## Supplementary File 2 - DEWSeq Binding Sites for "Improved discovery of RNA-binding protein binding sites in eCLIP data using DEWSeq": regions_windows100_steps5.bed (part 2 of 2)

```
chr2	190208735	190208913	ENSG00000198130.15|HIBCH|LIN28B|LIN28B	966	-	6.1162047	1.4643825	-1.0	-1.0
chr2	190904646	190904811	ENSG00000115419.12|GLS|LIN28B|LIN28B	939	+	5.7610006	1.2116357	-1.0	-1.0
chr2	190930436	190930546	ENSG00000115419.12|GLS|LIN28B|LIN28B	941	+	5.778385	1.2263403	-1.0	-1.0
chr2	190901946	190902026	ENSG00000115419.12|GLS|LIN28B|LIN28B	914	+	5.5556087	1.0634251	-1.0	-1.0
chr2	190905088	190905193	ENSG00000115419.12|GLS|LIN28B|LIN28B	921	+	5.612824	1.102596	-1.0	-1.0
chr2	190927338	190927523	ENSG00000115419.12|GLS|LIN28B|LIN28B	939	+	5.769524	1.215079	-1.0	-1.0
chr2	195736107	195736227	ENSG00000196950.13|SLC39A10|LIN28B|LIN28B	918	+	5.5772653	1.0870955	-1.0	-1.0
chr2	196136680	196136875	ENSG00000081320.10|STK17B|LIN28B|LIN28B	974	-	6.186197	1.5886497	-1.0	-1.0
chr2	196789203	196789358	ENSG00000119041.10|GTF3C3|LIN28B|LIN28B	994	-	4.7777314	2.2373767	-1.0	-1.0
chr2	197423807	197423974	ENSG00000115524.15|SF3B1|LIN28B|LIN28B	1000	-	9.680994	7.131872	-1.0	-1.0
chr2	197398480	197398655	ENSG00000115524.15|SF3B1|LIN28B|LIN28B	922	-	4.0119886	1.1060735	-1.0	-1.0
chr2	197391988	197392163	ENSG00000115524.15|SF3B1|LIN28B|LIN28B	959	-	4.4190373	1.3849394	-1.0	-1.0
chr2	197420368	197420542	ENSG00000115524.15|SF3B1|LIN28B|LIN28B	967	-	3.6210947	1.4834964	-1.0	-1.0
chr2	197400251	197400401	ENSG00000115524.15|SF3B1|LIN28B|LIN28B	998	-	4.525216	2.730743	-1.0	-1.0
chr2	197405075	197405177	ENSG00000115524.15|SF3B1|LIN28B|LIN28B	910	-	3.1807795	1.0468397	-1.0	-1.0
chr2	197392971	197393211	ENSG00000115524.15|SF3B1|LIN28B|LIN28B	941	-	2.9609344	1.2296331	-1.0	-1.0
chr2	197408478	197408638	ENSG00000115524.15|SF3B1|LIN28B|LIN28B	964	-	5.9230433	1.4398534	-1.0	-1.0
chr2	197400054	197400166	ENSG00000115524.15|SF3B1|LIN28B|LIN28B	1000	-	6.343279	5.9301662	-1.0	-1.0
chr2	197400749	197400864	ENSG00000115524.15|SF3B1|LIN28B|LIN28B	918	-	5.5832667	1.0887121	-1.0	-1.0
chr2	197473756	197473916	ENSG00000115520.8|COQ10B|LIN28B|LIN28B	973	+	4.007864	1.5607334	-1.0	-1.0
chr2	197486790	197486890	ENSG00000144381.16|HSPD1|LIN28B|LIN28B	903	-	5.458443	1.0152241	-1.0	-1.0
chr2	197486580	197486740	ENSG00000144381.16|HSPD1|LIN28B|LIN28B	932	-	5.698303	1.1651312	-1.0	-1.0
chr2	197489001	197489116	ENSG00000144381.16|HSPD1|LIN28B|LIN28B	916	-	3.3708894	1.0733849	-1.0	-1.0
chr2	197490196	197490336	ENSG00000144381.16|HSPD1|LIN28B|LIN28B	994	-	4.8841524	2.2047675	-1.0	-1.0
chr2	197489146	197489247	ENSG00000144381.16|HSPD1|LIN28B|LIN28B	954	-	3.4743843	1.3405232	-1.0	-1.0
chr2	197497295	197497395	ENSG00000144381.16|HSPD1|LIN28B|LIN28B	906	-	2.8257854	1.0260637	-1.0	-1.0
chr2	197487857	197488036	ENSG00000144381.16|HSPD1|LIN28B|LIN28B	972	-	3.659245	1.550336	-1.0	-1.0
chr2	197500933	197501053	ENSG00000115541.10|HSPE1|LIN28B|LIN28B	908	+	5.5122514	1.03854	-1.0	-1.0
chr2	197503038	197503198	ENSG00000115541.10|HSPE1|LIN28B|LIN28B	938	+	4.0298305	1.2083862	-1.0	-1.0
chr2	197503023	197503198	ENSG00000270757.1|HSPE1-MOB4|LIN28B|LIN28B	933	+	3.872628	1.175699	-1.0	-1.0
chr2	197500934	197501054	ENSG00000270757.1|HSPE1-MOB4|LIN28B|LIN28B	909	+	5.5122514	1.0387629	-1.0	-1.0
chr2	197887962	197888117	ENSG00000115896.15|PLCL1|LIN28B|LIN28B	906	+	3.8062472	1.0256706	-1.0	-1.0
chr2	197911232	197911387	ENSG00000115896.15|PLCL1|LIN28B|LIN28B	963	+	6.070827	1.4293679	-1.0	-1.0
chr2	199926536	199926651	ENSG00000178074.5|C2orf69|LIN28B|LIN28B	916	+	5.564532	1.0736711	-1.0	-1.0
chr2	200815590	200815762	ENSG00000082153.17|BZW1|LIN28B|LIN28B	983	+	5.669693	1.7693118	-1.0	-1.0
chr2	200815395	200815500	ENSG00000082153.17|BZW1|LIN28B|LIN28B	916	+	5.59472	1.0762923	-1.0	-1.0
chr2	200899384	200899468	ENSG00000196290.14|NIF3L1|LIN28B|LIN28B	980	+	6.4266644	1.6909926	-1.0	-1.0
chr2	200910682	200911032	ENSG00000115942.8|ORC2|LIN28B|LIN28B	953	-	5.593434	1.3257589	-1.0	-1.0
chr2	200931338	200931443	ENSG00000115942.8|ORC2|LIN28B|LIN28B	999	-	7.419291	2.8845024	-1.0	-1.0
chr2	201078880	201079022	ENSG00000119013.8|NDUFB3|LIN28B|LIN28B	998	+	4.4997816	2.7096112	-1.0	-1.0
chr2	201085458	201085728	ENSG00000119013.8|NDUFB3|LIN28B|LIN28B	972	+	6.202639	1.5455098	-1.0	-1.0
chr2	201129988	201130093	ENSG00000003402.19|CFLAR|LIN28B|LIN28B	960	+	6.085841	1.4027753	-1.0	-1.0
chr2	201118505	201118655	ENSG00000003402.19|CFLAR|LIN28B|LIN28B	914	+	5.549662	1.0638987	-1.0	-1.0
chr2	201185935	201186130	ENSG00000003400.14|CASP10|LIN28B|LIN28B	991	+	6.7493143	2.0558944	-1.0	-1.0
chr2	201219117	201219307	ENSG00000003400.14|CASP10|LIN28B|LIN28B	961	+	6.02937	1.4133846	-1.0	-1.0
chr2	202206934	202207079	ENSG00000116030.16|SUMO1|LIN28B|LIN28B	932	-	5.712596	1.1659342	-1.0	-1.0
chr2	202238449	202238604	ENSG00000116030.16|SUMO1|LIN28B|LIN28B	926	-	4.201708	1.1318356	-1.0	-1.0
chr2	202291144	202291270	ENSG00000055044.10|NOP58|LIN28B|LIN28B	990	+	4.4067645	1.9884212	-1.0	-1.0
chr2	202265715	202265905	ENSG00000055044.10|NOP58|LIN28B|LIN28B	913	+	2.831269	1.0583601	-1.0	-1.0
chr2	202278130	202278260	ENSG00000055044.10|NOP58|LIN28B|LIN28B	934	+	2.660697	1.1789976	-1.0	-1.0
chr2	202766755	202766950	ENSG00000138439.11|FAM117B|LIN28B|LIN28B	926	+	5.66455	1.1334257	-1.0	-1.0
chr2	202883587	202883722	ENSG00000138442.9|WDR12|LIN28B|LIN28B	906	-	5.529472	1.0286093	-1.0	-1.0
chr2	202897299	202897414	ENSG00000138442.9|WDR12|LIN28B|LIN28B	944	-	5.816265	1.2529488	-1.0	-1.0
chr2	202879641	202879836	ENSG00000138442.9|WDR12|LIN28B|LIN28B	950	-	5.8834276	1.3029993	-1.0	-1.0
chr2	202894580	202894720	ENSG00000138442.9|WDR12|LIN28B|LIN28B	988	-	6.760542	1.9079502	-1.0	-1.0
chr2	203427936	203428056	ENSG00000138443.15|ABI2|LIN28B|LIN28B	912	+	5.559486	1.0570835	-1.0	-1.0
chr2	203427281	203427441	ENSG00000138443.15|ABI2|LIN28B|LIN28B	928	+	4.2078714	1.139706	-1.0	-1.0
chr2	203431046	203431246	ENSG00000138443.15|ABI2|LIN28B|LIN28B	973	+	6.222105	1.567979	-1.0	-1.0
chr2	205997830	205998030	ENSG00000114933.15|INO80D|LIN28B|LIN28B	990	-	5.2661963	1.9965804	-1.0	-1.0
chr2	206146937	206147088	ENSG00000023228.13|NDUFS1|LIN28B|LIN28B	950	-	3.9198718	1.3030548	-1.0	-1.0
chr2	206155407	206155522	ENSG00000023228.13|NDUFS1|LIN28B|LIN28B	949	-	5.993625	1.2919633	-1.0	-1.0
chr2	206126709	206126839	ENSG00000023228.13|NDUFS1|LIN28B|LIN28B	1000	-	5.796135	4.7534604	-1.0	-1.0
chr2	206130087	206130232	ENSG00000023228.13|NDUFS1|LIN28B|LIN28B	910	-	3.7845614	1.0455071	-1.0	-1.0
chr2	206132944	206133079	ENSG00000023228.13|NDUFS1|LIN28B|LIN28B	920	-	5.5904527	1.0976905	-1.0	-1.0
chr2	206127864	206127972	ENSG00000023228.13|NDUFS1|LIN28B|LIN28B	950	-	5.8987226	1.3022695	-1.0	-1.0
chr2	206144891	206145001	ENSG00000023228.13|NDUFS1|LIN28B|LIN28B	922	-	3.8891127	1.1063404	-1.0	-1.0
chr2	206147752	206147834	ENSG00000023228.13|NDUFS1|LIN28B|LIN28B	943	-	4.0615373	1.2431103	-1.0	-1.0
chr2	206162487	206162614	ENSG00000114942.13|EEF1B2|LIN28B|LIN28B	933	+	2.6227133	1.1711215	-1.0	-1.0
chr2	206161350	206161472	ENSG00000114942.13|EEF1B2|LIN28B|LIN28B	945	+	2.9344668	1.2559234	-1.0	-1.0
chr2	207598703	207598898	ENSG00000118260.14|CREB1|LIN28B|LIN28B	983	+	6.489413	1.7585804	-1.0	-1.0
chr2	207570178	207570321	ENSG00000118260.14|CREB1|LIN28B|LIN28B	955	+	5.9347177	1.3513387	-1.0	-1.0
chr2	208245318	208245418	ENSG00000138413.13|IDH1|LIN28B|LIN28B	918	-	4.010964	1.0848671	-1.0	-1.0
chr2	208241993	208242118	ENSG00000138413.13|IDH1|LIN28B|LIN28B	908	-	5.4934916	1.0358046	-1.0	-1.0
chr2	208251365	208251567	ENSG00000138413.13|IDH1|LIN28B|LIN28B	983	-	4.070062	1.7688677	-1.0	-1.0
chr2	208254938	208255098	ENSG00000138413.13|IDH1|LIN28B|LIN28B	946	-	6.0085783	1.2715979	-1.0	-1.0
chr2	208356469	208356704	ENSG00000115020.16|PIKFYVE|LIN28B|LIN28B	1000	+	8.888153	5.7275443	-1.0	-1.0
chr2	208325954	208326149	ENSG00000115020.16|PIKFYVE|LIN28B|LIN28B	941	+	5.7868404	1.2320702	-1.0	-1.0
chr2	208285740	208285915	ENSG00000115020.16|PIKFYVE|LIN28B|LIN28B	933	+	4.3918805	1.1741918	-1.0	-1.0
chr2	208355539	208355754	ENSG00000115020.16|PIKFYVE|LIN28B|LIN28B	996	+	5.6168456	2.3579528	-1.0	-1.0
chr2	210016506	210016636	ENSG00000197713.14|RPE|LIN28B|LIN28B	936	+	5.7368207	1.195175	-1.0	-1.0
chr2	210017472	210017559	ENSG00000197713.14|RPE|LIN28B|LIN28B	921	+	3.9143918	1.1004457	-1.0	-1.0
chr2	210020953	210021143	ENSG00000197713.14|RPE|LIN28B|LIN28B	942	+	5.81266	1.2336761	-1.0	-1.0
chr2	210433903	210434008	ENSG00000115365.11|LANCL1|LIN28B|LIN28B	916	-	5.5946026	1.073967	-1.0	-1.0
chr2	210605139	210605246	ENSG00000021826.14|CPS1|LIN28B|LIN28B	977	+	6.32044	1.6461599	-1.0	-1.0
chr2	215344828	215345023	ENSG00000138363.14|ATIC|LIN28B|LIN28B	945	+	5.832532	1.2571408	-1.0	-1.0
chr2	215334916	215335004	ENSG00000138363.14|ATIC|LIN28B|LIN28B	994	+	7.0177646	2.2534645	-1.0	-1.0
chr2	215349064	215349204	ENSG00000138363.14|ATIC|LIN28B|LIN28B	939	+	5.7745047	1.2167574	-1.0	-1.0
chr2	215346758	215346968	ENSG00000138363.14|ATIC|LIN28B|LIN28B	951	+	3.337133	1.306932	-1.0	-1.0
chr2	215319664	215319731	ENSG00000138363.14|ATIC|LIN28B|LIN28B	971	+	4.411839	1.5366415	-1.0	-1.0
chr2	215325986	215326139	ENSG00000138363.14|ATIC|LIN28B|LIN28B	947	+	3.8013704	1.2768356	-1.0	-1.0
chr2	215384774	215384964	ENSG00000115414.18|FN1|LIN28B|LIN28B	976	-	6.2286882	1.6261033	-1.0	-1.0
chr2	215428179	215428338	ENSG00000115414.18|FN1|LIN28B|LIN28B	934	-	4.030951	1.1801393	-1.0	-1.0
chr2	215397679	215397844	ENSG00000115414.18|FN1|LIN28B|LIN28B	982	-	4.7791214	1.7439712	-1.0	-1.0
chr2	215361204	215361364	ENSG00000115414.18|FN1|LIN28B|LIN28B	935	-	5.7338686	1.1883701	-1.0	-1.0
chr2	215380754	215380944	ENSG00000115414.18|FN1|LIN28B|LIN28B	952	-	5.974768	1.3182765	-1.0	-1.0
chr2	215365504	215365669	ENSG00000115414.18|FN1|LIN28B|LIN28B	937	-	5.7376614	1.1973146	-1.0	-1.0
chr2	215384079	215384264	ENSG00000115414.18|FN1|LIN28B|LIN28B	964	-	5.817434	1.4452673	-1.0	-1.0
chr2	215430714	215430852	ENSG00000115414.18|FN1|LIN28B|LIN28B	986	-	6.5489206	1.851138	-1.0	-1.0
chr2	215423349	215423499	ENSG00000115414.18|FN1|LIN28B|LIN28B	929	-	3.5802145	1.1498004	-1.0	-1.0
chr2	216148276	216148471	ENSG00000079246.15|XRCC5|LIN28B|LIN28B	957	+	5.979767	1.3674283	-1.0	-1.0
chr2	216137087	216137202	ENSG00000079246.15|XRCC5|LIN28B|LIN28B	925	+	3.5853388	1.1234702	-1.0	-1.0
chr2	216127535	216127765	ENSG00000079246.15|XRCC5|LIN28B|LIN28B	968	+	5.198656	1.4983019	-1.0	-1.0
chr2	216122116	216122253	ENSG00000079246.15|XRCC5|LIN28B|LIN28B	969	+	3.7788253	1.5041865	-1.0	-1.0
chr2	216113025	216113125	ENSG00000079246.15|XRCC5|LIN28B|LIN28B	900	+	3.7645328	1.0012723	-1.0	-1.0
chr2	216130874	216130987	ENSG00000079246.15|XRCC5|LIN28B|LIN28B	1000	+	6.339566	5.238937	-1.0	-1.0
chr2	216132324	216132387	ENSG00000079246.15|XRCC5|LIN28B|LIN28B	1000	+	8.478467	4.651173	-1.0	-1.0
chr2	216205187	216205382	ENSG00000079246.15|XRCC5|LIN28B|LIN28B	958	+	3.6243198	1.3741028	-1.0	-1.0
chr2	216482737	216482897	ENSG00000138375.12|SMARCAL1|LIN28B|LIN28B	927	+	5.652661	1.1353335	-1.0	-1.0
chr2	216499858	216500118	ENSG00000197756.9|RPL37A|LIN28B|LIN28B	1000	+	4.2190485	3.5779753	-1.0	-1.0
chr2	216501243	216501483	ENSG00000197756.9|RPL37A|LIN28B|LIN28B	958	+	3.148628	1.3779963	-1.0	-1.0
chr2	218234254	218234449	ENSG00000163466.15|ARPC2|LIN28B|LIN28B	964	+	3.5376387	1.4479873	-1.0	-1.0
chr2	218253890	218254005	ENSG00000163466.15|ARPC2|LIN28B|LIN28B	935	+	4.896425	1.1893945	-1.0	-1.0
chr2	218238778	218238883	ENSG00000163466.15|ARPC2|LIN28B|LIN28B	924	+	5.635752	1.118216	-1.0	-1.0
chr2	218269965	218270065	ENSG00000127837.9|AAMP|LIN28B|LIN28B	933	-	5.7017922	1.1717956	-1.0	-1.0
chr2	218267449	218267584	ENSG00000127837.9|AAMP|LIN28B|LIN28B	937	-	5.867302	1.1998094	-1.0	-1.0
chr2	218266846	218266981	ENSG00000127837.9|AAMP|LIN28B|LIN28B	998	-	7.354641	2.8146281	-1.0	-1.0
chr2	218274436	218274721	ENSG00000135926.14|TMBIM1|LIN28B|LIN28B	980	-	5.4025626	1.7004042	-1.0	-1.0
chr2	218596257	218596362	ENSG00000144580.13|CNOT9|LIN28B|LIN28B	931	+	5.7464437	1.160078	-1.0	-1.0
chr2	218754453	218754643	ENSG00000135912.10|TTLL4|LIN28B|LIN28B	923	+	4.196565	1.1138668	-1.0	-1.0
chr2	219172181	219172281	ENSG00000115649.15|CNPPD1|LIN28B|LIN28B	914	-	5.5484343	1.0640945	-1.0	-1.0
chr2	219172976	219173128	ENSG00000115649.15|CNPPD1|LIN28B|LIN28B	928	-	3.9309793	1.1435225	-1.0	-1.0
chr2	219183282	219183477	ENSG00000144567.10|RETREG2|LIN28B|LIN28B	956	+	5.9530606	1.3563149	-1.0	-1.0
chr2	219181301	219181463	ENSG00000144567.10|RETREG2|LIN28B|LIN28B	936	+	5.7424664	1.1928557	-1.0	-1.0
chr2	219180112	219180245	ENSG00000144567.10|RETREG2|LIN28B|LIN28B	933	+	4.00217	1.1757493	-1.0	-1.0
chr2	219224022	219224105	ENSG00000198925.10|ATG9A|LIN28B|LIN28B	933	-	5.7017922	1.1717956	-1.0	-1.0
chr2	219227874	219228069	ENSG00000198925.10|ATG9A|LIN28B|LIN28B	948	-	3.4264836	1.2865609	-1.0	-1.0
chr2	219214388	219214488	ENSG00000198925.10|ATG9A|LIN28B|LIN28B	940	-	5.7975993	1.2250391	-1.0	-1.0
chr2	219213007	219213065	ENSG00000198925.10|ATG9A|LIN28B|LIN28B	985	-	6.504222	1.8115747	-1.0	-1.0
chr2	219214340	219214490	ENSG00000115657.12|ABCB6|LIN28B|LIN28B	926	-	5.6701546	1.1284221	-1.0	-1.0
chr2	219214120	219214275	ENSG00000115657.12|ABCB6|LIN28B|LIN28B	965	-	5.8153996	1.4584285	-1.0	-1.0
chr2	219213007	219213127	ENSG00000115657.12|ABCB6|LIN28B|LIN28B	976	-	6.287858	1.6232668	-1.0	-1.0
chr2	219235212	219235357	ENSG00000163516.13|ANKZF1|LIN28B|LIN28B	926	+	3.7844443	1.1312966	-1.0	-1.0
chr2	219250370	219250565	ENSG00000127824.13|TUBA4A|LIN28B|LIN28B	946	-	5.228444	1.2704468	-1.0	-1.0
chr2	219286086	219286256	ENSG00000135924.15|DNAJB2|LIN28B|LIN28B	917	+	5.579692	1.0784434	-1.0	-1.0
chr2	219387705	219387885	ENSG00000123992.18|DNPEP|LIN28B|LIN28B	939	-	5.7625065	1.2162304	-1.0	-1.0
chr2	219383130	219383214	ENSG00000123992.18|DNPEP|LIN28B|LIN28B	906	-	5.48105	1.0247056	-1.0	-1.0
chr2	219385630	219385790	ENSG00000123992.18|DNPEP|LIN28B|LIN28B	958	-	4.7467365	1.3736585	-1.0	-1.0
chr2	219385405	219385531	ENSG00000123992.18|DNPEP|LIN28B|LIN28B	917	-	5.567243	1.0825222	-1.0	-1.0
chr2	219420544	219420656	ENSG00000175084.11|DES|LIN28B|LIN28B	911	+	5.511655	1.049652	-1.0	-1.0
chr2	219532485	219532650	ENSG00000072182.12|ASIC4|LIN28B|LIN28B	928	+	5.6657834	1.1412039	-1.0	-1.0
chr2	219551558	219551748	ENSG00000124006.14|OBSL1|LIN28B|LIN28B	949	-	5.8745775	1.2941265	-1.0	-1.0
chr2	222642880	222642995	ENSG00000116120.9|FARSB|LIN28B|LIN28B	934	-	5.740527	1.1810789	-1.0	-1.0
chr2	222639589	222639695	ENSG00000116120.9|FARSB|LIN28B|LIN28B	983	-	4.8870873	1.7612675	-1.0	-1.0
chr2	222624326	222624479	ENSG00000116120.9|FARSB|LIN28B|LIN28B	951	-	6.0597696	1.3081962	-1.0	-1.0
chr2	222924455	222924590	ENSG00000123983.13|ACSL3|LIN28B|LIN28B	998	+	5.2165327	2.6859374	-1.0	-1.0
chr2	222928861	222928936	ENSG00000123983.13|ACSL3|LIN28B|LIN28B	947	+	5.851968	1.2722491	-1.0	-1.0
chr2	222943431	222943596	ENSG00000123983.13|ACSL3|LIN28B|LIN28B	931	+	5.706691	1.1616578	-1.0	-1.0
chr2	222927016	222927189	ENSG00000123983.13|ACSL3|LIN28B|LIN28B	974	+	6.252277	1.5902579	-1.0	-1.0
chr2	222930610	222930760	ENSG00000123983.13|ACSL3|LIN28B|LIN28B	977	+	4.994003	1.6339104	-1.0	-1.0
chr2	224562939	224563119	ENSG00000036257.12|CUL3|LIN28B|LIN28B	919	-	5.5872874	1.0923362	-1.0	-1.0
chr2	224514611	224514772	ENSG00000036257.12|CUL3|LIN28B|LIN28B	999	-	5.398162	2.9883277	-1.0	-1.0
chr2	224506882	224507003	ENSG00000036257.12|CUL3|LIN28B|LIN28B	922	-	5.6713667	1.1058617	-1.0	-1.0
chr2	224511353	224511473	ENSG00000036257.12|CUL3|LIN28B|LIN28B	967	-	6.119806	1.4763854	-1.0	-1.0
chr2	226837409	226837523	ENSG00000144468.16|RHBDD1|LIN28B|LIN28B	905	+	5.4960585	1.0230668	-1.0	-1.0
chr2	226839413	226839608	ENSG00000144468.16|RHBDD1|LIN28B|LIN28B	982	+	5.6015944	1.7418472	-1.0	-1.0
chr2	227330707	227330846	ENSG00000168958.19|MFF|LIN28B|LIN28B	959	+	5.3977747	1.3834827	-1.0	-1.0
chr2	227519957	227520063	ENSG00000173744.17|AGFG1|LIN28B|LIN28B	932	+	3.9831069	1.1691629	-1.0	-1.0
chr2	227523762	227523922	ENSG00000173744.17|AGFG1|LIN28B|LIN28B	1000	+	8.409545	4.995026	-1.0	-1.0
chr2	229789665	229789762	ENSG00000153827.13|TRIP12|LIN28B|LIN28B	913	-	3.2323852	1.059139	-1.0	-1.0
chr2	229807683	229807823	ENSG00000153827.13|TRIP12|LIN28B|LIN28B	919	-	5.237187	1.0933872	-1.0	-1.0
chr2	229768615	229768719	ENSG00000153827.13|TRIP12|LIN28B|LIN28B	998	-	7.324728	2.7808433	-1.0	-1.0
chr2	229814232	229814372	ENSG00000153827.13|TRIP12|LIN28B|LIN28B	956	-	5.176354	1.3525865	-1.0	-1.0
chr2	229791133	229791233	ENSG00000153827.13|TRIP12|LIN28B|LIN28B	933	-	5.7017922	1.1709198	-1.0	-1.0
chr2	230444177	230444346	ENSG00000067066.16|SP100|LIN28B|LIN28B	993	+	5.953341	2.1649861	-1.0	-1.0
chr2	230818880	230819030	ENSG00000135932.10|CAB39|LIN28B|LIN28B	936	+	4.7995377	1.1949073	-1.0	-1.0
chr2	230820470	230820665	ENSG00000135932.10|CAB39|LIN28B|LIN28B	984	+	4.6436515	1.7980132	-1.0	-1.0
chr2	230795521	230795696	ENSG00000135932.10|CAB39|LIN28B|LIN28B	914	+	5.5521784	1.0644622	-1.0	-1.0
chr2	230819895	230820020	ENSG00000135932.10|CAB39|LIN28B|LIN28B	923	+	5.6483936	1.1133634	-1.0	-1.0
chr2	230820055	230820250	ENSG00000135932.10|CAB39|LIN28B|LIN28B	926	+	5.648186	1.1294346	-1.0	-1.0
chr2	230877399	230877550	ENSG00000135916.15|ITM2C|LIN28B|LIN28B	980	+	4.5511656	1.7060169	-1.0	-1.0
chr2	230878552	230878727	ENSG00000135916.15|ITM2C|LIN28B|LIN28B	968	+	6.041881	1.4934381	-1.0	-1.0
chr2	231062505	231062670	ENSG00000173692.12|PSMD1|LIN28B|LIN28B	988	+	4.917565	1.9094273	-1.0	-1.0
chr2	231082882	231082994	ENSG00000173692.12|PSMD1|LIN28B|LIN28B	972	+	6.241008	1.5556853	-1.0	-1.0
chr2	231083608	231083758	ENSG00000173692.12|PSMD1|LIN28B|LIN28B	955	+	5.9638834	1.347939	-1.0	-1.0
chr2	231170516	231170696	ENSG00000173692.12|PSMD1|LIN28B|LIN28B	953	+	5.9310694	1.332162	-1.0	-1.0
chr2	231153563	231153666	ENSG00000173692.12|PSMD1|LIN28B|LIN28B	911	+	5.5195966	1.0501491	-1.0	-1.0
chr2	231161339	231161449	ENSG00000173692.12|PSMD1|LIN28B|LIN28B	945	+	5.855809	1.2574772	-1.0	-1.0
chr2	231172534	231172789	ENSG00000173692.12|PSMD1|LIN28B|LIN28B	957	+	5.856959	1.3636466	-1.0	-1.0
chr2	231456009	231456136	ENSG00000115053.15|NCL|LIN28B|LIN28B	957	-	3.2499487	1.3696041	-1.0	-1.0
chr2	231454900	231455070	ENSG00000115053.15|NCL|LIN28B|LIN28B	945	-	3.5024526	1.2622613	-1.0	-1.0
chr2	231458265	231458415	ENSG00000115053.15|NCL|LIN28B|LIN28B	966	-	3.2639818	1.469897	-1.0	-1.0
chr2	231458970	231459120	ENSG00000115053.15|NCL|LIN28B|LIN28B	967	-	4.00465	1.4798231	-1.0	-1.0
chr2	231454730	231454845	ENSG00000115053.15|NCL|LIN28B|LIN28B	916	-	5.6190157	1.0731885	-1.0	-1.0
chr2	231457625	231457795	ENSG00000115053.15|NCL|LIN28B|LIN28B	988	-	3.8126338	1.9385763	-1.0	-1.0
chr2	231455400	231455515	ENSG00000115053.15|NCL|LIN28B|LIN28B	926	-	3.04882	1.129924	-1.0	-1.0
chr2	231788554	231788714	ENSG00000144524.17|COPS7B|LIN28B|LIN28B	926	+	5.1260567	1.1318054	-1.0	-1.0
chr2	232790732	232790872	ENSG00000204120.14|GIGYF2|LIN28B|LIN28B	923	+	5.6843667	1.1154724	-1.0	-1.0
chr2	235503454	235503649	ENSG00000157985.18|AGAP1|LIN28B|LIN28B	991	+	5.972206	2.0357552	-1.0	-1.0
chr2	235546849	235547024	ENSG00000157985.18|AGAP1|LIN28B|LIN28B	920	+	5.621588	1.0992194	-1.0	-1.0
chr2	235712572	235712727	ENSG00000157985.18|AGAP1|LIN28B|LIN28B	903	+	5.458443	1.0152646	-1.0	-1.0
chr2	236129443	236129633	ENSG00000157985.18|AGAP1|LIN28B|LIN28B	921	+	5.6077294	1.1026593	-1.0	-1.0
chr2	235592889	235593069	ENSG00000157985.18|AGAP1|LIN28B|LIN28B	930	+	5.718709	1.1542825	-1.0	-1.0
chr2	235575959	235576149	ENSG00000157985.18|AGAP1|LIN28B|LIN28B	941	+	5.8476	1.2285273	-1.0	-1.0
chr2	236130668	236130878	ENSG00000157985.18|AGAP1|LIN28B|LIN28B	997	+	7.053579	2.5103989	-1.0	-1.0
chr2	235653334	235653514	ENSG00000157985.18|AGAP1|LIN28B|LIN28B	949	+	5.9027157	1.2952396	-1.0	-1.0
chr2	236127818	236128003	ENSG00000157985.18|AGAP1|LIN28B|LIN28B	932	+	4.2740173	1.1648178	-1.0	-1.0
chr2	237085916	237086021	ENSG00000198612.10|COPS8|LIN28B|LIN28B	902	+	5.4972444	1.0107181	-1.0	-1.0
chr2	237098387	237098652	ENSG00000198612.10|COPS8|LIN28B|LIN28B	999	+	7.335547	3.2565613	-1.0	-1.0
chr2	237763657	237763827	ENSG00000124831.18|LRRFIP1|LIN28B|LIN28B	972	+	6.072726	1.5491937	-1.0	-1.0
chr2	237749198	237749303	ENSG00000124831.18|LRRFIP1|LIN28B|LIN28B	921	+	5.6059513	1.1027912	-1.0	-1.0
chr2	237715566	237715776	ENSG00000124831.18|LRRFIP1|LIN28B|LIN28B	997	+	7.114137	2.513416	-1.0	-1.0
chr2	238027428	238027623	ENSG00000258984.5|UBE2F-SCLY|LIN28B|LIN28B	959	+	6.107609	1.3848153	-1.0	-1.0
chr2	238041689	238041854	ENSG00000258984.5|UBE2F-SCLY|LIN28B|LIN28B	916	+	4.0286303	1.076753	-1.0	-1.0
chr2	238041687	238041852	ENSG00000184182.18|UBE2F|LIN28B|LIN28B	917	+	4.037466	1.0830663	-1.0	-1.0
chr2	238027432	238027627	ENSG00000184182.18|UBE2F|LIN28B|LIN28B	959	+	6.10197	1.385501	-1.0	-1.0
chr2	238238461	238238666	ENSG00000144485.10|HES6|LIN28B|LIN28B	999	-	4.75225	3.2011278	-1.0	-1.0
chr2	238352826	238352950	ENSG00000204104.11|TRAF3IP1|LIN28B|LIN28B	958	+	5.990687	1.3773353	-1.0	-1.0
chr2	238447493	238447668	ENSG00000065802.11|ASB1|LIN28B|LIN28B	960	+	5.113911	1.3985722	-1.0	-1.0
chr2	240018531	240018639	ENSG00000130414.11|NDUFA10|LIN28B|LIN28B	932	-	5.701602	1.1659576	-1.0	-1.0
chr2	239960876	239961056	ENSG00000130414.11|NDUFA10|LIN28B|LIN28B	941	-	3.745945	1.2274045	-1.0	-1.0
chr2	240021191	240021412	ENSG00000130414.11|NDUFA10|LIN28B|LIN28B	994	-	5.7825384	2.2342498	-1.0	-1.0
chr2	240005209	240005295	ENSG00000130414.11|NDUFA10|LIN28B|LIN28B	906	-	5.488546	1.0247056	-1.0	-1.0
chr2	239977995	239978165	ENSG00000130414.11|NDUFA10|LIN28B|LIN28B	945	-	5.823747	1.2578524	-1.0	-1.0
chr2	241235480	241235625	ENSG00000115677.16|HDLBP|LIN28B|LIN28B	922	-	3.049893	1.1087893	-1.0	-1.0
chr2	241255415	241255525	ENSG00000115677.16|HDLBP|LIN28B|LIN28B	908	-	3.7958226	1.036869	-1.0	-1.0
chr2	241236602	241236771	ENSG00000115677.16|HDLBP|LIN28B|LIN28B	947	-	2.8600621	1.275548	-1.0	-1.0
chr2	241248017	241248116	ENSG00000115677.16|HDLBP|LIN28B|LIN28B	929	-	5.6888375	1.1484323	-1.0	-1.0
chr2	241238026	241238226	ENSG00000115677.16|HDLBP|LIN28B|LIN28B	991	-	5.982812	2.0654006	-1.0	-1.0
chr2	241239601	241239711	ENSG00000115677.16|HDLBP|LIN28B|LIN28B	954	-	3.7539575	1.3397453	-1.0	-1.0
chr2	241238592	241238782	ENSG00000115677.16|HDLBP|LIN28B|LIN28B	973	-	4.2524147	1.5638779	-1.0	-1.0
chr2	241239900	241240140	ENSG00000115677.16|HDLBP|LIN28B|LIN28B	977	-	4.720984	1.6332879	-1.0	-1.0
chr2	241235120	241235250	ENSG00000115677.16|HDLBP|LIN28B|LIN28B	993	-	4.1533556	2.1867816	-1.0	-1.0
chr2	241337325	241337505	ENSG00000168385.17|SEPT2|LIN28B|LIN28B	951	+	4.4406953	1.3128768	-1.0	-1.0
chr2	241325996	241326113	ENSG00000168385.17|SEPT2|LIN28B|LIN28B	962	+	4.278624	1.4226596	-1.0	-1.0
chr2	241350072	241350203	ENSG00000168385.17|SEPT2|LIN28B|LIN28B	998	+	4.374906	2.7531707	-1.0	-1.0
chr2	241324241	241324406	ENSG00000168385.17|SEPT2|LIN28B|LIN28B	945	+	5.8344007	1.2570754	-1.0	-1.0
chr2	241353127	241353247	ENSG00000168385.17|SEPT2|LIN28B|LIN28B	909	+	3.8641431	1.0430899	-1.0	-1.0
chr2	241506291	241506471	ENSG00000115694.14|STK25|LIN28B|LIN28B	937	-	5.756031	1.1993927	-1.0	-1.0
chr2	241633686	241633886	ENSG00000176946.11|THAP4|LIN28B|LIN28B	992	-	6.757947	2.085737	-1.0	-1.0
chr2	241675966	241676076	ENSG00000168393.12|DTYMK|LIN28B|LIN28B	905	-	5.4660206	1.0215182	-1.0	-1.0
chr2	241681149	241681324	ENSG00000168393.12|DTYMK|LIN28B|LIN28B	927	-	5.675348	1.1364529	-1.0	-1.0
chr2	241678476	241678649	ENSG00000168393.12|DTYMK|LIN28B|LIN28B	928	-	5.7207394	1.1454592	-1.0	-1.0
chr2	241723271	241723441	ENSG00000168395.15|ING5|LIN28B|LIN28B	927	+	5.6899414	1.1392792	-1.0	-1.0
chr20	354479	354669	ENSG00000125841.12|NRSN2|LIN28B|LIN28B	938	+	5.764881	1.2053305	-1.0	-1.0
chr20	396722	396822	ENSG00000101255.10|TRIB3|LIN28B|LIN28B	909	+	5.5567307	1.039901	-1.0	-1.0
chr20	396847	396962	ENSG00000101255.10|TRIB3|LIN28B|LIN28B	928	+	5.6655846	1.1419635	-1.0	-1.0
chr20	396582	396717	ENSG00000101255.10|TRIB3|LIN28B|LIN28B	942	+	5.385966	1.2383484	-1.0	-1.0
chr20	396197	396352	ENSG00000101255.10|TRIB3|LIN28B|LIN28B	938	+	2.6705887	1.2059381	-1.0	-1.0
chr20	383216	383411	ENSG00000101255.10|TRIB3|LIN28B|LIN28B	968	+	4.810846	1.4901475	-1.0	-1.0
chr20	435954	436079	ENSG00000125875.13|TBC1D20|LIN28B|LIN28B	919	-	5.579065	1.0896559	-1.0	-1.0
chr20	435544	435734	ENSG00000125875.13|TBC1D20|LIN28B|LIN28B	945	-	5.832114	1.2624146	-1.0	-1.0
chr20	439197	439295	ENSG00000125875.13|TBC1D20|LIN28B|LIN28B	906	-	5.5048075	1.0247056	-1.0	-1.0
chr20	481341	481536	ENSG00000101266.17|CSNK2A1|LIN28B|LIN28B	953	-	5.1345553	1.3299003	-1.0	-1.0
chr20	483351	483456	ENSG00000101266.17|CSNK2A1|LIN28B|LIN28B	914	-	5.541265	1.0640945	-1.0	-1.0
chr20	482791	482986	ENSG00000101266.17|CSNK2A1|LIN28B|LIN28B	981	-	3.457777	1.723718	-1.0	-1.0
chr20	481811	482081	ENSG00000101266.17|CSNK2A1|LIN28B|LIN28B	956	-	4.4790406	1.3596097	-1.0	-1.0
chr20	497720	497780	ENSG00000101266.17|CSNK2A1|LIN28B|LIN28B	917	-	3.8418694	1.0798843	-1.0	-1.0
chr20	647025	647220	ENSG00000270299.1|AL121758.1|LIN28B|LIN28B	961	-	5.6252513	1.4122765	-1.0	-1.0
chr20	647029	647224	ENSG00000271303.1|SRXN1|LIN28B|LIN28B	964	-	5.750974	1.4412885	-1.0	-1.0
chr20	1166513	1166708	ENSG00000125818.17|PSMF1|LIN28B|LIN28B	974	+	6.2476735	1.5851941	-1.0	-1.0
chr20	1166033	1166143	ENSG00000125818.17|PSMF1|LIN28B|LIN28B	918	+	5.5728154	1.0880774	-1.0	-1.0
chr20	1127425	1127508	ENSG00000125818.17|PSMF1|LIN28B|LIN28B	989	+	6.6513195	1.9626489	-1.0	-1.0
chr20	1125522	1125650	ENSG00000125818.17|PSMF1|LIN28B|LIN28B	991	+	4.824864	2.0508828	-1.0	-1.0
chr20	1452492	1452607	ENSG00000088833.17|NSFL1C|LIN28B|LIN28B	910	-	5.5038157	1.0438864	-1.0	-1.0
chr20	2461798	2461939	ENSG00000125835.18|SNRPB|LIN28B|LIN28B	987	-	4.0120497	1.8848194	-1.0	-1.0
chr20	2463776	2463899	ENSG00000125835.18|SNRPB|LIN28B|LIN28B	955	-	3.4779341	1.3470501	-1.0	-1.0
chr20	2465707	2465819	ENSG00000125835.18|SNRPB|LIN28B|LIN28B	995	-	3.8901892	2.336001	-1.0	-1.0
chr20	2467606	2467758	ENSG00000125835.18|SNRPB|LIN28B|LIN28B	1000	-	10.313595	7.9252377	-1.0	-1.0
chr20	2467606	2467758	ENSG00000256566.1|AL049650.1|LIN28B|LIN28B	1000	-	10.313595	7.925065	-1.0	-1.0
chr20	2663445	2663545	ENSG00000101365.20|IDH3B|LIN28B|LIN28B	909	-	3.239222	1.0419967	-1.0	-1.0
chr20	2660702	2660969	ENSG00000101365.20|IDH3B|LIN28B|LIN28B	995	-	5.5637684	2.2600944	-1.0	-1.0
chr20	2659968	2660176	ENSG00000101365.20|IDH3B|LIN28B|LIN28B	994	-	6.1259813	2.1873755	-1.0	-1.0
chr20	2663659	2663758	ENSG00000101365.20|IDH3B|LIN28B|LIN28B	922	-	3.2785594	1.1098943	-1.0	-1.0
chr20	2660262	2660667	ENSG00000101365.20|IDH3B|LIN28B|LIN28B	996	-	6.4288445	2.406923	-1.0	-1.0
chr20	2658594	2658724	ENSG00000101365.20|IDH3B|LIN28B|LIN28B	931	-	4.046615	1.1585871	-1.0	-1.0
chr20	3035584	3035710	ENSG00000132670.20|PTPRA|LIN28B|LIN28B	922	+	4.22005	1.1092603	-1.0	-1.0
chr20	2986764	2986849	ENSG00000132670.20|PTPRA|LIN28B|LIN28B	928	+	5.6612735	1.1413571	-1.0	-1.0
chr20	2987879	2988031	ENSG00000132670.20|PTPRA|LIN28B|LIN28B	972	+	6.3795695	1.558488	-1.0	-1.0
chr20	3038058	3038178	ENSG00000132670.20|PTPRA|LIN28B|LIN28B	962	+	6.1707234	1.4256803	-1.0	-1.0
chr20	3046372	3046472	ENSG00000125901.5|MRPS26|LIN28B|LIN28B	945	+	5.833289	1.2562186	-1.0	-1.0
chr20	3192261	3192396	ENSG00000198171.12|DDRGK1|LIN28B|LIN28B	909	-	5.5567307	1.039472	-1.0	-1.0
chr20	3753507	3753662	ENSG00000101220.17|C20orf27|LIN28B|LIN28B	939	-	5.8060293	1.2155915	-1.0	-1.0
chr20	3784990	3785195	ENSG00000125817.7|CENPB|LIN28B|LIN28B	983	-	6.6145225	1.7783153	-1.0	-1.0
chr20	3784755	3784930	ENSG00000125817.7|CENPB|LIN28B|LIN28B	925	-	5.6397166	1.1238811	-1.0	-1.0
chr20	3785800	3786075	ENSG00000125817.7|CENPB|LIN28B|LIN28B	989	-	5.7235065	1.9454054	-1.0	-1.0
chr20	3785235	3785430	ENSG00000125817.7|CENPB|LIN28B|LIN28B	955	-	5.9739456	1.3492285	-1.0	-1.0
chr20	3800752	3800865	ENSG00000101224.17|CDC25B|LIN28B|LIN28B	931	+	5.6920686	1.1600989	-1.0	-1.0
chr20	3800970	3801070	ENSG00000101224.17|CDC25B|LIN28B|LIN28B	978	+	6.3403425	1.656998	-1.0	-1.0
chr20	3801953	3802100	ENSG00000101224.17|CDC25B|LIN28B|LIN28B	925	+	5.6320844	1.126515	-1.0	-1.0
chr20	3875072	3875217	ENSG00000088888.17|MAVS|LIN28B|LIN28B	907	+	5.5973334	1.0314128	-1.0	-1.0
chr20	3866557	3866737	ENSG00000088888.17|MAVS|LIN28B|LIN28B	966	+	5.1694765	1.4747044	-1.0	-1.0
chr20	3871332	3871577	ENSG00000088888.17|MAVS|LIN28B|LIN28B	961	+	4.1243553	1.407672	-1.0	-1.0
chr20	3916926	3917036	ENSG00000125779.21|PANK2|LIN28B|LIN28B	976	+	6.2885466	1.6161581	-1.0	-1.0
chr20	3910576	3910731	ENSG00000125779.21|PANK2|LIN28B|LIN28B	980	+	4.088975	1.7030823	-1.0	-1.0
chr20	3912502	3912634	ENSG00000125779.21|PANK2|LIN28B|LIN28B	949	+	5.877225	1.2943997	-1.0	-1.0
chr20	3916409	3916639	ENSG00000125779.21|PANK2|LIN28B|LIN28B	1000	+	7.764916	3.740524	-1.0	-1.0
chr20	3958614	3958804	ENSG00000101236.16|RNF24|LIN28B|LIN28B	941	-	5.787897	1.2318784	-1.0	-1.0
chr20	3932853	3933023	ENSG00000101236.16|RNF24|LIN28B|LIN28B	916	-	4.756581	1.0734911	-1.0	-1.0
chr20	4006830	4007040	ENSG00000101236.16|RNF24|LIN28B|LIN28B	962	-	6.0507674	1.4161066	-1.0	-1.0
chr20	3930773	3931088	ENSG00000101236.16|RNF24|LIN28B|LIN28B	993	-	4.877889	2.1798105	-1.0	-1.0
chr20	3969649	3969809	ENSG00000101236.16|RNF24|LIN28B|LIN28B	904	-	5.4785857	1.0193298	-1.0	-1.0
chr20	5114982	5115122	ENSG00000132646.10|PCNA|LIN28B|LIN28B	919	-	5.6769185	1.0938562	-1.0	-1.0
chr20	5117489	5117659	ENSG00000132646.10|PCNA|LIN28B|LIN28B	999	-	7.0681896	2.9394364	-1.0	-1.0
chr20	5192381	5192591	ENSG00000101290.13|CDS2|LIN28B|LIN28B	1000	+	6.488888	4.7515807	-1.0	-1.0
chr20	5190866	5190986	ENSG00000101290.13|CDS2|LIN28B|LIN28B	908	+	5.490359	1.0367463	-1.0	-1.0
chr20	5546283	5546383	ENSG00000125772.12|GPCPD1|LIN28B|LIN28B	904	-	5.458443	1.0163399	-1.0	-1.0
chr20	5546808	5546918	ENSG00000125772.12|GPCPD1|LIN28B|LIN28B	919	-	5.6556606	1.0898092	-1.0	-1.0
chr20	5606595	5606780	ENSG00000125772.12|GPCPD1|LIN28B|LIN28B	947	-	4.6143374	1.2741287	-1.0	-1.0
chr20	5967435	5967587	ENSG00000125885.13|MCM8|LIN28B|LIN28B	923	+	5.6260486	1.1115825	-1.0	-1.0
chr20	16374276	16374391	ENSG00000089177.18|KIF16B|LIN28B|LIN28B	910	-	5.509282	1.0443435	-1.0	-1.0
chr20	16732163	16732343	ENSG00000125870.10|SNRPB2|LIN28B|LIN28B	984	+	4.9392667	1.796137	-1.0	-1.0
chr20	16740845	16741180	ENSG00000125870.10|SNRPB2|LIN28B|LIN28B	995	+	5.3212843	2.3247888	-1.0	-1.0
chr20	17607916	17608181	ENSG00000125868.15|DSTN|LIN28B|LIN28B	980	+	3.832886	1.7086805	-1.0	-1.0
chr20	17607036	17607201	ENSG00000125868.15|DSTN|LIN28B|LIN28B	991	+	5.030173	2.0487864	-1.0	-1.0
chr20	17620714	17620807	ENSG00000125844.15|RRBP1|LIN28B|LIN28B	906	-	5.473549	1.0247056	-1.0	-1.0
chr20	17951499	17951595	ENSG00000089006.16|SNX5|LIN28B|LIN28B	962	-	6.045897	1.4240263	-1.0	-1.0
chr20	17990393	17990533	ENSG00000125871.13|MGME1|LIN28B|LIN28B	933	+	5.7424445	1.1730171	-1.0	-1.0
chr20	18315923	18316093	ENSG00000125846.15|ZNF133|LIN28B|LIN28B	930	+	5.7147655	1.1578112	-1.0	-1.0
chr20	18483520	18483715	ENSG00000132664.11|POLR3F|LIN28B|LIN28B	973	+	6.236025	1.5733013	-1.0	-1.0
chr20	18504872	18505022	ENSG00000214612.3|RPS19P1|LIN28B|LIN28B	962	+	6.0794554	1.4152498	-1.0	-1.0
chr20	18567426	18567546	ENSG00000232388.4|SMIM26|LIN28B|LIN28B	950	+	5.9118533	1.3005292	-1.0	-1.0
chr20	18596005	18596130	ENSG00000125821.11|DTD1|LIN28B|LIN28B	925	+	5.6336126	1.1220741	-1.0	-1.0
chr20	18763694	18763904	ENSG00000125821.11|DTD1|LIN28B|LIN28B	975	+	6.2607536	1.6016629	-1.0	-1.0
chr20	18631900	18632105	ENSG00000125821.11|DTD1|LIN28B|LIN28B	982	+	6.522897	1.7408352	-1.0	-1.0
chr20	20026783	20026883	ENSG00000173418.11|NAA20|LIN28B|LIN28B	983	+	6.4621134	1.7688537	-1.0	-1.0
chr20	20025668	20025767	ENSG00000173418.11|NAA20|LIN28B|LIN28B	1000	+	8.325257	4.590197	-1.0	-1.0
chr20	20045322	20045486	ENSG00000101343.14|CRNKL1|LIN28B|LIN28B	937	-	5.7478704	1.2015201	-1.0	-1.0
chr20	21356079	21356177	ENSG00000088930.7|XRN2|LIN28B|LIN28B	959	+	4.23235	1.3865507	-1.0	-1.0
chr20	21346419	21346550	ENSG00000088930.7|XRN2|LIN28B|LIN28B	962	+	6.051442	1.4148947	-1.0	-1.0
chr20	21333543	21333618	ENSG00000088930.7|XRN2|LIN28B|LIN28B	969	+	4.3881245	1.5098072	-1.0	-1.0
chr20	21326278	21326406	ENSG00000088930.7|XRN2|LIN28B|LIN28B	909	+	3.271008	1.0396024	-1.0	-1.0
chr20	25446462	25446597	ENSG00000101003.9|GINS1|LIN28B|LIN28B	912	+	5.6187425	1.0540524	-1.0	-1.0
chr20	28588642	28588752	ENSG00000282826.1|FRG1CP|LIN28B|LIN28B	908	-	5.488708	1.035435	-1.0	-1.0
chr20	31569444	31569594	ENSG00000101294.16|HM13|LIN28B|LIN28B	947	+	4.109269	1.2737594	-1.0	-1.0
chr20	31569119	31569319	ENSG00000101294.16|HM13|LIN28B|LIN28B	938	+	4.0981693	1.2086575	-1.0	-1.0
chr20	31539903	31540098	ENSG00000101294.16|HM13|LIN28B|LIN28B	946	+	4.299463	1.2691137	-1.0	-1.0
chr20	31606147	31606317	ENSG00000125968.8|ID1|LIN28B|LIN28B	945	+	3.7339244	1.2624704	-1.0	-1.0
chr20	31721654	31721844	ENSG00000171552.12|BCL2L1|LIN28B|LIN28B	992	-	4.8926563	2.1026697	-1.0	-1.0
chr20	31665551	31665766	ENSG00000171552.12|BCL2L1|LIN28B|LIN28B	998	-	5.245113	2.6102273	-1.0	-1.0
chr20	31665971	31666081	ENSG00000171552.12|BCL2L1|LIN28B|LIN28B	946	-	5.9181595	1.271588	-1.0	-1.0
chr20	31721904	31722339	ENSG00000171552.12|BCL2L1|LIN28B|LIN28B	996	-	4.925136	2.430253	-1.0	-1.0
chr20	32145311	32145423	ENSG00000101337.15|TM9SF4|LIN28B|LIN28B	999	+	5.584446	3.271174	-1.0	-1.0
chr20	32215283	32215451	ENSG00000101346.13|POFUT1|LIN28B|LIN28B	1000	+	7.900656	3.9319136	-1.0	-1.0
chr20	32235852	32236027	ENSG00000101346.13|POFUT1|LIN28B|LIN28B	945	+	3.3285413	1.2570636	-1.0	-1.0
chr20	32333452	32333682	ENSG00000101350.7|KIF3B|LIN28B|LIN28B	1000	+	8.378208	4.689899	-1.0	-1.0
chr20	32435801	32435971	ENSG00000171456.16|ASXL1|LIN28B|LIN28B	936	+	5.7908435	1.196777	-1.0	-1.0
chr20	32548606	32548761	ENSG00000197183.14|NOL4L|LIN28B|LIN28B	910	-	5.5407476	1.0434328	-1.0	-1.0
chr20	32796234	32796444	ENSG00000088305.18|DNMT3B|LIN28B|LIN28B	996	+	7.1046124	2.4472501	-1.0	-1.0
chr20	32849601	32849861	ENSG00000101367.8|MAPRE1|LIN28B|LIN28B	984	+	3.4403238	1.7998706	-1.0	-1.0
chr20	32846667	32846770	ENSG00000101367.8|MAPRE1|LIN28B|LIN28B	913	+	5.5640163	1.059139	-1.0	-1.0
chr20	32848911	32849381	ENSG00000101367.8|MAPRE1|LIN28B|LIN28B	999	+	4.714232	3.0203927	-1.0	-1.0
chr20	32849401	32849601	ENSG00000101367.8|MAPRE1|LIN28B|LIN28B	987	+	3.9522412	1.898646	-1.0	-1.0
chr20	32856955	32857145	ENSG00000260257.2|AL035071.1|LIN28B|LIN28B	919	+	4.000053	1.0893235	-1.0	-1.0
chr20	33379550	33379691	ENSG00000101391.20|CDK5RAP1|LIN28B|LIN28B	917	-	5.5678267	1.0795342	-1.0	-1.0
chr20	33396825	33396955	ENSG00000101391.20|CDK5RAP1|LIN28B|LIN28B	925	-	5.6417985	1.1241786	-1.0	-1.0
chr20	33358848	33359053	ENSG00000101391.20|CDK5RAP1|LIN28B|LIN28B	992	-	6.821045	2.1213312	-1.0	-1.0
chr20	33675797	33675992	ENSG00000101412.12|E2F1|LIN28B|LIN28B	955	-	5.9864736	1.346713	-1.0	-1.0
chr20	33848466	33848631	ENSG00000101421.3|CHMP4B|LIN28B|LIN28B	982	+	5.2500353	1.7516433	-1.0	-1.0
chr20	34080099	34080294	ENSG00000125970.11|RALY|LIN28B|LIN28B	922	+	3.9721696	1.1075164	-1.0	-1.0
chr20	34077212	34077312	ENSG00000125970.11|RALY|LIN28B|LIN28B	906	+	5.5048075	1.0247056	-1.0	-1.0
chr20	34089517	34089707	ENSG00000125977.6|EIF2S2|LIN28B|LIN28B	959	-	5.2065578	1.388656	-1.0	-1.0
chr20	34280517	34280772	ENSG00000101444.12|AHCY|LIN28B|LIN28B	964	-	4.3454537	1.4407007	-1.0	-1.0
chr20	34280792	34280912	ENSG00000101444.12|AHCY|LIN28B|LIN28B	920	-	5.599412	1.0947397	-1.0	-1.0
chr20	34291418	34291531	ENSG00000101444.12|AHCY|LIN28B|LIN28B	983	-	4.6580243	1.7742546	-1.0	-1.0
chr20	34290730	34290938	ENSG00000101444.12|AHCY|LIN28B|LIN28B	991	-	5.295738	2.055716	-1.0	-1.0
chr20	34292357	34292502	ENSG00000101444.12|AHCY|LIN28B|LIN28B	1000	-	5.226784	4.7721767	-1.0	-1.0
chr20	34280793	34280913	ENSG00000250917.1|AL035458.2|LIN28B|LIN28B	921	-	5.612825	1.1024835	-1.0	-1.0
chr20	34280518	34280773	ENSG00000250917.1|AL035458.2|LIN28B|LIN28B	963	-	4.3417206	1.4351999	-1.0	-1.0
chr20	34492500	34492597	ENSG00000078747.14|ITCH|LIN28B|LIN28B	914	+	5.541265	1.0640945	-1.0	-1.0
chr20	34711577	34711722	ENSG00000078804.12|TP53INP2|LIN28B|LIN28B	929	+	5.7324443	1.1483475	-1.0	-1.0
chr20	34782140	34782330	ENSG00000198646.13|NCOA6|LIN28B|LIN28B	961	-	6.092377	1.4125417	-1.0	-1.0
chr20	34758824	34758933	ENSG00000198646.13|NCOA6|LIN28B|LIN28B	914	-	5.541265	1.0639435	-1.0	-1.0
chr20	34913392	34913503	ENSG00000131069.19|ACSS2|LIN28B|LIN28B	943	+	4.103963	1.2452366	-1.0	-1.0
chr20	34882793	34882996	ENSG00000131069.19|ACSS2|LIN28B|LIN28B	992	+	5.9675164	2.0975175	-1.0	-1.0
chr20	34889856	34889966	ENSG00000131069.19|ACSS2|LIN28B|LIN28B	913	+	3.2867906	1.0614457	-1.0	-1.0
chr20	34920973	34921073	ENSG00000131069.19|ACSS2|LIN28B|LIN28B	906	+	3.7651367	1.0249728	-1.0	-1.0
chr20	34896887	34897082	ENSG00000131069.19|ACSS2|LIN28B|LIN28B	974	+	6.308414	1.5869266	-1.0	-1.0
chr20	34906462	34906622	ENSG00000131069.19|ACSS2|LIN28B|LIN28B	908	+	5.543574	1.0340767	-1.0	-1.0
chr20	34927431	34927531	ENSG00000131069.19|ACSS2|LIN28B|LIN28B	921	+	5.5990767	1.1027912	-1.0	-1.0
chr20	34951723	34951858	ENSG00000100983.9|GSS|LIN28B|LIN28B	989	-	4.7810326	1.9698594	-1.0	-1.0
chr20	35002808	35002908	ENSG00000100991.11|TRPC4AP|LIN28B|LIN28B	955	-	5.9494705	1.3458047	-1.0	-1.0
chr20	35035167	35035308	ENSG00000100991.11|TRPC4AP|LIN28B|LIN28B	950	-	3.8171484	1.299605	-1.0	-1.0
chr20	35044559	35044669	ENSG00000100991.11|TRPC4AP|LIN28B|LIN28B	904	-	5.463495	1.0197594	-1.0	-1.0
chr20	35054975	35055031	ENSG00000100991.11|TRPC4AP|LIN28B|LIN28B	933	-	4.0193477	1.1708267	-1.0	-1.0
chr20	35069295	35069412	ENSG00000100991.11|TRPC4AP|LIN28B|LIN28B	993	-	4.9252577	2.1253583	-1.0	-1.0
chr20	35176862	35177057	ENSG00000101000.5|PROCR|LIN28B|LIN28B	968	+	6.154915	1.500469	-1.0	-1.0
chr20	35271838	35272004	ENSG00000261582.1|AL121753.1|LIN28B|LIN28B	970	-	5.451937	1.5157527	-1.0	-1.0
chr20	35271841	35272004	ENSG00000126005.16|MMP24-AS1|LIN28B|LIN28B	969	-	5.385335	1.5028586	-1.0	-1.0
chr20	35381917	35382025	ENSG00000101019.21|UQCC1|LIN28B|LIN28B	970	-	6.2142186	1.5281084	-1.0	-1.0
chr20	35345309	35345484	ENSG00000101019.21|UQCC1|LIN28B|LIN28B	931	-	5.719832	1.1587515	-1.0	-1.0
chr20	35497718	35497913	ENSG00000126001.15|CEP250|LIN28B|LIN28B	999	+	7.316174	2.826449	-1.0	-1.0
chr20	35500048	35500169	ENSG00000126001.15|CEP250|LIN28B|LIN28B	986	+	6.5594997	1.8421409	-1.0	-1.0
chr20	35476448	35476595	ENSG00000126001.15|CEP250|LIN28B|LIN28B	991	+	6.8140955	2.0437315	-1.0	-1.0
chr20	35473924	35474052	ENSG00000126001.15|CEP250|LIN28B|LIN28B	929	+	5.695164	1.14857	-1.0	-1.0
chr20	35494537	35494652	ENSG00000126001.15|CEP250|LIN28B|LIN28B	918	+	3.9321365	1.0862062	-1.0	-1.0
chr20	35469855	35470050	ENSG00000126001.15|CEP250|LIN28B|LIN28B	965	+	6.185455	1.4508548	-1.0	-1.0
chr20	35547376	35547505	ENSG00000125991.19|ERGIC3|LIN28B|LIN28B	997	+	4.03325	2.5337987	-1.0	-1.0
chr20	35548508	35548674	ENSG00000125991.19|ERGIC3|LIN28B|LIN28B	1000	+	5.5951915	3.4067426	-1.0	-1.0
chr20	35556206	35556351	ENSG00000125991.19|ERGIC3|LIN28B|LIN28B	995	+	6.015415	2.2955778	-1.0	-1.0
chr20	35548410	35548508	ENSG00000125991.19|ERGIC3|LIN28B|LIN28B	983	+	6.473675	1.7812577	-1.0	-1.0
chr20	35651073	35651253	ENSG00000214078.12|CPNE1|LIN28B|LIN28B	915	-	5.561538	1.0686414	-1.0	-1.0
chr20	35652853	35653178	ENSG00000214078.12|CPNE1|LIN28B|LIN28B	967	-	4.3887987	1.4759626	-1.0	-1.0
chr20	35653677	35653827	ENSG00000214078.12|CPNE1|LIN28B|LIN28B	996	-	3.7682588	2.3655775	-1.0	-1.0
chr20	35649543	35649733	ENSG00000214078.12|CPNE1|LIN28B|LIN28B	977	-	4.2892604	1.6355704	-1.0	-1.0
chr20	35650023	35650198	ENSG00000214078.12|CPNE1|LIN28B|LIN28B	965	-	6.0983143	1.4572445	-1.0	-1.0
chr20	35650738	35650868	ENSG00000214078.12|CPNE1|LIN28B|LIN28B	919	-	5.571884	1.0893657	-1.0	-1.0
chr20	35654257	35654447	ENSG00000214078.12|CPNE1|LIN28B|LIN28B	926	-	5.65377	1.1329706	-1.0	-1.0
chr20	35651073	35651253	ENSG00000272897.5|AL109827.1|LIN28B|LIN28B	915	-	5.561538	1.0686511	-1.0	-1.0
chr20	35652853	35653178	ENSG00000272897.5|AL109827.1|LIN28B|LIN28B	967	-	4.3887987	1.4759498	-1.0	-1.0
chr20	35654258	35654448	ENSG00000272897.5|AL109827.1|LIN28B|LIN28B	927	-	5.6564503	1.1349909	-1.0	-1.0
chr20	35649543	35649733	ENSG00000272897.5|AL109827.1|LIN28B|LIN28B	977	-	4.2892604	1.636011	-1.0	-1.0
chr20	35650023	35650198	ENSG00000272897.5|AL109827.1|LIN28B|LIN28B	965	-	6.0983143	1.4574369	-1.0	-1.0
chr20	35653613	35653823	ENSG00000272897.5|AL109827.1|LIN28B|LIN28B	996	-	3.9332347	2.4096813	-1.0	-1.0
chr20	35650738	35650868	ENSG00000272897.5|AL109827.1|LIN28B|LIN28B	919	-	5.571884	1.0892922	-1.0	-1.0
chr20	35650024	35650199	ENSG00000244462.7|RBM12|LIN28B|LIN28B	965	-	6.0950904	1.4550949	-1.0	-1.0
chr20	35652854	35653179	ENSG00000244462.7|RBM12|LIN28B|LIN28B	967	-	4.3871055	1.476382	-1.0	-1.0
chr20	35654259	35654449	ENSG00000244462.7|RBM12|LIN28B|LIN28B	926	-	5.6538734	1.133033	-1.0	-1.0
chr20	35651074	35651254	ENSG00000244462.7|RBM12|LIN28B|LIN28B	914	-	5.553049	1.0631573	-1.0	-1.0
chr20	35653614	35653824	ENSG00000244462.7|RBM12|LIN28B|LIN28B	996	-	3.952746	2.4253068	-1.0	-1.0
chr20	35649544	35649734	ENSG00000244462.7|RBM12|LIN28B|LIN28B	976	-	4.2570553	1.6231284	-1.0	-1.0
chr20	35650739	35650869	ENSG00000244462.7|RBM12|LIN28B|LIN28B	919	-	5.571884	1.0892353	-1.0	-1.0
chr20	35700794	35700909	ENSG00000125995.15|ROMO1|LIN28B|LIN28B	908	+	5.501011	1.0378352	-1.0	-1.0
chr20	35704667	35704832	ENSG00000131051.22|RBM39|LIN28B|LIN28B	934	-	4.2289734	1.1817921	-1.0	-1.0
chr20	35726420	35726615	ENSG00000131051.22|RBM39|LIN28B|LIN28B	972	-	4.157893	1.5550156	-1.0	-1.0
chr20	35735831	35735966	ENSG00000131051.22|RBM39|LIN28B|LIN28B	909	-	5.5958786	1.0402853	-1.0	-1.0
chr20	35705192	35705399	ENSG00000131051.22|RBM39|LIN28B|LIN28B	989	-	4.2549863	1.9753226	-1.0	-1.0
chr20	35741990	35742110	ENSG00000131051.22|RBM39|LIN28B|LIN28B	908	-	2.6841073	1.0343051	-1.0	-1.0
chr20	35735086	35735241	ENSG00000131051.22|RBM39|LIN28B|LIN28B	976	-	4.164016	1.6184714	-1.0	-1.0
chr20	35931303	35931444	ENSG00000025293.16|PHF20|LIN28B|LIN28B	998	+	7.303285	2.6100605	-1.0	-1.0
chr20	35774867	35775047	ENSG00000025293.16|PHF20|LIN28B|LIN28B	938	+	5.9020314	1.2056158	-1.0	-1.0
chr20	35917483	35917593	ENSG00000025293.16|PHF20|LIN28B|LIN28B	933	+	3.9771478	1.1756183	-1.0	-1.0
chr20	35947484	35947659	ENSG00000025293.16|PHF20|LIN28B|LIN28B	992	+	6.7851806	2.105066	-1.0	-1.0
chr20	35954116	35954326	ENSG00000171222.10|SCAND1|LIN28B|LIN28B	973	-	4.73892	1.5673026	-1.0	-1.0
chr20	36046156	36046741	ENSG00000260032.1|NORAD|LIN28B|LIN28B	998	-	4.057148	2.6412768	-1.0	-1.0
chr20	36048501	36048761	ENSG00000260032.1|NORAD|LIN28B|LIN28B	995	-	4.7148366	2.3144424	-1.0	-1.0
chr20	36050336	36050491	ENSG00000260032.1|NORAD|LIN28B|LIN28B	918	-	2.9997194	1.0869311	-1.0	-1.0
chr20	36048771	36048906	ENSG00000260032.1|NORAD|LIN28B|LIN28B	923	-	2.6346705	1.1140543	-1.0	-1.0
chr20	36048941	36049051	ENSG00000260032.1|NORAD|LIN28B|LIN28B	908	-	3.796685	1.0343817	-1.0	-1.0
chr20	36047756	36047871	ENSG00000260032.1|NORAD|LIN28B|LIN28B	946	-	5.8348613	1.2651558	-1.0	-1.0
chr20	36049971	36050166	ENSG00000260032.1|NORAD|LIN28B|LIN28B	945	-	3.0711126	1.2601815	-1.0	-1.0
chr20	36049256	36049456	ENSG00000260032.1|NORAD|LIN28B|LIN28B	969	-	4.127443	1.502342	-1.0	-1.0
chr20	36048051	36048171	ENSG00000260032.1|NORAD|LIN28B|LIN28B	906	-	2.259777	1.0260986	-1.0	-1.0
chr20	36508001	36508191	ENSG00000080845.17|DLGAP4|LIN28B|LIN28B	964	+	6.0767903	1.442171	-1.0	-1.0
chr20	36592534	36592674	ENSG00000118707.9|TGIF2|LIN28B|LIN28B	905	+	5.466962	1.022029	-1.0	-1.0
chr20	36605876	36606066	ENSG00000259399.1|TGIF2-C20orf24|LIN28B|LIN28B	940	+	5.7801714	1.2232699	-1.0	-1.0
chr20	36607714	36607818	ENSG00000259399.1|TGIF2-C20orf24|LIN28B|LIN28B	985	+	6.5004544	1.8097527	-1.0	-1.0
chr20	36592536	36592676	ENSG00000259399.1|TGIF2-C20orf24|LIN28B|LIN28B	905	+	5.4679027	1.0225511	-1.0	-1.0
chr20	36607714	36607854	ENSG00000101084.17|C20orf24|LIN28B|LIN28B	956	+	5.9338493	1.355559	-1.0	-1.0
chr20	36605873	36606063	ENSG00000101084.17|C20orf24|LIN28B|LIN28B	941	+	5.78365	1.2260255	-1.0	-1.0
chr20	36652895	36652995	ENSG00000101079.20|NDRG3|LIN28B|LIN28B	905	-	5.4960585	1.0219771	-1.0	-1.0
chr20	36702490	36702685	ENSG00000101079.20|NDRG3|LIN28B|LIN28B	949	-	5.991061	1.2938288	-1.0	-1.0
chr20	36752645	36752780	ENSG00000149636.15|DSN1|LIN28B|LIN28B	907	-	5.536704	1.0309793	-1.0	-1.0
chr20	36773058	36773233	ENSG00000149636.15|DSN1|LIN28B|LIN28B	958	-	5.207607	1.3766018	-1.0	-1.0
chr20	36782151	36782356	ENSG00000149639.14|SOGA1|LIN28B|LIN28B	998	-	5.7273846	2.8228617	-1.0	-1.0
chr20	36782531	36782671	ENSG00000149639.14|SOGA1|LIN28B|LIN28B	904	-	3.7340114	1.0156142	-1.0	-1.0
chr20	36815375	36815570	ENSG00000149639.14|SOGA1|LIN28B|LIN28B	989	-	6.4925947	1.9634602	-1.0	-1.0
chr20	36815200	36815300	ENSG00000149639.14|SOGA1|LIN28B|LIN28B	903	-	5.458443	1.0152241	-1.0	-1.0
chr20	36785791	36785951	ENSG00000149639.14|SOGA1|LIN28B|LIN28B	920	-	5.590183	1.0967907	-1.0	-1.0
chr20	36777986	36778161	ENSG00000149639.14|SOGA1|LIN28B|LIN28B	953	-	5.9137683	1.3265485	-1.0	-1.0
chr20	37204665	37204766	ENSG00000118705.16|RPN2|LIN28B|LIN28B	934	+	5.7137146	1.1795354	-1.0	-1.0
chr20	37199124	37199225	ENSG00000118705.16|RPN2|LIN28B|LIN28B	910	+	3.1773872	1.0444001	-1.0	-1.0
chr20	37213759	37213865	ENSG00000118705.16|RPN2|LIN28B|LIN28B	919	+	2.9519503	1.0901392	-1.0	-1.0
chr20	37203884	37203960	ENSG00000118705.16|RPN2|LIN28B|LIN28B	984	+	3.9878576	1.8023113	-1.0	-1.0
chr20	37228549	37228654	ENSG00000118705.16|RPN2|LIN28B|LIN28B	926	+	4.0129404	1.1289104	-1.0	-1.0
chr20	37204766	37204881	ENSG00000118705.16|RPN2|LIN28B|LIN28B	981	+	5.1261187	1.7168746	-1.0	-1.0
chr20	37241302	37241417	ENSG00000118705.16|RPN2|LIN28B|LIN28B	947	+	5.8971415	1.2760587	-1.0	-1.0
chr20	38091120	38091245	ENSG00000101413.11|RPRD1B|LIN28B|LIN28B	912	+	5.548045	1.0543586	-1.0	-1.0
chr20	38142063	38142168	ENSG00000198959.11|TGM2|LIN28B|LIN28B	930	-	2.8070426	1.1533989	-1.0	-1.0
chr20	38421005	38421145	ENSG00000196756.11|SNHG17|LIN28B|LIN28B	942	-	5.791402	1.238323	-1.0	-1.0
chr20	38427714	38427954	ENSG00000196756.11|SNHG17|LIN28B|LIN28B	1000	-	5.741627	4.3739996	-1.0	-1.0
chr20	38575633	38575808	ENSG00000170471.14|RALGAPB|LIN28B|LIN28B	936	+	5.761001	1.193754	-1.0	-1.0
chr20	38493029	38493132	ENSG00000170471.14|RALGAPB|LIN28B|LIN28B	914	+	5.5556087	1.0634251	-1.0	-1.0
chr20	38565355	38565478	ENSG00000170471.14|RALGAPB|LIN28B|LIN28B	996	+	5.1850705	2.376054	-1.0	-1.0
chr20	38947875	38947995	ENSG00000101447.14|FAM83D|LIN28B|LIN28B	934	+	5.8074827	1.1795555	-1.0	-1.0
chr20	38952833	38952943	ENSG00000101447.14|FAM83D|LIN28B|LIN28B	906	+	5.488546	1.0247056	-1.0	-1.0
chr20	41114059	41114155	ENSG00000198900.5|TOP1|LIN28B|LIN28B	949	+	5.874963	1.2937906	-1.0	-1.0
chr20	41123194	41123649	ENSG00000198900.5|TOP1|LIN28B|LIN28B	995	+	3.974107	2.3063064	-1.0	-1.0
chr20	41101208	41101348	ENSG00000198900.5|TOP1|LIN28B|LIN28B	998	+	5.0719132	2.7045596	-1.0	-1.0
chr20	41173922	41174011	ENSG00000124181.14|PLCG1|LIN28B|LIN28B	902	+	5.511206	1.0076632	-1.0	-1.0
chr20	41159869	41159963	ENSG00000124181.14|PLCG1|LIN28B|LIN28B	919	+	5.6266303	1.0933654	-1.0	-1.0
chr20	41451825	41452015	ENSG00000124177.14|CHD6|LIN28B|LIN28B	972	-	5.0051847	1.5494832	-1.0	-1.0
chr20	43458360	43458509	ENSG00000124193.14|SRSF6|LIN28B|LIN28B	945	+	2.8946846	1.2604632	-1.0	-1.0
chr20	43549560	43549735	ENSG00000185513.14|L3MBTL1|LIN28B|LIN28B	910	+	5.6568875	1.0469538	-1.0	-1.0
chr20	43549560	43549735	ENSG00000277611.1|Z98752.3|LIN28B|LIN28B	910	+	5.6568875	1.0470053	-1.0	-1.0
chr20	43590930	43591054	ENSG00000101052.12|IFT52|LIN28B|LIN28B	973	+	4.4859204	1.5750453	-1.0	-1.0
chr20	43667173	43667298	ENSG00000101057.15|MYBL2|LIN28B|LIN28B	979	+	4.267487	1.6710194	-1.0	-1.0
chr20	44501132	44501300	ENSG00000132824.13|SERINC3|LIN28B|LIN28B	995	-	4.2264547	2.2858279	-1.0	-1.0
chr20	44498650	44498875	ENSG00000132824.13|SERINC3|LIN28B|LIN28B	996	-	6.648356	2.4293265	-1.0	-1.0
chr20	44506826	44506961	ENSG00000132824.13|SERINC3|LIN28B|LIN28B	994	-	4.796849	2.2339365	-1.0	-1.0
chr20	44498125	44498350	ENSG00000132824.13|SERINC3|LIN28B|LIN28B	961	-	4.6472874	1.4048022	-1.0	-1.0
chr20	44498880	44499090	ENSG00000132824.13|SERINC3|LIN28B|LIN28B	998	-	4.230772	2.7262511	-1.0	-1.0
chr20	44497925	44498030	ENSG00000132824.13|SERINC3|LIN28B|LIN28B	911	-	5.518349	1.0495172	-1.0	-1.0
chr20	44499685	44499950	ENSG00000132824.13|SERINC3|LIN28B|LIN28B	1000	-	6.8284965	3.400122	-1.0	-1.0
chr20	44497535	44497730	ENSG00000132824.13|SERINC3|LIN28B|LIN28B	971	-	4.7254777	1.533232	-1.0	-1.0
chr20	44513888	44513988	ENSG00000132824.13|SERINC3|LIN28B|LIN28B	923	-	3.2720404	1.1123594	-1.0	-1.0
chr20	44908291	44908416	ENSG00000166913.12|YWHAB|LIN28B|LIN28B	937	+	5.8599787	1.1990384	-1.0	-1.0
chr20	44906771	44906926	ENSG00000166913.12|YWHAB|LIN28B|LIN28B	981	+	6.0792255	1.7101551	-1.0	-1.0
chr20	44901530	44901695	ENSG00000166913.12|YWHAB|LIN28B|LIN28B	937	+	4.037177	1.2006645	-1.0	-1.0
chr20	44905952	44906096	ENSG00000166913.12|YWHAB|LIN28B|LIN28B	969	+	6.1511664	1.5082842	-1.0	-1.0
chr20	44903940	44904116	ENSG00000166913.12|YWHAB|LIN28B|LIN28B	1000	+	7.0784774	5.3740726	-1.0	-1.0
chr20	44932501	44932741	ENSG00000101104.12|PABPC1L|LIN28B|LIN28B	1000	+	6.049158	3.315887	-1.0	-1.0
chr20	44934925	44935120	ENSG00000101104.12|PABPC1L|LIN28B|LIN28B	970	+	6.1616817	1.5286368	-1.0	-1.0
chr20	44942329	44942489	ENSG00000025772.7|TOMM34|LIN28B|LIN28B	950	-	5.891471	1.2976333	-1.0	-1.0
chr20	44955092	44955192	ENSG00000025772.7|TOMM34|LIN28B|LIN28B	934	-	5.727258	1.1799273	-1.0	-1.0
chr20	45001166	45001306	ENSG00000101109.11|STK4|LIN28B|LIN28B	928	+	5.662582	1.1451983	-1.0	-1.0
chr20	45076117	45076312	ENSG00000101109.11|STK4|LIN28B|LIN28B	994	+	6.883795	2.2094734	-1.0	-1.0
chr20	45410181	45410316	ENSG00000254806.5|SYS1-DBNDD2|LIN28B|LIN28B	982	+	6.374846	1.736186	-1.0	-1.0
chr20	45367231	45367426	ENSG00000254806.5|SYS1-DBNDD2|LIN28B|LIN28B	943	+	5.803764	1.240375	-1.0	-1.0
chr20	45410326	45410486	ENSG00000254806.5|SYS1-DBNDD2|LIN28B|LIN28B	975	+	6.2667136	1.6085223	-1.0	-1.0
chr20	45367234	45367424	ENSG00000204070.9|SYS1|LIN28B|LIN28B	943	+	5.805247	1.2417521	-1.0	-1.0
chr20	45410181	45410316	ENSG00000244274.7|DBNDD2|LIN28B|LIN28B	982	+	6.374846	1.7365957	-1.0	-1.0
chr20	45410326	45410486	ENSG00000244274.7|DBNDD2|LIN28B|LIN28B	975	+	6.2667136	1.6087118	-1.0	-1.0
chr20	45419472	45419607	ENSG00000124155.17|PIGT|LIN28B|LIN28B	926	+	3.9193966	1.1321285	-1.0	-1.0
chr20	45885077	45885266	ENSG00000168612.4|ZSWIM1|LIN28B|LIN28B	947	+	5.8526616	1.272417	-1.0	-1.0
chr20	45897685	45897880	ENSG00000064601.16|CTSA|LIN28B|LIN28B	996	+	7.013051	2.3509514	-1.0	-1.0
chr20	45944867	45945007	ENSG00000100982.11|PCIF1|LIN28B|LIN28B	988	+	5.1758595	1.9083692	-1.0	-1.0
chr20	47347526	47347721	ENSG00000101040.19|ZMYND8|LIN28B|LIN28B	976	-	4.2870355	1.6270353	-1.0	-1.0
chr20	47286678	47286873	ENSG00000101040.19|ZMYND8|LIN28B|LIN28B	969	-	5.3134685	1.5040418	-1.0	-1.0
chr20	47343476	47343586	ENSG00000101040.19|ZMYND8|LIN28B|LIN28B	921	-	5.591783	1.1011187	-1.0	-1.0
chr20	47276318	47276478	ENSG00000101040.19|ZMYND8|LIN28B|LIN28B	944	-	3.7843447	1.251836	-1.0	-1.0
chr20	47238694	47238864	ENSG00000101040.19|ZMYND8|LIN28B|LIN28B	931	-	4.640714	1.1599776	-1.0	-1.0
chr20	47656100	47656360	ENSG00000124151.18|NCOA3|LIN28B|LIN28B	987	+	3.8287742	1.8931891	-1.0	-1.0
chr20	47506364	47506544	ENSG00000124151.18|NCOA3|LIN28B|LIN28B	944	+	4.2150583	1.2514982	-1.0	-1.0
chr20	48922080	48922230	ENSG00000124198.8|ARFGEF2|LIN28B|LIN28B	901	+	5.450793	1.0046381	-1.0	-1.0
chr20	48930305	48930500	ENSG00000124198.8|ARFGEF2|LIN28B|LIN28B	937	+	3.7427907	1.2007128	-1.0	-1.0
chr20	49094139	49094254	ENSG00000124207.16|CSE1L|LIN28B|LIN28B	910	+	3.207599	1.0464797	-1.0	-1.0
chr20	49072285	49072385	ENSG00000124207.16|CSE1L|LIN28B|LIN28B	927	+	5.6811066	1.1361744	-1.0	-1.0
chr20	49066364	49066510	ENSG00000124207.16|CSE1L|LIN28B|LIN28B	1000	+	8.778735	6.3258533	-1.0	-1.0
chr20	49094731	49094926	ENSG00000124207.16|CSE1L|LIN28B|LIN28B	980	+	5.3169823	1.7053903	-1.0	-1.0
chr20	49092045	49092127	ENSG00000124207.16|CSE1L|LIN28B|LIN28B	934	+	5.8091154	1.177553	-1.0	-1.0
chr20	49113598	49113888	ENSG00000124214.19|STAU1|LIN28B|LIN28B	998	-	5.296764	2.6853652	-1.0	-1.0
chr20	49124374	49124539	ENSG00000124214.19|STAU1|LIN28B|LIN28B	935	-	4.4190025	1.186866	-1.0	-1.0
chr20	49123106	49123221	ENSG00000124214.19|STAU1|LIN28B|LIN28B	906	-	3.1724243	1.0247662	-1.0	-1.0
chr20	49135832	49135931	ENSG00000124214.19|STAU1|LIN28B|LIN28B	908	-	5.5122514	1.0374626	-1.0	-1.0
chr20	49151601	49151747	ENSG00000124214.19|STAU1|LIN28B|LIN28B	995	-	4.2872987	2.2703497	-1.0	-1.0
chr20	49121618	49121778	ENSG00000124214.19|STAU1|LIN28B|LIN28B	916	-	5.5519876	1.0749631	-1.0	-1.0
chr20	49144096	49144291	ENSG00000124214.19|STAU1|LIN28B|LIN28B	980	-	6.3861437	1.7017423	-1.0	-1.0
chr20	49148841	49149036	ENSG00000124214.19|STAU1|LIN28B|LIN28B	966	-	5.666964	1.4745021	-1.0	-1.0
chr20	49253665	49253811	ENSG00000124201.14|ZNFX1|LIN28B|LIN28B	932	-	5.7074647	1.1657355	-1.0	-1.0
chr20	49280834	49280954	ENSG00000177410.12|ZFAS1|LIN28B|LIN28B	915	+	3.0456274	1.0690793	-1.0	-1.0
chr20	49633259	49633454	ENSG00000158470.5|B4GALT5|LIN28B|LIN28B	985	-	5.898397	1.8363242	-1.0	-1.0
chr20	49952075	49952210	ENSG00000124226.10|RNF114|LIN28B|LIN28B	996	+	6.916636	2.401566	-1.0	-1.0
chr20	49953555	49953670	ENSG00000124226.10|RNF114|LIN28B|LIN28B	909	+	3.7831843	1.04187	-1.0	-1.0
chr20	49943146	49943266	ENSG00000124226.10|RNF114|LIN28B|LIN28B	925	+	5.630267	1.1247783	-1.0	-1.0
chr20	50082143	50082258	ENSG00000244687.11|UBE2V1|LIN28B|LIN28B	925	-	5.632334	1.1256292	-1.0	-1.0
chr20	50143511	50143616	ENSG00000124208.16|TMEM189-UBE2V1|LIN28B|LIN28B	919	-	5.5852475	1.0935122	-1.0	-1.0
chr20	50082143	50082258	ENSG00000124208.16|TMEM189-UBE2V1|LIN28B|LIN28B	925	-	5.632334	1.1257384	-1.0	-1.0
chr20	50143511	50143616	ENSG00000240849.10|TMEM189|LIN28B|LIN28B	919	-	5.5852475	1.0933455	-1.0	-1.0
chr20	50191898	50192013	ENSG00000172216.5|CEBPB|LIN28B|LIN28B	901	+	5.450793	1.0047323	-1.0	-1.0
chr20	50192238	50192433	ENSG00000172216.5|CEBPB|LIN28B|LIN28B	976	+	3.0381804	1.6191404	-1.0	-1.0
chr20	50583601	50583936	ENSG00000196396.9|PTPN1|LIN28B|LIN28B	995	+	5.8857074	2.268711	-1.0	-1.0
chr20	50583456	50583581	ENSG00000196396.9|PTPN1|LIN28B|LIN28B	925	+	3.9224591	1.1229833	-1.0	-1.0
chr20	50584266	50584516	ENSG00000196396.9|PTPN1|LIN28B|LIN28B	948	+	4.234101	1.2830158	-1.0	-1.0
chr20	50583241	50583436	ENSG00000196396.9|PTPN1|LIN28B|LIN28B	964	+	4.693077	1.4444696	-1.0	-1.0
chr20	50604669	50604769	ENSG00000042062.11|RIPOR3|LIN28B|LIN28B	960	-	6.0089483	1.3991835	-1.0	-1.0
chr20	50601925	50602071	ENSG00000042062.11|RIPOR3|LIN28B|LIN28B	941	-	5.8221245	1.226729	-1.0	-1.0
chr20	50749968	50750168	ENSG00000124171.8|PARD6B|LIN28B|LIN28B	973	+	5.393999	1.56789	-1.0	-1.0
chr20	50890628	50890823	ENSG00000101126.15|ADNP|LIN28B|LIN28B	992	-	4.2268157	2.1207824	-1.0	-1.0
chr20	50891078	50891208	ENSG00000101126.15|ADNP|LIN28B|LIN28B	938	-	5.8103085	1.2075434	-1.0	-1.0
chr20	50891213	50891408	ENSG00000101126.15|ADNP|LIN28B|LIN28B	971	-	3.946921	1.5431755	-1.0	-1.0
chr20	50935111	50935231	ENSG00000000419.12|DPM1|LIN28B|LIN28B	993	-	6.444869	2.1558495	-1.0	-1.0
chr20	51390926	51391121	ENSG00000101096.19|NFATC2|LIN28B|LIN28B	971	-	4.8429894	1.5316082	-1.0	-1.0
chr20	51387586	51387796	ENSG00000101096.19|NFATC2|LIN28B|LIN28B	996	-	6.9711914	2.374415	-1.0	-1.0
chr20	53567679	53567829	ENSG00000171940.13|ZNF217|LIN28B|LIN28B	930	-	5.1646247	1.1539888	-1.0	-1.0
chr20	53582680	53582805	ENSG00000171940.13|ZNF217|LIN28B|LIN28B	919	-	5.580537	1.0897837	-1.0	-1.0
chr20	54215299	54215440	ENSG00000101132.9|PFDN4|LIN28B|LIN28B	998	+	5.8833313	2.6961448	-1.0	-1.0
chr20	54219018	54219153	ENSG00000101132.9|PFDN4|LIN28B|LIN28B	928	+	5.7325935	1.1449487	-1.0	-1.0
chr20	56368420	56368625	ENSG00000124098.9|FAM210B|LIN28B|LIN28B	982	+	5.3643813	1.735039	-1.0	-1.0
chr20	56367155	56367340	ENSG00000124098.9|FAM210B|LIN28B|LIN28B	960	+	4.1168623	1.3987049	-1.0	-1.0
chr20	56369558	56369723	ENSG00000087586.17|AURKA|LIN28B|LIN28B	938	-	5.7678566	1.2096791	-1.0	-1.0
chr20	56518271	56518526	ENSG00000022277.12|RTFDC1|LIN28B|LIN28B	928	+	4.68263	1.1437906	-1.0	-1.0
chr20	56518611	56518901	ENSG00000022277.12|RTFDC1|LIN28B|LIN28B	1000	+	7.1408076	3.7763987	-1.0	-1.0
chr20	56518612	56518902	ENSG00000124103.8|FAM209A|LIN28B|LIN28B	1000	+	7.206227	3.7968206	-1.0	-1.0
chr20	56518297	56518527	ENSG00000124103.8|FAM209A|LIN28B|LIN28B	928	+	4.884118	1.1427352	-1.0	-1.0
chr20	56601920	56602085	ENSG00000214541.3|RPS4XP3|LIN28B|LIN28B	908	+	5.572625	1.0372347	-1.0	-1.0
chr20	57378347	57378477	ENSG00000101146.12|RAE1|LIN28B|LIN28B	946	+	5.8688936	1.2656283	-1.0	-1.0
chr20	57408612	57408752	ENSG00000132819.16|RBM38|LIN28B|LIN28B	955	+	5.960169	1.3462107	-1.0	-1.0
chr20	57503485	57503601	ENSG00000124092.12|CTCFL|LIN28B|LIN28B	938	-	3.0565434	1.2043335	-1.0	-1.0
chr20	57523137	57523267	ENSG00000124092.12|CTCFL|LIN28B|LIN28B	930	-	3.5238044	1.1541325	-1.0	-1.0
chr20	57497468	57497578	ENSG00000124092.12|CTCFL|LIN28B|LIN28B	909	-	3.80602	1.0415661	-1.0	-1.0
chr20	57523837	57524002	ENSG00000124092.12|CTCFL|LIN28B|LIN28B	963	-	4.403682	1.4364209	-1.0	-1.0
chr20	57515696	57515834	ENSG00000124092.12|CTCFL|LIN28B|LIN28B	932	-	3.653705	1.168838	-1.0	-1.0
chr20	57498048	57498653	ENSG00000124092.12|CTCFL|LIN28B|LIN28B	1000	-	6.081191	3.9835691	-1.0	-1.0
chr20	57497253	57497448	ENSG00000124092.12|CTCFL|LIN28B|LIN28B	955	-	4.257802	1.3472394	-1.0	-1.0
chr20	58359655	58359850	ENSG00000124209.3|RAB22A|LIN28B|LIN28B	947	+	5.8675714	1.2723806	-1.0	-1.0
chr20	58367110	58367230	ENSG00000124209.3|RAB22A|LIN28B|LIN28B	919	+	5.580798	1.0895996	-1.0	-1.0
chr20	58444456	58444596	ENSG00000124164.15|VAPB|LIN28B|LIN28B	937	+	4.918751	1.202069	-1.0	-1.0
chr20	58445026	58445126	ENSG00000124164.15|VAPB|LIN28B|LIN28B	905	+	5.4660206	1.021745	-1.0	-1.0
chr20	58450311	58450546	ENSG00000124164.15|VAPB|LIN28B|LIN28B	997	+	6.979769	2.4876173	-1.0	-1.0
chr20	58440929	58441039	ENSG00000124164.15|VAPB|LIN28B|LIN28B	945	+	5.2388043	1.2573491	-1.0	-1.0
chr20	58678586	58678721	ENSG00000124222.22|STX16|LIN28B|LIN28B	948	+	4.1080513	1.2808604	-1.0	-1.0
chr20	58678211	58678391	ENSG00000124222.22|STX16|LIN28B|LIN28B	931	+	3.1653864	1.1611453	-1.0	-1.0
chr20	58651452	58651612	ENSG00000124222.22|STX16|LIN28B|LIN28B	959	+	3.9623399	1.3847073	-1.0	-1.0
chr20	58677821	58677931	ENSG00000124222.22|STX16|LIN28B|LIN28B	905	+	5.4960585	1.0227035	-1.0	-1.0
chr20	58671153	58671258	ENSG00000124222.22|STX16|LIN28B|LIN28B	939	+	5.772068	1.2173454	-1.0	-1.0
chr20	58651712	58651817	ENSG00000124222.22|STX16|LIN28B|LIN28B	917	+	5.591261	1.0795987	-1.0	-1.0
chr20	58651453	58651613	ENSG00000254995.4|STX16-NPEPL1|LIN28B|LIN28B	959	+	3.9625976	1.3857976	-1.0	-1.0
chr20	58678586	58678721	ENSG00000254995.4|STX16-NPEPL1|LIN28B|LIN28B	948	+	4.1080513	1.2807466	-1.0	-1.0
chr20	58651708	58651818	ENSG00000254995.4|STX16-NPEPL1|LIN28B|LIN28B	918	+	5.6000323	1.0864582	-1.0	-1.0
chr20	58678211	58678391	ENSG00000254995.4|STX16-NPEPL1|LIN28B|LIN28B	931	+	3.1653864	1.161157	-1.0	-1.0
chr20	58677821	58677931	ENSG00000254995.4|STX16-NPEPL1|LIN28B|LIN28B	905	+	5.4960585	1.023156	-1.0	-1.0
chr20	58671153	58671258	ENSG00000254995.4|STX16-NPEPL1|LIN28B|LIN28B	939	+	5.772068	1.2175939	-1.0	-1.0
chr20	58905382	58905480	ENSG00000087460.24|GNAS|LIN28B|LIN28B	983	+	3.1330283	1.7656139	-1.0	-1.0
chr20	58910862	58911077	ENSG00000087460.24|GNAS|LIN28B|LIN28B	976	+	2.3506062	1.6157702	-1.0	-1.0
chr20	58891666	58891865	ENSG00000087460.24|GNAS|LIN28B|LIN28B	988	+	3.1944191	1.9231218	-1.0	-1.0
chr20	58903440	58903580	ENSG00000087460.24|GNAS|LIN28B|LIN28B	961	+	6.0172706	1.4043784	-1.0	-1.0
chr20	58895547	58895684	ENSG00000087460.24|GNAS|LIN28B|LIN28B	966	+	3.7033603	1.4669353	-1.0	-1.0
chr20	58993638	58993798	ENSG00000101158.13|NELFCD|LIN28B|LIN28B	949	+	4.3862934	1.2903804	-1.0	-1.0
chr20	58995414	58995719	ENSG00000101160.13|CTSZ|LIN28B|LIN28B	992	-	6.3751855	2.0998778	-1.0	-1.0
chr20	59028706	59028926	ENSG00000124172.9|ATP5E|LIN28B|LIN28B	1000	-	4.8694158	4.2595153	-1.0	-1.0
chr20	59030216	59030429	ENSG00000124172.9|ATP5E|LIN28B|LIN28B	963	-	3.7967675	1.4313682	-1.0	-1.0
chr20	59034444	59034559	ENSG00000101166.15|PRELID3B|LIN28B|LIN28B	913	-	5.5841947	1.0617256	-1.0	-1.0
chr20	59033874	59034004	ENSG00000101166.15|PRELID3B|LIN28B|LIN28B	928	-	5.677017	1.1401272	-1.0	-1.0
chr20	59036470	59036573	ENSG00000101166.15|PRELID3B|LIN28B|LIN28B	947	-	3.314548	1.2772156	-1.0	-1.0
chr20	62139224	62139409	ENSG00000101182.14|PSMA7|LIN28B|LIN28B	962	-	6.0315785	1.4162413	-1.0	-1.0
chr20	62138170	62138285	ENSG00000101182.14|PSMA7|LIN28B|LIN28B	989	-	4.2824297	1.9614751	-1.0	-1.0
chr20	62143302	62143422	ENSG00000101182.14|PSMA7|LIN28B|LIN28B	928	-	2.7704172	1.1429207	-1.0	-1.0
chr20	62149864	62150049	ENSG00000184402.14|SS18L1|LIN28B|LIN28B	947	+	5.844304	1.2768202	-1.0	-1.0
chr20	62168979	62169129	ENSG00000184402.14|SS18L1|LIN28B|LIN28B	926	+	5.6655974	1.1329455	-1.0	-1.0
chr20	62179336	62179506	ENSG00000184402.14|SS18L1|LIN28B|LIN28B	933	+	5.7329836	1.1753081	-1.0	-1.0
chr20	62294254	62294424	ENSG00000130703.15|OSBPL2|LIN28B|LIN28B	914	+	5.5597944	1.064773	-1.0	-1.0
chr20	62387115	62387136	ENSG00000171858.17|RPS21|LIN28B|LIN28B	955	+	3.5448635	1.3434887	-1.0	-1.0
chr20	62387785	62388000	ENSG00000171858.17|RPS21|LIN28B|LIN28B	981	+	2.813204	1.7163596	-1.0	-1.0
chr20	62388210	62388515	ENSG00000171858.17|RPS21|LIN28B|LIN28B	1000	+	3.9937203	3.3231647	-1.0	-1.0
chr20	62387296	62387388	ENSG00000171858.17|RPS21|LIN28B|LIN28B	999	+	3.760087	3.2472506	-1.0	-1.0
chr20	62799925	62800045	ENSG00000101189.6|MRGBP|LIN28B|LIN28B	961	+	6.241707	1.410871	-1.0	-1.0
chr20	62812664	62812829	ENSG00000060491.16|OGFR|LIN28B|LIN28B	947	+	5.8450227	1.2743644	-1.0	-1.0
chr20	62841114	62841304	ENSG00000101190.12|TCFL5|LIN28B|LIN28B	959	-	6.006151	1.3861485	-1.0	-1.0
chr20	62852402	62852587	ENSG00000101190.12|TCFL5|LIN28B|LIN28B	934	-	5.781739	1.180508	-1.0	-1.0
chr20	62851817	62851972	ENSG00000101190.12|TCFL5|LIN28B|LIN28B	906	-	5.4728856	1.0248793	-1.0	-1.0
chr20	62907236	62907359	ENSG00000101191.16|DIDO1|LIN28B|LIN28B	957	-	4.8625364	1.367595	-1.0	-1.0
chr20	62910788	62910958	ENSG00000101191.16|DIDO1|LIN28B|LIN28B	922	-	5.638736	1.1054186	-1.0	-1.0
chr20	62923456	62923671	ENSG00000101191.16|DIDO1|LIN28B|LIN28B	962	-	6.069038	1.4255228	-1.0	-1.0
chr20	62944798	62944898	ENSG00000101193.7|GID8|LIN28B|LIN28B	914	+	5.5556087	1.0634251	-1.0	-1.0
chr20	62947838	62947998	ENSG00000101193.7|GID8|LIN28B|LIN28B	935	+	5.7263412	1.1853826	-1.0	-1.0
chr20	63203026	63203126	ENSG00000149658.17|YTHDF1|LIN28B|LIN28B	928	-	5.6612735	1.1413571	-1.0	-1.0
chr20	63210047	63210257	ENSG00000149658.17|YTHDF1|LIN28B|LIN28B	992	-	6.34759	2.1209497	-1.0	-1.0
chr20	63493136	63493271	ENSG00000101210.10|EEF1A2|LIN28B|LIN28B	974	-	4.4234195	1.590877	-1.0	-1.0
chr20	63490633	63490735	ENSG00000101210.10|EEF1A2|LIN28B|LIN28B	970	-	4.39688	1.5175892	-1.0	-1.0
chr20	63588831	63589046	ENSG00000101216.10|GMEB2|LIN28B|LIN28B	1000	-	7.685956	3.4828243	-1.0	-1.0
chr20	63699861	63699961	ENSG00000101246.19|ARFRP1|LIN28B|LIN28B	901	-	5.450793	1.0047446	-1.0	-1.0
chr20	63702135	63702310	ENSG00000101246.19|ARFRP1|LIN28B|LIN28B	942	-	4.603835	1.2335398	-1.0	-1.0
chr20	63706356	63706439	ENSG00000101246.19|ARFRP1|LIN28B|LIN28B	906	-	5.488546	1.0247056	-1.0	-1.0
chr20	63699516	63699646	ENSG00000101246.19|ARFRP1|LIN28B|LIN28B	925	-	3.9432256	1.1234531	-1.0	-1.0
chr20	63743198	63743403	ENSG00000125520.13|SLC2A4RG|LIN28B|LIN28B	990	+	4.3414783	1.9920115	-1.0	-1.0
chr20	63742158	63742258	ENSG00000125520.13|SLC2A4RG|LIN28B|LIN28B	914	+	5.541265	1.0636163	-1.0	-1.0
chr20	63889031	63889156	ENSG00000101150.17|TPD52L2|LIN28B|LIN28B	909	+	5.5875425	1.039942	-1.0	-1.0
chr20	63873697	63873812	ENSG00000101150.17|TPD52L2|LIN28B|LIN28B	923	+	5.630901	1.1131806	-1.0	-1.0
chr20	63891154	63891394	ENSG00000101150.17|TPD52L2|LIN28B|LIN28B	911	+	5.1843085	1.0510556	-1.0	-1.0
chr20	63933614	63933799	ENSG00000101152.10|DNAJC5|LIN28B|LIN28B	964	+	5.1938887	1.4481484	-1.0	-1.0
chr20	63943849	63943979	ENSG00000198276.15|UCKL1|LIN28B|LIN28B	940	-	5.842612	1.2206568	-1.0	-1.0
chr20	63957876	63958071	ENSG00000196700.8|ZNF512B|LIN28B|LIN28B	984	-	6.538932	1.795101	-1.0	-1.0
chr20	64026991	64027158	ENSG00000101161.7|PRPF6|LIN28B|LIN28B	940	+	2.9274464	1.2242055	-1.0	-1.0
chr20	64031917	64032044	ENSG00000101161.7|PRPF6|LIN28B|LIN28B	1000	+	7.678854	4.887978	-1.0	-1.0
chr20	63994915	63995020	ENSG00000101161.7|PRPF6|LIN28B|LIN28B	931	+	5.681427	1.1590853	-1.0	-1.0
chr20	63999602	63999759	ENSG00000101161.7|PRPF6|LIN28B|LIN28B	945	+	3.5791771	1.2619946	-1.0	-1.0
chr20	64032299	64032479	ENSG00000101161.7|PRPF6|LIN28B|LIN28B	923	+	5.697959	1.1155987	-1.0	-1.0
chr20	64025938	64026053	ENSG00000101161.7|PRPF6|LIN28B|LIN28B	1000	+	8.723295	5.456359	-1.0	-1.0
chr20	63984906	63985006	ENSG00000101161.7|PRPF6|LIN28B|LIN28B	913	+	3.8325799	1.062802	-1.0	-1.0
chr20	64259935	64260055	ENSG00000203880.11|PCMTD2|LIN28B|LIN28B	953	+	5.9520197	1.3305329	-1.0	-1.0
chr21	8207997	8208222	ENSG00000278996.1|FP671120.1|LIN28B|LIN28B	1000	+	5.038026	4.4713264	-1.0	-1.0
chr21	8401683	8401893	ENSG00000280441.2|FP236383.1|LIN28B|LIN28B	996	+	3.5209718	2.381569	-1.0	-1.0
chr21	14498481	14498592	ENSG00000155307.17|SAMSN1|LIN28B|LIN28B	942	-	3.7350154	1.2340218	-1.0	-1.0
chr21	14485892	14486092	ENSG00000155307.17|SAMSN1|LIN28B|LIN28B	969	-	5.704017	1.5078797	-1.0	-1.0
chr21	14531979	14532204	ENSG00000155307.17|SAMSN1|LIN28B|LIN28B	995	-	5.3265395	2.2966743	-1.0	-1.0
chr21	14485387	14485542	ENSG00000155307.17|SAMSN1|LIN28B|LIN28B	955	-	5.9764915	1.3512659	-1.0	-1.0
chr21	14967554	14967774	ENSG00000180530.10|NRIP1|LIN28B|LIN28B	999	-	7.451032	3.1485565	-1.0	-1.0
chr21	14967558	14967773	ENSG00000235609.7|AF127577.4|LIN28B|LIN28B	999	-	7.5328937	3.2438781	-1.0	-1.0
chr21	15863592	15863787	ENSG00000155313.15|USP25|LIN28B|LIN28B	978	+	6.3983674	1.6555742	-1.0	-1.0
chr21	15799688	15799788	ENSG00000155313.15|USP25|LIN28B|LIN28B	906	+	5.48105	1.0247056	-1.0	-1.0
chr21	18701443	18701608	ENSG00000224141.5|MIR548XHG|LIN28B|LIN28B	916	-	5.5719433	1.0778382	-1.0	-1.0
chr21	21162613	21162818	ENSG00000154654.14|NCAM2|LIN28B|LIN28B	993	+	6.4399395	2.1331525	-1.0	-1.0
chr21	21219433	21219633	ENSG00000154654.14|NCAM2|LIN28B|LIN28B	993	+	6.098826	2.1573737	-1.0	-1.0
chr21	21292108	21292241	ENSG00000154654.14|NCAM2|LIN28B|LIN28B	936	+	5.7290945	1.1930087	-1.0	-1.0
chr21	22075384	22075564	ENSG00000233215.5|LINC01687|LIN28B|LIN28B	960	-	6.0344214	1.3954571	-1.0	-1.0
chr21	22224538	22224713	ENSG00000226043.1|AP000561.1|LIN28B|LIN28B	924	+	5.6430554	1.1166433	-1.0	-1.0
chr21	25601367	25601467	ENSG00000154719.13|MRPL39|LIN28B|LIN28B	931	-	5.7464437	1.1604263	-1.0	-1.0
chr21	25724509	25724677	ENSG00000154723.12|ATP5J|LIN28B|LIN28B	1000	-	6.3659143	5.521815	-1.0	-1.0
chr21	28941219	28941399	ENSG00000198862.13|LTN1|LIN28B|LIN28B	944	-	5.8096743	1.2534673	-1.0	-1.0
chr21	28935178	28935323	ENSG00000198862.13|LTN1|LIN28B|LIN28B	922	-	5.625042	1.1076363	-1.0	-1.0
chr21	29062467	29062607	ENSG00000156261.12|CCT8|LIN28B|LIN28B	905	-	3.2370737	1.0240961	-1.0	-1.0
chr21	29061495	29061567	ENSG00000156261.12|CCT8|LIN28B|LIN28B	912	-	2.7133143	1.0563475	-1.0	-1.0
chr21	29073505	29073655	ENSG00000156261.12|CCT8|LIN28B|LIN28B	987	-	3.862603	1.8724498	-1.0	-1.0
chr21	29062127	29062462	ENSG00000156261.12|CCT8|LIN28B|LIN28B	1000	-	5.4629846	3.9608872	-1.0	-1.0
chr21	29063366	29063530	ENSG00000156261.12|CCT8|LIN28B|LIN28B	988	-	3.4300673	1.9041791	-1.0	-1.0
chr21	29067555	29067700	ENSG00000156261.12|CCT8|LIN28B|LIN28B	1000	-	4.122838	3.529345	-1.0	-1.0
chr21	29070246	29070337	ENSG00000156261.12|CCT8|LIN28B|LIN28B	981	-	4.7571554	1.7128508	-1.0	-1.0
chr21	29066865	29067071	ENSG00000156261.12|CCT8|LIN28B|LIN28B	963	-	3.3736358	1.4352572	-1.0	-1.0
chr21	29066715	29066865	ENSG00000156261.12|CCT8|LIN28B|LIN28B	939	-	3.8710577	1.2157629	-1.0	-1.0
chr21	29064967	29065105	ENSG00000156261.12|CCT8|LIN28B|LIN28B	999	-	4.1054654	3.2407997	-1.0	-1.0
chr21	29061282	29061412	ENSG00000156261.12|CCT8|LIN28B|LIN28B	983	-	3.7458203	1.7663984	-1.0	-1.0
chr21	29342538	29342693	ENSG00000156273.15|BACH1|LIN28B|LIN28B	938	+	3.302322	1.210173	-1.0	-1.0
chr21	29344388	29344553	ENSG00000156273.15|BACH1|LIN28B|LIN28B	939	+	5.7978263	1.2171054	-1.0	-1.0
chr21	29345283	29345398	ENSG00000156273.15|BACH1|LIN28B|LIN28B	908	+	3.3194861	1.0363753	-1.0	-1.0
chr21	29303347	29303537	ENSG00000156273.15|BACH1|LIN28B|LIN28B	967	+	5.379262	1.4764711	-1.0	-1.0
chr21	29343218	29343428	ENSG00000156273.15|BACH1|LIN28B|LIN28B	992	+	3.9822886	2.0876262	-1.0	-1.0
chr21	29344253	29344363	ENSG00000156273.15|BACH1|LIN28B|LIN28B	925	+	4.4766235	1.1245445	-1.0	-1.0
chr21	29326538	29326648	ENSG00000156273.15|BACH1|LIN28B|LIN28B	944	+	5.8148704	1.2531073	-1.0	-1.0
chr21	29321305	29321440	ENSG00000156273.15|BACH1|LIN28B|LIN28B	970	+	6.167537	1.5192164	-1.0	-1.0
chr21	29326883	29326983	ENSG00000156273.15|BACH1|LIN28B|LIN28B	923	+	2.9626238	1.11628	-1.0	-1.0
chr21	31668485	31668670	ENSG00000142168.14|SOD1|LIN28B|LIN28B	921	+	2.7209592	1.1023562	-1.0	-1.0
chr21	31668695	31668865	ENSG00000142168.14|SOD1|LIN28B|LIN28B	968	+	5.4055295	1.4989948	-1.0	-1.0
chr21	31663789	31663886	ENSG00000142168.14|SOD1|LIN28B|LIN28B	1000	+	6.1238003	5.630389	-1.0	-1.0
chr21	31659671	31659816	ENSG00000142168.14|SOD1|LIN28B|LIN28B	948	+	3.2236474	1.2880136	-1.0	-1.0
chr21	31666448	31666518	ENSG00000142168.14|SOD1|LIN28B|LIN28B	971	+	3.86462	1.5437701	-1.0	-1.0
chr21	31667257	31667375	ENSG00000142168.14|SOD1|LIN28B|LIN28B	994	+	3.5213552	2.2338693	-1.0	-1.0
chr21	31663584	31663779	ENSG00000142168.14|SOD1|LIN28B|LIN28B	982	+	6.181156	1.7354742	-1.0	-1.0
chr21	31671552	31671842	ENSG00000156304.14|SCAF4|LIN28B|LIN28B	983	-	6.405978	1.7575119	-1.0	-1.0
chr21	32268388	32268538	ENSG00000159055.3|MIS18A|LIN28B|LIN28B	940	-	5.809918	1.2232555	-1.0	-1.0
chr21	32325283	32325389	ENSG00000142207.6|URB1|LIN28B|LIN28B	930	-	5.68488	1.1542537	-1.0	-1.0
chr21	32314637	32314832	ENSG00000142207.6|URB1|LIN28B|LIN28B	964	-	6.2345047	1.4423989	-1.0	-1.0
chr21	32316500	32316680	ENSG00000142207.6|URB1|LIN28B|LIN28B	921	-	5.627385	1.1009958	-1.0	-1.0
chr21	32359800	32359905	ENSG00000142207.6|URB1|LIN28B|LIN28B	958	-	5.984619	1.3810356	-1.0	-1.0
chr21	32385544	32385679	ENSG00000142207.6|URB1|LIN28B|LIN28B	924	-	4.156688	1.1175239	-1.0	-1.0
chr21	32601875	32602000	ENSG00000265590.9|AP000275.2|LIN28B|LIN28B	917	-	3.8537564	1.0793736	-1.0	-1.0
chr21	32609847	32609962	ENSG00000265590.9|AP000275.2|LIN28B|LIN28B	960	-	6.0011187	1.3980958	-1.0	-1.0
chr21	32612104	32612224	ENSG00000265590.9|AP000275.2|LIN28B|LIN28B	943	-	4.097867	1.2444016	-1.0	-1.0
chr21	32604124	32604283	ENSG00000265590.9|AP000275.2|LIN28B|LIN28B	984	-	6.201716	1.7929581	-1.0	-1.0
chr21	32609847	32609962	ENSG00000159079.18|C21orf59|LIN28B|LIN28B	960	-	6.0011187	1.3984017	-1.0	-1.0
chr21	32612104	32612224	ENSG00000159079.18|C21orf59|LIN28B|LIN28B	943	-	4.097867	1.2449121	-1.0	-1.0
chr21	32601876	32602041	ENSG00000159079.18|C21orf59|LIN28B|LIN28B	916	-	4.0925155	1.0761714	-1.0	-1.0
chr21	32604124	32604299	ENSG00000159079.18|C21orf59|LIN28B|LIN28B	979	-	5.780566	1.6741775	-1.0	-1.0
chr21	33357935	33358130	ENSG00000142166.12|IFNAR1|LIN28B|LIN28B	949	+	5.877361	1.2905492	-1.0	-1.0
chr21	33467019	33467135	ENSG00000142188.16|TMEM50B|LIN28B|LIN28B	924	-	3.0040326	1.117809	-1.0	-1.0
chr21	33450166	33450361	ENSG00000142188.16|TMEM50B|LIN28B|LIN28B	997	-	7.236206	2.4868083	-1.0	-1.0
chr21	33449306	33449506	ENSG00000142188.16|TMEM50B|LIN28B|LIN28B	983	-	3.80089	1.774303	-1.0	-1.0
chr21	33520398	33520618	ENSG00000159131.16|GART|LIN28B|LIN28B	980	-	4.591929	1.6917071	-1.0	-1.0
chr21	33534628	33534748	ENSG00000159131.16|GART|LIN28B|LIN28B	971	-	3.804189	1.5373867	-1.0	-1.0
chr21	33505560	33505702	ENSG00000159131.16|GART|LIN28B|LIN28B	969	-	3.716903	1.5064356	-1.0	-1.0
chr21	33504190	33504310	ENSG00000159131.16|GART|LIN28B|LIN28B	904	-	4.6060143	1.0199695	-1.0	-1.0
chr21	33511251	33511458	ENSG00000159131.16|GART|LIN28B|LIN28B	982	-	4.582893	1.7470738	-1.0	-1.0
chr21	33524763	33524913	ENSG00000159131.16|GART|LIN28B|LIN28B	920	-	3.9163008	1.099187	-1.0	-1.0
chr21	33531450	33531557	ENSG00000159131.16|GART|LIN28B|LIN28B	942	-	3.4903615	1.2400708	-1.0	-1.0
chr21	33532287	33532387	ENSG00000159131.16|GART|LIN28B|LIN28B	906	-	5.5847335	1.0247056	-1.0	-1.0
chr21	33530719	33530954	ENSG00000159131.16|GART|LIN28B|LIN28B	987	-	3.546575	1.8866305	-1.0	-1.0
chr21	33567156	33567321	ENSG00000159140.19|SON|LIN28B|LIN28B	944	+	5.8413606	1.2534382	-1.0	-1.0
chr21	33557725	33557835	ENSG00000159140.19|SON|LIN28B|LIN28B	908	+	3.2441027	1.0381985	-1.0	-1.0
chr21	33557905	33558015	ENSG00000159140.19|SON|LIN28B|LIN28B	940	+	5.76715	1.2195549	-1.0	-1.0
chr21	33559651	33559775	ENSG00000159140.19|SON|LIN28B|LIN28B	999	+	5.3136377	3.0591686	-1.0	-1.0
chr21	33576874	33577294	ENSG00000159140.19|SON|LIN28B|LIN28B	1000	+	5.9643035	3.4297614	-1.0	-1.0
chr21	33557316	33557451	ENSG00000159140.19|SON|LIN28B|LIN28B	909	+	5.497561	1.0414351	-1.0	-1.0
chr21	33551235	33551335	ENSG00000159140.19|SON|LIN28B|LIN28B	944	+	5.8392076	1.251897	-1.0	-1.0
chr21	33553830	33554010	ENSG00000159140.19|SON|LIN28B|LIN28B	934	+	2.9521499	1.183192	-1.0	-1.0
chr21	33550610	33550740	ENSG00000159140.19|SON|LIN28B|LIN28B	962	+	5.3277583	1.4181881	-1.0	-1.0
chr21	33553035	33553145	ENSG00000159140.19|SON|LIN28B|LIN28B	909	+	2.9527335	1.0386815	-1.0	-1.0
chr21	33550661	33550728	ENSG00000284448.1|MIR6501|LIN28B|LIN28B	969	+	6.202703	1.5153848	-1.0	-1.0
chr21	33581950	33582050	ENSG00000159147.17|DONSON|LIN28B|LIN28B	971	-	4.4790626	1.5315324	-1.0	-1.0
chr21	33912288	33912399	ENSG00000249209.2|AP000311.1|LIN28B|LIN28B	998	-	4.7333546	2.7684777	-1.0	-1.0
chr21	33903421	33903731	ENSG00000249209.2|AP000311.1|LIN28B|LIN28B	1000	-	5.586545	3.656502	-1.0	-1.0
chr21	33597296	33597481	ENSG00000249209.2|AP000311.1|LIN28B|LIN28B	956	-	5.515016	1.3594649	-1.0	-1.0
chr21	33587541	33587671	ENSG00000249209.2|AP000311.1|LIN28B|LIN28B	946	-	5.847803	1.2689748	-1.0	-1.0
chr21	33595836	33595996	ENSG00000249209.2|AP000311.1|LIN28B|LIN28B	925	-	5.663363	1.1220958	-1.0	-1.0
chr21	33903851	33904046	ENSG00000249209.2|AP000311.1|LIN28B|LIN28B	946	-	2.973596	1.2669061	-1.0	-1.0
chr21	33599106	33599266	ENSG00000249209.2|AP000311.1|LIN28B|LIN28B	938	-	5.7544427	1.2081242	-1.0	-1.0
chr21	33597294	33597401	ENSG00000205758.11|CRYZL1|LIN28B|LIN28B	930	-	3.965012	1.1532791	-1.0	-1.0
chr21	33595836	33595996	ENSG00000205758.11|CRYZL1|LIN28B|LIN28B	925	-	5.663363	1.1221235	-1.0	-1.0
chr21	33599149	33599264	ENSG00000205758.11|CRYZL1|LIN28B|LIN28B	949	-	5.8751364	1.29289	-1.0	-1.0
chr21	33912288	33912399	ENSG00000241837.6|ATP5O|LIN28B|LIN28B	998	-	4.7333546	2.7689247	-1.0	-1.0
chr21	33903934	33904021	ENSG00000241837.6|ATP5O|LIN28B|LIN28B	949	-	2.7988615	1.2901217	-1.0	-1.0
chr21	33903452	33903656	ENSG00000241837.6|ATP5O|LIN28B|LIN28B	1000	-	5.502907	4.2136784	-1.0	-1.0
chr21	34104639	34104774	ENSG00000243927.5|MRPS6|LIN28B|LIN28B	961	+	6.0555587	1.4074811	-1.0	-1.0
chr21	34110959	34111149	ENSG00000243927.5|MRPS6|LIN28B|LIN28B	971	+	6.2502947	1.5383335	-1.0	-1.0
chr21	34142407	34142522	ENSG00000243927.5|MRPS6|LIN28B|LIN28B	926	+	5.641613	1.1308457	-1.0	-1.0
chr21	34102110	34102275	ENSG00000243927.5|MRPS6|LIN28B|LIN28B	933	+	5.724179	1.1720703	-1.0	-1.0
chr21	34095165	34095305	ENSG00000243927.5|MRPS6|LIN28B|LIN28B	925	+	5.661298	1.126412	-1.0	-1.0
chr21	34142647	34142827	ENSG00000243927.5|MRPS6|LIN28B|LIN28B	950	+	5.905672	1.3003005	-1.0	-1.0
chr21	34099310	34099410	ENSG00000243927.5|MRPS6|LIN28B|LIN28B	908	+	3.170711	1.0360032	-1.0	-1.0
chr21	34080805	34081010	ENSG00000243927.5|MRPS6|LIN28B|LIN28B	992	+	6.225838	2.0972161	-1.0	-1.0
chr21	34098215	34098375	ENSG00000243927.5|MRPS6|LIN28B|LIN28B	947	+	4.891711	1.2716532	-1.0	-1.0
chr21	34102710	34102810	ENSG00000243927.5|MRPS6|LIN28B|LIN28B	918	+	5.578255	1.0845088	-1.0	-1.0
chr21	34101405	34101515	ENSG00000243927.5|MRPS6|LIN28B|LIN28B	928	+	5.6568675	1.1411147	-1.0	-1.0
chr21	34100960	34101105	ENSG00000243927.5|MRPS6|LIN28B|LIN28B	956	+	5.2557526	1.3604447	-1.0	-1.0
chr21	34089895	34090085	ENSG00000243927.5|MRPS6|LIN28B|LIN28B	956	+	5.9786077	1.3578548	-1.0	-1.0
chr21	34096145	34096345	ENSG00000243927.5|MRPS6|LIN28B|LIN28B	994	+	6.310998	2.2524714	-1.0	-1.0
chr21	34092335	34092530	ENSG00000243927.5|MRPS6|LIN28B|LIN28B	939	+	4.3161693	1.2132853	-1.0	-1.0
chr21	34119479	34119634	ENSG00000243927.5|MRPS6|LIN28B|LIN28B	945	+	5.9156246	1.2630628	-1.0	-1.0
chr21	34098590	34098790	ENSG00000243927.5|MRPS6|LIN28B|LIN28B	987	+	3.4553525	1.8725377	-1.0	-1.0
chr21	34102107	34102277	ENSG00000198743.6|SLC5A3|LIN28B|LIN28B	931	+	5.708859	1.1622794	-1.0	-1.0
chr21	34098212	34098377	ENSG00000198743.6|SLC5A3|LIN28B|LIN28B	948	+	4.974967	1.2840184	-1.0	-1.0
chr21	34099312	34099412	ENSG00000198743.6|SLC5A3|LIN28B|LIN28B	908	+	3.170711	1.0339549	-1.0	-1.0
chr21	34102712	34102812	ENSG00000198743.6|SLC5A3|LIN28B|LIN28B	942	+	5.8036346	1.2387046	-1.0	-1.0
chr21	34104637	34104777	ENSG00000198743.6|SLC5A3|LIN28B|LIN28B	959	+	6.0310493	1.3888956	-1.0	-1.0
chr21	34080805	34081010	ENSG00000198743.6|SLC5A3|LIN28B|LIN28B	992	+	6.225838	2.0969284	-1.0	-1.0
chr21	34098592	34098822	ENSG00000198743.6|SLC5A3|LIN28B|LIN28B	985	+	3.52878	1.8198283	-1.0	-1.0
chr21	34101402	34101512	ENSG00000198743.6|SLC5A3|LIN28B|LIN28B	928	+	5.6560993	1.1412642	-1.0	-1.0
chr21	34089895	34090085	ENSG00000198743.6|SLC5A3|LIN28B|LIN28B	956	+	5.9786077	1.3576423	-1.0	-1.0
chr21	34095162	34095307	ENSG00000198743.6|SLC5A3|LIN28B|LIN28B	921	+	5.6291075	1.1044127	-1.0	-1.0
chr21	34096147	34096342	ENSG00000198743.6|SLC5A3|LIN28B|LIN28B	995	+	6.4541636	2.3246958	-1.0	-1.0
chr21	34092335	34092530	ENSG00000198743.6|SLC5A3|LIN28B|LIN28B	939	+	4.3161693	1.2132268	-1.0	-1.0
chr21	34100962	34101102	ENSG00000198743.6|SLC5A3|LIN28B|LIN28B	954	+	5.153452	1.3403972	-1.0	-1.0
chr21	34142645	34142830	ENSG00000272657.1|AP000317.2|LIN28B|LIN28B	948	+	5.882899	1.2833108	-1.0	-1.0
chr21	34119480	34119635	ENSG00000272657.1|AP000317.2|LIN28B|LIN28B	945	+	5.9156246	1.2627957	-1.0	-1.0
chr21	34102110	34102275	ENSG00000272657.1|AP000317.2|LIN28B|LIN28B	933	+	5.724179	1.1722811	-1.0	-1.0
chr21	34095165	34095305	ENSG00000272657.1|AP000317.2|LIN28B|LIN28B	925	+	5.661298	1.1265229	-1.0	-1.0
chr21	34099310	34099410	ENSG00000272657.1|AP000317.2|LIN28B|LIN28B	907	+	3.170711	1.0336173	-1.0	-1.0
chr21	34080805	34081010	ENSG00000272657.1|AP000317.2|LIN28B|LIN28B	992	+	6.225838	2.0970385	-1.0	-1.0
chr21	34098215	34098375	ENSG00000272657.1|AP000317.2|LIN28B|LIN28B	946	+	4.891711	1.2715065	-1.0	-1.0
chr21	34102710	34102810	ENSG00000272657.1|AP000317.2|LIN28B|LIN28B	918	+	5.578255	1.0848671	-1.0	-1.0
chr21	34101405	34101515	ENSG00000272657.1|AP000317.2|LIN28B|LIN28B	928	+	5.6568675	1.14113	-1.0	-1.0
chr21	34100960	34101105	ENSG00000272657.1|AP000317.2|LIN28B|LIN28B	956	+	5.2557526	1.3606284	-1.0	-1.0
chr21	34104640	34104775	ENSG00000272657.1|AP000317.2|LIN28B|LIN28B	960	+	6.0479116	1.4009058	-1.0	-1.0
chr21	34142375	34142520	ENSG00000272657.1|AP000317.2|LIN28B|LIN28B	926	+	5.6391196	1.129216	-1.0	-1.0
chr21	34089895	34090085	ENSG00000272657.1|AP000317.2|LIN28B|LIN28B	956	+	5.9786077	1.3574342	-1.0	-1.0
chr21	34096145	34096345	ENSG00000272657.1|AP000317.2|LIN28B|LIN28B	994	+	6.310998	2.2521985	-1.0	-1.0
chr21	34092335	34092530	ENSG00000272657.1|AP000317.2|LIN28B|LIN28B	939	+	4.3161693	1.2135965	-1.0	-1.0
chr21	34110960	34111150	ENSG00000272657.1|AP000317.2|LIN28B|LIN28B	970	+	6.2298036	1.5235053	-1.0	-1.0
chr21	34098590	34098790	ENSG00000272657.1|AP000317.2|LIN28B|LIN28B	987	+	3.4553525	1.8723322	-1.0	-1.0
chr21	34517709	34517819	ENSG00000159200.17|RCAN1|LIN28B|LIN28B	916	-	5.5605354	1.0769935	-1.0	-1.0
chr21	34879168	34879343	ENSG00000159216.18|RUNX1|LIN28B|LIN28B	932	-	5.7107296	1.167549	-1.0	-1.0
chr21	34791640	34791815	ENSG00000159216.18|RUNX1|LIN28B|LIN28B	944	-	4.877366	1.2505764	-1.0	-1.0
chr21	34821916	34822126	ENSG00000159216.18|RUNX1|LIN28B|LIN28B	1000	-	7.226421	3.912057	-1.0	-1.0
chr21	34822741	34822956	ENSG00000159216.18|RUNX1|LIN28B|LIN28B	981	-	5.085216	1.7121379	-1.0	-1.0
chr21	34887397	34887592	ENSG00000159216.18|RUNX1|LIN28B|LIN28B	959	-	6.0547595	1.3824651	-1.0	-1.0
chr21	36344578	36344693	ENSG00000159256.12|MORC3|LIN28B|LIN28B	975	+	4.462919	1.5952451	-1.0	-1.0
chr21	36387612	36387730	ENSG00000159259.7|CHAF1B|LIN28B|LIN28B	941	+	5.8233294	1.2327335	-1.0	-1.0
chr21	36399501	36399605	ENSG00000159259.7|CHAF1B|LIN28B|LIN28B	970	+	6.1747975	1.5264659	-1.0	-1.0
chr21	36394546	36394650	ENSG00000159259.7|CHAF1B|LIN28B|LIN28B	991	+	6.898204	2.0224028	-1.0	-1.0
chr21	36811970	36812165	ENSG00000159267.14|HLCS|LIN28B|LIN28B	987	-	6.578088	1.8791026	-1.0	-1.0
chr21	37072144	37072279	ENSG00000185808.13|PIGP|LIN28B|LIN28B	996	-	6.9823976	2.3617735	-1.0	-1.0
chr21	37126079	37126143	ENSG00000182670.13|TTC3|LIN28B|LIN28B	939	+	5.791495	1.2129354	-1.0	-1.0
chr21	37104428	37104638	ENSG00000182670.13|TTC3|LIN28B|LIN28B	990	+	6.320722	1.9910543	-1.0	-1.0
chr21	37082985	37083100	ENSG00000182670.13|TTC3|LIN28B|LIN28B	917	+	5.568835	1.0826526	-1.0	-1.0
chr21	37224564	37224754	ENSG00000157538.13|DSCR3|LIN28B|LIN28B	934	-	3.9340453	1.1815163	-1.0	-1.0
chr21	37514150	37514340	ENSG00000157540.19|DYRK1A|LIN28B|LIN28B	948	+	5.8967867	1.2865621	-1.0	-1.0
chr21	37480652	37480826	ENSG00000157540.19|DYRK1A|LIN28B|LIN28B	968	+	4.6888967	1.4960487	-1.0	-1.0
chr21	37425720	37425915	ENSG00000157540.19|DYRK1A|LIN28B|LIN28B	983	+	4.499773	1.7572427	-1.0	-1.0
chr21	37514615	37514805	ENSG00000157540.19|DYRK1A|LIN28B|LIN28B	943	+	5.810115	1.2478873	-1.0	-1.0
chr21	37435700	37435880	ENSG00000157540.19|DYRK1A|LIN28B|LIN28B	935	+	5.7911987	1.1888579	-1.0	-1.0
chr21	38135718	38135908	ENSG00000198054.11|DSCR8|LIN28B|LIN28B	914	+	5.5955014	1.0677421	-1.0	-1.0
chr21	38156303	38156483	ENSG00000198054.11|DSCR8|LIN28B|LIN28B	990	+	3.5682065	2.016944	-1.0	-1.0
chr21	38195413	38195523	ENSG00000157551.17|KCNJ15|LIN28B|LIN28B	907	+	5.568422	1.0303168	-1.0	-1.0
chr21	39180319	39180419	ENSG00000183527.11|PSMG1|LIN28B|LIN28B	914	-	5.5556087	1.0634251	-1.0	-1.0
chr21	39178543	39178698	ENSG00000183527.11|PSMG1|LIN28B|LIN28B	930	-	5.6743526	1.1546097	-1.0	-1.0
chr21	39175463	39175633	ENSG00000183527.11|PSMG1|LIN28B|LIN28B	909	-	5.5545945	1.0385828	-1.0	-1.0
chr21	39277250	39277351	ENSG00000185658.13|BRWD1|LIN28B|LIN28B	939	-	5.7843103	1.216109	-1.0	-1.0
chr21	39236398	39236563	ENSG00000185658.13|BRWD1|LIN28B|LIN28B	917	-	4.3660717	1.0828892	-1.0	-1.0
chr21	39191723	39191903	ENSG00000185658.13|BRWD1|LIN28B|LIN28B	969	-	4.912935	1.5053985	-1.0	-1.0
chr21	39221645	39221785	ENSG00000185658.13|BRWD1|LIN28B|LIN28B	928	-	5.659161	1.1421951	-1.0	-1.0
chr21	39209990	39210110	ENSG00000185658.13|BRWD1|LIN28B|LIN28B	924	-	3.2763972	1.1181527	-1.0	-1.0
chr21	39194738	39194928	ENSG00000185658.13|BRWD1|LIN28B|LIN28B	987	-	6.3667917	1.87217	-1.0	-1.0
chr21	39280152	39280248	ENSG00000185658.13|BRWD1|LIN28B|LIN28B	953	-	5.9439974	1.3313692	-1.0	-1.0
chr21	39233163	39233358	ENSG00000185658.13|BRWD1|LIN28B|LIN28B	946	-	5.0549984	1.2666172	-1.0	-1.0
chr21	39193608	39193788	ENSG00000185658.13|BRWD1|LIN28B|LIN28B	950	-	3.5682268	1.3020321	-1.0	-1.0
chr21	39188297	39188422	ENSG00000185658.13|BRWD1|LIN28B|LIN28B	957	-	5.9684653	1.3641317	-1.0	-1.0
chr21	39274373	39274472	ENSG00000185658.13|BRWD1|LIN28B|LIN28B	975	-	3.4669745	1.5947404	-1.0	-1.0
chr21	39348355	39348500	ENSG00000205581.10|HMGN1|LIN28B|LIN28B	934	-	3.479788	1.1781477	-1.0	-1.0
chr21	39342434	39342669	ENSG00000205581.10|HMGN1|LIN28B|LIN28B	956	-	2.8011901	1.3549963	-1.0	-1.0
chr21	39345145	39345280	ENSG00000205581.10|HMGN1|LIN28B|LIN28B	993	-	3.2676408	2.1307838	-1.0	-1.0
chr21	39342779	39342949	ENSG00000205581.10|HMGN1|LIN28B|LIN28B	934	-	3.0775485	1.1816998	-1.0	-1.0
chr21	39348912	39349102	ENSG00000205581.10|HMGN1|LIN28B|LIN28B	944	-	2.7381527	1.2490531	-1.0	-1.0
chr21	39393105	39393275	ENSG00000182093.14|WRB|LIN28B|LIN28B	979	+	5.9921947	1.6678241	-1.0	-1.0
chr21	39511684	39511804	ENSG00000185437.13|SH3BGR|LIN28B|LIN28B	956	+	5.7069507	1.360003	-1.0	-1.0
chr21	43030389	43030599	ENSG00000160199.14|PKNOX1|LIN28B|LIN28B	983	+	5.748608	1.7805574	-1.0	-1.0
chr21	43690287	43690440	ENSG00000160208.12|RRP1B|LIN28B|LIN28B	929	+	5.7182317	1.151754	-1.0	-1.0
chr21	43748994	43749080	ENSG00000160209.18|PDXK|LIN28B|LIN28B	970	+	6.170119	1.5184944	-1.0	-1.0
chr21	43750499	43750545	ENSG00000160209.18|PDXK|LIN28B|LIN28B	942	+	4.2212887	1.2347752	-1.0	-1.0
chr21	43758955	43759155	ENSG00000160209.18|PDXK|LIN28B|LIN28B	946	+	3.9563215	1.2657062	-1.0	-1.0
chr21	43774590	43774795	ENSG00000160213.6|CSTB|LIN28B|LIN28B	998	-	4.760277	2.6690092	-1.0	-1.0
chr21	43773940	43774215	ENSG00000160213.6|CSTB|LIN28B|LIN28B	1000	-	4.6644287	3.6119628	-1.0	-1.0
chr21	43791349	43791432	ENSG00000160214.12|RRP1|LIN28B|LIN28B	979	+	6.369718	1.686919	-1.0	-1.0
chr21	43789512	43789732	ENSG00000160214.12|RRP1|LIN28B|LIN28B	987	+	5.990357	1.8958608	-1.0	-1.0
chr21	43983958	43984098	ENSG00000160216.18|AGPAT3|LIN28B|LIN28B	912	+	5.5502653	1.0569983	-1.0	-1.0
chr21	43966153	43966333	ENSG00000160216.18|AGPAT3|LIN28B|LIN28B	960	+	6.0068107	1.396582	-1.0	-1.0
chr21	43969162	43969262	ENSG00000160216.18|AGPAT3|LIN28B|LIN28B	906	+	5.488546	1.0247056	-1.0	-1.0
chr21	43971387	43971490	ENSG00000160216.18|AGPAT3|LIN28B|LIN28B	959	+	4.2300315	1.3842635	-1.0	-1.0
chr21	43980998	43981103	ENSG00000160216.18|AGPAT3|LIN28B|LIN28B	918	+	5.633596	1.0845088	-1.0	-1.0
chr21	43970682	43970802	ENSG00000160216.18|AGPAT3|LIN28B|LIN28B	933	+	5.7137003	1.1719785	-1.0	-1.0
chr21	44043682	44043842	ENSG00000160218.12|TRAPPC10|LIN28B|LIN28B	961	+	5.745955	1.4052931	-1.0	-1.0
chr21	44319350	44319480	ENSG00000141959.16|PFKL|LIN28B|LIN28B	942	+	5.799136	1.2376314	-1.0	-1.0
chr21	44777148	44777328	ENSG00000184787.18|UBE2G2|LIN28B|LIN28B	958	-	4.502018	1.3789954	-1.0	-1.0
chr21	44769749	44769944	ENSG00000184787.18|UBE2G2|LIN28B|LIN28B	949	-	3.232554	1.2893919	-1.0	-1.0
chr21	44769994	44770114	ENSG00000184787.18|UBE2G2|LIN28B|LIN28B	967	-	6.122845	1.484657	-1.0	-1.0
chr21	44806481	44806651	ENSG00000184900.15|SUMO3|LIN28B|LIN28B	932	-	3.1060727	1.1701845	-1.0	-1.0
chr21	44806006	44806106	ENSG00000184900.15|SUMO3|LIN28B|LIN28B	915	-	5.6406245	1.0690161	-1.0	-1.0
chr21	44813954	44814099	ENSG00000184900.15|SUMO3|LIN28B|LIN28B	947	-	4.654474	1.2735579	-1.0	-1.0
chr21	44849769	44850029	ENSG00000183255.11|PTTG1IP|LIN28B|LIN28B	928	-	3.5229206	1.1398834	-1.0	-1.0
chr21	44868876	44869066	ENSG00000183255.11|PTTG1IP|LIN28B|LIN28B	939	-	5.7722845	1.2121983	-1.0	-1.0
chr21	44979116	44979221	ENSG00000276529.1|AP001505.2|LIN28B|LIN28B	902	+	5.511206	1.0078168	-1.0	-1.0
chr21	45265062	45265172	ENSG00000186866.16|POFUT2|LIN28B|LIN28B	922	-	3.8953588	1.1088603	-1.0	-1.0
chr21	45267527	45267713	ENSG00000186866.16|POFUT2|LIN28B|LIN28B	996	-	7.7233095	2.3933573	-1.0	-1.0
chr21	45477749	45477849	ENSG00000182871.14|COL18A1|LIN28B|LIN28B	960	+	6.066676	1.3989527	-1.0	-1.0
chr21	45505834	45505949	ENSG00000182871.14|COL18A1|LIN28B|LIN28B	991	+	5.2889585	2.0316565	-1.0	-1.0
chr21	45515205	45515310	ENSG00000173638.18|SLC19A1|LIN28B|LIN28B	901	-	5.450793	1.0048862	-1.0	-1.0
chr21	45526563	45526723	ENSG00000173638.18|SLC19A1|LIN28B|LIN28B	909	-	5.4987836	1.0417863	-1.0	-1.0
chr21	45601490	45601690	ENSG00000233922.2|LINC01694|LIN28B|LIN28B	995	+	7.0425773	2.3278396	-1.0	-1.0
chr21	46227563	46227678	ENSG00000160285.14|LSS|LIN28B|LIN28B	926	-	3.909086	1.1297725	-1.0	-1.0
chr21	46224488	46224683	ENSG00000160285.14|LSS|LIN28B|LIN28B	967	-	4.630047	1.4798517	-1.0	-1.0
chr21	46190295	46190440	ENSG00000160285.14|LSS|LIN28B|LIN28B	924	-	5.673331	1.1210028	-1.0	-1.0
chr21	46205835	46205941	ENSG00000160285.14|LSS|LIN28B|LIN28B	944	-	2.9133704	1.2536206	-1.0	-1.0
chr21	46190670	46190915	ENSG00000160285.14|LSS|LIN28B|LIN28B	995	-	3.8101048	2.3365996	-1.0	-1.0
chr21	46285698	46285853	ENSG00000160294.10|MCM3AP|LIN28B|LIN28B	994	-	5.798667	2.2185967	-1.0	-1.0
chr21	46272560	46272725	ENSG00000160294.10|MCM3AP|LIN28B|LIN28B	938	-	5.7636094	1.2066967	-1.0	-1.0
chr21	46254396	46254496	ENSG00000160294.10|MCM3AP|LIN28B|LIN28B	904	-	5.503605	1.0173821	-1.0	-1.0
chr21	46278482	46278677	ENSG00000160294.10|MCM3AP|LIN28B|LIN28B	957	-	4.0834527	1.3707739	-1.0	-1.0
chr21	46268997	46269192	ENSG00000160294.10|MCM3AP|LIN28B|LIN28B	989	-	6.671655	1.978769	-1.0	-1.0
chr21	46286919	46287024	ENSG00000182362.13|YBEY|LIN28B|LIN28B	906	+	5.473549	1.0247056	-1.0	-1.0
chr21	46346028	46346127	ENSG00000160299.16|PCNT|LIN28B|LIN28B	997	+	7.1145887	2.4593785	-1.0	-1.0
chr21	46443707	46443809	ENSG00000160299.16|PCNT|LIN28B|LIN28B	922	+	5.6074715	1.1061486	-1.0	-1.0
chr21	46398013	46398130	ENSG00000160299.16|PCNT|LIN28B|LIN28B	1000	+	5.8787827	4.0824704	-1.0	-1.0
chr21	46431608	46431803	ENSG00000160299.16|PCNT|LIN28B|LIN28B	973	+	6.258836	1.573919	-1.0	-1.0
chr21	46346127	46346208	ENSG00000160299.16|PCNT|LIN28B|LIN28B	922	+	3.2655141	1.1071606	-1.0	-1.0
chr21	46334651	46334768	ENSG00000160299.16|PCNT|LIN28B|LIN28B	930	+	3.9531496	1.1573997	-1.0	-1.0
chr21	46438163	46438337	ENSG00000160299.16|PCNT|LIN28B|LIN28B	963	+	6.067471	1.4274414	-1.0	-1.0
chr21	46541775	46541890	ENSG00000160305.17|DIP2A|LIN28B|LIN28B	946	+	5.839672	1.2651768	-1.0	-1.0
chr21	46644305	46644488	ENSG00000160310.17|PRMT2|LIN28B|LIN28B	1000	+	7.549652	6.274304	-1.0	-1.0
chr21	46659072	46659317	ENSG00000160310.17|PRMT2|LIN28B|LIN28B	1000	+	6.0824137	4.379854	-1.0	-1.0
chr22	16652771	16652936	ENSG00000100181.22|TPTEP1|LIN28B|LIN28B	938	+	4.519661	1.2055184	-1.0	-1.0
chr22	16650921	16651101	ENSG00000100181.22|TPTEP1|LIN28B|LIN28B	945	+	5.836165	1.2600498	-1.0	-1.0
chr22	16653176	16653371	ENSG00000100181.22|TPTEP1|LIN28B|LIN28B	945	+	4.6875196	1.262613	-1.0	-1.0
chr22	16786799	16786904	ENSG00000172967.7|XKR3|LIN28B|LIN28B	906	-	5.5048075	1.0247056	-1.0	-1.0
chr22	16804834	16804939	ENSG00000172967.7|XKR3|LIN28B|LIN28B	914	-	3.8764997	1.0656676	-1.0	-1.0
chr22	17612975	17613100	ENSG00000131100.12|ATP6V1E1|LIN28B|LIN28B	912	-	5.554148	1.0533979	-1.0	-1.0
chr22	17594528	17594678	ENSG00000131100.12|ATP6V1E1|LIN28B|LIN28B	995	-	6.922887	2.3174548	-1.0	-1.0
chr22	17601034	17601181	ENSG00000131100.12|ATP6V1E1|LIN28B|LIN28B	925	-	3.5997663	1.1257461	-1.0	-1.0
chr22	17592245	17592515	ENSG00000131100.12|ATP6V1E1|LIN28B|LIN28B	999	-	4.0681024	3.1823416	-1.0	-1.0
chr22	17727276	17727406	ENSG00000099968.17|BCL2L13|LIN28B|LIN28B	923	+	3.887237	1.1132898	-1.0	-1.0
chr22	17727531	17727656	ENSG00000099968.17|BCL2L13|LIN28B|LIN28B	905	+	5.4710393	1.0237961	-1.0	-1.0
chr22	17702242	17702477	ENSG00000099968.17|BCL2L13|LIN28B|LIN28B	1000	+	6.8808036	5.865315	-1.0	-1.0
chr22	17692530	17692710	ENSG00000099968.17|BCL2L13|LIN28B|LIN28B	907	+	5.486008	1.032951	-1.0	-1.0
chr22	17696072	17696210	ENSG00000099968.17|BCL2L13|LIN28B|LIN28B	942	+	5.80145	1.2343752	-1.0	-1.0
chr22	17735412	17735547	ENSG00000015475.18|BID|LIN28B|LIN28B	937	-	5.9073615	1.2008933	-1.0	-1.0
chr22	17790071	17790271	ENSG00000093100.13|AC016026.1|LIN28B|LIN28B	985	-	6.5036387	1.8138484	-1.0	-1.0
chr22	17794271	17794466	ENSG00000093100.13|AC016026.1|LIN28B|LIN28B	945	-	4.6171455	1.2618113	-1.0	-1.0
chr22	17950146	17950321	ENSG00000243156.7|MICAL3|LIN28B|LIN28B	941	-	5.826428	1.2266666	-1.0	-1.0
chr22	17893807	17893904	ENSG00000243156.7|MICAL3|LIN28B|LIN28B	911	-	5.5195966	1.0493468	-1.0	-1.0
chr22	17790073	17790273	ENSG00000243156.7|MICAL3|LIN28B|LIN28B	985	-	6.507376	1.817983	-1.0	-1.0
chr22	17794269	17794464	ENSG00000243156.7|MICAL3|LIN28B|LIN28B	943	-	4.5007863	1.2406784	-1.0	-1.0
chr22	18088331	18088516	ENSG00000215193.12|PEX26|LIN28B|LIN28B	954	+	5.9798837	1.3414559	-1.0	-1.0
chr22	19036281	19036381	ENSG00000070413.19|DGCR2|LIN28B|LIN28B	937	-	5.7966285	1.2024386	-1.0	-1.0
chr22	19065564	19065739	ENSG00000070413.19|DGCR2|LIN28B|LIN28B	955	-	6.021976	1.3453748	-1.0	-1.0
chr22	19036846	19037051	ENSG00000070413.19|DGCR2|LIN28B|LIN28B	936	-	5.526252	1.1948087	-1.0	-1.0
chr22	19048378	19048638	ENSG00000070413.19|DGCR2|LIN28B|LIN28B	1000	-	6.1540136	4.27352	-1.0	-1.0
chr22	19100290	19100485	ENSG00000070413.19|DGCR2|LIN28B|LIN28B	966	-	6.146282	1.4698097	-1.0	-1.0
chr22	19139621	19139729	ENSG00000100056.11|ESS2|LIN28B|LIN28B	972	-	3.7569878	1.5522063	-1.0	-1.0
chr22	19144566	19144684	ENSG00000100056.11|ESS2|LIN28B|LIN28B	962	-	6.1323247	1.4153652	-1.0	-1.0
chr22	19176577	19176692	ENSG00000100075.9|SLC25A1|LIN28B|LIN28B	996	-	3.4818716	2.3521953	-1.0	-1.0
chr22	19176064	19176239	ENSG00000100075.9|SLC25A1|LIN28B|LIN28B	967	-	3.0417335	1.4799999	-1.0	-1.0
chr22	19178181	19178336	ENSG00000100075.9|SLC25A1|LIN28B|LIN28B	953	-	4.4670405	1.3268753	-1.0	-1.0
chr22	19408364	19408482	ENSG00000100084.14|HIRA|LIN28B|LIN28B	939	-	4.036218	1.2119423	-1.0	-1.0
chr22	19443353	19443453	ENSG00000100084.14|HIRA|LIN28B|LIN28B	914	-	5.5556087	1.0634251	-1.0	-1.0
chr22	19443833	19444018	ENSG00000100084.14|HIRA|LIN28B|LIN28B	972	-	4.157512	1.5584155	-1.0	-1.0
chr22	19419663	19419893	ENSG00000100084.14|HIRA|LIN28B|LIN28B	1000	-	6.232298	3.306363	-1.0	-1.0
chr22	19405057	19405252	ENSG00000100084.14|HIRA|LIN28B|LIN28B	1000	-	7.518327	3.5998669	-1.0	-1.0
chr22	19361726	19361906	ENSG00000100084.14|HIRA|LIN28B|LIN28B	965	-	4.1934814	1.4564474	-1.0	-1.0
chr22	19431444	19431549	ENSG00000100084.14|HIRA|LIN28B|LIN28B	903	-	3.785146	1.011386	-1.0	-1.0
chr22	19441703	19441823	ENSG00000100084.14|HIRA|LIN28B|LIN28B	925	-	5.633339	1.1254352	-1.0	-1.0
chr22	19396786	19396926	ENSG00000100084.14|HIRA|LIN28B|LIN28B	1000	-	7.7847934	3.6355152	-1.0	-1.0
chr22	19441828	19441953	ENSG00000100084.14|HIRA|LIN28B|LIN28B	927	-	5.674274	1.1342402	-1.0	-1.0
chr22	19408482	19408593	ENSG00000100084.14|HIRA|LIN28B|LIN28B	1000	-	5.7592287	3.883949	-1.0	-1.0
chr22	19408364	19408482	ENSG00000242259.8|C22orf39|LIN28B|LIN28B	939	-	4.036218	1.2120353	-1.0	-1.0
chr22	19443831	19444016	ENSG00000242259.8|C22orf39|LIN28B|LIN28B	973	-	4.1733403	1.5762938	-1.0	-1.0
chr22	19431413	19431548	ENSG00000242259.8|C22orf39|LIN28B|LIN28B	942	-	5.1358047	1.2346073	-1.0	-1.0
chr22	19419663	19419893	ENSG00000242259.8|C22orf39|LIN28B|LIN28B	1000	-	6.232298	3.3064454	-1.0	-1.0
chr22	19405057	19405252	ENSG00000242259.8|C22orf39|LIN28B|LIN28B	1000	-	7.518327	3.6000912	-1.0	-1.0
chr22	19361726	19361906	ENSG00000242259.8|C22orf39|LIN28B|LIN28B	965	-	4.1934814	1.4565703	-1.0	-1.0
chr22	19441831	19441956	ENSG00000242259.8|C22orf39|LIN28B|LIN28B	928	-	5.684076	1.1400464	-1.0	-1.0
chr22	19443351	19443456	ENSG00000242259.8|C22orf39|LIN28B|LIN28B	913	-	5.554129	1.0625757	-1.0	-1.0
chr22	19396786	19396926	ENSG00000242259.8|C22orf39|LIN28B|LIN28B	1000	-	7.7847934	3.635417	-1.0	-1.0
chr22	19408482	19408593	ENSG00000242259.8|C22orf39|LIN28B|LIN28B	1000	-	5.7592287	3.8826964	-1.0	-1.0
chr22	19435682	19436052	ENSG00000185608.8|MRPL40|LIN28B|LIN28B	986	+	5.321272	1.8577623	-1.0	-1.0
chr22	19508529	19508691	ENSG00000093009.9|CDC45|LIN28B|LIN28B	1000	+	5.1151314	4.2617426	-1.0	-1.0
chr22	19494473	19494588	ENSG00000093009.9|CDC45|LIN28B|LIN28B	934	+	3.521718	1.1818229	-1.0	-1.0
chr22	19483861	19484005	ENSG00000093009.9|CDC45|LIN28B|LIN28B	944	+	2.5723271	1.2541718	-1.0	-1.0
chr22	19482689	19482827	ENSG00000093009.9|CDC45|LIN28B|LIN28B	1000	+	4.7945933	3.7979877	-1.0	-1.0
chr22	19507765	19507864	ENSG00000093009.9|CDC45|LIN28B|LIN28B	971	+	3.8426049	1.5428089	-1.0	-1.0
chr22	19497385	19497447	ENSG00000093009.9|CDC45|LIN28B|LIN28B	1000	+	6.2735915	4.385771	-1.0	-1.0
chr22	19722284	19722559	ENSG00000184702.18|SEPT5|LIN28B|LIN28B	1000	+	6.888699	4.135013	-1.0	-1.0
chr22	19720558	19720666	ENSG00000184702.18|SEPT5|LIN28B|LIN28B	987	+	4.5520773	1.8720698	-1.0	-1.0
chr22	19767078	19767223	ENSG00000184058.13|TBX1|LIN28B|LIN28B	926	+	3.7077436	1.1297202	-1.0	-1.0
chr22	19847610	19847790	ENSG00000185838.13|GNB1L|LIN28B|LIN28B	944	-	3.6594112	1.2504476	-1.0	-1.0
chr22	19846810	19846945	ENSG00000185838.13|GNB1L|LIN28B|LIN28B	931	-	5.7970023	1.1639018	-1.0	-1.0
chr22	19846125	19846320	ENSG00000185838.13|GNB1L|LIN28B|LIN28B	978	-	3.971868	1.6636482	-1.0	-1.0
chr22	19848535	19848730	ENSG00000185838.13|GNB1L|LIN28B|LIN28B	949	-	2.9841483	1.2962154	-1.0	-1.0
chr22	19838165	19838310	ENSG00000185838.13|GNB1L|LIN28B|LIN28B	906	-	5.48105	1.0247056	-1.0	-1.0
chr22	19846137	19846322	ENSG00000215012.8|RTL10|LIN28B|LIN28B	981	-	4.0497503	1.726176	-1.0	-1.0
chr22	19848532	19848732	ENSG00000215012.8|RTL10|LIN28B|LIN28B	946	-	2.9540184	1.2685137	-1.0	-1.0
chr22	19847607	19847792	ENSG00000215012.8|RTL10|LIN28B|LIN28B	942	-	3.6303866	1.237804	-1.0	-1.0
chr22	19846812	19846942	ENSG00000215012.8|RTL10|LIN28B|LIN28B	931	-	5.79557	1.1628516	-1.0	-1.0
chr22	19918859	19918999	ENSG00000184470.20|TXNRD2|LIN28B|LIN28B	996	-	6.9935517	2.3930697	-1.0	-1.0
chr22	19908293	19908423	ENSG00000184470.20|TXNRD2|LIN28B|LIN28B	946	-	5.841981	1.2709694	-1.0	-1.0
chr22	19941700	19941865	ENSG00000184470.20|TXNRD2|LIN28B|LIN28B	938	-	5.76378	1.2063162	-1.0	-1.0
chr22	19901253	19901448	ENSG00000184470.20|TXNRD2|LIN28B|LIN28B	973	-	5.775783	1.5733936	-1.0	-1.0
chr22	19962452	19962552	ENSG00000093010.13|COMT|LIN28B|LIN28B	904	+	3.7460084	1.0178014	-1.0	-1.0
chr22	19990679	19990812	ENSG00000099889.13|ARVCF|LIN28B|LIN28B	949	-	4.9864573	1.2965256	-1.0	-1.0
chr22	19977414	19977586	ENSG00000099889.13|ARVCF|LIN28B|LIN28B	1000	-	7.607852	3.3309886	-1.0	-1.0
chr22	20055969	20056069	ENSG00000183597.15|TANGO2|LIN28B|LIN28B	918	+	5.578255	1.0842469	-1.0	-1.0
chr22	20064781	20064911	ENSG00000183597.15|TANGO2|LIN28B|LIN28B	925	+	4.3213167	1.122877	-1.0	-1.0
chr22	20059526	20059736	ENSG00000183597.15|TANGO2|LIN28B|LIN28B	990	+	5.6774216	1.9792411	-1.0	-1.0
chr22	20115299	20115404	ENSG00000099899.14|TRMT2A|LIN28B|LIN28B	914	-	5.6429977	1.0636579	-1.0	-1.0
chr22	20112365	20112580	ENSG00000099899.14|TRMT2A|LIN28B|LIN28B	998	-	4.6418414	2.6747572	-1.0	-1.0
chr22	20113659	20113779	ENSG00000099899.14|TRMT2A|LIN28B|LIN28B	921	-	5.599892	1.1026052	-1.0	-1.0
chr22	20113180	20113320	ENSG00000099899.14|TRMT2A|LIN28B|LIN28B	942	-	5.798289	1.237073	-1.0	-1.0
chr22	20113431	20113556	ENSG00000099899.14|TRMT2A|LIN28B|LIN28B	995	-	7.013758	2.324368	-1.0	-1.0
chr22	20119012	20119242	ENSG00000099901.16|RANBP1|LIN28B|LIN28B	999	+	4.4666896	3.0538046	-1.0	-1.0
chr22	20118156	20118313	ENSG00000099901.16|RANBP1|LIN28B|LIN28B	985	+	5.4176145	1.822677	-1.0	-1.0
chr22	20146038	20146223	ENSG00000099904.15|ZDHHC8|LIN28B|LIN28B	948	+	3.7678838	1.2875952	-1.0	-1.0
chr22	20314640	20314824	ENSG00000128185.9|DGCR6L|LIN28B|LIN28B	997	-	4.322226	2.5855522	-1.0	-1.0
chr22	20319878	20319983	ENSG00000128185.9|DGCR6L|LIN28B|LIN28B	953	-	5.926546	1.3305074	-1.0	-1.0
chr22	20405716	20405861	ENSG00000185252.18|ZNF74|LIN28B|LIN28B	913	+	5.553883	1.0625218	-1.0	-1.0
chr22	20407621	20407801	ENSG00000185252.18|ZNF74|LIN28B|LIN28B	953	+	5.966318	1.3271312	-1.0	-1.0
chr22	20407851	20408071	ENSG00000185252.18|ZNF74|LIN28B|LIN28B	990	+	5.9927435	2.0019379	-1.0	-1.0
chr22	20407206	20407416	ENSG00000185252.18|ZNF74|LIN28B|LIN28B	955	+	4.3537154	1.3478453	-1.0	-1.0
chr22	20587017	20587132	ENSG00000099917.17|MED15|LIN28B|LIN28B	906	+	3.7543318	1.02703	-1.0	-1.0
chr22	20557138	20557243	ENSG00000099917.17|MED15|LIN28B|LIN28B	906	+	5.4851947	1.0279224	-1.0	-1.0
chr22	20535336	20535471	ENSG00000099917.17|MED15|LIN28B|LIN28B	920	+	5.620178	1.0985198	-1.0	-1.0
chr22	20555343	20555538	ENSG00000099917.17|MED15|LIN28B|LIN28B	984	+	4.444131	1.7828819	-1.0	-1.0
chr22	20611845	20612025	ENSG00000223553.6|SMPD4P1|LIN28B|LIN28B	931	-	5.6900687	1.1605148	-1.0	-1.0
chr22	20857266	20857401	ENSG00000241973.10|PI4KA|LIN28B|LIN28B	947	-	5.8926024	1.2752211	-1.0	-1.0
chr22	20713202	20713390	ENSG00000241973.10|PI4KA|LIN28B|LIN28B	994	-	5.1503506	2.225645	-1.0	-1.0
chr22	20752902	20753022	ENSG00000241973.10|PI4KA|LIN28B|LIN28B	974	-	4.9174585	1.581152	-1.0	-1.0
chr22	20721297	20721407	ENSG00000241973.10|PI4KA|LIN28B|LIN28B	955	-	6.066876	1.3443229	-1.0	-1.0
chr22	20722174	20722329	ENSG00000241973.10|PI4KA|LIN28B|LIN28B	905	-	5.4660206	1.0216048	-1.0	-1.0
chr22	20865110	20865305	ENSG00000099940.11|SNAP29|LIN28B|LIN28B	944	+	5.9737406	1.2517798	-1.0	-1.0
chr22	20890598	20890778	ENSG00000099940.11|SNAP29|LIN28B|LIN28B	961	+	6.0831842	1.4134061	-1.0	-1.0
chr22	20870336	20870546	ENSG00000099940.11|SNAP29|LIN28B|LIN28B	1000	+	6.444256	6.061344	-1.0	-1.0
chr22	20920355	20920535	ENSG00000099942.12|CRKL|LIN28B|LIN28B	950	+	5.939174	1.2988362	-1.0	-1.0
chr22	20953000	20953215	ENSG00000099942.12|CRKL|LIN28B|LIN28B	989	+	3.1415176	1.9718257	-1.0	-1.0
chr22	20951245	20951420	ENSG00000099942.12|CRKL|LIN28B|LIN28B	925	+	2.085742	1.1234384	-1.0	-1.0
chr22	20933823	20934103	ENSG00000099942.12|CRKL|LIN28B|LIN28B	999	+	4.072589	3.170991	-1.0	-1.0
chr22	20952370	20952510	ENSG00000099942.12|CRKL|LIN28B|LIN28B	952	+	3.451015	1.3213799	-1.0	-1.0
chr22	20951920	20952050	ENSG00000099942.12|CRKL|LIN28B|LIN28B	923	+	2.7342424	1.113537	-1.0	-1.0
chr22	20950665	20950860	ENSG00000099942.12|CRKL|LIN28B|LIN28B	930	+	2.0456128	1.1526009	-1.0	-1.0
chr22	20994869	20995009	ENSG00000099949.18|LZTR1|LIN28B|LIN28B	982	+	6.269172	1.7492652	-1.0	-1.0
chr22	20998582	20998727	ENSG00000099949.18|LZTR1|LIN28B|LIN28B	946	+	5.488118	1.2701286	-1.0	-1.0
chr22	20999928	21000208	ENSG00000184436.11|THAP7|LIN28B|LIN28B	991	-	6.446181	2.0652995	-1.0	-1.0
chr22	21450526	21450626	ENSG00000169635.9|HIC2|LIN28B|LIN28B	914	+	5.5556087	1.0634251	-1.0	-1.0
chr22	21448941	21449191	ENSG00000169635.9|HIC2|LIN28B|LIN28B	985	+	4.874578	1.8325859	-1.0	-1.0
chr22	21450631	21450816	ENSG00000169635.9|HIC2|LIN28B|LIN28B	988	+	6.4949613	1.9222735	-1.0	-1.0
chr22	21448046	21448221	ENSG00000169635.9|HIC2|LIN28B|LIN28B	985	+	4.864254	1.8327378	-1.0	-1.0
chr22	21622424	21622529	ENSG00000185651.14|UBE2L3|LIN28B|LIN28B	907	+	2.6602979	1.0327061	-1.0	-1.0
chr22	21570642	21570832	ENSG00000185651.14|UBE2L3|LIN28B|LIN28B	927	+	3.264735	1.1339726	-1.0	-1.0
chr22	21621854	21621954	ENSG00000185651.14|UBE2L3|LIN28B|LIN28B	902	+	3.7598765	1.0087427	-1.0	-1.0
chr22	21623139	21623264	ENSG00000185651.14|UBE2L3|LIN28B|LIN28B	922	+	5.60139	1.1078169	-1.0	-1.0
chr22	21629474	21629709	ENSG00000161179.13|YDJC|LIN28B|LIN28B	985	-	4.415345	1.815179	-1.0	-1.0
chr22	21628433	21628628	ENSG00000161179.13|YDJC|LIN28B|LIN28B	972	-	3.2043657	1.5559121	-1.0	-1.0
chr22	21643893	21644098	ENSG00000128228.4|SDF2L1|LIN28B|LIN28B	927	+	2.9654958	1.1368802	-1.0	-1.0
chr22	21658891	21659081	ENSG00000207751.3|MIR130B|LIN28B|LIN28B	946	+	5.8459444	1.2652285	-1.0	-1.0
chr22	21658894	21659084	ENSG00000284630.1|AP000553.4|LIN28B|LIN28B	944	+	5.8316607	1.2548094	-1.0	-1.0
chr22	21688849	21689064	ENSG00000100023.18|PPIL2|LIN28B|LIN28B	1000	+	6.260891	4.3768806	-1.0	-1.0
chr22	21697816	21697956	ENSG00000100023.18|PPIL2|LIN28B|LIN28B	943	+	4.6333375	1.2410594	-1.0	-1.0
chr22	21680385	21680580	ENSG00000100023.18|PPIL2|LIN28B|LIN28B	979	+	5.839098	1.6780853	-1.0	-1.0
chr22	21688421	21688656	ENSG00000100023.18|PPIL2|LIN28B|LIN28B	999	+	7.3540545	2.9389312	-1.0	-1.0
chr22	21796983	21797168	ENSG00000100030.14|MAPK1|LIN28B|LIN28B	950	-	4.113095	1.3047376	-1.0	-1.0
chr22	21857901	21858101	ENSG00000100030.14|MAPK1|LIN28B|LIN28B	989	-	4.074949	1.9576247	-1.0	-1.0
chr22	21775752	21775957	ENSG00000100030.14|MAPK1|LIN28B|LIN28B	999	-	8.119886	2.8506339	-1.0	-1.0
chr22	21760779	21761059	ENSG00000100030.14|MAPK1|LIN28B|LIN28B	999	-	4.5663614	2.948402	-1.0	-1.0
chr22	21825466	21825666	ENSG00000100030.14|MAPK1|LIN28B|LIN28B	1000	-	7.577433	4.523376	-1.0	-1.0
chr22	21762209	21762354	ENSG00000100030.14|MAPK1|LIN28B|LIN28B	940	-	2.4437778	1.2228427	-1.0	-1.0
chr22	21805393	21805538	ENSG00000100030.14|MAPK1|LIN28B|LIN28B	914	-	3.5602741	1.0651002	-1.0	-1.0
chr22	21763574	21763819	ENSG00000100030.14|MAPK1|LIN28B|LIN28B	1000	-	4.3244853	3.8711333	-1.0	-1.0
chr22	21763004	21763104	ENSG00000100030.14|MAPK1|LIN28B|LIN28B	906	-	2.5132139	1.0284475	-1.0	-1.0
chr22	21761124	21761429	ENSG00000100030.14|MAPK1|LIN28B|LIN28B	1000	-	5.7675714	4.8904376	-1.0	-1.0
chr22	21763264	21763459	ENSG00000100030.14|MAPK1|LIN28B|LIN28B	954	-	2.8420823	1.3398781	-1.0	-1.0
chr22	21761639	21761879	ENSG00000100030.14|MAPK1|LIN28B|LIN28B	965	-	3.0151799	1.45042	-1.0	-1.0
chr22	21922789	21922889	ENSG00000100034.13|PPM1F|LIN28B|LIN28B	906	-	5.48105	1.0247056	-1.0	-1.0
chr22	21919809	21920004	ENSG00000100034.13|PPM1F|LIN28B|LIN28B	994	-	4.3053613	2.2269914	-1.0	-1.0
chr22	21928237	21928402	ENSG00000100034.13|PPM1F|LIN28B|LIN28B	959	-	5.9943876	1.387894	-1.0	-1.0
chr22	21920114	21920329	ENSG00000100034.13|PPM1F|LIN28B|LIN28B	998	-	5.8328657	2.6869493	-1.0	-1.0
chr22	21922609	21922734	ENSG00000100034.13|PPM1F|LIN28B|LIN28B	939	-	5.7629495	1.212254	-1.0	-1.0
chr22	22494062	22494172	ENSG00000275004.3|ZNF280B|LIN28B|LIN28B	905	-	3.197254	1.0217059	-1.0	-1.0
chr22	22486425	22486550	ENSG00000275004.3|ZNF280B|LIN28B|LIN28B	940	-	5.775618	1.2233449	-1.0	-1.0
chr22	22557001	22557146	ENSG00000185686.17|PRAME|LIN28B|LIN28B	948	-	2.627516	1.2808342	-1.0	-1.0
chr22	22549935	22550295	ENSG00000185686.17|PRAME|LIN28B|LIN28B	998	-	3.2382941	2.612229	-1.0	-1.0
chr22	22550903	22551089	ENSG00000185686.17|PRAME|LIN28B|LIN28B	972	-	2.7606728	1.5514572	-1.0	-1.0
chr22	22554024	22554124	ENSG00000185686.17|PRAME|LIN28B|LIN28B	922	-	2.7674634	1.1082684	-1.0	-1.0
chr22	22549725	22549855	ENSG00000185686.17|PRAME|LIN28B|LIN28B	987	-	2.5790935	1.8847178	-1.0	-1.0
chr22	22554939	22555084	ENSG00000185686.17|PRAME|LIN28B|LIN28B	931	-	4.302944	1.1605346	-1.0	-1.0
chr22	22557321	22557431	ENSG00000185686.17|PRAME|LIN28B|LIN28B	921	-	2.6568654	1.1046659	-1.0	-1.0
chr22	22548430	22548643	ENSG00000185686.17|PRAME|LIN28B|LIN28B	989	-	2.7407618	1.9657131	-1.0	-1.0
chr22	22556826	22556941	ENSG00000185686.17|PRAME|LIN28B|LIN28B	913	-	2.0040138	1.0608727	-1.0	-1.0
chr22	22547700	22547950	ENSG00000185686.17|PRAME|LIN28B|LIN28B	999	-	3.5672143	2.9670258	-1.0	-1.0
chr22	23181444	23181619	ENSG00000186716.20|BCR|LIN28B|LIN28B	951	+	3.2991605	1.3103739	-1.0	-1.0
chr22	23191684	23191944	ENSG00000186716.20|BCR|LIN28B|LIN28B	998	+	5.141406	2.6568038	-1.0	-1.0
chr22	23253798	23253980	ENSG00000186716.20|BCR|LIN28B|LIN28B	988	+	3.2873719	1.9107015	-1.0	-1.0
chr22	23289576	23289686	ENSG00000186716.20|BCR|LIN28B|LIN28B	912	+	5.5667615	1.0536809	-1.0	-1.0
chr22	23180994	23181099	ENSG00000186716.20|BCR|LIN28B|LIN28B	908	+	5.533207	1.0382524	-1.0	-1.0
chr22	23288096	23288172	ENSG00000186716.20|BCR|LIN28B|LIN28B	912	+	2.5187652	1.0566714	-1.0	-1.0
chr22	23290261	23290371	ENSG00000186716.20|BCR|LIN28B|LIN28B	934	+	5.7094054	1.1789035	-1.0	-1.0
chr22	23835472	23835682	ENSG00000099958.14|DERL3|LIN28B|LIN28B	999	-	7.4952774	2.9215822	-1.0	-1.0
chr22	23971379	23971589	ENSG00000099977.13|DDT|LIN28B|LIN28B	974	-	5.208228	1.5820946	-1.0	-1.0
chr22	24059988	24060093	ENSG00000099991.17|CABIN1|LIN28B|LIN28B	910	+	5.5038157	1.0440654	-1.0	-1.0
chr22	24038347	24038452	ENSG00000099991.17|CABIN1|LIN28B|LIN28B	916	+	2.973752	1.0742378	-1.0	-1.0
chr22	24106197	24106397	ENSG00000099991.17|CABIN1|LIN28B|LIN28B	993	+	5.4773836	2.183354	-1.0	-1.0
chr22	24070814	24070949	ENSG00000099991.17|CABIN1|LIN28B|LIN28B	939	+	5.7929754	1.2125623	-1.0	-1.0
chr22	24557696	24557851	ENSG00000100028.11|SNRPD3|LIN28B|LIN28B	932	+	5.686151	1.1645212	-1.0	-1.0
chr22	24572105	24572300	ENSG00000100028.11|SNRPD3|LIN28B|LIN28B	934	+	3.2806914	1.1824796	-1.0	-1.0
chr22	24620912	24621032	ENSG00000100031.18|GGT1|LIN28B|LIN28B	939	+	5.779354	1.2156017	-1.0	-1.0
chr22	25477267	25477462	ENSG00000272977.1|AL008721.2|LIN28B|LIN28B	964	+	6.221868	1.4402754	-1.0	-1.0
chr22	25477268	25477463	ENSG00000100058.12|CRYBB2P1|LIN28B|LIN28B	963	+	6.207304	1.431106	-1.0	-1.0
chr22	26452474	26452629	ENSG00000100099.20|HPS4|LIN28B|LIN28B	946	-	5.87717	1.2715569	-1.0	-1.0
chr22	26481911	26482016	ENSG00000100099.20|HPS4|LIN28B|LIN28B	906	-	5.48105	1.0247056	-1.0	-1.0
chr22	26452884	26453099	ENSG00000100099.20|HPS4|LIN28B|LIN28B	968	-	3.8384128	1.4944535	-1.0	-1.0
chr22	26492004	26492184	ENSG00000100109.16|TFIP11|LIN28B|LIN28B	972	-	6.223576	1.5579736	-1.0	-1.0
chr22	26492297	26492457	ENSG00000100104.13|SRRD|LIN28B|LIN28B	950	+	5.8857217	1.2979419	-1.0	-1.0
chr22	26524587	26524812	ENSG00000128294.15|TPST2|LIN28B|LIN28B	999	-	6.7050376	3.00549	-1.0	-1.0
chr22	26544603	26544675	ENSG00000128294.15|TPST2|LIN28B|LIN28B	965	-	4.4575663	1.4570717	-1.0	-1.0
chr22	27852503	27852643	ENSG00000180957.17|PITPNB|LIN28B|LIN28B	948	-	5.861304	1.2844774	-1.0	-1.0
chr22	27858386	27858509	ENSG00000180957.17|PITPNB|LIN28B|LIN28B	1000	-	7.802671	3.5224848	-1.0	-1.0
chr22	28297579	28297679	ENSG00000100154.14|TTC28|LIN28B|LIN28B	906	-	5.488546	1.0247056	-1.0	-1.0
chr22	28711908	28712038	ENSG00000183765.20|CHEK2|LIN28B|LIN28B	972	-	6.2136235	1.5601109	-1.0	-1.0
chr22	28788268	28788523	ENSG00000159873.9|CCDC117|LIN28B|LIN28B	990	+	5.647172	2.0204136	-1.0	-1.0
chr22	28800302	28800452	ENSG00000100219.16|XBP1|LIN28B|LIN28B	943	-	5.927397	1.2433674	-1.0	-1.0
chr22	28794794	28795074	ENSG00000100219.16|XBP1|LIN28B|LIN28B	999	-	6.4947033	2.9855525	-1.0	-1.0
chr22	29229201	29229391	ENSG00000186998.15|EMID1|LIN28B|LIN28B	963	+	6.123717	1.4345479	-1.0	-1.0
chr22	29300306	29300525	ENSG00000182944.17|EWSR1|LIN28B|LIN28B	1000	+	6.0965104	5.471331	-1.0	-1.0
chr22	29292497	29292606	ENSG00000182944.17|EWSR1|LIN28B|LIN28B	925	+	5.6544347	1.1252229	-1.0	-1.0
chr22	29270967	29271177	ENSG00000182944.17|EWSR1|LIN28B|LIN28B	996	+	7.0631447	2.3844955	-1.0	-1.0
chr22	29299602	29299847	ENSG00000182944.17|EWSR1|LIN28B|LIN28B	947	+	3.771007	1.2758225	-1.0	-1.0
chr22	29278003	29278113	ENSG00000182944.17|EWSR1|LIN28B|LIN28B	949	+	5.860875	1.2921829	-1.0	-1.0
chr22	29544469	29544579	ENSG00000100296.13|THOC5|LIN28B|LIN28B	911	-	5.5284715	1.050965	-1.0	-1.0
chr22	29554849	29554974	ENSG00000100296.13|THOC5|LIN28B|LIN28B	913	-	5.5292034	1.0607433	-1.0	-1.0
chr22	29511105	29511225	ENSG00000100296.13|THOC5|LIN28B|LIN28B	913	-	5.532727	1.0587143	-1.0	-1.0
chr22	29517262	29517366	ENSG00000100296.13|THOC5|LIN28B|LIN28B	905	-	5.4660206	1.0218611	-1.0	-1.0
chr22	29517236	29517366	ENSG00000234208.1|AC005529.1|LIN28B|LIN28B	904	-	5.463495	1.0198368	-1.0	-1.0
chr22	29558869	29558953	ENSG00000184117.11|NIPSNAP1|LIN28B|LIN28B	995	-	6.984273	2.262727	-1.0	-1.0
chr22	29554847	29554977	ENSG00000184117.11|NIPSNAP1|LIN28B|LIN28B	911	-	5.5113897	1.048938	-1.0	-1.0
chr22	29696386	29696541	ENSG00000186575.17|NF2|LIN28B|LIN28B	912	+	5.596509	1.0544997	-1.0	-1.0
chr22	29671825	29671948	ENSG00000186575.17|NF2|LIN28B|LIN28B	930	+	5.7236953	1.1545162	-1.0	-1.0
chr22	29658188	29658264	ENSG00000186575.17|NF2|LIN28B|LIN28B	945	+	6.02007	1.2631716	-1.0	-1.0
chr22	29832580	29832765	ENSG00000100325.14|ASCC2|LIN28B|LIN28B	986	-	6.5932674	1.8585926	-1.0	-1.0
chr22	29804637	29804827	ENSG00000100325.14|ASCC2|LIN28B|LIN28B	973	-	4.802787	1.5738858	-1.0	-1.0
chr22	30027004	30027139	ENSG00000100330.15|MTMR3|LIN28B|LIN28B	921	+	5.6272535	1.1027123	-1.0	-1.0
chr22	30339143	30339251	ENSG00000099995.18|SF3A1|LIN28B|LIN28B	970	-	3.74051	1.5260048	-1.0	-1.0
chr22	30334247	30334397	ENSG00000099995.18|SF3A1|LIN28B|LIN28B	920	-	5.590146	1.0979096	-1.0	-1.0
chr22	30338833	30339033	ENSG00000099995.18|SF3A1|LIN28B|LIN28B	982	-	5.610584	1.7331526	-1.0	-1.0
chr22	30341691	30341861	ENSG00000099995.18|SF3A1|LIN28B|LIN28B	999	-	5.8951755	3.030473	-1.0	-1.0
chr22	30576624	30576809	ENSG00000100029.17|PES1|LIN28B|LIN28B	998	-	7.1564693	2.6086683	-1.0	-1.0
chr22	30581333	30581408	ENSG00000100029.17|PES1|LIN28B|LIN28B	963	-	6.0610685	1.4340233	-1.0	-1.0
chr22	30907638	30907808	ENSG00000184792.15|OSBP2|LIN28B|LIN28B	969	+	6.2368174	1.5074811	-1.0	-1.0
chr22	30942111	30942221	ENSG00000133422.12|MORC2|LIN28B|LIN28B	926	-	5.6833587	1.1305813	-1.0	-1.0
chr22	31434281	31434452	ENSG00000185721.12|DRG1|LIN28B|LIN28B	999	+	7.5905004	3.275169	-1.0	-1.0
chr22	31605693	31605918	ENSG00000198089.15|SFI1|LIN28B|LIN28B	999	+	7.527375	3.2544124	-1.0	-1.0
chr22	31618545	31618650	ENSG00000241878.11|PISD|LIN28B|LIN28B	905	-	5.4660206	1.0218611	-1.0	-1.0
chr22	31713222	31713387	ENSG00000183530.13|PRR14L|LIN28B|LIN28B	934	-	5.708981	1.1789706	-1.0	-1.0
chr22	31681501	31681676	ENSG00000183530.13|PRR14L|LIN28B|LIN28B	935	-	5.774484	1.1903065	-1.0	-1.0
chr22	31713867	31714027	ENSG00000183530.13|PRR14L|LIN28B|LIN28B	972	-	5.65922	1.5539204	-1.0	-1.0
chr22	31683296	31683491	ENSG00000183530.13|PRR14L|LIN28B|LIN28B	953	-	5.7620273	1.3245059	-1.0	-1.0
chr22	31956868	31957063	ENSG00000128245.14|YWHAH|LIN28B|LIN28B	958	+	4.772835	1.3747044	-1.0	-1.0
chr22	31956158	31956438	ENSG00000128245.14|YWHAH|LIN28B|LIN28B	972	+	4.4436474	1.560483	-1.0	-1.0
chr22	32039624	32039839	ENSG00000232346.1|Z74021.1|LIN28B|LIN28B	996	+	6.985746	2.4180737	-1.0	-1.0
chr22	32387776	32388006	ENSG00000100220.11|RTCB|LIN28B|LIN28B	999	-	6.307222	3.279413	-1.0	-1.0
chr22	32397940	32398095	ENSG00000100220.11|RTCB|LIN28B|LIN28B	967	-	6.1077275	1.4779111	-1.0	-1.0
chr22	32498343	32498753	ENSG00000100225.17|FBXO7|LIN28B|LIN28B	1000	+	5.801595	3.3619132	-1.0	-1.0
chr22	32483976	32484124	ENSG00000100225.17|FBXO7|LIN28B|LIN28B	967	+	5.8318605	1.4800661	-1.0	-1.0
chr22	35262298	35262418	ENSG00000100281.13|HMGXB4|LIN28B|LIN28B	907	+	5.4858127	1.0327071	-1.0	-1.0
chr22	35421352	35421457	ENSG00000100297.15|MCM5|LIN28B|LIN28B	906	+	5.5048075	1.0247056	-1.0	-1.0
chr22	35423152	35423342	ENSG00000100297.15|MCM5|LIN28B|LIN28B	947	+	5.8839235	1.276975	-1.0	-1.0
chr22	35743635	35743850	ENSG00000100320.22|RBFOX2|LIN28B|LIN28B	991	-	6.6656003	2.0278003	-1.0	-1.0
chr22	35804461	35804656	ENSG00000100320.22|RBFOX2|LIN28B|LIN28B	977	-	6.3329244	1.6356012	-1.0	-1.0
chr22	36294931	36295071	ENSG00000100345.20|MYH9|LIN28B|LIN28B	979	-	6.383141	1.6825069	-1.0	-1.0
chr22	36305032	36305102	ENSG00000100345.20|MYH9|LIN28B|LIN28B	995	-	5.0524464	2.2787774	-1.0	-1.0
chr22	36293328	36293481	ENSG00000100345.20|MYH9|LIN28B|LIN28B	992	-	6.841716	2.1105015	-1.0	-1.0
chr22	36281770	36281965	ENSG00000100345.20|MYH9|LIN28B|LIN28B	981	-	6.032298	1.710697	-1.0	-1.0
chr22	36285864	36285984	ENSG00000100345.20|MYH9|LIN28B|LIN28B	920	-	5.594448	1.0950519	-1.0	-1.0
chr22	36282260	36282400	ENSG00000100345.20|MYH9|LIN28B|LIN28B	913	-	3.867632	1.0612084	-1.0	-1.0
chr22	36289084	36289199	ENSG00000100345.20|MYH9|LIN28B|LIN28B	998	-	5.140669	2.7218683	-1.0	-1.0
chr22	36285120	36285285	ENSG00000100345.20|MYH9|LIN28B|LIN28B	993	-	6.702264	2.1742482	-1.0	-1.0
chr22	36348993	36349193	ENSG00000100345.20|MYH9|LIN28B|LIN28B	960	-	4.434994	1.3989415	-1.0	-1.0
chr22	36341369	36341526	ENSG00000100345.20|MYH9|LIN28B|LIN28B	951	-	3.362288	1.3108618	-1.0	-1.0
chr22	36467530	36467630	ENSG00000100348.9|TXN2|LIN28B|LIN28B	957	-	5.9656577	1.36457	-1.0	-1.0
chr22	36476732	36476856	ENSG00000100348.9|TXN2|LIN28B|LIN28B	977	-	3.8564787	1.6292394	-1.0	-1.0
chr22	36518762	36518910	ENSG00000100353.17|EIF3D|LIN28B|LIN28B	991	-	3.726686	2.051633	-1.0	-1.0
chr22	36524595	36524732	ENSG00000100353.17|EIF3D|LIN28B|LIN28B	997	-	5.4514265	2.50405	-1.0	-1.0
chr22	36510859	36511089	ENSG00000100353.17|EIF3D|LIN28B|LIN28B	994	-	4.459529	2.2289975	-1.0	-1.0
chr22	36526033	36526131	ENSG00000100353.17|EIF3D|LIN28B|LIN28B	933	-	3.3607142	1.1723975	-1.0	-1.0
chr22	36519404	36519537	ENSG00000100353.17|EIF3D|LIN28B|LIN28B	1000	-	4.1843843	3.4233081	-1.0	-1.0
chr22	36516704	36516874	ENSG00000100353.17|EIF3D|LIN28B|LIN28B	999	-	5.2358937	3.150904	-1.0	-1.0
chr22	37010858	37011048	ENSG00000128311.13|TST|LIN28B|LIN28B	964	-	6.0609403	1.4460227	-1.0	-1.0
chr22	37232813	37232913	ENSG00000128340.14|RAC2|LIN28B|LIN28B	905	-	5.4660206	1.021745	-1.0	-1.0
chr22	37678525	37678654	ENSG00000100097.11|LGALS1|LIN28B|LIN28B	1000	+	5.0582414	3.3670373	-1.0	-1.0
chr22	37679602	37679712	ENSG00000100097.11|LGALS1|LIN28B|LIN28B	976	+	3.0207615	1.6211516	-1.0	-1.0
chr22	37679504	37679602	ENSG00000100097.11|LGALS1|LIN28B|LIN28B	942	+	7.8123684	1.2338588	-1.0	-1.0
chr22	37862968	37863038	ENSG00000100129.17|EIF3L|LIN28B|LIN28B	976	+	4.545296	1.621203	-1.0	-1.0
chr22	37877998	37878128	ENSG00000100129.17|EIF3L|LIN28B|LIN28B	945	+	4.0727854	1.2560045	-1.0	-1.0
chr22	37874369	37874519	ENSG00000100129.17|EIF3L|LIN28B|LIN28B	1000	+	4.1407633	3.7978718	-1.0	-1.0
chr22	37888425	37888565	ENSG00000100129.17|EIF3L|LIN28B|LIN28B	994	+	3.7229342	2.1960874	-1.0	-1.0
chr22	37870164	37870347	ENSG00000100129.17|EIF3L|LIN28B|LIN28B	969	+	3.2199965	1.5022517	-1.0	-1.0
chr22	37877673	37877828	ENSG00000100129.17|EIF3L|LIN28B|LIN28B	944	+	2.8836954	1.2533376	-1.0	-1.0
chr22	37851279	37851561	ENSG00000100129.17|EIF3L|LIN28B|LIN28B	993	+	5.0134873	2.1261892	-1.0	-1.0
chr22	37849432	37849537	ENSG00000100129.17|EIF3L|LIN28B|LIN28B	914	+	3.8130238	1.0663524	-1.0	-1.0
chr22	37886703	37886863	ENSG00000100129.17|EIF3L|LIN28B|LIN28B	921	+	2.9280236	1.1003909	-1.0	-1.0
chr22	37858584	37858740	ENSG00000100129.17|EIF3L|LIN28B|LIN28B	986	+	4.8711133	1.8576702	-1.0	-1.0
chr22	37877657	37877832	ENSG00000279738.1|AL022311.1|LIN28B|LIN28B	941	+	2.7915294	1.229182	-1.0	-1.0
chr22	37886742	37886882	ENSG00000279738.1|AL022311.1|LIN28B|LIN28B	918	+	2.803978	1.087207	-1.0	-1.0
chr22	37877997	37878132	ENSG00000279738.1|AL022311.1|LIN28B|LIN28B	939	+	3.9314723	1.2154846	-1.0	-1.0
chr22	37888327	37888567	ENSG00000279738.1|AL022311.1|LIN28B|LIN28B	999	+	4.952828	2.9401937	-1.0	-1.0
chr22	38219570	38219760	ENSG00000198792.12|TMEM184B|LIN28B|LIN28B	939	-	5.77307	1.2139924	-1.0	-1.0
chr22	38482975	38483170	ENSG00000100196.10|KDELR3|LIN28B|LIN28B	978	+	6.3517294	1.6539057	-1.0	-1.0
chr22	38483469	38483649	ENSG00000100201.20|DDX17|LIN28B|LIN28B	941	-	4.475612	1.2295656	-1.0	-1.0
chr22	38506055	38506190	ENSG00000100201.20|DDX17|LIN28B|LIN28B	937	-	4.1341248	1.1987607	-1.0	-1.0
chr22	38491332	38491497	ENSG00000100201.20|DDX17|LIN28B|LIN28B	927	-	2.970494	1.1369611	-1.0	-1.0
chr22	38498474	38498573	ENSG00000100201.20|DDX17|LIN28B|LIN28B	909	-	3.21543	1.0417179	-1.0	-1.0
chr22	38489812	38490002	ENSG00000100201.20|DDX17|LIN28B|LIN28B	969	-	2.9186885	1.5150595	-1.0	-1.0
chr22	38492470	38492650	ENSG00000100201.20|DDX17|LIN28B|LIN28B	976	-	6.2864037	1.6124424	-1.0	-1.0
chr22	38491022	38491127	ENSG00000100201.20|DDX17|LIN28B|LIN28B	921	-	3.8762302	1.0999706	-1.0	-1.0
chr22	38499399	38499499	ENSG00000100201.20|DDX17|LIN28B|LIN28B	943	-	3.149895	1.2435201	-1.0	-1.0
chr22	38682311	38682436	ENSG00000100216.5|TOMM22|LIN28B|LIN28B	942	+	4.6659055	1.2365113	-1.0	-1.0
chr22	38684256	38684386	ENSG00000100216.5|TOMM22|LIN28B|LIN28B	918	+	3.8541355	1.0842006	-1.0	-1.0
chr22	38686452	38686762	ENSG00000100221.10|JOSD1|LIN28B|LIN28B	998	-	7.197299	2.794501	-1.0	-1.0
chr22	38708849	38708956	ENSG00000100226.15|GTPBP1|LIN28B|LIN28B	903	+	2.922256	1.0149914	-1.0	-1.0
chr22	38735774	38736059	ENSG00000100242.15|SUN2|LIN28B|LIN28B	999	-	5.6001725	2.835063	-1.0	-1.0
chr22	38735574	38735769	ENSG00000100242.15|SUN2|LIN28B|LIN28B	952	-	5.9058375	1.3160634	-1.0	-1.0
chr22	38742390	38742575	ENSG00000100242.15|SUN2|LIN28B|LIN28B	961	-	6.018128	1.4050246	-1.0	-1.0
chr22	38862924	38863099	ENSG00000183741.11|CBX6|LIN28B|LIN28B	908	-	5.5159087	1.0359871	-1.0	-1.0
chr22	39019164	39019269	ENSG00000284554.1|AL022318.4|LIN28B|LIN28B	904	+	5.4998317	1.0197347	-1.0	-1.0
chr22	39019544	39019784	ENSG00000284554.1|AL022318.4|LIN28B|LIN28B	962	+	4.0260797	1.4212744	-1.0	-1.0
chr22	39017974	39018079	ENSG00000284554.1|AL022318.4|LIN28B|LIN28B	910	+	5.5111575	1.0442867	-1.0	-1.0
chr22	39019163	39019268	ENSG00000244509.3|APOBEC3C|LIN28B|LIN28B	912	+	5.561344	1.0576713	-1.0	-1.0
chr22	39019543	39019783	ENSG00000244509.3|APOBEC3C|LIN28B|LIN28B	961	+	4.0186796	1.414005	-1.0	-1.0
chr22	39490036	39490166	ENSG00000128268.11|MGAT3|LIN28B|LIN28B	954	+	5.977216	1.3338797	-1.0	-1.0
chr22	39517511	39517706	ENSG00000100335.13|MIEF1|LIN28B|LIN28B	915	+	5.5587473	1.0725151	-1.0	-1.0
chr22	39522082	39522207	ENSG00000128272.14|ATF4|LIN28B|LIN28B	927	+	2.9166093	1.1390871	-1.0	-1.0
chr22	39522422	39522532	ENSG00000128272.14|ATF4|LIN28B|LIN28B	906	+	2.8473186	1.0260085	-1.0	-1.0
chr22	39529092	39529422	ENSG00000187051.8|RPS19BP1|LIN28B|LIN28B	957	-	4.5248017	1.3665321	-1.0	-1.0
chr22	39971739	39971919	ENSG00000100351.16|GRAP2|LIN28B|LIN28B	972	+	5.801229	1.5598162	-1.0	-1.0
chr22	39971199	39971309	ENSG00000100351.16|GRAP2|LIN28B|LIN28B	960	+	6.0249314	1.4019423	-1.0	-1.0
chr22	39955818	39955910	ENSG00000100351.16|GRAP2|LIN28B|LIN28B	980	+	4.574364	1.706805	-1.0	-1.0
chr22	40322938	40323128	ENSG00000100354.20|TNRC6B|LIN28B|LIN28B	947	+	5.8550386	1.2797446	-1.0	-1.0
chr22	40335028	40335158	ENSG00000100354.20|TNRC6B|LIN28B|LIN28B	905	+	5.493912	1.0229762	-1.0	-1.0
chr22	40327538	40327768	ENSG00000100354.20|TNRC6B|LIN28B|LIN28B	989	+	6.607369	1.9544191	-1.0	-1.0
chr22	40331888	40332028	ENSG00000100354.20|TNRC6B|LIN28B|LIN28B	922	+	5.6066685	1.1105437	-1.0	-1.0
chr22	40201735	40201925	ENSG00000100354.20|TNRC6B|LIN28B|LIN28B	970	+	6.182351	1.5230546	-1.0	-1.0
chr22	40330178	40330363	ENSG00000100354.20|TNRC6B|LIN28B|LIN28B	965	+	5.5856056	1.4549869	-1.0	-1.0
chr22	40334473	40334668	ENSG00000100354.20|TNRC6B|LIN28B|LIN28B	985	+	4.636439	1.8213944	-1.0	-1.0
chr22	40279994	40280114	ENSG00000100354.20|TNRC6B|LIN28B|LIN28B	905	+	5.516894	1.023987	-1.0	-1.0
chr22	40366435	40366498	ENSG00000284431.1|AL022238.4|LIN28B|LIN28B	905	+	5.4960585	1.0219771	-1.0	-1.0
chr22	40362980	40363071	ENSG00000284431.1|AL022238.4|LIN28B|LIN28B	928	+	5.6744776	1.1410164	-1.0	-1.0
chr22	40353040	40353170	ENSG00000284431.1|AL022238.4|LIN28B|LIN28B	902	+	5.511206	1.0076197	-1.0	-1.0
chr22	40362980	40363090	ENSG00000239900.12|ADSL|LIN28B|LIN28B	921	+	5.619	1.1001928	-1.0	-1.0
chr22	40366435	40366545	ENSG00000239900.12|ADSL|LIN28B|LIN28B	916	+	5.5784945	1.0743531	-1.0	-1.0
chr22	40819194	40819364	ENSG00000100372.14|SLC25A17|LIN28B|LIN28B	983	-	6.4644504	1.7597826	-1.0	-1.0
chr22	40770474	40770674	ENSG00000100372.14|SLC25A17|LIN28B|LIN28B	978	-	6.46006	1.6543442	-1.0	-1.0
chr22	40835722	40835917	ENSG00000100380.13|ST13|LIN28B|LIN28B	999	-	6.787135	3.0204654	-1.0	-1.0
chr22	40827095	40827229	ENSG00000100380.13|ST13|LIN28B|LIN28B	995	-	4.245311	2.3407474	-1.0	-1.0
chr22	40825879	40825999	ENSG00000100380.13|ST13|LIN28B|LIN28B	975	-	6.281729	1.596428	-1.0	-1.0
chr22	40844838	40844909	ENSG00000100380.13|ST13|LIN28B|LIN28B	970	-	6.1933875	1.5297599	-1.0	-1.0
chr22	41117541	41117651	ENSG00000100393.12|EP300|LIN28B|LIN28B	935	+	5.8022738	1.1857172	-1.0	-1.0
chr22	41357801	41358016	ENSG00000100403.11|ZC3H7B|LIN28B|LIN28B	975	+	4.6529837	1.6039327	-1.0	-1.0
chr22	41325622	41325720	ENSG00000100403.11|ZC3H7B|LIN28B|LIN28B	906	+	5.5048075	1.0247056	-1.0	-1.0
chr22	41355953	41356062	ENSG00000100403.11|ZC3H7B|LIN28B|LIN28B	934	+	5.70819	1.1775491	-1.0	-1.0
chr22	41359046	41359296	ENSG00000100403.11|ZC3H7B|LIN28B|LIN28B	996	+	4.9190707	2.4161198	-1.0	-1.0
chr22	41325720	41325835	ENSG00000100403.11|ZC3H7B|LIN28B|LIN28B	994	+	6.3945055	2.2012343	-1.0	-1.0
chr22	41325563	41325597	ENSG00000100403.11|ZC3H7B|LIN28B|LIN28B	939	+	5.778186	1.2174678	-1.0	-1.0
chr22	41435101	41435261	ENSG00000183864.4|TOB2|LIN28B|LIN28B	915	-	5.6352057	1.0724107	-1.0	-1.0
chr22	41467447	41467607	ENSG00000100410.7|PHF5A|LIN28B|LIN28B	961	-	6.0263042	1.4137824	-1.0	-1.0
chr22	41511875	41512040	ENSG00000100412.15|ACO2|LIN28B|LIN28B	926	+	5.6455107	1.1301651	-1.0	-1.0
chr22	41515376	41515535	ENSG00000100412.15|ACO2|LIN28B|LIN28B	988	+	6.637683	1.9235826	-1.0	-1.0
chr22	41663621	41663721	ENSG00000196419.12|XRCC6|LIN28B|LIN28B	902	+	3.8593624	1.0075547	-1.0	-1.0
chr22	41661330	41661435	ENSG00000196419.12|XRCC6|LIN28B|LIN28B	913	+	5.5628095	1.059139	-1.0	-1.0
chr22	41628117	41628227	ENSG00000196419.12|XRCC6|LIN28B|LIN28B	926	+	2.8467495	1.1311784	-1.0	-1.0
chr22	41636112	41636251	ENSG00000196419.12|XRCC6|LIN28B|LIN28B	978	+	4.491786	1.6616844	-1.0	-1.0
chr22	41646970	41647082	ENSG00000196419.12|XRCC6|LIN28B|LIN28B	930	+	5.7285595	1.1568141	-1.0	-1.0
chr22	41636560	41636665	ENSG00000196419.12|XRCC6|LIN28B|LIN28B	921	+	3.9101794	1.1033112	-1.0	-1.0
chr22	41674349	41674449	ENSG00000100138.13|SNU13|LIN28B|LIN28B	914	-	5.5556087	1.0634251	-1.0	-1.0
chr22	41674464	41674579	ENSG00000100138.13|SNU13|LIN28B|LIN28B	948	-	5.860164	1.2839417	-1.0	-1.0
chr22	41674584	41674694	ENSG00000100138.13|SNU13|LIN28B|LIN28B	916	-	5.5698977	1.0769935	-1.0	-1.0
chr22	41674024	41674239	ENSG00000100138.13|SNU13|LIN28B|LIN28B	995	-	7.0298815	2.2996862	-1.0	-1.0
chr22	41905524	41905654	ENSG00000198911.11|SREBF2|LIN28B|LIN28B	921	+	5.6015368	1.0997218	-1.0	-1.0
chr22	41906694	41906824	ENSG00000198911.11|SREBF2|LIN28B|LIN28B	965	+	4.908306	1.4612905	-1.0	-1.0
chr22	41884856	41884956	ENSG00000198911.11|SREBF2|LIN28B|LIN28B	900	+	3.1565797	1.0004181	-1.0	-1.0
chr22	41875376	41875476	ENSG00000198911.11|SREBF2|LIN28B|LIN28B	915	+	5.5711856	1.0689737	-1.0	-1.0
chr22	41893131	41893285	ENSG00000198911.11|SREBF2|LIN28B|LIN28B	961	+	2.5970762	1.4064	-1.0	-1.0
chr22	41863288	41863483	ENSG00000198911.11|SREBF2|LIN28B|LIN28B	982	+	6.5667434	1.7550993	-1.0	-1.0
chr22	41905824	41905964	ENSG00000198911.11|SREBF2|LIN28B|LIN28B	935	+	2.726657	1.186251	-1.0	-1.0
chr22	41877941	41878123	ENSG00000198911.11|SREBF2|LIN28B|LIN28B	984	+	3.1306734	1.7927054	-1.0	-1.0
chr22	41833858	41834033	ENSG00000198911.11|SREBF2|LIN28B|LIN28B	906	+	3.4035687	1.0273826	-1.0	-1.0
chr22	42060923	42061028	ENSG00000198951.11|NAGA|LIN28B|LIN28B	913	-	5.532549	1.062268	-1.0	-1.0
chr22	42059493	42059698	ENSG00000198951.11|NAGA|LIN28B|LIN28B	972	-	6.189094	1.5457491	-1.0	-1.0
chr22	42067112	42067290	ENSG00000198951.11|NAGA|LIN28B|LIN28B	1000	-	7.946697	3.7820141	-1.0	-1.0
chr22	42070351	42070546	ENSG00000198951.11|NAGA|LIN28B|LIN28B	977	-	4.9257617	1.6469018	-1.0	-1.0
chr22	42087059	42087209	ENSG00000184983.9|NDUFA6|LIN28B|LIN28B	990	-	4.809047	1.9930526	-1.0	-1.0
chr22	42090615	42090720	ENSG00000184983.9|NDUFA6|LIN28B|LIN28B	913	-	5.5628095	1.059139	-1.0	-1.0
chr22	42085839	42085954	ENSG00000184983.9|NDUFA6|LIN28B|LIN28B	924	-	5.645373	1.1213174	-1.0	-1.0
chr22	42213355	42213530	ENSG00000100207.18|TCF20|LIN28B|LIN28B	976	-	6.3701887	1.6165694	-1.0	-1.0
chr22	42213065	42213195	ENSG00000100207.18|TCF20|LIN28B|LIN28B	905	-	5.4722943	1.0242122	-1.0	-1.0
chr22	42516010	42516125	ENSG00000189306.10|RRP7A|LIN28B|LIN28B	964	-	5.6208887	1.4387791	-1.0	-1.0
chr22	42585410	42585545	ENSG00000100227.17|POLDIP3|LIN28B|LIN28B	909	-	5.5029984	1.0425928	-1.0	-1.0
chr22	42584190	42584380	ENSG00000100227.17|POLDIP3|LIN28B|LIN28B	931	-	5.711486	1.1589634	-1.0	-1.0
chr22	42584770	42584965	ENSG00000100227.17|POLDIP3|LIN28B|LIN28B	967	-	6.128589	1.4857819	-1.0	-1.0
chr22	42599697	42599793	ENSG00000100227.17|POLDIP3|LIN28B|LIN28B	1000	-	8.972904	5.941768	-1.0	-1.0
chr22	42594769	42594884	ENSG00000100227.17|POLDIP3|LIN28B|LIN28B	906	-	5.4755487	1.0258199	-1.0	-1.0
chr22	42619049	42619194	ENSG00000100243.20|CYB5R3|LIN28B|LIN28B	917	-	5.584216	1.0831003	-1.0	-1.0
chr22	42619809	42619924	ENSG00000100243.20|CYB5R3|LIN28B|LIN28B	910	-	5.507407	1.0444001	-1.0	-1.0
chr22	42777030	42777215	ENSG00000234009.1|RPL5P34|LIN28B|LIN28B	912	-	5.555812	1.0548732	-1.0	-1.0
chr22	42796986	42797431	ENSG00000242247.10|ARFGAP3|LIN28B|LIN28B	977	-	5.4572234	1.6384977	-1.0	-1.0
chr22	42857113	42857233	ENSG00000242247.10|ARFGAP3|LIN28B|LIN28B	944	-	4.151496	1.2488569	-1.0	-1.0
chr22	42847523	42847632	ENSG00000242247.10|ARFGAP3|LIN28B|LIN28B	995	-	4.653886	2.278802	-1.0	-1.0
chr22	42882689	42882829	ENSG00000100266.18|PACSIN2|LIN28B|LIN28B	918	-	5.644124	1.0855184	-1.0	-1.0
chr22	42857046	42857236	ENSG00000100266.18|PACSIN2|LIN28B|LIN28B	938	-	4.390828	1.2055672	-1.0	-1.0
chr22	42876136	42876256	ENSG00000100266.18|PACSIN2|LIN28B|LIN28B	943	-	3.9344368	1.2432301	-1.0	-1.0
chr22	42847521	42847716	ENSG00000100266.18|PACSIN2|LIN28B|LIN28B	998	-	5.5544715	2.7979326	-1.0	-1.0
chr22	43179875	43179995	ENSG00000100304.12|TTLL12|LIN28B|LIN28B	942	-	5.8065476	1.2400731	-1.0	-1.0
chr22	43166931	43167091	ENSG00000100304.12|TTLL12|LIN28B|LIN28B	916	-	3.8735652	1.0748855	-1.0	-1.0
chr22	43996253	43996528	ENSG00000100347.14|SAMM50|LIN28B|LIN28B	1000	+	6.820132	4.1656055	-1.0	-1.0
chr22	44495391	44495586	ENSG00000188636.3|RTL6|LIN28B|LIN28B	970	-	6.166215	1.5249451	-1.0	-1.0
chr22	45185981	45186351	ENSG00000093000.18|NUP50|LIN28B|LIN28B	953	+	5.823778	1.3236437	-1.0	-1.0
chr22	45186751	45186941	ENSG00000093000.18|NUP50|LIN28B|LIN28B	944	+	4.714301	1.2481185	-1.0	-1.0
chr22	45335280	45335382	ENSG00000100376.11|FAM118A|LIN28B|LIN28B	934	+	5.733623	1.177553	-1.0	-1.0
chr22	45334155	45334350	ENSG00000100376.11|FAM118A|LIN28B|LIN28B	975	+	4.99634	1.5977523	-1.0	-1.0
chr22	45341240	45341460	ENSG00000100376.11|FAM118A|LIN28B|LIN28B	999	+	4.8983307	2.8270087	-1.0	-1.0
chr22	45729424	45729590	ENSG00000130638.16|ATXN10|LIN28B|LIN28B	966	+	5.121422	1.4741198	-1.0	-1.0
chr22	46113625	46113825	ENSG00000197182.14|MIRLET7BHG|LIN28B|LIN28B	998	+	7.2944913	2.8167193	-1.0	-1.0
chr22	46113685	46113768	ENSG00000284520.1|MIRLET7B|LIN28B|LIN28B	999	+	7.450331	3.0057948	-1.0	-1.0
chr22	46293555	46293705	ENSG00000075234.16|TTC38|LIN28B|LIN28B	918	+	5.57765	1.0885297	-1.0	-1.0
chr22	46355454	46355639	ENSG00000100416.12|TRMU|LIN28B|LIN28B	923	+	5.6219006	1.1155155	-1.0	-1.0
chr22	46775500	46775695	ENSG00000054611.13|TBC1D22A|LIN28B|LIN28B	954	+	5.934095	1.3416536	-1.0	-1.0
chr22	47173657	47173867	ENSG00000054611.13|TBC1D22A|LIN28B|LIN28B	984	+	6.043555	1.7979401	-1.0	-1.0
chr22	47687310	47687420	ENSG00000224271.5|AL117329.1|LIN28B|LIN28B	903	+	5.458443	1.0152241	-1.0	-1.0
chr22	47804411	47804526	ENSG00000224271.5|AL117329.1|LIN28B|LIN28B	921	+	5.668757	1.1003757	-1.0	-1.0
chr22	47783946	47784071	ENSG00000224271.5|AL117329.1|LIN28B|LIN28B	957	+	6.0468354	1.3700225	-1.0	-1.0
chr22	47737437	47737567	ENSG00000224271.5|AL117329.1|LIN28B|LIN28B	915	+	5.556062	1.0730737	-1.0	-1.0
chr22	47786881	47787046	ENSG00000224271.5|AL117329.1|LIN28B|LIN28B	938	+	5.948442	1.2104272	-1.0	-1.0
chr22	47695767	47695867	ENSG00000224271.5|AL117329.1|LIN28B|LIN28B	904	+	5.503605	1.0170135	-1.0	-1.0
chr22	49549642	49549822	ENSG00000188511.12|C22orf34|LIN28B|LIN28B	930	-	5.6734853	1.1528972	-1.0	-1.0
chr22	49628672	49628772	ENSG00000188511.12|C22orf34|LIN28B|LIN28B	905	-	5.4660206	1.0220811	-1.0	-1.0
chr22	49824045	49824155	ENSG00000100425.18|BRD1|LIN28B|LIN28B	908	-	5.5159087	1.0359203	-1.0	-1.0
chr22	50199009	50199204	ENSG00000170638.9|TRABD|LIN28B|LIN28B	932	+	3.4663067	1.1692073	-1.0	-1.0
chr22	50192813	50193008	ENSG00000170638.9|TRABD|LIN28B|LIN28B	954	+	6.00626	1.3367786	-1.0	-1.0
chr22	50255614	50255719	ENSG00000188130.13|MAPK12|LIN28B|LIN28B	906	-	5.488546	1.0247056	-1.0	-1.0
chr22	50290021	50290236	ENSG00000196576.14|PLXNB2|LIN28B|LIN28B	983	-	6.473121	1.7571833	-1.0	-1.0
chr22	50519189	50519334	ENSG00000025770.18|NCAPH2|LIN28B|LIN28B	915	+	5.6161623	1.0699472	-1.0	-1.0
chr3	3149696	3149881	ENSG00000113851.14|CRBN|LIN28B|LIN28B	951	-	5.894803	1.308759	-1.0	-1.0
chr3	4846678	4846873	ENSG00000150995.18|ITPR1|LIN28B|LIN28B	947	+	5.8457136	1.2791957	-1.0	-1.0
chr3	4815069	4815218	ENSG00000150995.18|ITPR1|LIN28B|LIN28B	931	+	5.692118	1.1581986	-1.0	-1.0
chr3	4984920	4985165	ENSG00000134107.4|BHLHE40|LIN28B|LIN28B	999	+	4.2775016	3.056266	-1.0	-1.0
chr3	4982835	4983010	ENSG00000134107.4|BHLHE40|LIN28B|LIN28B	933	+	2.6361344	1.1766881	-1.0	-1.0
chr3	4983710	4983815	ENSG00000134107.4|BHLHE40|LIN28B|LIN28B	912	+	2.8793645	1.0539798	-1.0	-1.0
chr3	5179833	5180018	ENSG00000134108.12|ARL8B|LIN28B|LIN28B	910	+	3.235924	1.0459188	-1.0	-1.0
chr3	5179263	5179453	ENSG00000134108.12|ARL8B|LIN28B|LIN28B	955	+	3.298607	1.350173	-1.0	-1.0
chr3	5188020	5188185	ENSG00000134109.10|EDEM1|LIN28B|LIN28B	953	+	5.98415	1.3290131	-1.0	-1.0
chr3	5219243	5219423	ENSG00000134109.10|EDEM1|LIN28B|LIN28B	979	+	4.4415483	1.6729658	-1.0	-1.0
chr3	5218143	5218288	ENSG00000134109.10|EDEM1|LIN28B|LIN28B	943	+	4.0784144	1.2423007	-1.0	-1.0
chr3	5201752	5201924	ENSG00000134109.10|EDEM1|LIN28B|LIN28B	994	+	6.8843236	2.2168167	-1.0	-1.0
chr3	5218373	5218568	ENSG00000134109.10|EDEM1|LIN28B|LIN28B	988	+	3.4832687	1.9194466	-1.0	-1.0
chr3	6664875	6665095	ENSG00000189229.10|AC069277.1|LIN28B|LIN28B	985	+	6.477306	1.8265287	-1.0	-1.0
chr3	6562484	6562584	ENSG00000189229.10|AC069277.1|LIN28B|LIN28B	902	+	3.7598765	1.0081906	-1.0	-1.0
chr3	6530172	6530327	ENSG00000189229.10|AC069277.1|LIN28B|LIN28B	962	+	6.035171	1.4209093	-1.0	-1.0
chr3	6665805	6666000	ENSG00000189229.10|AC069277.1|LIN28B|LIN28B	968	+	6.1448884	1.4994535	-1.0	-1.0
chr3	6534612	6534867	ENSG00000189229.10|AC069277.1|LIN28B|LIN28B	1000	+	6.499306	3.9491315	-1.0	-1.0
chr3	6519827	6520022	ENSG00000189229.10|AC069277.1|LIN28B|LIN28B	992	+	5.8958764	2.1216178	-1.0	-1.0
chr3	6599115	6599310	ENSG00000189229.10|AC069277.1|LIN28B|LIN28B	949	+	5.877137	1.2961634	-1.0	-1.0
chr3	6493096	6493211	ENSG00000189229.10|AC069277.1|LIN28B|LIN28B	903	+	5.4661574	1.013118	-1.0	-1.0
chr3	8902394	8902520	ENSG00000070950.9|RAD18|LIN28B|LIN28B	981	-	6.4247346	1.7186855	-1.0	-1.0
chr3	9377818	9377888	ENSG00000134077.15|THUMPD3|LIN28B|LIN28B	1000	+	8.570456	4.925642	-1.0	-1.0
chr3	9374515	9374646	ENSG00000134077.15|THUMPD3|LIN28B|LIN28B	984	+	6.5212955	1.8076674	-1.0	-1.0
chr3	9411532	9411727	ENSG00000168137.15|SETD5|LIN28B|LIN28B	975	+	6.2781897	1.6101093	-1.0	-1.0
chr3	9430831	9430946	ENSG00000168137.15|SETD5|LIN28B|LIN28B	905	+	5.4660206	1.0215907	-1.0	-1.0
chr3	9476202	9476372	ENSG00000168137.15|SETD5|LIN28B|LIN28B	913	+	3.3510928	1.0606198	-1.0	-1.0
chr3	9476587	9476717	ENSG00000168137.15|SETD5|LIN28B|LIN28B	922	+	5.694771	1.1073772	-1.0	-1.0
chr3	9434823	9434882	ENSG00000168137.15|SETD5|LIN28B|LIN28B	919	+	3.8633215	1.0933654	-1.0	-1.0
chr3	9435727	9435857	ENSG00000168137.15|SETD5|LIN28B|LIN28B	996	+	3.4764562	2.3558102	-1.0	-1.0
chr3	9667135	9667310	ENSG00000163719.19|MTMR14|LIN28B|LIN28B	932	+	5.745252	1.1686035	-1.0	-1.0
chr3	9739148	9739343	ENSG00000156983.15|BRPF1|LIN28B|LIN28B	960	+	4.326761	1.3978668	-1.0	-1.0
chr3	9787233	9787378	ENSG00000171148.13|TADA3|LIN28B|LIN28B	932	-	5.706469	1.1695267	-1.0	-1.0
chr3	9791259	9791359	ENSG00000171148.13|TADA3|LIN28B|LIN28B	905	-	5.4660206	1.021745	-1.0	-1.0
chr3	9780179	9780394	ENSG00000171148.13|TADA3|LIN28B|LIN28B	988	-	6.5656543	1.9204277	-1.0	-1.0
chr3	9784067	9784213	ENSG00000171148.13|TADA3|LIN28B|LIN28B	959	-	4.234001	1.3844258	-1.0	-1.0
chr3	9806539	9806744	ENSG00000241553.12|ARPC4|LIN28B|LIN28B	952	+	3.3927886	1.3232856	-1.0	-1.0
chr3	9803842	9804027	ENSG00000241553.12|ARPC4|LIN28B|LIN28B	967	+	4.3031054	1.4781814	-1.0	-1.0
chr3	9806209	9806369	ENSG00000241553.12|ARPC4|LIN28B|LIN28B	936	+	4.2742753	1.196681	-1.0	-1.0
chr3	9803842	9804007	ENSG00000250151.9|ARPC4-TTLL3|LIN28B|LIN28B	970	+	4.3464413	1.5192509	-1.0	-1.0
chr3	9806203	9806368	ENSG00000250151.9|ARPC4-TTLL3|LIN28B|LIN28B	928	+	3.8735187	1.1440195	-1.0	-1.0
chr3	9806538	9806738	ENSG00000250151.9|ARPC4-TTLL3|LIN28B|LIN28B	955	+	3.3791816	1.3471678	-1.0	-1.0
chr3	9841935	9842050	ENSG00000156990.14|RPUSD3|LIN28B|LIN28B	930	-	5.7628098	1.1574576	-1.0	-1.0
chr3	9841350	9841525	ENSG00000156990.14|RPUSD3|LIN28B|LIN28B	960	-	5.7876706	1.4009603	-1.0	-1.0
chr3	9944599	9944704	ENSG00000163703.17|CRELD1|LIN28B|LIN28B	950	+	5.8810596	1.2988416	-1.0	-1.0
chr3	9969683	9969801	ENSG00000125037.12|EMC3|LIN28B|LIN28B	985	-	6.5159364	1.8164519	-1.0	-1.0
chr3	9963966	9964197	ENSG00000125037.12|EMC3|LIN28B|LIN28B	932	-	4.309588	1.1645163	-1.0	-1.0
chr3	10126708	10126818	ENSG00000254999.3|BRK1|LIN28B|LIN28B	911	+	3.1867063	1.0482241	-1.0	-1.0
chr3	10115686	10115786	ENSG00000254999.3|BRK1|LIN28B|LIN28B	900	+	2.8090777	1.0011888	-1.0	-1.0
chr3	10126423	10126613	ENSG00000254999.3|BRK1|LIN28B|LIN28B	972	+	3.5685883	1.547038	-1.0	-1.0
chr3	10141937	10142042	ENSG00000134086.7|VHL|LIN28B|LIN28B	954	+	5.9617453	1.3402617	-1.0	-1.0
chr3	10149886	10150396	ENSG00000134086.7|VHL|LIN28B|LIN28B	999	+	4.359857	2.99555	-1.0	-1.0
chr3	10151956	10152071	ENSG00000134086.7|VHL|LIN28B|LIN28B	951	+	5.8936963	1.3088934	-1.0	-1.0
chr3	10150636	10150746	ENSG00000134086.7|VHL|LIN28B|LIN28B	923	+	5.6212707	1.1156029	-1.0	-1.0
chr3	10279775	10279885	ENSG00000157014.10|TATDN2|LIN28B|LIN28B	906	+	5.488546	1.0247056	-1.0	-1.0
chr3	10279775	10279885	ENSG00000272410.5|AC022384.1|LIN28B|LIN28B	906	+	5.488546	1.0247056	-1.0	-1.0
chr3	10300930	10301255	ENSG00000157020.17|SEC13|LIN28B|LIN28B	994	-	4.414377	2.224411	-1.0	-1.0
chr3	10303940	10304170	ENSG00000157020.17|SEC13|LIN28B|LIN28B	931	-	3.5152888	1.1606201	-1.0	-1.0
chr3	10305087	10305202	ENSG00000157020.17|SEC13|LIN28B|LIN28B	970	-	5.4539895	1.5232567	-1.0	-1.0
chr3	10314146	10314386	ENSG00000157020.17|SEC13|LIN28B|LIN28B	1000	-	6.777792	4.2252965	-1.0	-1.0
chr3	10319996	10320161	ENSG00000157020.17|SEC13|LIN28B|LIN28B	946	-	5.982437	1.2666073	-1.0	-1.0
chr3	11315343	11315468	ENSG00000197548.12|ATG7|LIN28B|LIN28B	980	+	6.3182325	1.7053779	-1.0	-1.0
chr3	11558119	11558284	ENSG00000144560.14|VGLL4|LIN28B|LIN28B	915	-	5.5765977	1.0709084	-1.0	-1.0
chr3	11557399	11557559	ENSG00000144560.14|VGLL4|LIN28B|LIN28B	915	-	5.550819	1.0730925	-1.0	-1.0
chr3	12574806	12575001	ENSG00000075975.15|MKRN2|LIN28B|LIN28B	973	+	4.739469	1.5747993	-1.0	-1.0
chr3	12581807	12581917	ENSG00000075975.15|MKRN2|LIN28B|LIN28B	928	+	3.005687	1.1411	-1.0	-1.0
chr3	12595933	12596038	ENSG00000132155.11|RAF1|LIN28B|LIN28B	901	-	5.450793	1.004521	-1.0	-1.0
chr3	12839260	12839565	ENSG00000144713.12|RPL32|LIN28B|LIN28B	991	-	3.2094586	2.0262108	-1.0	-1.0
chr3	12835034	12835154	ENSG00000144713.12|RPL32|LIN28B|LIN28B	928	-	5.6853185	1.1429945	-1.0	-1.0
chr3	12898839	12899064	ENSG00000144711.13|IQSEC1|LIN28B|LIN28B	1000	-	7.188207	3.8985286	-1.0	-1.0
chr3	12898049	12898209	ENSG00000144711.13|IQSEC1|LIN28B|LIN28B	924	-	5.645374	1.1168551	-1.0	-1.0
chr3	13316794	13317269	ENSG00000132182.11|NUP210|LIN28B|LIN28B	961	-	4.0345216	1.4058534	-1.0	-1.0
chr3	13338942	13339042	ENSG00000132182.11|NUP210|LIN28B|LIN28B	915	-	5.5711856	1.0692458	-1.0	-1.0
chr3	13339883	13340028	ENSG00000132182.11|NUP210|LIN28B|LIN28B	918	-	4.1909695	1.0858961	-1.0	-1.0
chr3	13325794	13325924	ENSG00000132182.11|NUP210|LIN28B|LIN28B	967	-	5.6390047	1.4850507	-1.0	-1.0
chr3	13375543	13375641	ENSG00000132182.11|NUP210|LIN28B|LIN28B	914	-	3.9271586	1.0675243	-1.0	-1.0
chr3	14112231	14112521	ENSG00000163528.12|CHCHD4|LIN28B|LIN28B	938	-	5.8436294	1.2099199	-1.0	-1.0
chr3	14148616	14148726	ENSG00000154767.14|XPC|LIN28B|LIN28B	953	-	4.3418636	1.326882	-1.0	-1.0
chr3	14145481	14145741	ENSG00000154767.14|XPC|LIN28B|LIN28B	998	-	6.334429	2.790898	-1.0	-1.0
chr3	14167168	14167267	ENSG00000154767.14|XPC|LIN28B|LIN28B	905	-	5.4960585	1.0222151	-1.0	-1.0
chr3	14178747	14178852	ENSG00000170860.3|LSM3|LIN28B|LIN28B	906	+	5.5269876	1.0258749	-1.0	-1.0
chr3	14198035	14198355	ENSG00000170860.3|LSM3|LIN28B|LIN28B	966	+	5.074897	1.4708192	-1.0	-1.0
chr3	14485136	14485381	ENSG00000131389.16|SLC6A6|LIN28B|LIN28B	988	+	4.2519693	1.9385726	-1.0	-1.0
chr3	14478901	14479061	ENSG00000131389.16|SLC6A6|LIN28B|LIN28B	979	+	4.8469205	1.6686132	-1.0	-1.0
chr3	14488761	14488901	ENSG00000131389.16|SLC6A6|LIN28B|LIN28B	945	+	4.112572	1.2633432	-1.0	-1.0
chr3	14489036	14489191	ENSG00000131389.16|SLC6A6|LIN28B|LIN28B	913	+	4.1498528	1.05915	-1.0	-1.0
chr3	14486036	14486206	ENSG00000131389.16|SLC6A6|LIN28B|LIN28B	954	+	3.6266553	1.3415622	-1.0	-1.0
chr3	14487806	14488061	ENSG00000131389.16|SLC6A6|LIN28B|LIN28B	1000	+	4.7091517	3.4680917	-1.0	-1.0
chr3	14485676	14486021	ENSG00000131389.16|SLC6A6|LIN28B|LIN28B	941	+	3.3655283	1.2322067	-1.0	-1.0
chr3	14486211	14486431	ENSG00000131389.16|SLC6A6|LIN28B|LIN28B	1000	+	7.203435	4.237901	-1.0	-1.0
chr3	14487571	14487736	ENSG00000131389.16|SLC6A6|LIN28B|LIN28B	932	+	3.8611553	1.1667572	-1.0	-1.0
chr3	14479084	14479185	ENSG00000131389.16|SLC6A6|LIN28B|LIN28B	921	+	5.6059513	1.1027912	-1.0	-1.0
chr3	14438402	14438562	ENSG00000131389.16|SLC6A6|LIN28B|LIN28B	943	+	5.8218875	1.2411088	-1.0	-1.0
chr3	14668541	14668736	ENSG00000154781.15|CCDC174|LIN28B|LIN28B	986	+	6.6517296	1.8522617	-1.0	-1.0
chr3	14944268	14944383	ENSG00000225733.5|FGD5-AS1|LIN28B|LIN28B	924	-	3.9746847	1.1189773	-1.0	-1.0
chr3	14943883	14944073	ENSG00000225733.5|FGD5-AS1|LIN28B|LIN28B	962	-	5.216753	1.417749	-1.0	-1.0
chr3	14945883	14946068	ENSG00000225733.5|FGD5-AS1|LIN28B|LIN28B	953	-	5.9951725	1.3320473	-1.0	-1.0
chr3	14993542	14993737	ENSG00000177463.15|NR2C2|LIN28B|LIN28B	930	+	5.6971245	1.1538393	-1.0	-1.0
chr3	15020752	15020917	ENSG00000177463.15|NR2C2|LIN28B|LIN28B	1000	+	4.954824	4.095176	-1.0	-1.0
chr3	14986462	14986632	ENSG00000177463.15|NR2C2|LIN28B|LIN28B	910	+	5.5951905	1.0440291	-1.0	-1.0
chr3	15045378	15045498	ENSG00000177463.15|NR2C2|LIN28B|LIN28B	922	+	5.6097493	1.1103419	-1.0	-1.0
chr3	15052347	15052472	ENSG00000131368.7|MRPS25|LIN28B|LIN28B	935	-	5.7332783	1.1860209	-1.0	-1.0
chr3	15051497	15051702	ENSG00000131368.7|MRPS25|LIN28B|LIN28B	979	-	5.4809275	1.6734029	-1.0	-1.0
chr3	15065060	15065195	ENSG00000131368.7|MRPS25|LIN28B|LIN28B	963	-	6.0673265	1.4365627	-1.0	-1.0
chr3	15073762	15073982	ENSG00000131381.12|RBSN|LIN28B|LIN28B	997	-	6.6114182	2.5690804	-1.0	-1.0
chr3	15095830	15096010	ENSG00000131381.12|RBSN|LIN28B|LIN28B	913	-	5.6491585	1.0608592	-1.0	-1.0
chr3	15212103	15212203	ENSG00000131375.9|CAPN7|LIN28B|LIN28B	944	+	5.833289	1.2556759	-1.0	-1.0
chr3	15251555	15251705	ENSG00000131375.9|CAPN7|LIN28B|LIN28B	941	+	4.996485	1.2304455	-1.0	-1.0
chr3	15269712	15269852	ENSG00000131370.15|SH3BP5|LIN28B|LIN28B	939	-	5.7563944	1.2115406	-1.0	-1.0
chr3	15439623	15439723	ENSG00000144597.13|EAF1|LIN28B|LIN28B	913	+	5.5268664	1.059139	-1.0	-1.0
chr3	15574976	15575081	ENSG00000131373.14|HACL1|LIN28B|LIN28B	934	-	5.7209077	1.179985	-1.0	-1.0
chr3	15586524	15586602	ENSG00000131373.14|HACL1|LIN28B|LIN28B	926	-	5.641351	1.1284871	-1.0	-1.0
chr3	15572364	15572569	ENSG00000131373.14|HACL1|LIN28B|LIN28B	997	-	7.1796637	2.4796503	-1.0	-1.0
chr3	15567843	15567963	ENSG00000131373.14|HACL1|LIN28B|LIN28B	908	-	5.4926367	1.0364566	-1.0	-1.0
chr3	15675897	15676002	ENSG00000206560.11|ANKRD28|LIN28B|LIN28B	924	-	5.6268706	1.1219038	-1.0	-1.0
chr3	15796820	15797015	ENSG00000206560.11|ANKRD28|LIN28B|LIN28B	962	-	6.040526	1.4227827	-1.0	-1.0
chr3	15820134	15820259	ENSG00000206560.11|ANKRD28|LIN28B|LIN28B	906	-	5.472373	1.0247587	-1.0	-1.0
chr3	16259397	16259577	ENSG00000154813.9|DPH3|LIN28B|LIN28B	962	-	6.0540285	1.415795	-1.0	-1.0
chr3	16327132	16327307	ENSG00000154814.13|OXNAD1|LIN28B|LIN28B	950	+	5.9893947	1.3005682	-1.0	-1.0
chr3	16304177	16304372	ENSG00000154814.13|OXNAD1|LIN28B|LIN28B	981	+	5.71274	1.7247018	-1.0	-1.0
chr3	16269125	16269240	ENSG00000154814.13|OXNAD1|LIN28B|LIN28B	966	+	6.181952	1.4690568	-1.0	-1.0
chr3	16305167	16305267	ENSG00000154814.13|OXNAD1|LIN28B|LIN28B	904	+	5.458443	1.0157882	-1.0	-1.0
chr3	16304947	16305057	ENSG00000154814.13|OXNAD1|LIN28B|LIN28B	903	+	5.458443	1.0151757	-1.0	-1.0
chr3	17370115	17370290	ENSG00000131374.14|TBC1D5|LIN28B|LIN28B	914	-	5.58105	1.0675396	-1.0	-1.0
chr3	17574587	17574782	ENSG00000131374.14|TBC1D5|LIN28B|LIN28B	962	-	6.0430536	1.4198906	-1.0	-1.0
chr3	17238237	17238419	ENSG00000131374.14|TBC1D5|LIN28B|LIN28B	977	-	5.7124443	1.6315558	-1.0	-1.0
chr3	19955750	19955945	ENSG00000144566.10|RAB5A|LIN28B|LIN28B	978	+	6.3530283	1.6565044	-1.0	-1.0
chr3	19975640	19975752	ENSG00000144566.10|RAB5A|LIN28B|LIN28B	930	+	3.0135913	1.1563505	-1.0	-1.0
chr3	19978309	19978439	ENSG00000144566.10|RAB5A|LIN28B|LIN28B	933	+	5.703604	1.1771413	-1.0	-1.0
chr3	20185977	20186127	ENSG00000129810.14|SGO1|LIN28B|LIN28B	916	-	5.5567756	1.0742328	-1.0	-1.0
chr3	23891003	23891198	ENSG00000170142.11|UBE2E1|LIN28B|LIN28B	984	+	3.7604795	1.7876455	-1.0	-1.0
chr3	23919094	23919299	ENSG00000174748.18|RPL15|LIN28B|LIN28B	995	+	4.245229	2.2892725	-1.0	-1.0
chr3	23919349	23919449	ENSG00000174748.18|RPL15|LIN28B|LIN28B	901	+	1.9722233	1.004521	-1.0	-1.0
chr3	23920009	23920269	ENSG00000174748.18|RPL15|LIN28B|LIN28B	954	+	2.9724238	1.3330582	-1.0	-1.0
chr3	23918409	23918664	ENSG00000174748.18|RPL15|LIN28B|LIN28B	995	+	3.368643	2.330334	-1.0	-1.0
chr3	23919844	23920004	ENSG00000174748.18|RPL15|LIN28B|LIN28B	941	+	2.3680115	1.2316741	-1.0	-1.0
chr3	23919564	23919819	ENSG00000174748.18|RPL15|LIN28B|LIN28B	970	+	3.149669	1.5173821	-1.0	-1.0
chr3	23917919	23918114	ENSG00000174748.18|RPL15|LIN28B|LIN28B	952	+	3.236319	1.3179749	-1.0	-1.0
chr3	25609182	25609292	ENSG00000077097.15|TOP2B|LIN28B|LIN28B	920	-	5.650766	1.0983746	-1.0	-1.0
chr3	25637214	25637312	ENSG00000077097.15|TOP2B|LIN28B|LIN28B	994	-	6.9355755	2.233727	-1.0	-1.0
chr3	25664253	25664448	ENSG00000077097.15|TOP2B|LIN28B|LIN28B	958	-	4.168528	1.3720915	-1.0	-1.0
chr3	25623514	25623746	ENSG00000077097.15|TOP2B|LIN28B|LIN28B	968	-	3.668347	1.4962506	-1.0	-1.0
chr3	25598174	25598454	ENSG00000077097.15|TOP2B|LIN28B|LIN28B	956	-	5.006592	1.353628	-1.0	-1.0
chr3	25645349	25645454	ENSG00000077097.15|TOP2B|LIN28B|LIN28B	905	-	5.4960585	1.0227078	-1.0	-1.0
chr3	25612534	25612679	ENSG00000077097.15|TOP2B|LIN28B|LIN28B	935	-	4.267484	1.1841599	-1.0	-1.0
chr3	25618713	25618849	ENSG00000077097.15|TOP2B|LIN28B|LIN28B	951	-	5.437682	1.310121	-1.0	-1.0
chr3	25630336	25630469	ENSG00000077097.15|TOP2B|LIN28B|LIN28B	975	-	3.2280064	1.6057744	-1.0	-1.0
chr3	25630800	25630900	ENSG00000077097.15|TOP2B|LIN28B|LIN28B	905	-	5.4660206	1.021745	-1.0	-1.0
chr3	25633865	25634014	ENSG00000077097.15|TOP2B|LIN28B|LIN28B	960	-	4.575375	1.4000871	-1.0	-1.0
chr3	25638164	25638310	ENSG00000077097.15|TOP2B|LIN28B|LIN28B	992	-	6.7654886	2.079632	-1.0	-1.0
chr3	25624681	25624856	ENSG00000077097.15|TOP2B|LIN28B|LIN28B	999	-	7.3308196	2.8373077	-1.0	-1.0
chr3	25643693	25643784	ENSG00000077097.15|TOP2B|LIN28B|LIN28B	975	-	3.8509536	1.6057599	-1.0	-1.0
chr3	25635935	25636148	ENSG00000077097.15|TOP2B|LIN28B|LIN28B	989	-	6.6927185	1.9399468	-1.0	-1.0
chr3	25720018	25720173	ENSG00000151092.16|NGLY1|LIN28B|LIN28B	943	-	3.3204553	1.247552	-1.0	-1.0
chr3	25737266	25737455	ENSG00000151092.16|NGLY1|LIN28B|LIN28B	1000	-	6.373067	5.0327888	-1.0	-1.0
chr3	25733886	25734056	ENSG00000151092.16|NGLY1|LIN28B|LIN28B	937	-	4.422928	1.1984912	-1.0	-1.0
chr3	25735936	25736231	ENSG00000151092.16|NGLY1|LIN28B|LIN28B	995	-	6.0440917	2.3209293	-1.0	-1.0
chr3	25732318	25732478	ENSG00000151092.16|NGLY1|LIN28B|LIN28B	941	-	3.7567225	1.2326598	-1.0	-1.0
chr3	25719383	25719623	ENSG00000151092.16|NGLY1|LIN28B|LIN28B	935	-	5.1403184	1.187094	-1.0	-1.0
chr3	25739576	25739711	ENSG00000151092.16|NGLY1|LIN28B|LIN28B	942	-	5.82699	1.2360327	-1.0	-1.0
chr3	25791559	25791744	ENSG00000151093.7|OXSM|LIN28B|LIN28B	914	+	5.5558805	1.0656364	-1.0	-1.0
chr3	25794196	25794326	ENSG00000151093.7|OXSM|LIN28B|LIN28B	906	+	5.48105	1.0247056	-1.0	-1.0
chr3	28316250	28316435	ENSG00000187118.12|CMC1|LIN28B|LIN28B	918	+	5.630359	1.0869834	-1.0	-1.0
chr3	28340431	28340622	ENSG00000163512.13|AZI2|LIN28B|LIN28B	994	-	4.6625204	2.219889	-1.0	-1.0
chr3	31624913	31625063	ENSG00000163527.9|STT3B|LIN28B|LIN28B	909	+	5.5459642	1.0408237	-1.0	-1.0
chr3	31622111	31622308	ENSG00000163527.9|STT3B|LIN28B|LIN28B	1000	+	5.463009	4.2966013	-1.0	-1.0
chr3	31637283	31637453	ENSG00000163527.9|STT3B|LIN28B|LIN28B	968	+	5.0244446	1.4927446	-1.0	-1.0
chr3	31625983	31626127	ENSG00000163527.9|STT3B|LIN28B|LIN28B	988	+	3.5456662	1.9352674	-1.0	-1.0
chr3	31600359	31600459	ENSG00000163527.9|STT3B|LIN28B|LIN28B	902	+	3.7598765	1.0077639	-1.0	-1.0
chr3	31576400	31576504	ENSG00000163527.9|STT3B|LIN28B|LIN28B	912	+	5.5417185	1.0540878	-1.0	-1.0
chr3	31616928	31617053	ENSG00000163527.9|STT3B|LIN28B|LIN28B	973	+	4.2312946	1.563935	-1.0	-1.0
chr3	31629285	31629405	ENSG00000163527.9|STT3B|LIN28B|LIN28B	913	+	5.554591	1.0584841	-1.0	-1.0
chr3	32168453	32168658	ENSG00000152642.10|GPD1L|LIN28B|LIN28B	974	+	6.239299	1.5892062	-1.0	-1.0
chr3	32481941	32482151	ENSG00000091317.7|CMTM6|LIN28B|LIN28B	989	-	5.110077	1.974557	-1.0	-1.0
chr3	32481566	32481766	ENSG00000091317.7|CMTM6|LIN28B|LIN28B	974	-	6.2697916	1.5919888	-1.0	-1.0
chr3	32570690	32570850	ENSG00000144635.8|DYNC1LI1|LIN28B|LIN28B	935	-	4.133828	1.187461	-1.0	-1.0
chr3	32635221	32635396	ENSG00000237676.1|RPL30P4|LIN28B|LIN28B	1000	-	8.436381	4.8660293	-1.0	-1.0
chr3	32739865	32740045	ENSG00000182973.18|CNOT10|LIN28B|LIN28B	961	+	6.0769477	1.4064821	-1.0	-1.0
chr3	32732239	32732429	ENSG00000182973.18|CNOT10|LIN28B|LIN28B	966	+	6.2626204	1.4686598	-1.0	-1.0
chr3	32727667	32727772	ENSG00000182973.18|CNOT10|LIN28B|LIN28B	903	+	3.7552407	1.0141525	-1.0	-1.0
chr3	33051880	33052004	ENSG00000170266.15|GLB1|LIN28B|LIN28B	986	-	4.1623116	1.8642056	-1.0	-1.0
chr3	33019946	33020141	ENSG00000170266.15|GLB1|LIN28B|LIN28B	988	-	6.7419677	1.9075806	-1.0	-1.0
chr3	33091912	33092017	ENSG00000170266.15|GLB1|LIN28B|LIN28B	913	-	5.5268664	1.059139	-1.0	-1.0
chr3	33092032	33092227	ENSG00000170266.15|GLB1|LIN28B|LIN28B	989	-	6.21793	1.9552877	-1.0	-1.0
chr3	33068818	33068970	ENSG00000170266.15|GLB1|LIN28B|LIN28B	990	-	4.8155656	1.9827727	-1.0	-1.0
chr3	33092030	33092225	ENSG00000188167.8|TMPPE|LIN28B|LIN28B	988	-	6.0962925	1.9243064	-1.0	-1.0
chr3	33091910	33092015	ENSG00000188167.8|TMPPE|LIN28B|LIN28B	913	-	5.5268664	1.059139	-1.0	-1.0
chr3	33120343	33120488	ENSG00000170275.14|CRTAP|LIN28B|LIN28B	1000	+	4.9819536	3.5751905	-1.0	-1.0
chr3	33142394	33142504	ENSG00000170275.14|CRTAP|LIN28B|LIN28B	966	+	5.6505723	1.4726121	-1.0	-1.0
chr3	33134181	33134265	ENSG00000170275.14|CRTAP|LIN28B|LIN28B	915	+	3.8805265	1.0681272	-1.0	-1.0
chr3	33143949	33144369	ENSG00000170275.14|CRTAP|LIN28B|LIN28B	966	+	5.664254	1.4708176	-1.0	-1.0
chr3	33129938	33130067	ENSG00000170275.14|CRTAP|LIN28B|LIN28B	959	+	4.824263	1.3872102	-1.0	-1.0
chr3	33143624	33143804	ENSG00000170275.14|CRTAP|LIN28B|LIN28B	938	+	4.7043505	1.2060441	-1.0	-1.0
chr3	33144374	33144479	ENSG00000170275.14|CRTAP|LIN28B|LIN28B	921	+	5.604154	1.1023165	-1.0	-1.0
chr3	33132554	33132700	ENSG00000170275.14|CRTAP|LIN28B|LIN28B	947	+	3.3842309	1.2741663	-1.0	-1.0
chr3	33389660	33389765	ENSG00000153560.11|UBP1|LIN28B|LIN28B	914	-	5.601823	1.0678456	-1.0	-1.0
chr3	33397066	33397176	ENSG00000153560.11|UBP1|LIN28B|LIN28B	904	-	3.7367866	1.0172969	-1.0	-1.0
chr3	33389290	33389445	ENSG00000153560.11|UBP1|LIN28B|LIN28B	979	-	6.3536096	1.6808741	-1.0	-1.0
chr3	33409483	33409601	ENSG00000153560.11|UBP1|LIN28B|LIN28B	922	-	3.8972912	1.107832	-1.0	-1.0
chr3	33602977	33603125	ENSG00000163539.16|CLASP2|LIN28B|LIN28B	939	-	5.767522	1.2113975	-1.0	-1.0
chr3	33689809	33689909	ENSG00000163539.16|CLASP2|LIN28B|LIN28B	927	-	4.1793547	1.136497	-1.0	-1.0
chr3	33497469	33497674	ENSG00000163539.16|CLASP2|LIN28B|LIN28B	996	-	7.1185374	2.4186075	-1.0	-1.0
chr3	33644801	33644903	ENSG00000163539.16|CLASP2|LIN28B|LIN28B	910	-	5.612679	1.0463635	-1.0	-1.0
chr3	33866350	33866500	ENSG00000170248.13|PDCD6IP|LIN28B|LIN28B	984	+	3.47708	1.7873967	-1.0	-1.0
chr3	33855127	33855287	ENSG00000170248.13|PDCD6IP|LIN28B|LIN28B	920	+	3.5837421	1.0993481	-1.0	-1.0
chr3	33844090	33844223	ENSG00000170248.13|PDCD6IP|LIN28B|LIN28B	972	+	6.213705	1.5475409	-1.0	-1.0
chr3	33845418	33845583	ENSG00000170248.13|PDCD6IP|LIN28B|LIN28B	1000	+	5.593503	4.9716964	-1.0	-1.0
chr3	33828810	33828955	ENSG00000170248.13|PDCD6IP|LIN28B|LIN28B	907	+	2.9175196	1.0331806	-1.0	-1.0
chr3	33867515	33867710	ENSG00000170248.13|PDCD6IP|LIN28B|LIN28B	962	+	5.232069	1.4227562	-1.0	-1.0
chr3	33821954	33822074	ENSG00000170248.13|PDCD6IP|LIN28B|LIN28B	951	+	4.0085225	1.3100117	-1.0	-1.0
chr3	36830937	36831172	ENSG00000168016.13|TRANK1|LIN28B|LIN28B	1000	-	7.49147	4.9705524	-1.0	-1.0
chr3	36838371	36838486	ENSG00000168016.13|TRANK1|LIN28B|LIN28B	935	-	5.7644396	1.1873164	-1.0	-1.0
chr3	36857207	36857352	ENSG00000168016.13|TRANK1|LIN28B|LIN28B	918	-	5.5704093	1.0858737	-1.0	-1.0
chr3	36857472	36857667	ENSG00000168016.13|TRANK1|LIN28B|LIN28B	995	-	6.406966	2.3222797	-1.0	-1.0
chr3	36827849	36828044	ENSG00000168016.13|TRANK1|LIN28B|LIN28B	963	-	6.0675273	1.429844	-1.0	-1.0
chr3	36990287	36990432	ENSG00000178567.7|EPM2AIP1|LIN28B|LIN28B	932	-	5.761103	1.1674731	-1.0	-1.0
chr3	37025771	37025936	ENSG00000076242.14|MLH1|LIN28B|LIN28B	949	+	4.147323	1.2928736	-1.0	-1.0
chr3	37050630	37050825	ENSG00000076242.14|MLH1|LIN28B|LIN28B	977	+	4.4687505	1.640195	-1.0	-1.0
chr3	37028783	37028913	ENSG00000076242.14|MLH1|LIN28B|LIN28B	916	+	5.6094275	1.0775771	-1.0	-1.0
chr3	37120835	37121010	ENSG00000093167.17|LRRFIP2|LIN28B|LIN28B	909	-	5.53575	1.0405407	-1.0	-1.0
chr3	37366164	37366389	ENSG00000144674.16|GOLGA4|LIN28B|LIN28B	981	+	5.6416354	1.7114735	-1.0	-1.0
chr3	37274531	37274741	ENSG00000144674.16|GOLGA4|LIN28B|LIN28B	974	+	6.259177	1.5860782	-1.0	-1.0
chr3	37310204	37310389	ENSG00000144674.16|GOLGA4|LIN28B|LIN28B	949	+	5.865059	1.292638	-1.0	-1.0
chr3	37307849	37307979	ENSG00000144674.16|GOLGA4|LIN28B|LIN28B	909	+	5.5831046	1.0402483	-1.0	-1.0
chr3	37348506	37348606	ENSG00000144674.16|GOLGA4|LIN28B|LIN28B	921	+	5.6277914	1.1027912	-1.0	-1.0
chr3	37327152	37327412	ENSG00000144674.16|GOLGA4|LIN28B|LIN28B	1000	+	5.323896	4.413668	-1.0	-1.0
chr3	37350111	37350271	ENSG00000144674.16|GOLGA4|LIN28B|LIN28B	944	+	5.9128237	1.2552569	-1.0	-1.0
chr3	37980741	37980856	ENSG00000144677.14|CTDSPL|LIN28B|LIN28B	910	+	5.514742	1.0442995	-1.0	-1.0
chr3	38020242	38020347	ENSG00000187091.13|PLCD1|LIN28B|LIN28B	913	-	5.5452533	1.0617032	-1.0	-1.0
chr3	38011333	38011445	ENSG00000187091.13|PLCD1|LIN28B|LIN28B	949	-	5.880668	1.29356	-1.0	-1.0
chr3	38008193	38008367	ENSG00000187091.13|PLCD1|LIN28B|LIN28B	991	-	5.6643605	2.068206	-1.0	-1.0
chr3	38122934	38123154	ENSG00000060971.17|ACAA1|LIN28B|LIN28B	981	-	4.4210343	1.7203656	-1.0	-1.0
chr3	38122724	38122929	ENSG00000060971.17|ACAA1|LIN28B|LIN28B	973	-	5.9283514	1.5615677	-1.0	-1.0
chr3	38141996	38142141	ENSG00000172936.12|MYD88|LIN28B|LIN28B	935	+	5.7180004	1.1846092	-1.0	-1.0
chr3	38198721	38198836	ENSG00000172939.8|OXSR1|LIN28B|LIN28B	934	+	5.70819	1.177553	-1.0	-1.0
chr3	38255246	38255466	ENSG00000172939.8|OXSR1|LIN28B|LIN28B	997	+	6.876811	2.543904	-1.0	-1.0
chr3	38254361	38254611	ENSG00000172939.8|OXSR1|LIN28B|LIN28B	955	+	4.9817977	1.3473918	-1.0	-1.0
chr3	38223811	38223913	ENSG00000172939.8|OXSR1|LIN28B|LIN28B	936	+	5.760157	1.1944959	-1.0	-1.0
chr3	38254931	38255116	ENSG00000172939.8|OXSR1|LIN28B|LIN28B	939	+	4.026864	1.214782	-1.0	-1.0
chr3	38253306	38253476	ENSG00000172939.8|OXSR1|LIN28B|LIN28B	968	+	6.1887784	1.4942869	-1.0	-1.0
chr3	38221577	38221682	ENSG00000172939.8|OXSR1|LIN28B|LIN28B	963	+	6.157854	1.4277883	-1.0	-1.0
chr3	38254036	38254171	ENSG00000172939.8|OXSR1|LIN28B|LIN28B	952	+	4.8297577	1.3220681	-1.0	-1.0
chr3	38487022	38487147	ENSG00000114739.13|ACVR2B|LIN28B|LIN28B	908	+	3.2037292	1.0353453	-1.0	-1.0
chr3	38488432	38488582	ENSG00000114739.13|ACVR2B|LIN28B|LIN28B	925	+	3.8984349	1.1251491	-1.0	-1.0
chr3	38486172	38486367	ENSG00000114739.13|ACVR2B|LIN28B|LIN28B	989	+	6.5723314	1.959311	-1.0	-1.0
chr3	38487172	38487432	ENSG00000114739.13|ACVR2B|LIN28B|LIN28B	1000	+	5.8787794	3.9898405	-1.0	-1.0
chr3	38489027	38489152	ENSG00000114739.13|ACVR2B|LIN28B|LIN28B	923	+	5.619198	1.1160984	-1.0	-1.0
chr3	38491592	38491777	ENSG00000114739.13|ACVR2B|LIN28B|LIN28B	929	+	3.560454	1.1462957	-1.0	-1.0
chr3	38487987	38488122	ENSG00000114739.13|ACVR2B|LIN28B|LIN28B	919	+	4.3567533	1.0889174	-1.0	-1.0
chr3	38486682	38486877	ENSG00000114739.13|ACVR2B|LIN28B|LIN28B	937	+	3.629996	1.1988792	-1.0	-1.0
chr3	38490227	38490417	ENSG00000114739.13|ACVR2B|LIN28B|LIN28B	946	+	3.6894214	1.2646456	-1.0	-1.0
chr3	38491382	38491567	ENSG00000114739.13|ACVR2B|LIN28B|LIN28B	973	+	4.270209	1.5671576	-1.0	-1.0
chr3	38489972	38490172	ENSG00000114739.13|ACVR2B|LIN28B|LIN28B	991	+	4.744445	2.0409024	-1.0	-1.0
chr3	38488707	38488957	ENSG00000114739.13|ACVR2B|LIN28B|LIN28B	998	+	6.2250133	2.7121465	-1.0	-1.0
chr3	38489432	38489557	ENSG00000114739.13|ACVR2B|LIN28B|LIN28B	930	+	3.9418414	1.1567698	-1.0	-1.0
chr3	39095328	39095458	ENSG00000114742.13|WDR48|LIN28B|LIN28B	925	+	5.6597795	1.125411	-1.0	-1.0
chr3	39079710	39079808	ENSG00000114742.13|WDR48|LIN28B|LIN28B	964	+	6.2263994	1.4438376	-1.0	-1.0
chr3	39098023	39098138	ENSG00000114745.13|GORASP1|LIN28B|LIN28B	940	-	4.0376472	1.2195818	-1.0	-1.0
chr3	39358599	39359009	ENSG00000223668.1|EEF1A1P24|LIN28B|LIN28B	992	+	6.6120105	2.1091094	-1.0	-1.0
chr3	39396397	39396617	ENSG00000144659.10|SLC25A38|LIN28B|LIN28B	999	+	6.2409754	2.9009168	-1.0	-1.0
chr3	39411895	39412055	ENSG00000168028.13|RPSA|LIN28B|LIN28B	931	+	4.6432557	1.1604066	-1.0	-1.0
chr3	39409691	39409886	ENSG00000168028.13|RPSA|LIN28B|LIN28B	992	+	4.5541005	2.1096025	-1.0	-1.0
chr3	40311994	40312109	ENSG00000114784.3|EIF1B|LIN28B|LIN28B	914	+	3.2077234	1.0641491	-1.0	-1.0
chr3	40312134	40312269	ENSG00000114784.3|EIF1B|LIN28B|LIN28B	966	+	4.9008303	1.4744669	-1.0	-1.0
chr3	40430683	40430858	ENSG00000223797.5|ENTPD3-AS1|LIN28B|LIN28B	919	-	5.615407	1.092367	-1.0	-1.0
chr3	40461406	40461586	ENSG00000188846.13|RPL14|LIN28B|LIN28B	917	+	2.66434	1.0792127	-1.0	-1.0
chr3	40457876	40458076	ENSG00000188846.13|RPL14|LIN28B|LIN28B	998	+	3.516455	2.7945611	-1.0	-1.0
chr3	40462168	40462363	ENSG00000188846.13|RPL14|LIN28B|LIN28B	949	+	4.575957	1.2964857	-1.0	-1.0
chr3	41234198	41234297	ENSG00000168036.16|CTNNB1|LIN28B|LIN28B	964	+	4.345463	1.440761	-1.0	-1.0
chr3	41206511	41206616	ENSG00000168036.16|CTNNB1|LIN28B|LIN28B	939	+	5.790638	1.2114478	-1.0	-1.0
chr3	41236543	41236658	ENSG00000168036.16|CTNNB1|LIN28B|LIN28B	953	+	5.9277153	1.328978	-1.0	-1.0
chr3	41240217	41240453	ENSG00000168036.16|CTNNB1|LIN28B|LIN28B	1000	+	5.3843503	3.4761577	-1.0	-1.0
chr3	41239472	41239587	ENSG00000168036.16|CTNNB1|LIN28B|LIN28B	958	+	6.001354	1.3754842	-1.0	-1.0
chr3	41233528	41233743	ENSG00000168036.16|CTNNB1|LIN28B|LIN28B	992	+	4.6539664	2.0854053	-1.0	-1.0
chr3	41235656	41235806	ENSG00000168036.16|CTNNB1|LIN28B|LIN28B	954	+	3.889381	1.3390961	-1.0	-1.0
chr3	41239597	41239817	ENSG00000168036.16|CTNNB1|LIN28B|LIN28B	997	+	5.3356547	2.4706092	-1.0	-1.0
chr3	42090115	42090245	ENSG00000182606.14|TRAK1|LIN28B|LIN28B	935	+	5.749265	1.1845369	-1.0	-1.0
chr3	42561114	42561296	ENSG00000093183.13|SEC22C|LIN28B|LIN28B	972	-	4.711111	1.5574974	-1.0	-1.0
chr3	42551238	42551408	ENSG00000093183.13|SEC22C|LIN28B|LIN28B	953	-	5.9219365	1.33213	-1.0	-1.0
chr3	42550753	42550863	ENSG00000093183.13|SEC22C|LIN28B|LIN28B	930	-	5.6766405	1.1538804	-1.0	-1.0
chr3	42639272	42639432	ENSG00000114857.17|NKTR|LIN28B|LIN28B	952	+	5.9648876	1.3145345	-1.0	-1.0
chr3	42608381	42608591	ENSG00000114857.17|NKTR|LIN28B|LIN28B	999	+	6.8185835	3.1732843	-1.0	-1.0
chr3	42637047	42637242	ENSG00000114857.17|NKTR|LIN28B|LIN28B	992	+	6.798712	2.094808	-1.0	-1.0
chr3	42785191	42785336	ENSG00000280571.1|AC099329.3|LIN28B|LIN28B	927	-	5.7927628	1.1367924	-1.0	-1.0
chr3	42786027	42786157	ENSG00000280571.1|AC099329.3|LIN28B|LIN28B	965	-	6.0706143	1.4556704	-1.0	-1.0
chr3	42785191	42785320	ENSG00000235288.3|AC099329.1|LIN28B|LIN28B	932	-	5.836318	1.1689603	-1.0	-1.0
chr3	42786027	42786157	ENSG00000235288.3|AC099329.1|LIN28B|LIN28B	965	-	6.0706143	1.4558132	-1.0	-1.0
chr3	42785192	42785336	ENSG00000181061.13|HIGD1A|LIN28B|LIN28B	927	-	5.7867236	1.1340257	-1.0	-1.0
chr3	42786027	42786157	ENSG00000181061.13|HIGD1A|LIN28B|LIN28B	965	-	6.0706143	1.4557134	-1.0	-1.0
chr3	43580357	43580467	ENSG00000160746.12|ANO10|LIN28B|LIN28B	931	-	4.838166	1.1597294	-1.0	-1.0
chr3	43598531	43598636	ENSG00000160746.12|ANO10|LIN28B|LIN28B	953	-	5.909042	1.3320041	-1.0	-1.0
chr3	43576751	43576921	ENSG00000160746.12|ANO10|LIN28B|LIN28B	920	-	5.60631	1.0961217	-1.0	-1.0
chr3	43555277	43555387	ENSG00000160746.12|ANO10|LIN28B|LIN28B	945	-	4.0739913	1.2574468	-1.0	-1.0
chr3	43702319	43702587	ENSG00000011198.7|ABHD5|LIN28B|LIN28B	983	+	4.0629597	1.7801406	-1.0	-1.0
chr3	43693159	43693304	ENSG00000011198.7|ABHD5|LIN28B|LIN28B	929	+	5.805933	1.1513656	-1.0	-1.0
chr3	43719124	43719334	ENSG00000011198.7|ABHD5|LIN28B|LIN28B	995	+	6.2227077	2.2719178	-1.0	-1.0
chr3	44441649	44441749	ENSG00000185219.16|ZNF445|LIN28B|LIN28B	901	-	5.450793	1.0034525	-1.0	-1.0
chr3	44452952	44453062	ENSG00000185219.16|ZNF445|LIN28B|LIN28B	914	-	5.541265	1.064019	-1.0	-1.0
chr3	44445264	44445474	ENSG00000185219.16|ZNF445|LIN28B|LIN28B	1000	-	4.9836736	3.506108	-1.0	-1.0
chr3	44442389	44442579	ENSG00000185219.16|ZNF445|LIN28B|LIN28B	960	-	6.2002616	1.3961186	-1.0	-1.0
chr3	44500459	44500564	ENSG00000178917.15|ZNF852|LIN28B|LIN28B	928	-	5.670041	1.1413882	-1.0	-1.0
chr3	44751428	44751538	ENSG00000163807.5|KIAA1143|LIN28B|LIN28B	906	-	5.48105	1.0247056	-1.0	-1.0
chr3	44786399	44786559	ENSG00000163808.16|KIF15|LIN28B|LIN28B	930	+	5.685851	1.15401	-1.0	-1.0
chr3	44975967	44976112	ENSG00000163812.13|ZDHHC3|LIN28B|LIN28B	934	-	5.729227	1.1802571	-1.0	-1.0
chr3	44931581	44931776	ENSG00000163812.13|ZDHHC3|LIN28B|LIN28B	971	-	4.8517447	1.538698	-1.0	-1.0
chr3	44925995	44926165	ENSG00000163812.13|ZDHHC3|LIN28B|LIN28B	921	-	5.6049747	1.1001099	-1.0	-1.0
chr3	45007419	45007575	ENSG00000075914.12|EXOSC7|LIN28B|LIN28B	976	+	3.7918227	1.614155	-1.0	-1.0
chr3	44997687	44997847	ENSG00000075914.12|EXOSC7|LIN28B|LIN28B	917	+	5.5638437	1.0813308	-1.0	-1.0
chr3	45007348	45007603	ENSG00000163815.5|CLEC3B|LIN28B|LIN28B	967	+	4.106932	1.4800141	-1.0	-1.0
chr3	45085447	45085637	ENSG00000163814.7|CDCP1|LIN28B|LIN28B	950	-	5.9380536	1.3015605	-1.0	-1.0
chr3	45394512	45394617	ENSG00000011376.9|LARS2|LIN28B|LIN28B	906	+	5.48105	1.0247056	-1.0	-1.0
chr3	45391582	45391648	ENSG00000011376.9|LARS2|LIN28B|LIN28B	983	+	6.473675	1.7794217	-1.0	-1.0
chr3	45679016	45679241	ENSG00000144791.9|LIMD1|LIN28B|LIN28B	989	+	6.6849475	1.952831	-1.0	-1.0
chr3	45679921	45680116	ENSG00000144791.9|LIMD1|LIN28B|LIN28B	996	+	5.915611	2.4260626	-1.0	-1.0
chr3	45678016	45678151	ENSG00000144791.9|LIMD1|LIN28B|LIN28B	922	+	5.6845913	1.1068394	-1.0	-1.0
chr3	45689019	45689129	ENSG00000230530.1|LIMD1-AS1|LIN28B|LIN28B	975	-	2.4730375	1.6052805	-1.0	-1.0
chr3	45688912	45689012	ENSG00000230530.1|LIMD1-AS1|LIN28B|LIN28B	910	-	2.2757714	1.0446378	-1.0	-1.0
chr3	45706164	45706314	ENSG00000211456.10|SACM1L|LIN28B|LIN28B	916	+	5.599985	1.0782144	-1.0	-1.0
chr3	45703437	45703535	ENSG00000211456.10|SACM1L|LIN28B|LIN28B	960	+	6.019337	1.4003254	-1.0	-1.0
chr3	45967491	45967631	ENSG00000163820.14|FYCO1|LIN28B|LIN28B	929	-	5.6709347	1.1492625	-1.0	-1.0
chr3	45967861	45967991	ENSG00000163820.14|FYCO1|LIN28B|LIN28B	905	-	5.4910555	1.0230675	-1.0	-1.0
chr3	46942070	46942195	ENSG00000160799.11|CCDC12|LIN28B|LIN28B	905	-	5.4660206	1.021801	-1.0	-1.0
chr3	46926490	46926660	ENSG00000160799.11|CCDC12|LIN28B|LIN28B	916	-	5.563721	1.0768231	-1.0	-1.0
chr3	47004076	47004186	ENSG00000160796.16|NBEAL2|LIN28B|LIN28B	966	+	4.3744907	1.4737653	-1.0	-1.0
chr3	46989510	46989593	ENSG00000160796.16|NBEAL2|LIN28B|LIN28B	998	+	7.314335	2.7430696	-1.0	-1.0
chr3	47080553	47080698	ENSG00000181555.20|SETD2|LIN28B|LIN28B	952	-	5.5712085	1.3230948	-1.0	-1.0
chr3	47122181	47122411	ENSG00000181555.20|SETD2|LIN28B|LIN28B	999	-	7.393171	3.1844616	-1.0	-1.0
chr3	47121396	47121496	ENSG00000181555.20|SETD2|LIN28B|LIN28B	956	-	6.1994767	1.3531582	-1.0	-1.0
chr3	47123301	47123481	ENSG00000181555.20|SETD2|LIN28B|LIN28B	960	-	6.029403	1.3991556	-1.0	-1.0
chr3	47120956	47121146	ENSG00000181555.20|SETD2|LIN28B|LIN28B	927	-	4.600492	1.134101	-1.0	-1.0
chr3	47175431	47175576	ENSG00000227398.3|KIF9-AS1|LIN28B|LIN28B	949	+	5.937137	1.2883554	-1.0	-1.0
chr3	47344369	47344589	ENSG00000114648.11|KLHL18|LIN28B|LIN28B	980	+	6.3939185	1.7063135	-1.0	-1.0
chr3	47340397	47340562	ENSG00000114648.11|KLHL18|LIN28B|LIN28B	934	+	5.726118	1.1824179	-1.0	-1.0
chr3	47346084	47346219	ENSG00000114648.11|KLHL18|LIN28B|LIN28B	921	+	5.677897	1.1049285	-1.0	-1.0
chr3	47413230	47413440	ENSG00000076201.14|PTPN23|LIN28B|LIN28B	995	+	4.3168626	2.3176649	-1.0	-1.0
chr3	47413733	47413913	ENSG00000114650.18|SCAP|LIN28B|LIN28B	930	-	5.6809907	1.1518526	-1.0	-1.0
chr3	47423942	47424042	ENSG00000114650.18|SCAP|LIN28B|LIN28B	904	-	5.503605	1.0172856	-1.0	-1.0
chr3	47422441	47422606	ENSG00000114650.18|SCAP|LIN28B|LIN28B	982	-	4.2702227	1.7470616	-1.0	-1.0
chr3	47495874	47496197	ENSG00000163832.15|ELP6|LIN28B|LIN28B	968	-	4.4227495	1.4981914	-1.0	-1.0
chr3	47501691	47501846	ENSG00000163832.15|ELP6|LIN28B|LIN28B	913	-	5.6116023	1.0606518	-1.0	-1.0
chr3	47781652	47781842	ENSG00000173473.10|SMARCC1|LIN28B|LIN28B	933	-	3.3593564	1.1766484	-1.0	-1.0
chr3	47587351	47587466	ENSG00000173473.10|SMARCC1|LIN28B|LIN28B	906	-	3.7507224	1.0245786	-1.0	-1.0
chr3	47772816	47772931	ENSG00000173473.10|SMARCC1|LIN28B|LIN28B	1000	-	7.265239	6.5750837	-1.0	-1.0
chr3	47675474	47675588	ENSG00000173473.10|SMARCC1|LIN28B|LIN28B	957	-	5.986964	1.36166	-1.0	-1.0
chr3	47753865	47753980	ENSG00000173473.10|SMARCC1|LIN28B|LIN28B	906	-	5.5048075	1.0247056	-1.0	-1.0
chr3	47686048	47686153	ENSG00000173473.10|SMARCC1|LIN28B|LIN28B	948	-	5.092496	1.284718	-1.0	-1.0
chr3	47714414	47714490	ENSG00000173473.10|SMARCC1|LIN28B|LIN28B	913	-	5.5628095	1.059139	-1.0	-1.0
chr3	47670614	47670717	ENSG00000173473.10|SMARCC1|LIN28B|LIN28B	991	-	3.9297862	2.0568995	-1.0	-1.0
chr3	47661328	47661433	ENSG00000173473.10|SMARCC1|LIN28B|LIN28B	932	-	4.0617723	1.1696101	-1.0	-1.0
chr3	47636031	47636131	ENSG00000173473.10|SMARCC1|LIN28B|LIN28B	934	-	5.727258	1.179985	-1.0	-1.0
chr3	47662488	47662592	ENSG00000173473.10|SMARCC1|LIN28B|LIN28B	926	-	3.1944165	1.1301122	-1.0	-1.0
chr3	47587476	47587696	ENSG00000173473.10|SMARCC1|LIN28B|LIN28B	978	-	3.5559397	1.6548344	-1.0	-1.0
chr3	47849191	47849331	ENSG00000132153.14|DHX30|LIN28B|LIN28B	998	+	5.2485433	2.674678	-1.0	-1.0
chr3	47843115	47843250	ENSG00000132153.14|DHX30|LIN28B|LIN28B	979	+	6.3651075	1.670894	-1.0	-1.0
chr3	47848468	47848550	ENSG00000132153.14|DHX30|LIN28B|LIN28B	998	+	7.345102	2.7991703	-1.0	-1.0
chr3	47852284	47852394	ENSG00000047849.21|MAP4|LIN28B|LIN28B	906	-	3.7552247	1.0264771	-1.0	-1.0
chr3	47852004	47852249	ENSG00000047849.21|MAP4|LIN28B|LIN28B	997	-	4.39801	2.5927763	-1.0	-1.0
chr3	47921764	47921878	ENSG00000047849.21|MAP4|LIN28B|LIN28B	966	-	4.3165894	1.4629079	-1.0	-1.0
chr3	47998637	47998879	ENSG00000047849.21|MAP4|LIN28B|LIN28B	1000	-	6.2155485	4.476728	-1.0	-1.0
chr3	47867245	47867338	ENSG00000047849.21|MAP4|LIN28B|LIN28B	987	-	4.71536	1.8697195	-1.0	-1.0
chr3	48269454	48269649	ENSG00000164048.13|ZNF589|LIN28B|LIN28B	941	+	5.782057	1.2292663	-1.0	-1.0
chr3	48432188	48432403	ENSG00000164051.13|CCDC51|LIN28B|LIN28B	999	-	7.518442	3.1073651	-1.0	-1.0
chr3	48468527	48468632	ENSG00000164054.15|SHISA5|LIN28B|LIN28B	912	-	5.5218453	1.0545769	-1.0	-1.0
chr3	48468117	48468317	ENSG00000164054.15|SHISA5|LIN28B|LIN28B	980	-	3.572803	1.695583	-1.0	-1.0
chr3	48468812	48468987	ENSG00000164054.15|SHISA5|LIN28B|LIN28B	945	-	4.6115394	1.2565058	-1.0	-1.0
chr3	48555245	48555425	ENSG00000114268.11|PFKFB4|LIN28B|LIN28B	931	-	5.687529	1.1635001	-1.0	-1.0
chr3	48535531	48535656	ENSG00000114268.11|PFKFB4|LIN28B|LIN28B	911	-	3.193058	1.0526043	-1.0	-1.0
chr3	48539670	48539771	ENSG00000114268.11|PFKFB4|LIN28B|LIN28B	954	-	4.368035	1.3414881	-1.0	-1.0
chr3	48517738	48517953	ENSG00000114268.11|PFKFB4|LIN28B|LIN28B	932	-	5.571529	1.1661179	-1.0	-1.0
chr3	48557527	48557697	ENSG00000114268.11|PFKFB4|LIN28B|LIN28B	920	-	5.584644	1.094569	-1.0	-1.0
chr3	48604227	48604472	ENSG00000010256.10|UQCRC1|LIN28B|LIN28B	993	-	4.848361	2.1698327	-1.0	-1.0
chr3	48605769	48605856	ENSG00000010256.10|UQCRC1|LIN28B|LIN28B	957	-	5.9710116	1.3658408	-1.0	-1.0
chr3	48600481	48600567	ENSG00000010256.10|UQCRC1|LIN28B|LIN28B	948	-	5.857767	1.2822226	-1.0	-1.0
chr3	48680058	48680229	ENSG00000213672.7|NCKIPSD|LIN28B|LIN28B	1000	-	8.121012	4.347007	-1.0	-1.0
chr3	48706348	48706498	ENSG00000068745.14|IP6K2|LIN28B|LIN28B	921	-	5.649406	1.1028409	-1.0	-1.0
chr3	48782985	48783092	ENSG00000114302.15|PRKAR2A|LIN28B|LIN28B	906	-	5.5553017	1.0287654	-1.0	-1.0
chr3	48847719	48847834	ENSG00000114302.15|PRKAR2A|LIN28B|LIN28B	932	-	5.74137	1.1682951	-1.0	-1.0
chr3	48790543	48790627	ENSG00000114302.15|PRKAR2A|LIN28B|LIN28B	971	-	6.1841035	1.5312244	-1.0	-1.0
chr3	48752175	48752285	ENSG00000114302.15|PRKAR2A|LIN28B|LIN28B	936	-	4.003373	1.1909568	-1.0	-1.0
chr3	48747918	48748073	ENSG00000114302.15|PRKAR2A|LIN28B|LIN28B	923	-	3.9045339	1.1161958	-1.0	-1.0
chr3	48747328	48747528	ENSG00000114302.15|PRKAR2A|LIN28B|LIN28B	993	-	6.2466307	2.137164	-1.0	-1.0
chr3	48750518	48750718	ENSG00000114302.15|PRKAR2A|LIN28B|LIN28B	999	-	5.164491	3.159798	-1.0	-1.0
chr3	48968498	48968638	ENSG00000177479.19|ARIH2|LIN28B|LIN28B	941	+	5.8153462	1.2312236	-1.0	-1.0
chr3	48984253	48984443	ENSG00000177479.19|ARIH2|LIN28B|LIN28B	918	+	4.011368	1.0879148	-1.0	-1.0
chr3	49011595	49011815	ENSG00000178252.17|WDR6|LIN28B|LIN28B	995	+	5.1890817	2.2628202	-1.0	-1.0
chr3	49012190	49012330	ENSG00000178252.17|WDR6|LIN28B|LIN28B	947	+	5.257386	1.2762945	-1.0	-1.0
chr3	49015772	49015962	ENSG00000178149.16|DALRD3|LIN28B|LIN28B	932	-	5.7295833	1.1691889	-1.0	-1.0
chr3	49017412	49017512	ENSG00000178149.16|DALRD3|LIN28B|LIN28B	906	-	5.48105	1.0247056	-1.0	-1.0
chr3	49026686	49026816	ENSG00000178035.11|IMPDH2|LIN28B|LIN28B	935	-	3.5431561	1.1891732	-1.0	-1.0
chr3	49026323	49026419	ENSG00000178035.11|IMPDH2|LIN28B|LIN28B	1000	-	7.124459	6.996128	-1.0	-1.0
chr3	49024694	49024869	ENSG00000178035.11|IMPDH2|LIN28B|LIN28B	929	-	3.882756	1.1488218	-1.0	-1.0
chr3	49026841	49027047	ENSG00000178035.11|IMPDH2|LIN28B|LIN28B	930	-	2.9658756	1.1569965	-1.0	-1.0
chr3	49025160	49025265	ENSG00000178035.11|IMPDH2|LIN28B|LIN28B	937	-	5.795568	1.2024693	-1.0	-1.0
chr3	49027709	49028004	ENSG00000178035.11|IMPDH2|LIN28B|LIN28B	972	-	4.0468125	1.5474286	-1.0	-1.0
chr3	49029302	49029408	ENSG00000178035.11|IMPDH2|LIN28B|LIN28B	928	-	3.3378494	1.1449943	-1.0	-1.0
chr3	49047088	49047246	ENSG00000198218.10|QRICH1|LIN28B|LIN28B	968	-	4.304375	1.4966341	-1.0	-1.0
chr3	49098521	49098776	ENSG00000172053.17|QARS|LIN28B|LIN28B	994	-	5.6417384	2.193007	-1.0	-1.0
chr3	49099990	49100090	ENSG00000172053.17|QARS|LIN28B|LIN28B	902	-	3.1776881	1.0087427	-1.0	-1.0
chr3	49100379	49100458	ENSG00000172053.17|QARS|LIN28B|LIN28B	991	-	3.6928818	2.0254705	-1.0	-1.0
chr3	49102418	49102472	ENSG00000172053.17|QARS|LIN28B|LIN28B	940	-	5.7975993	1.2250395	-1.0	-1.0
chr3	49097991	49098306	ENSG00000172053.17|QARS|LIN28B|LIN28B	967	-	4.8371553	1.4822843	-1.0	-1.0
chr3	49117656	49117830	ENSG00000172046.18|USP19|LIN28B|LIN28B	975	-	5.259283	1.6059263	-1.0	-1.0
chr3	49117198	49117361	ENSG00000172046.18|USP19|LIN28B|LIN28B	995	-	5.55981	2.2969704	-1.0	-1.0
chr3	49128707	49128819	ENSG00000172037.13|LAMB2|LIN28B|LIN28B	988	-	6.6268272	1.9333795	-1.0	-1.0
chr3	49175644	49175759	ENSG00000185909.14|KLHDC8B|LIN28B|LIN28B	957	+	5.5874906	1.3683671	-1.0	-1.0
chr3	49174478	49174623	ENSG00000185909.14|KLHDC8B|LIN28B|LIN28B	907	+	5.533164	1.0298669	-1.0	-1.0
chr3	49174217	49174332	ENSG00000185909.14|KLHDC8B|LIN28B|LIN28B	947	+	5.8430414	1.2737787	-1.0	-1.0
chr3	49297869	49297964	ENSG00000114316.12|USP4|LIN28B|LIN28B	926	-	5.641351	1.1294636	-1.0	-1.0
chr3	49300556	49300686	ENSG00000114316.12|USP4|LIN28B|LIN28B	909	-	5.5206704	1.0429174	-1.0	-1.0
chr3	49360134	49360234	ENSG00000067560.10|RHOA|LIN28B|LIN28B	903	-	2.4074767	1.0130284	-1.0	-1.0
chr3	49368427	49368548	ENSG00000067560.10|RHOA|LIN28B|LIN28B	997	-	3.286294	2.5097835	-1.0	-1.0
chr3	49362495	49362626	ENSG00000067560.10|RHOA|LIN28B|LIN28B	976	-	2.969675	1.6155934	-1.0	-1.0
chr3	49375433	49375591	ENSG00000067560.10|RHOA|LIN28B|LIN28B	994	-	3.446852	2.2593515	-1.0	-1.0
chr3	49682560	49682736	ENSG00000164062.12|APEH|LIN28B|LIN28B	979	+	6.4057446	1.6857101	-1.0	-1.0
chr3	49683039	49683159	ENSG00000164062.12|APEH|LIN28B|LIN28B	930	+	5.69116	1.1563154	-1.0	-1.0
chr3	49785769	49785974	ENSG00000176095.11|IP6K1|LIN28B|LIN28B	998	-	5.345212	2.8107305	-1.0	-1.0
chr3	49990818	49990983	ENSG00000004534.14|RBM6|LIN28B|LIN28B	904	+	5.4622316	1.018765	-1.0	-1.0
chr3	50070454	50070552	ENSG00000004534.14|RBM6|LIN28B|LIN28B	992	+	4.89804	2.0740354	-1.0	-1.0
chr3	50118695	50118890	ENSG00000003756.16|RBM5|LIN28B|LIN28B	954	+	4.9593782	1.3384037	-1.0	-1.0
chr3	50102971	50103101	ENSG00000003756.16|RBM5|LIN28B|LIN28B	957	+	5.1563034	1.36435	-1.0	-1.0
chr3	50256732	50256847	ENSG00000114353.16|GNAI2|LIN28B|LIN28B	915	+	3.854319	1.0683967	-1.0	-1.0
chr3	50236271	50236453	ENSG00000114353.16|GNAI2|LIN28B|LIN28B	958	+	5.303786	1.3808331	-1.0	-1.0
chr3	50253023	50253184	ENSG00000114353.16|GNAI2|LIN28B|LIN28B	1000	+	6.902618	5.3975086	-1.0	-1.0
chr3	50288828	50288943	ENSG00000214706.10|IFRD2|LIN28B|LIN28B	934	-	4.901835	1.1781878	-1.0	-1.0
chr3	50324936	50325131	ENSG00000114383.9|TUSC2|LIN28B|LIN28B	963	-	5.1967053	1.4369752	-1.0	-1.0
chr3	50333334	50333529	ENSG00000068028.17|RASSF1|LIN28B|LIN28B	952	-	5.988676	1.3152885	-1.0	-1.0
chr3	50355143	50355378	ENSG00000126062.3|TMEM115|LIN28B|LIN28B	994	-	6.650419	2.2564306	-1.0	-1.0
chr3	50606549	50606734	ENSG00000114737.15|CISH|LIN28B|LIN28B	937	-	4.233797	1.2021253	-1.0	-1.0
chr3	50607264	50607469	ENSG00000114737.15|CISH|LIN28B|LIN28B	993	-	5.8112144	2.1461592	-1.0	-1.0
chr3	50607149	50607254	ENSG00000114737.15|CISH|LIN28B|LIN28B	907	-	5.48902	1.0325238	-1.0	-1.0
chr3	50648073	50648198	ENSG00000114738.10|MAPKAPK3|LIN28B|LIN28B	929	+	5.7623215	1.1490699	-1.0	-1.0
chr3	51388904	51389064	ENSG00000145050.15|MANF|LIN28B|LIN28B	968	+	3.8555617	1.5000504	-1.0	-1.0
chr3	51387702	51387842	ENSG00000145050.15|MANF|LIN28B|LIN28B	925	+	5.6696873	1.123335	-1.0	-1.0
chr3	51385306	51385436	ENSG00000145050.15|MANF|LIN28B|LIN28B	911	+	5.509482	1.0483758	-1.0	-1.0
chr3	51392507	51392682	ENSG00000259956.1|RBM15B|LIN28B|LIN28B	933	+	4.7624235	1.1752735	-1.0	-1.0
chr3	51414753	51414857	ENSG00000145041.15|DCAF1|LIN28B|LIN28B	934	-	5.7209077	1.179985	-1.0	-1.0
chr3	51629333	51629468	ENSG00000164080.13|RAD54L2|LIN28B|LIN28B	996	+	7.0289598	2.4044766	-1.0	-1.0
chr3	51936430	51936550	ENSG00000114767.6|RRP9|LIN28B|LIN28B	974	-	6.2837114	1.5923314	-1.0	-1.0
chr3	51969500	51969645	ENSG00000090097.21|PCBP4|LIN28B|LIN28B	906	-	5.477966	1.027367	-1.0	-1.0
chr3	51969503	51969648	ENSG00000272762.5|AC115284.1|LIN28B|LIN28B	907	-	5.483804	1.0309209	-1.0	-1.0
chr3	51969504	51969644	ENSG00000114779.19|ABHD14B|LIN28B|LIN28B	906	-	5.480135	1.0290816	-1.0	-1.0
chr3	51983482	51983589	ENSG00000243989.8|ACY1|LIN28B|LIN28B	991	+	6.702351	2.0231376	-1.0	-1.0
chr3	51985851	51985986	ENSG00000243989.8|ACY1|LIN28B|LIN28B	928	+	5.6612735	1.1412771	-1.0	-1.0
chr3	51985851	51985986	ENSG00000114786.16|ABHD14A-ACY1|LIN28B|LIN28B	928	+	5.6612735	1.1412799	-1.0	-1.0
chr3	51983483	51983678	ENSG00000114786.16|ABHD14A-ACY1|LIN28B|LIN28B	990	+	6.6769066	1.9977148	-1.0	-1.0
chr3	52229100	52229295	ENSG00000173366.11|AC097637.1|LIN28B|LIN28B	988	-	6.610575	1.9209884	-1.0	-1.0
chr3	52228600	52228815	ENSG00000173366.11|AC097637.1|LIN28B|LIN28B	999	-	6.245516	3.1416488	-1.0	-1.0
chr3	52235028	52235106	ENSG00000247596.8|TWF2|LIN28B|LIN28B	987	-	4.741217	1.871061	-1.0	-1.0
chr3	52229099	52229201	ENSG00000247596.8|TWF2|LIN28B|LIN28B	977	-	6.279666	1.6455536	-1.0	-1.0
chr3	52228609	52228814	ENSG00000247596.8|TWF2|LIN28B|LIN28B	999	-	6.2468657	3.2625277	-1.0	-1.0
chr3	52249173	52249348	ENSG00000164088.17|PPM1M|LIN28B|LIN28B	974	+	6.258951	1.584489	-1.0	-1.0
chr3	52254745	52254960	ENSG00000164091.11|WDR82|LIN28B|LIN28B	999	-	7.4622946	3.1053965	-1.0	-1.0
chr3	52268208	52268453	ENSG00000164091.11|WDR82|LIN28B|LIN28B	1000	-	8.867002	5.612862	-1.0	-1.0
chr3	52256090	52256305	ENSG00000164091.11|WDR82|LIN28B|LIN28B	975	-	6.072921	1.5999148	-1.0	-1.0
chr3	52256775	52256985	ENSG00000164091.11|WDR82|LIN28B|LIN28B	991	-	6.464952	2.050231	-1.0	-1.0
chr3	52268277	52268361	ENSG00000199150.3|MIRLET7G|LIN28B|LIN28B	1000	-	9.899175	7.281538	-1.0	-1.0
chr3	52402778	52402908	ENSG00000163930.9|BAP1|LIN28B|LIN28B	964	-	6.0786805	1.4465525	-1.0	-1.0
chr3	52615350	52615456	ENSG00000163939.18|PBRM1|LIN28B|LIN28B	914	-	5.5484343	1.0639603	-1.0	-1.0
chr3	52689221	52689606	ENSG00000163938.16|GNL3|LIN28B|LIN28B	997	+	6.888373	2.5918388	-1.0	-1.0
chr3	52693169	52693334	ENSG00000163938.16|GNL3|LIN28B|LIN28B	983	+	4.479482	1.7758303	-1.0	-1.0
chr3	52911042	52911178	ENSG00000163935.13|SFMBT1|LIN28B|LIN28B	987	-	6.673482	1.9011102	-1.0	-1.0
chr3	53231444	53231639	ENSG00000163931.15|TKT|LIN28B|LIN28B	976	-	3.5831208	1.6259443	-1.0	-1.0
chr3	53225606	53226031	ENSG00000163931.15|TKT|LIN28B|LIN28B	997	-	4.472535	2.4739723	-1.0	-1.0
chr3	53226661	53226901	ENSG00000163931.15|TKT|LIN28B|LIN28B	1000	-	6.455435	5.7079206	-1.0	-1.0
chr3	53230516	53230616	ENSG00000163931.15|TKT|LIN28B|LIN28B	917	-	2.2964265	1.0803839	-1.0	-1.0
chr3	53317339	53317514	ENSG00000272886.5|DCP1A|LIN28B|LIN28B	930	-	5.6932955	1.1561137	-1.0	-1.0
chr3	53286452	53286627	ENSG00000272886.5|DCP1A|LIN28B|LIN28B	918	-	5.5793505	1.0880601	-1.0	-1.0
chr3	56668396	56668506	ENSG00000163946.13|FAM208A|LIN28B|LIN28B	956	-	3.5756145	1.3608216	-1.0	-1.0
chr3	56633423	56633618	ENSG00000163946.13|FAM208A|LIN28B|LIN28B	943	-	5.8233633	1.2415197	-1.0	-1.0
chr3	56678555	56678725	ENSG00000163946.13|FAM208A|LIN28B|LIN28B	923	-	5.638286	1.1126251	-1.0	-1.0
chr3	56666264	56666379	ENSG00000163946.13|FAM208A|LIN28B|LIN28B	997	-	3.945167	2.511169	-1.0	-1.0
chr3	56646821	56647016	ENSG00000163946.13|FAM208A|LIN28B|LIN28B	980	-	6.3682156	1.6955543	-1.0	-1.0
chr3	57557550	57557687	ENSG00000174840.8|PDE12|LIN28B|LIN28B	991	+	5.645358	2.0257113	-1.0	-1.0
chr3	57577315	57577387	ENSG00000168374.10|ARF4|LIN28B|LIN28B	979	-	3.895398	1.6811748	-1.0	-1.0
chr3	57928665	57928850	ENSG00000163681.14|SLMAP|LIN28B|LIN28B	991	+	6.1970572	2.036075	-1.0	-1.0
chr3	58121240	58121470	ENSG00000136068.14|FLNB|LIN28B|LIN28B	1000	+	6.727855	4.882117	-1.0	-1.0
chr3	58123152	58123262	ENSG00000136068.14|FLNB|LIN28B|LIN28B	913	+	5.5292716	1.0605631	-1.0	-1.0
chr3	58171384	58171504	ENSG00000136068.14|FLNB|LIN28B|LIN28B	931	+	5.689704	1.1629275	-1.0	-1.0
chr3	58153389	58153509	ENSG00000136068.14|FLNB|LIN28B|LIN28B	959	+	6.0099254	1.3853883	-1.0	-1.0
chr3	58171764	58171964	ENSG00000136068.14|FLNB|LIN28B|LIN28B	962	+	6.0399766	1.4199249	-1.0	-1.0
chr3	58153529	58153641	ENSG00000136068.14|FLNB|LIN28B|LIN28B	930	+	5.681848	1.1536026	-1.0	-1.0
chr3	58149771	58149926	ENSG00000136068.14|FLNB|LIN28B|LIN28B	948	+	5.8541746	1.2799779	-1.0	-1.0
chr3	58431666	58431851	ENSG00000168291.12|PDHB|LIN28B|LIN28B	957	-	5.97445	1.3703454	-1.0	-1.0
chr3	63839655	63839760	ENSG00000163634.11|THOC7|LIN28B|LIN28B	934	-	5.727258	1.179985	-1.0	-1.0
chr3	63838355	63838499	ENSG00000163634.11|THOC7|LIN28B|LIN28B	924	-	5.652945	1.1217815	-1.0	-1.0
chr3	67515983	67516163	ENSG00000172340.14|SUCLG2|LIN28B|LIN28B	951	-	5.8950706	1.3098848	-1.0	-1.0
chr3	67495797	67495940	ENSG00000172340.14|SUCLG2|LIN28B|LIN28B	961	-	4.277992	1.4091411	-1.0	-1.0
chr3	67609454	67609596	ENSG00000172340.14|SUCLG2|LIN28B|LIN28B	925	-	5.6517634	1.123624	-1.0	-1.0
chr3	69048422	69048557	ENSG00000144747.15|TMF1|LIN28B|LIN28B	979	-	4.3754854	1.6772096	-1.0	-1.0
chr3	69061742	69061922	ENSG00000144744.16|UBA3|LIN28B|LIN28B	951	-	5.9276457	1.311308	-1.0	-1.0
chr3	69055134	69055279	ENSG00000144744.16|UBA3|LIN28B|LIN28B	924	-	5.6658854	1.1219366	-1.0	-1.0
chr3	69101838	69101963	ENSG00000144746.6|ARL6IP5|LIN28B|LIN28B	995	+	6.993033	2.3367133	-1.0	-1.0
chr3	69104573	69104768	ENSG00000144746.6|ARL6IP5|LIN28B|LIN28B	948	+	5.86459	1.2875986	-1.0	-1.0
chr3	69965491	69965606	ENSG00000187098.14|MITF|LIN28B|LIN28B	903	+	5.458443	1.0149794	-1.0	-1.0
chr3	72437327	72437572	ENSG00000163602.10|RYBP|LIN28B|LIN28B	999	-	7.5901084	3.0413926	-1.0	-1.0
chr3	72750591	72750721	ENSG00000144736.13|SHQ1|LIN28B|LIN28B	905	-	5.4660206	1.021745	-1.0	-1.0
chr3	73059036	73059130	ENSG00000163605.14|PPP4R2|LIN28B|LIN28B	919	+	3.8504822	1.0904286	-1.0	-1.0
chr3	81591036	81591164	ENSG00000114480.12|GBE1|LIN28B|LIN28B	1000	-	7.9497666	3.6420403	-1.0	-1.0
chr3	81642725	81642925	ENSG00000114480.12|GBE1|LIN28B|LIN28B	972	-	6.2739754	1.5584161	-1.0	-1.0
chr3	81499109	81499224	ENSG00000114480.12|GBE1|LIN28B|LIN28B	950	-	5.8817153	1.3020703	-1.0	-1.0
chr3	81586091	81586190	ENSG00000114480.12|GBE1|LIN28B|LIN28B	921	-	5.6197124	1.1003613	-1.0	-1.0
chr3	81581169	81581275	ENSG00000114480.12|GBE1|LIN28B|LIN28B	905	-	5.4660206	1.0217661	-1.0	-1.0
chr3	88053768	88053908	ENSG00000163320.10|CGGBP1|LIN28B|LIN28B	954	-	5.9330454	1.3377304	-1.0	-1.0
chr3	88164833	88165023	ENSG00000179021.9|C3orf38|LIN28B|LIN28B	947	+	5.8549714	1.2788165	-1.0	-1.0
chr3	93879217	93879314	ENSG00000184500.14|PROS1|LIN28B|LIN28B	926	-	5.6877675	1.1283467	-1.0	-1.0
chr3	93916467	93916632	ENSG00000184500.14|PROS1|LIN28B|LIN28B	924	-	5.6232834	1.1168553	-1.0	-1.0
chr3	93884727	93884896	ENSG00000184500.14|PROS1|LIN28B|LIN28B	999	-	7.3137345	2.891776	-1.0	-1.0
chr3	94003783	94003903	ENSG00000169379.15|ARL13B|LIN28B|LIN28B	912	+	5.5229254	1.0554754	-1.0	-1.0
chr3	94035330	94035436	ENSG00000169379.15|ARL13B|LIN28B|LIN28B	943	+	5.7958136	1.2410922	-1.0	-1.0
chr3	97967161	97967261	ENSG00000170854.17|RIOX2|LIN28B|LIN28B	902	-	5.511206	1.0082464	-1.0	-1.0
chr3	97961588	97961703	ENSG00000170854.17|RIOX2|LIN28B|LIN28B	941	-	5.8753276	1.2298704	-1.0	-1.0
chr3	98579446	98579636	ENSG00000080819.6|CPOX|LIN28B|LIN28B	960	-	5.1504683	1.3932106	-1.0	-1.0
chr3	98579761	98579996	ENSG00000080819.6|CPOX|LIN28B|LIN28B	996	-	4.1617646	2.3540902	-1.0	-1.0
chr3	98585555	98585735	ENSG00000080819.6|CPOX|LIN28B|LIN28B	920	-	4.1831174	1.098769	-1.0	-1.0
chr3	98593343	98593613	ENSG00000080819.6|CPOX|LIN28B|LIN28B	999	-	5.0793653	2.9995012	-1.0	-1.0
chr3	98580151	98580576	ENSG00000080819.6|CPOX|LIN28B|LIN28B	939	-	3.7360077	1.2153603	-1.0	-1.0
chr3	98591011	98591155	ENSG00000080819.6|CPOX|LIN28B|LIN28B	990	-	6.534221	1.9969711	-1.0	-1.0
chr3	100166332	100166394	ENSG00000184220.11|CMSS1|LIN28B|LIN28B	998	+	7.3082395	2.7842286	-1.0	-1.0
chr3	100167737	100167840	ENSG00000184220.11|CMSS1|LIN28B|LIN28B	1000	+	9.054769	6.069046	-1.0	-1.0
chr3	100281732	100281842	ENSG00000036054.12|TBC1D23|LIN28B|LIN28B	939	+	4.6019263	1.2144381	-1.0	-1.0
chr3	100280085	100280240	ENSG00000036054.12|TBC1D23|LIN28B|LIN28B	930	+	5.685902	1.1531903	-1.0	-1.0
chr3	100381614	100381724	ENSG00000154174.7|TOMM70|LIN28B|LIN28B	925	-	5.632029	1.1267089	-1.0	-1.0
chr3	100365340	100365535	ENSG00000154174.7|TOMM70|LIN28B|LIN28B	939	-	4.4211307	1.2177613	-1.0	-1.0
chr3	100364985	100365195	ENSG00000154174.7|TOMM70|LIN28B|LIN28B	974	-	6.259517	1.5842434	-1.0	-1.0
chr3	100364195	100364515	ENSG00000154174.7|TOMM70|LIN28B|LIN28B	996	-	6.8540406	2.4539273	-1.0	-1.0
chr3	100364570	100364935	ENSG00000154174.7|TOMM70|LIN28B|LIN28B	996	-	6.3594365	2.3833	-1.0	-1.0
chr3	100363715	100363930	ENSG00000154174.7|TOMM70|LIN28B|LIN28B	1000	-	6.5420957	3.3289642	-1.0	-1.0
chr3	100719974	100720058	ENSG00000114354.13|TFG|LIN28B|LIN28B	928	+	5.6546645	1.1410164	-1.0	-1.0
chr3	100713702	100713869	ENSG00000114354.13|TFG|LIN28B|LIN28B	997	+	4.756605	2.464333	-1.0	-1.0
chr3	101333904	101334114	ENSG00000138468.15|SENP7|LIN28B|LIN28B	991	-	6.7359796	2.0634563	-1.0	-1.0
chr3	101576503	101576947	ENSG00000242299.1|AC073861.1|LIN28B|LIN28B	996	-	4.534549	2.3835683	-1.0	-1.0
chr3	101579588	101579743	ENSG00000081154.11|PCNP|LIN28B|LIN28B	957	+	4.759314	1.3710469	-1.0	-1.0
chr3	101594256	101594437	ENSG00000081154.11|PCNP|LIN28B|LIN28B	996	+	4.4816256	2.3795176	-1.0	-1.0
chr3	101592976	101593076	ENSG00000081154.11|PCNP|LIN28B|LIN28B	905	+	3.76057	1.0224605	-1.0	-1.0
chr3	101652779	101652929	ENSG00000066422.4|ZBTB11|LIN28B|LIN28B	945	-	5.8260922	1.2610389	-1.0	-1.0
chr3	101651183	101651303	ENSG00000066422.4|ZBTB11|LIN28B|LIN28B	915	-	5.5487647	1.0708711	-1.0	-1.0
chr3	101686403	101686503	ENSG00000114391.12|RPL24|LIN28B|LIN28B	909	-	5.5122514	1.0388709	-1.0	-1.0
chr3	101685817	101685928	ENSG00000114391.12|RPL24|LIN28B|LIN28B	1000	-	4.038457	3.6155934	-1.0	-1.0
chr3	101686583	101686778	ENSG00000114391.12|RPL24|LIN28B|LIN28B	962	-	2.7043746	1.4236163	-1.0	-1.0
chr3	107805554	107805754	ENSG00000114439.18|BBX|LIN28B|LIN28B	974	+	6.240257	1.5883243	-1.0	-1.0
chr3	107545780	107545895	ENSG00000114439.18|BBX|LIN28B|LIN28B	909	+	5.5567307	1.039492	-1.0	-1.0
chr3	107801159	107801281	ENSG00000114439.18|BBX|LIN28B|LIN28B	985	+	6.515026	1.8228488	-1.0	-1.0
chr3	108080100	108080300	ENSG00000196776.14|CD47|LIN28B|LIN28B	968	-	4.938168	1.494345	-1.0	-1.0
chr3	108049921	108050126	ENSG00000196776.14|CD47|LIN28B|LIN28B	978	-	6.50067	1.6663295	-1.0	-1.0
chr3	108557232	108557414	ENSG00000163507.13|KIAA1524|LIN28B|LIN28B	999	-	6.3879724	3.2457604	-1.0	-1.0
chr3	112537770	112537885	ENSG00000144848.10|ATG3|LIN28B|LIN28B	932	-	4.832759	1.1691575	-1.0	-1.0
chr3	112583255	112583395	ENSG00000138459.8|SLC35A5|LIN28B|LIN28B	928	+	5.6678724	1.1413513	-1.0	-1.0
chr3	113012703	113012848	ENSG00000163608.14|NEPRO|LIN28B|LIN28B	928	-	5.6549616	1.1428723	-1.0	-1.0
chr3	113008275	113008420	ENSG00000163608.14|NEPRO|LIN28B|LIN28B	930	-	5.6811647	1.1562288	-1.0	-1.0
chr3	113719319	113719479	ENSG00000121579.12|NAA50|LIN28B|LIN28B	974	-	5.8011875	1.5792867	-1.0	-1.0
chr3	113745946	113746076	ENSG00000121579.12|NAA50|LIN28B|LIN28B	931	-	4.816599	1.1618083	-1.0	-1.0
chr3	113721759	113721937	ENSG00000121579.12|NAA50|LIN28B|LIN28B	1000	-	7.8078494	3.9027576	-1.0	-1.0
chr3	113723431	113723536	ENSG00000121579.12|NAA50|LIN28B|LIN28B	905	-	5.4960585	1.0221915	-1.0	-1.0
chr3	113735652	113735832	ENSG00000121579.12|NAA50|LIN28B|LIN28B	920	-	5.6413116	1.0957744	-1.0	-1.0
chr3	113723983	113724083	ENSG00000121579.12|NAA50|LIN28B|LIN28B	904	-	5.503605	1.0178014	-1.0	-1.0
chr3	113781049	113781178	ENSG00000114573.9|ATP6V1A|LIN28B|LIN28B	925	+	5.643576	1.1242572	-1.0	-1.0
chr3	113784725	113784833	ENSG00000114573.9|ATP6V1A|LIN28B|LIN28B	955	+	5.9530354	1.3489047	-1.0	-1.0
chr3	113798332	113798446	ENSG00000114573.9|ATP6V1A|LIN28B|LIN28B	916	+	5.565657	1.073498	-1.0	-1.0
chr3	119448412	119448607	ENSG00000176142.12|TMEM39A|LIN28B|LIN28B	933	-	5.787081	1.1760676	-1.0	-1.0
chr3	119434766	119434882	ENSG00000176142.12|TMEM39A|LIN28B|LIN28B	990	-	4.87249	2.0068986	-1.0	-1.0
chr3	119503620	119503735	ENSG00000113845.9|TIMMDC1|LIN28B|LIN28B	924	+	5.6544814	1.1195198	-1.0	-1.0
chr3	119500763	119500860	ENSG00000113845.9|TIMMDC1|LIN28B|LIN28B	942	+	5.8511224	1.234112	-1.0	-1.0
chr3	119513640	119513719	ENSG00000113845.9|TIMMDC1|LIN28B|LIN28B	1000	+	5.7306066	3.4752	-1.0	-1.0
chr3	120596308	120596458	ENSG00000065518.7|NDUFB4|LIN28B|LIN28B	969	+	4.1319175	1.5116644	-1.0	-1.0
chr3	120806500	120806695	ENSG00000213371.4|NAP1L1P3|LIN28B|LIN28B	971	+	6.188586	1.5372515	-1.0	-1.0
chr3	121658231	121658347	ENSG00000180353.10|HCLS1|LIN28B|LIN28B	915	-	5.5523467	1.0716501	-1.0	-1.0
chr3	121631588	121631793	ENSG00000180353.10|HCLS1|LIN28B|LIN28B	984	-	5.387141	1.7959095	-1.0	-1.0
chr3	121644806	121644928	ENSG00000180353.10|HCLS1|LIN28B|LIN28B	984	-	4.722313	1.7844038	-1.0	-1.0
chr3	121632371	121632471	ENSG00000180353.10|HCLS1|LIN28B|LIN28B	901	-	5.450793	1.0058036	-1.0	-1.0
chr3	121637145	121637256	ENSG00000180353.10|HCLS1|LIN28B|LIN28B	946	-	5.8364115	1.2646062	-1.0	-1.0
chr3	121692254	121692374	ENSG00000173230.15|GOLGB1|LIN28B|LIN28B	912	-	5.52047	1.0551355	-1.0	-1.0
chr3	122407280	122407435	ENSG00000114023.15|FAM162A|LIN28B|LIN28B	984	+	4.3244176	1.8045782	-1.0	-1.0
chr3	122409738	122409898	ENSG00000114023.15|FAM162A|LIN28B|LIN28B	952	+	5.8378806	1.3219315	-1.0	-1.0
chr3	122728957	122729077	ENSG00000173193.13|PARP14|LIN28B|LIN28B	961	+	6.0252	1.4105278	-1.0	-1.0
chr3	123223558	123223658	ENSG00000065485.19|PDIA5|LIN28B|LIN28B	973	+	6.3019104	1.5752815	-1.0	-1.0
chr3	123146098	123146259	ENSG00000065485.19|PDIA5|LIN28B|LIN28B	945	+	5.827976	1.2608128	-1.0	-1.0
chr3	123092354	123092442	ENSG00000065485.19|PDIA5|LIN28B|LIN28B	994	+	6.9266295	2.2537813	-1.0	-1.0
chr3	123223558	123223658	ENSG00000121542.11|SEC22A|LIN28B|LIN28B	973	+	6.3019104	1.5763891	-1.0	-1.0
chr3	123952175	123952390	ENSG00000175455.14|CCDC14|LIN28B|LIN28B	981	-	5.8305116	1.7263188	-1.0	-1.0
chr3	124743959	124744094	ENSG00000114491.13|UMPS|LIN28B|LIN28B	909	+	5.587105	1.0393324	-1.0	-1.0
chr3	124769012	124769207	ENSG00000082781.11|ITGB5|LIN28B|LIN28B	966	-	6.0978236	1.4624603	-1.0	-1.0
chr3	125232700	125232810	ENSG00000163848.19|ZNF148|LIN28B|LIN28B	905	-	5.4660206	1.0216303	-1.0	-1.0
chr3	125313377	125313592	ENSG00000163848.19|ZNF148|LIN28B|LIN28B	966	-	6.0900435	1.4622077	-1.0	-1.0
chr3	125233290	125233420	ENSG00000163848.19|ZNF148|LIN28B|LIN28B	919	-	5.580507	1.0915304	-1.0	-1.0
chr3	125457265	125457365	ENSG00000114520.10|SNX4|LIN28B|LIN28B	906	-	5.488546	1.0247056	-1.0	-1.0
chr3	126460762	126460952	ENSG00000070476.14|ZXDC|LIN28B|LIN28B	972	-	5.537876	1.5523094	-1.0	-1.0
chr3	126450984	126451084	ENSG00000070476.14|ZXDC|LIN28B|LIN28B	901	-	5.450793	1.0052514	-1.0	-1.0
chr3	127604637	127604762	ENSG00000073111.13|MCM2|LIN28B|LIN28B	908	+	5.488708	1.035677	-1.0	-1.0
chr3	127620732	127620880	ENSG00000073111.13|MCM2|LIN28B|LIN28B	929	+	3.340604	1.1508011	-1.0	-1.0
chr3	127616867	127617002	ENSG00000073111.13|MCM2|LIN28B|LIN28B	999	+	5.3509736	2.991829	-1.0	-1.0
chr3	127617012	127617118	ENSG00000073111.13|MCM2|LIN28B|LIN28B	917	+	3.2946723	1.0796584	-1.0	-1.0
chr3	127608886	127608996	ENSG00000073111.13|MCM2|LIN28B|LIN28B	912	+	5.5482836	1.0551924	-1.0	-1.0
chr3	127619106	127619278	ENSG00000073111.13|MCM2|LIN28B|LIN28B	995	+	6.1310797	2.2701304	-1.0	-1.0
chr3	127604876	127605001	ENSG00000073111.13|MCM2|LIN28B|LIN28B	936	+	5.773291	1.1971184	-1.0	-1.0
chr3	127660797	127661067	ENSG00000114631.10|PODXL2|LIN28B|LIN28B	1000	+	8.585466	5.006682	-1.0	-1.0
chr3	128067510	128067612	ENSG00000058262.9|SEC61A1|LIN28B|LIN28B	964	+	4.338787	1.4438572	-1.0	-1.0
chr3	128071335	128071435	ENSG00000058262.9|SEC61A1|LIN28B|LIN28B	902	+	3.8152287	1.0092461	-1.0	-1.0
chr3	128069835	128069935	ENSG00000058262.9|SEC61A1|LIN28B|LIN28B	909	+	3.8849988	1.0402098	-1.0	-1.0
chr3	128067885	128068059	ENSG00000058262.9|SEC61A1|LIN28B|LIN28B	1000	+	5.8959484	3.892107	-1.0	-1.0
chr3	128082444	128082624	ENSG00000175792.11|RUVBL1|LIN28B|LIN28B	934	-	5.797156	1.1803813	-1.0	-1.0
chr3	128341537	128341717	ENSG00000132394.10|EEFSEC|LIN28B|LIN28B	959	+	6.022385	1.3895426	-1.0	-1.0
chr3	128308051	128308246	ENSG00000132394.10|EEFSEC|LIN28B|LIN28B	980	+	6.369627	1.6928521	-1.0	-1.0
chr3	128479531	128479846	ENSG00000179348.11|GATA2|LIN28B|LIN28B	988	-	5.261296	1.9181027	-1.0	-1.0
chr3	128498971	128499331	ENSG00000244300.2|GATA2-AS1|LIN28B|LIN28B	986	+	5.8451877	1.8405486	-1.0	-1.0
chr3	128626732	128626927	ENSG00000163902.11|RPN1|LIN28B|LIN28B	1000	-	5.84539	4.9130964	-1.0	-1.0
chr3	128622163	128622278	ENSG00000163902.11|RPN1|LIN28B|LIN28B	904	-	5.4622316	1.0185616	-1.0	-1.0
chr3	128631947	128632122	ENSG00000163902.11|RPN1|LIN28B|LIN28B	998	-	6.322792	2.7164583	-1.0	-1.0
chr3	128629950	128630090	ENSG00000163902.11|RPN1|LIN28B|LIN28B	986	-	3.7612884	1.8464437	-1.0	-1.0
chr3	128620469	128620593	ENSG00000163902.11|RPN1|LIN28B|LIN28B	933	-	5.730153	1.1752015	-1.0	-1.0
chr3	128637848	128638048	ENSG00000163902.11|RPN1|LIN28B|LIN28B	979	-	3.455941	1.6830492	-1.0	-1.0
chr3	128806371	128806476	ENSG00000075785.12|RAB7A|LIN28B|LIN28B	908	+	5.510989	1.0364578	-1.0	-1.0
chr3	128744494	128744599	ENSG00000075785.12|RAB7A|LIN28B|LIN28B	924	+	5.6481514	1.1186354	-1.0	-1.0
chr3	128806486	128806590	ENSG00000075785.12|RAB7A|LIN28B|LIN28B	936	+	5.7370667	1.1968479	-1.0	-1.0
chr3	129129719	129129904	ENSG00000261796.1|ISY1-RAB43|LIN28B|LIN28B	959	-	5.6955743	1.3844346	-1.0	-1.0
chr3	129129719	129129904	ENSG00000240682.9|ISY1|LIN28B|LIN28B	959	-	5.6955743	1.3842399	-1.0	-1.0
chr3	129171158	129171603	ENSG00000169714.16|CNBP|LIN28B|LIN28B	1000	-	5.190009	4.2558413	-1.0	-1.0
chr3	129170268	129170498	ENSG00000169714.16|CNBP|LIN28B|LIN28B	997	-	4.16401	2.5012925	-1.0	-1.0
chr3	129169748	129169988	ENSG00000169714.16|CNBP|LIN28B|LIN28B	1000	-	4.5966825	3.323304	-1.0	-1.0
chr3	129171603	129171748	ENSG00000169714.16|CNBP|LIN28B|LIN28B	911	-	3.3959012	1.05269	-1.0	-1.0
chr3	129274837	129275057	ENSG00000181789.14|COPG1|LIN28B|LIN28B	996	+	6.068849	2.4222	-1.0	-1.0
chr3	129267936	129268040	ENSG00000181789.14|COPG1|LIN28B|LIN28B	974	+	6.26875	1.591043	-1.0	-1.0
chr3	129275193	129275292	ENSG00000181789.14|COPG1|LIN28B|LIN28B	988	+	3.6040888	1.9112898	-1.0	-1.0
chr3	129265548	129265792	ENSG00000181789.14|COPG1|LIN28B|LIN28B	991	+	3.6516855	2.0691998	-1.0	-1.0
chr3	129304868	129305123	ENSG00000183624.13|HMCES|LIN28B|LIN28B	957	+	3.6100333	1.3674455	-1.0	-1.0
chr3	129315075	129315320	ENSG00000184897.5|H1FX|LIN28B|LIN28B	922	-	3.1347315	1.1064789	-1.0	-1.0
chr3	129315720	129315840	ENSG00000184897.5|H1FX|LIN28B|LIN28B	939	-	5.7664905	1.2169727	-1.0	-1.0
chr3	129436767	129436942	ENSG00000129071.9|MBD4|LIN28B|LIN28B	945	-	5.8483753	1.2624686	-1.0	-1.0
chr3	130993931	130994098	ENSG00000017260.19|ATP2C1|LIN28B|LIN28B	986	+	4.743486	1.863812	-1.0	-1.0
chr3	130992930	130993001	ENSG00000017260.19|ATP2C1|LIN28B|LIN28B	987	+	6.6481133	1.90073	-1.0	-1.0
chr3	131384785	131384885	ENSG00000198585.11|NUDT16|LIN28B|LIN28B	906	+	5.473549	1.0247056	-1.0	-1.0
chr3	131383345	131383535	ENSG00000198585.11|NUDT16|LIN28B|LIN28B	954	+	5.936526	1.3364323	-1.0	-1.0
chr3	131502729	131502864	ENSG00000114686.8|MRPL3|LIN28B|LIN28B	908	-	3.7916334	1.0375507	-1.0	-1.0
chr3	131462621	131462751	ENSG00000114686.8|MRPL3|LIN28B|LIN28B	915	-	3.8238404	1.0709218	-1.0	-1.0
chr3	132492413	132492513	ENSG00000138246.15|DNAJC13|LIN28B|LIN28B	921	+	5.5921817	1.1004457	-1.0	-1.0
chr3	132603228	132603327	ENSG00000240303.7|ACAD11|LIN28B|LIN28B	928	-	5.6612735	1.1413571	-1.0	-1.0
chr3	132603228	132603327	ENSG00000274810.4|NPHP3-ACAD11|LIN28B|LIN28B	928	-	5.6612735	1.1413571	-1.0	-1.0
chr3	133590018	133590118	ENSG00000091527.15|CDV3|LIN28B|LIN28B	957	+	5.96029	1.3630939	-1.0	-1.0
chr3	133589333	133589568	ENSG00000091527.15|CDV3|LIN28B|LIN28B	951	+	4.7063694	1.3101367	-1.0	-1.0
chr3	133589593	133589888	ENSG00000091527.15|CDV3|LIN28B|LIN28B	968	+	3.9308112	1.4995953	-1.0	-1.0
chr3	133588863	133589118	ENSG00000091527.15|CDV3|LIN28B|LIN28B	990	+	4.526041	1.9949604	-1.0	-1.0
chr3	133589153	133589323	ENSG00000091527.15|CDV3|LIN28B|LIN28B	948	+	4.758962	1.2844975	-1.0	-1.0
chr3	133656675	133656850	ENSG00000163781.12|TOPBP1|LIN28B|LIN28B	993	-	6.899945	2.1644309	-1.0	-1.0
chr3	133612388	133612552	ENSG00000163781.12|TOPBP1|LIN28B|LIN28B	955	-	5.949867	1.3463748	-1.0	-1.0
chr3	133827028	133827233	ENSG00000154917.10|RAB6B|LIN28B|LIN28B	985	-	6.5092497	1.8351537	-1.0	-1.0
chr3	133838165	133838259	ENSG00000154917.10|RAB6B|LIN28B|LIN28B	921	-	5.6277914	1.1027912	-1.0	-1.0
chr3	134168848	134169003	ENSG00000163785.12|RYK|LIN28B|LIN28B	918	-	5.606533	1.0881885	-1.0	-1.0
chr3	134247989	134248159	ENSG00000163785.12|RYK|LIN28B|LIN28B	926	-	5.7259736	1.1298243	-1.0	-1.0
chr3	136293755	136293864	ENSG00000114054.13|PCCB|LIN28B|LIN28B	945	+	4.0841017	1.258617	-1.0	-1.0
chr3	136260429	136260535	ENSG00000114054.13|PCCB|LIN28B|LIN28B	904	+	3.7367866	1.0172856	-1.0	-1.0
chr3	136316940	136317064	ENSG00000114054.13|PCCB|LIN28B|LIN28B	1000	+	7.851414	3.7195258	-1.0	-1.0
chr3	136948405	136948620	ENSG00000174564.12|IL20RB|LIN28B|LIN28B	993	+	6.754803	2.14108	-1.0	-1.0
chr3	136948413	136948618	ENSG00000158092.6|NCK1|LIN28B|LIN28B	994	+	6.8687453	2.2433763	-1.0	-1.0
chr3	138246492	138246652	ENSG00000114098.17|ARMC8|LIN28B|LIN28B	968	+	6.15911	1.4981313	-1.0	-1.0
chr3	138759172	138759282	ENSG00000051382.8|PIK3CB|LIN28B|LIN28B	1000	-	6.9369216	3.455173	-1.0	-1.0
chr3	138654058	138654253	ENSG00000051382.8|PIK3CB|LIN28B|LIN28B	990	-	6.357202	1.9844795	-1.0	-1.0
chr3	138654803	138654958	ENSG00000051382.8|PIK3CB|LIN28B|LIN28B	932	-	5.6881876	1.1696461	-1.0	-1.0
chr3	138681966	138682060	ENSG00000051382.8|PIK3CB|LIN28B|LIN28B	997	-	7.245091	2.567794	-1.0	-1.0
chr3	138704442	138704493	ENSG00000051382.8|PIK3CB|LIN28B|LIN28B	906	-	5.473549	1.0247056	-1.0	-1.0
chr3	138712207	138712304	ENSG00000051382.8|PIK3CB|LIN28B|LIN28B	999	-	4.383083	3.020356	-1.0	-1.0
chr3	139350188	139350338	ENSG00000175110.11|MRPS22|LIN28B|LIN28B	927	+	3.9275205	1.1362947	-1.0	-1.0
chr3	139350893	139351023	ENSG00000175110.11|MRPS22|LIN28B|LIN28B	911	+	5.5753713	1.0485135	-1.0	-1.0
chr3	139373212	139373407	ENSG00000184432.9|COPB2|LIN28B|LIN28B	1000	-	5.94026	3.697277	-1.0	-1.0
chr3	139374419	139374588	ENSG00000184432.9|COPB2|LIN28B|LIN28B	931	-	3.5806932	1.1617444	-1.0	-1.0
chr3	139375467	139375614	ENSG00000184432.9|COPB2|LIN28B|LIN28B	975	-	4.3775268	1.6070311	-1.0	-1.0
chr3	139356917	139357057	ENSG00000184432.9|COPB2|LIN28B|LIN28B	921	-	5.668757	1.1003671	-1.0	-1.0
chr3	139373665	139373808	ENSG00000184432.9|COPB2|LIN28B|LIN28B	999	-	5.439579	2.9166794	-1.0	-1.0
chr3	139383235	139383370	ENSG00000184432.9|COPB2|LIN28B|LIN28B	920	-	4.731217	1.0982248	-1.0	-1.0
chr3	139371722	139371833	ENSG00000184432.9|COPB2|LIN28B|LIN28B	979	-	4.543726	1.6774045	-1.0	-1.0
chr3	139368144	139368288	ENSG00000184432.9|COPB2|LIN28B|LIN28B	980	-	3.8911047	1.6884067	-1.0	-1.0
chr3	139378040	139378189	ENSG00000184432.9|COPB2|LIN28B|LIN28B	998	-	4.725598	2.7396038	-1.0	-1.0
chr3	139359269	139359362	ENSG00000184432.9|COPB2|LIN28B|LIN28B	939	-	4.0347996	1.2161428	-1.0	-1.0
chr3	139361080	139361290	ENSG00000184432.9|COPB2|LIN28B|LIN28B	968	-	3.9349935	1.4990023	-1.0	-1.0
chr3	139379046	139379173	ENSG00000184432.9|COPB2|LIN28B|LIN28B	946	-	3.4804583	1.2688571	-1.0	-1.0
chr3	139560604	139560829	ENSG00000163864.15|NMNAT3|LIN28B|LIN28B	1000	-	7.588845	3.3177655	-1.0	-1.0
chr3	140978344	140978544	ENSG00000114120.11|SLC25A36|LIN28B|LIN28B	977	+	6.296359	1.6328396	-1.0	-1.0
chr3	141745158	141745603	ENSG00000114125.13|RNF7|LIN28B|LIN28B	1000	+	6.3347025	3.7870662	-1.0	-1.0
chr3	141738363	141738516	ENSG00000114125.13|RNF7|LIN28B|LIN28B	999	+	4.724162	3.0770252	-1.0	-1.0
chr3	141925780	141925880	ENSG00000069849.10|ATP1B3|LIN28B|LIN28B	928	+	3.9392831	1.140233	-1.0	-1.0
chr3	141915091	141915221	ENSG00000069849.10|ATP1B3|LIN28B|LIN28B	921	+	3.9854057	1.1047803	-1.0	-1.0
chr3	141951952	141952102	ENSG00000114126.17|TFDP2|LIN28B|LIN28B	950	-	5.966441	1.3002316	-1.0	-1.0
chr3	141952447	141952622	ENSG00000114126.17|TFDP2|LIN28B|LIN28B	942	-	5.814251	1.2375267	-1.0	-1.0
chr3	141952107	141952342	ENSG00000114126.17|TFDP2|LIN28B|LIN28B	939	-	5.8420944	1.213795	-1.0	-1.0
chr3	141950737	141950932	ENSG00000114126.17|TFDP2|LIN28B|LIN28B	983	-	6.454375	1.7700402	-1.0	-1.0
chr3	141944562	141944767	ENSG00000114126.17|TFDP2|LIN28B|LIN28B	988	-	6.712394	1.9366207	-1.0	-1.0
chr3	142432730	142432840	ENSG00000114127.10|XRN1|LIN28B|LIN28B	918	-	3.2355998	1.0852349	-1.0	-1.0
chr3	142309076	142309191	ENSG00000114127.10|XRN1|LIN28B|LIN28B	904	-	5.512116	1.0168135	-1.0	-1.0
chr3	142308381	142308506	ENSG00000114127.10|XRN1|LIN28B|LIN28B	924	-	5.630539	1.121356	-1.0	-1.0
chr3	142503361	142503453	ENSG00000175054.14|ATR|LIN28B|LIN28B	968	-	6.131494	1.4910307	-1.0	-1.0
chr3	142827520	142827700	ENSG00000163710.7|PCOLCE2|LIN28B|LIN28B	938	-	5.749139	1.2044529	-1.0	-1.0
chr3	142827520	142827700	ENSG00000240950.1|AC021074.1|LIN28B|LIN28B	938	-	5.749139	1.2043128	-1.0	-1.0
chr3	143021472	143021585	ENSG00000163714.17|U2SURP|LIN28B|LIN28B	985	+	6.5614667	1.8287221	-1.0	-1.0
chr3	143016256	143016366	ENSG00000163714.17|U2SURP|LIN28B|LIN28B	934	+	5.7251415	1.1799668	-1.0	-1.0
chr3	143057531	143057721	ENSG00000163714.17|U2SURP|LIN28B|LIN28B	940	+	4.645713	1.2201557	-1.0	-1.0
chr3	143022496	143022631	ENSG00000163714.17|U2SURP|LIN28B|LIN28B	980	+	6.237336	1.6909721	-1.0	-1.0
chr3	143122048	143122238	ENSG00000175040.5|CHST2|LIN28B|LIN28B	933	+	4.141513	1.1713997	-1.0	-1.0
chr3	143120260	143120425	ENSG00000175040.5|CHST2|LIN28B|LIN28B	963	+	6.12943	1.4359951	-1.0	-1.0
chr3	143990069	143990214	ENSG00000181744.8|C3orf58|LIN28B|LIN28B	906	+	5.48105	1.0247056	-1.0	-1.0
chr3	146521818	146521963	ENSG00000188313.12|PLSCR1|LIN28B|LIN28B	920	-	5.5990667	1.098507	-1.0	-1.0
chr3	146517032	146517242	ENSG00000188313.12|PLSCR1|LIN28B|LIN28B	987	-	6.5556054	1.8770956	-1.0	-1.0
chr3	149086441	149086554	ENSG00000071794.15|HLTF|LIN28B|LIN28B	937	-	5.826083	1.1995394	-1.0	-1.0
chr3	149041549	149041719	ENSG00000071794.15|HLTF|LIN28B|LIN28B	966	-	6.173807	1.4643388	-1.0	-1.0
chr3	149050231	149050346	ENSG00000071794.15|HLTF|LIN28B|LIN28B	998	-	7.2052546	2.6122293	-1.0	-1.0
chr3	149075940	149076047	ENSG00000071794.15|HLTF|LIN28B|LIN28B	930	-	5.7478466	1.1548437	-1.0	-1.0
chr3	149048897	149049001	ENSG00000071794.15|HLTF|LIN28B|LIN28B	984	-	4.416176	1.8056879	-1.0	-1.0
chr3	149084681	149084831	ENSG00000071794.15|HLTF|LIN28B|LIN28B	994	-	4.1019807	2.1946495	-1.0	-1.0
chr3	149031251	149031371	ENSG00000071794.15|HLTF|LIN28B|LIN28B	953	-	5.934697	1.3233365	-1.0	-1.0
chr3	149750712	149750851	ENSG00000114744.8|COMMD2|LIN28B|LIN28B	939	-	5.7667613	1.2151123	-1.0	-1.0
chr3	150459340	150459455	ENSG00000196428.12|TSC22D2|LIN28B|LIN28B	934	+	5.7279806	1.177465	-1.0	-1.0
chr3	150410119	150410249	ENSG00000196428.12|TSC22D2|LIN28B|LIN28B	914	+	5.53929	1.0666679	-1.0	-1.0
chr3	150544313	150544493	ENSG00000120742.10|SERP1|LIN28B|LIN28B	991	-	3.6877415	2.0635977	-1.0	-1.0
chr3	150545636	150545778	ENSG00000120742.10|SERP1|LIN28B|LIN28B	999	-	4.083445	2.9046607	-1.0	-1.0
chr3	150543088	150543338	ENSG00000120742.10|SERP1|LIN28B|LIN28B	990	-	4.1482763	1.9961617	-1.0	-1.0
chr3	150567926	150568041	ENSG00000144895.11|EIF2A|LIN28B|LIN28B	955	+	3.5556612	1.3490373	-1.0	-1.0
chr3	150603368	150603528	ENSG00000198843.12|SELENOT|LIN28B|LIN28B	912	+	3.5786517	1.0569948	-1.0	-1.0
chr3	150624811	150624899	ENSG00000198843.12|SELENOT|LIN28B|LIN28B	933	+	5.7017922	1.1717956	-1.0	-1.0
chr3	150626925	150627115	ENSG00000198843.12|SELENOT|LIN28B|LIN28B	967	+	6.124055	1.4832191	-1.0	-1.0
chr3	150742191	150742391	ENSG00000181788.3|SIAH2|LIN28B|LIN28B	988	-	4.8448653	1.9074497	-1.0	-1.0
chr3	152353175	152353355	ENSG00000152601.17|MBNL1|LIN28B|LIN28B	969	+	3.6884148	1.5123122	-1.0	-1.0
chr3	152445281	152445456	ENSG00000152601.17|MBNL1|LIN28B|LIN28B	964	+	6.1021676	1.4466214	-1.0	-1.0
chr3	152463489	152463664	ENSG00000152601.17|MBNL1|LIN28B|LIN28B	989	+	5.948048	1.9786355	-1.0	-1.0
chr3	152344325	152344525	ENSG00000152601.17|MBNL1|LIN28B|LIN28B	989	+	3.9555626	1.9488753	-1.0	-1.0
chr3	152273418	152273548	ENSG00000152601.17|MBNL1|LIN28B|LIN28B	921	+	5.5988665	1.1026956	-1.0	-1.0
chr3	152343145	152343260	ENSG00000152601.17|MBNL1|LIN28B|LIN28B	912	+	5.518949	1.0537453	-1.0	-1.0
chr3	152462644	152463019	ENSG00000152601.17|MBNL1|LIN28B|LIN28B	988	+	4.7098045	1.9056642	-1.0	-1.0
chr3	152463694	152463884	ENSG00000152601.17|MBNL1|LIN28B|LIN28B	914	+	2.901169	1.0673208	-1.0	-1.0
chr3	152464639	152464834	ENSG00000152601.17|MBNL1|LIN28B|LIN28B	974	+	3.737803	1.5822406	-1.0	-1.0
chr3	152463239	152463339	ENSG00000152601.17|MBNL1|LIN28B|LIN28B	928	+	5.6612735	1.1413571	-1.0	-1.0
chr3	152316624	152316749	ENSG00000152601.17|MBNL1|LIN28B|LIN28B	918	+	3.245782	1.0884529	-1.0	-1.0
chr3	153162764	153162954	ENSG00000181467.4|RAP2B|LIN28B|LIN28B	968	+	4.9374614	1.4958113	-1.0	-1.0
chr3	153163649	153163904	ENSG00000181467.4|RAP2B|LIN28B|LIN28B	994	+	4.973322	2.2590504	-1.0	-1.0
chr3	153163264	153163374	ENSG00000181467.4|RAP2B|LIN28B|LIN28B	913	+	5.5628095	1.0593879	-1.0	-1.0
chr3	153166794	153166944	ENSG00000181467.4|RAP2B|LIN28B|LIN28B	923	+	5.647987	1.1145575	-1.0	-1.0
chr3	155182589	155182784	ENSG00000196549.10|MME|LIN28B|LIN28B	972	+	4.994704	1.5503887	-1.0	-1.0
chr3	155911113	155911279	ENSG00000163655.15|GMPS|LIN28B|LIN28B	968	+	3.7015555	1.4886777	-1.0	-1.0
chr3	155884797	155885002	ENSG00000163655.15|GMPS|LIN28B|LIN28B	997	+	6.2923813	2.597031	-1.0	-1.0
chr3	155916038	155916192	ENSG00000163655.15|GMPS|LIN28B|LIN28B	959	+	3.5236416	1.3846145	-1.0	-1.0
chr3	155893542	155893699	ENSG00000163655.15|GMPS|LIN28B|LIN28B	973	+	4.6345377	1.576055	-1.0	-1.0
chr3	155931764	155931880	ENSG00000163655.15|GMPS|LIN28B|LIN28B	988	+	3.501782	1.9066473	-1.0	-1.0
chr3	155919232	155919337	ENSG00000163655.15|GMPS|LIN28B|LIN28B	958	+	3.1490693	1.3805839	-1.0	-1.0
chr3	155925240	155925366	ENSG00000163655.15|GMPS|LIN28B|LIN28B	1000	+	6.37106	5.1712146	-1.0	-1.0
chr3	155910691	155910885	ENSG00000163655.15|GMPS|LIN28B|LIN28B	1000	+	5.185028	4.5741806	-1.0	-1.0
chr3	156540169	156540314	ENSG00000114850.6|SSR3|LIN28B|LIN28B	933	-	4.762824	1.1742146	-1.0	-1.0
chr3	156543054	156543249	ENSG00000114850.6|SSR3|LIN28B|LIN28B	985	-	3.0302517	1.8216062	-1.0	-1.0
chr3	156541699	156541804	ENSG00000114850.6|SSR3|LIN28B|LIN28B	915	-	3.2154427	1.0686841	-1.0	-1.0
chr3	156548844	156548999	ENSG00000114850.6|SSR3|LIN28B|LIN28B	959	-	4.1938205	1.3918984	-1.0	-1.0
chr3	156541064	156541279	ENSG00000114850.6|SSR3|LIN28B|LIN28B	984	-	3.972886	1.7966174	-1.0	-1.0
chr3	156540869	156541014	ENSG00000114850.6|SSR3|LIN28B|LIN28B	928	-	3.7925959	1.1452683	-1.0	-1.0
chr3	156706363	156706538	ENSG00000163659.12|TIPARP|LIN28B|LIN28B	912	+	5.5322304	1.0554343	-1.0	-1.0
chr3	156706013	156706123	ENSG00000163659.12|TIPARP|LIN28B|LIN28B	908	+	5.5035114	1.0378352	-1.0	-1.0
chr3	158281853	158282033	ENSG00000174891.12|RSRC1|LIN28B|LIN28B	952	+	5.902665	1.317616	-1.0	-1.0
chr3	158218800	158218990	ENSG00000174891.12|RSRC1|LIN28B|LIN28B	962	+	6.048916	1.4207058	-1.0	-1.0
chr3	158592478	158592581	ENSG00000178053.17|MLF1|LIN28B|LIN28B	910	+	5.514742	1.0444001	-1.0	-1.0
chr3	160433941	160434191	ENSG00000113810.15|SMC4|LIN28B|LIN28B	984	+	4.414811	1.8058366	-1.0	-1.0
chr3	160419412	160419512	ENSG00000113810.15|SMC4|LIN28B|LIN28B	914	+	5.5556087	1.0634251	-1.0	-1.0
chr3	160430618	160430728	ENSG00000113810.15|SMC4|LIN28B|LIN28B	949	+	5.88761	1.288998	-1.0	-1.0
chr3	160434516	160434931	ENSG00000113810.15|SMC4|LIN28B|LIN28B	997	+	4.7286096	2.5020814	-1.0	-1.0
chr3	160433656	160433836	ENSG00000113810.15|SMC4|LIN28B|LIN28B	1000	+	7.730967	3.8567069	-1.0	-1.0
chr3	160435574	160435684	ENSG00000213186.7|TRIM59|LIN28B|LIN28B	906	-	5.473549	1.0247056	-1.0	-1.0
chr3	160435577	160435682	ENSG00000248710.1|AC079594.2|LIN28B|LIN28B	906	-	5.473549	1.0245737	-1.0	-1.0
chr3	160509799	160509871	ENSG00000186432.8|KPNA4|LIN28B|LIN28B	1000	-	5.885406	3.7823694	-1.0	-1.0
chr3	160497134	160497349	ENSG00000186432.8|KPNA4|LIN28B|LIN28B	996	-	5.4044175	2.3672824	-1.0	-1.0
chr3	160535807	160535897	ENSG00000186432.8|KPNA4|LIN28B|LIN28B	972	-	4.44438	1.5453568	-1.0	-1.0
chr3	160508161	160508269	ENSG00000186432.8|KPNA4|LIN28B|LIN28B	920	-	5.6137943	1.0993189	-1.0	-1.0
chr3	160565228	160565328	ENSG00000186432.8|KPNA4|LIN28B|LIN28B	928	-	5.6744776	1.1410164	-1.0	-1.0
chr3	160502049	160502194	ENSG00000186432.8|KPNA4|LIN28B|LIN28B	932	-	3.96701	1.1691306	-1.0	-1.0
chr3	160500944	160501044	ENSG00000186432.8|KPNA4|LIN28B|LIN28B	919	-	5.5852475	1.0933654	-1.0	-1.0
chr3	160501549	160501684	ENSG00000186432.8|KPNA4|LIN28B|LIN28B	933	-	3.9728255	1.1742641	-1.0	-1.0
chr3	161224929	161225059	ENSG00000169251.12|NMD3|LIN28B|LIN28B	973	+	6.246866	1.566591	-1.0	-1.0
chr3	161251089	161251229	ENSG00000169251.12|NMD3|LIN28B|LIN28B	928	+	5.668968	1.1406667	-1.0	-1.0
chr3	161242507	161242653	ENSG00000169251.12|NMD3|LIN28B|LIN28B	999	+	4.862189	3.2126725	-1.0	-1.0
chr3	161234801	161234901	ENSG00000169251.12|NMD3|LIN28B|LIN28B	906	+	5.473549	1.0247056	-1.0	-1.0
chr3	161250789	161250959	ENSG00000169251.12|NMD3|LIN28B|LIN28B	927	+	3.6824176	1.1373888	-1.0	-1.0
chr3	167695620	167695722	ENSG00000114209.14|PDCD10|LIN28B|LIN28B	915	-	3.364458	1.072066	-1.0	-1.0
chr3	168009581	168009886	ENSG00000173905.8|GOLIM4|LIN28B|LIN28B	993	-	5.8771057	2.143461	-1.0	-1.0
chr3	168036835	168036945	ENSG00000173905.8|GOLIM4|LIN28B|LIN28B	926	-	3.9426477	1.1303937	-1.0	-1.0
chr3	168032739	168032852	ENSG00000173905.8|GOLIM4|LIN28B|LIN28B	993	-	6.818465	2.1490746	-1.0	-1.0
chr3	168029222	168029302	ENSG00000173905.8|GOLIM4|LIN28B|LIN28B	976	-	3.8419154	1.6252676	-1.0	-1.0
chr3	169988239	169988354	ENSG00000008952.16|SEC62|LIN28B|LIN28B	993	+	6.8263702	2.1470995	-1.0	-1.0
chr3	170092718	170092908	ENSG00000173889.15|PHC3|LIN28B|LIN28B	973	-	4.4339056	1.5641813	-1.0	-1.0
chr3	170091043	170091203	ENSG00000173889.15|PHC3|LIN28B|LIN28B	965	-	5.4076033	1.4575924	-1.0	-1.0
chr3	170305394	170305589	ENSG00000163558.12|PRKCI|LIN28B|LIN28B	938	+	4.1974607	1.2072334	-1.0	-1.0
chr3	170293341	170293508	ENSG00000163558.12|PRKCI|LIN28B|LIN28B	998	+	4.5105057	2.7654586	-1.0	-1.0
chr3	170305624	170305774	ENSG00000163558.12|PRKCI|LIN28B|LIN28B	941	+	5.775823	1.225875	-1.0	-1.0
chr3	171188701	171188806	ENSG00000154310.16|TNIK|LIN28B|LIN28B	992	-	4.2544966	2.0870767	-1.0	-1.0
chr3	171177380	171177480	ENSG00000154310.16|TNIK|LIN28B|LIN28B	957	-	5.96029	1.3627005	-1.0	-1.0
chr3	171071222	171071382	ENSG00000154310.16|TNIK|LIN28B|LIN28B	905	-	5.5246997	1.0235951	-1.0	-1.0
chr3	171062768	171062948	ENSG00000154310.16|TNIK|LIN28B|LIN28B	966	-	6.1006327	1.4684074	-1.0	-1.0
chr3	171177325	171177380	ENSG00000154310.16|TNIK|LIN28B|LIN28B	999	-	7.450331	3.0057948	-1.0	-1.0
chr3	171389945	171390050	ENSG00000154310.16|TNIK|LIN28B|LIN28B	905	-	5.59932	1.0242786	-1.0	-1.0
chr3	172099817	172099982	ENSG00000075420.12|FNDC3B|LIN28B|LIN28B	926	+	5.6650095	1.1289715	-1.0	-1.0
chr3	172109897	172110057	ENSG00000075420.12|FNDC3B|LIN28B|LIN28B	908	+	5.5122514	1.0382118	-1.0	-1.0
chr3	172135361	172135471	ENSG00000075420.12|FNDC3B|LIN28B|LIN28B	904	+	5.471279	1.0159049	-1.0	-1.0
chr3	172075452	172075637	ENSG00000075420.12|FNDC3B|LIN28B|LIN28B	929	+	5.807423	1.1458344	-1.0	-1.0
chr3	172398588	172398728	ENSG00000075420.12|FNDC3B|LIN28B|LIN28B	903	+	5.4778004	1.0146551	-1.0	-1.0
chr3	172177965	172178130	ENSG00000075420.12|FNDC3B|LIN28B|LIN28B	922	+	5.700058	1.110369	-1.0	-1.0
chr3	172816690	172816837	ENSG00000114346.13|ECT2|LIN28B|LIN28B	997	+	4.9558096	2.472539	-1.0	-1.0
chr3	172820837	172820962	ENSG00000114346.13|ECT2|LIN28B|LIN28B	910	+	5.50381	1.0434626	-1.0	-1.0
chr3	177021539	177021699	ENSG00000177565.16|TBL1XR1|LIN28B|LIN28B	909	-	3.483782	1.0427895	-1.0	-1.0
chr3	177023089	177023239	ENSG00000177565.16|TBL1XR1|LIN28B|LIN28B	961	-	6.0225716	1.4088143	-1.0	-1.0
chr3	177020874	177021104	ENSG00000177565.16|TBL1XR1|LIN28B|LIN28B	1000	-	7.714425	5.0688725	-1.0	-1.0
chr3	177021759	177021879	ENSG00000177565.16|TBL1XR1|LIN28B|LIN28B	912	-	3.7987456	1.0548692	-1.0	-1.0
chr3	177023934	177024094	ENSG00000177565.16|TBL1XR1|LIN28B|LIN28B	944	-	4.201461	1.2509253	-1.0	-1.0
chr3	177032995	177033136	ENSG00000177565.16|TBL1XR1|LIN28B|LIN28B	981	-	3.6809974	1.7267618	-1.0	-1.0
chr3	177051523	177051726	ENSG00000177565.16|TBL1XR1|LIN28B|LIN28B	998	-	4.2839327	2.8009558	-1.0	-1.0
chr3	179333338	179333443	ENSG00000121864.9|ZNF639|LIN28B|LIN28B	919	+	5.6252885	1.0937428	-1.0	-1.0
chr3	179398578	179398768	ENSG00000114450.9|GNB4|LIN28B|LIN28B	955	-	5.9500313	1.3486881	-1.0	-1.0
chr3	179399948	179400143	ENSG00000114450.9|GNB4|LIN28B|LIN28B	975	-	6.2710657	1.5955927	-1.0	-1.0
chr3	179400818	179401058	ENSG00000114450.9|GNB4|LIN28B|LIN28B	993	-	6.918364	2.1786225	-1.0	-1.0
chr3	179583352	179583448	ENSG00000136518.16|ACTL6A|LIN28B|LIN28B	928	+	5.6744776	1.1410164	-1.0	-1.0
chr3	179576216	179576311	ENSG00000136518.16|ACTL6A|LIN28B|LIN28B	1000	+	6.078704	4.1461935	-1.0	-1.0
chr3	179587979	179588089	ENSG00000136518.16|ACTL6A|LIN28B|LIN28B	916	+	3.2752357	1.073708	-1.0	-1.0
chr3	179602651	179602797	ENSG00000136522.13|MRPL47|LIN28B|LIN28B	957	-	5.9788136	1.3645437	-1.0	-1.0
chr3	179623919	179624044	ENSG00000136521.12|NDUFB5|LIN28B|LIN28B	945	+	3.5016677	1.2614807	-1.0	-1.0
chr3	179624374	179624484	ENSG00000136521.12|NDUFB5|LIN28B|LIN28B	910	+	5.5740504	1.04413	-1.0	-1.0
chr3	179624049	179624259	ENSG00000136521.12|NDUFB5|LIN28B|LIN28B	996	+	6.942082	2.4300163	-1.0	-1.0
chr3	179604769	179604934	ENSG00000136521.12|NDUFB5|LIN28B|LIN28B	932	+	4.018018	1.169911	-1.0	-1.0
chr3	179618371	179618522	ENSG00000136521.12|NDUFB5|LIN28B|LIN28B	978	+	4.629266	1.6509725	-1.0	-1.0
chr3	179616974	179617079	ENSG00000136521.12|NDUFB5|LIN28B|LIN28B	914	+	5.541265	1.0638554	-1.0	-1.0
chr3	180957816	180957928	ENSG00000114416.17|FXR1|LIN28B|LIN28B	941	+	3.4154577	1.2292461	-1.0	-1.0
chr3	180968170	180968330	ENSG00000114416.17|FXR1|LIN28B|LIN28B	966	+	4.2289095	1.4670485	-1.0	-1.0
chr3	180961467	180961554	ENSG00000114416.17|FXR1|LIN28B|LIN28B	982	+	3.5840476	1.736512	-1.0	-1.0
chr3	180968050	180968165	ENSG00000114416.17|FXR1|LIN28B|LIN28B	964	+	3.2669814	1.4400425	-1.0	-1.0
chr3	180953761	180953926	ENSG00000114416.17|FXR1|LIN28B|LIN28B	1000	+	7.1966395	5.240586	-1.0	-1.0
chr3	180933255	180933375	ENSG00000114416.17|FXR1|LIN28B|LIN28B	921	+	5.6197124	1.1004288	-1.0	-1.0
chr3	180951362	180951468	ENSG00000114416.17|FXR1|LIN28B|LIN28B	935	+	4.0659404	1.1850376	-1.0	-1.0
chr3	180962962	180963090	ENSG00000114416.17|FXR1|LIN28B|LIN28B	951	+	3.518059	1.3072511	-1.0	-1.0
chr3	182879495	182879630	ENSG00000058063.15|ATP11B|LIN28B|LIN28B	932	+	5.695542	1.1681838	-1.0	-1.0
chr3	182913865	182914060	ENSG00000058063.15|ATP11B|LIN28B|LIN28B	992	+	5.743282	2.0858085	-1.0	-1.0
chr3	182830462	182830662	ENSG00000058063.15|ATP11B|LIN28B|LIN28B	977	+	6.301965	1.62994	-1.0	-1.0
chr3	182944518	182944673	ENSG00000043093.13|DCUN1D1|LIN28B|LIN28B	954	-	5.2299976	1.3354167	-1.0	-1.0
chr3	182952632	182952867	ENSG00000043093.13|DCUN1D1|LIN28B|LIN28B	999	-	7.454838	2.9350414	-1.0	-1.0
chr3	182952629	182952869	ENSG00000244346.1|AC092953.1|LIN28B|LIN28B	999	-	7.383415	2.8659387	-1.0	-1.0
chr3	183270607	183270802	ENSG00000176597.11|B3GNT5|LIN28B|LIN28B	943	+	4.061704	1.2455742	-1.0	-1.0
chr3	183680645	183680870	ENSG00000114796.15|KLHL24|LIN28B|LIN28B	978	+	4.4404297	1.6631812	-1.0	-1.0
chr3	183683180	183683345	ENSG00000114796.15|KLHL24|LIN28B|LIN28B	931	+	5.6918316	1.1608233	-1.0	-1.0
chr3	184144936	184145071	ENSG00000145191.12|EIF2B5|LIN28B|LIN28B	952	+	5.9118805	1.3212271	-1.0	-1.0
chr3	184166445	184166575	ENSG00000161202.17|DVL3|LIN28B|LIN28B	921	+	5.595674	1.1045269	-1.0	-1.0
chr3	184181883	184182080	ENSG00000161203.13|AP2M1|LIN28B|LIN28B	999	+	4.195378	2.888357	-1.0	-1.0
chr3	184176927	184177062	ENSG00000161203.13|AP2M1|LIN28B|LIN28B	942	+	3.016373	1.2335178	-1.0	-1.0
chr3	184181023	184181193	ENSG00000161203.13|AP2M1|LIN28B|LIN28B	968	+	4.187474	1.5006006	-1.0	-1.0
chr3	184180848	184181013	ENSG00000161203.13|AP2M1|LIN28B|LIN28B	996	+	4.1527653	2.4220886	-1.0	-1.0
chr3	184180098	184180293	ENSG00000161203.13|AP2M1|LIN28B|LIN28B	969	+	3.4805841	1.5107056	-1.0	-1.0
chr3	184188270	184188407	ENSG00000161204.11|ABCF3|LIN28B|LIN28B	934	+	4.392308	1.1783128	-1.0	-1.0
chr3	184245123	184245298	ENSG00000214160.9|ALG3|LIN28B|LIN28B	945	-	5.529924	1.2632849	-1.0	-1.0
chr3	184245712	184245812	ENSG00000214160.9|ALG3|LIN28B|LIN28B	953	-	5.93207	1.3294902	-1.0	-1.0
chr3	184258577	184258757	ENSG00000145194.17|ECE2|LIN28B|LIN28B	937	+	5.8380804	1.1990569	-1.0	-1.0
chr3	184300279	184300389	ENSG00000175166.16|PSMD2|LIN28B|LIN28B	954	+	3.5544758	1.3338722	-1.0	-1.0
chr3	184303579	184303764	ENSG00000175166.16|PSMD2|LIN28B|LIN28B	925	+	3.5144389	1.1240219	-1.0	-1.0
chr3	184308883	184309043	ENSG00000175166.16|PSMD2|LIN28B|LIN28B	921	+	4.465892	1.1018254	-1.0	-1.0
chr3	184306053	184306155	ENSG00000175166.16|PSMD2|LIN28B|LIN28B	908	+	3.1682105	1.0378122	-1.0	-1.0
chr3	184306349	184306489	ENSG00000175166.16|PSMD2|LIN28B|LIN28B	956	+	5.931885	1.3522512	-1.0	-1.0
chr3	184308448	184308653	ENSG00000175166.16|PSMD2|LIN28B|LIN28B	992	+	6.1199822	2.1010866	-1.0	-1.0
chr3	184301931	184302051	ENSG00000175166.16|PSMD2|LIN28B|LIN28B	958	+	6.0340633	1.3791897	-1.0	-1.0
chr3	184303946	184304091	ENSG00000175166.16|PSMD2|LIN28B|LIN28B	960	+	3.8057585	1.3993833	-1.0	-1.0
chr3	184305767	184305930	ENSG00000175166.16|PSMD2|LIN28B|LIN28B	1000	+	6.2646904	5.786132	-1.0	-1.0
chr3	184334726	184334931	ENSG00000114867.20|EIF4G1|LIN28B|LIN28B	994	+	5.635245	2.2223706	-1.0	-1.0
chr3	184322543	184322718	ENSG00000114867.20|EIF4G1|LIN28B|LIN28B	998	+	4.5540237	2.6942527	-1.0	-1.0
chr3	184334946	184335316	ENSG00000114867.20|EIF4G1|LIN28B|LIN28B	1000	+	5.293833	3.9852202	-1.0	-1.0
chr3	184328621	184328816	ENSG00000114867.20|EIF4G1|LIN28B|LIN28B	954	+	5.9534535	1.3374184	-1.0	-1.0
chr3	184320586	184320722	ENSG00000114867.20|EIF4G1|LIN28B|LIN28B	975	+	4.2484694	1.608896	-1.0	-1.0
chr3	184324877	184325062	ENSG00000114867.20|EIF4G1|LIN28B|LIN28B	1000	+	5.394127	4.8266883	-1.0	-1.0
chr3	184331440	184331606	ENSG00000114867.20|EIF4G1|LIN28B|LIN28B	959	+	6.077085	1.383813	-1.0	-1.0
chr3	184331265	184331400	ENSG00000114867.20|EIF4G1|LIN28B|LIN28B	940	+	5.7777457	1.218801	-1.0	-1.0
chr3	184328831	184329026	ENSG00000114867.20|EIF4G1|LIN28B|LIN28B	984	+	6.483128	1.7919104	-1.0	-1.0
chr3	184324200	184324347	ENSG00000114867.20|EIF4G1|LIN28B|LIN28B	985	+	3.9860096	1.8211033	-1.0	-1.0
chr3	184368172	184368322	ENSG00000163882.9|POLR2H|LIN28B|LIN28B	945	+	5.81507	1.2566513	-1.0	-1.0
chr3	184365075	184365305	ENSG00000163882.9|POLR2H|LIN28B|LIN28B	991	+	6.7235594	2.0354106	-1.0	-1.0
chr3	184711136	184711406	ENSG00000177383.4|MAGEF1|LIN28B|LIN28B	996	-	6.3290625	2.451898	-1.0	-1.0
chr3	184710421	184710661	ENSG00000177383.4|MAGEF1|LIN28B|LIN28B	999	-	5.6316586	2.9965997	-1.0	-1.0
chr3	184894702	184894862	ENSG00000156931.15|VPS8|LIN28B|LIN28B	980	+	6.3844924	1.6996723	-1.0	-1.0
chr3	185490095	185490265	ENSG00000163900.10|TMEM41A|LIN28B|LIN28B	962	-	5.916171	1.4192687	-1.0	-1.0
chr3	185606349	185606498	ENSG00000163904.12|SENP2|LIN28B|LIN28B	997	+	6.729454	2.5033097	-1.0	-1.0
chr3	185630016	185630236	ENSG00000163904.12|SENP2|LIN28B|LIN28B	999	+	7.3429346	2.9673629	-1.0	-1.0
chr3	185645033	185645258	ENSG00000073792.15|IGF2BP2|LIN28B|LIN28B	994	-	5.407593	2.189292	-1.0	-1.0
chr3	185646293	185646528	ENSG00000073792.15|IGF2BP2|LIN28B|LIN28B	1000	-	6.9035125	4.6490717	-1.0	-1.0
chr3	185682853	185683043	ENSG00000073792.15|IGF2BP2|LIN28B|LIN28B	969	-	6.1599436	1.5120392	-1.0	-1.0
chr3	185923725	185923940	ENSG00000136527.17|TRA2B|LIN28B|LIN28B	987	-	4.4564614	1.8866102	-1.0	-1.0
chr3	185919436	185919496	ENSG00000136527.17|TRA2B|LIN28B|LIN28B	981	-	6.4185934	1.7107743	-1.0	-1.0
chr3	185927695	185927890	ENSG00000136527.17|TRA2B|LIN28B|LIN28B	975	-	3.4142191	1.6005137	-1.0	-1.0
chr3	185917365	185917670	ENSG00000136527.17|TRA2B|LIN28B|LIN28B	948	-	4.475435	1.280882	-1.0	-1.0
chr3	185922010	185922130	ENSG00000136527.17|TRA2B|LIN28B|LIN28B	958	-	5.3586287	1.3717195	-1.0	-1.0
chr3	186583864	186583976	ENSG00000090520.11|DNAJB11|LIN28B|LIN28B	996	+	5.160557	2.385288	-1.0	-1.0
chr3	186582715	186582773	ENSG00000090520.11|DNAJB11|LIN28B|LIN28B	991	+	4.340397	2.0611496	-1.0	-1.0
chr3	186572094	186572244	ENSG00000090520.11|DNAJB11|LIN28B|LIN28B	925	+	3.3420691	1.125151	-1.0	-1.0
chr3	186585358	186585473	ENSG00000090520.11|DNAJB11|LIN28B|LIN28B	914	+	5.5687957	1.0661514	-1.0	-1.0
chr3	186585643	186585793	ENSG00000090520.11|DNAJB11|LIN28B|LIN28B	911	+	3.1912374	1.0509846	-1.0	-1.0
chr3	186575839	186575937	ENSG00000090520.11|DNAJB11|LIN28B|LIN28B	952	+	3.657911	1.3195472	-1.0	-1.0
chr3	186585641	186585811	ENSG00000283149.1|AC068631.2|LIN28B|LIN28B	919	+	3.4799523	1.0920871	-1.0	-1.0
chr3	186583864	186583976	ENSG00000283149.1|AC068631.2|LIN28B|LIN28B	996	+	5.160557	2.3848968	-1.0	-1.0
chr3	186582715	186582773	ENSG00000283149.1|AC068631.2|LIN28B|LIN28B	991	+	4.340397	2.0596814	-1.0	-1.0
chr3	186784387	186784707	ENSG00000156976.16|EIF4A2|LIN28B|LIN28B	992	+	3.341954	2.1034946	-1.0	-1.0
chr3	186786947	186787287	ENSG00000156976.16|EIF4A2|LIN28B|LIN28B	976	+	3.9656978	1.6260746	-1.0	-1.0
chr3	186785817	186786297	ENSG00000156976.16|EIF4A2|LIN28B|LIN28B	1000	+	4.7821193	3.6650755	-1.0	-1.0
chr3	186786532	186786672	ENSG00000156976.16|EIF4A2|LIN28B|LIN28B	999	+	4.1249633	3.2065468	-1.0	-1.0
chr3	186787747	186787912	ENSG00000156976.16|EIF4A2|LIN28B|LIN28B	942	+	3.0649266	1.2376875	-1.0	-1.0
chr3	186789197	186789382	ENSG00000156976.16|EIF4A2|LIN28B|LIN28B	955	+	2.8918998	1.3429254	-1.0	-1.0
chr3	186783504	186783634	ENSG00000156976.16|EIF4A2|LIN28B|LIN28B	939	+	2.8323824	1.21669	-1.0	-1.0
chr3	186790154	186790339	ENSG00000163918.10|RFC4|LIN28B|LIN28B	937	-	3.9106438	1.2039516	-1.0	-1.0
chr3	186791722	186791850	ENSG00000163918.10|RFC4|LIN28B|LIN28B	996	-	3.807081	2.3970556	-1.0	-1.0
chr3	186947342	186947537	ENSG00000073849.14|ST6GAL1|LIN28B|LIN28B	957	+	6.006601	1.3714533	-1.0	-1.0
chr3	187076701	187076871	ENSG00000073849.14|ST6GAL1|LIN28B|LIN28B	945	+	5.822781	1.2570285	-1.0	-1.0
chr3	187015706	187015866	ENSG00000073849.14|ST6GAL1|LIN28B|LIN28B	917	+	5.6479096	1.0829626	-1.0	-1.0
chr3	187076296	187076576	ENSG00000073849.14|ST6GAL1|LIN28B|LIN28B	969	+	4.644828	1.5128425	-1.0	-1.0
chr3	187078201	187078371	ENSG00000073849.14|ST6GAL1|LIN28B|LIN28B	908	+	5.5183086	1.0347445	-1.0	-1.0
chr3	187139212	187139447	ENSG00000163923.9|RPL39L|LIN28B|LIN28B	996	-	7.784165	2.4025128	-1.0	-1.0
chr3	191391950	191392285	ENSG00000152492.13|CCDC50|LIN28B|LIN28B	958	+	5.9823546	1.3779966	-1.0	-1.0
chr3	193615673	193615770	ENSG00000198836.8|OPA1|LIN28B|LIN28B	949	+	3.5749733	1.2883102	-1.0	-1.0
chr3	193658886	193658995	ENSG00000198836.8|OPA1|LIN28B|LIN28B	916	+	5.572289	1.0766401	-1.0	-1.0
chr3	193695980	193696190	ENSG00000198836.8|OPA1|LIN28B|LIN28B	959	+	4.984918	1.3858397	-1.0	-1.0
chr3	193637951	193638065	ENSG00000198836.8|OPA1|LIN28B|LIN28B	999	+	7.463233	2.9987524	-1.0	-1.0
chr3	194425529	194425629	ENSG00000133657.14|ATP13A3|LIN28B|LIN28B	962	-	6.0407925	1.415458	-1.0	-1.0
chr3	194425426	194425529	ENSG00000133657.14|ATP13A3|LIN28B|LIN28B	950	-	4.144388	1.2976286	-1.0	-1.0
chr3	194448456	194448631	ENSG00000133657.14|ATP13A3|LIN28B|LIN28B	993	-	5.762869	2.1333985	-1.0	-1.0
chr3	194405756	194405961	ENSG00000133657.14|ATP13A3|LIN28B|LIN28B	1000	-	5.1411514	4.63091	-1.0	-1.0
chr3	194430272	194430315	ENSG00000133657.14|ATP13A3|LIN28B|LIN28B	981	-	4.843969	1.7208608	-1.0	-1.0
chr3	194430929	194431022	ENSG00000133657.14|ATP13A3|LIN28B|LIN28B	960	-	6.091535	1.3930722	-1.0	-1.0
chr3	194437340	194437464	ENSG00000133657.14|ATP13A3|LIN28B|LIN28B	965	-	4.3194647	1.4538455	-1.0	-1.0
chr3	194615583	194615697	ENSG00000145014.17|TMEM44|LIN28B|LIN28B	906	-	5.48105	1.0247056	-1.0	-1.0
chr3	194640972	194641192	ENSG00000041802.10|LSG1|LIN28B|LIN28B	1000	-	8.225778	4.612381	-1.0	-1.0
chr3	195266700	195266890	ENSG00000173950.15|XXYLT1|LIN28B|LIN28B	941	-	4.128619	1.2268608	-1.0	-1.0
chr3	195294718	195294811	ENSG00000114331.13|ACAP2|LIN28B|LIN28B	986	-	4.7009916	1.849751	-1.0	-1.0
chr3	195275595	195275810	ENSG00000114331.13|ACAP2|LIN28B|LIN28B	996	-	3.5545235	2.3533804	-1.0	-1.0
chr3	195278885	195279125	ENSG00000114331.13|ACAP2|LIN28B|LIN28B	1000	-	5.875496	5.040371	-1.0	-1.0
chr3	195516639	195516854	ENSG00000184203.7|PPP1R2|LIN28B|LIN28B	997	-	7.096386	2.54817	-1.0	-1.0
chr3	195965433	195965577	ENSG00000185485.14|SDHAP1|LIN28B|LIN28B	941	-	5.80387	1.2258947	-1.0	-1.0
chr3	196049298	196049773	ENSG00000072274.12|TFRC|LIN28B|LIN28B	951	-	3.287395	1.3085332	-1.0	-1.0
chr3	196051298	196051398	ENSG00000072274.12|TFRC|LIN28B|LIN28B	901	-	2.6519098	1.004521	-1.0	-1.0
chr3	196051848	196052043	ENSG00000072274.12|TFRC|LIN28B|LIN28B	979	-	2.87107	1.6731033	-1.0	-1.0
chr3	196062545	196062720	ENSG00000072274.12|TFRC|LIN28B|LIN28B	923	-	3.3274822	1.1128471	-1.0	-1.0
chr3	196065442	196065557	ENSG00000072274.12|TFRC|LIN28B|LIN28B	934	-	2.591856	1.1805478	-1.0	-1.0
chr3	196071395	196071498	ENSG00000072274.12|TFRC|LIN28B|LIN28B	996	-	3.4541016	2.4447422	-1.0	-1.0
chr3	196062810	196062985	ENSG00000072274.12|TFRC|LIN28B|LIN28B	941	-	2.656959	1.229641	-1.0	-1.0
chr3	196075188	196075360	ENSG00000072274.12|TFRC|LIN28B|LIN28B	982	-	3.4745615	1.7529984	-1.0	-1.0
chr3	196064308	196064423	ENSG00000072274.12|TFRC|LIN28B|LIN28B	1000	-	5.3268185	4.694516	-1.0	-1.0
chr3	196056786	196057001	ENSG00000072274.12|TFRC|LIN28B|LIN28B	1000	-	6.4736385	4.2527432	-1.0	-1.0
chr3	196050038	196050443	ENSG00000072274.12|TFRC|LIN28B|LIN28B	994	-	3.6168427	2.1980968	-1.0	-1.0
chr3	196081965	196082185	ENSG00000072274.12|TFRC|LIN28B|LIN28B	1000	-	4.570815	4.0023284	-1.0	-1.0
chr3	196053447	196053558	ENSG00000072274.12|TFRC|LIN28B|LIN28B	943	-	2.2457693	1.2445629	-1.0	-1.0
chr3	196055079	196055304	ENSG00000072274.12|TFRC|LIN28B|LIN28B	994	-	3.7981503	2.2328954	-1.0	-1.0
chr3	196063939	196064154	ENSG00000072274.12|TFRC|LIN28B|LIN28B	995	-	3.5479262	2.346326	-1.0	-1.0
chr3	196142860	196142995	ENSG00000224652.1|LINC00885|LIN28B|LIN28B	906	+	5.488546	1.0247056	-1.0	-1.0
chr3	196236622	196236852	ENSG00000161217.11|PCYT1A|LIN28B|LIN28B	1000	-	5.8841476	4.052126	-1.0	-1.0
chr3	196348271	196348436	ENSG00000163960.11|UBXN7|LIN28B|LIN28B	910	-	4.6817427	1.0471511	-1.0	-1.0
chr3	196348576	196348696	ENSG00000163960.11|UBXN7|LIN28B|LIN28B	916	-	5.5567713	1.0738648	-1.0	-1.0
chr3	196356651	196356801	ENSG00000163960.11|UBXN7|LIN28B|LIN28B	956	-	5.7846236	1.3524853	-1.0	-1.0
chr3	196349161	196349361	ENSG00000163960.11|UBXN7|LIN28B|LIN28B	971	-	3.8519948	1.5341355	-1.0	-1.0
chr3	196469707	196469832	ENSG00000163961.4|RNF168|LIN28B|LIN28B	931	-	3.9694147	1.1627996	-1.0	-1.0
chr3	196493338	196493493	ENSG00000163961.4|RNF168|LIN28B|LIN28B	906	-	5.48105	1.0247056	-1.0	-1.0
chr3	196471387	196471492	ENSG00000163961.4|RNF168|LIN28B|LIN28B	903	-	3.7559674	1.0135049	-1.0	-1.0
chr3	196472607	196472767	ENSG00000163961.4|RNF168|LIN28B|LIN28B	930	-	4.12301	1.1538115	-1.0	-1.0
chr3	196584557	196584697	ENSG00000174013.7|FBXO45|LIN28B|LIN28B	962	+	5.8581553	1.4181651	-1.0	-1.0
chr3	196577547	196577717	ENSG00000174013.7|FBXO45|LIN28B|LIN28B	920	+	5.586442	1.0985351	-1.0	-1.0
chr3	196584912	196585107	ENSG00000174013.7|FBXO45|LIN28B|LIN28B	937	+	4.7571754	1.1984408	-1.0	-1.0
chr3	196584137	196584467	ENSG00000174013.7|FBXO45|LIN28B|LIN28B	985	+	6.528042	1.8340917	-1.0	-1.0
chr3	196586547	196586677	ENSG00000174013.7|FBXO45|LIN28B|LIN28B	907	+	3.8078296	1.0303981	-1.0	-1.0
chr3	196820425	196820535	ENSG00000180370.10|PAK2|LIN28B|LIN28B	930	+	5.6732106	1.1539398	-1.0	-1.0
chr3	196812743	196812851	ENSG00000180370.10|PAK2|LIN28B|LIN28B	927	+	5.708828	1.1347133	-1.0	-1.0
chr3	196827195	196827333	ENSG00000180370.10|PAK2|LIN28B|LIN28B	987	+	6.592929	1.8700926	-1.0	-1.0
chr3	196807781	196807926	ENSG00000180370.10|PAK2|LIN28B|LIN28B	952	+	6.0598807	1.3152156	-1.0	-1.0
chr3	196814450	196814568	ENSG00000180370.10|PAK2|LIN28B|LIN28B	989	+	4.7975297	1.957851	-1.0	-1.0
chr3	196806578	196806686	ENSG00000180370.10|PAK2|LIN28B|LIN28B	1000	+	6.55334	5.2212734	-1.0	-1.0
chr3	196829188	196829323	ENSG00000180370.10|PAK2|LIN28B|LIN28B	933	+	3.9668148	1.1751606	-1.0	-1.0
chr3	196933527	196933647	ENSG00000119231.10|SENP5|LIN28B|LIN28B	906	+	5.48105	1.0247056	-1.0	-1.0
chr3	196935706	196936031	ENSG00000114503.10|NCBP2|LIN28B|LIN28B	999	-	7.238601	2.9875336	-1.0	-1.0
chr3	196936806	196936996	ENSG00000114503.10|NCBP2|LIN28B|LIN28B	981	-	5.174512	1.7198913	-1.0	-1.0
chr3	196936046	196936226	ENSG00000114503.10|NCBP2|LIN28B|LIN28B	958	-	5.352219	1.3753158	-1.0	-1.0
chr3	196935446	196935551	ENSG00000114503.10|NCBP2|LIN28B|LIN28B	921	-	5.612824	1.1027524	-1.0	-1.0
chr3	196943352	196943540	ENSG00000270170.1|NCBP2-AS2|LIN28B|LIN28B	995	+	5.654752	2.2928877	-1.0	-1.0
chr3	197264681	197264826	ENSG00000075711.20|DLG1|LIN28B|LIN28B	904	-	5.503605	1.0171382	-1.0	-1.0
chr3	197090911	197091021	ENSG00000075711.20|DLG1|LIN28B|LIN28B	998	-	7.2773666	2.6544654	-1.0	-1.0
chr3	197226246	197226359	ENSG00000075711.20|DLG1|LIN28B|LIN28B	974	-	6.23874	1.5841027	-1.0	-1.0
chr3	197261151	197261261	ENSG00000075711.20|DLG1|LIN28B|LIN28B	917	-	5.6177216	1.082088	-1.0	-1.0
chr3	197043654	197043889	ENSG00000075711.20|DLG1|LIN28B|LIN28B	996	-	6.9923916	2.4444058	-1.0	-1.0
chr3	197115926	197116031	ENSG00000075711.20|DLG1|LIN28B|LIN28B	963	-	5.1441674	1.4370909	-1.0	-1.0
chr3	197674272	197674427	ENSG00000145016.15|RUBCN|LIN28B|LIN28B	953	-	5.9521604	1.3299865	-1.0	-1.0
chr3	197672342	197672467	ENSG00000145016.15|RUBCN|LIN28B|LIN28B	908	-	5.496662	1.0347701	-1.0	-1.0
chr3	197671742	197671932	ENSG00000145016.15|RUBCN|LIN28B|LIN28B	965	-	6.0950646	1.4564568	-1.0	-1.0
chr3	197673157	197673467	ENSG00000145016.15|RUBCN|LIN28B|LIN28B	997	-	6.080387	2.555513	-1.0	-1.0
chr3	197672657	197672762	ENSG00000145016.15|RUBCN|LIN28B|LIN28B	939	-	5.768118	1.2173114	-1.0	-1.0
chr3	197675082	197675196	ENSG00000145016.15|RUBCN|LIN28B|LIN28B	932	-	5.7238154	1.1689773	-1.0	-1.0
chr3	197756425	197756557	ENSG00000122068.12|FYTTD1|LIN28B|LIN28B	980	+	4.410995	1.6993666	-1.0	-1.0
chr3	197782025	197782285	ENSG00000122068.12|FYTTD1|LIN28B|LIN28B	955	+	5.937712	1.3432918	-1.0	-1.0
chr3	197773402	197773499	ENSG00000122068.12|FYTTD1|LIN28B|LIN28B	998	+	3.9556806	2.6692991	-1.0	-1.0
chr3	197768448	197768558	ENSG00000122068.12|FYTTD1|LIN28B|LIN28B	932	+	5.6887717	1.164846	-1.0	-1.0
chr3	197739958	197740058	ENSG00000122068.12|FYTTD1|LIN28B|LIN28B	908	+	5.5122514	1.0384579	-1.0	-1.0
chr3	197774049	197774148	ENSG00000122068.12|FYTTD1|LIN28B|LIN28B	995	+	7.1030736	2.3143475	-1.0	-1.0
chr3	197782525	197782670	ENSG00000122068.12|FYTTD1|LIN28B|LIN28B	923	+	3.2413797	1.1156689	-1.0	-1.0
chr3	197774148	197774210	ENSG00000122068.12|FYTTD1|LIN28B|LIN28B	927	+	3.9433773	1.1357856	-1.0	-1.0
chr3	197821075	197821270	ENSG00000186001.12|LRCH3|LIN28B|LIN28B	990	+	6.4517474	1.9857068	-1.0	-1.0
chr3	197954017	197954222	ENSG00000182899.14|RPL35A|LIN28B|LIN28B	963	+	2.345917	1.4337108	-1.0	-1.0
chr3	197951158	197951368	ENSG00000182899.14|RPL35A|LIN28B|LIN28B	991	+	2.8234406	2.0291638	-1.0	-1.0
chr3	197950935	197950978	ENSG00000182899.14|RPL35A|LIN28B|LIN28B	929	+	2.4466963	1.146908	-1.0	-1.0
chr4	140410	140570	ENSG00000250312.6|ZNF718|LIN28B|LIN28B	946	+	4.153152	1.2708791	-1.0	-1.0
chr4	472046	472211	ENSG00000251595.7|ABCA11P|LIN28B|LIN28B	910	-	5.5083995	1.0475235	-1.0	-1.0
chr4	472047	472212	ENSG00000182903.15|ZNF721|LIN28B|LIN28B	910	-	5.5083995	1.0474703	-1.0	-1.0
chr4	500410	500585	ENSG00000174227.15|PIGG|LIN28B|LIN28B	926	+	5.6625843	1.133705	-1.0	-1.0
chr4	672435	672519	ENSG00000169020.9|ATP5I|LIN28B|LIN28B	934	-	3.4270525	1.179985	-1.0	-1.0
chr4	674211	674338	ENSG00000169020.9|ATP5I|LIN28B|LIN28B	994	-	6.117399	2.216597	-1.0	-1.0
chr4	673302	673402	ENSG00000169020.9|ATP5I|LIN28B|LIN28B	946	-	4.0987887	1.2693399	-1.0	-1.0
chr4	768036	768226	ENSG00000185619.18|PCGF3|LIN28B|LIN28B	965	+	6.101253	1.4580811	-1.0	-1.0
chr4	777920	778115	ENSG00000249592.5|AC139887.2|LIN28B|LIN28B	990	-	6.1290436	2.0043175	-1.0	-1.0
chr4	932172	932367	ENSG00000178950.16|GAK|LIN28B|LIN28B	954	-	3.6593356	1.341222	-1.0	-1.0
chr4	885782	885927	ENSG00000178950.16|GAK|LIN28B|LIN28B	986	-	6.636995	1.8563838	-1.0	-1.0
chr4	1023640	1023721	ENSG00000127418.14|FGFRL1|LIN28B|LIN28B	985	+	4.68148	1.8244512	-1.0	-1.0
chr4	1024385	1024615	ENSG00000127418.14|FGFRL1|LIN28B|LIN28B	1000	+	7.717005	3.7467113	-1.0	-1.0
chr4	1022202	1022322	ENSG00000127418.14|FGFRL1|LIN28B|LIN28B	994	+	6.963559	2.2554839	-1.0	-1.0
chr4	1214360	1214473	ENSG00000159692.15|CTBP1|LIN28B|LIN28B	921	-	5.6277914	1.1027912	-1.0	-1.0
chr4	1241324	1241474	ENSG00000159692.15|CTBP1|LIN28B|LIN28B	962	-	4.742028	1.4235786	-1.0	-1.0
chr4	1242923	1243113	ENSG00000159692.15|CTBP1|LIN28B|LIN28B	936	-	4.424981	1.1911395	-1.0	-1.0
chr4	1383765	1383880	ENSG00000163945.16|UVSSA|LIN28B|LIN28B	907	+	3.8069181	1.0322387	-1.0	-1.0
chr4	1693024	1693139	ENSG00000163950.12|SLBP|LIN28B|LIN28B	953	-	6.0567284	1.3251739	-1.0	-1.0
chr4	1738460	1738565	ENSG00000013810.18|TACC3|LIN28B|LIN28B	905	+	5.4660206	1.0214047	-1.0	-1.0
chr4	1814453	1814553	ENSG00000168924.14|LETM1|LIN28B|LIN28B	902	-	5.5922174	1.008675	-1.0	-1.0
chr4	1834982	1835082	ENSG00000168924.14|LETM1|LIN28B|LIN28B	999	-	7.710701	2.9892848	-1.0	-1.0
chr4	1822215	1822360	ENSG00000168924.14|LETM1|LIN28B|LIN28B	905	-	5.62358	1.023028	-1.0	-1.0
chr4	1834848	1834982	ENSG00000168924.14|LETM1|LIN28B|LIN28B	964	-	6.1014395	1.4426403	-1.0	-1.0
chr4	1836428	1836548	ENSG00000168924.14|LETM1|LIN28B|LIN28B	998	-	5.291913	2.6717203	-1.0	-1.0
chr4	1832798	1832947	ENSG00000168924.14|LETM1|LIN28B|LIN28B	938	-	5.128336	1.2087594	-1.0	-1.0
chr4	1900648	1901038	ENSG00000109685.17|NSD2|LIN28B|LIN28B	996	+	4.154775	2.3506556	-1.0	-1.0
chr4	1885262	1885457	ENSG00000109685.17|NSD2|LIN28B|LIN28B	952	+	5.9028106	1.3186209	-1.0	-1.0
chr4	1979552	1979702	ENSG00000109685.17|NSD2|LIN28B|LIN28B	913	+	5.5465775	1.0600387	-1.0	-1.0
chr4	1979787	1979947	ENSG00000109685.17|NSD2|LIN28B|LIN28B	945	+	4.3504252	1.2615464	-1.0	-1.0
chr4	1916870	1917035	ENSG00000109685.17|NSD2|LIN28B|LIN28B	945	+	3.1216183	1.2578642	-1.0	-1.0
chr4	1953341	1953524	ENSG00000109685.17|NSD2|LIN28B|LIN28B	940	+	4.3222938	1.2228595	-1.0	-1.0
chr4	1956092	1956188	ENSG00000109685.17|NSD2|LIN28B|LIN28B	968	+	6.1553745	1.4957508	-1.0	-1.0
chr4	1918140	1918325	ENSG00000109685.17|NSD2|LIN28B|LIN28B	980	+	4.2604723	1.7076209	-1.0	-1.0
chr4	1957932	1958032	ENSG00000109685.17|NSD2|LIN28B|LIN28B	914	+	5.5484343	1.0640945	-1.0	-1.0
chr4	1874312	1874417	ENSG00000109685.17|NSD2|LIN28B|LIN28B	941	+	5.8158426	1.2275885	-1.0	-1.0
chr4	2250241	2250416	ENSG00000123933.16|MXD4|LIN28B|LIN28B	933	-	4.2981076	1.1751876	-1.0	-1.0
chr4	2539975	2540130	ENSG00000063978.15|RNF4|LIN28B|LIN28B	914	+	5.6084623	1.0637053	-1.0	-1.0
chr4	2648207	2648352	ENSG00000125386.15|FAM193A|LIN28B|LIN28B	910	+	3.9426365	1.0477813	-1.0	-1.0
chr4	2539975	2540130	ENSG00000125386.15|FAM193A|LIN28B|LIN28B	914	+	5.6084623	1.0638793	-1.0	-1.0
chr4	2742052	2742227	ENSG00000168884.14|TNIP2|LIN28B|LIN28B	934	-	5.708644	1.1782751	-1.0	-1.0
chr4	2820613	2820748	ENSG00000087266.15|SH3BP2|LIN28B|LIN28B	997	+	7.3876915	2.5530615	-1.0	-1.0
chr4	2884514	2884629	ENSG00000087274.16|ADD1|LIN28B|LIN28B	976	+	6.3893566	1.6265216	-1.0	-1.0
chr4	2908599	2908724	ENSG00000087274.16|ADD1|LIN28B|LIN28B	929	+	5.6934605	1.1468121	-1.0	-1.0
chr4	2899328	2899498	ENSG00000087274.16|ADD1|LIN28B|LIN28B	910	+	5.5111575	1.0444001	-1.0	-1.0
chr4	2881839	2881959	ENSG00000087274.16|ADD1|LIN28B|LIN28B	935	+	5.721055	1.1863947	-1.0	-1.0
chr4	2898443	2898543	ENSG00000087274.16|ADD1|LIN28B|LIN28B	906	+	5.473549	1.0247056	-1.0	-1.0
chr4	2929120	2929315	ENSG00000087274.16|ADD1|LIN28B|LIN28B	998	+	5.002611	2.7402778	-1.0	-1.0
chr4	2933566	2933663	ENSG00000109736.14|MFSD10|LIN28B|LIN28B	989	-	6.6547318	1.9647955	-1.0	-1.0
chr4	3217764	3217884	ENSG00000197386.10|HTT|LIN28B|LIN28B	936	+	5.72741	1.1937387	-1.0	-1.0
chr4	3512935	3513036	ENSG00000163956.10|LRPAP1|LIN28B|LIN28B	969	-	6.1649704	1.515318	-1.0	-1.0
chr4	3512785	3512885	ENSG00000163956.10|LRPAP1|LIN28B|LIN28B	905	-	5.4660206	1.0219771	-1.0	-1.0
chr4	3524906	3525036	ENSG00000163956.10|LRPAP1|LIN28B|LIN28B	955	-	4.3435597	1.3445632	-1.0	-1.0
chr4	6642440	6642700	ENSG00000179010.14|MRFAP1|LIN28B|LIN28B	932	+	2.8825562	1.1662034	-1.0	-1.0
chr4	6641665	6641820	ENSG00000179010.14|MRFAP1|LIN28B|LIN28B	970	+	4.460266	1.52891	-1.0	-1.0
chr4	6640835	6641310	ENSG00000179010.14|MRFAP1|LIN28B|LIN28B	987	+	4.5192	1.8901381	-1.0	-1.0
chr4	6641840	6642380	ENSG00000179010.14|MRFAP1|LIN28B|LIN28B	978	+	3.1239357	1.6546503	-1.0	-1.0
chr4	6697017	6697170	ENSG00000163993.6|S100P|LIN28B|LIN28B	932	+	4.3362036	1.1680868	-1.0	-1.0
chr4	6707890	6708215	ENSG00000178988.10|MRFAP1L1|LIN28B|LIN28B	925	-	4.9894667	1.1230624	-1.0	-1.0
chr4	6708385	6708595	ENSG00000178988.10|MRFAP1L1|LIN28B|LIN28B	959	-	4.3820844	1.3825539	-1.0	-1.0
chr4	6709210	6709310	ENSG00000178988.10|MRFAP1L1|LIN28B|LIN28B	905	-	5.4660206	1.021745	-1.0	-1.0
chr4	6716854	6717049	ENSG00000186222.4|BLOC1S4|LIN28B|LIN28B	961	+	6.027075	1.40385	-1.0	-1.0
chr4	6783076	6783271	ENSG00000170871.11|KIAA0232|LIN28B|LIN28B	959	+	6.096449	1.3823417	-1.0	-1.0
chr4	6865883	6866068	ENSG00000170871.11|KIAA0232|LIN28B|LIN28B	961	+	6.0102367	1.4034536	-1.0	-1.0
chr4	6809246	6809376	ENSG00000170871.11|KIAA0232|LIN28B|LIN28B	959	+	6.056491	1.3873663	-1.0	-1.0
chr4	6868253	6868448	ENSG00000170871.11|KIAA0232|LIN28B|LIN28B	992	+	6.211279	2.1182642	-1.0	-1.0
chr4	6863025	6863235	ENSG00000170871.11|KIAA0232|LIN28B|LIN28B	961	+	6.004721	1.4093871	-1.0	-1.0
chr4	7030666	7030866	ENSG00000132405.18|TBC1D14|LIN28B|LIN28B	979	+	5.9420433	1.6752621	-1.0	-1.0
chr4	7054283	7054448	ENSG00000173011.11|TADA2B|LIN28B|LIN28B	908	+	5.519916	1.0365565	-1.0	-1.0
chr4	7062355	7062466	ENSG00000109519.12|GRPEL1|LIN28B|LIN28B	932	-	5.6993136	1.1691854	-1.0	-1.0
chr4	7776613	7776838	ENSG00000272620.1|AFAP1-AS1|LIN28B|LIN28B	998	+	6.2939453	2.6777427	-1.0	-1.0
chr4	7776173	7776323	ENSG00000272620.1|AFAP1-AS1|LIN28B|LIN28B	914	+	5.5413914	1.0679526	-1.0	-1.0
chr4	8385107	8385272	ENSG00000087008.15|ACOX3|LIN28B|LIN28B	945	-	5.8572493	1.2577338	-1.0	-1.0
chr4	8607266	8607391	ENSG00000155269.11|GPR78|LIN28B|LIN28B	917	+	3.1981282	1.0818177	-1.0	-1.0
chr4	8607266	8607391	ENSG00000109625.18|CPZ|LIN28B|LIN28B	917	+	3.1981282	1.0809021	-1.0	-1.0
chr4	10074443	10074568	ENSG00000071127.16|WDR1|LIN28B|LIN28B	931	-	3.3497262	1.1585774	-1.0	-1.0
chr4	10074888	10075118	ENSG00000071127.16|WDR1|LIN28B|LIN28B	1000	-	6.5448165	3.5616724	-1.0	-1.0
chr4	10074748	10074863	ENSG00000071127.16|WDR1|LIN28B|LIN28B	924	-	5.6201057	1.1182886	-1.0	-1.0
chr4	10441158	10441348	ENSG00000178163.7|ZNF518B|LIN28B|LIN28B	927	-	5.6715994	1.1386745	-1.0	-1.0
chr4	13337111	13337306	ENSG00000205940.8|HSP90AB2P|LIN28B|LIN28B	987	+	6.597245	1.8828532	-1.0	-1.0
chr4	13484195	13484360	ENSG00000157869.14|RAB28|LIN28B|LIN28B	1000	-	8.093086	3.6973999	-1.0	-1.0
chr4	13480566	13480671	ENSG00000157869.14|RAB28|LIN28B|LIN28B	905	-	5.481522	1.0218267	-1.0	-1.0
chr4	13601590	13601780	ENSG00000038219.12|BOD1L1|LIN28B|LIN28B	944	-	5.818864	1.2505412	-1.0	-1.0
chr4	13600455	13600565	ENSG00000038219.12|BOD1L1|LIN28B|LIN28B	922	-	5.6440873	1.1080455	-1.0	-1.0
chr4	13603470	13603670	ENSG00000038219.12|BOD1L1|LIN28B|LIN28B	973	-	6.2408333	1.5619217	-1.0	-1.0
chr4	15062078	15062218	ENSG00000137449.15|CPEB2|LIN28B|LIN28B	906	+	5.473549	1.0247056	-1.0	-1.0
chr4	17583460	17583625	ENSG00000002549.12|LAP3|LIN28B|LIN28B	914	+	5.54406	1.0636905	-1.0	-1.0
chr4	17595409	17595529	ENSG00000002549.12|LAP3|LIN28B|LIN28B	954	+	5.9571276	1.3328443	-1.0	-1.0
chr4	17624110	17624275	ENSG00000118579.12|MED28|LIN28B|LIN28B	959	+	4.0186234	1.3845252	-1.0	-1.0
chr4	17624830	17624935	ENSG00000118579.12|MED28|LIN28B|LIN28B	925	+	5.636912	1.1220741	-1.0	-1.0
chr4	17625710	17625915	ENSG00000118579.12|MED28|LIN28B|LIN28B	981	+	6.229805	1.7108805	-1.0	-1.0
chr4	17623680	17623900	ENSG00000118579.12|MED28|LIN28B|LIN28B	944	+	3.979586	1.2479568	-1.0	-1.0
chr4	17803824	17804054	ENSG00000163257.10|DCAF16|LIN28B|LIN28B	909	-	4.8881803	1.0426035	-1.0	-1.0
chr4	17803034	17803189	ENSG00000163257.10|DCAF16|LIN28B|LIN28B	947	-	5.8668222	1.2790527	-1.0	-1.0
chr4	17803259	17803414	ENSG00000163257.10|DCAF16|LIN28B|LIN28B	942	-	5.7711477	1.2328707	-1.0	-1.0
chr4	17812225	17812330	ENSG00000109805.9|NCAPG|LIN28B|LIN28B	925	+	3.9217167	1.1258395	-1.0	-1.0
chr4	17817973	17818083	ENSG00000109805.9|NCAPG|LIN28B|LIN28B	905	+	3.1699326	1.0207077	-1.0	-1.0
chr4	18014015	18014190	ENSG00000178177.15|LCORL|LIN28B|LIN28B	949	-	5.4117665	1.2884926	-1.0	-1.0
chr4	18013590	18013810	ENSG00000178177.15|LCORL|LIN28B|LIN28B	995	-	6.243176	2.2708118	-1.0	-1.0
chr4	23052588	23052733	ENSG00000248837.5|AC097512.1|LIN28B|LIN28B	908	+	5.5061054	1.0352563	-1.0	-1.0
chr4	24556250	24556405	ENSG00000109606.12|DHX15|LIN28B|LIN28B	975	-	3.9214985	1.6088239	-1.0	-1.0
chr4	24547231	24547431	ENSG00000109606.12|DHX15|LIN28B|LIN28B	998	-	7.388426	2.6805816	-1.0	-1.0
chr4	24542939	24543026	ENSG00000109606.12|DHX15|LIN28B|LIN28B	944	-	5.8392076	1.2526442	-1.0	-1.0
chr4	24540163	24540263	ENSG00000109606.12|DHX15|LIN28B|LIN28B	902	-	5.511206	1.0079397	-1.0	-1.0
chr4	24570653	24570847	ENSG00000109606.12|DHX15|LIN28B|LIN28B	999	-	5.4517508	3.260493	-1.0	-1.0
chr4	24527504	24527714	ENSG00000109606.12|DHX15|LIN28B|LIN28B	959	-	5.610744	1.388277	-1.0	-1.0
chr4	24529640	24529830	ENSG00000109606.12|DHX15|LIN28B|LIN28B	935	-	3.136034	1.1864283	-1.0	-1.0
chr4	24527929	24528041	ENSG00000109606.12|DHX15|LIN28B|LIN28B	912	-	5.606632	1.0578117	-1.0	-1.0
chr4	25758990	25759100	ENSG00000091490.10|SEL1L3|LIN28B|LIN28B	907	-	5.4932804	1.03106	-1.0	-1.0
chr4	25929548	25929743	ENSG00000250317.8|SMIM20|LIN28B|LIN28B	967	+	6.157328	1.486368	-1.0	-1.0
chr4	26432046	26432241	ENSG00000168214.20|RBPJ|LIN28B|LIN28B	995	+	6.6531334	2.2799728	-1.0	-1.0
chr4	26430382	26430517	ENSG00000168214.20|RBPJ|LIN28B|LIN28B	961	+	6.1013927	1.4106079	-1.0	-1.0
chr4	26429897	26430087	ENSG00000168214.20|RBPJ|LIN28B|LIN28B	961	+	3.5617855	1.4083691	-1.0	-1.0
chr4	26865109	26865299	ENSG00000109689.15|STIM2|LIN28B|LIN28B	931	+	5.7208424	1.1604096	-1.0	-1.0
chr4	32040602	32040792	ENSG00000251129.1|LINC02506|LIN28B|LIN28B	968	+	5.282951	1.4911569	-1.0	-1.0
chr4	32092012	32092212	ENSG00000251129.1|LINC02506|LIN28B|LIN28B	998	+	7.259295	2.7164886	-1.0	-1.0
chr4	32003542	32003752	ENSG00000251129.1|LINC02506|LIN28B|LIN28B	994	+	4.9140477	2.2294805	-1.0	-1.0
chr4	32037307	32037427	ENSG00000251129.1|LINC02506|LIN28B|LIN28B	910	+	5.525452	1.0476475	-1.0	-1.0
chr4	37006205	37006405	ENSG00000261761.3|AL136537.2|LIN28B|LIN28B	992	+	6.7871647	2.0905192	-1.0	-1.0
chr4	37861909	37862094	ENSG00000169299.13|PGM2|LIN28B|LIN28B	964	+	6.1709375	1.4466746	-1.0	-1.0
chr4	38018353	38018443	ENSG00000065882.15|TBC1D1|LIN28B|LIN28B	993	+	6.9159465	2.1852088	-1.0	-1.0
chr4	38102900	38102998	ENSG00000065882.15|TBC1D1|LIN28B|LIN28B	906	+	5.48105	1.0247056	-1.0	-1.0
chr4	38689898	38690088	ENSG00000109787.12|KLF3|LIN28B|LIN28B	927	+	4.024115	1.1350515	-1.0	-1.0
chr4	38689743	38689848	ENSG00000109787.12|KLF3|LIN28B|LIN28B	910	+	5.5220776	1.0440654	-1.0	-1.0
chr4	38967493	38967641	ENSG00000121895.7|TMEM156|LIN28B|LIN28B	904	-	5.5292454	1.0166266	-1.0	-1.0
chr4	39096691	39096816	ENSG00000109790.16|KLHL5|LIN28B|LIN28B	994	+	6.3792963	2.2569866	-1.0	-1.0
chr4	39062856	39063035	ENSG00000109790.16|KLHL5|LIN28B|LIN28B	974	+	5.41435	1.5928558	-1.0	-1.0
chr4	39059401	39059611	ENSG00000109790.16|KLHL5|LIN28B|LIN28B	985	+	8.896492	1.8250531	-1.0	-1.0
chr4	39287925	39288025	ENSG00000035928.15|RFC1|LIN28B|LIN28B	906	-	5.473549	1.0247056	-1.0	-1.0
chr4	39306591	39306696	ENSG00000035928.15|RFC1|LIN28B|LIN28B	910	-	3.1928833	1.045938	-1.0	-1.0
chr4	39454863	39454978	ENSG00000163682.15|RPL9|LIN28B|LIN28B	938	-	2.3923936	1.2067893	-1.0	-1.0
chr4	39456315	39456620	ENSG00000163682.15|RPL9|LIN28B|LIN28B	1000	-	5.563114	5.4448266	-1.0	-1.0
chr4	39457495	39457640	ENSG00000163682.15|RPL9|LIN28B|LIN28B	960	-	3.2048023	1.3948883	-1.0	-1.0
chr4	39454532	39454649	ENSG00000163682.15|RPL9|LIN28B|LIN28B	994	-	3.5153763	2.2551131	-1.0	-1.0
chr4	39458193	39458308	ENSG00000163682.15|RPL9|LIN28B|LIN28B	963	-	2.9011679	1.4335421	-1.0	-1.0
chr4	39465075	39465202	ENSG00000121897.14|LIAS|LIN28B|LIN28B	973	+	6.242804	1.5711676	-1.0	-1.0
chr4	39460789	39460899	ENSG00000121897.14|LIAS|LIN28B|LIN28B	908	+	5.5183086	1.0347006	-1.0	-1.0
chr4	39510387	39510547	ENSG00000109814.11|UGDH|LIN28B|LIN28B	951	-	5.949533	1.3104357	-1.0	-1.0
chr4	39510705	39510845	ENSG00000109814.11|UGDH|LIN28B|LIN28B	917	-	5.564315	1.0815454	-1.0	-1.0
chr4	39505617	39505748	ENSG00000109814.11|UGDH|LIN28B|LIN28B	914	-	5.570493	1.0647457	-1.0	-1.0
chr4	39527232	39527422	ENSG00000109814.11|UGDH|LIN28B|LIN28B	995	-	6.7489	2.3026078	-1.0	-1.0
chr4	39504416	39504508	ENSG00000109814.11|UGDH|LIN28B|LIN28B	973	-	6.2213774	1.5628103	-1.0	-1.0
chr4	39781434	39781599	ENSG00000078140.13|UBE2K|LIN28B|LIN28B	949	+	5.9059196	1.2939197	-1.0	-1.0
chr4	39774833	39774933	ENSG00000078140.13|UBE2K|LIN28B|LIN28B	983	+	4.674417	1.7702541	-1.0	-1.0
chr4	39728370	39728525	ENSG00000078140.13|UBE2K|LIN28B|LIN28B	964	+	5.0432444	1.4440576	-1.0	-1.0
chr4	39780159	39780314	ENSG00000078140.13|UBE2K|LIN28B|LIN28B	912	+	3.654803	1.0550253	-1.0	-1.0
chr4	39841483	39841678	ENSG00000121892.14|PDS5A|LIN28B|LIN28B	969	-	6.1596303	1.5064793	-1.0	-1.0
chr4	39862218	39862328	ENSG00000121892.14|PDS5A|LIN28B|LIN28B	975	-	6.297595	1.609243	-1.0	-1.0
chr4	39823307	39823462	ENSG00000121892.14|PDS5A|LIN28B|LIN28B	935	-	5.7329884	1.1890155	-1.0	-1.0
chr4	40131800	40131919	ENSG00000078177.13|N4BP2|LIN28B|LIN28B	968	+	6.157056	1.4931464	-1.0	-1.0
chr4	40906706	40906851	ENSG00000163697.16|APBB2|LIN28B|LIN28B	926	-	5.6406617	1.1298894	-1.0	-1.0
chr4	41959099	41959294	ENSG00000109133.12|TMEM33|LIN28B|LIN28B	953	+	4.0584564	1.3291699	-1.0	-1.0
chr4	41955234	41955394	ENSG00000109133.12|TMEM33|LIN28B|LIN28B	938	+	5.758575	1.20619	-1.0	-1.0
chr4	42067084	42067192	ENSG00000014824.13|SLC30A9|LIN28B|LIN28B	971	+	6.231823	1.531024	-1.0	-1.0
chr4	42078211	42078386	ENSG00000014824.13|SLC30A9|LIN28B|LIN28B	968	+	5.7026424	1.488524	-1.0	-1.0
chr4	42087031	42087136	ENSG00000014824.13|SLC30A9|LIN28B|LIN28B	931	+	4.82121	1.1601565	-1.0	-1.0
chr4	41990541	41990696	ENSG00000014824.13|SLC30A9|LIN28B|LIN28B	957	+	5.970037	1.3646579	-1.0	-1.0
chr4	42070525	42070660	ENSG00000014824.13|SLC30A9|LIN28B|LIN28B	997	+	4.722316	2.4662733	-1.0	-1.0
chr4	42086571	42086681	ENSG00000014824.13|SLC30A9|LIN28B|LIN28B	908	+	5.5011215	1.0377598	-1.0	-1.0
chr4	44688006	44688106	ENSG00000151806.13|GUF1|LIN28B|LIN28B	953	+	5.937604	1.3247827	-1.0	-1.0
chr4	47842411	47842606	ENSG00000259959.1|AC107068.1|LIN28B|LIN28B	959	-	6.0042286	1.3828783	-1.0	-1.0
chr4	47898756	47898857	ENSG00000170448.11|NFXL1|LIN28B|LIN28B	953	-	5.937604	1.3244504	-1.0	-1.0
chr4	47899384	47899548	ENSG00000170448.11|NFXL1|LIN28B|LIN28B	952	-	6.24885	1.3221772	-1.0	-1.0
chr4	47847837	47847987	ENSG00000170448.11|NFXL1|LIN28B|LIN28B	919	-	5.5807123	1.0932286	-1.0	-1.0
chr4	48137327	48137432	ENSG00000135605.12|TEC|LIN28B|LIN28B	905	-	5.4960585	1.0222151	-1.0	-1.0
chr4	48382757	48382877	ENSG00000109171.14|SLAIN2|LIN28B|LIN28B	963	+	6.048125	1.4278654	-1.0	-1.0
chr4	48382622	48382752	ENSG00000109171.14|SLAIN2|LIN28B|LIN28B	925	+	3.2881207	1.1266282	-1.0	-1.0
chr4	48542026	48542121	ENSG00000075539.14|FRYL|LIN28B|LIN28B	1000	-	7.929729	3.8518662	-1.0	-1.0
chr4	48833400	48833481	ENSG00000109180.14|OCIAD1|LIN28B|LIN28B	958	+	3.0959826	1.377719	-1.0	-1.0
chr4	48857231	48857365	ENSG00000109180.14|OCIAD1|LIN28B|LIN28B	931	+	4.0337486	1.162101	-1.0	-1.0
chr4	48860994	48861204	ENSG00000109180.14|OCIAD1|LIN28B|LIN28B	979	+	4.290293	1.6832072	-1.0	-1.0
chr4	48860724	48860839	ENSG00000109180.14|OCIAD1|LIN28B|LIN28B	974	+	3.4860935	1.5925945	-1.0	-1.0
chr4	48831417	48831522	ENSG00000109180.14|OCIAD1|LIN28B|LIN28B	901	+	5.450793	1.0044665	-1.0	-1.0
chr4	51893981	51894181	ENSG00000109184.14|DCUN1D4|LIN28B|LIN28B	993	+	5.260934	2.1560137	-1.0	-1.0
chr4	52601856	52601981	ENSG00000109189.12|USP46|LIN28B|LIN28B	971	-	6.2856812	1.5428661	-1.0	-1.0
chr4	52713618	52713748	ENSG00000226950.6|DANCR|LIN28B|LIN28B	917	+	5.7546463	1.0827725	-1.0	-1.0
chr4	52713883	52714038	ENSG00000226950.6|DANCR|LIN28B|LIN28B	951	+	6.059628	1.31116	-1.0	-1.0
chr4	53390525	53390628	ENSG00000145216.15|FIP1L1|LIN28B|LIN28B	903	+	3.7828722	1.0139554	-1.0	-1.0
chr4	53377647	53377782	ENSG00000145216.15|FIP1L1|LIN28B|LIN28B	939	+	5.775891	1.2147624	-1.0	-1.0
chr4	53383772	53383876	ENSG00000145216.15|FIP1L1|LIN28B|LIN28B	1000	+	5.6584816	4.422336	-1.0	-1.0
chr4	53390525	53390628	ENSG00000282278.1|AC058822.1|LIN28B|LIN28B	903	+	3.7828722	1.012613	-1.0	-1.0
chr4	53383772	53383876	ENSG00000282278.1|AC058822.1|LIN28B|LIN28B	1000	+	5.6584816	4.422375	-1.0	-1.0
chr4	55417720	55417935	ENSG00000134851.12|TMEM165|LIN28B|LIN28B	999	+	4.467008	2.9161253	-1.0	-1.0
chr4	55599141	55599181	ENSG00000109255.11|NMU|LIN28B|LIN28B	943	-	3.151436	1.2438263	-1.0	-1.0
chr4	55609119	55609179	ENSG00000109255.11|NMU|LIN28B|LIN28B	1000	-	4.7317467	4.1586046	-1.0	-1.0
chr4	55605274	55605349	ENSG00000109255.11|NMU|LIN28B|LIN28B	909	-	2.1235812	1.041346	-1.0	-1.0
chr4	55600521	55600575	ENSG00000109255.11|NMU|LIN28B|LIN28B	957	-	2.8783593	1.368217	-1.0	-1.0
chr4	55600580	55600725	ENSG00000109255.11|NMU|LIN28B|LIN28B	953	-	5.2562113	1.3236501	-1.0	-1.0
chr4	56393386	56393501	ENSG00000128059.8|PPAT|LIN28B|LIN28B	914	-	5.578765	1.0677156	-1.0	-1.0
chr4	56407649	56407716	ENSG00000128059.8|PPAT|LIN28B|LIN28B	979	-	6.430721	1.6805897	-1.0	-1.0
chr4	56448318	56448417	ENSG00000128050.8|PAICS|LIN28B|LIN28B	949	+	5.874963	1.29356	-1.0	-1.0
chr4	56448417	56448592	ENSG00000128050.8|PAICS|LIN28B|LIN28B	949	+	3.541984	1.295127	-1.0	-1.0
chr4	56448698	56448803	ENSG00000128050.8|PAICS|LIN28B|LIN28B	926	+	2.8622887	1.1323314	-1.0	-1.0
chr4	56436213	56436323	ENSG00000128050.8|PAICS|LIN28B|LIN28B	981	+	4.0477047	1.7164439	-1.0	-1.0
chr4	56459376	56459516	ENSG00000128050.8|PAICS|LIN28B|LIN28B	923	+	3.3219304	1.114026	-1.0	-1.0
chr4	56446719	56446873	ENSG00000128050.8|PAICS|LIN28B|LIN28B	996	+	4.487464	2.394722	-1.0	-1.0
chr4	56451876	56452052	ENSG00000128050.8|PAICS|LIN28B|LIN28B	987	+	4.856455	1.8906252	-1.0	-1.0
chr4	56474053	56474188	ENSG00000174780.15|SRP72|LIN28B|LIN28B	968	+	4.3935595	1.4945893	-1.0	-1.0
chr4	56501828	56502038	ENSG00000174780.15|SRP72|LIN28B|LIN28B	987	+	4.6765776	1.8830817	-1.0	-1.0
chr4	56911374	56911474	ENSG00000084093.16|REST|LIN28B|LIN28B	906	+	5.48105	1.0247056	-1.0	-1.0
chr4	57030898	57030998	ENSG00000047315.15|POLR2B|LIN28B|LIN28B	905	+	5.4660206	1.0210646	-1.0	-1.0
chr4	57005599	57005714	ENSG00000047315.15|POLR2B|LIN28B|LIN28B	938	+	5.7614336	1.2099097	-1.0	-1.0
chr4	57017042	57017241	ENSG00000047315.15|POLR2B|LIN28B|LIN28B	1000	+	6.79975	4.7139845	-1.0	-1.0
chr4	57006815	57006980	ENSG00000047315.15|POLR2B|LIN28B|LIN28B	953	+	6.0113497	1.3234481	-1.0	-1.0
chr4	57023276	57023456	ENSG00000047315.15|POLR2B|LIN28B|LIN28B	917	+	4.001799	1.0799032	-1.0	-1.0
chr4	57005285	57005415	ENSG00000047315.15|POLR2B|LIN28B|LIN28B	938	+	5.7544794	1.2109541	-1.0	-1.0
chr4	56995250	56995409	ENSG00000047315.15|POLR2B|LIN28B|LIN28B	930	+	3.971436	1.1574103	-1.0	-1.0
chr4	56990747	56990852	ENSG00000047315.15|POLR2B|LIN28B|LIN28B	915	+	5.6406245	1.0688419	-1.0	-1.0
chr4	56999676	56999776	ENSG00000047315.15|POLR2B|LIN28B|LIN28B	918	+	5.633596	1.0836339	-1.0	-1.0
chr4	57010747	57010882	ENSG00000047315.15|POLR2B|LIN28B|LIN28B	959	+	5.9969807	1.3841926	-1.0	-1.0
chr4	57010988	57011100	ENSG00000047315.15|POLR2B|LIN28B|LIN28B	991	+	5.4473357	2.069386	-1.0	-1.0
chr4	57015501	57015616	ENSG00000047315.15|POLR2B|LIN28B|LIN28B	952	+	4.587447	1.3225495	-1.0	-1.0
chr4	67470942	67471072	ENSG00000145241.10|CENPC|LIN28B|LIN28B	924	-	5.633508	1.118942	-1.0	-1.0
chr4	67477138	67477338	ENSG00000145241.10|CENPC|LIN28B|LIN28B	971	-	4.2566137	1.5373669	-1.0	-1.0
chr4	67646723	67646791	ENSG00000033178.12|UBA6|LIN28B|LIN28B	983	-	4.8589797	1.7779156	-1.0	-1.0
chr4	67649067	67649177	ENSG00000033178.12|UBA6|LIN28B|LIN28B	917	-	3.8723478	1.0806619	-1.0	-1.0
chr4	67618946	67619132	ENSG00000033178.12|UBA6|LIN28B|LIN28B	963	-	4.2899914	1.4267602	-1.0	-1.0
chr4	67720801	67720996	ENSG00000248049.6|UBA6-AS1|LIN28B|LIN28B	984	+	6.2449665	1.7864254	-1.0	-1.0
chr4	68338282	68338407	ENSG00000083896.12|YTHDC1|LIN28B|LIN28B	934	-	3.9876256	1.1773481	-1.0	-1.0
chr4	68314221	68314323	ENSG00000083896.12|YTHDC1|LIN28B|LIN28B	914	-	3.8281875	1.063861	-1.0	-1.0
chr4	70688943	70689163	ENSG00000132467.3|UTP3|LIN28B|LIN28B	999	+	4.817579	2.8510973	-1.0	-1.0
chr4	70741626	70741680	ENSG00000018189.12|RUFY3|LIN28B|LIN28B	905	+	5.5493016	1.021745	-1.0	-1.0
chr4	70833172	70833273	ENSG00000132463.13|GRSF1|LIN28B|LIN28B	952	-	5.0583897	1.3193042	-1.0	-1.0
chr4	70820496	70820671	ENSG00000132463.13|GRSF1|LIN28B|LIN28B	932	-	5.693716	1.1652144	-1.0	-1.0
chr4	70832306	70832450	ENSG00000132463.13|GRSF1|LIN28B|LIN28B	995	-	7.0248613	2.2750666	-1.0	-1.0
chr4	70826100	70826210	ENSG00000132463.13|GRSF1|LIN28B|LIN28B	910	-	5.5430746	1.0452145	-1.0	-1.0
chr4	70836157	70836287	ENSG00000132463.13|GRSF1|LIN28B|LIN28B	969	-	4.345636	1.5090806	-1.0	-1.0
chr4	70982234	70982394	ENSG00000173542.8|MOB1B|LIN28B|LIN28B	932	+	3.0569582	1.167384	-1.0	-1.0
chr4	70984664	70984879	ENSG00000173542.8|MOB1B|LIN28B|LIN28B	1000	+	5.6976786	4.3312798	-1.0	-1.0
chr4	70998066	70998182	ENSG00000173542.8|MOB1B|LIN28B|LIN28B	937	+	5.7569585	1.2022024	-1.0	-1.0
chr4	70982779	70982974	ENSG00000173542.8|MOB1B|LIN28B|LIN28B	997	+	4.070613	2.483374	-1.0	-1.0
chr4	70983854	70984014	ENSG00000173542.8|MOB1B|LIN28B|LIN28B	935	+	4.1058717	1.1862512	-1.0	-1.0
chr4	70979127	70979291	ENSG00000173542.8|MOB1B|LIN28B|LIN28B	983	+	3.7600677	1.7771304	-1.0	-1.0
chr4	70998066	70998182	ENSG00000156136.9|DCK|LIN28B|LIN28B	937	+	5.7569585	1.2023499	-1.0	-1.0
chr4	72323013	72323097	ENSG00000156140.9|ADAMTS3|LIN28B|LIN28B	948	-	6.014447	1.2877197	-1.0	-1.0
chr4	73151429	73151524	ENSG00000132466.18|ANKRD17|LIN28B|LIN28B	985	-	4.172413	1.8266524	-1.0	-1.0
chr4	73094098	73094223	ENSG00000132466.18|ANKRD17|LIN28B|LIN28B	947	-	3.5144916	1.2733867	-1.0	-1.0
chr4	73148832	73148977	ENSG00000132466.18|ANKRD17|LIN28B|LIN28B	958	-	5.9923964	1.3794048	-1.0	-1.0
chr4	73146763	73146868	ENSG00000132466.18|ANKRD17|LIN28B|LIN28B	921	-	5.611456	1.1025441	-1.0	-1.0
chr4	73120201	73120337	ENSG00000132466.18|ANKRD17|LIN28B|LIN28B	957	-	5.965444	1.3628238	-1.0	-1.0
chr4	73215228	73215438	ENSG00000132466.18|ANKRD17|LIN28B|LIN28B	997	-	5.287148	2.5005713	-1.0	-1.0
chr4	73147240	73147420	ENSG00000132466.18|ANKRD17|LIN28B|LIN28B	996	-	5.5062914	2.418971	-1.0	-1.0
chr4	73142639	73142768	ENSG00000132466.18|ANKRD17|LIN28B|LIN28B	997	-	7.2584043	2.537926	-1.0	-1.0
chr4	75496496	75496686	ENSG00000163743.13|RCHY1|LIN28B|LIN28B	970	-	6.237389	1.5214775	-1.0	-1.0
chr4	75490600	75490720	ENSG00000163743.13|RCHY1|LIN28B|LIN28B	904	-	3.1970549	1.0173662	-1.0	-1.0
chr4	75661864	75662039	ENSG00000138757.14|G3BP2|LIN28B|LIN28B	966	-	4.761454	1.4662443	-1.0	-1.0
chr4	75643036	75643191	ENSG00000138757.14|G3BP2|LIN28B|LIN28B	947	-	5.85066	1.2723981	-1.0	-1.0
chr4	75644321	75644456	ENSG00000138757.14|G3BP2|LIN28B|LIN28B	955	-	5.712757	1.3463131	-1.0	-1.0
chr4	75642781	75642946	ENSG00000138757.14|G3BP2|LIN28B|LIN28B	989	-	6.180428	1.9614894	-1.0	-1.0
chr4	75645541	75645696	ENSG00000138757.14|G3BP2|LIN28B|LIN28B	974	-	5.962932	1.5838885	-1.0	-1.0
chr4	75657631	75657730	ENSG00000138757.14|G3BP2|LIN28B|LIN28B	965	-	6.086855	1.4538492	-1.0	-1.0
chr4	75643991	75644091	ENSG00000138757.14|G3BP2|LIN28B|LIN28B	919	-	3.2390363	1.091632	-1.0	-1.0
chr4	75643786	75643901	ENSG00000138757.14|G3BP2|LIN28B|LIN28B	915	-	5.574573	1.070493	-1.0	-1.0
chr4	75658842	75658924	ENSG00000138757.14|G3BP2|LIN28B|LIN28B	928	-	3.9351969	1.1410164	-1.0	-1.0
chr4	75655073	75655188	ENSG00000138757.14|G3BP2|LIN28B|LIN28B	912	-	5.608987	1.0540997	-1.0	-1.0
chr4	75810431	75810539	ENSG00000138768.14|USO1|LIN28B|LIN28B	908	+	5.491217	1.0367373	-1.0	-1.0
chr4	75771081	75771138	ENSG00000138768.14|USO1|LIN28B|LIN28B	1000	+	5.228065	3.8992553	-1.0	-1.0
chr4	75770821	75770924	ENSG00000138768.14|USO1|LIN28B|LIN28B	979	+	4.550315	1.6835728	-1.0	-1.0
chr4	75813235	75813425	ENSG00000138768.14|USO1|LIN28B|LIN28B	933	+	5.701912	1.1722691	-1.0	-1.0
chr4	75813700	75813905	ENSG00000138768.14|USO1|LIN28B|LIN28B	996	+	4.1406665	2.3700356	-1.0	-1.0
chr4	75724677	75724877	ENSG00000138768.14|USO1|LIN28B|LIN28B	989	+	5.695722	1.9484708	-1.0	-1.0
chr4	75770984	75771081	ENSG00000138768.14|USO1|LIN28B|LIN28B	914	+	5.5484343	1.0640945	-1.0	-1.0
chr4	75774675	75774775	ENSG00000138768.14|USO1|LIN28B|LIN28B	906	+	3.7651367	1.0247056	-1.0	-1.0
chr4	76117663	76117798	ENSG00000138750.14|NUP54|LIN28B|LIN28B	944	-	3.4877508	1.2509372	-1.0	-1.0
chr4	76134174	76134349	ENSG00000138750.14|NUP54|LIN28B|LIN28B	931	-	5.739948	1.1592805	-1.0	-1.0
chr4	76175790	76175970	ENSG00000138760.9|SCARB2|LIN28B|LIN28B	988	-	6.5913906	1.9256606	-1.0	-1.0
chr4	77034971	77035076	ENSG00000138758.11|SEPT11|LIN28B|LIN28B	914	+	5.5484343	1.0640945	-1.0	-1.0
chr4	77011734	77011839	ENSG00000138758.11|SEPT11|LIN28B|LIN28B	966	+	5.256137	1.4622283	-1.0	-1.0
chr4	77034601	77034711	ENSG00000138758.11|SEPT11|LIN28B|LIN28B	908	+	5.5183086	1.0344784	-1.0	-1.0
chr4	77048112	77048427	ENSG00000118816.9|CCNI|LIN28B|LIN28B	971	-	3.8251925	1.5402637	-1.0	-1.0
chr4	77047312	77047432	ENSG00000118816.9|CCNI|LIN28B|LIN28B	909	-	2.4276214	1.0432485	-1.0	-1.0
chr4	77055961	77056102	ENSG00000118816.9|CCNI|LIN28B|LIN28B	1000	-	5.4621263	3.7971525	-1.0	-1.0
chr4	77048427	77048567	ENSG00000118816.9|CCNI|LIN28B|LIN28B	956	-	2.4939864	1.3590885	-1.0	-1.0
chr4	77047602	77047732	ENSG00000118816.9|CCNI|LIN28B|LIN28B	912	-	3.132469	1.0572743	-1.0	-1.0
chr4	77056248	77056383	ENSG00000118816.9|CCNI|LIN28B|LIN28B	1000	-	4.0396676	3.4283366	-1.0	-1.0
chr4	77165800	77165925	ENSG00000138764.14|CCNG2|LIN28B|LIN28B	991	+	6.676593	2.056336	-1.0	-1.0
chr4	77728853	77729038	ENSG00000138767.12|CNOT6L|LIN28B|LIN28B	940	-	4.425939	1.2245772	-1.0	-1.0
chr4	77719101	77719301	ENSG00000138767.12|CNOT6L|LIN28B|LIN28B	992	-	6.778155	2.0742307	-1.0	-1.0
chr4	77902180	77902375	ENSG00000169288.17|MRPL1|LIN28B|LIN28B	996	+	7.000038	2.35492	-1.0	-1.0
chr4	78910664	78910969	ENSG00000138756.17|BMP2K|LIN28B|LIN28B	1000	+	6.8858266	3.6750588	-1.0	-1.0
chr4	78911644	78911749	ENSG00000138756.17|BMP2K|LIN28B|LIN28B	914	+	5.5340824	1.0634251	-1.0	-1.0
chr4	78833581	78833687	ENSG00000138756.17|BMP2K|LIN28B|LIN28B	931	+	4.0361266	1.1641674	-1.0	-1.0
chr4	78870782	78870912	ENSG00000138756.17|BMP2K|LIN28B|LIN28B	986	+	3.2502658	1.841916	-1.0	-1.0
chr4	78866788	78866893	ENSG00000138756.17|BMP2K|LIN28B|LIN28B	900	+	3.1812487	1.001354	-1.0	-1.0
chr4	78844927	78845037	ENSG00000138756.17|BMP2K|LIN28B|LIN28B	930	+	5.692071	1.1540059	-1.0	-1.0
chr4	78776341	78776511	ENSG00000138756.17|BMP2K|LIN28B|LIN28B	984	+	3.4289486	1.7829076	-1.0	-1.0
chr4	78878823	78878993	ENSG00000138756.17|BMP2K|LIN28B|LIN28B	928	+	5.6650877	1.1407934	-1.0	-1.0
chr4	78842384	78842514	ENSG00000138756.17|BMP2K|LIN28B|LIN28B	930	+	3.9424074	1.1545037	-1.0	-1.0
chr4	78867263	78867393	ENSG00000138756.17|BMP2K|LIN28B|LIN28B	939	+	5.7573214	1.2117716	-1.0	-1.0
chr4	78918812	78918917	ENSG00000163291.14|PAQR3|LIN28B|LIN28B	919	-	5.5817513	1.0891163	-1.0	-1.0
chr4	78939109	78939304	ENSG00000163291.14|PAQR3|LIN28B|LIN28B	984	-	4.737556	1.7934105	-1.0	-1.0
chr4	79227476	79227596	ENSG00000249307.5|LINC01088|LIN28B|LIN28B	911	+	5.517179	1.0482937	-1.0	-1.0
chr4	79216674	79216884	ENSG00000249307.5|LINC01088|LIN28B|LIN28B	996	+	5.2062917	2.384176	-1.0	-1.0
chr4	79315099	79315289	ENSG00000156269.4|NAA11|LIN28B|LIN28B	945	-	3.6787174	1.2566484	-1.0	-1.0
chr4	80035971	80036032	ENSG00000163297.16|ANTXR2|LIN28B|LIN28B	998	-	7.2285647	2.65166	-1.0	-1.0
chr4	79905758	79905868	ENSG00000163297.16|ANTXR2|LIN28B|LIN28B	907	-	5.4837766	1.032224	-1.0	-1.0
chr4	79977551	79977696	ENSG00000163297.16|ANTXR2|LIN28B|LIN28B	922	-	5.629397	1.1079693	-1.0	-1.0
chr4	80033471	80033570	ENSG00000163297.16|ANTXR2|LIN28B|LIN28B	980	-	3.5613275	1.6911422	-1.0	-1.0
chr4	82353772	82353972	ENSG00000138668.18|HNRNPD|LIN28B|LIN28B	998	-	5.244693	2.7700098	-1.0	-1.0
chr4	82359535	82359639	ENSG00000138668.18|HNRNPD|LIN28B|LIN28B	941	-	3.420329	1.2274165	-1.0	-1.0
chr4	82373445	82373575	ENSG00000138668.18|HNRNPD|LIN28B|LIN28B	915	-	3.2203708	1.0691829	-1.0	-1.0
chr4	82356467	82356687	ENSG00000138668.18|HNRNPD|LIN28B|LIN28B	995	-	5.0412145	2.3447118	-1.0	-1.0
chr4	82358577	82358837	ENSG00000138668.18|HNRNPD|LIN28B|LIN28B	979	-	5.3348317	1.6846404	-1.0	-1.0
chr4	82355282	82355457	ENSG00000138668.18|HNRNPD|LIN28B|LIN28B	907	-	2.7915554	1.0294716	-1.0	-1.0
chr4	82423543	82423683	ENSG00000152795.17|HNRNPDL|LIN28B|LIN28B	949	-	5.951688	1.2905623	-1.0	-1.0
chr4	82426462	82426633	ENSG00000152795.17|HNRNPDL|LIN28B|LIN28B	993	-	5.0285187	2.1849055	-1.0	-1.0
chr4	82424793	82424918	ENSG00000152795.17|HNRNPDL|LIN28B|LIN28B	910	-	2.8980532	1.0459242	-1.0	-1.0
chr4	82456914	82457024	ENSG00000145293.15|ENOPH1|LIN28B|LIN28B	916	+	5.5728774	1.0763824	-1.0	-1.0
chr4	82856991	82857106	ENSG00000138674.16|SEC31A|LIN28B|LIN28B	964	-	4.3018746	1.4492239	-1.0	-1.0
chr4	82829174	82829349	ENSG00000138674.16|SEC31A|LIN28B|LIN28B	947	-	3.9049308	1.2739365	-1.0	-1.0
chr4	82821036	82821151	ENSG00000138674.16|SEC31A|LIN28B|LIN28B	998	-	5.2874255	2.673004	-1.0	-1.0
chr4	82853569	82853715	ENSG00000138674.16|SEC31A|LIN28B|LIN28B	973	-	3.304734	1.5642643	-1.0	-1.0
chr4	82878729	82878928	ENSG00000138674.16|SEC31A|LIN28B|LIN28B	1000	-	5.521938	4.4516883	-1.0	-1.0
chr4	82867154	82867294	ENSG00000138674.16|SEC31A|LIN28B|LIN28B	946	-	3.103012	1.2647332	-1.0	-1.0
chr4	82854902	82855029	ENSG00000138674.16|SEC31A|LIN28B|LIN28B	962	-	3.622176	1.4153961	-1.0	-1.0
chr4	82900162	82900272	ENSG00000251022.6|THAP9-AS1|LIN28B|LIN28B	918	-	5.56843	1.0856076	-1.0	-1.0
chr4	82900728	82900882	ENSG00000168152.12|THAP9|LIN28B|LIN28B	944	+	5.850683	1.2556715	-1.0	-1.0
chr4	82927737	82927837	ENSG00000189308.10|LIN54|LIN28B|LIN28B	906	-	5.48105	1.0247056	-1.0	-1.0
chr4	82935980	82936118	ENSG00000189308.10|LIN54|LIN28B|LIN28B	945	-	5.840503	1.2590593	-1.0	-1.0
chr4	83075566	83075818	ENSG00000138663.8|COPS4|LIN28B|LIN28B	1000	+	6.3826714	3.335647	-1.0	-1.0
chr4	83461071	83461216	ENSG00000163322.13|ABRAXAS1|LIN28B|LIN28B	940	-	4.905118	1.2192609	-1.0	-1.0
chr4	83461676	83461801	ENSG00000163322.13|ABRAXAS1|LIN28B|LIN28B	903	-	5.458443	1.0153102	-1.0	-1.0
chr4	83561488	83561683	ENSG00000138678.10|GPAT3|LIN28B|LIN28B	940	+	5.8359013	1.2214867	-1.0	-1.0
chr4	87139889	87140079	ENSG00000172493.20|AFF1|LIN28B|LIN28B	953	+	5.957744	1.3317678	-1.0	-1.0
chr4	87137339	87137484	ENSG00000172493.20|AFF1|LIN28B|LIN28B	918	+	5.584379	1.0871989	-1.0	-1.0
chr4	87137634	87137794	ENSG00000172493.20|AFF1|LIN28B|LIN28B	934	+	5.7972426	1.1821175	-1.0	-1.0
chr4	87163962	87164079	ENSG00000145332.13|KLHL8|LIN28B|LIN28B	940	-	5.7874823	1.2219213	-1.0	-1.0
chr4	87170078	87170233	ENSG00000145332.13|KLHL8|LIN28B|LIN28B	990	-	6.544019	1.9843814	-1.0	-1.0
chr4	87170446	87170615	ENSG00000145332.13|KLHL8|LIN28B|LIN28B	932	-	5.69738	1.1692376	-1.0	-1.0
chr4	87215005	87215195	ENSG00000145332.13|KLHL8|LIN28B|LIN28B	932	-	5.727913	1.1678549	-1.0	-1.0
chr4	87339726	87339871	ENSG00000255723.1|AC108516.2|LIN28B|LIN28B	926	-	5.640057	1.1293623	-1.0	-1.0
chr4	87336576	87336786	ENSG00000255723.1|AC108516.2|LIN28B|LIN28B	973	-	6.2774916	1.5654955	-1.0	-1.0
chr4	87336609	87336789	ENSG00000198189.10|HSD17B11|LIN28B|LIN28B	977	-	6.3610473	1.6356525	-1.0	-1.0
chr4	87339726	87339871	ENSG00000198189.10|HSD17B11|LIN28B|LIN28B	926	-	5.640057	1.1293106	-1.0	-1.0
chr4	87372708	87372815	ENSG00000198189.10|HSD17B11|LIN28B|LIN28B	989	-	6.7012177	1.9448602	-1.0	-1.0
chr4	87382254	87382362	ENSG00000198189.10|HSD17B11|LIN28B|LIN28B	981	-	6.4225025	1.7280834	-1.0	-1.0
chr4	87390865	87391035	ENSG00000198189.10|HSD17B11|LIN28B|LIN28B	945	-	3.827259	1.2614403	-1.0	-1.0
chr4	87892872	87893037	ENSG00000183199.6|AC093768.1|LIN28B|LIN28B	937	+	4.502538	1.2003767	-1.0	-1.0
chr4	88278108	88278313	ENSG00000163644.14|PPM1K|LIN28B|LIN28B	996	-	6.977401	2.3793232	-1.0	-1.0
chr4	88521074	88521309	ENSG00000145337.4|PYURF|LIN28B|LIN28B	992	-	4.425722	2.0749655	-1.0	-1.0
chr4	88521314	88521414	ENSG00000145337.4|PYURF|LIN28B|LIN28B	945	-	5.8214784	1.2562186	-1.0	-1.0
chr4	88521844	88522024	ENSG00000145337.4|PYURF|LIN28B|LIN28B	999	-	5.3541875	2.8423927	-1.0	-1.0
chr4	88658357	88658491	ENSG00000138641.15|HERC3|LIN28B|LIN28B	921	+	5.6059513	1.1027912	-1.0	-1.0
chr4	88726594	88726879	ENSG00000138640.14|FAM13A|LIN28B|LIN28B	1000	-	7.585157	3.5267992	-1.0	-1.0
chr4	88785746	88785936	ENSG00000138640.14|FAM13A|LIN28B|LIN28B	963	-	6.0709143	1.4276811	-1.0	-1.0
chr4	88802667	88802822	ENSG00000138640.14|FAM13A|LIN28B|LIN28B	940	-	5.007975	1.2193737	-1.0	-1.0
chr4	94247186	94247301	ENSG00000163104.17|SMARCAD1|LIN28B|LIN28B	906	+	5.48105	1.0247056	-1.0	-1.0
chr4	94236951	94237018	ENSG00000163104.17|SMARCAD1|LIN28B|LIN28B	928	+	5.6678724	1.1413281	-1.0	-1.0
chr4	94667832	94668027	ENSG00000163110.14|PDLIM5|LIN28B|LIN28B	990	+	6.4056087	2.0047808	-1.0	-1.0
chr4	94664477	94664677	ENSG00000163110.14|PDLIM5|LIN28B|LIN28B	986	+	5.538296	1.8574677	-1.0	-1.0
chr4	98379016	98379166	ENSG00000138698.14|RAP1GDS1|LIN28B|LIN28B	919	+	5.6788974	1.091223	-1.0	-1.0
chr4	98417366	98417498	ENSG00000138698.14|RAP1GDS1|LIN28B|LIN28B	919	+	3.8845935	1.0940604	-1.0	-1.0
chr4	98356771	98356966	ENSG00000138698.14|RAP1GDS1|LIN28B|LIN28B	978	+	6.3649545	1.664383	-1.0	-1.0
chr4	99062573	99062798	ENSG00000164024.11|METAP1|LIN28B|LIN28B	979	+	4.234213	1.6697557	-1.0	-1.0
chr4	99045178	99045308	ENSG00000164024.11|METAP1|LIN28B|LIN28B	965	+	5.8238206	1.4513314	-1.0	-1.0
chr4	99042771	99042936	ENSG00000164024.11|METAP1|LIN28B|LIN28B	902	+	5.4972444	1.0101042	-1.0	-1.0
chr4	99061153	99061468	ENSG00000164024.11|METAP1|LIN28B|LIN28B	998	+	6.617936	2.7778983	-1.0	-1.0
chr4	99051001	99051151	ENSG00000164024.11|METAP1|LIN28B|LIN28B	923	+	5.6320505	1.1127063	-1.0	-1.0
chr4	99062143	99062433	ENSG00000164024.11|METAP1|LIN28B|LIN28B	944	+	5.095039	1.2509615	-1.0	-1.0
chr4	99071277	99071542	ENSG00000197894.10|ADH5|LIN28B|LIN28B	999	-	6.8213463	3.1451192	-1.0	-1.0
chr4	99074917	99075049	ENSG00000197894.10|ADH5|LIN28B|LIN28B	959	-	6.0020437	1.3858091	-1.0	-1.0
chr4	99076209	99076552	ENSG00000197894.10|ADH5|LIN28B|LIN28B	975	-	5.7196083	1.6081594	-1.0	-1.0
chr4	99081943	99082116	ENSG00000197894.10|ADH5|LIN28B|LIN28B	978	-	4.8084106	1.6588117	-1.0	-1.0
chr4	99072282	99072502	ENSG00000197894.10|ADH5|LIN28B|LIN28B	996	-	5.0346003	2.39055	-1.0	-1.0
chr4	99893954	99894000	ENSG00000109270.12|LAMTOR3|LIN28B|LIN28B	903	-	5.458443	1.0144583	-1.0	-1.0
chr4	99948085	99948330	ENSG00000164032.11|H2AFZ|LIN28B|LIN28B	998	-	4.3499084	2.795274	-1.0	-1.0
chr4	99948340	99948515	ENSG00000164032.11|H2AFZ|LIN28B|LIN28B	929	-	2.3489738	1.1469612	-1.0	-1.0
chr4	99948780	99948960	ENSG00000164032.11|H2AFZ|LIN28B|LIN28B	938	-	4.7311997	1.2091868	-1.0	-1.0
chr4	101024978	101025128	ENSG00000138814.16|PPP3CA|LIN28B|LIN28B	917	-	5.575412	1.0814832	-1.0	-1.0
chr4	102267946	102268046	ENSG00000138821.12|SLC39A8|LIN28B|LIN28B	901	-	5.450793	1.0047446	-1.0	-1.0
chr4	102690670	102690771	ENSG00000109323.8|MANBA|LIN28B|LIN28B	942	-	5.9144874	1.2329464	-1.0	-1.0
chr4	102691472	102691667	ENSG00000109323.8|MANBA|LIN28B|LIN28B	988	-	6.601777	1.9169892	-1.0	-1.0
chr4	102796847	102797107	ENSG00000109332.19|UBE2D3|LIN28B|LIN28B	985	-	4.3058214	1.8212725	-1.0	-1.0
chr4	102810446	102810641	ENSG00000109332.19|UBE2D3|LIN28B|LIN28B	977	-	6.4975166	1.6440921	-1.0	-1.0
chr4	102827426	102827526	ENSG00000109332.19|UBE2D3|LIN28B|LIN28B	943	-	3.1677697	1.2458217	-1.0	-1.0
chr4	102805289	102805559	ENSG00000109332.19|UBE2D3|LIN28B|LIN28B	922	-	5.6072216	1.1064793	-1.0	-1.0
chr4	103106160	103106316	ENSG00000138778.11|CENPE|LIN28B|LIN28B	997	-	7.0174985	2.4846961	-1.0	-1.0
chr4	105437949	105438036	ENSG00000138777.19|PPA2|LIN28B|LIN28B	985	-	6.511745	1.810074	-1.0	-1.0
chr4	105399036	105399196	ENSG00000138777.19|PPA2|LIN28B|LIN28B	977	-	5.5594087	1.6351906	-1.0	-1.0
chr4	105424215	105424322	ENSG00000138777.19|PPA2|LIN28B|LIN28B	920	-	5.621115	1.0977625	-1.0	-1.0
chr4	105369651	105369753	ENSG00000138777.19|PPA2|LIN28B|LIN28B	904	-	5.503605	1.0173339	-1.0	-1.0
chr4	105449349	105449403	ENSG00000138777.19|PPA2|LIN28B|LIN28B	980	-	6.4661293	1.7038974	-1.0	-1.0
chr4	105485822	105486072	ENSG00000249264.1|EEF1A1P9|LIN28B|LIN28B	975	+	5.476209	1.6082957	-1.0	-1.0
chr4	105484817	105484932	ENSG00000249264.1|EEF1A1P9|LIN28B|LIN28B	957	+	5.9663725	1.364365	-1.0	-1.0
chr4	105682626	105682761	ENSG00000138785.14|INTS12|LIN28B|LIN28B	971	-	6.214902	1.5410898	-1.0	-1.0
chr4	106336868	106336988	ENSG00000164022.16|AIMP1|LIN28B|LIN28B	915	+	5.5624423	1.070438	-1.0	-1.0
chr4	106347525	106347730	ENSG00000164022.16|AIMP1|LIN28B|LIN28B	998	+	6.483648	2.7785017	-1.0	-1.0
chr4	106347790	106347930	ENSG00000164022.16|AIMP1|LIN28B|LIN28B	910	+	5.512836	1.0465884	-1.0	-1.0
chr4	106324984	106325084	ENSG00000164022.16|AIMP1|LIN28B|LIN28B	909	+	3.8458514	1.041681	-1.0	-1.0
chr4	107693854	107693964	ENSG00000138801.8|PAPSS1|LIN28B|LIN28B	947	-	5.8872805	1.2723799	-1.0	-1.0
chr4	107644801	107644986	ENSG00000138801.8|PAPSS1|LIN28B|LIN28B	964	-	4.296378	1.4479277	-1.0	-1.0
chr4	107687038	107687177	ENSG00000138801.8|PAPSS1|LIN28B|LIN28B	983	-	6.4594755	1.761483	-1.0	-1.0
chr4	107653490	107653626	ENSG00000138801.8|PAPSS1|LIN28B|LIN28B	973	-	6.287947	1.5614	-1.0	-1.0
chr4	107654749	107654849	ENSG00000138801.8|PAPSS1|LIN28B|LIN28B	902	-	3.727517	1.0079397	-1.0	-1.0
chr4	107631735	107631855	ENSG00000138801.8|PAPSS1|LIN28B|LIN28B	911	-	5.5229797	1.048339	-1.0	-1.0
chr4	107659968	107660072	ENSG00000138801.8|PAPSS1|LIN28B|LIN28B	952	-	5.9141145	1.321189	-1.0	-1.0
chr4	108034678	108034828	ENSG00000138796.16|HADH|LIN28B|LIN28B	909	+	5.506978	1.0421294	-1.0	-1.0
chr4	108034253	108034453	ENSG00000138796.16|HADH|LIN28B|LIN28B	997	+	6.287971	2.4626977	-1.0	-1.0
chr4	108622042	108622287	ENSG00000109475.16|RPL34|LIN28B|LIN28B	986	+	2.8315446	1.857899	-1.0	-1.0
chr4	108622492	108622607	ENSG00000109475.16|RPL34|LIN28B|LIN28B	922	+	2.4754992	1.1051503	-1.0	-1.0
chr4	108621865	108622024	ENSG00000109475.16|RPL34|LIN28B|LIN28B	984	+	2.7071009	1.8088069	-1.0	-1.0
chr4	108667341	108667541	ENSG00000198856.12|OSTC|LIN28B|LIN28B	995	+	3.63312	2.2600043	-1.0	-1.0
chr4	109539655	109539850	ENSG00000138802.11|SEC24B|LIN28B|LIN28B	963	+	5.4444366	1.4310249	-1.0	-1.0
chr4	109711418	109711643	ENSG00000123739.10|PLA2G12A|LIN28B|LIN28B	995	-	6.356534	2.2797334	-1.0	-1.0
chr4	109712463	109712658	ENSG00000123739.10|PLA2G12A|LIN28B|LIN28B	971	-	5.5321436	1.5448809	-1.0	-1.0
chr4	109824582	109824740	ENSG00000109534.16|GAR1|LIN28B|LIN28B	912	+	4.102581	1.0548812	-1.0	-1.0
chr4	110194893	110195058	ENSG00000170522.9|ELOVL6|LIN28B|LIN28B	921	-	5.597281	1.1008343	-1.0	-1.0
chr4	110064919	110065039	ENSG00000170522.9|ELOVL6|LIN28B|LIN28B	926	-	5.757321	1.1333771	-1.0	-1.0
chr4	110050345	110050460	ENSG00000170522.9|ELOVL6|LIN28B|LIN28B	912	-	5.538843	1.0537958	-1.0	-1.0
chr4	112253207	112253311	ENSG00000138660.11|AP1AR|LIN28B|LIN28B	927	+	5.64803	1.1363454	-1.0	-1.0
chr4	112647348	112647543	ENSG00000174720.15|LARP7|LIN28B|LIN28B	966	+	6.104514	1.4623665	-1.0	-1.0
chr4	118279623	118279818	ENSG00000269893.6|SNHG8|LIN28B|LIN28B	1000	+	7.90482	4.452956	-1.0	-1.0
chr4	118710062	118710247	ENSG00000145388.14|METTL14|LIN28B|LIN28B	921	+	5.595956	1.1010443	-1.0	-1.0
chr4	118711087	118711282	ENSG00000145388.14|METTL14|LIN28B|LIN28B	978	+	5.151953	1.666804	-1.0	-1.0
chr4	118768172	118768297	ENSG00000150961.14|SEC24D|LIN28B|LIN28B	972	-	6.277974	1.5570244	-1.0	-1.0
chr4	119298343	119298443	ENSG00000164096.12|C4orf3|LIN28B|LIN28B	914	-	5.5556087	1.0634251	-1.0	-1.0
chr4	120059837	120060057	ENSG00000164109.13|MAD2L1|LIN28B|LIN28B	999	-	6.209474	3.241505	-1.0	-1.0
chr4	120061974	120062079	ENSG00000164109.13|MAD2L1|LIN28B|LIN28B	914	-	3.819422	1.0642627	-1.0	-1.0
chr4	121668214	121668379	ENSG00000164111.14|ANXA5|LIN28B|LIN28B	929	-	5.692546	1.1471385	-1.0	-1.0
chr4	121667984	121668189	ENSG00000164111.14|ANXA5|LIN28B|LIN28B	1000	-	5.7097316	4.030448	-1.0	-1.0
chr4	121669953	121670012	ENSG00000164111.14|ANXA5|LIN28B|LIN28B	990	-	6.7624464	1.9991755	-1.0	-1.0
chr4	121669536	121669724	ENSG00000164111.14|ANXA5|LIN28B|LIN28B	939	-	4.23811	1.213854	-1.0	-1.0
chr4	121823725	121823830	ENSG00000145386.9|CCNA2|LIN28B|LIN28B	926	-	3.9392872	1.1308118	-1.0	-1.0
chr4	121820978	121821091	ENSG00000145386.9|CCNA2|LIN28B|LIN28B	915	-	4.008828	1.0721431	-1.0	-1.0
chr4	121823470	121823640	ENSG00000145386.9|CCNA2|LIN28B|LIN28B	973	-	6.2607317	1.5611213	-1.0	-1.0
chr4	121820641	121820741	ENSG00000145386.9|CCNA2|LIN28B|LIN28B	913	-	3.2323852	1.0591253	-1.0	-1.0
chr4	121822402	121822592	ENSG00000145386.9|CCNA2|LIN28B|LIN28B	957	-	3.4822109	1.3665026	-1.0	-1.0
chr4	121816968	121817243	ENSG00000145386.9|CCNA2|LIN28B|LIN28B	1000	-	4.9404516	3.3350935	-1.0	-1.0
chr4	121816533	121816813	ENSG00000145386.9|CCNA2|LIN28B|LIN28B	997	-	4.18965	2.5672007	-1.0	-1.0
chr4	122247157	122247262	ENSG00000138688.15|KIAA1109|LIN28B|LIN28B	976	+	6.294821	1.6249995	-1.0	-1.0
chr4	122742672	122742882	ENSG00000181004.9|BBS12|LIN28B|LIN28B	969	+	6.1516275	1.5139405	-1.0	-1.0
chr4	122934336	122934436	ENSG00000145375.7|SPATA5|LIN28B|LIN28B	914	+	5.5340824	1.0634251	-1.0	-1.0
chr4	128028724	128028853	ENSG00000164074.14|ABHD18|LIN28B|LIN28B	917	+	3.6018243	1.0822055	-1.0	-1.0
chr4	128108143	128108333	ENSG00000138709.17|LARP1B|LIN28B|LIN28B	941	+	5.7895956	1.2274268	-1.0	-1.0
chr4	128269616	128269806	ENSG00000164040.16|PGRMC2|LIN28B|LIN28B	955	-	6.0578947	1.3495222	-1.0	-1.0
chr4	128275691	128275886	ENSG00000164040.16|PGRMC2|LIN28B|LIN28B	923	-	5.616475	1.1114619	-1.0	-1.0
chr4	128272391	128272591	ENSG00000164040.16|PGRMC2|LIN28B|LIN28B	976	-	4.321726	1.6279079	-1.0	-1.0
chr4	128270781	128271001	ENSG00000164040.16|PGRMC2|LIN28B|LIN28B	994	-	6.893607	2.206877	-1.0	-1.0
chr4	128863483	128863688	ENSG00000077684.15|JADE1|LIN28B|LIN28B	986	+	6.527989	1.8566257	-1.0	-1.0
chr4	128848979	128849167	ENSG00000077684.15|JADE1|LIN28B|LIN28B	949	+	5.8668165	1.2918774	-1.0	-1.0
chr4	128862683	128862873	ENSG00000077684.15|JADE1|LIN28B|LIN28B	945	+	4.471607	1.2635716	-1.0	-1.0
chr4	128852056	128852268	ENSG00000077684.15|JADE1|LIN28B|LIN28B	987	+	4.9613075	1.8943934	-1.0	-1.0
chr4	138183048	138183158	ENSG00000151012.13|SLC7A11|LIN28B|LIN28B	916	-	5.7060666	1.0742264	-1.0	-1.0
chr4	138166421	138166561	ENSG00000151012.13|SLC7A11|LIN28B|LIN28B	907	-	2.5375564	1.0301343	-1.0	-1.0
chr4	138217819	138217969	ENSG00000151012.13|SLC7A11|LIN28B|LIN28B	905	-	5.6571465	1.0238045	-1.0	-1.0
chr4	138166246	138166391	ENSG00000151012.13|SLC7A11|LIN28B|LIN28B	965	-	5.5556884	1.4611989	-1.0	-1.0
chr4	138166656	138166756	ENSG00000151012.13|SLC7A11|LIN28B|LIN28B	905	-	5.4660206	1.0219771	-1.0	-1.0
chr4	139360519	139360628	ENSG00000164134.12|NAA15|LIN28B|LIN28B	989	+	6.61235	1.9600246	-1.0	-1.0
chr4	139302406	139302601	ENSG00000164134.12|NAA15|LIN28B|LIN28B	967	+	6.250993	1.4812202	-1.0	-1.0
chr4	139389908	139390103	ENSG00000164134.12|NAA15|LIN28B|LIN28B	952	+	4.7645526	1.3197724	-1.0	-1.0
chr4	139351190	139351286	ENSG00000164134.12|NAA15|LIN28B|LIN28B	967	+	3.7108696	1.4750693	-1.0	-1.0
chr4	139387883	139388073	ENSG00000164134.12|NAA15|LIN28B|LIN28B	984	+	4.7520328	1.8040371	-1.0	-1.0
chr4	139349461	139349576	ENSG00000164134.12|NAA15|LIN28B|LIN28B	959	+	6.0620213	1.3925309	-1.0	-1.0
chr4	139359742	139359857	ENSG00000164134.12|NAA15|LIN28B|LIN28B	962	+	6.166142	1.419901	-1.0	-1.0
chr4	139340911	139341031	ENSG00000164134.12|NAA15|LIN28B|LIN28B	912	+	5.6269836	1.0571363	-1.0	-1.0
chr4	139336847	139336947	ENSG00000164134.12|NAA15|LIN28B|LIN28B	949	+	3.1797554	1.2931491	-1.0	-1.0
chr4	139361723	139361833	ENSG00000164134.12|NAA15|LIN28B|LIN28B	937	+	5.806646	1.19825	-1.0	-1.0
chr4	140550899	140551049	ENSG00000179387.9|ELMOD2|LIN28B|LIN28B	908	+	5.503518	1.0345528	-1.0	-1.0
chr4	140537411	140537516	ENSG00000179387.9|ELMOD2|LIN28B|LIN28B	912	+	5.525634	1.0575552	-1.0	-1.0
chr4	140551399	140551649	ENSG00000179387.9|ELMOD2|LIN28B|LIN28B	1000	+	7.8803163	4.047501	-1.0	-1.0
chr4	143337605	143337730	ENSG00000109458.8|GAB1|LIN28B|LIN28B	936	+	5.1608505	1.1915883	-1.0	-1.0
chr4	143513727	143513932	ENSG00000153147.5|SMARCA5|LIN28B|LIN28B	994	+	4.7058253	2.2124393	-1.0	-1.0
chr4	143538594	143538711	ENSG00000153147.5|SMARCA5|LIN28B|LIN28B	906	+	3.800756	1.0285683	-1.0	-1.0
chr4	143546775	143546880	ENSG00000153147.5|SMARCA5|LIN28B|LIN28B	904	+	5.503605	1.0172856	-1.0	-1.0
chr4	143545924	143546047	ENSG00000153147.5|SMARCA5|LIN28B|LIN28B	997	+	7.2523694	2.580758	-1.0	-1.0
chr4	143527897	143528023	ENSG00000153147.5|SMARCA5|LIN28B|LIN28B	920	+	5.636971	1.096067	-1.0	-1.0
chr4	143871981	143872252	ENSG00000197465.13|GYPE|LIN28B|LIN28B	995	-	4.7138896	2.293945	-1.0	-1.0
chr4	143997508	143997634	ENSG00000250361.7|GYPB|LIN28B|LIN28B	967	-	6.120514	1.4770011	-1.0	-1.0
chr4	144110942	144111082	ENSG00000170180.20|GYPA|LIN28B|LIN28B	938	-	5.7959237	1.2047685	-1.0	-1.0
chr4	145121129	145121264	ENSG00000164163.10|ABCE1|LIN28B|LIN28B	914	+	5.5556087	1.0634756	-1.0	-1.0
chr4	145110967	145111064	ENSG00000164163.10|ABCE1|LIN28B|LIN28B	989	+	6.6717663	1.9482282	-1.0	-1.0
chr4	145104385	145104500	ENSG00000164163.10|ABCE1|LIN28B|LIN28B	975	+	6.324412	1.599411	-1.0	-1.0
chr4	145098301	145098419	ENSG00000164163.10|ABCE1|LIN28B|LIN28B	911	+	5.55078	1.048193	-1.0	-1.0
chr4	145134728	145134928	ENSG00000164164.15|OTUD4|LIN28B|LIN28B	983	-	6.5703545	1.7634234	-1.0	-1.0
chr4	146443851	146443996	ENSG00000120519.14|SLC10A7|LIN28B|LIN28B	908	-	5.577982	1.035101	-1.0	-1.0
chr4	147617382	147617497	ENSG00000164168.7|TMEM184C|LIN28B|LIN28B	986	+	5.125918	1.8416963	-1.0	-1.0
chr4	147623833	147623964	ENSG00000164168.7|TMEM184C|LIN28B|LIN28B	922	+	5.6190796	1.1075449	-1.0	-1.0
chr4	147673692	147673874	ENSG00000164169.12|PRMT9|LIN28B|LIN28B	974	-	6.295502	1.5911839	-1.0	-1.0
chr4	150796092	150796287	ENSG00000198589.10|LRBA|LIN28B|LIN28B	927	-	5.6568923	1.1393588	-1.0	-1.0
chr4	150588047	150588184	ENSG00000198589.10|LRBA|LIN28B|LIN28B	971	-	6.299969	1.533863	-1.0	-1.0
chr4	150915607	150915722	ENSG00000198589.10|LRBA|LIN28B|LIN28B	989	-	4.8869305	1.9725045	-1.0	-1.0
chr4	150852194	150852319	ENSG00000198589.10|LRBA|LIN28B|LIN28B	916	-	5.7343283	1.0731778	-1.0	-1.0
chr4	150852804	150852943	ENSG00000198589.10|LRBA|LIN28B|LIN28B	967	-	5.88024	1.483133	-1.0	-1.0
chr4	150844109	150844207	ENSG00000198589.10|LRBA|LIN28B|LIN28B	902	-	3.7598765	1.0081906	-1.0	-1.0
chr4	151014759	151014861	ENSG00000198589.10|LRBA|LIN28B|LIN28B	930	-	5.67811	1.1569712	-1.0	-1.0
chr4	150317489	150317684	ENSG00000198589.10|LRBA|LIN28B|LIN28B	985	-	6.514496	1.8263712	-1.0	-1.0
chr4	150415437	150415590	ENSG00000198589.10|LRBA|LIN28B|LIN28B	992	-	6.88115	2.122212	-1.0	-1.0
chr4	150590712	150590847	ENSG00000198589.10|LRBA|LIN28B|LIN28B	936	-	5.7536154	1.1935428	-1.0	-1.0
chr4	150435588	150435703	ENSG00000198589.10|LRBA|LIN28B|LIN28B	1000	-	10.078119	6.51642	-1.0	-1.0
chr4	150851884	150852114	ENSG00000198589.10|LRBA|LIN28B|LIN28B	980	-	5.338522	1.6986876	-1.0	-1.0
chr4	150928520	150928616	ENSG00000198589.10|LRBA|LIN28B|LIN28B	904	-	3.7367866	1.0178014	-1.0	-1.0
chr4	150850803	150850902	ENSG00000198589.10|LRBA|LIN28B|LIN28B	957	-	5.981718	1.3630939	-1.0	-1.0
chr4	150490917	150491035	ENSG00000198589.10|LRBA|LIN28B|LIN28B	983	-	5.183548	1.7808102	-1.0	-1.0
chr4	150436723	150436864	ENSG00000198589.10|LRBA|LIN28B|LIN28B	988	-	4.6764336	1.9050055	-1.0	-1.0
chr4	150798080	150798142	ENSG00000198589.10|LRBA|LIN28B|LIN28B	914	-	3.8150363	1.0640945	-1.0	-1.0
chr4	150338958	150339133	ENSG00000198589.10|LRBA|LIN28B|LIN28B	942	-	5.805552	1.2382522	-1.0	-1.0
chr4	151100461	151100566	ENSG00000145425.9|RPS3A|LIN28B|LIN28B	945	+	3.80898	1.2622943	-1.0	-1.0
chr4	151101049	151101149	ENSG00000145425.9|RPS3A|LIN28B|LIN28B	914	+	3.1422822	1.0657431	-1.0	-1.0
chr4	151103835	151103975	ENSG00000145425.9|RPS3A|LIN28B|LIN28B	979	+	3.011153	1.6750876	-1.0	-1.0
chr4	151102965	151103160	ENSG00000145425.9|RPS3A|LIN28B|LIN28B	993	+	3.4899201	2.1648262	-1.0	-1.0
chr4	151707987	151708101	ENSG00000059691.11|GATB|LIN28B|LIN28B	917	-	5.5656595	1.079697	-1.0	-1.0
chr4	152534325	152534485	ENSG00000109670.13|FBXW7|LIN28B|LIN28B	903	-	5.4649754	1.0122743	-1.0	-1.0
chr4	152910623	152910848	ENSG00000164144.15|ARFIP1|LIN28B|LIN28B	993	+	6.7462935	2.141247	-1.0	-1.0
chr4	152796721	152796916	ENSG00000164144.15|ARFIP1|LIN28B|LIN28B	981	+	6.402317	1.7237161	-1.0	-1.0
chr4	153358483	153358618	ENSG00000121211.7|MND1|LIN28B|LIN28B	936	+	5.7817955	1.1926237	-1.0	-1.0
chr4	153590342	153590532	ENSG00000121210.15|TMEM131L|LIN28B|LIN28B	927	+	5.667388	1.1359521	-1.0	-1.0
chr4	154536530	154536665	ENSG00000171566.11|PLRG1|LIN28B|LIN28B	909	-	5.4964437	1.0404403	-1.0	-1.0
chr4	154540593	154540695	ENSG00000171566.11|PLRG1|LIN28B|LIN28B	994	-	6.8926063	2.2330947	-1.0	-1.0
chr4	158710566	158710670	ENSG00000171497.4|PPID|LIN28B|LIN28B	921	-	5.612824	1.1027912	-1.0	-1.0
chr4	158825925	158826042	ENSG00000052795.12|FNIP2|LIN28B|LIN28B	930	+	5.699012	1.1544508	-1.0	-1.0
chr4	159264081	159264226	ENSG00000109756.8|RAPGEF2|LIN28B|LIN28B	911	+	5.5195966	1.0501577	-1.0	-1.0
chr4	159331640	159331833	ENSG00000109756.8|RAPGEF2|LIN28B|LIN28B	973	+	6.218931	1.5628109	-1.0	-1.0
chr4	159331430	159331538	ENSG00000109756.8|RAPGEF2|LIN28B|LIN28B	979	+	4.5895195	1.6692231	-1.0	-1.0
chr4	163157248	163157438	ENSG00000145414.8|NAF1|LIN28B|LIN28B	949	-	5.8764663	1.290591	-1.0	-1.0
chr4	165297618	165297725	ENSG00000109466.13|KLHL2|LIN28B|LIN28B	959	+	5.9987154	1.3882064	-1.0	-1.0
chr4	165317825	165317955	ENSG00000109466.13|KLHL2|LIN28B|LIN28B	921	+	5.6084995	1.1049562	-1.0	-1.0
chr4	165340260	165340365	ENSG00000052802.12|MSMO1|LIN28B|LIN28B	911	+	2.558795	1.0512395	-1.0	-1.0
chr4	165341915	165342210	ENSG00000052802.12|MSMO1|LIN28B|LIN28B	980	+	3.9396706	1.6909572	-1.0	-1.0
chr4	165338651	165338771	ENSG00000052802.12|MSMO1|LIN28B|LIN28B	948	+	2.9680653	1.2838566	-1.0	-1.0
chr4	169002033	169002205	ENSG00000145439.11|CBR4|LIN28B|LIN28B	967	-	6.1320786	1.4860125	-1.0	-1.0
chr4	169610293	169610458	ENSG00000137601.16|NEK1|LIN28B|LIN28B	961	-	5.529672	1.4058431	-1.0	-1.0
chr4	169720026	169720216	ENSG00000109572.13|CLCN3|LIN28B|LIN28B	934	+	4.474642	1.1806759	-1.0	-1.0
chr4	169695611	169695692	ENSG00000109572.13|CLCN3|LIN28B|LIN28B	942	+	4.054036	1.2371782	-1.0	-1.0
chr4	169707127	169707266	ENSG00000109572.13|CLCN3|LIN28B|LIN28B	921	+	3.5083985	1.1007494	-1.0	-1.0
chr4	169720516	169720731	ENSG00000109572.13|CLCN3|LIN28B|LIN28B	981	+	6.060861	1.7248273	-1.0	-1.0
chr4	169697538	169697718	ENSG00000109572.13|CLCN3|LIN28B|LIN28B	955	+	4.268033	1.351364	-1.0	-1.0
chr4	169703997	169704184	ENSG00000109572.13|CLCN3|LIN28B|LIN28B	992	+	4.6303406	2.1062293	-1.0	-1.0
chr4	169722186	169722301	ENSG00000109572.13|CLCN3|LIN28B|LIN28B	924	+	5.645373	1.1213174	-1.0	-1.0
chr4	169750596	169750725	ENSG00000056050.6|HPF1|LIN28B|LIN28B	933	-	4.8473916	1.1744808	-1.0	-1.0
chr4	169737659	169737747	ENSG00000056050.6|HPF1|LIN28B|LIN28B	939	-	5.778186	1.2173454	-1.0	-1.0
chr4	169729549	169729704	ENSG00000056050.6|HPF1|LIN28B|LIN28B	971	-	5.182667	1.5441885	-1.0	-1.0
chr4	173248114	173248214	ENSG00000109586.11|GALNT7|LIN28B|LIN28B	904	+	5.503605	1.0172856	-1.0	-1.0
chr4	173292107	173292222	ENSG00000109586.11|GALNT7|LIN28B|LIN28B	924	+	5.674225	1.1173071	-1.0	-1.0
chr4	173298104	173298329	ENSG00000109586.11|GALNT7|LIN28B|LIN28B	999	+	7.4772763	3.1633341	-1.0	-1.0
chr4	173249865	173250060	ENSG00000109586.11|GALNT7|LIN28B|LIN28B	961	+	5.4956465	1.4104621	-1.0	-1.0
chr4	173180806	173181006	ENSG00000109586.11|GALNT7|LIN28B|LIN28B	991	+	6.6589828	2.0625648	-1.0	-1.0
chr4	173333499	173333664	ENSG00000164104.11|HMGB2|LIN28B|LIN28B	976	-	3.1342247	1.6282655	-1.0	-1.0
chr4	173333019	173333209	ENSG00000164104.11|HMGB2|LIN28B|LIN28B	1000	-	5.280526	4.999545	-1.0	-1.0
chr4	173332844	173332944	ENSG00000164104.11|HMGB2|LIN28B|LIN28B	939	-	5.778186	1.2173454	-1.0	-1.0
chr4	174319199	174319314	ENSG00000164118.12|CEP44|LIN28B|LIN28B	943	+	5.8309584	1.2458792	-1.0	-1.0
chr4	176330302	176330467	ENSG00000129128.12|SPCS3|LIN28B|LIN28B	971	+	3.804198	1.5327855	-1.0	-1.0
chr4	176324180	176324257	ENSG00000129128.12|SPCS3|LIN28B|LIN28B	908	+	3.2426605	1.0340736	-1.0	-1.0
chr4	176330677	176330787	ENSG00000129128.12|SPCS3|LIN28B|LIN28B	905	+	5.4660206	1.021857	-1.0	-1.0
chr4	176327125	176327300	ENSG00000129128.12|SPCS3|LIN28B|LIN28B	934	+	4.4162126	1.1833642	-1.0	-1.0
chr4	176331082	176331232	ENSG00000129128.12|SPCS3|LIN28B|LIN28B	966	+	6.1065283	1.4680307	-1.0	-1.0
chr4	176332072	176332187	ENSG00000129128.12|SPCS3|LIN28B|LIN28B	905	+	5.46853	1.0224932	-1.0	-1.0
chr4	177351379	177351544	ENSG00000109674.3|NEIL3|LIN28B|LIN28B	996	+	7.0801315	2.4244342	-1.0	-1.0
chr4	182891264	182891464	ENSG00000129187.14|DCTD|LIN28B|LIN28B	986	-	6.5285735	1.8422234	-1.0	-1.0
chr4	182894488	182894605	ENSG00000129187.14|DCTD|LIN28B|LIN28B	993	-	6.8515735	2.1577795	-1.0	-1.0
chr4	182890649	182890839	ENSG00000129187.14|DCTD|LIN28B|LIN28B	994	-	6.363104	2.23902	-1.0	-1.0
chr4	183316052	183316237	ENSG00000151718.15|WWC2|LIN28B|LIN28B	953	+	5.91602	1.3293588	-1.0	-1.0
chr4	183274386	183274576	ENSG00000151718.15|WWC2|LIN28B|LIN28B	966	+	6.1437645	1.4660132	-1.0	-1.0
chr4	183685270	183685400	ENSG00000168538.15|TRAPPC11|LIN28B|LIN28B	928	+	5.6612735	1.1413529	-1.0	-1.0
chr4	183694603	183694718	ENSG00000168538.15|TRAPPC11|LIN28B|LIN28B	997	+	7.067059	2.4723864	-1.0	-1.0
chr4	184631036	184631157	ENSG00000164305.18|CASP3|LIN28B|LIN28B	970	-	6.170553	1.520588	-1.0	-1.0
chr4	184629150	184629285	ENSG00000164305.18|CASP3|LIN28B|LIN28B	906	-	5.48105	1.0247056	-1.0	-1.0
chr4	184764852	184764925	ENSG00000151726.13|ACSL1|LIN28B|LIN28B	994	-	5.0702887	2.256012	-1.0	-1.0
chr4	184776883	184776983	ENSG00000151726.13|ACSL1|LIN28B|LIN28B	986	-	4.8832884	1.8388456	-1.0	-1.0
chr4	185146813	185146918	ENSG00000151729.10|SLC25A4|LIN28B|LIN28B	935	+	3.4131012	1.1893728	-1.0	-1.0
chr4	185145784	185145894	ENSG00000151729.10|SLC25A4|LIN28B|LIN28B	906	+	3.8039	1.0245804	-1.0	-1.0
chr4	185144763	185144923	ENSG00000151729.10|SLC25A4|LIN28B|LIN28B	952	+	5.949068	1.317547	-1.0	-1.0
chr4	185162564	185162754	ENSG00000164323.12|CFAP97|LIN28B|LIN28B	937	-	5.7400913	1.1999248	-1.0	-1.0
chr4	186480368	186480598	ENSG00000251165.5|F11-AS1|LIN28B|LIN28B	996	-	7.1622415	2.3866272	-1.0	-1.0
chr4	186480368	186480598	ENSG00000272297.2|AC018709.1|LIN28B|LIN28B	996	-	7.1622415	2.3866768	-1.0	-1.0
chr4	186597059	186597214	ENSG00000083857.13|FAT1|LIN28B|LIN28B	919	-	5.609408	1.0938619	-1.0	-1.0
chr5	205425	205675	ENSG00000164366.3|CCDC127|LIN28B|LIN28B	967	-	6.103138	1.4758575	-1.0	-1.0
chr5	223481	223568	ENSG00000073578.16|SDHA|LIN28B|LIN28B	1000	+	7.9534416	3.8965893	-1.0	-1.0
chr5	233536	233711	ENSG00000073578.16|SDHA|LIN28B|LIN28B	963	+	6.04433	1.4324645	-1.0	-1.0
chr5	224359	224589	ENSG00000073578.16|SDHA|LIN28B|LIN28B	994	+	6.8321724	2.2088718	-1.0	-1.0
chr5	251351	251451	ENSG00000073578.16|SDHA|LIN28B|LIN28B	906	+	5.48105	1.0247056	-1.0	-1.0
chr5	256333	256463	ENSG00000073578.16|SDHA|LIN28B|LIN28B	952	+	5.918736	1.3216561	-1.0	-1.0
chr5	225867	226042	ENSG00000073578.16|SDHA|LIN28B|LIN28B	997	+	3.9198523	2.4831603	-1.0	-1.0
chr5	228123	228328	ENSG00000073578.16|SDHA|LIN28B|LIN28B	965	+	4.026316	1.450542	-1.0	-1.0
chr5	218260	218418	ENSG00000073578.16|SDHA|LIN28B|LIN28B	994	+	4.1172037	2.2535927	-1.0	-1.0
chr5	285375	285565	ENSG00000249915.7|PDCD6|LIN28B|LIN28B	954	+	5.929847	1.3360564	-1.0	-1.0
chr5	314621	314821	ENSG00000249915.7|PDCD6|LIN28B|LIN28B	970	+	4.148201	1.5224655	-1.0	-1.0
chr5	314406	314506	ENSG00000063438.16|AHRR|LIN28B|LIN28B	901	+	5.450793	1.0058036	-1.0	-1.0
chr5	314621	314821	ENSG00000063438.16|AHRR|LIN28B|LIN28B	970	+	4.148201	1.5222356	-1.0	-1.0
chr5	453754	453929	ENSG00000180104.15|EXOC3|LIN28B|LIN28B	932	+	4.0826106	1.1684844	-1.0	-1.0
chr5	464879	465049	ENSG00000180104.15|EXOC3|LIN28B|LIN28B	913	+	5.6530957	1.0585449	-1.0	-1.0
chr5	476568	476763	ENSG00000225138.7|SLC9A3-AS1|LIN28B|LIN28B	946	+	5.839471	1.2694005	-1.0	-1.0
chr5	616788	616968	ENSG00000112877.7|CEP72|LIN28B|LIN28B	921	+	5.612226	1.0997055	-1.0	-1.0
chr5	864105	864300	ENSG00000028310.17|BRD9|LIN28B|LIN28B	967	-	6.2034736	1.4769517	-1.0	-1.0
chr5	884745	884940	ENSG00000028310.17|BRD9|LIN28B|LIN28B	972	-	4.471178	1.5548757	-1.0	-1.0
chr5	863820	863995	ENSG00000028310.17|BRD9|LIN28B|LIN28B	939	-	5.279016	1.2169842	-1.0	-1.0
chr5	883490	883650	ENSG00000028310.17|BRD9|LIN28B|LIN28B	958	-	5.980321	1.3757428	-1.0	-1.0
chr5	917377	917547	ENSG00000071539.13|TRIP13|LIN28B|LIN28B	941	+	5.8382025	1.2265515	-1.0	-1.0
chr5	1054007	1054207	ENSG00000113504.20|SLC12A7|LIN28B|LIN28B	984	-	6.481239	1.786124	-1.0	-1.0
chr5	1331424	1331579	ENSG00000049656.13|CLPTM1L|LIN28B|LIN28B	910	-	5.544084	1.0473285	-1.0	-1.0
chr5	1325682	1325822	ENSG00000049656.13|CLPTM1L|LIN28B|LIN28B	974	-	6.366694	1.5826797	-1.0	-1.0
chr5	1318208	1318413	ENSG00000049656.13|CLPTM1L|LIN28B|LIN28B	995	-	4.510003	2.2597692	-1.0	-1.0
chr5	1473956	1474110	ENSG00000153395.9|LPCAT1|LIN28B|LIN28B	985	-	4.692308	1.8219715	-1.0	-1.0
chr5	1802320	1802374	ENSG00000145494.11|NDUFS6|LIN28B|LIN28B	990	+	4.8943176	1.9941261	-1.0	-1.0
chr5	1810749	1810959	ENSG00000145494.11|NDUFS6|LIN28B|LIN28B	989	+	6.6772294	1.9681845	-1.0	-1.0
chr5	1815850	1816090	ENSG00000145494.11|NDUFS6|LIN28B|LIN28B	1000	+	5.7345023	3.803168	-1.0	-1.0
chr5	1814338	1814518	ENSG00000145494.11|NDUFS6|LIN28B|LIN28B	1000	+	8.763376	5.629213	-1.0	-1.0
chr5	5466333	5466433	ENSG00000164151.11|ICE1|LIN28B|LIN28B	934	+	5.727258	1.1797127	-1.0	-1.0
chr5	5465110	5465226	ENSG00000164151.11|ICE1|LIN28B|LIN28B	967	+	6.190291	1.4871657	-1.0	-1.0
chr5	6605224	6605344	ENSG00000037474.14|NSUN2|LIN28B|LIN28B	951	-	5.58678	1.3083395	-1.0	-1.0
chr5	6611724	6611798	ENSG00000037474.14|NSUN2|LIN28B|LIN28B	992	-	6.869851	2.1132295	-1.0	-1.0
chr5	6599583	6599793	ENSG00000037474.14|NSUN2|LIN28B|LIN28B	997	-	5.285381	2.5504746	-1.0	-1.0
chr5	6756095	6756210	ENSG00000112941.13|PAPD7|LIN28B|LIN28B	914	+	5.581729	1.064005	-1.0	-1.0
chr5	6745355	6745475	ENSG00000112941.13|PAPD7|LIN28B|LIN28B	912	+	5.546048	1.0543904	-1.0	-1.0
chr5	6739559	6739731	ENSG00000112941.13|PAPD7|LIN28B|LIN28B	941	+	4.3052692	1.2305238	-1.0	-1.0
chr5	6755750	6755960	ENSG00000112941.13|PAPD7|LIN28B|LIN28B	999	+	7.345924	2.9073906	-1.0	-1.0
chr5	6732094	6732269	ENSG00000112941.13|PAPD7|LIN28B|LIN28B	939	+	5.470705	1.2174029	-1.0	-1.0
chr5	10254673	10254918	ENSG00000150753.11|CCT5|LIN28B|LIN28B	998	+	5.8746314	2.7968	-1.0	-1.0
chr5	10255954	10256089	ENSG00000150753.11|CCT5|LIN28B|LIN28B	942	+	3.8339224	1.2379625	-1.0	-1.0
chr5	10263173	10263314	ENSG00000150753.11|CCT5|LIN28B|LIN28B	978	+	3.4448023	1.6568869	-1.0	-1.0
chr5	10262424	10262618	ENSG00000150753.11|CCT5|LIN28B|LIN28B	996	+	4.5690966	2.366568	-1.0	-1.0
chr5	10258385	10258530	ENSG00000150753.11|CCT5|LIN28B|LIN28B	926	+	3.5266984	1.1284931	-1.0	-1.0
chr5	10261679	10261779	ENSG00000150753.11|CCT5|LIN28B|LIN28B	963	+	6.1311827	1.4306546	-1.0	-1.0
chr5	10258075	10258303	ENSG00000150753.11|CCT5|LIN28B|LIN28B	998	+	5.566124	2.6419232	-1.0	-1.0
chr5	10264655	10264975	ENSG00000150753.11|CCT5|LIN28B|LIN28B	995	+	4.4528418	2.3104477	-1.0	-1.0
chr5	10280386	10280626	ENSG00000164237.8|CMBL|LIN28B|LIN28B	981	-	3.746954	1.714278	-1.0	-1.0
chr5	10279536	10279646	ENSG00000164237.8|CMBL|LIN28B|LIN28B	938	-	5.7493505	1.2088071	-1.0	-1.0
chr5	10290608	10290781	ENSG00000164237.8|CMBL|LIN28B|LIN28B	967	-	3.0825667	1.4777485	-1.0	-1.0
chr5	10279276	10279421	ENSG00000164237.8|CMBL|LIN28B|LIN28B	906	-	5.5553017	1.0287888	-1.0	-1.0
chr5	10286296	10286486	ENSG00000164237.8|CMBL|LIN28B|LIN28B	977	-	4.355426	1.6388748	-1.0	-1.0
chr5	10278249	10278424	ENSG00000164237.8|CMBL|LIN28B|LIN28B	946	-	5.848363	1.2661566	-1.0	-1.0
chr5	10282196	10282288	ENSG00000164237.8|CMBL|LIN28B|LIN28B	996	-	7.0635886	2.4260638	-1.0	-1.0
chr5	10358951	10359136	ENSG00000145495.15|MARCH6|LIN28B|LIN28B	929	+	5.683269	1.1489967	-1.0	-1.0
chr5	10402383	10402452	ENSG00000145495.15|MARCH6|LIN28B|LIN28B	997	+	4.5426693	2.5854523	-1.0	-1.0
chr5	10414432	10414502	ENSG00000145495.15|MARCH6|LIN28B|LIN28B	953	+	4.2018547	1.3305548	-1.0	-1.0
chr5	10390331	10390500	ENSG00000145495.15|MARCH6|LIN28B|LIN28B	978	+	4.350425	1.6549263	-1.0	-1.0
chr5	10411357	10411522	ENSG00000145495.15|MARCH6|LIN28B|LIN28B	940	+	4.6174192	1.2210034	-1.0	-1.0
chr5	10437713	10437878	ENSG00000145495.15|MARCH6|LIN28B|LIN28B	968	+	5.522574	1.4954152	-1.0	-1.0
chr5	10391541	10391686	ENSG00000145495.15|MARCH6|LIN28B|LIN28B	932	+	2.9209821	1.1674879	-1.0	-1.0
chr5	10405842	10406037	ENSG00000145495.15|MARCH6|LIN28B|LIN28B	980	+	5.146072	1.6942049	-1.0	-1.0
chr5	10417269	10417389	ENSG00000145495.15|MARCH6|LIN28B|LIN28B	912	+	3.441754	1.0547514	-1.0	-1.0
chr5	10415477	10415667	ENSG00000145495.15|MARCH6|LIN28B|LIN28B	926	+	2.5210724	1.1332026	-1.0	-1.0
chr5	10680334	10680509	ENSG00000112977.15|DAP|LIN28B|LIN28B	917	-	3.003897	1.0825524	-1.0	-1.0
chr5	10679229	10679384	ENSG00000112977.15|DAP|LIN28B|LIN28B	938	-	4.6439548	1.2090262	-1.0	-1.0
chr5	10679409	10679604	ENSG00000112977.15|DAP|LIN28B|LIN28B	989	-	4.0852857	1.9418321	-1.0	-1.0
chr5	14690098	14690303	ENSG00000154124.4|OTULIN|LIN28B|LIN28B	971	+	6.1818013	1.5366864	-1.0	-1.0
chr5	14694253	14694478	ENSG00000154124.4|OTULIN|LIN28B|LIN28B	996	+	6.258783	2.4337854	-1.0	-1.0
chr5	16458526	16458626	ENSG00000173545.4|ZNF622|LIN28B|LIN28B	905	-	5.473549	1.0244417	-1.0	-1.0
chr5	16451518	16451678	ENSG00000173545.4|ZNF622|LIN28B|LIN28B	938	-	5.897782	1.2104183	-1.0	-1.0
chr5	17354059	17354249	ENSG00000223361.5|FTH1P10|LIN28B|LIN28B	944	-	4.0966363	1.2523946	-1.0	-1.0
chr5	21483749	21483879	ENSG00000183666.16|GUSBP1|LIN28B|LIN28B	901	+	5.450793	1.0043566	-1.0	-1.0
chr5	23527557	23527757	ENSG00000164256.10|PRDM9|LIN28B|LIN28B	968	+	6.343373	1.5007044	-1.0	-1.0
chr5	23527227	23527422	ENSG00000164256.10|PRDM9|LIN28B|LIN28B	957	+	6.0349016	1.3685223	-1.0	-1.0
chr5	31464237	31464343	ENSG00000113360.16|DROSHA|LIN28B|LIN28B	952	-	4.1599617	1.3183138	-1.0	-1.0
chr5	31466181	31466291	ENSG00000113360.16|DROSHA|LIN28B|LIN28B	940	-	5.8083425	1.2199996	-1.0	-1.0
chr5	32126208	32126433	ENSG00000113384.13|GOLPH3|LIN28B|LIN28B	1000	-	6.309896	4.8137712	-1.0	-1.0
chr5	32158460	32158650	ENSG00000113384.13|GOLPH3|LIN28B|LIN28B	945	-	4.123051	1.2592278	-1.0	-1.0
chr5	32355179	32355379	ENSG00000056097.15|ZFR|LIN28B|LIN28B	990	-	4.3613205	2.0078177	-1.0	-1.0
chr5	32428758	32428953	ENSG00000056097.15|ZFR|LIN28B|LIN28B	964	-	6.0732837	1.4439029	-1.0	-1.0
chr5	32354499	32354819	ENSG00000056097.15|ZFR|LIN28B|LIN28B	993	-	5.965923	2.153682	-1.0	-1.0
chr5	32601259	32601474	ENSG00000113387.11|SUB1|LIN28B|LIN28B	1000	+	7.1685233	3.3271923	-1.0	-1.0
chr5	32591502	32591682	ENSG00000113387.11|SUB1|LIN28B|LIN28B	1000	+	5.843541	4.173888	-1.0	-1.0
chr5	32598917	32599069	ENSG00000113387.11|SUB1|LIN28B|LIN28B	961	+	3.2474782	1.4116566	-1.0	-1.0
chr5	32585498	32585698	ENSG00000113387.11|SUB1|LIN28B|LIN28B	1000	+	5.3200383	3.649897	-1.0	-1.0
chr5	33461666	33461744	ENSG00000113407.13|TARS|LIN28B|LIN28B	923	+	3.8850718	1.1111367	-1.0	-1.0
chr5	33462098	33462198	ENSG00000113407.13|TARS|LIN28B|LIN28B	953	+	3.5686533	1.3302488	-1.0	-1.0
chr5	33454944	33455066	ENSG00000113407.13|TARS|LIN28B|LIN28B	1000	+	8.321116	7.1278753	-1.0	-1.0
chr5	33459694	33459909	ENSG00000113407.13|TARS|LIN28B|LIN28B	999	+	4.409692	2.8396115	-1.0	-1.0
chr5	33457281	33457403	ENSG00000113407.13|TARS|LIN28B|LIN28B	912	+	3.1904151	1.0549636	-1.0	-1.0
chr5	33467744	33467949	ENSG00000113407.13|TARS|LIN28B|LIN28B	993	+	3.5274644	2.183385	-1.0	-1.0
chr5	33456792	33456952	ENSG00000113407.13|TARS|LIN28B|LIN28B	922	+	4.1640515	1.1085973	-1.0	-1.0
chr5	33461905	33462006	ENSG00000113407.13|TARS|LIN28B|LIN28B	923	+	2.9578462	1.1134219	-1.0	-1.0
chr5	33448540	33448685	ENSG00000113407.13|TARS|LIN28B|LIN28B	953	+	2.8704379	1.3234184	-1.0	-1.0
chr5	33458565	33458664	ENSG00000113407.13|TARS|LIN28B|LIN28B	934	+	2.49963	1.1799273	-1.0	-1.0
chr5	33453288	33453412	ENSG00000113407.13|TARS|LIN28B|LIN28B	993	+	3.6001847	2.1658542	-1.0	-1.0
chr5	34907668	34908053	ENSG00000113456.18|RAD1|LIN28B|LIN28B	989	-	6.6286607	1.9627664	-1.0	-1.0
chr5	34925171	34925286	ENSG00000113460.12|BRIX1|LIN28B|LIN28B	910	+	5.5220776	1.0440654	-1.0	-1.0
chr5	34935709	34935833	ENSG00000168724.14|DNAJC21|LIN28B|LIN28B	955	+	3.7982938	1.3428656	-1.0	-1.0
chr5	34938872	34938997	ENSG00000168724.14|DNAJC21|LIN28B|LIN28B	908	+	3.1684825	1.0374612	-1.0	-1.0
chr5	34937375	34937480	ENSG00000168724.14|DNAJC21|LIN28B|LIN28B	958	+	5.9859977	1.3806615	-1.0	-1.0
chr5	34936143	34936266	ENSG00000168724.14|DNAJC21|LIN28B|LIN28B	982	+	3.9553514	1.7421751	-1.0	-1.0
chr5	37036378	37036487	ENSG00000164190.17|NIPBL|LIN28B|LIN28B	981	+	6.4581985	1.7275543	-1.0	-1.0
chr5	36958103	36958213	ENSG00000164190.17|NIPBL|LIN28B|LIN28B	919	+	5.584958	1.089618	-1.0	-1.0
chr5	37049120	37049300	ENSG00000164190.17|NIPBL|LIN28B|LIN28B	943	+	3.4790318	1.2468499	-1.0	-1.0
chr5	37064365	37064505	ENSG00000164190.17|NIPBL|LIN28B|LIN28B	945	+	5.870833	1.2584006	-1.0	-1.0
chr5	37038601	37038711	ENSG00000164190.17|NIPBL|LIN28B|LIN28B	914	+	5.5484343	1.0639603	-1.0	-1.0
chr5	37000372	37000517	ENSG00000164190.17|NIPBL|LIN28B|LIN28B	934	+	5.728448	1.1783174	-1.0	-1.0
chr5	37063819	37063954	ENSG00000164190.17|NIPBL|LIN28B|LIN28B	945	+	5.6195116	1.2631531	-1.0	-1.0
chr5	36970875	36971036	ENSG00000164190.17|NIPBL|LIN28B|LIN28B	1000	+	9.129139	6.1965003	-1.0	-1.0
chr5	37022243	37022373	ENSG00000164190.17|NIPBL|LIN28B|LIN28B	966	+	5.9284167	1.4660897	-1.0	-1.0
chr5	37329189	37329278	ENSG00000113569.15|NUP155|LIN28B|LIN28B	946	-	5.9036565	1.2643956	-1.0	-1.0
chr5	37290736	37290891	ENSG00000113569.15|NUP155|LIN28B|LIN28B	936	-	5.7565804	1.1958584	-1.0	-1.0
chr5	37330037	37330132	ENSG00000113569.15|NUP155|LIN28B|LIN28B	1000	-	9.115031	6.353377	-1.0	-1.0
chr5	37337817	37337918	ENSG00000113569.15|NUP155|LIN28B|LIN28B	967	-	6.164959	1.4797727	-1.0	-1.0
chr5	37303259	37303404	ENSG00000113569.15|NUP155|LIN28B|LIN28B	928	-	5.6672726	1.145041	-1.0	-1.0
chr5	37307331	37307432	ENSG00000113569.15|NUP155|LIN28B|LIN28B	921	-	5.612824	1.102596	-1.0	-1.0
chr5	37289476	37289621	ENSG00000113569.15|NUP155|LIN28B|LIN28B	926	-	5.649829	1.128761	-1.0	-1.0
chr5	37363887	37363984	ENSG00000113569.15|NUP155|LIN28B|LIN28B	978	-	6.4388895	1.6509346	-1.0	-1.0
chr5	37479833	37479963	ENSG00000082068.8|WDR70|LIN28B|LIN28B	949	+	5.9021115	1.292071	-1.0	-1.0
chr5	38944470	38944569	ENSG00000164327.12|RICTOR|LIN28B|LIN28B	902	-	3.7598765	1.0087427	-1.0	-1.0
chr5	39006482	39006627	ENSG00000164327.12|RICTOR|LIN28B|LIN28B	946	-	5.878323	1.2672014	-1.0	-1.0
chr5	38971341	38971536	ENSG00000164327.12|RICTOR|LIN28B|LIN28B	968	-	6.3145885	1.4957947	-1.0	-1.0
chr5	38967942	38968030	ENSG00000164327.12|RICTOR|LIN28B|LIN28B	1000	-	10.663779	7.9393206	-1.0	-1.0
chr5	38944912	38945068	ENSG00000164327.12|RICTOR|LIN28B|LIN28B	993	-	5.084383	2.1437793	-1.0	-1.0
chr5	39122335	39122402	ENSG00000082074.15|FYB1|LIN28B|LIN28B	914	-	5.5556087	1.0634251	-1.0	-1.0
chr5	40715964	40716154	ENSG00000113638.13|TTC33|LIN28B|LIN28B	948	-	5.904582	1.2829915	-1.0	-1.0
chr5	40715669	40715879	ENSG00000113638.13|TTC33|LIN28B|LIN28B	976	-	4.787888	1.6267734	-1.0	-1.0
chr5	40745503	40745698	ENSG00000113638.13|TTC33|LIN28B|LIN28B	955	-	5.991777	1.3498957	-1.0	-1.0
chr5	40762763	40762888	ENSG00000132356.11|PRKAA1|LIN28B|LIN28B	941	-	5.8007298	1.2281994	-1.0	-1.0
chr5	40775409	40775503	ENSG00000132356.11|PRKAA1|LIN28B|LIN28B	969	-	3.729593	1.5146995	-1.0	-1.0
chr5	40835118	40835313	ENSG00000145592.13|RPL37|LIN28B|LIN28B	974	-	3.0738678	1.5772101	-1.0	-1.0
chr5	40827216	40827616	ENSG00000145592.13|RPL37|LIN28B|LIN28B	998	-	4.2929564	2.628357	-1.0	-1.0
chr5	40825261	40825411	ENSG00000145592.13|RPL37|LIN28B|LIN28B	974	-	5.4834347	1.5843499	-1.0	-1.0
chr5	41739389	41739539	ENSG00000083720.12|OXCT1|LIN28B|LIN28B	923	-	3.8920712	1.1112876	-1.0	-1.0
chr5	41730834	41731109	ENSG00000083720.12|OXCT1|LIN28B|LIN28B	984	-	6.4715	1.7863704	-1.0	-1.0
chr5	41850054	41850169	ENSG00000083720.12|OXCT1|LIN28B|LIN28B	906	-	5.4788275	1.0267985	-1.0	-1.0
chr5	41749526	41749607	ENSG00000083720.12|OXCT1|LIN28B|LIN28B	966	-	4.329655	1.4674877	-1.0	-1.0
chr5	41730094	41730229	ENSG00000083720.12|OXCT1|LIN28B|LIN28B	902	-	5.5922174	1.0089391	-1.0	-1.0
chr5	41920995	41921160	ENSG00000205765.8|C5orf51|LIN28B|LIN28B	919	+	5.578434	1.089023	-1.0	-1.0
chr5	41921445	41921550	ENSG00000205765.8|C5orf51|LIN28B|LIN28B	943	+	5.809617	1.2478235	-1.0	-1.0
chr5	41927012	41927142	ENSG00000151876.12|FBXO4|LIN28B|LIN28B	948	+	5.861019	1.2859317	-1.0	-1.0
chr5	43174761	43174946	ENSG00000172262.11|ZNF131|LIN28B|LIN28B	959	+	5.6947947	1.3842088	-1.0	-1.0
chr5	43159784	43159979	ENSG00000172262.11|ZNF131|LIN28B|LIN28B	974	+	6.494321	1.5779755	-1.0	-1.0
chr5	43102243	43102443	ENSG00000172262.11|ZNF131|LIN28B|LIN28B	982	+	6.433327	1.7351942	-1.0	-1.0
chr5	43292473	43292637	ENSG00000112972.14|HMGCS1|LIN28B|LIN28B	999	-	4.3305974	3.3005557	-1.0	-1.0
chr5	43298708	43298968	ENSG00000112972.14|HMGCS1|LIN28B|LIN28B	972	-	3.0841904	1.5455061	-1.0	-1.0
chr5	43290959	43291154	ENSG00000112972.14|HMGCS1|LIN28B|LIN28B	932	-	2.556356	1.16606	-1.0	-1.0
chr5	43290739	43290934	ENSG00000112972.14|HMGCS1|LIN28B|LIN28B	990	-	3.6925144	2.0167387	-1.0	-1.0
chr5	43289429	43289649	ENSG00000112972.14|HMGCS1|LIN28B|LIN28B	969	-	3.1037018	1.5039086	-1.0	-1.0
chr5	43298023	43298134	ENSG00000112972.14|HMGCS1|LIN28B|LIN28B	935	-	2.730401	1.1880437	-1.0	-1.0
chr5	43290254	43290519	ENSG00000112972.14|HMGCS1|LIN28B|LIN28B	1000	-	5.1665883	4.1197724	-1.0	-1.0
chr5	43495130	43495290	ENSG00000172244.8|C5orf34|LIN28B|LIN28B	939	-	5.771524	1.2146685	-1.0	-1.0
chr5	43495132	43495292	ENSG00000249855.1|EEF1A1P19|LIN28B|LIN28B	939	-	5.776187	1.2175875	-1.0	-1.0
chr5	43704254	43704379	ENSG00000112992.16|NNT|LIN28B|LIN28B	994	+	6.6985583	2.2095437	-1.0	-1.0
chr5	43702640	43702736	ENSG00000112992.16|NNT|LIN28B|LIN28B	948	+	5.8921103	1.2858487	-1.0	-1.0
chr5	43628199	43628384	ENSG00000112992.16|NNT|LIN28B|LIN28B	944	+	5.8507185	1.248514	-1.0	-1.0
chr5	43704759	43704869	ENSG00000112992.16|NNT|LIN28B|LIN28B	952	+	5.8990865	1.3157415	-1.0	-1.0
chr5	43656662	43656813	ENSG00000112992.16|NNT|LIN28B|LIN28B	942	+	5.790271	1.2347637	-1.0	-1.0
chr5	43700118	43700237	ENSG00000112992.16|NNT|LIN28B|LIN28B	947	+	6.016679	1.2729018	-1.0	-1.0
chr5	43612917	43613057	ENSG00000112992.16|NNT|LIN28B|LIN28B	934	+	5.7212043	1.1836343	-1.0	-1.0
chr5	43645356	43645466	ENSG00000112992.16|NNT|LIN28B|LIN28B	945	+	5.844574	1.2567114	-1.0	-1.0
chr5	43649151	43649306	ENSG00000112992.16|NNT|LIN28B|LIN28B	911	+	5.516629	1.0500232	-1.0	-1.0
chr5	43644665	43644790	ENSG00000112992.16|NNT|LIN28B|LIN28B	935	+	5.7291527	1.1855768	-1.0	-1.0
chr5	44811008	44811153	ENSG00000112996.10|MRPS30|LIN28B|LIN28B	961	+	3.694835	1.4136472	-1.0	-1.0
chr5	52801869	52802079	ENSG00000213949.8|ITGA1|LIN28B|LIN28B	978	+	6.295006	1.6496214	-1.0	-1.0
chr5	52801873	52802078	ENSG00000152684.10|PELO|LIN28B|LIN28B	979	+	6.325519	1.6722691	-1.0	-1.0
chr5	53098343	53098448	ENSG00000164172.18|MOCS2|LIN28B|LIN28B	904	-	5.503605	1.0171136	-1.0	-1.0
chr5	53646264	53646374	ENSG00000164258.11|NDUFS4|LIN28B|LIN28B	921	+	5.6050296	1.1024891	-1.0	-1.0
chr5	54009508	54009703	ENSG00000185305.10|ARL15|LIN28B|LIN28B	955	-	5.941755	1.3455802	-1.0	-1.0
chr5	53900988	53901163	ENSG00000185305.10|ARL15|LIN28B|LIN28B	926	-	5.649121	1.1328423	-1.0	-1.0
chr5	54286883	54287053	ENSG00000185305.10|ARL15|LIN28B|LIN28B	918	-	5.5962453	1.0860643	-1.0	-1.0
chr5	54020368	54020478	ENSG00000185305.10|ARL15|LIN28B|LIN28B	907	-	5.481251	1.0302249	-1.0	-1.0
chr5	54022778	54022908	ENSG00000185305.10|ARL15|LIN28B|LIN28B	951	-	5.675289	1.308112	-1.0	-1.0
chr5	53885374	53885564	ENSG00000185305.10|ARL15|LIN28B|LIN28B	929	-	4.5580773	1.148846	-1.0	-1.0
chr5	54048173	54048348	ENSG00000185305.10|ARL15|LIN28B|LIN28B	964	-	5.4055953	1.4431366	-1.0	-1.0
chr5	54100787	54100982	ENSG00000185305.10|ARL15|LIN28B|LIN28B	978	-	5.8473635	1.6632866	-1.0	-1.0
chr5	54048171	54048308	ENSG00000241230.3|RN7SL801P|LIN28B|LIN28B	973	-	6.223438	1.5703855	-1.0	-1.0
chr5	54376908	54377013	ENSG00000249069.7|LINC01033|LIN28B|LIN28B	938	+	5.752713	1.2052075	-1.0	-1.0
chr5	54403200	54403325	ENSG00000249069.7|LINC01033|LIN28B|LIN28B	922	+	5.607205	1.1103742	-1.0	-1.0
chr5	54401905	54402030	ENSG00000249069.7|LINC01033|LIN28B|LIN28B	952	+	4.842177	1.3228604	-1.0	-1.0
chr5	55281371	55281476	ENSG00000067248.9|DHX29|LIN28B|LIN28B	930	-	5.6759896	1.1562958	-1.0	-1.0
chr5	55274613	55274731	ENSG00000067248.9|DHX29|LIN28B|LIN28B	946	-	5.873014	1.2696788	-1.0	-1.0
chr5	55340049	55340179	ENSG00000039123.15|SKIV2L2|LIN28B|LIN28B	948	+	5.05954	1.2858586	-1.0	-1.0
chr5	55379126	55379195	ENSG00000039123.15|SKIV2L2|LIN28B|LIN28B	953	+	5.926546	1.3308967	-1.0	-1.0
chr5	55345093	55345196	ENSG00000039123.15|SKIV2L2|LIN28B|LIN28B	913	+	3.2852564	1.0588698	-1.0	-1.0
chr5	55424712	55424832	ENSG00000039123.15|SKIV2L2|LIN28B|LIN28B	915	+	5.54941	1.071373	-1.0	-1.0
chr5	55344521	55344620	ENSG00000039123.15|SKIV2L2|LIN28B|LIN28B	967	+	6.262491	1.4860733	-1.0	-1.0
chr5	55343330	55343450	ENSG00000039123.15|SKIV2L2|LIN28B|LIN28B	1000	+	7.8059673	3.5683446	-1.0	-1.0
chr5	56865828	56865938	ENSG00000095015.5|MAP3K1|LIN28B|LIN28B	917	+	5.563364	1.0788515	-1.0	-1.0
chr5	56829975	56830170	ENSG00000095015.5|MAP3K1|LIN28B|LIN28B	970	+	6.269299	1.5292503	-1.0	-1.0
chr5	56922216	56922491	ENSG00000155545.19|MIER3|LIN28B|LIN28B	1000	-	7.732307	3.8659048	-1.0	-1.0
chr5	57175987	57176092	ENSG00000062194.15|GPBP1|LIN28B|LIN28B	924	+	3.5974233	1.1214317	-1.0	-1.0
chr5	60605728	60605838	ENSG00000035499.12|DEPDC1B|LIN28B|LIN28B	915	-	5.638058	1.070477	-1.0	-1.0
chr5	60752065	60752260	ENSG00000164181.13|ELOVL7|LIN28B|LIN28B	971	-	6.2299	1.5449133	-1.0	-1.0
chr5	61160063	61160199	ENSG00000188725.7|SMIM15|LIN28B|LIN28B	973	-	4.627328	1.56895	-1.0	-1.0
chr5	62373711	62373837	ENSG00000068796.16|KIF2A|LIN28B|LIN28B	914	+	5.53975	1.0637045	-1.0	-1.0
chr5	62388273	62388508	ENSG00000068796.16|KIF2A|LIN28B|LIN28B	1000	+	6.8248777	3.4758537	-1.0	-1.0
chr5	62470203	62470393	ENSG00000068796.16|KIF2A|LIN28B|LIN28B	950	+	4.683305	1.2988297	-1.0	-1.0
chr5	62437268	62437438	ENSG00000068796.16|KIF2A|LIN28B|LIN28B	953	+	4.6804385	1.3305539	-1.0	-1.0
chr5	62442953	62443113	ENSG00000068796.16|KIF2A|LIN28B|LIN28B	945	+	4.763236	1.258185	-1.0	-1.0
chr5	62389318	62389538	ENSG00000068796.16|KIF2A|LIN28B|LIN28B	1000	+	5.8687143	3.4842005	-1.0	-1.0
chr5	62474423	62474528	ENSG00000068796.16|KIF2A|LIN28B|LIN28B	926	+	5.669834	1.1294086	-1.0	-1.0
chr5	62386513	62386668	ENSG00000068796.16|KIF2A|LIN28B|LIN28B	913	+	4.265588	1.061779	-1.0	-1.0
chr5	62398645	62398739	ENSG00000086189.9|DIMT1|LIN28B|LIN28B	968	-	6.1506033	1.4992988	-1.0	-1.0
chr5	62442982	62443083	ENSG00000086200.16|IPO11|LIN28B|LIN28B	930	+	3.9535139	1.1532314	-1.0	-1.0
chr5	62551222	62551336	ENSG00000086200.16|IPO11|LIN28B|LIN28B	974	+	6.2801175	1.5792038	-1.0	-1.0
chr5	62437273	62437417	ENSG00000086200.16|IPO11|LIN28B|LIN28B	964	+	5.060045	1.4446474	-1.0	-1.0
chr5	62470249	62470308	ENSG00000086200.16|IPO11|LIN28B|LIN28B	939	+	4.023326	1.2146723	-1.0	-1.0
chr5	64768959	64769069	ENSG00000153015.15|CWC27|LIN28B|LIN28B	901	+	5.450793	1.004521	-1.0	-1.0
chr5	64971702	64971807	ENSG00000153015.15|CWC27|LIN28B|LIN28B	993	+	6.9500594	2.1561956	-1.0	-1.0
chr5	65018328	65018503	ENSG00000153015.15|CWC27|LIN28B|LIN28B	955	+	5.2137775	1.3444884	-1.0	-1.0
chr5	65555591	65555736	ENSG00000123219.12|CENPK|LIN28B|LIN28B	906	-	5.472105	1.0253707	-1.0	-1.0
chr5	65569877	65569998	ENSG00000113593.11|PPWD1|LIN28B|LIN28B	962	+	4.8390365	1.4244473	-1.0	-1.0
chr5	65579380	65579575	ENSG00000113593.11|PPWD1|LIN28B|LIN28B	995	+	6.449169	2.2795093	-1.0	-1.0
chr5	65624845	65624945	ENSG00000113597.17|TRAPPC13|LIN28B|LIN28B	919	+	5.6208744	1.0891645	-1.0	-1.0
chr5	65823630	65823745	ENSG00000123213.22|NLN|LIN28B|LIN28B	905	+	5.490424	1.024229	-1.0	-1.0
chr5	65812254	65812391	ENSG00000123213.22|NLN|LIN28B|LIN28B	938	+	5.7583437	1.2056707	-1.0	-1.0
chr5	66012048	66012127	ENSG00000112851.14|ERBIN|LIN28B|LIN28B	987	+	4.71536	1.8706713	-1.0	-1.0
chr5	66054535	66054730	ENSG00000112851.14|ERBIN|LIN28B|LIN28B	981	+	3.9644907	1.7159432	-1.0	-1.0
chr5	66076844	66076944	ENSG00000112851.14|ERBIN|LIN28B|LIN28B	963	+	6.0509715	1.4307009	-1.0	-1.0
chr5	66053460	66053615	ENSG00000112851.14|ERBIN|LIN28B|LIN28B	938	+	5.7793303	1.2050447	-1.0	-1.0
chr5	66080112	66080237	ENSG00000112851.14|ERBIN|LIN28B|LIN28B	927	+	5.6509075	1.1348814	-1.0	-1.0
chr5	69128003	69128128	ENSG00000145740.18|SLC30A5|LIN28B|LIN28B	975	+	3.760279	1.6021718	-1.0	-1.0
chr5	69116468	69116602	ENSG00000145740.18|SLC30A5|LIN28B|LIN28B	928	+	5.6547112	1.1409018	-1.0	-1.0
chr5	69171269	69171452	ENSG00000134057.14|CCNB1|LIN28B|LIN28B	1000	+	6.492579	3.496136	-1.0	-1.0
chr5	69177533	69177728	ENSG00000134057.14|CCNB1|LIN28B|LIN28B	955	+	4.1918836	1.346906	-1.0	-1.0
chr5	69202918	69202970	ENSG00000153044.9|CENPH|LIN28B|LIN28B	928	+	5.6744776	1.1410164	-1.0	-1.0
chr5	69280359	69280544	ENSG00000183323.12|CCDC125|LIN28B|LIN28B	939	-	4.2285824	1.2121148	-1.0	-1.0
chr5	69365468	69365808	ENSG00000085231.13|AK6|LIN28B|LIN28B	995	-	5.0002565	2.283433	-1.0	-1.0
chr5	69351833	69352038	ENSG00000085231.13|AK6|LIN28B|LIN28B	980	-	6.3719444	1.7086112	-1.0	-1.0
chr5	69364868	69365048	ENSG00000085231.13|AK6|LIN28B|LIN28B	945	-	5.825764	1.2617205	-1.0	-1.0
chr5	69364867	69365047	ENSG00000273841.4|TAF9|LIN28B|LIN28B	945	-	5.818564	1.2571616	-1.0	-1.0
chr5	69365467	69365754	ENSG00000273841.4|TAF9|LIN28B|LIN28B	997	-	5.1900973	2.4660602	-1.0	-1.0
chr5	69386042	69386095	ENSG00000152942.18|RAD17|LIN28B|LIN28B	953	+	5.937604	1.325764	-1.0	-1.0
chr5	71565458	71565638	ENSG00000145734.18|BDP1|LIN28B|LIN28B	953	+	5.974913	1.3289015	-1.0	-1.0
chr5	71599658	71599760	ENSG00000131844.15|MCCC2|LIN28B|LIN28B	905	+	5.4960585	1.0221915	-1.0	-1.0
chr5	71634942	71635057	ENSG00000131844.15|MCCC2|LIN28B|LIN28B	968	+	6.316511	1.4916992	-1.0	-1.0
chr5	71657167	71657277	ENSG00000131844.15|MCCC2|LIN28B|LIN28B	911	+	5.5700493	1.0513821	-1.0	-1.0
chr5	71602505	71602610	ENSG00000131844.15|MCCC2|LIN28B|LIN28B	945	+	5.962391	1.2590191	-1.0	-1.0
chr5	71649096	71649211	ENSG00000131844.15|MCCC2|LIN28B|LIN28B	948	+	5.932802	1.281991	-1.0	-1.0
chr5	72208833	72208933	ENSG00000131711.14|MAP1B|LIN28B|LIN28B	903	+	5.458443	1.0152919	-1.0	-1.0
chr5	72194050	72194245	ENSG00000131711.14|MAP1B|LIN28B|LIN28B	999	+	6.870322	3.2523327	-1.0	-1.0
chr5	72219518	72219723	ENSG00000113048.16|MRPS27|LIN28B|LIN28B	978	-	6.3475184	1.6479903	-1.0	-1.0
chr5	72219823	72219963	ENSG00000113048.16|MRPS27|LIN28B|LIN28B	908	-	3.8544152	1.0372461	-1.0	-1.0
chr5	72238013	72238130	ENSG00000113048.16|MRPS27|LIN28B|LIN28B	918	-	5.594071	1.0856375	-1.0	-1.0
chr5	72220653	72220858	ENSG00000113048.16|MRPS27|LIN28B|LIN28B	956	-	6.126286	1.3596241	-1.0	-1.0
chr5	72912403	72912573	ENSG00000083312.17|TNPO1|LIN28B|LIN28B	948	+	5.5615506	1.2880142	-1.0	-1.0
chr5	72853059	72853239	ENSG00000083312.17|TNPO1|LIN28B|LIN28B	986	+	6.158919	1.845216	-1.0	-1.0
chr5	72908708	72908858	ENSG00000083312.17|TNPO1|LIN28B|LIN28B	944	+	3.7645357	1.2498528	-1.0	-1.0
chr5	72910628	72910778	ENSG00000083312.17|TNPO1|LIN28B|LIN28B	922	+	5.61418	1.1055905	-1.0	-1.0
chr5	72861817	72861915	ENSG00000083312.17|TNPO1|LIN28B|LIN28B	916	+	3.922947	1.0759388	-1.0	-1.0
chr5	72909568	72909673	ENSG00000083312.17|TNPO1|LIN28B|LIN28B	914	+	5.5556087	1.0634251	-1.0	-1.0
chr5	72875614	72875737	ENSG00000083312.17|TNPO1|LIN28B|LIN28B	995	+	6.963621	2.26565	-1.0	-1.0
chr5	72897055	72897151	ENSG00000083312.17|TNPO1|LIN28B|LIN28B	921	+	3.9143918	1.1004457	-1.0	-1.0
chr5	73502487	73502692	ENSG00000145741.15|BTF3|LIN28B|LIN28B	1000	+	5.8728147	5.4302845	-1.0	-1.0
chr5	73502827	73503007	ENSG00000145741.15|BTF3|LIN28B|LIN28B	967	+	3.3899248	1.4862357	-1.0	-1.0
chr5	73504391	73504491	ENSG00000145741.15|BTF3|LIN28B|LIN28B	970	+	4.3820295	1.517399	-1.0	-1.0
chr5	74718816	74718966	ENSG00000049860.13|HEXB|LIN28B|LIN28B	988	+	3.824234	1.9066155	-1.0	-1.0
chr5	74685273	74685553	ENSG00000049860.13|HEXB|LIN28B|LIN28B	980	+	5.5125127	1.6917918	-1.0	-1.0
chr5	74720358	74720513	ENSG00000049860.13|HEXB|LIN28B|LIN28B	996	+	4.6749024	2.3773875	-1.0	-1.0
chr5	74718290	74718363	ENSG00000049860.13|HEXB|LIN28B|LIN28B	994	+	4.2914143	2.209579	-1.0	-1.0
chr5	74720642	74720802	ENSG00000049860.13|HEXB|LIN28B|LIN28B	967	+	3.8574998	1.4783742	-1.0	-1.0
chr5	75350047	75350148	ENSG00000113161.15|HMGCR|LIN28B|LIN28B	958	+	6.202052	1.3793623	-1.0	-1.0
chr5	75360667	75360847	ENSG00000113161.15|HMGCR|LIN28B|LIN28B	944	+	4.233636	1.2529699	-1.0	-1.0
chr5	75360392	75360587	ENSG00000113161.15|HMGCR|LIN28B|LIN28B	970	+	5.678089	1.5280628	-1.0	-1.0
chr5	75358691	75358827	ENSG00000113161.15|HMGCR|LIN28B|LIN28B	979	+	6.3669004	1.6827356	-1.0	-1.0
chr5	75359169	75359279	ENSG00000113161.15|HMGCR|LIN28B|LIN28B	963	+	4.278049	1.4291053	-1.0	-1.0
chr5	75359951	75360139	ENSG00000113161.15|HMGCR|LIN28B|LIN28B	970	+	4.663124	1.5159222	-1.0	-1.0
chr5	75355055	75355165	ENSG00000113161.15|HMGCR|LIN28B|LIN28B	942	+	2.80695	1.2388653	-1.0	-1.0
chr5	75355340	75355505	ENSG00000113161.15|HMGCR|LIN28B|LIN28B	921	+	4.1245613	1.1021863	-1.0	-1.0
chr5	75343852	75344030	ENSG00000113161.15|HMGCR|LIN28B|LIN28B	947	+	3.7475436	1.2769791	-1.0	-1.0
chr5	75359462	75359567	ENSG00000113161.15|HMGCR|LIN28B|LIN28B	912	+	2.8821568	1.054533	-1.0	-1.0
chr5	75373680	75373830	ENSG00000113163.15|COL4A3BP|LIN28B|LIN28B	938	-	4.999128	1.2052234	-1.0	-1.0
chr5	75495566	75495716	ENSG00000113163.15|COL4A3BP|LIN28B|LIN28B	907	-	5.5405073	1.0311846	-1.0	-1.0
chr5	75381963	75382077	ENSG00000113163.15|COL4A3BP|LIN28B|LIN28B	913	-	4.665619	1.0584655	-1.0	-1.0
chr5	75384641	75384712	ENSG00000113163.15|COL4A3BP|LIN28B|LIN28B	902	-	5.511206	1.0082464	-1.0	-1.0
chr5	75400204	75400297	ENSG00000113163.15|COL4A3BP|LIN28B|LIN28B	976	-	6.3017583	1.6267287	-1.0	-1.0
chr5	76652749	76652833	ENSG00000145703.15|IQGAP2|LIN28B|LIN28B	921	+	3.9101794	1.1027912	-1.0	-1.0
chr5	76665070	76665170	ENSG00000145703.15|IQGAP2|LIN28B|LIN28B	921	+	5.5921817	1.1004457	-1.0	-1.0
chr5	77039530	77039635	ENSG00000164252.12|AGGF1|LIN28B|LIN28B	906	+	5.488546	1.0247056	-1.0	-1.0
chr5	77691270	77691440	ENSG00000171530.13|TBCA|LIN28B|LIN28B	924	-	5.624138	1.1168358	-1.0	-1.0
chr5	77693205	77693352	ENSG00000171530.13|TBCA|LIN28B|LIN28B	918	-	5.196237	1.088221	-1.0	-1.0
chr5	78128029	78128160	ENSG00000132842.13|AP3B1|LIN28B|LIN28B	987	-	6.5748467	1.8758605	-1.0	-1.0
chr5	78020691	78020789	ENSG00000132842.13|AP3B1|LIN28B|LIN28B	983	-	6.526845	1.7779156	-1.0	-1.0
chr5	78421800	78421955	ENSG00000085365.17|SCAMP1|LIN28B|LIN28B	1000	+	8.596655	5.142458	-1.0	-1.0
chr5	78486639	78486839	ENSG00000145685.13|LHFPL2|LIN28B|LIN28B	980	-	5.7496457	1.7067329	-1.0	-1.0
chr5	79623251	79623351	ENSG00000164329.13|PAPD4|LIN28B|LIN28B	935	+	3.3911588	1.1859585	-1.0	-1.0
chr5	79648616	79648693	ENSG00000164329.13|PAPD4|LIN28B|LIN28B	994	+	6.960623	2.256992	-1.0	-1.0
chr5	79645070	79645192	ENSG00000164329.13|PAPD4|LIN28B|LIN28B	969	+	6.153132	1.5155044	-1.0	-1.0
chr5	80141511	80141706	ENSG00000164300.16|SERINC5|LIN28B|LIN28B	968	-	4.358076	1.5008487	-1.0	-1.0
chr5	81270229	81270424	ENSG00000247572.7|CKMT2-AS1|LIN28B|LIN28B	950	-	5.8763433	1.2980021	-1.0	-1.0
chr5	81448789	81448825	ENSG00000145687.16|SSBP2|LIN28B|LIN28B	999	-	7.6110787	3.2314873	-1.0	-1.0
chr5	81446867	81446922	ENSG00000145687.16|SSBP2|LIN28B|LIN28B	987	-	6.595691	1.9014571	-1.0	-1.0
chr5	82164438	82164537	ENSG00000152348.15|ATG10|LIN28B|LIN28B	965	+	6.121261	1.4524956	-1.0	-1.0
chr5	82277613	82277938	ENSG00000186468.12|RPS23|LIN28B|LIN28B	996	-	3.3706777	2.384347	-1.0	-1.0
chr5	82276347	82276518	ENSG00000186468.12|RPS23|LIN28B|LIN28B	931	-	2.0653036	1.1603059	-1.0	-1.0
chr5	83056560	83056660	ENSG00000174695.9|TMEM167A|LIN28B|LIN28B	909	-	3.7786908	1.0412506	-1.0	-1.0
chr5	83053335	83053565	ENSG00000174695.9|TMEM167A|LIN28B|LIN28B	995	-	5.266106	2.268941	-1.0	-1.0
chr5	83053100	83053240	ENSG00000174695.9|TMEM167A|LIN28B|LIN28B	919	-	5.5961847	1.0901606	-1.0	-1.0
chr5	86619352	86619507	ENSG00000127184.12|COX7C|LIN28B|LIN28B	935	+	2.069263	1.1864578	-1.0	-1.0
chr5	86620582	86620782	ENSG00000127184.12|COX7C|LIN28B|LIN28B	988	+	3.4876196	1.9033746	-1.0	-1.0
chr5	87399625	87399820	ENSG00000134480.13|CCNH|LIN28B|LIN28B	962	-	6.0489717	1.4218837	-1.0	-1.0
chr5	88195746	88195846	ENSG00000164180.13|TMEM161B|LIN28B|LIN28B	928	-	5.6612735	1.1413571	-1.0	-1.0
chr5	88283806	88283996	ENSG00000247828.7|TMEM161B-AS1|LIN28B|LIN28B	963	+	4.128344	1.4345146	-1.0	-1.0
chr5	88271385	88271540	ENSG00000247828.7|TMEM161B-AS1|LIN28B|LIN28B	956	+	6.0162435	1.3527474	-1.0	-1.0
chr5	88720406	88720586	ENSG00000081189.15|MEF2C|LIN28B|LIN28B	959	-	6.0790243	1.3912705	-1.0	-1.0
chr5	90525184	90525300	ENSG00000176018.12|LYSMD3|LIN28B|LIN28B	933	-	3.9823236	1.1750538	-1.0	-1.0
chr5	91072481	91072604	ENSG00000164199.16|ADGRV1|LIN28B|LIN28B	935	+	5.728608	1.185417	-1.0	-1.0
chr5	90679699	90679869	ENSG00000164199.16|ADGRV1|LIN28B|LIN28B	909	+	5.5182753	1.0395477	-1.0	-1.0
chr5	91354497	91354677	ENSG00000240388.2|AC008799.1|LIN28B|LIN28B	932	+	5.7302537	1.1644648	-1.0	-1.0
chr5	91370588	91370703	ENSG00000113369.8|ARRDC3|LIN28B|LIN28B	929	-	5.67514	1.1508048	-1.0	-1.0
chr5	94663769	94663908	ENSG00000133302.12|SLF1|LIN28B|LIN28B	929	+	5.6874475	1.1474026	-1.0	-1.0
chr5	95536808	95536908	ENSG00000198677.10|TTC37|LIN28B|LIN28B	902	-	3.7598765	1.008132	-1.0	-1.0
chr5	95522138	95522307	ENSG00000198677.10|TTC37|LIN28B|LIN28B	981	-	5.3327575	1.7247065	-1.0	-1.0
chr5	95523679	95523789	ENSG00000198677.10|TTC37|LIN28B|LIN28B	925	-	4.0182686	1.1269962	-1.0	-1.0
chr5	95524464	95524591	ENSG00000198677.10|TTC37|LIN28B|LIN28B	990	-	4.3765335	2.0061412	-1.0	-1.0
chr5	95535294	95535454	ENSG00000198677.10|TTC37|LIN28B|LIN28B	905	-	5.5344257	1.023819	-1.0	-1.0
chr5	95520715	95520818	ENSG00000198677.10|TTC37|LIN28B|LIN28B	974	-	4.431456	1.5786983	-1.0	-1.0
chr5	95654075	95654236	ENSG00000175449.13|RFESD|LIN28B|LIN28B	993	+	6.221881	2.1371117	-1.0	-1.0
chr5	95795533	95795693	ENSG00000164292.12|RHOBTB3|LIN28B|LIN28B	920	+	3.1236327	1.0964787	-1.0	-1.0
chr5	95769451	95769566	ENSG00000164292.12|RHOBTB3|LIN28B|LIN28B	932	+	5.708356	1.1703293	-1.0	-1.0
chr5	95793928	95794528	ENSG00000164292.12|RHOBTB3|LIN28B|LIN28B	996	+	4.920167	2.4055681	-1.0	-1.0
chr5	95794758	95794968	ENSG00000164292.12|RHOBTB3|LIN28B|LIN28B	1000	+	5.345733	4.8884993	-1.0	-1.0
chr5	95731939	95732039	ENSG00000164292.12|RHOBTB3|LIN28B|LIN28B	906	+	5.473549	1.0247056	-1.0	-1.0
chr5	95793118	95793223	ENSG00000164292.12|RHOBTB3|LIN28B|LIN28B	923	+	3.8936305	1.1159952	-1.0	-1.0
chr5	95761803	95762003	ENSG00000164292.12|RHOBTB3|LIN28B|LIN28B	985	+	6.50604	1.8281478	-1.0	-1.0
chr5	95769453	95769568	ENSG00000251348.1|HSPD1P11|LIN28B|LIN28B	931	+	5.694857	1.1620922	-1.0	-1.0
chr5	95891153	95891258	ENSG00000118985.15|ELL2|LIN28B|LIN28B	905	-	5.4960585	1.0230668	-1.0	-1.0
chr5	95961609	95961714	ENSG00000118985.15|ELL2|LIN28B|LIN28B	906	-	5.48105	1.0247056	-1.0	-1.0
chr5	96715738	96715853	ENSG00000153113.23|CAST|LIN28B|LIN28B	941	+	5.8168797	1.2325151	-1.0	-1.0
chr5	96772683	96772798	ENSG00000153113.23|CAST|LIN28B|LIN28B	958	+	6.025206	1.372563	-1.0	-1.0
chr5	96750586	96750682	ENSG00000153113.23|CAST|LIN28B|LIN28B	971	+	6.188745	1.5315324	-1.0	-1.0
chr5	96795051	96795162	ENSG00000164307.12|ERAP1|LIN28B|LIN28B	992	-	6.749317	2.1204338	-1.0	-1.0
chr5	96797174	96797279	ENSG00000164307.12|ERAP1|LIN28B|LIN28B	977	-	6.4302664	1.6367736	-1.0	-1.0
chr5	97034781	97034966	ENSG00000113441.15|LNPEP|LIN28B|LIN28B	927	+	3.6480904	1.1358399	-1.0	-1.0
chr5	97031526	97031756	ENSG00000113441.15|LNPEP|LIN28B|LIN28B	999	+	7.4818864	3.2662191	-1.0	-1.0
chr5	97034981	97035186	ENSG00000113441.15|LNPEP|LIN28B|LIN28B	981	+	6.380213	1.7119106	-1.0	-1.0
chr5	96993856	96993956	ENSG00000113441.15|LNPEP|LIN28B|LIN28B	904	+	5.503605	1.0164257	-1.0	-1.0
chr5	97119239	97119434	ENSG00000251513.2|LIX1-AS1|LIN28B|LIN28B	957	+	5.9742103	1.3652115	-1.0	-1.0
chr5	97163026	97163131	ENSG00000058729.10|RIOK2|LIN28B|LIN28B	934	-	5.70819	1.1774993	-1.0	-1.0
chr5	98879611	98879728	ENSG00000153922.10|CHD1|LIN28B|LIN28B	939	-	5.7904544	1.2118838	-1.0	-1.0
chr5	98900890	98901050	ENSG00000153922.10|CHD1|LIN28B|LIN28B	922	-	5.6689277	1.1053102	-1.0	-1.0
chr5	98929426	98929651	ENSG00000248489.1|LINC02062|LIN28B|LIN28B	968	+	6.1534915	1.4996202	-1.0	-1.0
chr5	103158451	103158556	ENSG00000145725.19|PPIP5K2|LIN28B|LIN28B	922	+	3.9059825	1.1092819	-1.0	-1.0
chr5	103159230	103159328	ENSG00000145725.19|PPIP5K2|LIN28B|LIN28B	921	+	5.6197124	1.1004457	-1.0	-1.0
chr5	103149161	103149313	ENSG00000145725.19|PPIP5K2|LIN28B|LIN28B	946	+	5.849746	1.2669253	-1.0	-1.0
chr5	103173872	103174007	ENSG00000145725.19|PPIP5K2|LIN28B|LIN28B	928	+	5.6612735	1.1413571	-1.0	-1.0
chr5	103146556	103146676	ENSG00000145725.19|PPIP5K2|LIN28B|LIN28B	909	+	5.515371	1.0401934	-1.0	-1.0
chr5	103129405	103129540	ENSG00000145725.19|PPIP5K2|LIN28B|LIN28B	906	+	5.525753	1.0285716	-1.0	-1.0
chr5	103277521	103277711	ENSG00000181751.9|C5orf30|LIN28B|LIN28B	947	+	5.8915925	1.2748351	-1.0	-1.0
chr5	103552246	103552396	ENSG00000112874.9|NUDT12|LIN28B|LIN28B	907	-	5.4992843	1.0333099	-1.0	-1.0
chr5	105020833	105021028	ENSG00000251574.6|AC099520.1|LIN28B|LIN28B	974	-	6.2679214	1.5833756	-1.0	-1.0
chr5	105020837	105021032	ENSG00000253584.1|AC091987.1|LIN28B|LIN28B	974	-	6.2745647	1.5881029	-1.0	-1.0
chr5	109049248	109049443	ENSG00000151422.12|FER|LIN28B|LIN28B	963	+	6.155547	1.4296939	-1.0	-1.0
chr5	109192677	109192887	ENSG00000151422.12|FER|LIN28B|LIN28B	999	+	7.412725	2.989035	-1.0	-1.0
chr5	109362919	109363022	ENSG00000198961.9|PJA2|LIN28B|LIN28B	935	-	3.9978802	1.1881297	-1.0	-1.0
chr5	109368560	109368746	ENSG00000198961.9|PJA2|LIN28B|LIN28B	982	-	3.7267973	1.7503226	-1.0	-1.0
chr5	109381502	109381632	ENSG00000198961.9|PJA2|LIN28B|LIN28B	936	-	5.723447	1.1931039	-1.0	-1.0
chr5	109378408	109378518	ENSG00000198961.9|PJA2|LIN28B|LIN28B	912	-	3.8212113	1.0563189	-1.0	-1.0
chr5	109378203	109378343	ENSG00000198961.9|PJA2|LIN28B|LIN28B	979	-	6.361455	1.6847014	-1.0	-1.0
chr5	109344189	109344311	ENSG00000198961.9|PJA2|LIN28B|LIN28B	993	-	4.2846093	2.1746285	-1.0	-1.0
chr5	109378668	109378813	ENSG00000198961.9|PJA2|LIN28B|LIN28B	928	-	3.6182656	1.1426086	-1.0	-1.0
chr5	109378948	109379198	ENSG00000198961.9|PJA2|LIN28B|LIN28B	1000	-	4.99995	3.3703234	-1.0	-1.0
chr5	109729346	109729513	ENSG00000112893.9|MAN2A1|LIN28B|LIN28B	953	+	5.915383	1.3290265	-1.0	-1.0
chr5	110761203	110761388	ENSG00000164209.16|SLC25A46|LIN28B|LIN28B	1000	+	7.5475926	4.061046	-1.0	-1.0
chr5	110739552	110739732	ENSG00000164209.16|SLC25A46|LIN28B|LIN28B	941	+	5.7857604	1.2256066	-1.0	-1.0
chr5	111127538	111127748	ENSG00000134987.11|WDR36|LIN28B|LIN28B	1000	+	6.2605	3.3668003	-1.0	-1.0
chr5	111125677	111125795	ENSG00000134987.11|WDR36|LIN28B|LIN28B	917	+	3.2267609	1.0829469	-1.0	-1.0
chr5	111512414	111512514	ENSG00000164211.12|STARD4|LIN28B|LIN28B	906	-	5.5048075	1.0247056	-1.0	-1.0
chr5	112160880	112160990	ENSG00000224032.6|EPB41L4A-AS1|LIN28B|LIN28B	942	+	4.052565	1.2342192	-1.0	-1.0
chr5	112162082	112162272	ENSG00000224032.6|EPB41L4A-AS1|LIN28B|LIN28B	960	+	4.710999	1.3954859	-1.0	-1.0
chr5	113019470	113019580	ENSG00000172795.15|DCP2|LIN28B|LIN28B	925	+	3.8987904	1.1236501	-1.0	-1.0
chr5	113020040	113020205	ENSG00000172795.15|DCP2|LIN28B|LIN28B	939	+	3.452514	1.211453	-1.0	-1.0
chr5	113014010	113014305	ENSG00000172795.15|DCP2|LIN28B|LIN28B	988	+	3.4243774	1.9199989	-1.0	-1.0
chr5	113016090	113016250	ENSG00000172795.15|DCP2|LIN28B|LIN28B	957	+	3.296081	1.3636366	-1.0	-1.0
chr5	113016260	113016360	ENSG00000172795.15|DCP2|LIN28B|LIN28B	921	+	5.5921817	1.1004457	-1.0	-1.0
chr5	113017700	113017800	ENSG00000172795.15|DCP2|LIN28B|LIN28B	904	+	5.458443	1.0157882	-1.0	-1.0
chr5	113018215	113018380	ENSG00000172795.15|DCP2|LIN28B|LIN28B	939	+	3.5369503	1.2161269	-1.0	-1.0
chr5	113015990	113016090	ENSG00000172795.15|DCP2|LIN28B|LIN28B	909	+	3.7876768	1.0409565	-1.0	-1.0
chr5	113015585	113015790	ENSG00000172795.15|DCP2|LIN28B|LIN28B	930	+	3.33335	1.1557066	-1.0	-1.0
chr5	113020520	113020715	ENSG00000172795.15|DCP2|LIN28B|LIN28B	954	+	3.635145	1.340889	-1.0	-1.0
chr5	113003941	113004051	ENSG00000172795.15|DCP2|LIN28B|LIN28B	937	+	4.008771	1.1991206	-1.0	-1.0
chr5	113017365	113017470	ENSG00000172795.15|DCP2|LIN28B|LIN28B	908	+	3.7921755	1.0385089	-1.0	-1.0
chr5	113015825	113015925	ENSG00000172795.15|DCP2|LIN28B|LIN28B	945	+	5.833289	1.2557741	-1.0	-1.0
chr5	113018390	113018500	ENSG00000172795.15|DCP2|LIN28B|LIN28B	937	+	5.760849	1.1996843	-1.0	-1.0
chr5	113019900	113020015	ENSG00000172795.15|DCP2|LIN28B|LIN28B	941	+	5.780573	1.2255355	-1.0	-1.0
chr5	113020770	113020955	ENSG00000172795.15|DCP2|LIN28B|LIN28B	958	+	5.9730306	1.3735104	-1.0	-1.0
chr5	113013465	113013660	ENSG00000172795.15|DCP2|LIN28B|LIN28B	941	+	3.1193955	1.227218	-1.0	-1.0
chr5	113535686	113535798	ENSG00000047188.15|YTHDC2|LIN28B|LIN28B	911	+	5.51802	1.0489333	-1.0	-1.0
chr5	115205626	115205806	ENSG00000164219.9|PGGT1B|LIN28B|LIN28B	974	-	5.950169	1.5813797	-1.0	-1.0
chr5	115267742	115267917	ENSG00000164221.12|CCDC112|LIN28B|LIN28B	915	-	5.555072	1.0721073	-1.0	-1.0
chr5	115612395	115612505	ENSG00000251201.8|TMED7-TICAM2|LIN28B|LIN28B	901	-	5.450793	1.0042394	-1.0	-1.0
chr5	115620534	115620680	ENSG00000251201.8|TMED7-TICAM2|LIN28B|LIN28B	945	-	3.3297644	1.2613447	-1.0	-1.0
chr5	115620534	115620680	ENSG00000134970.13|TMED7|LIN28B|LIN28B	945	-	3.3297644	1.2613031	-1.0	-1.0
chr5	115831669	115831814	ENSG00000145782.12|ATG12|LIN28B|LIN28B	932	-	5.695677	1.1689835	-1.0	-1.0
chr5	115841421	115841636	ENSG00000145782.12|ATG12|LIN28B|LIN28B	971	-	6.204566	1.544002	-1.0	-1.0
chr5	115913531	115913696	ENSG00000177879.15|AP3S1|LIN28B|LIN28B	952	+	5.151973	1.3225194	-1.0	-1.0
chr5	115841870	115842065	ENSG00000177879.15|AP3S1|LIN28B|LIN28B	990	+	6.600162	1.994433	-1.0	-1.0
chr5	115866660	115866761	ENSG00000177879.15|AP3S1|LIN28B|LIN28B	968	+	6.1506033	1.4984773	-1.0	-1.0
chr5	119244403	119244576	ENSG00000172869.14|DMXL1|LIN28B|LIN28B	967	+	6.1249127	1.4821638	-1.0	-1.0
chr5	119116157	119116297	ENSG00000172869.14|DMXL1|LIN28B|LIN28B	1000	+	7.328161	4.112541	-1.0	-1.0
chr5	119118819	119118954	ENSG00000172869.14|DMXL1|LIN28B|LIN28B	925	+	4.3346405	1.1261358	-1.0	-1.0
chr5	119193827	119193962	ENSG00000172869.14|DMXL1|LIN28B|LIN28B	986	+	6.709149	1.861387	-1.0	-1.0
chr5	119393375	119393570	ENSG00000145779.7|TNFAIP8|LIN28B|LIN28B	989	+	6.2502036	1.958555	-1.0	-1.0
chr5	119499326	119499561	ENSG00000133835.14|HSD17B4|LIN28B|LIN28B	974	+	5.402709	1.5840975	-1.0	-1.0
chr5	119475823	119475873	ENSG00000133835.14|HSD17B4|LIN28B|LIN28B	914	+	3.8150363	1.0640945	-1.0	-1.0
chr5	119536354	119536549	ENSG00000133835.14|HSD17B4|LIN28B|LIN28B	947	+	5.863867	1.2789925	-1.0	-1.0
chr5	119531290	119531404	ENSG00000133835.14|HSD17B4|LIN28B|LIN28B	959	+	6.0259256	1.3905919	-1.0	-1.0
chr5	119493809	119493924	ENSG00000133835.14|HSD17B4|LIN28B|LIN28B	924	+	5.6283655	1.1217365	-1.0	-1.0
chr5	122030974	122031139	ENSG00000151304.5|SRFBP1|LIN28B|LIN28B	959	+	6.017109	1.3910924	-1.0	-1.0
chr5	123557494	123557564	ENSG00000151292.17|CSNK1G3|LIN28B|LIN28B	998	+	5.3738747	2.7745998	-1.0	-1.0
chr5	123573392	123573492	ENSG00000151292.17|CSNK1G3|LIN28B|LIN28B	934	+	5.70819	1.177553	-1.0	-1.0
chr5	125350997	125351131	ENSG00000222107.1|RN7SKP117|LIN28B|LIN28B	993	-	6.8158565	2.175604	-1.0	-1.0
chr5	126615709	126615859	ENSG00000164902.13|PHAX|LIN28B|LIN28B	908	+	5.490058	1.0351113	-1.0	-1.0
chr5	126820909	126821009	ENSG00000113368.11|LMNB1|LIN28B|LIN28B	914	+	5.5556087	1.0634251	-1.0	-1.0
chr5	126836392	126836552	ENSG00000113368.11|LMNB1|LIN28B|LIN28B	939	+	5.7836766	1.2115749	-1.0	-1.0
chr5	126821014	126821135	ENSG00000113368.11|LMNB1|LIN28B|LIN28B	941	+	4.627081	1.2302477	-1.0	-1.0
chr5	126810179	126810350	ENSG00000113368.11|LMNB1|LIN28B|LIN28B	963	+	4.2163653	1.4303087	-1.0	-1.0
chr5	127029824	127029923	ENSG00000173926.5|MARCH3|LIN28B|LIN28B	952	-	4.418744	1.3161335	-1.0	-1.0
chr5	127511678	127511863	ENSG00000250859.1|HNRNPKP1|LIN28B|LIN28B	940	-	5.803923	1.2254652	-1.0	-1.0
chr5	127553398	127553538	ENSG00000164244.20|PRRC1|LIN28B|LIN28B	920	+	5.608953	1.0988783	-1.0	-1.0
chr5	127553763	127554048	ENSG00000164244.20|PRRC1|LIN28B|LIN28B	998	+	4.9230185	2.7652674	-1.0	-1.0
chr5	127530293	127530396	ENSG00000164244.20|PRRC1|LIN28B|LIN28B	979	+	4.547661	1.6841085	-1.0	-1.0
chr5	127533622	127533786	ENSG00000164244.20|PRRC1|LIN28B|LIN28B	978	+	4.982355	1.6486189	-1.0	-1.0
chr5	127551648	127551853	ENSG00000164244.20|PRRC1|LIN28B|LIN28B	998	+	4.801917	2.821349	-1.0	-1.0
chr5	127552213	127552323	ENSG00000164244.20|PRRC1|LIN28B|LIN28B	941	+	5.7913866	1.2298403	-1.0	-1.0
chr5	127966517	127966697	ENSG00000245937.7|LINC01184|LIN28B|LIN28B	911	-	5.515636	1.0499593	-1.0	-1.0
chr5	129104960	129105070	ENSG00000066583.11|ISOC1|LIN28B|LIN28B	908	+	5.5109	1.0376121	-1.0	-1.0
chr5	129105249	129105388	ENSG00000066583.11|ISOC1|LIN28B|LIN28B	959	+	6.106506	1.3830636	-1.0	-1.0
chr5	131162480	131162676	ENSG00000169567.11|HINT1|LIN28B|LIN28B	990	-	3.7712982	2.009634	-1.0	-1.0
chr5	131159286	131159606	ENSG00000169567.11|HINT1|LIN28B|LIN28B	968	-	3.7871206	1.4927218	-1.0	-1.0
chr5	131170914	131171038	ENSG00000186687.15|LYRM7|LIN28B|LIN28B	906	+	5.5048075	1.0247056	-1.0	-1.0
chr5	131393557	131393742	ENSG00000158985.13|CDC42SE2|LIN28B|LIN28B	970	+	5.304243	1.5162452	-1.0	-1.0
chr5	131359333	131359513	ENSG00000158985.13|CDC42SE2|LIN28B|LIN28B	960	+	5.895591	1.3944377	-1.0	-1.0
chr5	131392782	131392977	ENSG00000158985.13|CDC42SE2|LIN28B|LIN28B	973	+	3.8665073	1.5696335	-1.0	-1.0
chr5	131508070	131508207	ENSG00000158987.20|RAPGEF6|LIN28B|LIN28B	980	-	6.389699	1.6962943	-1.0	-1.0
chr5	131424900	131425105	ENSG00000158987.20|RAPGEF6|LIN28B|LIN28B	1000	-	6.2527323	4.942831	-1.0	-1.0
chr5	131597881	131598036	ENSG00000158987.20|RAPGEF6|LIN28B|LIN28B	931	-	5.687284	1.1632164	-1.0	-1.0
chr5	131678383	131678508	ENSG00000273217.1|AC008695.1|LIN28B|LIN28B	947	-	5.8903847	1.2722405	-1.0	-1.0
chr5	131686313	131686433	ENSG00000273217.1|AC008695.1|LIN28B|LIN28B	934	-	5.770439	1.1779696	-1.0	-1.0
chr5	131744588	131744690	ENSG00000273217.1|AC008695.1|LIN28B|LIN28B	905	-	5.4960585	1.022272	-1.0	-1.0
chr5	131597881	131598036	ENSG00000273217.1|AC008695.1|LIN28B|LIN28B	931	-	5.687284	1.1630592	-1.0	-1.0
chr5	131751015	131751210	ENSG00000273217.1|AC008695.1|LIN28B|LIN28B	934	-	3.4138114	1.1779132	-1.0	-1.0
chr5	131508070	131508207	ENSG00000273217.1|AC008695.1|LIN28B|LIN28B	980	-	6.389699	1.6959925	-1.0	-1.0
chr5	131678382	131678507	ENSG00000217128.11|FNIP1|LIN28B|LIN28B	944	-	5.8640604	1.2544051	-1.0	-1.0
chr5	131744588	131744690	ENSG00000217128.11|FNIP1|LIN28B|LIN28B	905	-	5.4960585	1.0221915	-1.0	-1.0
chr5	131751015	131751210	ENSG00000217128.11|FNIP1|LIN28B|LIN28B	934	-	3.4138114	1.1776612	-1.0	-1.0
chr5	131686310	131686430	ENSG00000217128.11|FNIP1|LIN28B|LIN28B	931	-	5.740568	1.1607561	-1.0	-1.0
chr5	132343946	132344146	ENSG00000233006.6|MIR3936HG|LIN28B|LIN28B	989	-	5.7589903	1.9742196	-1.0	-1.0
chr5	132483678	132483803	ENSG00000125347.13|IRF1|LIN28B|LIN28B	908	-	5.577982	1.0350223	-1.0	-1.0
chr5	132756825	132756925	ENSG00000164402.13|SEPT8|LIN28B|LIN28B	945	-	5.833289	1.2557741	-1.0	-1.0
chr5	132756935	132757045	ENSG00000164402.13|SEPT8|LIN28B|LIN28B	919	-	5.575763	1.0894969	-1.0	-1.0
chr5	132757295	132757400	ENSG00000164402.13|SEPT8|LIN28B|LIN28B	965	-	6.086855	1.4541903	-1.0	-1.0
chr5	132762483	132762598	ENSG00000164402.13|SEPT8|LIN28B|LIN28B	921	-	3.2569897	1.1033332	-1.0	-1.0
chr5	132758360	132758555	ENSG00000164402.13|SEPT8|LIN28B|LIN28B	978	-	4.5350447	1.6650628	-1.0	-1.0
chr5	132758065	132758260	ENSG00000164402.13|SEPT8|LIN28B|LIN28B	980	-	3.8865361	1.7049391	-1.0	-1.0
chr5	132759247	132759402	ENSG00000164402.13|SEPT8|LIN28B|LIN28B	924	-	3.2808251	1.1201541	-1.0	-1.0
chr5	132761152	132761252	ENSG00000164402.13|SEPT8|LIN28B|LIN28B	928	-	3.987897	1.1409903	-1.0	-1.0
chr5	132867404	132867734	ENSG00000164405.10|UQCRQ|LIN28B|LIN28B	998	+	4.3713202	2.7042947	-1.0	-1.0
chr5	132887845	132887982	ENSG00000072364.12|AFF4|LIN28B|LIN28B	993	-	5.760252	2.1325107	-1.0	-1.0
chr5	132886403	132886633	ENSG00000072364.12|AFF4|LIN28B|LIN28B	916	-	5.545269	1.0761049	-1.0	-1.0
chr5	133073992	133074126	ENSG00000170606.14|HSPA4|LIN28B|LIN28B	950	+	4.587908	1.3021433	-1.0	-1.0
chr5	133092699	133092789	ENSG00000170606.14|HSPA4|LIN28B|LIN28B	959	+	3.328354	1.3830829	-1.0	-1.0
chr5	133088403	133088528	ENSG00000170606.14|HSPA4|LIN28B|LIN28B	947	+	3.6834068	1.276828	-1.0	-1.0
chr5	133089054	133089161	ENSG00000170606.14|HSPA4|LIN28B|LIN28B	997	+	4.6928525	2.4746842	-1.0	-1.0
chr5	133104762	133104982	ENSG00000170606.14|HSPA4|LIN28B|LIN28B	996	+	6.9560785	2.397773	-1.0	-1.0
chr5	133105942	133106042	ENSG00000170606.14|HSPA4|LIN28B|LIN28B	901	+	5.450793	1.0052514	-1.0	-1.0
chr5	133076683	133076893	ENSG00000170606.14|HSPA4|LIN28B|LIN28B	961	+	3.6933973	1.4041005	-1.0	-1.0
chr5	133105287	133105497	ENSG00000170606.14|HSPA4|LIN28B|LIN28B	981	+	6.4666805	1.7153517	-1.0	-1.0
chr5	133067431	133067557	ENSG00000170606.14|HSPA4|LIN28B|LIN28B	916	+	3.0936685	1.0735625	-1.0	-1.0
chr5	133105547	133105697	ENSG00000170606.14|HSPA4|LIN28B|LIN28B	914	+	5.544621	1.0678304	-1.0	-1.0
chr5	133070373	133070496	ENSG00000170606.14|HSPA4|LIN28B|LIN28B	955	+	2.900118	1.343816	-1.0	-1.0
chr5	133103864	133103969	ENSG00000170606.14|HSPA4|LIN28B|LIN28B	967	+	6.160128	1.483528	-1.0	-1.0
chr5	133097160	133097286	ENSG00000170606.14|HSPA4|LIN28B|LIN28B	979	+	3.8484147	1.6680979	-1.0	-1.0
chr5	133104542	133104717	ENSG00000170606.14|HSPA4|LIN28B|LIN28B	939	+	4.6706953	1.2117672	-1.0	-1.0
chr5	133955636	133955756	ENSG00000113583.7|C5orf15|LIN28B|LIN28B	905	-	5.4910555	1.0230385	-1.0	-1.0
chr5	133967654	133967784	ENSG00000113583.7|C5orf15|LIN28B|LIN28B	914	-	5.5556087	1.063454	-1.0	-1.0
chr5	133956671	133956866	ENSG00000113583.7|C5orf15|LIN28B|LIN28B	962	-	4.279338	1.4199284	-1.0	-1.0
chr5	134001243	134001433	ENSG00000213585.10|VDAC1|LIN28B|LIN28B	912	-	5.527204	1.055287	-1.0	-1.0
chr5	133972464	133972614	ENSG00000213585.10|VDAC1|LIN28B|LIN28B	968	-	6.176947	1.4913001	-1.0	-1.0
chr5	133973888	133974048	ENSG00000213585.10|VDAC1|LIN28B|LIN28B	926	-	5.657445	1.1322749	-1.0	-1.0
chr5	133991006	133991106	ENSG00000213585.10|VDAC1|LIN28B|LIN28B	906	-	5.488546	1.0247056	-1.0	-1.0
chr5	134173861	134174022	ENSG00000113558.18|SKP1|LIN28B|LIN28B	944	-	4.502369	1.253515	-1.0	-1.0
chr5	134167169	134167243	ENSG00000113558.18|SKP1|LIN28B|LIN28B	995	-	4.005777	2.290845	-1.0	-1.0
chr5	134160986	134161156	ENSG00000113558.18|SKP1|LIN28B|LIN28B	962	-	3.290893	1.419828	-1.0	-1.0
chr5	134197052	134197157	ENSG00000272772.1|AC104109.3|LIN28B|LIN28B	914	-	5.547249	1.0637484	-1.0	-1.0
chr5	134173925	134174022	ENSG00000272772.1|AC104109.3|LIN28B|LIN28B	957	-	4.212057	1.3696407	-1.0	-1.0
chr5	134201762	134201877	ENSG00000272772.1|AC104109.3|LIN28B|LIN28B	928	-	4.8150263	1.143393	-1.0	-1.0
chr5	134199107	134199262	ENSG00000272772.1|AC104109.3|LIN28B|LIN28B	961	-	5.9682007	1.4073439	-1.0	-1.0
chr5	134205937	134206157	ENSG00000272772.1|AC104109.3|LIN28B|LIN28B	934	-	3.6095045	1.1836945	-1.0	-1.0
chr5	134167169	134167243	ENSG00000272772.1|AC104109.3|LIN28B|LIN28B	995	-	4.005777	2.2909212	-1.0	-1.0
chr5	134197048	134197153	ENSG00000113575.9|PPP2CA|LIN28B|LIN28B	906	-	5.488546	1.0247056	-1.0	-1.0
chr5	134205936	134206126	ENSG00000113575.9|PPP2CA|LIN28B|LIN28B	939	-	3.592411	1.2177517	-1.0	-1.0
chr5	134199110	134199265	ENSG00000113575.9|PPP2CA|LIN28B|LIN28B	961	-	6.108868	1.4080313	-1.0	-1.0
chr5	134205938	134206131	ENSG00000273345.5|AC104109.4|LIN28B|LIN28B	935	-	3.5366008	1.1897012	-1.0	-1.0
chr5	134267420	134267595	ENSG00000239615.1|AC104109.1|LIN28B|LIN28B	961	+	6.036147	1.4124737	-1.0	-1.0
chr5	134390255	134390420	ENSG00000119048.7|UBE2B|LIN28B|LIN28B	965	+	5.490513	1.4568394	-1.0	-1.0
chr5	134726434	134726739	ENSG00000113615.12|SEC24A|LIN28B|LIN28B	960	+	5.372584	1.4028103	-1.0	-1.0
chr5	134705326	134705437	ENSG00000113615.12|SEC24A|LIN28B|LIN28B	978	+	4.529921	1.6587558	-1.0	-1.0
chr5	134725109	134725219	ENSG00000113615.12|SEC24A|LIN28B|LIN28B	911	+	5.5210958	1.0528044	-1.0	-1.0
chr5	134811695	134811835	ENSG00000145833.15|DDX46|LIN28B|LIN28B	919	+	5.5977554	1.0896186	-1.0	-1.0
chr5	134795987	134796087	ENSG00000145833.15|DDX46|LIN28B|LIN28B	928	+	5.6678724	1.1413571	-1.0	-1.0
chr5	134788512	134788591	ENSG00000145833.15|DDX46|LIN28B|LIN28B	999	+	7.706053	3.2715182	-1.0	-1.0
chr5	134855482	134855592	ENSG00000181904.8|C5orf24|LIN28B|LIN28B	905	+	5.4960585	1.0224477	-1.0	-1.0
chr5	134858107	134858337	ENSG00000181904.8|C5orf24|LIN28B|LIN28B	1000	+	6.6828623	3.8190112	-1.0	-1.0
chr5	134887694	134887849	ENSG00000113621.14|TXNDC15|LIN28B|LIN28B	950	+	3.788495	1.3015187	-1.0	-1.0
chr5	135027994	135028284	ENSG00000069011.15|PITX1|LIN28B|LIN28B	952	-	5.8979535	1.3173407	-1.0	-1.0
chr5	135263720	135263875	ENSG00000224186.8|C5orf66|LIN28B|LIN28B	912	+	5.595222	1.0554985	-1.0	-1.0
chr5	135345999	135346104	ENSG00000113648.16|H2AFY|LIN28B|LIN28B	921	-	5.612824	1.1027912	-1.0	-1.0
chr5	135369502	135369603	ENSG00000113648.16|H2AFY|LIN28B|LIN28B	907	-	3.796685	1.0337462	-1.0	-1.0
chr5	135388931	135389121	ENSG00000113648.16|H2AFY|LIN28B|LIN28B	919	-	5.668069	1.091533	-1.0	-1.0
chr5	135352945	135353110	ENSG00000113648.16|H2AFY|LIN28B|LIN28B	933	-	5.0549383	1.1769048	-1.0	-1.0
chr5	135366266	135366406	ENSG00000113648.16|H2AFY|LIN28B|LIN28B	937	-	5.7632613	1.2023553	-1.0	-1.0
chr5	135360465	135360655	ENSG00000113648.16|H2AFY|LIN28B|LIN28B	948	-	4.079341	1.281247	-1.0	-1.0
chr5	136178626	136178806	ENSG00000113658.16|SMAD5|LIN28B|LIN28B	950	+	5.99419	1.3039984	-1.0	-1.0
chr5	136180756	136180976	ENSG00000113658.16|SMAD5|LIN28B|LIN28B	965	+	5.077907	1.458023	-1.0	-1.0
chr5	136469960	136470155	ENSG00000249803.5|AC112178.1|LIN28B|LIN28B	950	+	4.569185	1.3051996	-1.0	-1.0
chr5	137752080	137752265	ENSG00000177733.6|HNRNPA0|LIN28B|LIN28B	954	-	5.4648905	1.3413444	-1.0	-1.0
chr5	137753010	137753240	ENSG00000177733.6|HNRNPA0|LIN28B|LIN28B	1000	-	6.282314	6.263914	-1.0	-1.0
chr5	137752330	137752525	ENSG00000177733.6|HNRNPA0|LIN28B|LIN28B	922	-	4.893057	1.1093006	-1.0	-1.0
chr5	137753430	137753895	ENSG00000177733.6|HNRNPA0|LIN28B|LIN28B	969	-	4.335167	1.5075288	-1.0	-1.0
chr5	137752825	137752980	ENSG00000177733.6|HNRNPA0|LIN28B|LIN28B	936	-	3.7465854	1.1962175	-1.0	-1.0
chr5	137978704	137978914	ENSG00000031003.10|FAM13B|LIN28B|LIN28B	998	-	5.5584407	2.753647	-1.0	-1.0
chr5	137985256	137985389	ENSG00000031003.10|FAM13B|LIN28B|LIN28B	991	-	6.7103724	2.0558655	-1.0	-1.0
chr5	137939959	137940159	ENSG00000031003.10|FAM13B|LIN28B|LIN28B	977	-	5.3763947	1.6328691	-1.0	-1.0
chr5	138165008	138165138	ENSG00000112983.17|BRD8|LIN28B|LIN28B	938	-	5.750124	1.2097907	-1.0	-1.0
chr5	138164843	138165003	ENSG00000112983.17|BRD8|LIN28B|LIN28B	908	-	2.8916016	1.0354999	-1.0	-1.0
chr5	138183687	138183756	ENSG00000112984.11|KIF20A|LIN28B|LIN28B	929	+	3.9838586	1.1476511	-1.0	-1.0
chr5	138181421	138181511	ENSG00000112984.11|KIF20A|LIN28B|LIN28B	960	+	6.0141463	1.4006114	-1.0	-1.0
chr5	138189632	138189787	ENSG00000094880.10|CDC23|LIN28B|LIN28B	987	-	6.486841	1.8913369	-1.0	-1.0
chr5	138198629	138198769	ENSG00000094880.10|CDC23|LIN28B|LIN28B	916	-	5.5626507	1.0767334	-1.0	-1.0
chr5	138189037	138189148	ENSG00000094880.10|CDC23|LIN28B|LIN28B	954	-	5.933283	1.3362712	-1.0	-1.0
chr5	138189148	138189248	ENSG00000094880.10|CDC23|LIN28B|LIN28B	979	-	4.553042	1.6819646	-1.0	-1.0
chr5	138187877	138188162	ENSG00000094880.10|CDC23|LIN28B|LIN28B	996	-	5.5310597	2.3878937	-1.0	-1.0
chr5	138348681	138348846	ENSG00000120709.10|FAM53C|LIN28B|LIN28B	942	+	5.793394	1.2372967	-1.0	-1.0
chr5	138347416	138347581	ENSG00000120709.10|FAM53C|LIN28B|LIN28B	967	+	6.1186686	1.4820788	-1.0	-1.0
chr5	138348006	138348221	ENSG00000120709.10|FAM53C|LIN28B|LIN28B	998	+	6.11101	2.6362894	-1.0	-1.0
chr5	138393230	138393372	ENSG00000120733.13|KDM3B|LIN28B|LIN28B	1000	+	7.5678825	3.4673667	-1.0	-1.0
chr5	138436484	138436709	ENSG00000120733.13|KDM3B|LIN28B|LIN28B	999	+	4.1496186	3.138329	-1.0	-1.0
chr5	138391012	138391182	ENSG00000120733.13|KDM3B|LIN28B|LIN28B	972	+	6.2101665	1.5562779	-1.0	-1.0
chr5	138436039	138436274	ENSG00000120733.13|KDM3B|LIN28B|LIN28B	970	+	5.9043894	1.522118	-1.0	-1.0
chr5	138429850	138429960	ENSG00000120733.13|KDM3B|LIN28B|LIN28B	952	+	5.983186	1.3160928	-1.0	-1.0
chr5	138427966	138428081	ENSG00000120733.13|KDM3B|LIN28B|LIN28B	961	+	3.9676719	1.4079295	-1.0	-1.0
chr5	138399859	138400012	ENSG00000120733.13|KDM3B|LIN28B|LIN28B	994	+	6.4645553	2.2224278	-1.0	-1.0
chr5	138379583	138379703	ENSG00000120733.13|KDM3B|LIN28B|LIN28B	953	+	3.3990862	1.3284537	-1.0	-1.0
chr5	138424109	138424341	ENSG00000120733.13|KDM3B|LIN28B|LIN28B	999	+	5.834867	2.9553182	-1.0	-1.0
chr5	138469151	138469296	ENSG00000120738.7|EGR1|LIN28B|LIN28B	917	+	5.5831146	1.0805707	-1.0	-1.0
chr5	138527757	138527942	ENSG00000120705.12|ETF1|LIN28B|LIN28B	940	-	5.868501	1.2182939	-1.0	-1.0
chr5	138507329	138507589	ENSG00000120705.12|ETF1|LIN28B|LIN28B	948	-	5.394807	1.2874734	-1.0	-1.0
chr5	138511499	138511599	ENSG00000120705.12|ETF1|LIN28B|LIN28B	935	-	5.802846	1.1900321	-1.0	-1.0
chr5	138508224	138508387	ENSG00000120705.12|ETF1|LIN28B|LIN28B	974	-	4.5880504	1.5807947	-1.0	-1.0
chr5	138518746	138518867	ENSG00000120705.12|ETF1|LIN28B|LIN28B	959	-	4.043213	1.3873769	-1.0	-1.0
chr5	138557868	138557986	ENSG00000113013.12|HSPA9|LIN28B|LIN28B	975	-	2.7410445	1.6057267	-1.0	-1.0
chr5	138555391	138555581	ENSG00000113013.12|HSPA9|LIN28B|LIN28B	940	-	2.7034771	1.2237453	-1.0	-1.0
chr5	138557606	138557746	ENSG00000113013.12|HSPA9|LIN28B|LIN28B	917	-	3.3605034	1.0791978	-1.0	-1.0
chr5	138558552	138558652	ENSG00000113013.12|HSPA9|LIN28B|LIN28B	961	-	2.6976323	1.4125166	-1.0	-1.0
chr5	138557203	138557328	ENSG00000113013.12|HSPA9|LIN28B|LIN28B	915	-	5.6124306	1.0696383	-1.0	-1.0
chr5	138559879	138560091	ENSG00000113013.12|HSPA9|LIN28B|LIN28B	999	-	3.7651486	3.1397595	-1.0	-1.0
chr5	138567000	138567163	ENSG00000113013.12|HSPA9|LIN28B|LIN28B	997	-	3.3593757	2.4581501	-1.0	-1.0
chr5	138561579	138561699	ENSG00000113013.12|HSPA9|LIN28B|LIN28B	942	-	2.7233052	1.2355081	-1.0	-1.0
chr5	138556466	138556592	ENSG00000113013.12|HSPA9|LIN28B|LIN28B	950	-	2.2376432	1.2980598	-1.0	-1.0
chr5	138555651	138556114	ENSG00000113013.12|HSPA9|LIN28B|LIN28B	956	-	3.1697345	1.3585635	-1.0	-1.0
chr5	138557393	138557496	ENSG00000113013.12|HSPA9|LIN28B|LIN28B	913	-	2.437831	1.0604501	-1.0	-1.0
chr5	138558957	138559057	ENSG00000113013.12|HSPA9|LIN28B|LIN28B	910	-	3.9752038	1.046646	-1.0	-1.0
chr5	138560526	138560736	ENSG00000113013.12|HSPA9|LIN28B|LIN28B	999	-	7.3642945	2.9425588	-1.0	-1.0
chr5	138567648	138567722	ENSG00000113013.12|HSPA9|LIN28B|LIN28B	988	-	6.620293	1.9276675	-1.0	-1.0
chr5	138568924	138569044	ENSG00000113013.12|HSPA9|LIN28B|LIN28B	1000	-	3.917742	3.5068731	-1.0	-1.0
chr5	138573762	138573850	ENSG00000113013.12|HSPA9|LIN28B|LIN28B	1000	-	5.2729588	4.233699	-1.0	-1.0
chr5	138929245	138929350	ENSG00000044115.20|CTNNA1|LIN28B|LIN28B	901	+	3.1351137	1.0062768	-1.0	-1.0
chr5	138924549	138924664	ENSG00000044115.20|CTNNA1|LIN28B|LIN28B	924	+	3.8960116	1.1217339	-1.0	-1.0
chr5	138925275	138925485	ENSG00000044115.20|CTNNA1|LIN28B|LIN28B	985	+	5.450283	1.8295919	-1.0	-1.0
chr5	138810037	138810147	ENSG00000044115.20|CTNNA1|LIN28B|LIN28B	968	+	4.925458	1.4924625	-1.0	-1.0
chr5	138783211	138783374	ENSG00000044115.20|CTNNA1|LIN28B|LIN28B	977	+	4.7623363	1.641945	-1.0	-1.0
chr5	138934306	138934501	ENSG00000044115.20|CTNNA1|LIN28B|LIN28B	964	+	6.0727944	1.4451244	-1.0	-1.0
chr5	138930532	138930654	ENSG00000044115.20|CTNNA1|LIN28B|LIN28B	962	+	4.858062	1.4201143	-1.0	-1.0
chr5	139026890	139026992	ENSG00000120725.12|SIL1|LIN28B|LIN28B	968	-	6.1380877	1.4982398	-1.0	-1.0
chr5	139180712	139180902	ENSG00000120725.12|SIL1|LIN28B|LIN28B	982	-	6.393376	1.7496085	-1.0	-1.0
chr5	139321897	139322029	ENSG00000280987.4|MATR3|LIN28B|LIN28B	956	+	3.3525047	1.3606032	-1.0	-1.0
chr5	139307623	139308123	ENSG00000280987.4|MATR3|LIN28B|LIN28B	992	+	3.6236727	2.0871344	-1.0	-1.0
chr5	139318907	139319033	ENSG00000280987.4|MATR3|LIN28B|LIN28B	915	+	2.565634	1.073135	-1.0	-1.0
chr5	139284266	139284371	ENSG00000280987.4|MATR3|LIN28B|LIN28B	910	+	5.514742	1.0444001	-1.0	-1.0
chr5	139283218	139283323	ENSG00000280987.4|MATR3|LIN28B|LIN28B	921	+	5.7013006	1.1005052	-1.0	-1.0
chr5	139309607	139309797	ENSG00000280987.4|MATR3|LIN28B|LIN28B	969	+	4.004429	1.5117981	-1.0	-1.0
chr5	139315696	139315738	ENSG00000280987.4|MATR3|LIN28B|LIN28B	906	+	3.7651367	1.0249728	-1.0	-1.0
chr5	139294835	139295030	ENSG00000280987.4|MATR3|LIN28B|LIN28B	963	+	3.8409495	1.4312136	-1.0	-1.0
chr5	139319333	139319488	ENSG00000280987.4|MATR3|LIN28B|LIN28B	979	+	5.3329005	1.6786914	-1.0	-1.0
chr5	139322682	139322867	ENSG00000280987.4|MATR3|LIN28B|LIN28B	953	+	4.853583	1.3310384	-1.0	-1.0
chr5	139315627	139315752	ENSG00000015479.18|MATR3|LIN28B|LIN28B	906	+	3.7651367	1.0253123	-1.0	-1.0
chr5	139318907	139319033	ENSG00000015479.18|MATR3|LIN28B|LIN28B	915	+	2.565634	1.0728275	-1.0	-1.0
chr5	139321884	139322024	ENSG00000015479.18|MATR3|LIN28B|LIN28B	951	+	3.4284554	1.308037	-1.0	-1.0
chr5	139309607	139309797	ENSG00000015479.18|MATR3|LIN28B|LIN28B	969	+	4.004429	1.5118065	-1.0	-1.0
chr5	139319333	139319488	ENSG00000015479.18|MATR3|LIN28B|LIN28B	979	+	5.3329005	1.6789001	-1.0	-1.0
chr5	139307623	139308113	ENSG00000015479.18|MATR3|LIN28B|LIN28B	992	+	3.6396666	2.10448	-1.0	-1.0
chr5	139294834	139294997	ENSG00000015479.18|MATR3|LIN28B|LIN28B	965	+	3.7741902	1.4596941	-1.0	-1.0
chr5	139322682	139322867	ENSG00000015479.18|MATR3|LIN28B|LIN28B	953	+	4.853583	1.3311611	-1.0	-1.0
chr5	139369502	139369707	ENSG00000120727.12|PAIP2|LIN28B|LIN28B	993	+	4.1045117	2.1838753	-1.0	-1.0
chr5	139341811	139341980	ENSG00000120727.12|PAIP2|LIN28B|LIN28B	996	+	6.3231516	2.4088473	-1.0	-1.0
chr5	139368732	139368907	ENSG00000120727.12|PAIP2|LIN28B|LIN28B	1000	+	4.263943	3.4147723	-1.0	-1.0
chr5	139478269	139478454	ENSG00000184584.12|TMEM173|LIN28B|LIN28B	985	-	5.399734	1.8153211	-1.0	-1.0
chr5	139480789	139480904	ENSG00000184584.12|TMEM173|LIN28B|LIN28B	917	-	5.6721144	1.0824612	-1.0	-1.0
chr5	139561345	139561680	ENSG00000131508.15|UBE2D2|LIN28B|LIN28B	966	+	3.3776252	1.4725416	-1.0	-1.0
chr5	139627095	139627280	ENSG00000131508.15|UBE2D2|LIN28B|LIN28B	924	+	5.6406555	1.1187162	-1.0	-1.0
chr5	139623367	139623527	ENSG00000131508.15|UBE2D2|LIN28B|LIN28B	1000	+	8.157379	4.6002374	-1.0	-1.0
chr5	140114930	140115050	ENSG00000185129.5|PURA|LIN28B|LIN28B	904	+	5.503605	1.0172987	-1.0	-1.0
chr5	140245643	140245838	ENSG00000113068.9|PFDN1|LIN28B|LIN28B	969	-	5.086674	1.5096905	-1.0	-1.0
chr5	140437552	140437737	ENSG00000254996.5|ANKHD1-EIF4EBP3|LIN28B|LIN28B	972	+	6.2292986	1.5511096	-1.0	-1.0
chr5	140402097	140402273	ENSG00000254996.5|ANKHD1-EIF4EBP3|LIN28B|LIN28B	979	+	4.677288	1.6875408	-1.0	-1.0
chr5	140496824	140497049	ENSG00000254996.5|ANKHD1-EIF4EBP3|LIN28B|LIN28B	937	+	5.0685506	1.2026742	-1.0	-1.0
chr5	140458689	140458789	ENSG00000254996.5|ANKHD1-EIF4EBP3|LIN28B|LIN28B	914	+	5.5484343	1.0640945	-1.0	-1.0
chr5	140416923	140417118	ENSG00000254996.5|ANKHD1-EIF4EBP3|LIN28B|LIN28B	980	+	4.552792	1.7005378	-1.0	-1.0
chr5	140437552	140437737	ENSG00000131503.20|ANKHD1|LIN28B|LIN28B	972	+	6.2292986	1.5512232	-1.0	-1.0
chr5	140496824	140497049	ENSG00000131503.20|ANKHD1|LIN28B|LIN28B	937	+	5.0685506	1.2026294	-1.0	-1.0
chr5	140458689	140458789	ENSG00000131503.20|ANKHD1|LIN28B|LIN28B	914	+	5.5484343	1.0640945	-1.0	-1.0
chr5	140402098	140402268	ENSG00000131503.20|ANKHD1|LIN28B|LIN28B	980	+	4.7834396	1.6903201	-1.0	-1.0
chr5	140416923	140417118	ENSG00000131503.20|ANKHD1|LIN28B|LIN28B	980	+	4.552792	1.7007288	-1.0	-1.0
chr5	140464721	140464826	ENSG00000131503.20|ANKHD1|LIN28B|LIN28B	906	+	5.5847335	1.0247056	-1.0	-1.0
chr5	140568234	140568429	ENSG00000176087.14|SLC35A4|LIN28B|LIN28B	949	+	5.9572787	1.2952137	-1.0	-1.0
chr5	140668611	140668751	ENSG00000120314.18|WDR55|LIN28B|LIN28B	970	+	6.16464	1.5294003	-1.0	-1.0
chr5	140676988	140677116	ENSG00000170445.12|HARS|LIN28B|LIN28B	931	-	5.7083507	1.1609771	-1.0	-1.0
chr5	140676737	140676852	ENSG00000170445.12|HARS|LIN28B|LIN28B	928	-	5.711119	1.1454687	-1.0	-1.0
chr5	140698747	140698847	ENSG00000112855.14|HARS2|LIN28B|LIN28B	902	+	5.511206	1.0082464	-1.0	-1.0
chr5	140705612	140705777	ENSG00000146007.10|ZMAT2|LIN28B|LIN28B	949	+	5.911586	1.2913247	-1.0	-1.0
chr5	140704445	140704571	ENSG00000146007.10|ZMAT2|LIN28B|LIN28B	944	+	4.071441	1.2491157	-1.0	-1.0
chr5	140718924	140719013	ENSG00000202111.1|VTRNA1-2|LIN28B|LIN28B	1000	+	3.9619658	8.5428705	-1.0	-1.0
chr5	141320647	141320821	ENSG00000178913.7|TAF7|LIN28B|LIN28B	998	-	5.569389	2.7560925	-1.0	-1.0
chr5	141583484	141583615	ENSG00000131504.15|DIAPH1|LIN28B|LIN28B	1000	-	8.492644	4.3344817	-1.0	-1.0
chr5	141584123	141584225	ENSG00000131504.15|DIAPH1|LIN28B|LIN28B	999	-	4.2734604	3.0227852	-1.0	-1.0
chr5	141618902	141619007	ENSG00000131504.15|DIAPH1|LIN28B|LIN28B	913	-	5.5268664	1.059139	-1.0	-1.0
chr5	141576229	141576294	ENSG00000131504.15|DIAPH1|LIN28B|LIN28B	934	-	5.727258	1.1791905	-1.0	-1.0
chr5	141575026	141575141	ENSG00000131504.15|DIAPH1|LIN28B|LIN28B	943	-	5.8073277	1.2472378	-1.0	-1.0
chr5	141527570	141527697	ENSG00000131504.15|DIAPH1|LIN28B|LIN28B	959	-	6.1378036	1.3839982	-1.0	-1.0
chr5	141526316	141526456	ENSG00000131504.15|DIAPH1|LIN28B|LIN28B	926	-	5.678075	1.1306571	-1.0	-1.0
chr5	141529602	141529697	ENSG00000131504.15|DIAPH1|LIN28B|LIN28B	971	-	3.772233	1.5315324	-1.0	-1.0
chr5	141526057	141526173	ENSG00000131504.15|DIAPH1|LIN28B|LIN28B	926	-	5.66195	1.1313099	-1.0	-1.0
chr5	141515265	141515400	ENSG00000131504.15|DIAPH1|LIN28B|LIN28B	930	-	5.7531433	1.1575885	-1.0	-1.0
chr5	141529171	141529273	ENSG00000131504.15|DIAPH1|LIN28B|LIN28B	999	-	4.722454	3.1878378	-1.0	-1.0
chr5	141590250	141590360	ENSG00000131504.15|DIAPH1|LIN28B|LIN28B	951	-	5.896318	1.3135563	-1.0	-1.0
chr5	141583205	141583292	ENSG00000131504.15|DIAPH1|LIN28B|LIN28B	960	-	6.1894035	1.4005198	-1.0	-1.0
chr5	141587041	141587197	ENSG00000131504.15|DIAPH1|LIN28B|LIN28B	1000	-	5.4778376	3.3244796	-1.0	-1.0
chr5	141515955	141516055	ENSG00000131504.15|DIAPH1|LIN28B|LIN28B	939	-	5.778186	1.2173454	-1.0	-1.0
chr5	141516820	141516975	ENSG00000131504.15|DIAPH1|LIN28B|LIN28B	955	-	5.711327	1.3493901	-1.0	-1.0
chr5	141516145	141516430	ENSG00000131504.15|DIAPH1|LIN28B|LIN28B	966	-	4.0891137	1.47027	-1.0	-1.0
chr5	141524142	141524317	ENSG00000131504.15|DIAPH1|LIN28B|LIN28B	961	-	4.059482	1.404273	-1.0	-1.0
chr5	141621105	141621285	ENSG00000171720.9|HDAC3|LIN28B|LIN28B	949	-	4.099313	1.2894613	-1.0	-1.0
chr5	141620885	141621080	ENSG00000171720.9|HDAC3|LIN28B|LIN28B	982	-	4.7922955	1.7414846	-1.0	-1.0
chr5	141656193	141656276	ENSG00000120318.15|ARAP3|LIN28B|LIN28B	978	-	6.33614	1.6568459	-1.0	-1.0
chr5	141929988	141930074	ENSG00000081791.8|KIAA0141|LIN28B|LIN28B	945	+	5.8461137	1.2563385	-1.0	-1.0
chr5	141939550	141939680	ENSG00000081791.8|KIAA0141|LIN28B|LIN28B	919	+	5.591419	1.0915996	-1.0	-1.0
chr5	141938890	141939060	ENSG00000081791.8|KIAA0141|LIN28B|LIN28B	964	+	6.1383405	1.4433318	-1.0	-1.0
chr5	141929581	141929696	ENSG00000081791.8|KIAA0141|LIN28B|LIN28B	914	+	5.5340824	1.0633365	-1.0	-1.0
chr5	141983379	141983552	ENSG00000013561.17|RNF14|LIN28B|LIN28B	957	+	3.5491118	1.3648998	-1.0	-1.0
chr5	142001113	142001513	ENSG00000113552.15|GNPDA1|LIN28B|LIN28B	1000	-	6.6648283	3.8383694	-1.0	-1.0
chr5	142153300	142153495	ENSG00000131507.10|NDFIP1|LIN28B|LIN28B	961	+	6.077689	1.4100648	-1.0	-1.0
chr5	142135729	142135817	ENSG00000131507.10|NDFIP1|LIN28B|LIN28B	947	+	3.4899576	1.2717048	-1.0	-1.0
chr5	142132211	142132342	ENSG00000131507.10|NDFIP1|LIN28B|LIN28B	997	+	7.127522	2.4760888	-1.0	-1.0
chr5	142152590	142152770	ENSG00000131507.10|NDFIP1|LIN28B|LIN28B	929	+	3.2043686	1.1479417	-1.0	-1.0
chr5	142144507	142144637	ENSG00000131507.10|NDFIP1|LIN28B|LIN28B	946	+	4.588773	1.2669678	-1.0	-1.0
chr5	144162217	144162399	ENSG00000145817.16|YIPF5|LIN28B|LIN28B	993	-	4.325212	2.1508062	-1.0	-1.0
chr5	145817893	145818054	ENSG00000186314.11|PRELID2|LIN28B|LIN28B	948	-	5.8729606	1.2815619	-1.0	-1.0
chr5	145757184	145757344	ENSG00000186314.11|PRELID2|LIN28B|LIN28B	918	-	5.601648	1.0841423	-1.0	-1.0
chr5	145760253	145760418	ENSG00000186314.11|PRELID2|LIN28B|LIN28B	943	-	4.9334917	1.2415274	-1.0	-1.0
chr5	146149366	146149466	ENSG00000133706.17|LARS|LIN28B|LIN28B	919	-	5.5852475	1.0933256	-1.0	-1.0
chr5	146151861	146152002	ENSG00000133706.17|LARS|LIN28B|LIN28B	943	-	3.8619683	1.2472112	-1.0	-1.0
chr5	146143363	146143550	ENSG00000133706.17|LARS|LIN28B|LIN28B	961	-	3.6773567	1.4117519	-1.0	-1.0
chr5	146142821	146142931	ENSG00000133706.17|LARS|LIN28B|LIN28B	910	-	5.54428	1.0476612	-1.0	-1.0
chr5	146113642	146113807	ENSG00000133706.17|LARS|LIN28B|LIN28B	940	-	5.779319	1.2224913	-1.0	-1.0
chr5	146130077	146130187	ENSG00000133706.17|LARS|LIN28B|LIN28B	940	-	3.81667	1.2190341	-1.0	-1.0
chr5	146132967	146133081	ENSG00000133706.17|LARS|LIN28B|LIN28B	947	-	4.1152234	1.2797797	-1.0	-1.0
chr5	146144471	146144596	ENSG00000133706.17|LARS|LIN28B|LIN28B	923	-	3.8925977	1.1119232	-1.0	-1.0
chr5	146149621	146149699	ENSG00000133706.17|LARS|LIN28B|LIN28B	996	-	4.4191117	2.4035492	-1.0	-1.0
chr5	146157446	146157621	ENSG00000133706.17|LARS|LIN28B|LIN28B	928	-	3.6583173	1.1418636	-1.0	-1.0
chr5	146114192	146114292	ENSG00000133706.17|LARS|LIN28B|LIN28B	900	-	3.7645328	1.0013354	-1.0	-1.0
chr5	146160373	146160486	ENSG00000133706.17|LARS|LIN28B|LIN28B	975	-	5.857333	1.5941529	-1.0	-1.0
chr5	146147771	146147926	ENSG00000133706.17|LARS|LIN28B|LIN28B	942	-	5.879794	1.2366887	-1.0	-1.0
chr5	146285924	146286099	ENSG00000275740.1|AC091959.3|LIN28B|LIN28B	976	+	5.725955	1.6202513	-1.0	-1.0
chr5	146271482	146271674	ENSG00000275740.1|AC091959.3|LIN28B|LIN28B	980	+	6.3408637	1.6954837	-1.0	-1.0
chr5	146286159	146286399	ENSG00000275740.1|AC091959.3|LIN28B|LIN28B	990	+	4.893448	2.0010705	-1.0	-1.0
chr5	146203554	146203734	ENSG00000275740.1|AC091959.3|LIN28B|LIN28B	916	+	5.5822787	1.0743273	-1.0	-1.0
chr5	146287849	146288044	ENSG00000275740.1|AC091959.3|LIN28B|LIN28B	956	+	4.3765435	1.3612998	-1.0	-1.0
chr5	146203599	146203734	ENSG00000091009.7|RBM27|LIN28B|LIN28B	911	+	5.5316443	1.0503144	-1.0	-1.0
chr5	146287846	146288041	ENSG00000091009.7|RBM27|LIN28B|LIN28B	958	+	4.404074	1.3811802	-1.0	-1.0
chr5	146285946	146286101	ENSG00000091009.7|RBM27|LIN28B|LIN28B	982	+	6.419713	1.7459389	-1.0	-1.0
chr5	146271482	146271674	ENSG00000091009.7|RBM27|LIN28B|LIN28B	980	+	6.3408637	1.6956815	-1.0	-1.0
chr5	146286161	146286401	ENSG00000091009.7|RBM27|LIN28B|LIN28B	990	+	4.8189845	1.9939762	-1.0	-1.0
chr5	146458883	146458998	ENSG00000113649.11|TCERG1|LIN28B|LIN28B	981	+	4.211209	1.7226112	-1.0	-1.0
chr5	149354212	149354317	ENSG00000164284.14|GRPEL2|LIN28B|LIN28B	947	+	5.843484	1.2733858	-1.0	-1.0
chr5	149351577	149351717	ENSG00000164284.14|GRPEL2|LIN28B|LIN28B	922	+	5.6177783	1.1086657	-1.0	-1.0
chr5	149494306	149494526	ENSG00000113712.17|CSNK1A1|LIN28B|LIN28B	986	-	4.156499	1.8438469	-1.0	-1.0
chr5	149496341	149496786	ENSG00000113712.17|CSNK1A1|LIN28B|LIN28B	992	-	4.4412136	2.1017165	-1.0	-1.0
chr5	149501662	149501762	ENSG00000113712.17|CSNK1A1|LIN28B|LIN28B	901	-	5.450793	1.0047446	-1.0	-1.0
chr5	149494313	149494528	ENSG00000230551.4|AC021078.1|LIN28B|LIN28B	986	-	4.081441	1.8687509	-1.0	-1.0
chr5	149496803	149496913	ENSG00000230551.4|AC021078.1|LIN28B|LIN28B	904	-	5.503605	1.0181941	-1.0	-1.0
chr5	149496343	149496783	ENSG00000230551.4|AC021078.1|LIN28B|LIN28B	993	-	4.4465137	2.1487463	-1.0	-1.0
chr5	149743700	149743810	ENSG00000155846.16|PPARGC1B|LIN28B|LIN28B	926	+	5.6509686	1.1284966	-1.0	-1.0
chr5	149851292	149851492	ENSG00000155846.16|PPARGC1B|LIN28B|LIN28B	991	+	6.898378	2.05408	-1.0	-1.0
chr5	150042519	150042654	ENSG00000113716.12|HMGXB3|LIN28B|LIN28B	922	+	5.6660867	1.1075431	-1.0	-1.0
chr5	150010485	150010608	ENSG00000113716.12|HMGXB3|LIN28B|LIN28B	965	+	4.290709	1.4510117	-1.0	-1.0
chr5	150446801	150447066	ENSG00000164587.11|RPS14|LIN28B|LIN28B	999	-	3.6565332	2.957625	-1.0	-1.0
chr5	150449626	150449751	ENSG00000164587.11|RPS14|LIN28B|LIN28B	986	-	2.6813085	1.8609	-1.0	-1.0
chr5	150445528	150445685	ENSG00000164587.11|RPS14|LIN28B|LIN28B	969	-	2.4856358	1.5079278	-1.0	-1.0
chr5	150447491	150447701	ENSG00000164587.11|RPS14|LIN28B|LIN28B	998	-	3.28809	2.6976287	-1.0	-1.0
chr5	150557392	150557662	ENSG00000070614.14|NDST1|LIN28B|LIN28B	995	+	5.6426487	2.2628734	-1.0	-1.0
chr5	150694515	150694725	ENSG00000086589.11|RBM22|LIN28B|LIN28B	1000	-	6.9473433	3.656128	-1.0	-1.0
chr5	150710749	150710964	ENSG00000132912.12|DCTN4|LIN28B|LIN28B	993	-	5.1243753	2.1336107	-1.0	-1.0
chr5	150709459	150709649	ENSG00000132912.12|DCTN4|LIN28B|LIN28B	968	-	4.4175663	1.4943026	-1.0	-1.0
chr5	150715564	150715662	ENSG00000132912.12|DCTN4|LIN28B|LIN28B	953	-	5.93207	1.3294902	-1.0	-1.0
chr5	150795684	150796209	ENSG00000256235.1|SMIM3|LIN28B|LIN28B	953	+	5.573963	1.3293663	-1.0	-1.0
chr5	151042895	151042961	ENSG00000145901.14|TNIP1|LIN28B|LIN28B	938	-	4.019484	1.2093556	-1.0	-1.0
chr5	151049838	151049947	ENSG00000145901.14|TNIP1|LIN28B|LIN28B	906	-	5.488546	1.0247056	-1.0	-1.0
chr5	151030099	151030294	ENSG00000145901.14|TNIP1|LIN28B|LIN28B	996	-	5.5799036	2.3750465	-1.0	-1.0
chr5	151035581	151035707	ENSG00000145901.14|TNIP1|LIN28B|LIN28B	919	-	2.5931792	1.0922878	-1.0	-1.0
chr5	151131230	151131289	ENSG00000197043.13|ANXA6|LIN28B|LIN28B	984	-	4.7980576	1.8034344	-1.0	-1.0
chr5	151268475	151268680	ENSG00000196743.8|GM2A|LIN28B|LIN28B	1000	+	5.7870307	3.4681396	-1.0	-1.0
chr5	151267880	151268110	ENSG00000196743.8|GM2A|LIN28B|LIN28B	997	+	7.0966597	2.5807195	-1.0	-1.0
chr5	151269265	151269460	ENSG00000196743.8|GM2A|LIN28B|LIN28B	961	+	6.039544	1.413974	-1.0	-1.0
chr5	151676131	151676201	ENSG00000113140.10|SPARC|LIN28B|LIN28B	936	-	4.1131186	1.1932288	-1.0	-1.0
chr5	151771909	151772036	ENSG00000145907.14|G3BP1|LIN28B|LIN28B	995	+	6.471341	2.3433137	-1.0	-1.0
chr5	151808824	151809119	ENSG00000145907.14|G3BP1|LIN28B|LIN28B	963	+	4.6479154	1.435321	-1.0	-1.0
chr5	151805814	151805944	ENSG00000145907.14|G3BP1|LIN28B|LIN28B	960	+	6.0362496	1.3969616	-1.0	-1.0
chr5	151786586	151786711	ENSG00000145907.14|G3BP1|LIN28B|LIN28B	904	+	3.7795815	1.0190407	-1.0	-1.0
chr5	151806399	151806574	ENSG00000145907.14|G3BP1|LIN28B|LIN28B	942	+	4.802755	1.2385715	-1.0	-1.0
chr5	151809659	151809814	ENSG00000145907.14|G3BP1|LIN28B|LIN28B	927	+	5.6973495	1.1387782	-1.0	-1.0
chr5	151810129	151810229	ENSG00000145907.14|G3BP1|LIN28B|LIN28B	902	+	5.511206	1.0076938	-1.0	-1.0
chr5	151805299	151805494	ENSG00000145907.14|G3BP1|LIN28B|LIN28B	990	+	4.354629	2.0188975	-1.0	-1.0
chr5	151808064	151808164	ENSG00000145907.14|G3BP1|LIN28B|LIN28B	902	+	5.511206	1.0076938	-1.0	-1.0
chr5	151809859	151810064	ENSG00000145907.14|G3BP1|LIN28B|LIN28B	1000	+	6.8963118	3.7609217	-1.0	-1.0
chr5	151794158	151794249	ENSG00000145907.14|G3BP1|LIN28B|LIN28B	953	+	3.6449661	1.3305804	-1.0	-1.0
chr5	151810784	151810909	ENSG00000145907.14|G3BP1|LIN28B|LIN28B	934	+	5.726866	1.1780021	-1.0	-1.0
chr5	151807129	151807324	ENSG00000145907.14|G3BP1|LIN28B|LIN28B	976	+	3.6017218	1.6278144	-1.0	-1.0
chr5	151797226	151797341	ENSG00000145907.14|G3BP1|LIN28B|LIN28B	927	+	3.34861	1.1373348	-1.0	-1.0
chr5	154026391	154026521	ENSG00000055147.18|FAM114A2|LIN28B|LIN28B	907	-	5.4821963	1.0301616	-1.0	-1.0
chr5	154198272	154198467	ENSG00000037749.11|MFAP3|LIN28B|LIN28B	979	+	6.4658074	1.6807761	-1.0	-1.0
chr5	154054839	154054999	ENSG00000037749.11|MFAP3|LIN28B|LIN28B	922	+	4.2136745	1.1088507	-1.0	-1.0
chr5	154419723	154419968	ENSG00000164574.15|GALNT10|LIN28B|LIN28B	970	+	6.215	1.5190276	-1.0	-1.0
chr5	154198270	154198465	ENSG00000164574.15|GALNT10|LIN28B|LIN28B	979	+	6.467422	1.683183	-1.0	-1.0
chr5	154294815	154294918	ENSG00000164574.15|GALNT10|LIN28B|LIN28B	934	+	4.078618	1.177547	-1.0	-1.0
chr5	154808493	154808598	ENSG00000155506.16|LARP1|LIN28B|LIN28B	910	+	2.8693223	1.0435218	-1.0	-1.0
chr5	154817071	154817261	ENSG00000155506.16|LARP1|LIN28B|LIN28B	954	+	3.1279507	1.332983	-1.0	-1.0
chr5	154811407	154811640	ENSG00000155506.16|LARP1|LIN28B|LIN28B	1000	+	10.116621	7.7629004	-1.0	-1.0
chr5	154790644	154790710	ENSG00000155506.16|LARP1|LIN28B|LIN28B	966	+	4.335962	1.4630243	-1.0	-1.0
chr5	154755784	154755894	ENSG00000155506.16|LARP1|LIN28B|LIN28B	941	+	5.7864966	1.2299849	-1.0	-1.0
chr5	154802106	154802301	ENSG00000155506.16|LARP1|LIN28B|LIN28B	987	+	3.637144	1.8781062	-1.0	-1.0
chr5	154815596	154815961	ENSG00000155506.16|LARP1|LIN28B|LIN28B	1000	+	5.8657727	3.3613405	-1.0	-1.0
chr5	154813956	154814126	ENSG00000155506.16|LARP1|LIN28B|LIN28B	945	+	3.9635797	1.2612194	-1.0	-1.0
chr5	154755969	154756179	ENSG00000155506.16|LARP1|LIN28B|LIN28B	979	+	3.5645823	1.684677	-1.0	-1.0
chr5	154817466	154817566	ENSG00000155506.16|LARP1|LIN28B|LIN28B	934	+	5.727258	1.1799273	-1.0	-1.0
chr5	154811246	154811351	ENSG00000155506.16|LARP1|LIN28B|LIN28B	1000	+	7.4206815	7.549102	-1.0	-1.0
chr5	154863291	154863391	ENSG00000155508.13|CNOT8|LIN28B|LIN28B	905	+	3.1670797	1.0238749	-1.0	-1.0
chr5	154876419	154876524	ENSG00000155508.13|CNOT8|LIN28B|LIN28B	942	+	5.8371887	1.2329385	-1.0	-1.0
chr5	154875289	154875529	ENSG00000155508.13|CNOT8|LIN28B|LIN28B	952	+	5.2576513	1.322657	-1.0	-1.0
chr5	154872540	154872651	ENSG00000155508.13|CNOT8|LIN28B|LIN28B	976	+	6.2881136	1.6193084	-1.0	-1.0
chr5	154966705	154966850	ENSG00000082515.17|MRPL22|LIN28B|LIN28B	931	+	3.9514732	1.1598085	-1.0	-1.0
chr5	154959979	154960049	ENSG00000082515.17|MRPL22|LIN28B|LIN28B	927	+	5.6811066	1.136497	-1.0	-1.0
chr5	154941154	154941265	ENSG00000082515.17|MRPL22|LIN28B|LIN28B	977	+	6.323359	1.6468303	-1.0	-1.0
chr5	157759913	157760108	ENSG00000155858.5|LSM11|LIN28B|LIN28B	984	+	6.500826	1.7995976	-1.0	-1.0
chr5	157787157	157787552	ENSG00000113282.13|CLINT1|LIN28B|LIN28B	1000	-	5.4742246	4.857112	-1.0	-1.0
chr5	157809697	157809797	ENSG00000113282.13|CLINT1|LIN28B|LIN28B	905	-	3.7413998	1.0202883	-1.0	-1.0
chr5	157813072	157813172	ENSG00000113282.13|CLINT1|LIN28B|LIN28B	914	-	5.541265	1.0640945	-1.0	-1.0
chr5	157787852	157787952	ENSG00000113282.13|CLINT1|LIN28B|LIN28B	906	-	3.7928202	1.028972	-1.0	-1.0
chr5	157810415	157810575	ENSG00000113282.13|CLINT1|LIN28B|LIN28B	943	-	4.1466274	1.2426004	-1.0	-1.0
chr5	157792625	157792815	ENSG00000113282.13|CLINT1|LIN28B|LIN28B	942	-	5.8623023	1.2369944	-1.0	-1.0
chr5	159275147	159275252	ENSG00000164332.7|UBLCP1|LIN28B|LIN28B	904	+	5.503605	1.01727	-1.0	-1.0
chr5	160016653	160016838	ENSG00000113312.10|TTC1|LIN28B|LIN28B	955	+	5.943245	1.3465724	-1.0	-1.0
chr5	160010499	160010679	ENSG00000113312.10|TTC1|LIN28B|LIN28B	997	+	6.402386	2.4718292	-1.0	-1.0
chr5	160049513	160049633	ENSG00000113312.10|TTC1|LIN28B|LIN28B	920	+	3.779491	1.095629	-1.0	-1.0
chr5	160407710	160407813	ENSG00000164609.9|SLU7|LIN28B|LIN28B	927	-	5.64803	1.1367056	-1.0	-1.0
chr5	160408328	160408460	ENSG00000164609.9|SLU7|LIN28B|LIN28B	928	-	3.560388	1.145511	-1.0	-1.0
chr5	163439260	163439490	ENSG00000113328.18|CCNG1|LIN28B|LIN28B	1000	+	4.2955356	3.5350811	-1.0	-1.0
chr5	163442044	163442143	ENSG00000113328.18|CCNG1|LIN28B|LIN28B	960	+	3.128918	1.4003456	-1.0	-1.0
chr5	163441177	163441331	ENSG00000113328.18|CCNG1|LIN28B|LIN28B	949	+	2.5248196	1.290855	-1.0	-1.0
chr5	163443733	163443923	ENSG00000113328.18|CCNG1|LIN28B|LIN28B	910	+	2.4553761	1.0452667	-1.0	-1.0
chr5	163460006	163460111	ENSG00000170584.10|NUDCD2|LIN28B|LIN28B	926	-	5.640297	1.1280217	-1.0	-1.0
chr5	163456983	163457080	ENSG00000170584.10|NUDCD2|LIN28B|LIN28B	901	-	3.814938	1.0028973	-1.0	-1.0
chr5	163459861	163459971	ENSG00000170584.10|NUDCD2|LIN28B|LIN28B	931	-	3.97231	1.1630799	-1.0	-1.0
chr5	163469640	163469750	ENSG00000072571.19|HMMR|LIN28B|LIN28B	935	+	5.734315	1.1884118	-1.0	-1.0
chr5	163512041	163512141	ENSG00000038274.16|MAT2B|LIN28B|LIN28B	906	+	5.488546	1.0247056	-1.0	-1.0
chr5	163516562	163516757	ENSG00000038274.16|MAT2B|LIN28B|LIN28B	979	+	5.675683	1.685451	-1.0	-1.0
chr5	163518602	163518722	ENSG00000038274.16|MAT2B|LIN28B|LIN28B	920	+	5.672376	1.0942563	-1.0	-1.0
chr5	168494549	168494709	ENSG00000113643.8|RARS|LIN28B|LIN28B	986	+	4.8388886	1.8674132	-1.0	-1.0
chr5	168497141	168497346	ENSG00000113643.8|RARS|LIN28B|LIN28B	917	+	3.3066804	1.0816809	-1.0	-1.0
chr5	168493893	168494002	ENSG00000113643.8|RARS|LIN28B|LIN28B	940	+	4.0487537	1.2243527	-1.0	-1.0
chr5	168500590	168500710	ENSG00000113643.8|RARS|LIN28B|LIN28B	942	+	4.0904555	1.2352308	-1.0	-1.0
chr5	168519085	168519185	ENSG00000113643.8|RARS|LIN28B|LIN28B	911	+	3.188012	1.0508242	-1.0	-1.0
chr5	168506020	168506199	ENSG00000113643.8|RARS|LIN28B|LIN28B	991	+	6.34458	2.0552495	-1.0	-1.0
chr5	168502000	168502100	ENSG00000113643.8|RARS|LIN28B|LIN28B	996	+	4.139973	2.4347806	-1.0	-1.0
chr5	168495329	168495434	ENSG00000113643.8|RARS|LIN28B|LIN28B	953	+	5.9154916	1.3283396	-1.0	-1.0
chr5	168517904	168518062	ENSG00000113643.8|RARS|LIN28B|LIN28B	970	+	4.377685	1.5234169	-1.0	-1.0
chr5	168563888	168564038	ENSG00000120137.6|PANK3|LIN28B|LIN28B	987	-	4.2512817	1.8854223	-1.0	-1.0
chr5	168550744	168550874	ENSG00000120137.6|PANK3|LIN28B|LIN28B	918	-	5.5758686	1.0871557	-1.0	-1.0
chr5	168553749	168553904	ENSG00000120137.6|PANK3|LIN28B|LIN28B	931	-	3.154935	1.1638153	-1.0	-1.0
chr5	168556864	168556964	ENSG00000120137.6|PANK3|LIN28B|LIN28B	906	-	5.5048075	1.0247056	-1.0	-1.0
chr5	168561392	168561516	ENSG00000120137.6|PANK3|LIN28B|LIN28B	993	-	6.7745013	2.1830795	-1.0	-1.0
chr5	169714077	169714187	ENSG00000134516.15|DOCK2|LIN28B|LIN28B	906	+	5.48105	1.0247056	-1.0	-1.0
chr5	170045815	170045905	ENSG00000134516.15|DOCK2|LIN28B|LIN28B	1000	+	10.984463	9.352413	-1.0	-1.0
chr5	169759704	169759775	ENSG00000134516.15|DOCK2|LIN28B|LIN28B	977	+	6.3572097	1.6306134	-1.0	-1.0
chr5	169695802	169695938	ENSG00000134516.15|DOCK2|LIN28B|LIN28B	1000	+	5.867212	3.6946867	-1.0	-1.0
chr5	170293309	170293372	ENSG00000043462.11|LCP2|LIN28B|LIN28B	938	-	5.753616	1.2052921	-1.0	-1.0
chr5	171391207	171391427	ENSG00000181163.13|NPM1|LIN28B|LIN28B	999	+	3.9232051	2.829719	-1.0	-1.0
chr5	171390050	171390163	ENSG00000181163.13|NPM1|LIN28B|LIN28B	943	+	2.3997715	1.2428277	-1.0	-1.0
chr5	171398723	171398893	ENSG00000181163.13|NPM1|LIN28B|LIN28B	947	+	5.870601	1.273917	-1.0	-1.0
chr5	171410711	171410891	ENSG00000181163.13|NPM1|LIN28B|LIN28B	916	+	2.083432	1.0776236	-1.0	-1.0
chr5	171392854	171392978	ENSG00000181163.13|NPM1|LIN28B|LIN28B	984	+	3.1384323	1.8001469	-1.0	-1.0
chr5	171388361	171388561	ENSG00000181163.13|NPM1|LIN28B|LIN28B	989	+	4.247135	1.9477679	-1.0	-1.0
chr5	171878010	171878129	ENSG00000072803.17|FBXW11|LIN28B|LIN28B	954	-	4.8944798	1.3411824	-1.0	-1.0
chr5	171877299	171877494	ENSG00000072803.17|FBXW11|LIN28B|LIN28B	990	-	6.725902	1.9889387	-1.0	-1.0
chr5	171891496	171891604	ENSG00000072803.17|FBXW11|LIN28B|LIN28B	905	-	5.4660206	1.0218223	-1.0	-1.0
chr5	173034553	173034738	ENSG00000113732.8|ATP6V0E1|LIN28B|LIN28B	956	+	3.97289	1.3598242	-1.0	-1.0
chr5	173951823	173951933	ENSG00000113742.12|CPEB4|LIN28B|LIN28B	938	+	5.7590933	1.2048683	-1.0	-1.0
chr5	175510108	175510238	ENSG00000164466.12|SFXN1|LIN28B|LIN28B	999	+	3.8631933	3.0595317	-1.0	-1.0
chr5	175509031	175509231	ENSG00000164466.12|SFXN1|LIN28B|LIN28B	933	+	3.8537486	1.174953	-1.0	-1.0
chr5	175528292	175528397	ENSG00000164466.12|SFXN1|LIN28B|LIN28B	913	+	5.554129	1.0625757	-1.0	-1.0
chr5	175527292	175527412	ENSG00000164466.12|SFXN1|LIN28B|LIN28B	924	+	5.6702437	1.1180247	-1.0	-1.0
chr5	175492119	175492359	ENSG00000164466.12|SFXN1|LIN28B|LIN28B	991	+	4.6827073	2.0534205	-1.0	-1.0
chr5	176177103	176177258	ENSG00000248596.7|AC139491.2|LIN28B|LIN28B	950	-	5.400812	1.2972251	-1.0	-1.0
chr5	176177103	176177258	ENSG00000283235.1|AC139493.2|LIN28B|LIN28B	950	-	5.400812	1.2973685	-1.0	-1.0
chr5	176347050	176347165	ENSG00000122203.14|KIAA1191|LIN28B|LIN28B	904	-	3.7679195	1.0161489	-1.0	-1.0
chr5	176388469	176388574	ENSG00000048162.20|NOP16|LIN28B|LIN28B	911	-	5.5195966	1.0503712	-1.0	-1.0
chr5	176384032	176384292	ENSG00000048162.20|NOP16|LIN28B|LIN28B	1000	-	8.253214	4.098725	-1.0	-1.0
chr5	176389450	176389615	ENSG00000146066.2|HIGD2A|LIN28B|LIN28B	940	+	3.076793	1.2221751	-1.0	-1.0
chr5	176389453	176389613	ENSG00000175414.6|ARL10|LIN28B|LIN28B	938	+	3.047	1.2096322	-1.0	-1.0
chr5	176508897	176509002	ENSG00000113194.12|FAF2|LIN28B|LIN28B	939	+	4.032246	1.2171088	-1.0	-1.0
chr5	176500002	176500146	ENSG00000113194.12|FAF2|LIN28B|LIN28B	967	+	6.215699	1.4856982	-1.0	-1.0
chr5	176530092	176530206	ENSG00000146083.11|RNF44|LIN28B|LIN28B	998	-	7.286717	2.7545304	-1.0	-1.0
chr5	176537009	176537204	ENSG00000146083.11|RNF44|LIN28B|LIN28B	955	-	6.045941	1.3480645	-1.0	-1.0
chr5	176943339	176943488	ENSG00000087206.16|UIMC1|LIN28B|LIN28B	958	-	5.978319	1.3811516	-1.0	-1.0
chr5	176968634	176968734	ENSG00000087206.16|UIMC1|LIN28B|LIN28B	905	-	5.4660206	1.0215763	-1.0	-1.0
chr5	177211170	177211455	ENSG00000165671.19|NSD1|LIN28B|LIN28B	975	+	4.350975	1.6020385	-1.0	-1.0
chr5	177298241	177298391	ENSG00000165671.19|NSD1|LIN28B|LIN28B	919	+	5.6252217	1.094085	-1.0	-1.0
chr5	177267561	177267686	ENSG00000165671.19|NSD1|LIN28B|LIN28B	947	+	5.6175117	1.2796056	-1.0	-1.0
chr5	177211920	177212100	ENSG00000165671.19|NSD1|LIN28B|LIN28B	942	+	5.829796	1.2341516	-1.0	-1.0
chr5	177303828	177304077	ENSG00000169230.9|PRELID1|LIN28B|LIN28B	996	+	6.9152102	2.4002068	-1.0	-1.0
chr5	177305860	177305980	ENSG00000169230.9|PRELID1|LIN28B|LIN28B	932	+	4.3523345	1.1703628	-1.0	-1.0
chr5	177306060	177306176	ENSG00000169230.9|PRELID1|LIN28B|LIN28B	953	+	3.7852414	1.330491	-1.0	-1.0
chr5	177331631	177331731	ENSG00000169223.14|LMAN2|LIN28B|LIN28B	902	-	5.511206	1.0082464	-1.0	-1.0
chr5	177337705	177337785	ENSG00000169223.14|LMAN2|LIN28B|LIN28B	1000	-	5.2841816	4.7322555	-1.0	-1.0
chr5	177372432	177372601	ENSG00000169220.17|RGS14|LIN28B|LIN28B	963	+	6.051153	1.4288424	-1.0	-1.0
chr5	177370875	177371031	ENSG00000169220.17|RGS14|LIN28B|LIN28B	937	+	5.796534	1.2014806	-1.0	-1.0
chr5	177402144	177402344	ENSG00000131187.9|F12|LIN28B|LIN28B	982	-	6.4970636	1.7426114	-1.0	-1.0
chr5	177442309	177442504	ENSG00000198055.10|GRK6|LIN28B|LIN28B	965	+	6.1237535	1.4614829	-1.0	-1.0
chr5	177460456	177460571	ENSG00000113758.13|DBN1|LIN28B|LIN28B	906	-	5.48105	1.0247056	-1.0	-1.0
chr5	177496426	177496576	ENSG00000196923.13|PDLIM7|LIN28B|LIN28B	942	-	5.660849	1.2355466	-1.0	-1.0
chr5	177503809	177504004	ENSG00000146094.13|DOK3|LIN28B|LIN28B	937	-	5.793833	1.201593	-1.0	-1.0
chr5	177515905	177516070	ENSG00000183258.11|DDX41|LIN28B|LIN28B	939	-	5.7853374	1.2181392	-1.0	-1.0
chr5	177592547	177592675	ENSG00000184840.11|TMED9|LIN28B|LIN28B	994	+	3.803005	2.2431874	-1.0	-1.0
chr5	177594061	177594285	ENSG00000184840.11|TMED9|LIN28B|LIN28B	983	+	4.9707565	1.7726221	-1.0	-1.0
chr5	177595466	177595751	ENSG00000184840.11|TMED9|LIN28B|LIN28B	986	+	3.3008611	1.8489895	-1.0	-1.0
chr5	177593571	177593771	ENSG00000184840.11|TMED9|LIN28B|LIN28B	982	+	3.2561257	1.7554423	-1.0	-1.0
chr5	177592202	177592377	ENSG00000184840.11|TMED9|LIN28B|LIN28B	929	+	2.4853308	1.1489826	-1.0	-1.0
chr5	177595796	177596006	ENSG00000184840.11|TMED9|LIN28B|LIN28B	911	+	3.0785053	1.0504472	-1.0	-1.0
chr5	178142889	178142992	ENSG00000145916.18|RMND5B|LIN28B|LIN28B	934	+	3.9857492	1.1793404	-1.0	-1.0
chr5	178148248	178148453	ENSG00000145916.18|RMND5B|LIN28B|LIN28B	990	+	4.747675	1.9987704	-1.0	-1.0
chr5	178148033	178148223	ENSG00000145916.18|RMND5B|LIN28B|LIN28B	941	+	4.9430776	1.2314731	-1.0	-1.0
chr5	178149704	178149829	ENSG00000145912.8|NHP2|LIN28B|LIN28B	902	-	3.3014448	1.0074284	-1.0	-1.0
chr5	178206781	178206886	ENSG00000197451.11|HNRNPAB|LIN28B|LIN28B	929	+	5.7138906	1.1490872	-1.0	-1.0
chr5	178210902	178211037	ENSG00000197451.11|HNRNPAB|LIN28B|LIN28B	937	+	3.7401783	1.1972955	-1.0	-1.0
chr5	178205832	178206007	ENSG00000197451.11|HNRNPAB|LIN28B|LIN28B	960	+	4.8618684	1.3947437	-1.0	-1.0
chr5	178228124	178228234	ENSG00000175309.14|PHYKPL|LIN28B|LIN28B	1000	-	8.185633	4.038637	-1.0	-1.0
chr5	178783046	178783241	ENSG00000250420.8|AACSP1|LIN28B|LIN28B	967	-	6.1200905	1.4866898	-1.0	-1.0
chr5	179082774	179082954	ENSG00000253144.1|AC104117.2|LIN28B|LIN28B	906	-	5.5048075	1.0247056	-1.0	-1.0
chr5	179569301	179569425	ENSG00000176783.14|RUFY1|LIN28B|LIN28B	982	+	6.5342126	1.7500775	-1.0	-1.0
chr5	179618143	179618323	ENSG00000169045.17|HNRNPH1|LIN28B|LIN28B	914	-	2.1629531	1.0665543	-1.0	-1.0
chr5	179617898	179618060	ENSG00000169045.17|HNRNPH1|LIN28B|LIN28B	975	-	3.6574922	1.6037798	-1.0	-1.0
chr5	179621329	179621539	ENSG00000169045.17|HNRNPH1|LIN28B|LIN28B	999	-	4.781547	3.0492032	-1.0	-1.0
chr5	179620824	179621004	ENSG00000169045.17|HNRNPH1|LIN28B|LIN28B	954	-	2.6082115	1.3417312	-1.0	-1.0
chr5	179623348	179623538	ENSG00000169045.17|HNRNPH1|LIN28B|LIN28B	944	-	3.177618	1.2552769	-1.0	-1.0
chr5	179618733	179618868	ENSG00000169045.17|HNRNPH1|LIN28B|LIN28B	936	-	5.85736	1.1934474	-1.0	-1.0
chr5	179705678	179705852	ENSG00000127022.14|CANX|LIN28B|LIN28B	1000	+	4.551727	4.5709095	-1.0	-1.0
chr5	179708238	179708380	ENSG00000127022.14|CANX|LIN28B|LIN28B	992	+	2.868148	2.1056046	-1.0	-1.0
chr5	179709828	179709993	ENSG00000127022.14|CANX|LIN28B|LIN28B	940	+	2.6399615	1.2244414	-1.0	-1.0
chr5	179708140	179708238	ENSG00000127022.14|CANX|LIN28B|LIN28B	939	+	5.7843103	1.216518	-1.0	-1.0
chr5	179726679	179726759	ENSG00000127022.14|CANX|LIN28B|LIN28B	998	+	3.6774786	2.7146752	-1.0	-1.0
chr5	179720403	179720560	ENSG00000127022.14|CANX|LIN28B|LIN28B	984	+	2.9766085	1.7883786	-1.0	-1.0
chr5	179702435	179702580	ENSG00000127022.14|CANX|LIN28B|LIN28B	913	+	5.5400424	1.062469	-1.0	-1.0
chr5	179719667	179719781	ENSG00000127022.14|CANX|LIN28B|LIN28B	990	+	2.8384352	1.9990438	-1.0	-1.0
chr5	179730395	179730495	ENSG00000127022.14|CANX|LIN28B|LIN28B	914	+	2.4402883	1.0630434	-1.0	-1.0
chr5	179724656	179724783	ENSG00000127022.14|CANX|LIN28B|LIN28B	986	+	3.8718693	1.8537896	-1.0	-1.0
chr5	179729300	179729520	ENSG00000127022.14|CANX|LIN28B|LIN28B	985	+	2.651445	1.8374697	-1.0	-1.0
chr5	179730025	179730245	ENSG00000127022.14|CANX|LIN28B|LIN28B	998	+	3.5562134	2.7236447	-1.0	-1.0
chr5	179706257	179706331	ENSG00000127022.14|CANX|LIN28B|LIN28B	966	+	2.5412478	1.4656845	-1.0	-1.0
chr5	179723562	179723779	ENSG00000127022.14|CANX|LIN28B|LIN28B	998	+	3.5691378	2.6684313	-1.0	-1.0
chr5	179722803	179723019	ENSG00000127022.14|CANX|LIN28B|LIN28B	1000	+	4.7154055	4.790382	-1.0	-1.0
chr5	179707131	179707190	ENSG00000127022.14|CANX|LIN28B|LIN28B	994	+	4.993971	2.2198048	-1.0	-1.0
chr5	179728590	179728925	ENSG00000127022.14|CANX|LIN28B|LIN28B	1000	+	4.5547757	4.010942	-1.0	-1.0
chr5	179775774	179775919	ENSG00000161021.12|MAML1|LIN28B|LIN28B	913	+	5.5277224	1.0592662	-1.0	-1.0
chr5	179797726	179797921	ENSG00000161013.16|MGAT4B|LIN28B|LIN28B	991	-	5.8697834	2.0572455	-1.0	-1.0
chr5	179836935	179837150	ENSG00000161011.19|SQSTM1|LIN28B|LIN28B	991	+	3.9534845	2.0466695	-1.0	-1.0
chr5	179825861	179826071	ENSG00000161011.19|SQSTM1|LIN28B|LIN28B	999	+	6.171614	3.2429943	-1.0	-1.0
chr5	179833031	179833301	ENSG00000161011.19|SQSTM1|LIN28B|LIN28B	971	+	3.1018388	1.5383009	-1.0	-1.0
chr5	179833586	179833716	ENSG00000161011.19|SQSTM1|LIN28B|LIN28B	979	+	3.0606358	1.6824054	-1.0	-1.0
chr5	180071585	180071780	ENSG00000113269.13|RNF130|LIN28B|LIN28B	959	-	5.999642	1.385307	-1.0	-1.0
chr5	180013200	180013311	ENSG00000113269.13|RNF130|LIN28B|LIN28B	951	-	5.975564	1.3068454	-1.0	-1.0
chr5	180280439	180280608	ENSG00000050748.17|MAPK9|LIN28B|LIN28B	1000	-	9.135655	6.370627	-1.0	-1.0
chr5	180236122	180236332	ENSG00000050748.17|MAPK9|LIN28B|LIN28B	992	-	6.935168	2.0924182	-1.0	-1.0
chr5	180287472	180287647	ENSG00000050748.17|MAPK9|LIN28B|LIN28B	948	-	5.8875456	1.2820319	-1.0	-1.0
chr5	180567848	180567998	ENSG00000113300.11|CNOT6|LIN28B|LIN28B	985	+	4.6727433	1.8162005	-1.0	-1.0
chr5	180494616	180494763	ENSG00000113300.11|CNOT6|LIN28B|LIN28B	939	+	4.0218096	1.2134348	-1.0	-1.0
chr5	180576177	180576427	ENSG00000113300.11|CNOT6|LIN28B|LIN28B	1000	+	5.39523	3.7357435	-1.0	-1.0
chr5	180574927	180575122	ENSG00000113300.11|CNOT6|LIN28B|LIN28B	934	+	5.8189006	1.1778276	-1.0	-1.0
chr5	180791416	180791566	ENSG00000131446.16|MGAT1|LIN28B|LIN28B	936	-	5.742917	1.1927235	-1.0	-1.0
chr5	180848935	180849180	ENSG00000196670.13|ZFP62|LIN28B|LIN28B	980	-	5.1951175	1.689161	-1.0	-1.0
chr5	180849570	180849830	ENSG00000196670.13|ZFP62|LIN28B|LIN28B	938	-	4.7630963	1.2108347	-1.0	-1.0
chr5	180850560	180850770	ENSG00000196670.13|ZFP62|LIN28B|LIN28B	981	-	6.4444375	1.7277168	-1.0	-1.0
chr5	181060526	181060736	ENSG00000165810.16|BTNL9|LIN28B|LIN28B	979	+	6.4446135	1.6755118	-1.0	-1.0
chr5	181235589	181235694	ENSG00000146063.19|TRIM41|LIN28B|LIN28B	926	+	3.9122782	1.1287118	-1.0	-1.0
chr5	181241561	181241696	ENSG00000204628.11|RACK1|LIN28B|LIN28B	955	-	2.3596177	1.3466767	-1.0	-1.0
chr5	181238983	181239208	ENSG00000204628.11|RACK1|LIN28B|LIN28B	969	-	2.4728127	1.5063355	-1.0	-1.0
chr5	181238223	181238338	ENSG00000204628.11|RACK1|LIN28B|LIN28B	937	-	3.243017	1.1999446	-1.0	-1.0
chr5	181237683	181237813	ENSG00000204628.11|RACK1|LIN28B|LIN28B	925	-	2.5366268	1.1240935	-1.0	-1.0
chr5	181247825	181247929	ENSG00000233937.6|AC008443.1|LIN28B|LIN28B	939	+	5.7755094	1.2158656	-1.0	-1.0
chr5	181308947	181309137	ENSG00000238035.8|AC138035.1|LIN28B|LIN28B	953	+	5.940217	1.3260572	-1.0	-1.0
chr6	351007	351137	ENSG00000112679.14|DUSP22|LIN28B|LIN28B	959	+	5.496686	1.389469	-1.0	-1.0
chr6	486317	486497	ENSG00000112685.13|EXOC2|LIN28B|LIN28B	965	-	5.223271	1.4546607	-1.0	-1.0
chr6	564544	564664	ENSG00000112685.13|EXOC2|LIN28B|LIN28B	925	-	5.629656	1.1252909	-1.0	-1.0
chr6	598859	598941	ENSG00000112685.13|EXOC2|LIN28B|LIN28B	1000	-	8.660365	5.355366	-1.0	-1.0
chr6	629859	629961	ENSG00000112685.13|EXOC2|LIN28B|LIN28B	914	-	5.541265	1.0640945	-1.0	-1.0
chr6	633000	633115	ENSG00000112685.13|EXOC2|LIN28B|LIN28B	910	-	5.514824	1.0444001	-1.0	-1.0
chr6	598020	598123	ENSG00000112685.13|EXOC2|LIN28B|LIN28B	991	-	6.719388	2.0243382	-1.0	-1.0
chr6	2770174	2770361	ENSG00000124535.15|WRNIP1|LIN28B|LIN28B	947	+	5.9180975	1.2785416	-1.0	-1.0
chr6	2833146	2833371	ENSG00000021355.12|SERPINB1|LIN28B|LIN28B	995	-	6.9107947	2.3067205	-1.0	-1.0
chr6	2832861	2833091	ENSG00000021355.12|SERPINB1|LIN28B|LIN28B	999	-	7.481268	3.2441015	-1.0	-1.0
chr6	2971500	2971695	ENSG00000124570.17|SERPINB6|LIN28B|LIN28B	981	-	6.4823937	1.7237731	-1.0	-1.0
chr6	2954591	2954709	ENSG00000124570.17|SERPINB6|LIN28B|LIN28B	998	-	4.6471252	2.7849288	-1.0	-1.0
chr6	2953078	2953186	ENSG00000124570.17|SERPINB6|LIN28B|LIN28B	959	-	3.6018894	1.3892614	-1.0	-1.0
chr6	2948358	2948503	ENSG00000124570.17|SERPINB6|LIN28B|LIN28B	920	-	5.589629	1.094321	-1.0	-1.0
chr6	3010044	3010164	ENSG00000124588.19|NQO2|LIN28B|LIN28B	912	+	3.197608	1.0538243	-1.0	-1.0
chr6	3012543	3012674	ENSG00000124588.19|NQO2|LIN28B|LIN28B	1000	+	7.1035604	5.263455	-1.0	-1.0
chr6	3153703	3153843	ENSG00000137267.5|TUBB2A|LIN28B|LIN28B	926	-	5.639315	1.129458	-1.0	-1.0
chr6	3262001	3262176	ENSG00000180822.11|PSMG4|LIN28B|LIN28B	934	+	5.7076125	1.1805418	-1.0	-1.0
chr6	4061187	4061287	ENSG00000112739.16|PRPF4B|LIN28B|LIN28B	909	+	5.5773497	1.0397335	-1.0	-1.0
chr6	4117307	4117482	ENSG00000198721.12|ECI2|LIN28B|LIN28B	994	-	4.6806917	2.2315893	-1.0	-1.0
chr6	4853898	4854078	ENSG00000153046.17|CDYL|LIN28B|LIN28B	938	+	4.6736774	1.2061518	-1.0	-1.0
chr6	4822907	4823122	ENSG00000153046.17|CDYL|LIN28B|LIN28B	1000	+	7.8385677	4.628353	-1.0	-1.0
chr6	4892257	4892362	ENSG00000153046.17|CDYL|LIN28B|LIN28B	917	+	5.560343	1.0814967	-1.0	-1.0
chr6	4935594	4935771	ENSG00000153046.17|CDYL|LIN28B|LIN28B	993	+	6.0207	2.155201	-1.0	-1.0
chr6	4899789	4899944	ENSG00000153046.17|CDYL|LIN28B|LIN28B	908	+	5.521402	1.0357715	-1.0	-1.0
chr6	4891712	4891817	ENSG00000153046.17|CDYL|LIN28B|LIN28B	901	+	5.450793	1.0055275	-1.0	-1.0
chr6	5216617	5216722	ENSG00000214113.10|LYRM4|LIN28B|LIN28B	914	-	5.5484343	1.0640945	-1.0	-1.0
chr6	5109067	5109302	ENSG00000214113.10|LYRM4|LIN28B|LIN28B	1000	-	6.4162536	3.815394	-1.0	-1.0
chr6	5186724	5186904	ENSG00000214113.10|LYRM4|LIN28B|LIN28B	957	-	5.997044	1.3659186	-1.0	-1.0
chr6	6578044	6578224	ENSG00000216863.9|LY86-AS1|LIN28B|LIN28B	906	-	5.473549	1.0245749	-1.0	-1.0
chr6	7119937	7120117	ENSG00000124782.19|RREB1|LIN28B|LIN28B	955	+	5.9449224	1.3503032	-1.0	-1.0
chr6	7169223	7169358	ENSG00000124782.19|RREB1|LIN28B|LIN28B	920	+	5.652415	1.0986524	-1.0	-1.0
chr6	7234807	7234972	ENSG00000124782.19|RREB1|LIN28B|LIN28B	916	+	5.651197	1.076505	-1.0	-1.0
chr6	7189218	7189322	ENSG00000124782.19|RREB1|LIN28B|LIN28B	937	+	5.749547	1.1986668	-1.0	-1.0
chr6	7249915	7250120	ENSG00000124782.19|RREB1|LIN28B|LIN28B	974	+	6.239232	1.5910527	-1.0	-1.0
chr6	7231907	7232007	ENSG00000124782.19|RREB1|LIN28B|LIN28B	932	+	5.7347064	1.1661103	-1.0	-1.0
chr6	7137672	7137787	ENSG00000124782.19|RREB1|LIN28B|LIN28B	921	+	4.4637017	1.1029136	-1.0	-1.0
chr6	7251200	7251330	ENSG00000124782.19|RREB1|LIN28B|LIN28B	910	+	5.514387	1.047113	-1.0	-1.0
chr6	7249470	7249645	ENSG00000124782.19|RREB1|LIN28B|LIN28B	933	+	5.7670565	1.1727995	-1.0	-1.0
chr6	7285972	7286167	ENSG00000124783.12|SSR1|LIN28B|LIN28B	950	-	5.398791	1.303817	-1.0	-1.0
chr6	7288217	7288432	ENSG00000124783.12|SSR1|LIN28B|LIN28B	999	-	5.1715574	3.033348	-1.0	-1.0
chr6	7301424	7301572	ENSG00000124783.12|SSR1|LIN28B|LIN28B	909	-	3.5574028	1.038897	-1.0	-1.0
chr6	7338970	7339130	ENSG00000124783.12|SSR1|LIN28B|LIN28B	914	-	5.5340824	1.0633175	-1.0	-1.0
chr6	7289197	7289477	ENSG00000124783.12|SSR1|LIN28B|LIN28B	1000	-	5.1001644	3.9697928	-1.0	-1.0
chr6	7303549	7303637	ENSG00000124783.12|SSR1|LIN28B|LIN28B	953	-	3.5286267	1.3239739	-1.0	-1.0
chr6	7295340	7295480	ENSG00000124783.12|SSR1|LIN28B|LIN28B	963	-	3.630844	1.436137	-1.0	-1.0
chr6	7284547	7284722	ENSG00000124783.12|SSR1|LIN28B|LIN28B	944	-	5.8065853	1.2529309	-1.0	-1.0
chr6	7287092	7287337	ENSG00000124783.12|SSR1|LIN28B|LIN28B	971	-	5.1473756	1.5370122	-1.0	-1.0
chr6	7289497	7289902	ENSG00000124783.12|SSR1|LIN28B|LIN28B	995	-	3.5664542	2.327033	-1.0	-1.0
chr6	7309916	7310029	ENSG00000124783.12|SSR1|LIN28B|LIN28B	991	-	6.7262025	2.031849	-1.0	-1.0
chr6	7297922	7298001	ENSG00000124783.12|SSR1|LIN28B|LIN28B	923	-	3.9064248	1.1111219	-1.0	-1.0
chr6	7338968	7339128	ENSG00000220472.1|AL139095.2|LIN28B|LIN28B	914	-	5.5340824	1.0633842	-1.0	-1.0
chr6	7338970	7339130	ENSG00000164304.15|CAGE1|LIN28B|LIN28B	914	-	5.5340824	1.0633509	-1.0	-1.0
chr6	7404417	7404555	ENSG00000124784.8|RIOK1|LIN28B|LIN28B	914	+	5.549284	1.067409	-1.0	-1.0
chr6	7404917	7405042	ENSG00000124784.8|RIOK1|LIN28B|LIN28B	998	+	7.224856	2.6671255	-1.0	-1.0
chr6	7883091	7883261	ENSG00000239264.8|TXNDC5|LIN28B|LIN28B	1000	-	4.711501	3.4136	-1.0	-1.0
chr6	7882196	7882686	ENSG00000239264.8|TXNDC5|LIN28B|LIN28B	994	-	3.8922112	2.244478	-1.0	-1.0
chr6	7882011	7882131	ENSG00000239264.8|TXNDC5|LIN28B|LIN28B	908	-	3.766709	1.0345166	-1.0	-1.0
chr6	7884358	7884473	ENSG00000239264.8|TXNDC5|LIN28B|LIN28B	909	-	3.5116477	1.0431948	-1.0	-1.0
chr6	7904573	7904718	ENSG00000239264.8|TXNDC5|LIN28B|LIN28B	946	-	4.4707727	1.2686356	-1.0	-1.0
chr6	7883091	7883261	ENSG00000259040.5|BLOC1S5-TXNDC5|LIN28B|LIN28B	1000	-	4.711501	3.4136825	-1.0	-1.0
chr6	7882196	7882686	ENSG00000259040.5|BLOC1S5-TXNDC5|LIN28B|LIN28B	994	-	3.8922112	2.2446249	-1.0	-1.0
chr6	7882011	7882131	ENSG00000259040.5|BLOC1S5-TXNDC5|LIN28B|LIN28B	908	-	3.766709	1.0345685	-1.0	-1.0
chr6	7884358	7884473	ENSG00000259040.5|BLOC1S5-TXNDC5|LIN28B|LIN28B	909	-	3.5116477	1.0429035	-1.0	-1.0
chr6	8014938	8015243	ENSG00000259040.5|BLOC1S5-TXNDC5|LIN28B|LIN28B	997	-	7.0363135	2.560946	-1.0	-1.0
chr6	7904573	7904718	ENSG00000259040.5|BLOC1S5-TXNDC5|LIN28B|LIN28B	946	-	4.4707727	1.2691386	-1.0	-1.0
chr6	8014048	8014153	ENSG00000259040.5|BLOC1S5-TXNDC5|LIN28B|LIN28B	931	-	5.745307	1.1596515	-1.0	-1.0
chr6	8014936	8015241	ENSG00000188428.19|BLOC1S5|LIN28B|LIN28B	997	-	7.037421	2.5607615	-1.0	-1.0
chr6	8014051	8014156	ENSG00000188428.19|BLOC1S5|LIN28B|LIN28B	938	-	5.8299932	1.2043933	-1.0	-1.0
chr6	8079909	8080030	ENSG00000124802.11|EEF1E1|LIN28B|LIN28B	935	-	3.3818297	1.1895615	-1.0	-1.0
chr6	8079574	8079729	ENSG00000124802.11|EEF1E1|LIN28B|LIN28B	970	-	5.376989	1.5243347	-1.0	-1.0
chr6	8102434	8102578	ENSG00000124802.11|EEF1E1|LIN28B|LIN28B	964	-	3.451473	1.4389052	-1.0	-1.0
chr6	8079576	8079731	ENSG00000265818.1|EEF1E1-BLOC1S5|LIN28B|LIN28B	971	-	5.3958426	1.5379418	-1.0	-1.0
chr6	8079906	8080086	ENSG00000265818.1|EEF1E1-BLOC1S5|LIN28B|LIN28B	931	-	3.4610887	1.1640126	-1.0	-1.0
chr6	8102434	8102530	ENSG00000265818.1|EEF1E1-BLOC1S5|LIN28B|LIN28B	988	-	4.8277445	1.9191815	-1.0	-1.0
chr6	10697358	10697486	ENSG00000111845.4|PAK1IP1|LIN28B|LIN28B	957	+	5.76986	1.3678441	-1.0	-1.0
chr6	10730614	10730714	ENSG00000111843.13|TMEM14C|LIN28B|LIN28B	919	+	3.8633215	1.0932928	-1.0	-1.0
chr6	10730784	10730909	ENSG00000111843.13|TMEM14C|LIN28B|LIN28B	922	+	3.9652872	1.1058768	-1.0	-1.0
chr6	10728639	10728727	ENSG00000111843.13|TMEM14C|LIN28B|LIN28B	913	+	3.2018683	1.0618166	-1.0	-1.0
chr6	10756368	10756593	ENSG00000272162.1|AL024498.2|LIN28B|LIN28B	986	+	4.184673	1.86882	-1.0	-1.0
chr6	10755063	10755313	ENSG00000272162.1|AL024498.2|LIN28B|LIN28B	995	+	5.732761	2.2764537	-1.0	-1.0
chr6	10896744	10896864	ENSG00000272162.1|AL024498.2|LIN28B|LIN28B	915	+	5.587752	1.0722542	-1.0	-1.0
chr6	10756618	10756823	ENSG00000272162.1|AL024498.2|LIN28B|LIN28B	986	+	5.242519	1.8571259	-1.0	-1.0
chr6	10901858	10902053	ENSG00000272162.1|AL024498.2|LIN28B|LIN28B	964	+	6.2233505	1.4434623	-1.0	-1.0
chr6	10755141	10755316	ENSG00000137210.13|TMEM14B|LIN28B|LIN28B	994	+	5.1386094	2.2041512	-1.0	-1.0
chr6	10756621	10756821	ENSG00000137210.13|TMEM14B|LIN28B|LIN28B	987	+	5.2020407	1.8731414	-1.0	-1.0
chr6	10756466	10756596	ENSG00000137210.13|TMEM14B|LIN28B|LIN28B	972	+	4.434144	1.5514904	-1.0	-1.0
chr6	10901858	10902053	ENSG00000153157.12|SYCP2L|LIN28B|LIN28B	964	+	6.2233505	1.4432821	-1.0	-1.0
chr6	10896744	10896864	ENSG00000153157.12|SYCP2L|LIN28B|LIN28B	915	+	5.587752	1.0725402	-1.0	-1.0
chr6	12163597	12163802	ENSG00000095951.16|HIVEP1|LIN28B|LIN28B	993	+	5.2481155	2.1294477	-1.0	-1.0
chr6	12121759	12121879	ENSG00000095951.16|HIVEP1|LIN28B|LIN28B	906	+	5.48105	1.0247056	-1.0	-1.0
chr6	13326786	13326936	ENSG00000145979.17|TBC1D7|LIN28B|LIN28B	927	-	5.6458583	1.1356251	-1.0	-1.0
chr6	13307594	13307734	ENSG00000145979.17|TBC1D7|LIN28B|LIN28B	908	-	5.501644	1.0345528	-1.0	-1.0
chr6	13316600	13316708	ENSG00000145979.17|TBC1D7|LIN28B|LIN28B	981	-	5.780167	1.7240047	-1.0	-1.0
chr6	13588360	13588464	ENSG00000124523.15|SIRT5|LIN28B|LIN28B	929	+	3.1688738	1.1494296	-1.0	-1.0
chr6	13595476	13595564	ENSG00000124523.15|SIRT5|LIN28B|LIN28B	934	+	5.7145567	1.179985	-1.0	-1.0
chr6	13615711	13615772	ENSG00000225921.6|NOL7|LIN28B|LIN28B	999	+	7.357526	2.8438027	-1.0	-1.0
chr6	13620207	13620307	ENSG00000225921.6|NOL7|LIN28B|LIN28B	914	+	5.5484343	1.0640945	-1.0	-1.0
chr6	13615431	13615624	ENSG00000225921.6|NOL7|LIN28B|LIN28B	994	+	5.0243106	2.2428842	-1.0	-1.0
chr6	13638825	13639035	ENSG00000010017.12|RANBP9|LIN28B|LIN28B	984	-	4.875013	1.7942431	-1.0	-1.0
chr6	13702581	13702786	ENSG00000010017.12|RANBP9|LIN28B|LIN28B	1000	-	6.33051	3.309893	-1.0	-1.0
chr6	13641198	13641307	ENSG00000010017.12|RANBP9|LIN28B|LIN28B	996	-	4.878004	2.367401	-1.0	-1.0
chr6	13658779	13658832	ENSG00000010017.12|RANBP9|LIN28B|LIN28B	1000	-	10.516402	8.337796	-1.0	-1.0
chr6	13696784	13696896	ENSG00000010017.12|RANBP9|LIN28B|LIN28B	994	-	3.7194135	2.2492304	-1.0	-1.0
chr6	13657123	13657276	ENSG00000010017.12|RANBP9|LIN28B|LIN28B	983	-	3.5575008	1.7759213	-1.0	-1.0
chr6	13626914	13627084	ENSG00000010017.12|RANBP9|LIN28B|LIN28B	943	-	5.8211613	1.2453384	-1.0	-1.0
chr6	13658832	13658932	ENSG00000010017.12|RANBP9|LIN28B|LIN28B	902	-	3.727517	1.0079439	-1.0	-1.0
chr6	13787851	13788031	ENSG00000050393.11|MCUR1|LIN28B|LIN28B	950	-	5.8733025	1.296721	-1.0	-1.0
chr6	13978968	13979163	ENSG00000180537.12|RNF182|LIN28B|LIN28B	926	+	5.646129	1.1303322	-1.0	-1.0
chr6	15072844	15073039	ENSG00000234261.3|AL138720.1|LIN28B|LIN28B	921	-	5.5966787	1.1005527	-1.0	-1.0
chr6	15401147	15401332	ENSG00000008083.13|JARID2|LIN28B|LIN28B	950	+	5.940612	1.2995613	-1.0	-1.0
chr6	15428760	15428935	ENSG00000008083.13|JARID2|LIN28B|LIN28B	930	+	5.700278	1.1553986	-1.0	-1.0
chr6	15496501	15496736	ENSG00000008083.13|JARID2|LIN28B|LIN28B	974	+	6.3089385	1.5849967	-1.0	-1.0
chr6	15511295	15511401	ENSG00000008083.13|JARID2|LIN28B|LIN28B	998	+	7.1795154	2.6762674	-1.0	-1.0
chr6	15452060	15452170	ENSG00000008083.13|JARID2|LIN28B|LIN28B	970	+	5.575039	1.5172148	-1.0	-1.0
chr6	15432285	15432480	ENSG00000008083.13|JARID2|LIN28B|LIN28B	973	+	6.3590913	1.5666634	-1.0	-1.0
chr6	15520668	15520968	ENSG00000008083.13|JARID2|LIN28B|LIN28B	988	+	4.725695	1.912257	-1.0	-1.0
chr6	15389527	15389717	ENSG00000008083.13|JARID2|LIN28B|LIN28B	961	+	5.2097406	1.4048227	-1.0	-1.0
chr6	15312539	15312734	ENSG00000008083.13|JARID2|LIN28B|LIN28B	959	+	6.0080132	1.382765	-1.0	-1.0
chr6	15287259	15287454	ENSG00000008083.13|JARID2|LIN28B|LIN28B	934	+	4.0698442	1.1826012	-1.0	-1.0
chr6	15258249	15258419	ENSG00000008083.13|JARID2|LIN28B|LIN28B	957	+	6.000111	1.3665155	-1.0	-1.0
chr6	15533235	15533410	ENSG00000047579.19|DTNBP1|LIN28B|LIN28B	972	-	6.2208176	1.5602379	-1.0	-1.0
chr6	16143748	16143858	ENSG00000007944.14|MYLIP|LIN28B|LIN28B	912	+	3.803494	1.0537694	-1.0	-1.0
chr6	16137287	16137422	ENSG00000007944.14|MYLIP|LIN28B|LIN28B	911	+	5.523635	1.0512371	-1.0	-1.0
chr6	16147451	16147721	ENSG00000007944.14|MYLIP|LIN28B|LIN28B	965	+	4.304827	1.4574498	-1.0	-1.0
chr6	16147741	16147881	ENSG00000007944.14|MYLIP|LIN28B|LIN28B	920	+	5.6324883	1.0962173	-1.0	-1.0
chr6	16265796	16266006	ENSG00000137198.9|GMPR|LIN28B|LIN28B	992	+	2.8241165	2.1029096	-1.0	-1.0
chr6	16290399	16290594	ENSG00000137198.9|GMPR|LIN28B|LIN28B	995	+	4.5040765	2.2934015	-1.0	-1.0
chr6	16295005	16295140	ENSG00000137198.9|GMPR|LIN28B|LIN28B	925	+	5.628689	1.1250038	-1.0	-1.0
chr6	16254561	16254721	ENSG00000137198.9|GMPR|LIN28B|LIN28B	974	+	6.105254	1.5769525	-1.0	-1.0
chr6	16278783	16278890	ENSG00000137198.9|GMPR|LIN28B|LIN28B	999	+	7.553665	3.1527996	-1.0	-1.0
chr6	17609024	17609224	ENSG00000137414.5|FAM8A1|LIN28B|LIN28B	960	+	5.084958	1.3962237	-1.0	-1.0
chr6	17610514	17610649	ENSG00000137414.5|FAM8A1|LIN28B|LIN28B	914	+	3.4123929	1.0652542	-1.0	-1.0
chr6	17605873	17605983	ENSG00000137414.5|FAM8A1|LIN28B|LIN28B	952	+	5.9043155	1.3167608	-1.0	-1.0
chr6	17615779	17615904	ENSG00000124789.11|NUP153|LIN28B|LIN28B	931	-	4.095427	1.1632923	-1.0	-1.0
chr6	17629229	17629329	ENSG00000124789.11|NUP153|LIN28B|LIN28B	919	-	3.8633215	1.091837	-1.0	-1.0
chr6	17688395	17688530	ENSG00000124789.11|NUP153|LIN28B|LIN28B	980	-	3.3627934	1.7037777	-1.0	-1.0
chr6	17637297	17637482	ENSG00000124789.11|NUP153|LIN28B|LIN28B	941	-	5.785595	1.2282541	-1.0	-1.0
chr6	17831100	17831205	ENSG00000137177.19|KIF13A|LIN28B|LIN28B	976	-	6.290386	1.6196461	-1.0	-1.0
chr6	17759907	17760097	ENSG00000137177.19|KIF13A|LIN28B|LIN28B	953	-	5.999435	1.3286704	-1.0	-1.0
chr6	17760187	17760332	ENSG00000137177.19|KIF13A|LIN28B|LIN28B	954	-	5.962219	1.3354872	-1.0	-1.0
chr6	17837471	17837583	ENSG00000137177.19|KIF13A|LIN28B|LIN28B	978	-	3.8759162	1.6673014	-1.0	-1.0
chr6	17773482	17773583	ENSG00000137177.19|KIF13A|LIN28B|LIN28B	945	-	5.8580294	1.2618426	-1.0	-1.0
chr6	17828269	17828370	ENSG00000137177.19|KIF13A|LIN28B|LIN28B	913	-	3.1983128	1.0594108	-1.0	-1.0
chr6	17775014	17775062	ENSG00000137177.19|KIF13A|LIN28B|LIN28B	985	-	6.592401	1.8259526	-1.0	-1.0
chr6	17773583	17773683	ENSG00000137177.19|KIF13A|LIN28B|LIN28B	939	-	5.7904544	1.2115493	-1.0	-1.0
chr6	17851954	17852042	ENSG00000137177.19|KIF13A|LIN28B|LIN28B	997	-	7.114101	2.5122688	-1.0	-1.0
chr6	18147822	18147915	ENSG00000137364.4|TPMT|LIN28B|LIN28B	934	-	4.0114822	1.1819755	-1.0	-1.0
chr6	18143610	18143728	ENSG00000137364.4|TPMT|LIN28B|LIN28B	915	-	5.56377	1.0700599	-1.0	-1.0
chr6	18201530	18201657	ENSG00000165097.13|KDM1B|LIN28B|LIN28B	971	+	6.1965313	1.5353173	-1.0	-1.0
chr6	18222043	18222213	ENSG00000165097.13|KDM1B|LIN28B|LIN28B	924	+	5.62593	1.11809	-1.0	-1.0
chr6	18224482	18224767	ENSG00000124795.14|DEK|LIN28B|LIN28B	999	-	4.508998	2.8507512	-1.0	-1.0
chr6	18255730	18255850	ENSG00000124795.14|DEK|LIN28B|LIN28B	916	-	3.0410001	1.0775267	-1.0	-1.0
chr6	18225602	18225730	ENSG00000124795.14|DEK|LIN28B|LIN28B	954	-	3.042756	1.3404993	-1.0	-1.0
chr6	20491407	20491602	ENSG00000112242.14|E2F3|LIN28B|LIN28B	941	+	5.888943	1.2282883	-1.0	-1.0
chr6	20419552	20419687	ENSG00000112242.14|E2F3|LIN28B|LIN28B	906	+	5.4746203	1.0247056	-1.0	-1.0
chr6	20493557	20493715	ENSG00000112242.14|E2F3|LIN28B|LIN28B	943	+	5.8011713	1.2418314	-1.0	-1.0
chr6	20536869	20537054	ENSG00000145996.11|CDKAL1|LIN28B|LIN28B	945	+	5.028623	1.2563117	-1.0	-1.0
chr6	20548592	20548705	ENSG00000145996.11|CDKAL1|LIN28B|LIN28B	951	+	4.15816	1.3082808	-1.0	-1.0
chr6	24409460	24409573	ENSG00000124532.14|MRS2|LIN28B|LIN28B	923	+	5.6139264	1.1122268	-1.0	-1.0
chr6	24418460	24418570	ENSG00000124532.14|MRS2|LIN28B|LIN28B	910	+	5.5430746	1.0451878	-1.0	-1.0
chr6	24418133	24418236	ENSG00000124532.14|MRS2|LIN28B|LIN28B	902	+	3.8593624	1.0089028	-1.0	-1.0
chr6	24422936	24423046	ENSG00000124532.14|MRS2|LIN28B|LIN28B	904	+	5.533254	1.0183563	-1.0	-1.0
chr6	24650821	24650956	ENSG00000111802.13|TDP2|LIN28B|LIN28B	917	-	5.572206	1.0785192	-1.0	-1.0
chr6	24652982	24653097	ENSG00000111802.13|TDP2|LIN28B|LIN28B	941	-	5.786414	1.2273388	-1.0	-1.0
chr6	24718734	24718914	ENSG00000112308.12|C6orf62|LIN28B|LIN28B	951	-	3.5516186	1.3066391	-1.0	-1.0
chr6	24719169	24719309	ENSG00000112308.12|C6orf62|LIN28B|LIN28B	931	-	5.679514	1.1609231	-1.0	-1.0
chr6	24719644	24719784	ENSG00000112308.12|C6orf62|LIN28B|LIN28B	922	-	2.355405	1.1074942	-1.0	-1.0
chr6	24720384	24720484	ENSG00000112308.12|C6orf62|LIN28B|LIN28B	904	-	2.500006	1.0171412	-1.0	-1.0
chr6	24705810	24705950	ENSG00000112308.12|C6orf62|LIN28B|LIN28B	959	-	4.8984737	1.3901464	-1.0	-1.0
chr6	24780662	24780740	ENSG00000112312.9|GMNN|LIN28B|LIN28B	951	+	6.0615644	1.3121893	-1.0	-1.0
chr6	26021758	26021943	ENSG00000278637.1|HIST1H4A|LIN28B|LIN28B	970	+	4.5793805	1.5218785	-1.0	-1.0
chr6	26026974	26027199	ENSG00000278705.1|HIST1H4B|LIN28B|LIN28B	998	-	3.5999033	2.7447712	-1.0	-1.0
chr6	26031649	26031929	ENSG00000274267.1|HIST1H3B|LIN28B|LIN28B	942	-	2.2816908	1.2357697	-1.0	-1.0
chr6	26033460	26033568	ENSG00000278463.1|HIST1H2AB|LIN28B|LIN28B	965	-	4.3170114	1.4592865	-1.0	-1.0
chr6	26055881	26056306	ENSG00000187837.3|HIST1H1C|LIN28B|LIN28B	944	-	2.5949123	1.2485251	-1.0	-1.0
chr6	26103875	26103975	ENSG00000197061.4|HIST1H4C|LIN28B|LIN28B	932	+	3.9598548	1.1658703	-1.0	-1.0
chr6	26104010	26104305	ENSG00000197061.4|HIST1H4C|LIN28B|LIN28B	937	+	2.609301	1.2036135	-1.0	-1.0
chr6	26123790	26123895	ENSG00000180596.7|HIST1H2BC|LIN28B|LIN28B	907	-	3.8503234	1.030596	-1.0	-1.0
chr6	26138558	26138748	ENSG00000180573.9|HIST1H2AC|LIN28B|LIN28B	950	+	2.612288	1.2998514	-1.0	-1.0
chr6	26124144	26124514	ENSG00000180573.9|HIST1H2AC|LIN28B|LIN28B	982	+	2.9263368	1.7407784	-1.0	-1.0
chr6	26124609	26124724	ENSG00000180573.9|HIST1H2AC|LIN28B|LIN28B	920	+	3.863997	1.097927	-1.0	-1.0
chr6	26156448	26156678	ENSG00000168298.6|HIST1H1E|LIN28B|LIN28B	999	+	3.970993	3.2114139	-1.0	-1.0
chr6	26156973	26157107	ENSG00000168298.6|HIST1H1E|LIN28B|LIN28B	916	+	3.2139316	1.0742002	-1.0	-1.0
chr6	26171119	26171234	ENSG00000158373.8|HIST1H2BD|LIN28B|LIN28B	965	+	6.0939355	1.4589679	-1.0	-1.0
chr6	26196044	26196246	ENSG00000282988.1|HIST1H3D|LIN28B|LIN28B	1000	-	6.6913033	3.884826	-1.0	-1.0
chr6	26199539	26199639	ENSG00000277224.2|HIST1H2BF|LIN28B|LIN28B	908	+	2.8612707	1.0364252	-1.0	-1.0
chr6	26204791	26204916	ENSG00000276966.2|HIST1H4E|LIN28B|LIN28B	915	+	2.2362652	1.0720426	-1.0	-1.0
chr6	26204551	26204786	ENSG00000276966.2|HIST1H4E|LIN28B|LIN28B	952	+	2.2226632	1.3228247	-1.0	-1.0
chr6	26216468	26216663	ENSG00000273802.2|HIST1H2BG|LIN28B|LIN28B	943	-	2.93402	1.244062	-1.0	-1.0
chr6	26217054	26217209	ENSG00000277075.2|HIST1H2AE|LIN28B|LIN28B	970	+	6.0537143	1.5184292	-1.0	-1.0
chr6	26285263	26285383	ENSG00000158406.4|HIST1H4H|LIN28B|LIN28B	903	-	3.1759143	1.0132921	-1.0	-1.0
chr6	26467913	26468093	ENSG00000112763.15|BTN2A1|LIN28B|LIN28B	945	+	5.833645	1.2576652	-1.0	-1.0
chr6	26469163	26469358	ENSG00000112763.15|BTN2A1|LIN28B|LIN28B	954	+	5.9196424	1.3334723	-1.0	-1.0
chr6	26526013	26526278	ENSG00000228223.3|HCG11|LIN28B|LIN28B	991	+	6.725513	2.0289254	-1.0	-1.0
chr6	26524873	26525053	ENSG00000228223.3|HCG11|LIN28B|LIN28B	929	+	3.7726605	1.1476859	-1.0	-1.0
chr6	26523918	26524073	ENSG00000228223.3|HCG11|LIN28B|LIN28B	909	+	5.5063305	1.0408181	-1.0	-1.0
chr6	26526693	26526888	ENSG00000228223.3|HCG11|LIN28B|LIN28B	922	+	3.9118853	1.1052862	-1.0	-1.0
chr6	26545156	26545306	ENSG00000182952.4|HMGN4|LIN28B|LIN28B	945	+	4.386834	1.2571622	-1.0	-1.0
chr6	26545606	26545806	ENSG00000182952.4|HMGN4|LIN28B|LIN28B	998	+	5.0963335	2.617525	-1.0	-1.0
chr6	27020282	27020447	ENSG00000224843.6|LINC00240|LIN28B|LIN28B	1000	+	6.2811418	3.3093796	-1.0	-1.0
chr6	27133196	27133301	ENSG00000196787.3|HIST1H2AG|LIN28B|LIN28B	906	+	2.5060413	1.0290318	-1.0	-1.0
chr6	27133356	27133566	ENSG00000196787.3|HIST1H2AG|LIN28B|LIN28B	995	+	3.5770407	2.281636	-1.0	-1.0
chr6	27133041	27133161	ENSG00000196787.3|HIST1H2AG|LIN28B|LIN28B	976	+	2.6688535	1.6248515	-1.0	-1.0
chr6	27147148	27147358	ENSG00000274997.1|HIST1H2AH|LIN28B|LIN28B	992	+	3.5764606	2.0986786	-1.0	-1.0
chr6	27808198	27808308	ENSG00000196747.4|HIST1H2AI|LIN28B|LIN28B	984	+	5.250116	1.7906545	-1.0	-1.0
chr6	27811083	27811223	ENSG00000278828.1|HIST1H3H|LIN28B|LIN28B	973	+	5.894286	1.5673616	-1.0	-1.0
chr6	27810108	27810228	ENSG00000278828.1|HIST1H3H|LIN28B|LIN28B	908	+	3.7761075	1.0356381	-1.0	-1.0
chr6	27810753	27810918	ENSG00000278828.1|HIST1H3H|LIN28B|LIN28B	973	+	4.4639554	1.5668472	-1.0	-1.0
chr6	27810443	27810563	ENSG00000278828.1|HIST1H3H|LIN28B|LIN28B	944	+	5.8169217	1.2547604	-1.0	-1.0
chr6	27831215	27831320	ENSG00000273542.1|HIST1H4K|LIN28B|LIN28B	919	-	5.621251	1.091204	-1.0	-1.0
chr6	27838156	27838256	ENSG00000275221.1|HIST1H2AK|LIN28B|LIN28B	932	-	5.7017922	1.1703715	-1.0	-1.0
chr6	27867208	27867403	ENSG00000184357.4|HIST1H1B|LIN28B|LIN28B	956	-	4.7485094	1.3533725	-1.0	-1.0
chr6	28122959	28123154	ENSG00000269293.2|ZSCAN16-AS1|LIN28B|LIN28B	949	-	5.923116	1.2963736	-1.0	-1.0
chr6	28157620	28157785	ENSG00000198315.10|ZKSCAN8|LIN28B|LIN28B	945	+	5.132742	1.258543	-1.0	-1.0
chr6	28153825	28154020	ENSG00000198315.10|ZKSCAN8|LIN28B|LIN28B	972	+	3.614109	1.5536919	-1.0	-1.0
chr6	28151844	28151936	ENSG00000198315.10|ZKSCAN8|LIN28B|LIN28B	978	+	3.8526893	1.6481497	-1.0	-1.0
chr6	28228779	28228999	ENSG00000137185.11|ZSCAN9|LIN28B|LIN28B	1000	+	8.21638	4.427338	-1.0	-1.0
chr6	28244777	28244987	ENSG00000187626.8|ZKSCAN4|LIN28B|LIN28B	961	-	6.0247	1.4144924	-1.0	-1.0
chr6	28281470	28281575	ENSG00000276302.1|AL021997.3|LIN28B|LIN28B	922	+	5.645059	1.1092367	-1.0	-1.0
chr6	28366520	28366670	ENSG00000189298.13|ZKSCAN3|LIN28B|LIN28B	939	+	5.765757	1.2131847	-1.0	-1.0
chr6	28573014	28573214	ENSG00000232040.2|ZBED9|LIN28B|LIN28B	990	-	6.7215123	1.9934505	-1.0	-1.0
chr6	28903831	28903996	ENSG00000204713.10|TRIM27|LIN28B|LIN28B	973	-	5.987187	1.5645576	-1.0	-1.0
chr6	28920131	28920242	ENSG00000204713.10|TRIM27|LIN28B|LIN28B	964	-	2.9607792	1.4427483	-1.0	-1.0
chr6	28917155	28917340	ENSG00000204713.10|TRIM27|LIN28B|LIN28B	970	-	5.088166	1.523309	-1.0	-1.0
chr6	28904171	28904421	ENSG00000204713.10|TRIM27|LIN28B|LIN28B	964	-	3.7869697	1.4465976	-1.0	-1.0
chr6	30061833	30062018	ENSG00000066379.14|ZNRD1|LIN28B|LIN28B	934	+	5.0823145	1.1827534	-1.0	-1.0
chr6	30062168	30062293	ENSG00000066379.14|ZNRD1|LIN28B|LIN28B	920	+	5.5831203	1.0948181	-1.0	-1.0
chr6	30064672	30064802	ENSG00000066379.14|ZNRD1|LIN28B|LIN28B	990	+	6.1648436	2.0085258	-1.0	-1.0
chr6	30069993	30070208	ENSG00000204619.7|PPP1R11|LIN28B|LIN28B	993	+	6.2562113	2.174759	-1.0	-1.0
chr6	30342741	30342936	ENSG00000204599.14|TRIM39|LIN28B|LIN28B	974	+	6.241645	1.5782752	-1.0	-1.0
chr6	30342741	30342936	ENSG00000248167.7|TRIM39-RPP21|LIN28B|LIN28B	974	+	6.241645	1.5783043	-1.0	-1.0
chr6	30489801	30489901	ENSG00000204592.8|HLA-E|LIN28B|LIN28B	914	+	5.5340824	1.0634251	-1.0	-1.0
chr6	30491551	30491653	ENSG00000204592.8|HLA-E|LIN28B|LIN28B	914	+	5.541265	1.0637422	-1.0	-1.0
chr6	30492748	30492883	ENSG00000204592.8|HLA-E|LIN28B|LIN28B	939	+	4.2744203	1.2142303	-1.0	-1.0
chr6	30493503	30493698	ENSG00000204592.8|HLA-E|LIN28B|LIN28B	962	+	3.336279	1.4197601	-1.0	-1.0
chr6	30491246	30491412	ENSG00000204592.8|HLA-E|LIN28B|LIN28B	998	+	5.62772	2.6778247	-1.0	-1.0
chr6	30546659	30546836	ENSG00000204590.12|GNL1|LIN28B|LIN28B	1000	-	6.6538672	4.0575714	-1.0	-1.0
chr6	30592412	30592517	ENSG00000204574.12|ABCF1|LIN28B|LIN28B	906	+	5.48105	1.0247056	-1.0	-1.0
chr6	30584191	30584326	ENSG00000204574.12|ABCF1|LIN28B|LIN28B	974	+	6.2610064	1.5839155	-1.0	-1.0
chr6	30577817	30577913	ENSG00000204574.12|ABCF1|LIN28B|LIN28B	914	+	5.5340824	1.0634251	-1.0	-1.0
chr6	30591059	30591179	ENSG00000204574.12|ABCF1|LIN28B|LIN28B	925	+	5.655223	1.1229206	-1.0	-1.0
chr6	30602570	30602691	ENSG00000204569.9|PPP1R10|LIN28B|LIN28B	914	-	3.8848727	1.0631291	-1.0	-1.0
chr6	30604407	30604511	ENSG00000204569.9|PPP1R10|LIN28B|LIN28B	981	-	6.4267635	1.725595	-1.0	-1.0
chr6	30625736	30626395	ENSG00000204568.11|MRPS18B|LIN28B|LIN28B	999	+	5.585306	2.9618335	-1.0	-1.0
chr6	30652915	30653045	ENSG00000204564.11|C6orf136|LIN28B|LIN28B	905	+	5.4948063	1.0229223	-1.0	-1.0
chr6	30665498	30665653	ENSG00000204560.9|DHX16|LIN28B|LIN28B	920	-	4.0252433	1.0956131	-1.0	-1.0
chr6	30653243	30653370	ENSG00000204560.9|DHX16|LIN28B|LIN28B	938	-	5.8224306	1.2086235	-1.0	-1.0
chr6	30671080	30671255	ENSG00000204560.9|DHX16|LIN28B|LIN28B	929	-	5.7048373	1.148245	-1.0	-1.0
chr6	30656616	30656746	ENSG00000204560.9|DHX16|LIN28B|LIN28B	946	-	5.83077	1.269964	-1.0	-1.0
chr6	30659735	30659834	ENSG00000204560.9|DHX16|LIN28B|LIN28B	981	-	4.684676	1.7204565	-1.0	-1.0
chr6	30700196	30700306	ENSG00000137337.14|MDC1|LIN28B|LIN28B	912	-	3.8165882	1.056266	-1.0	-1.0
chr6	30707703	30707808	ENSG00000137337.14|MDC1|LIN28B|LIN28B	906	-	5.488546	1.0247056	-1.0	-1.0
chr6	30712663	30712863	ENSG00000137337.14|MDC1|LIN28B|LIN28B	969	-	5.715939	1.5037879	-1.0	-1.0
chr6	30722297	30722507	ENSG00000196230.12|TUBB|LIN28B|LIN28B	992	+	6.8471704	2.094171	-1.0	-1.0
chr6	30724284	30724464	ENSG00000196230.12|TUBB|LIN28B|LIN28B	971	+	2.3615916	1.5309553	-1.0	-1.0
chr6	30722536	30722645	ENSG00000196230.12|TUBB|LIN28B|LIN28B	941	+	1.9616307	1.2316278	-1.0	-1.0
chr6	30722917	30723027	ENSG00000196230.12|TUBB|LIN28B|LIN28B	1000	+	4.194977	3.8939834	-1.0	-1.0
chr6	30723529	30723774	ENSG00000196230.12|TUBB|LIN28B|LIN28B	998	+	3.0932493	2.6061242	-1.0	-1.0
chr6	30724739	30724859	ENSG00000196230.12|TUBB|LIN28B|LIN28B	914	+	3.147589	1.064892	-1.0	-1.0
chr6	30720420	30720555	ENSG00000196230.12|TUBB|LIN28B|LIN28B	935	+	2.1037924	1.1846869	-1.0	-1.0
chr6	30730031	30730131	ENSG00000137312.14|FLOT1|LIN28B|LIN28B	914	-	5.5484343	1.0640945	-1.0	-1.0
chr6	30740187	30740310	ENSG00000137312.14|FLOT1|LIN28B|LIN28B	955	-	2.9551377	1.3473055	-1.0	-1.0
chr6	30743323	30743498	ENSG00000137331.11|IER3|LIN28B|LIN28B	942	-	5.428549	1.2331383	-1.0	-1.0
chr6	30743558	30743658	ENSG00000137331.11|IER3|LIN28B|LIN28B	904	-	5.458443	1.0157882	-1.0	-1.0
chr6	30922406	30922554	ENSG00000137411.16|VARS2|LIN28B|LIN28B	972	+	6.1922092	1.5456415	-1.0	-1.0
chr6	30922642	30922774	ENSG00000137411.16|VARS2|LIN28B|LIN28B	949	+	5.905384	1.2927073	-1.0	-1.0
chr6	31144949	31145089	ENSG00000204536.13|CCHCR1|LIN28B|LIN28B	913	-	5.5314207	1.058189	-1.0	-1.0
chr6	31150866	31151016	ENSG00000204536.13|CCHCR1|LIN28B|LIN28B	964	-	6.077494	1.4443814	-1.0	-1.0
chr6	31271640	31271850	ENSG00000234745.10|HLA-B|LIN28B|LIN28B	959	-	6.1726723	1.3913977	-1.0	-1.0
chr6	31271642	31271852	ENSG00000204525.16|HLA-C|LIN28B|LIN28B	960	-	6.1913795	1.4022365	-1.0	-1.0
chr6	31541361	31541541	ENSG00000198563.13|DDX39B|LIN28B|LIN28B	926	-	3.0747304	1.128947	-1.0	-1.0
chr6	31540351	31540526	ENSG00000198563.13|DDX39B|LIN28B|LIN28B	943	-	2.5118873	1.2427273	-1.0	-1.0
chr6	31532792	31532997	ENSG00000198563.13|DDX39B|LIN28B|LIN28B	996	-	3.1785498	2.3606582	-1.0	-1.0
chr6	31530778	31530948	ENSG00000198563.13|DDX39B|LIN28B|LIN28B	949	-	2.6336846	1.2945614	-1.0	-1.0
chr6	31532304	31532404	ENSG00000198563.13|DDX39B|LIN28B|LIN28B	906	-	5.473549	1.0247056	-1.0	-1.0
chr6	31533642	31533792	ENSG00000198563.13|DDX39B|LIN28B|LIN28B	908	-	3.1789575	1.0353982	-1.0	-1.0
chr6	31535785	31535910	ENSG00000198563.13|DDX39B|LIN28B|LIN28B	909	-	5.5204124	1.0407994	-1.0	-1.0
chr6	31530778	31530926	ENSG00000254870.5|ATP6V1G2-DDX39B|LIN28B|LIN28B	956	-	2.6496289	1.353784	-1.0	-1.0
chr6	31533646	31533791	ENSG00000254870.5|ATP6V1G2-DDX39B|LIN28B|LIN28B	919	-	3.377974	1.0918852	-1.0	-1.0
chr6	31532789	31532911	ENSG00000254870.5|ATP6V1G2-DDX39B|LIN28B|LIN28B	997	-	3.3304186	2.4829764	-1.0	-1.0
chr6	31540351	31540526	ENSG00000254870.5|ATP6V1G2-DDX39B|LIN28B|LIN28B	943	-	2.5118873	1.2427776	-1.0	-1.0
chr6	31541359	31541544	ENSG00000254870.5|ATP6V1G2-DDX39B|LIN28B|LIN28B	926	-	3.0705128	1.127852	-1.0	-1.0
chr6	31535785	31535910	ENSG00000254870.5|ATP6V1G2-DDX39B|LIN28B|LIN28B	909	-	5.5204124	1.0407025	-1.0	-1.0
chr6	31558531	31558829	ENSG00000204498.10|NFKBIL1|LIN28B|LIN28B	999	+	5.1405854	2.9491696	-1.0	-1.0
chr6	31547635	31547751	ENSG00000204498.10|NFKBIL1|LIN28B|LIN28B	928	+	3.9533305	1.1430854	-1.0	-1.0
chr6	31558021	31558201	ENSG00000204498.10|NFKBIL1|LIN28B|LIN28B	913	+	5.1007314	1.0622602	-1.0	-1.0
chr6	31557627	31557892	ENSG00000204498.10|NFKBIL1|LIN28B|LIN28B	977	+	5.225435	1.6461679	-1.0	-1.0
chr6	31558271	31558456	ENSG00000204498.10|NFKBIL1|LIN28B|LIN28B	971	+	4.1815844	1.5442948	-1.0	-1.0
chr6	31616289	31616506	ENSG00000204472.12|AIF1|LIN28B|LIN28B	1000	+	8.853589	5.5975566	-1.0	-1.0
chr6	31627764	31627949	ENSG00000204469.12|PRRC2A|LIN28B|LIN28B	996	+	3.6993544	2.3873537	-1.0	-1.0
chr6	31626003	31626162	ENSG00000204469.12|PRRC2A|LIN28B|LIN28B	1000	+	5.1931415	4.1421437	-1.0	-1.0
chr6	31626981	31627116	ENSG00000204469.12|PRRC2A|LIN28B|LIN28B	998	+	4.3649635	2.636028	-1.0	-1.0
chr6	31631868	31632023	ENSG00000204469.12|PRRC2A|LIN28B|LIN28B	930	+	3.9186084	1.154434	-1.0	-1.0
chr6	31626771	31626862	ENSG00000204469.12|PRRC2A|LIN28B|LIN28B	991	+	3.6590083	2.0372448	-1.0	-1.0
chr6	31632208	31632348	ENSG00000204469.12|PRRC2A|LIN28B|LIN28B	926	+	4.1833334	1.1285255	-1.0	-1.0
chr6	31625758	31625898	ENSG00000204469.12|PRRC2A|LIN28B|LIN28B	935	+	2.7564313	1.1867846	-1.0	-1.0
chr6	31626672	31626771	ENSG00000204469.12|PRRC2A|LIN28B|LIN28B	988	+	6.6376615	1.9296219	-1.0	-1.0
chr6	31648676	31648751	ENSG00000204463.12|BAG6|LIN28B|LIN28B	905	-	3.76057	1.0222151	-1.0	-1.0
chr6	31652459	31652579	ENSG00000204463.12|BAG6|LIN28B|LIN28B	942	-	3.4221532	1.2344472	-1.0	-1.0
chr6	31641076	31641291	ENSG00000204463.12|BAG6|LIN28B|LIN28B	987	-	4.0885935	1.8834703	-1.0	-1.0
chr6	31651670	31651815	ENSG00000204463.12|BAG6|LIN28B|LIN28B	921	-	2.8099086	1.1036371	-1.0	-1.0
chr6	31642111	31642336	ENSG00000204463.12|BAG6|LIN28B|LIN28B	942	-	4.0640697	1.2357486	-1.0	-1.0
chr6	31658492	31658607	ENSG00000204439.3|C6orf47|LIN28B|LIN28B	908	-	5.503518	1.0345528	-1.0	-1.0
chr6	31667867	31668052	ENSG00000204435.13|CSNK2B|LIN28B|LIN28B	980	+	3.5491328	1.6986467	-1.0	-1.0
chr6	31667867	31667970	ENSG00000263020.6|AL662899.3|LIN28B|LIN28B	996	+	3.7706332	2.348986	-1.0	-1.0
chr6	31687497	31687544	ENSG00000204422.7|AL662899.1|LIN28B|LIN28B	945	-	5.833289	1.2562186	-1.0	-1.0
chr6	31687641	31687740	ENSG00000204422.7|AL662899.1|LIN28B|LIN28B	955	-	4.2188163	1.3475752	-1.0	-1.0
chr6	31687604	31687740	ENSG00000204427.11|ABHD16A|LIN28B|LIN28B	960	-	5.441775	1.3994406	-1.0	-1.0
chr6	31733835	31733961	ENSG00000213719.8|CLIC1|LIN28B|LIN28B	980	-	2.694868	1.6913915	-1.0	-1.0
chr6	31736261	31736536	ENSG00000213719.8|CLIC1|LIN28B|LIN28B	998	-	3.4746952	2.684143	-1.0	-1.0
chr6	31732216	31732398	ENSG00000213719.8|CLIC1|LIN28B|LIN28B	954	-	2.1860995	1.3389233	-1.0	-1.0
chr6	31734153	31734258	ENSG00000213719.8|CLIC1|LIN28B|LIN28B	980	-	3.1934392	1.7052593	-1.0	-1.0
chr6	31731003	31731103	ENSG00000213719.8|CLIC1|LIN28B|LIN28B	953	-	3.5639575	1.325234	-1.0	-1.0
chr6	31730580	31731003	ENSG00000213719.8|CLIC1|LIN28B|LIN28B	1000	-	4.5971084	3.5833192	-1.0	-1.0
chr6	31741162	31741286	ENSG00000204410.14|MSH5|LIN28B|LIN28B	995	+	4.324133	2.260655	-1.0	-1.0
chr6	31741162	31741286	ENSG00000255152.8|MSH5-SAPCD1|LIN28B|LIN28B	995	+	4.324133	2.2603943	-1.0	-1.0
chr6	31792756	31792941	ENSG00000204394.12|VARS|LIN28B|LIN28B	990	-	4.201691	1.9791182	-1.0	-1.0
chr6	31785568	31785728	ENSG00000204394.12|VARS|LIN28B|LIN28B	960	-	5.045389	1.3948089	-1.0	-1.0
chr6	31777517	31777657	ENSG00000204394.12|VARS|LIN28B|LIN28B	981	-	6.4855137	1.7249955	-1.0	-1.0
chr6	31782285	31782660	ENSG00000204394.12|VARS|LIN28B|LIN28B	978	-	4.3914304	1.6500405	-1.0	-1.0
chr6	31784393	31784502	ENSG00000204394.12|VARS|LIN28B|LIN28B	999	-	5.5215816	2.9466898	-1.0	-1.0
chr6	31781698	31781952	ENSG00000204394.12|VARS|LIN28B|LIN28B	940	-	4.113425	1.2241282	-1.0	-1.0
chr6	31782705	31782840	ENSG00000204394.12|VARS|LIN28B|LIN28B	915	-	5.5486646	1.0684056	-1.0	-1.0
chr6	31791870	31792025	ENSG00000204394.12|VARS|LIN28B|LIN28B	946	-	5.8295527	1.2656296	-1.0	-1.0
chr6	31797700	31797882	ENSG00000204392.10|LSM2|LIN28B|LIN28B	949	-	3.3724897	1.2961789	-1.0	-1.0
chr6	31817583	31817888	ENSG00000204389.9|HSPA1A|LIN28B|LIN28B	971	+	3.4390874	1.5312991	-1.0	-1.0
chr6	31839542	31839757	ENSG00000204387.12|C6orf48|LIN28B|LIN28B	993	+	3.3362126	2.181674	-1.0	-1.0
chr6	31837212	31837435	ENSG00000204387.12|C6orf48|LIN28B|LIN28B	974	+	3.034173	1.5909202	-1.0	-1.0
chr6	31834862	31835142	ENSG00000204387.12|C6orf48|LIN28B|LIN28B	942	+	2.2583973	1.2347233	-1.0	-1.0
chr6	31859238	31859483	ENSG00000204386.10|NEU1|LIN28B|LIN28B	978	-	4.503435	1.6630427	-1.0	-1.0
chr6	31860383	31860558	ENSG00000204386.10|NEU1|LIN28B|LIN28B	983	-	3.9527476	1.7637548	-1.0	-1.0
chr6	31860093	31860218	ENSG00000204386.10|NEU1|LIN28B|LIN28B	919	-	2.9020362	1.091188	-1.0	-1.0
chr6	31861178	31861383	ENSG00000204386.10|NEU1|LIN28B|LIN28B	958	-	3.3391156	1.3717794	-1.0	-1.0
chr6	31888968	31889070	ENSG00000204371.11|EHMT2|LIN28B|LIN28B	931	-	5.681427	1.1595061	-1.0	-1.0
chr6	31886774	31886874	ENSG00000204371.11|EHMT2|LIN28B|LIN28B	963	-	6.0509715	1.4308733	-1.0	-1.0
chr6	31881013	31881092	ENSG00000204371.11|EHMT2|LIN28B|LIN28B	972	-	6.212297	1.5561101	-1.0	-1.0
chr6	31882698	31882785	ENSG00000204371.11|EHMT2|LIN28B|LIN28B	919	-	3.8590446	1.0933378	-1.0	-1.0
chr6	31892825	31892950	ENSG00000204371.11|EHMT2|LIN28B|LIN28B	931	-	5.693948	1.1599567	-1.0	-1.0
chr6	31969562	31969742	ENSG00000204351.11|SKIV2L|LIN28B|LIN28B	917	+	4.3059998	1.0808517	-1.0	-1.0
chr6	31966708	31966846	ENSG00000204351.11|SKIV2L|LIN28B|LIN28B	988	+	4.9631815	1.9147637	-1.0	-1.0
chr6	32108446	32108626	ENSG00000168477.17|TNXB|LIN28B|LIN28B	933	-	5.923208	1.174089	-1.0	-1.0
chr6	32042454	32042584	ENSG00000168477.17|TNXB|LIN28B|LIN28B	968	-	4.349117	1.4933149	-1.0	-1.0
chr6	32045155	32045270	ENSG00000168477.17|TNXB|LIN28B|LIN28B	927	-	4.51386	1.1340722	-1.0	-1.0
chr6	32118994	32119104	ENSG00000213676.10|ATF6B|LIN28B|LIN28B	911	-	3.7871528	1.0489665	-1.0	-1.0
chr6	32108446	32108626	ENSG00000213676.10|ATF6B|LIN28B|LIN28B	933	-	5.923208	1.1743085	-1.0	-1.0
chr6	32127670	32127767	ENSG00000213676.10|ATF6B|LIN28B|LIN28B	913	-	3.2652934	1.0629812	-1.0	-1.0
chr6	32115418	32115668	ENSG00000213676.10|ATF6B|LIN28B|LIN28B	944	-	5.8132873	1.2500551	-1.0	-1.0
chr6	32162567	32162622	ENSG00000221988.12|PPT2|LIN28B|LIN28B	1000	+	9.1383705	6.314952	-1.0	-1.0
chr6	32162856	32163026	ENSG00000221988.12|PPT2|LIN28B|LIN28B	943	+	5.8109756	1.2416744	-1.0	-1.0
chr6	32162737	32162837	ENSG00000258388.7|PPT2-EGFL8|LIN28B|LIN28B	906	+	5.488546	1.0247056	-1.0	-1.0
chr6	32162567	32162622	ENSG00000258388.7|PPT2-EGFL8|LIN28B|LIN28B	1000	+	9.1383705	6.315044	-1.0	-1.0
chr6	32162857	32163027	ENSG00000258388.7|PPT2-EGFL8|LIN28B|LIN28B	945	+	5.836264	1.2591748	-1.0	-1.0
chr6	32185055	32185225	ENSG00000273333.2|AL662884.1|LIN28B|LIN28B	960	-	5.572546	1.4031413	-1.0	-1.0
chr6	32187646	32187771	ENSG00000204304.11|PBX2|LIN28B|LIN28B	971	-	4.3209095	1.5392387	-1.0	-1.0
chr6	32185055	32185225	ENSG00000204304.11|PBX2|LIN28B|LIN28B	961	-	5.572546	1.403502	-1.0	-1.0
chr6	32829929	32830084	ENSG00000250264.1|AL669918.1|LIN28B|LIN28B	1000	-	7.7633696	5.285026	-1.0	-1.0
chr6	32829929	32830084	ENSG00000204267.13|TAP2|LIN28B|LIN28B	1000	-	7.7633696	5.285478	-1.0	-1.0
chr6	32972074	32972264	ENSG00000204256.12|BRD2|LIN28B|LIN28B	958	+	3.5252502	1.3720367	-1.0	-1.0
chr6	32977366	32977561	ENSG00000204256.12|BRD2|LIN28B|LIN28B	983	+	4.4678936	1.7678726	-1.0	-1.0
chr6	32980706	32980831	ENSG00000204256.12|BRD2|LIN28B|LIN28B	940	+	5.7848244	1.2243487	-1.0	-1.0
chr6	32979891	32980101	ENSG00000204256.12|BRD2|LIN28B|LIN28B	966	+	3.1569023	1.4698781	-1.0	-1.0
chr6	32975383	32975521	ENSG00000204256.12|BRD2|LIN28B|LIN28B	985	+	4.463926	1.8378885	-1.0	-1.0
chr6	32980921	32981091	ENSG00000204256.12|BRD2|LIN28B|LIN28B	933	+	5.7008505	1.1722232	-1.0	-1.0
chr6	32973709	32973994	ENSG00000204256.12|BRD2|LIN28B|LIN28B	985	+	3.8749323	1.8190482	-1.0	-1.0
chr6	33194007	33194202	ENSG00000204231.10|RXRB|LIN28B|LIN28B	948	-	5.862561	1.2836609	-1.0	-1.0
chr6	33193587	33193902	ENSG00000204231.10|RXRB|LIN28B|LIN28B	999	-	6.6082544	3.2538092	-1.0	-1.0
chr6	33202254	33202427	ENSG00000112473.17|SLC39A7|LIN28B|LIN28B	998	+	4.5887794	2.7267108	-1.0	-1.0
chr6	33203590	33203820	ENSG00000112473.17|SLC39A7|LIN28B|LIN28B	973	+	3.1286907	1.5615939	-1.0	-1.0
chr6	33203840	33204000	ENSG00000112473.17|SLC39A7|LIN28B|LIN28B	934	+	3.1329527	1.1834391	-1.0	-1.0
chr6	33209559	33209759	ENSG00000204227.4|RING1|LIN28B|LIN28B	986	+	6.5357556	1.8626187	-1.0	-1.0
chr6	33251517	33251617	ENSG00000223501.8|VPS52|LIN28B|LIN28B	902	-	5.511206	1.0082464	-1.0	-1.0
chr6	33263773	33263879	ENSG00000223501.8|VPS52|LIN28B|LIN28B	954	-	5.9335227	1.3418092	-1.0	-1.0
chr6	33271511	33271666	ENSG00000223501.8|VPS52|LIN28B|LIN28B	932	-	5.703348	1.1703945	-1.0	-1.0
chr6	33275685	33276330	ENSG00000231500.6|RPS18|LIN28B|LIN28B	1000	+	4.289998	4.250039	-1.0	-1.0
chr6	33272561	33272721	ENSG00000231500.6|RPS18|LIN28B|LIN28B	995	+	2.876534	2.2990172	-1.0	-1.0
chr6	33280622	33280817	ENSG00000227057.9|WDR46|LIN28B|LIN28B	964	-	6.151689	1.446436	-1.0	-1.0
chr6	33279287	33279432	ENSG00000227057.9|WDR46|LIN28B|LIN28B	945	-	5.829532	1.2617853	-1.0	-1.0
chr6	33287322	33287492	ENSG00000227057.9|WDR46|LIN28B|LIN28B	955	-	5.947949	1.3479329	-1.0	-1.0
chr6	33290173	33290473	ENSG00000204220.11|PFDN6|LIN28B|LIN28B	945	+	5.651904	1.2576023	-1.0	-1.0
chr6	33292068	33292268	ENSG00000237441.9|RGL2|LIN28B|LIN28B	970	-	6.074659	1.5207143	-1.0	-1.0
chr6	33295567	33295712	ENSG00000237441.9|RGL2|LIN28B|LIN28B	905	-	5.470674	1.0224468	-1.0	-1.0
chr6	33305032	33305257	ENSG00000231925.11|TAPBP|LIN28B|LIN28B	997	-	5.0667014	2.531327	-1.0	-1.0
chr6	33299713	33300013	ENSG00000231925.11|TAPBP|LIN28B|LIN28B	947	-	3.2079694	1.2738692	-1.0	-1.0
chr6	33301208	33301323	ENSG00000231925.11|TAPBP|LIN28B|LIN28B	958	-	5.97611	1.3753796	-1.0	-1.0
chr6	33313728	33313923	ENSG00000231925.11|TAPBP|LIN28B|LIN28B	934	-	4.078452	1.1829277	-1.0	-1.0
chr6	33319076	33319219	ENSG00000204209.11|DAXX|LIN28B|LIN28B	974	-	3.402468	1.580929	-1.0	-1.0
chr6	33405221	33405391	ENSG00000237649.7|KIFC1|LIN28B|LIN28B	963	+	4.2557135	1.4374826	-1.0	-1.0
chr6	33397807	33397997	ENSG00000237649.7|KIFC1|LIN28B|LIN28B	955	+	5.934568	1.342582	-1.0	-1.0
chr6	33416354	33416453	ENSG00000112511.17|PHF1|LIN28B|LIN28B	975	+	4.4842544	1.6094022	-1.0	-1.0
chr6	33417196	33417391	ENSG00000112514.15|CUTA|LIN28B|LIN28B	974	-	4.722749	1.5892822	-1.0	-1.0
chr6	33417761	33417891	ENSG00000112514.15|CUTA|LIN28B|LIN28B	913	-	5.5312696	1.0596436	-1.0	-1.0
chr6	33416871	33417011	ENSG00000112514.15|CUTA|LIN28B|LIN28B	905	-	2.8670337	1.0208013	-1.0	-1.0
chr6	33417031	33417136	ENSG00000112514.15|CUTA|LIN28B|LIN28B	928	-	5.6568165	1.1413882	-1.0	-1.0
chr6	33417411	33417511	ENSG00000112514.15|CUTA|LIN28B|LIN28B	912	-	5.6477327	1.0567794	-1.0	-1.0
chr6	33697622	33697817	ENSG00000137288.9|UQCC2|LIN28B|LIN28B	950	-	4.942275	1.3050606	-1.0	-1.0
chr6	34246050	34246231	ENSG00000137309.19|HMGA1|LIN28B|LIN28B	995	+	3.013517	2.2731314	-1.0	-1.0
chr6	34237132	34237252	ENSG00000137309.19|HMGA1|LIN28B|LIN28B	912	+	1.8249118	1.0536177	-1.0	-1.0
chr6	34244830	34244965	ENSG00000137309.19|HMGA1|LIN28B|LIN28B	976	+	2.5890832	1.6157908	-1.0	-1.0
chr6	34245495	34245745	ENSG00000137309.19|HMGA1|LIN28B|LIN28B	1000	+	4.548561	5.621784	-1.0	-1.0
chr6	34293450	34293535	ENSG00000272325.1|NUDT3|LIN28B|LIN28B	905	-	5.4660206	1.0219771	-1.0	-1.0
chr6	34281308	34281488	ENSG00000272325.1|NUDT3|LIN28B|LIN28B	938	-	5.772035	1.2075164	-1.0	-1.0
chr6	34285633	34286033	ENSG00000272325.1|NUDT3|LIN28B|LIN28B	972	-	4.579107	1.5471237	-1.0	-1.0
chr6	34341861	34341972	ENSG00000272325.1|NUDT3|LIN28B|LIN28B	965	-	3.492784	1.4611155	-1.0	-1.0
chr6	34284083	34284183	ENSG00000272325.1|NUDT3|LIN28B|LIN28B	906	-	5.488546	1.0247056	-1.0	-1.0
chr6	34283473	34283688	ENSG00000272325.1|NUDT3|LIN28B|LIN28B	993	-	6.1586833	2.162137	-1.0	-1.0
chr6	34288813	34288931	ENSG00000272325.1|NUDT3|LIN28B|LIN28B	911	-	3.4507072	1.0530543	-1.0	-1.0
chr6	34324890	34325000	ENSG00000272325.1|NUDT3|LIN28B|LIN28B	938	-	5.753616	1.2058846	-1.0	-1.0
chr6	34283033	34283383	ENSG00000272325.1|NUDT3|LIN28B|LIN28B	992	-	6.1192665	2.1198494	-1.0	-1.0
chr6	34280338	34280483	ENSG00000272325.1|NUDT3|LIN28B|LIN28B	914	-	5.6829777	1.0651863	-1.0	-1.0
chr6	34288528	34288703	ENSG00000272325.1|NUDT3|LIN28B|LIN28B	965	-	3.4494767	1.461259	-1.0	-1.0
chr6	34287323	34287443	ENSG00000272325.1|NUDT3|LIN28B|LIN28B	948	-	5.880048	1.2800463	-1.0	-1.0
chr6	34282303	34282518	ENSG00000272325.1|NUDT3|LIN28B|LIN28B	1000	-	5.9641585	3.9426062	-1.0	-1.0
chr6	34286603	34286753	ENSG00000272325.1|NUDT3|LIN28B|LIN28B	929	-	5.7310038	1.1483483	-1.0	-1.0
chr6	34392563	34392674	ENSG00000272325.1|NUDT3|LIN28B|LIN28B	950	-	5.876516	1.2990755	-1.0	-1.0
chr6	34379027	34379222	ENSG00000272325.1|NUDT3|LIN28B|LIN28B	932	-	3.358752	1.1692674	-1.0	-1.0
chr6	34280078	34280278	ENSG00000272325.1|NUDT3|LIN28B|LIN28B	925	-	3.1735349	1.1258955	-1.0	-1.0
chr6	34295640	34295685	ENSG00000272325.1|NUDT3|LIN28B|LIN28B	907	-	3.796685	1.0334265	-1.0	-1.0
chr6	34281943	34282228	ENSG00000272325.1|NUDT3|LIN28B|LIN28B	948	-	5.8466125	1.2805468	-1.0	-1.0
chr6	34280778	34281053	ENSG00000272325.1|NUDT3|LIN28B|LIN28B	1000	-	5.7821674	4.0898175	-1.0	-1.0
chr6	34293450	34293535	ENSG00000270800.2|RPS10-NUDT3|LIN28B|LIN28B	905	-	5.4660206	1.021745	-1.0	-1.0
chr6	34392562	34392707	ENSG00000270800.2|RPS10-NUDT3|LIN28B|LIN28B	937	-	5.7428303	1.2015619	-1.0	-1.0
chr6	34288816	34288926	ENSG00000270800.2|RPS10-NUDT3|LIN28B|LIN28B	908	-	3.4316452	1.0352479	-1.0	-1.0
chr6	34295640	34295685	ENSG00000270800.2|RPS10-NUDT3|LIN28B|LIN28B	907	-	3.796685	1.0336173	-1.0	-1.0
chr6	34421729	34421807	ENSG00000270800.2|RPS10-NUDT3|LIN28B|LIN28B	999	-	3.5665548	3.204596	-1.0	-1.0
chr6	34324890	34325000	ENSG00000270800.2|RPS10-NUDT3|LIN28B|LIN28B	938	-	5.753616	1.2052684	-1.0	-1.0
chr6	34287326	34287441	ENSG00000270800.2|RPS10-NUDT3|LIN28B|LIN28B	948	-	5.890258	1.2872523	-1.0	-1.0
chr6	34341861	34341972	ENSG00000270800.2|RPS10-NUDT3|LIN28B|LIN28B	965	-	3.492784	1.460813	-1.0	-1.0
chr6	34379027	34379222	ENSG00000270800.2|RPS10-NUDT3|LIN28B|LIN28B	932	-	3.358752	1.1692883	-1.0	-1.0
chr6	34286601	34286751	ENSG00000270800.2|RPS10-NUDT3|LIN28B|LIN28B	929	-	5.736131	1.1508057	-1.0	-1.0
chr6	34285631	34286036	ENSG00000270800.2|RPS10-NUDT3|LIN28B|LIN28B	971	-	4.5391593	1.5429285	-1.0	-1.0
chr6	34288526	34288701	ENSG00000270800.2|RPS10-NUDT3|LIN28B|LIN28B	963	-	3.3917348	1.4341935	-1.0	-1.0
chr6	34421729	34421807	ENSG00000124614.13|RPS10|LIN28B|LIN28B	999	-	3.5665548	3.2035086	-1.0	-1.0
chr6	34588927	34589052	ENSG00000196821.9|C6orf106|LIN28B|LIN28B	957	-	5.9847775	1.3660744	-1.0	-1.0
chr6	34589762	34589872	ENSG00000196821.9|C6orf106|LIN28B|LIN28B	908	-	2.864739	1.0367693	-1.0	-1.0
chr6	34646600	34646798	ENSG00000196821.9|C6orf106|LIN28B|LIN28B	992	-	5.0622463	2.0885258	-1.0	-1.0
chr6	34587507	34587732	ENSG00000196821.9|C6orf106|LIN28B|LIN28B	955	-	5.943065	1.3490902	-1.0	-1.0
chr6	34606719	34606899	ENSG00000196821.9|C6orf106|LIN28B|LIN28B	1000	-	5.7735586	5.9783845	-1.0	-1.0
chr6	34589152	34589522	ENSG00000196821.9|C6orf106|LIN28B|LIN28B	990	-	3.862119	2.00107	-1.0	-1.0
chr6	34587847	34587967	ENSG00000196821.9|C6orf106|LIN28B|LIN28B	942	-	5.796249	1.2331432	-1.0	-1.0
chr6	34674366	34674596	ENSG00000196821.9|C6orf106|LIN28B|LIN28B	1000	-	8.112811	4.8682323	-1.0	-1.0
chr6	34588532	34588847	ENSG00000196821.9|C6orf106|LIN28B|LIN28B	999	-	4.783522	3.2327037	-1.0	-1.0
chr6	34590297	34590467	ENSG00000196821.9|C6orf106|LIN28B|LIN28B	951	-	4.6161666	1.3100016	-1.0	-1.0
chr6	34588032	34588157	ENSG00000196821.9|C6orf106|LIN28B|LIN28B	919	-	3.8716192	1.0935986	-1.0	-1.0
chr6	34744435	34744635	ENSG00000217130.1|AL139100.1|LIN28B|LIN28B	986	+	6.5516515	1.8605686	-1.0	-1.0
chr6	34757833	34757933	ENSG00000124562.9|SNRPC|LIN28B|LIN28B	919	+	5.5852475	1.0931134	-1.0	-1.0
chr6	34773550	34773794	ENSG00000124562.9|SNRPC|LIN28B|LIN28B	954	+	3.7712502	1.3380655	-1.0	-1.0
chr6	34870963	34871068	ENSG00000065060.16|UHRF1BP1|LIN28B|LIN28B	919	+	3.884205	1.0935063	-1.0	-1.0
chr6	34873212	34873392	ENSG00000065060.16|UHRF1BP1|LIN28B|LIN28B	932	+	5.6999865	1.1666634	-1.0	-1.0
chr6	34875032	34875292	ENSG00000065060.16|UHRF1BP1|LIN28B|LIN28B	967	+	6.112456	1.480808	-1.0	-1.0
chr6	34874347	34874652	ENSG00000065060.16|UHRF1BP1|LIN28B|LIN28B	1000	+	7.9405317	4.2485027	-1.0	-1.0
chr6	34874767	34875002	ENSG00000065060.16|UHRF1BP1|LIN28B|LIN28B	1000	+	6.630859	4.091959	-1.0	-1.0
chr6	34842753	34842948	ENSG00000065060.16|UHRF1BP1|LIN28B|LIN28B	994	+	6.184237	2.2144787	-1.0	-1.0
chr6	34864096	34864198	ENSG00000065060.16|UHRF1BP1|LIN28B|LIN28B	968	+	6.1553745	1.4952796	-1.0	-1.0
chr6	34867224	34867374	ENSG00000065060.16|UHRF1BP1|LIN28B|LIN28B	946	+	3.2042842	1.2665825	-1.0	-1.0
chr6	34873982	34874122	ENSG00000065060.16|UHRF1BP1|LIN28B|LIN28B	914	+	5.5667796	1.067554	-1.0	-1.0
chr6	34875662	34875822	ENSG00000065060.16|UHRF1BP1|LIN28B|LIN28B	928	+	5.6585255	1.141224	-1.0	-1.0
chr6	34856238	34856343	ENSG00000065060.16|UHRF1BP1|LIN28B|LIN28B	934	+	5.7304406	1.1787691	-1.0	-1.0
chr6	34855616	34855703	ENSG00000065060.16|UHRF1BP1|LIN28B|LIN28B	971	+	4.411839	1.5370135	-1.0	-1.0
chr6	34872562	34872737	ENSG00000065060.16|UHRF1BP1|LIN28B|LIN28B	954	+	5.9515	1.3390859	-1.0	-1.0
chr6	34899629	34899814	ENSG00000064999.13|ANKS1A|LIN28B|LIN28B	942	+	5.8038583	1.2377218	-1.0	-1.0
chr6	35321396	35321596	ENSG00000023892.10|DEF6|LIN28B|LIN28B	977	+	5.0357738	1.6387357	-1.0	-1.0
chr6	35318187	35318292	ENSG00000023892.10|DEF6|LIN28B|LIN28B	924	+	5.612193	1.116429	-1.0	-1.0
chr6	35455881	35456046	ENSG00000112039.3|FANCE|LIN28B|LIN28B	937	+	5.755271	1.2033066	-1.0	-1.0
chr6	35468732	35469087	ENSG00000198755.10|RPL10A|LIN28B|LIN28B	987	+	2.8692646	1.8736545	-1.0	-1.0
chr6	35470361	35470481	ENSG00000198755.10|RPL10A|LIN28B|LIN28B	907	+	3.7753687	1.0305637	-1.0	-1.0
chr6	35469407	35469529	ENSG00000198755.10|RPL10A|LIN28B|LIN28B	999	+	3.9427404	3.1425812	-1.0	-1.0
chr6	35470178	35470351	ENSG00000198755.10|RPL10A|LIN28B|LIN28B	999	+	3.6907055	2.9383638	-1.0	-1.0
chr6	35470579	35470709	ENSG00000198755.10|RPL10A|LIN28B|LIN28B	964	+	3.4361782	1.4390173	-1.0	-1.0
chr6	35597247	35597404	ENSG00000096060.14|FKBP5|LIN28B|LIN28B	998	-	6.985667	2.7853947	-1.0	-1.0
chr6	35619095	35619205	ENSG00000096060.14|FKBP5|LIN28B|LIN28B	932	-	5.8092103	1.16714	-1.0	-1.0
chr6	35642719	35642834	ENSG00000096060.14|FKBP5|LIN28B|LIN28B	941	-	4.538372	1.228677	-1.0	-1.0
chr6	35574974	35575159	ENSG00000096060.14|FKBP5|LIN28B|LIN28B	956	-	4.3810406	1.3598163	-1.0	-1.0
chr6	35586981	35587117	ENSG00000096060.14|FKBP5|LIN28B|LIN28B	945	-	5.8661556	1.2614073	-1.0	-1.0
chr6	35573744	35573999	ENSG00000096060.14|FKBP5|LIN28B|LIN28B	992	-	6.321893	2.0868855	-1.0	-1.0
chr6	35580035	35580221	ENSG00000096060.14|FKBP5|LIN28B|LIN28B	981	-	6.543825	1.7228141	-1.0	-1.0
chr6	35574484	35574674	ENSG00000096060.14|FKBP5|LIN28B|LIN28B	943	-	3.4648416	1.2411853	-1.0	-1.0
chr6	35838336	35838516	ENSG00000096063.15|SRPK1|LIN28B|LIN28B	995	-	5.253221	2.2779205	-1.0	-1.0
chr6	35883719	35883899	ENSG00000096063.15|SRPK1|LIN28B|LIN28B	954	-	5.932633	1.3385415	-1.0	-1.0
chr6	35888814	35888923	ENSG00000096063.15|SRPK1|LIN28B|LIN28B	971	-	5.085024	1.5367489	-1.0	-1.0
chr6	35887964	35888111	ENSG00000096063.15|SRPK1|LIN28B|LIN28B	960	-	4.451459	1.402932	-1.0	-1.0
chr6	35890894	35890999	ENSG00000096063.15|SRPK1|LIN28B|LIN28B	973	-	4.454388	1.5625286	-1.0	-1.0
chr6	36232285	36232385	ENSG00000096070.19|BRPF3|LIN28B|LIN28B	914	+	5.541265	1.0638679	-1.0	-1.0
chr6	36489237	36489402	ENSG00000112078.13|KCTD20|LIN28B|LIN28B	924	+	4.16911	1.1176289	-1.0	-1.0
chr6	36489602	36489852	ENSG00000112078.13|KCTD20|LIN28B|LIN28B	969	+	5.071568	1.5072687	-1.0	-1.0
chr6	36479120	36479223	ENSG00000112078.13|KCTD20|LIN28B|LIN28B	958	+	6.039441	1.375624	-1.0	-1.0
chr6	36486977	36487077	ENSG00000112078.13|KCTD20|LIN28B|LIN28B	913	+	5.5628095	1.059139	-1.0	-1.0
chr6	36447243	36447438	ENSG00000112078.13|KCTD20|LIN28B|LIN28B	962	+	6.166743	1.4227428	-1.0	-1.0
chr6	36470051	36470256	ENSG00000112078.13|KCTD20|LIN28B|LIN28B	992	+	6.647504	2.122823	-1.0	-1.0
chr6	36490657	36491072	ENSG00000112078.13|KCTD20|LIN28B|LIN28B	995	+	5.755266	2.3106399	-1.0	-1.0
chr6	36495456	36495561	ENSG00000112079.8|STK38|LIN28B|LIN28B	939	-	5.7904544	1.211978	-1.0	-1.0
chr6	36517716	36517826	ENSG00000112079.8|STK38|LIN28B|LIN28B	936	-	5.759924	1.195003	-1.0	-1.0
chr6	36499872	36499972	ENSG00000112079.8|STK38|LIN28B|LIN28B	968	-	6.1410685	1.499277	-1.0	-1.0
chr6	36601607	36601847	ENSG00000112081.16|SRSF3|LIN28B|LIN28B	1000	+	5.9864154	4.526754	-1.0	-1.0
chr6	36601062	36601282	ENSG00000112081.16|SRSF3|LIN28B|LIN28B	981	+	3.5610301	1.727078	-1.0	-1.0
chr6	36598848	36598978	ENSG00000112081.16|SRSF3|LIN28B|LIN28B	999	+	3.6441898	2.8957148	-1.0	-1.0
chr6	36602487	36602682	ENSG00000112081.16|SRSF3|LIN28B|LIN28B	993	+	3.6680927	2.1841192	-1.0	-1.0
chr6	36855556	36855691	ENSG00000137168.7|PPIL1|LIN28B|LIN28B	944	-	4.0977836	1.2556379	-1.0	-1.0
chr6	36902315	36902434	ENSG00000198663.16|C6orf89|LIN28B|LIN28B	912	+	5.540232	1.0578396	-1.0	-1.0
chr6	36926141	36926336	ENSG00000198663.16|C6orf89|LIN28B|LIN28B	927	+	3.5672908	1.1343632	-1.0	-1.0
chr6	36924271	36924456	ENSG00000198663.16|C6orf89|LIN28B|LIN28B	967	+	5.3383985	1.4863148	-1.0	-1.0
chr6	36924696	36924866	ENSG00000198663.16|C6orf89|LIN28B|LIN28B	921	+	3.9891305	1.1009121	-1.0	-1.0
chr6	36894503	36894603	ENSG00000198663.16|C6orf89|LIN28B|LIN28B	991	+	6.900092	2.0546823	-1.0	-1.0
chr6	36919602	36919701	ENSG00000198663.16|C6orf89|LIN28B|LIN28B	937	+	3.3789828	1.1979268	-1.0	-1.0
chr6	36977633	36977691	ENSG00000137409.19|MTCH1|LIN28B|LIN28B	986	-	6.534132	1.8417063	-1.0	-1.0
chr6	36978077	36978155	ENSG00000137409.19|MTCH1|LIN28B|LIN28B	913	-	2.2953067	1.059139	-1.0	-1.0
chr6	36968350	36968470	ENSG00000137409.19|MTCH1|LIN28B|LIN28B	906	-	3.162821	1.0274684	-1.0	-1.0
chr6	36985882	36985992	ENSG00000137409.19|MTCH1|LIN28B|LIN28B	942	-	4.060097	1.2394342	-1.0	-1.0
chr6	36968610	36968805	ENSG00000137409.19|MTCH1|LIN28B|LIN28B	979	-	3.7248623	1.6841816	-1.0	-1.0
chr6	37172502	37172667	ENSG00000137193.13|PIM1|LIN28B|LIN28B	950	+	5.3993535	1.3023069	-1.0	-1.0
chr6	37173933	37174543	ENSG00000137193.13|PIM1|LIN28B|LIN28B	978	+	2.5440826	1.6497735	-1.0	-1.0
chr6	37172995	37173172	ENSG00000137193.13|PIM1|LIN28B|LIN28B	1000	+	4.4700003	4.439557	-1.0	-1.0
chr6	37174753	37174948	ENSG00000137193.13|PIM1|LIN28B|LIN28B	952	+	2.1634517	1.3194995	-1.0	-1.0
chr6	37175158	37175413	ENSG00000137193.13|PIM1|LIN28B|LIN28B	997	+	3.386485	2.588702	-1.0	-1.0
chr6	37353971	37354146	ENSG00000112130.16|RNF8|LIN28B|LIN28B	943	+	3.6529276	1.2470686	-1.0	-1.0
chr6	37459565	37459684	ENSG00000137200.12|CMTR1|LIN28B|LIN28B	1000	+	10.285313	7.9722123	-1.0	-1.0
chr6	37458686	37458810	ENSG00000137200.12|CMTR1|LIN28B|LIN28B	949	+	5.858161	1.2923862	-1.0	-1.0
chr6	37446340	37446449	ENSG00000137200.12|CMTR1|LIN28B|LIN28B	918	+	5.599627	1.0843111	-1.0	-1.0
chr6	37459799	37459994	ENSG00000137200.12|CMTR1|LIN28B|LIN28B	971	+	6.242848	1.5308064	-1.0	-1.0
chr6	38153469	38153929	ENSG00000156639.11|ZFAND3|LIN28B|LIN28B	998	+	5.816722	2.6616583	-1.0	-1.0
chr6	38152804	38152999	ENSG00000156639.11|ZFAND3|LIN28B|LIN28B	983	+	4.5524077	1.766574	-1.0	-1.0
chr6	38154214	38154384	ENSG00000156639.11|ZFAND3|LIN28B|LIN28B	962	+	6.068637	1.4249499	-1.0	-1.0
chr6	38152449	38152639	ENSG00000156639.11|ZFAND3|LIN28B|LIN28B	967	+	4.2435713	1.4778665	-1.0	-1.0
chr6	38686891	38686974	ENSG00000124767.6|GLO1|LIN28B|LIN28B	928	-	3.9311152	1.1410629	-1.0	-1.0
chr6	38682011	38682101	ENSG00000124767.6|GLO1|LIN28B|LIN28B	992	-	4.2546444	2.1046102	-1.0	-1.0
chr6	38682807	38682952	ENSG00000124767.6|GLO1|LIN28B|LIN28B	996	-	4.3518615	2.4195728	-1.0	-1.0
chr6	38676589	38676774	ENSG00000124767.6|GLO1|LIN28B|LIN28B	957	-	2.754189	1.3627726	-1.0	-1.0
chr6	38677179	38677383	ENSG00000124767.6|GLO1|LIN28B|LIN28B	991	-	5.0497994	2.0334556	-1.0	-1.0
chr6	38676204	38676349	ENSG00000124767.6|GLO1|LIN28B|LIN28B	913	-	2.0988324	1.0583526	-1.0	-1.0
chr6	38676779	38676934	ENSG00000124767.6|GLO1|LIN28B|LIN28B	956	-	4.926518	1.3563573	-1.0	-1.0
chr6	38862319	38862449	ENSG00000124721.17|DNAH8|LIN28B|LIN28B	945	+	5.826834	1.2576231	-1.0	-1.0
chr6	39190397	39190587	ENSG00000164626.8|KCNK5|LIN28B|LIN28B	953	-	5.3794184	1.3266126	-1.0	-1.0
chr6	39905877	39906032	ENSG00000124615.17|MOCS1|LIN28B|LIN28B	961	-	6.063166	1.4077948	-1.0	-1.0
chr6	41066937	41067157	ENSG00000124596.16|OARD1|LIN28B|LIN28B	976	-	6.1556377	1.6136856	-1.0	-1.0
chr6	41067302	41067432	ENSG00000124596.16|OARD1|LIN28B|LIN28B	990	-	4.8011627	2.0121608	-1.0	-1.0
chr6	41084045	41084175	ENSG00000001167.14|NFYA|LIN28B|LIN28B	966	+	6.15143	1.4720051	-1.0	-1.0
chr6	41589770	41589854	ENSG00000137166.14|FOXP4|LIN28B|LIN28B	931	+	5.695347	1.161801	-1.0	-1.0
chr6	41787184	41787309	ENSG00000124593.15|AL365205.1|LIN28B|LIN28B	903	+	5.5897226	1.0138181	-1.0	-1.0
chr6	41787186	41787291	ENSG00000278224.5|PRICKLE4|LIN28B|LIN28B	902	+	5.5922174	1.0087088	-1.0	-1.0
chr6	41905573	41905718	ENSG00000124641.15|MED20|LIN28B|LIN28B	938	-	5.7612395	1.2046062	-1.0	-1.0
chr6	41936480	41936685	ENSG00000112576.12|CCND3|LIN28B|LIN28B	972	-	5.674673	1.5605655	-1.0	-1.0
chr6	41940201	41940369	ENSG00000112576.12|CCND3|LIN28B|LIN28B	957	-	5.981826	1.3711894	-1.0	-1.0
chr6	41935387	41935582	ENSG00000112576.12|CCND3|LIN28B|LIN28B	959	-	3.4615362	1.3830482	-1.0	-1.0
chr6	42189406	42189596	ENSG00000112599.8|GUCA1B|LIN28B|LIN28B	919	-	5.6578803	1.0909555	-1.0	-1.0
chr6	42211785	42211917	ENSG00000048544.5|MRPS10|LIN28B|LIN28B	978	-	3.9738057	1.6619699	-1.0	-1.0
chr6	42208185	42208295	ENSG00000048544.5|MRPS10|LIN28B|LIN28B	928	-	5.6612735	1.141161	-1.0	-1.0
chr6	42647935	42648075	ENSG00000024048.10|UBR2|LIN28B|LIN28B	911	+	5.5105453	1.0483043	-1.0	-1.0
chr6	42573863	42573988	ENSG00000024048.10|UBR2|LIN28B|LIN28B	990	+	6.6662416	1.9906294	-1.0	-1.0
chr6	42635417	42635546	ENSG00000024048.10|UBR2|LIN28B|LIN28B	1000	+	9.151541	6.4095044	-1.0	-1.0
chr6	42594190	42594304	ENSG00000024048.10|UBR2|LIN28B|LIN28B	978	+	6.325986	1.6587973	-1.0	-1.0
chr6	42564191	42564311	ENSG00000024048.10|UBR2|LIN28B|LIN28B	944	+	5.852877	1.2489017	-1.0	-1.0
chr6	42606588	42606651	ENSG00000024048.10|UBR2|LIN28B|LIN28B	966	+	6.101625	1.4672915	-1.0	-1.0
chr6	42645465	42645570	ENSG00000024048.10|UBR2|LIN28B|LIN28B	910	+	5.5220776	1.0440654	-1.0	-1.0
chr6	42642415	42642481	ENSG00000024048.10|UBR2|LIN28B|LIN28B	905	+	5.4660206	1.021745	-1.0	-1.0
chr6	42889034	42889239	ENSG00000146223.14|RPL7L1|LIN28B|LIN28B	994	+	5.1409044	2.2280843	-1.0	-1.0
chr6	42888729	42888899	ENSG00000146223.14|RPL7L1|LIN28B|LIN28B	933	+	5.7227573	1.1727724	-1.0	-1.0
chr6	42935573	42935670	ENSG00000137161.16|CNPY3|LIN28B|LIN28B	955	+	6.0507903	1.3490219	-1.0	-1.0
chr6	42937716	42937839	ENSG00000137161.16|CNPY3|LIN28B|LIN28B	1000	+	8.046304	4.002095	-1.0	-1.0
chr6	42974002	42974086	ENSG00000124587.13|PEX6|LIN28B|LIN28B	1000	-	6.0467024	4.1248674	-1.0	-1.0
chr6	43008692	43008746	ENSG00000112640.14|PPP2R5D|LIN28B|LIN28B	902	+	3.727517	1.0081784	-1.0	-1.0
chr6	43011723	43011953	ENSG00000112640.14|PPP2R5D|LIN28B|LIN28B	1000	+	8.12399	4.5178576	-1.0	-1.0
chr6	43013114	43013384	ENSG00000124733.3|MEA1|LIN28B|LIN28B	985	-	6.4885273	1.8302658	-1.0	-1.0
chr6	43012925	43013028	ENSG00000124733.3|MEA1|LIN28B|LIN28B	949	-	5.88638	1.2913998	-1.0	-1.0
chr6	43012413	43012621	ENSG00000124733.3|MEA1|LIN28B|LIN28B	1000	-	8.583501	6.0102744	-1.0	-1.0
chr6	43017133	43017238	ENSG00000124702.17|KLHDC3|LIN28B|LIN28B	984	+	4.695678	1.789058	-1.0	-1.0
chr6	43018862	43018971	ENSG00000124702.17|KLHDC3|LIN28B|LIN28B	922	+	3.8766806	1.1068586	-1.0	-1.0
chr6	43020771	43020881	ENSG00000124702.17|KLHDC3|LIN28B|LIN28B	950	+	5.9294057	1.3000269	-1.0	-1.0
chr6	43018632	43018719	ENSG00000124702.17|KLHDC3|LIN28B|LIN28B	919	+	5.6266303	1.0931859	-1.0	-1.0
chr6	43025004	43025114	ENSG00000124541.6|RRP36|LIN28B|LIN28B	906	+	5.5553017	1.0289133	-1.0	-1.0
chr6	43046994	43047107	ENSG00000044090.8|CUL7|LIN28B|LIN28B	934	-	5.7213655	1.1777029	-1.0	-1.0
chr6	43050967	43051132	ENSG00000044090.8|CUL7|LIN28B|LIN28B	954	-	3.194771	1.3341562	-1.0	-1.0
chr6	43040265	43040380	ENSG00000044090.8|CUL7|LIN28B|LIN28B	921	-	5.600831	1.1007202	-1.0	-1.0
chr6	43042876	43042984	ENSG00000044090.8|CUL7|LIN28B|LIN28B	963	-	3.8453386	1.4264307	-1.0	-1.0
chr6	43052137	43052337	ENSG00000044090.8|CUL7|LIN28B|LIN28B	997	-	5.636789	2.4670088	-1.0	-1.0
chr6	43050294	43050398	ENSG00000044090.8|CUL7|LIN28B|LIN28B	989	-	3.941728	1.9713435	-1.0	-1.0
chr6	43054213	43054486	ENSG00000112651.11|MRPL2|LIN28B|LIN28B	997	-	6.360263	2.5802996	-1.0	-1.0
chr6	43056306	43056416	ENSG00000112651.11|MRPL2|LIN28B|LIN28B	917	-	5.5733385	1.0792155	-1.0	-1.0
chr6	43058000	43058185	ENSG00000112651.11|MRPL2|LIN28B|LIN28B	926	-	4.116674	1.1298976	-1.0	-1.0
chr6	43059179	43059289	ENSG00000112651.11|MRPL2|LIN28B|LIN28B	939	-	5.817895	1.2141532	-1.0	-1.0
chr6	43066305	43066445	ENSG00000137171.14|KLC4|LIN28B|LIN28B	968	+	4.1138496	1.4917543	-1.0	-1.0
chr6	43180014	43180259	ENSG00000112658.7|SRF|LIN28B|LIN28B	999	+	7.490095	3.2654743	-1.0	-1.0
chr6	43180654	43180869	ENSG00000112658.7|SRF|LIN28B|LIN28B	998	+	6.8031735	2.7563224	-1.0	-1.0
chr6	43171563	43171758	ENSG00000112658.7|SRF|LIN28B|LIN28B	966	+	4.456015	1.4655764	-1.0	-1.0
chr6	43226028	43226138	ENSG00000112667.12|DNPH1|LIN28B|LIN28B	908	-	3.1655488	1.0355462	-1.0	-1.0
chr6	43225688	43225933	ENSG00000112667.12|DNPH1|LIN28B|LIN28B	998	-	4.8237643	2.7950947	-1.0	-1.0
chr6	43340074	43340269	ENSG00000171467.15|ZNF318|LIN28B|LIN28B	966	-	5.1391006	1.4711713	-1.0	-1.0
chr6	43432985	43433105	ENSG00000124574.14|ABCC10|LIN28B|LIN28B	901	+	5.450793	1.0044962	-1.0	-1.0
chr6	43516008	43516163	ENSG00000137207.11|YIPF3|LIN28B|LIN28B	944	-	4.33955	1.2511818	-1.0	-1.0
chr6	43516751	43516861	ENSG00000137207.11|YIPF3|LIN28B|LIN28B	962	-	6.0613947	1.4176023	-1.0	-1.0
chr6	43513334	43513469	ENSG00000137207.11|YIPF3|LIN28B|LIN28B	922	-	5.6096644	1.1074551	-1.0	-1.0
chr6	43511976	43512076	ENSG00000137207.11|YIPF3|LIN28B|LIN28B	900	-	3.7645328	1.0003636	-1.0	-1.0
chr6	43520947	43521112	ENSG00000171453.17|POLR1C|LIN28B|LIN28B	923	+	4.4576874	1.1162319	-1.0	-1.0
chr6	43521172	43521282	ENSG00000171453.17|POLR1C|LIN28B|LIN28B	940	+	5.7993603	1.2206585	-1.0	-1.0
chr6	43521357	43521457	ENSG00000171453.17|POLR1C|LIN28B|LIN28B	904	+	5.503605	1.0178014	-1.0	-1.0
chr6	43567168	43567354	ENSG00000124571.17|XPO5|LIN28B|LIN28B	999	-	5.119039	3.1144423	-1.0	-1.0
chr6	43575759	43575934	ENSG00000124571.17|XPO5|LIN28B|LIN28B	968	-	4.1904926	1.4964458	-1.0	-1.0
chr6	43522499	43522664	ENSG00000124571.17|XPO5|LIN28B|LIN28B	956	-	4.188527	1.3556352	-1.0	-1.0
chr6	43565659	43565736	ENSG00000124571.17|XPO5|LIN28B|LIN28B	956	-	3.5824208	1.355412	-1.0	-1.0
chr6	43527625	43527731	ENSG00000124571.17|XPO5|LIN28B|LIN28B	923	-	5.610798	1.1124952	-1.0	-1.0
chr6	43624952	43625107	ENSG00000172432.18|GTPBP2|LIN28B|LIN28B	984	-	5.397779	1.8090762	-1.0	-1.0
chr6	43623962	43624068	ENSG00000172432.18|GTPBP2|LIN28B|LIN28B	906	-	2.4210398	1.0284444	-1.0	-1.0
chr6	43640650	43640915	ENSG00000124688.13|MAD2L1BP|LIN28B|LIN28B	1000	+	6.601023	3.3019497	-1.0	-1.0
chr6	43785038	43785233	ENSG00000112715.21|VEGFA|LIN28B|LIN28B	971	+	2.3889039	1.5332332	-1.0	-1.0
chr6	43781953	43782118	ENSG00000112715.21|VEGFA|LIN28B|LIN28B	930	+	2.8323104	1.1541331	-1.0	-1.0
chr6	43784443	43784708	ENSG00000112715.21|VEGFA|LIN28B|LIN28B	1000	+	4.2838187	3.871715	-1.0	-1.0
chr6	44127343	44127457	ENSG00000180992.6|MRPL14|LIN28B|LIN28B	989	-	6.674534	1.9484352	-1.0	-1.0
chr6	44139496	44139609	ENSG00000137216.18|TMEM63B|LIN28B|LIN28B	928	+	5.6614704	1.1453085	-1.0	-1.0
chr6	44155276	44155436	ENSG00000137216.18|TMEM63B|LIN28B|LIN28B	956	+	5.99725	1.353198	-1.0	-1.0
chr6	44253049	44253149	ENSG00000096384.19|HSP90AB1|LIN28B|LIN28B	909	+	1.9496748	1.0388997	-1.0	-1.0
chr6	44249674	44249829	ENSG00000096384.19|HSP90AB1|LIN28B|LIN28B	993	+	2.9453654	2.1863503	-1.0	-1.0
chr6	44249376	44249583	ENSG00000096384.19|HSP90AB1|LIN28B|LIN28B	931	+	2.470447	1.1623279	-1.0	-1.0
chr6	44250290	44250425	ENSG00000096384.19|HSP90AB1|LIN28B|LIN28B	991	+	2.7208261	2.0357928	-1.0	-1.0
chr6	44251417	44251608	ENSG00000096384.19|HSP90AB1|LIN28B|LIN28B	966	+	2.239938	1.4741896	-1.0	-1.0
chr6	44251047	44251213	ENSG00000096384.19|HSP90AB1|LIN28B|LIN28B	949	+	2.1251805	1.2949494	-1.0	-1.0
chr6	44253618	44253883	ENSG00000096384.19|HSP90AB1|LIN28B|LIN28B	972	+	3.3214388	1.5574993	-1.0	-1.0
chr6	44247605	44247805	ENSG00000096384.19|HSP90AB1|LIN28B|LIN28B	955	+	5.201278	1.3475343	-1.0	-1.0
chr6	44251998	44252267	ENSG00000096384.19|HSP90AB1|LIN28B|LIN28B	999	+	3.7527893	3.2664325	-1.0	-1.0
chr6	44253159	44253354	ENSG00000096384.19|HSP90AB1|LIN28B|LIN28B	964	+	2.3069842	1.4441411	-1.0	-1.0
chr6	44251736	44251884	ENSG00000096384.19|HSP90AB1|LIN28B|LIN28B	999	+	3.5608687	2.9949708	-1.0	-1.0
chr6	44250020	44250145	ENSG00000096384.19|HSP90AB1|LIN28B|LIN28B	915	+	1.8498491	1.0715708	-1.0	-1.0
chr6	44255510	44255644	ENSG00000157593.18|SLC35B2|LIN28B|LIN28B	970	-	6.1533847	1.5259017	-1.0	-1.0
chr6	44254630	44254735	ENSG00000157593.18|SLC35B2|LIN28B|LIN28B	914	-	5.5340824	1.0634251	-1.0	-1.0
chr6	44256684	44256809	ENSG00000157593.18|SLC35B2|LIN28B|LIN28B	951	-	5.8816686	1.3073459	-1.0	-1.0
chr6	44445654	44445819	ENSG00000096401.7|CDC5L|LIN28B|LIN28B	998	+	7.204401	2.6478398	-1.0	-1.0
chr6	44406332	44406462	ENSG00000096401.7|CDC5L|LIN28B|LIN28B	997	+	7.184089	2.5305538	-1.0	-1.0
chr6	45083172	45083372	ENSG00000196284.15|SUPT3H|LIN28B|LIN28B	975	-	6.2657723	1.6103237	-1.0	-1.0
chr6	45209841	45210001	ENSG00000196284.15|SUPT3H|LIN28B|LIN28B	958	-	6.0175333	1.3763055	-1.0	-1.0
chr6	47624510	47624705	ENSG00000198087.7|CD2AP|LIN28B|LIN28B	985	+	4.0951753	1.8168089	-1.0	-1.0
chr6	47544605	47544770	ENSG00000198087.7|CD2AP|LIN28B|LIN28B	952	+	4.5224223	1.3227617	-1.0	-1.0
chr6	49451465	49451630	ENSG00000146085.7|MUT|LIN28B|LIN28B	968	-	5.3955665	1.4980775	-1.0	-1.0
chr6	49435455	49435575	ENSG00000146085.7|MUT|LIN28B|LIN28B	948	-	5.9119105	1.2807287	-1.0	-1.0
chr6	49431669	49431856	ENSG00000146085.7|MUT|LIN28B|LIN28B	972	-	6.2303843	1.5564778	-1.0	-1.0
chr6	49611023	49611145	ENSG00000112077.15|RHAG|LIN28B|LIN28B	1000	-	4.512548	3.9076817	-1.0	-1.0
chr6	49612396	49612534	ENSG00000112077.15|RHAG|LIN28B|LIN28B	999	-	6.480323	3.053322	-1.0	-1.0
chr6	49606847	49606921	ENSG00000112077.15|RHAG|LIN28B|LIN28B	992	-	6.8034487	2.1089485	-1.0	-1.0
chr6	52273741	52273911	ENSG00000112118.18|MCM3|LIN28B|LIN28B	965	-	4.2137704	1.46075	-1.0	-1.0
chr6	52272350	52272451	ENSG00000112118.18|MCM3|LIN28B|LIN28B	936	-	5.765234	1.1911367	-1.0	-1.0
chr6	52264348	52264468	ENSG00000112118.18|MCM3|LIN28B|LIN28B	932	-	4.4965105	1.169159	-1.0	-1.0
chr6	52284651	52284786	ENSG00000112118.18|MCM3|LIN28B|LIN28B	931	-	3.9697669	1.1629533	-1.0	-1.0
chr6	52276346	52276461	ENSG00000112118.18|MCM3|LIN28B|LIN28B	905	-	5.493554	1.0233737	-1.0	-1.0
chr6	52264543	52264673	ENSG00000112118.18|MCM3|LIN28B|LIN28B	910	-	5.543679	1.0462987	-1.0	-1.0
chr6	52578091	52578221	ENSG00000225791.6|TRAM2-AS1|LIN28B|LIN28B	905	+	5.4660206	1.02169	-1.0	-1.0
chr6	53082503	53082613	ENSG00000112146.16|FBXO9|LIN28B|LIN28B	916	+	3.8356493	1.0758854	-1.0	-1.0
chr6	53313102	53313297	ENSG00000012660.13|ELOVL5|LIN28B|LIN28B	925	-	5.825897	1.1245264	-1.0	-1.0
chr6	53267807	53267922	ENSG00000012660.13|ELOVL5|LIN28B|LIN28B	936	-	5.7302227	1.1913733	-1.0	-1.0
chr6	53270592	53270707	ENSG00000012660.13|ELOVL5|LIN28B|LIN28B	934	-	4.4175406	1.1796044	-1.0	-1.0
chr6	53268132	53268452	ENSG00000012660.13|ELOVL5|LIN28B|LIN28B	975	-	3.1775577	1.598222	-1.0	-1.0
chr6	53268532	53268637	ENSG00000012660.13|ELOVL5|LIN28B|LIN28B	928	-	5.6612735	1.14136	-1.0	-1.0
chr6	53267537	53267662	ENSG00000012660.13|ELOVL5|LIN28B|LIN28B	932	-	4.818257	1.1648221	-1.0	-1.0
chr6	53323837	53324027	ENSG00000012660.13|ELOVL5|LIN28B|LIN28B	953	-	5.2510395	1.3281384	-1.0	-1.0
chr6	56552523	56552673	ENSG00000151914.19|DST|LIN28B|LIN28B	926	-	5.646978	1.1308075	-1.0	-1.0
chr6	57053925	57054050	ENSG00000168116.13|KIAA1586|LIN28B|LIN28B	925	+	5.652108	1.1254234	-1.0	-1.0
chr6	57147959	57148169	ENSG00000112200.16|ZNF451|LIN28B|LIN28B	979	+	5.102953	1.6781393	-1.0	-1.0
chr6	57107062	57107162	ENSG00000112200.16|ZNF451|LIN28B|LIN28B	905	+	5.64741	1.0200121	-1.0	-1.0
chr6	57103162	57103362	ENSG00000112200.16|ZNF451|LIN28B|LIN28B	967	+	5.055451	1.476929	-1.0	-1.0
chr6	57183887	57183987	ENSG00000112208.11|BAG2|LIN28B|LIN28B	905	+	5.4960585	1.0223289	-1.0	-1.0
chr6	63580201	63580411	ENSG00000112245.10|PTP4A1|LIN28B|LIN28B	971	+	4.8688025	1.5319998	-1.0	-1.0
chr6	63581391	63581591	ENSG00000112245.10|PTP4A1|LIN28B|LIN28B	992	+	5.8430986	2.0812466	-1.0	-1.0
chr6	63691736	63691836	ENSG00000118482.11|PHF3|LIN28B|LIN28B	914	+	3.819422	1.0640945	-1.0	-1.0
chr6	63712135	63712260	ENSG00000118482.11|PHF3|LIN28B|LIN28B	920	+	5.596166	1.0962415	-1.0	-1.0
chr6	63709051	63709150	ENSG00000118482.11|PHF3|LIN28B|LIN28B	913	+	5.5640163	1.059139	-1.0	-1.0
chr6	63684183	63684353	ENSG00000118482.11|PHF3|LIN28B|LIN28B	928	+	5.402295	1.1415513	-1.0	-1.0
chr6	63691836	63691961	ENSG00000118482.11|PHF3|LIN28B|LIN28B	950	+	5.8752646	1.2995299	-1.0	-1.0
chr6	63709150	63709240	ENSG00000118482.11|PHF3|LIN28B|LIN28B	998	+	7.2669306	2.7066908	-1.0	-1.0
chr6	67887645	67887745	ENSG00000227706.3|AL713998.1|LIN28B|LIN28B	934	-	2.3812697	1.1795297	-1.0	-1.0
chr6	68695492	68695692	ENSG00000135298.13|ADGRB3|LIN28B|LIN28B	996	+	6.9258013	2.424694	-1.0	-1.0
chr6	68709252	68709412	ENSG00000135298.13|ADGRB3|LIN28B|LIN28B	956	+	5.9679656	1.3530033	-1.0	-1.0
chr6	69699052	69699187	ENSG00000168216.10|LMBRD1|LIN28B|LIN28B	988	-	6.4352493	1.914367	-1.0	-1.0
chr6	69701442	69701545	ENSG00000168216.10|LMBRD1|LIN28B|LIN28B	1000	-	6.543638	5.2053165	-1.0	-1.0
chr6	69697562	69697641	ENSG00000168216.10|LMBRD1|LIN28B|LIN28B	975	-	4.4840155	1.6051604	-1.0	-1.0
chr6	69700764	69700864	ENSG00000168216.10|LMBRD1|LIN28B|LIN28B	953	-	6.0144978	1.3302286	-1.0	-1.0
chr6	70857936	70858081	ENSG00000112305.14|SMAP1|LIN28B|LIN28B	930	+	4.2319264	1.1522865	-1.0	-1.0
chr6	70860439	70860579	ENSG00000112305.14|SMAP1|LIN28B|LIN28B	922	+	5.6139574	1.1061803	-1.0	-1.0
chr6	71165325	71165480	ENSG00000218350.1|LYPLA1P3|LIN28B|LIN28B	911	+	5.529131	1.0510846	-1.0	-1.0
chr6	73292201	73292391	ENSG00000234882.1|EIF3EP1|LIN28B|LIN28B	959	+	6.0243855	1.3884872	-1.0	-1.0
chr6	73292205	73292395	ENSG00000229852.2|AC019205.2|LIN28B|LIN28B	959	+	6.024184	1.3903505	-1.0	-1.0
chr6	73516154	73516334	ENSG00000156508.17|EEF1A1|LIN28B|LIN28B	957	-	5.9647355	1.3660492	-1.0	-1.0
chr6	73518697	73518807	ENSG00000156508.17|EEF1A1|LIN28B|LIN28B	961	-	2.1480875	1.4118334	-1.0	-1.0
chr6	73520922	73521022	ENSG00000156508.17|EEF1A1|LIN28B|LIN28B	902	-	1.7532136	1.0105529	-1.0	-1.0
chr6	73519257	73519502	ENSG00000156508.17|EEF1A1|LIN28B|LIN28B	977	-	2.2941043	1.633676	-1.0	-1.0
chr6	73518025	73518180	ENSG00000156508.17|EEF1A1|LIN28B|LIN28B	983	-	2.3852808	1.7674302	-1.0	-1.0
chr6	73517934	73518025	ENSG00000156508.17|EEF1A1|LIN28B|LIN28B	981	-	6.462157	1.7160537	-1.0	-1.0
chr6	73519882	73520002	ENSG00000156508.17|EEF1A1|LIN28B|LIN28B	985	-	2.4751005	1.811595	-1.0	-1.0
chr6	75240276	75240385	ENSG00000112695.11|COX7A2|LIN28B|LIN28B	990	-	3.6148903	1.9841095	-1.0	-1.0
chr6	75253648	75253753	ENSG00000112697.15|TMEM30A|LIN28B|LIN28B	937	-	5.749068	1.2028098	-1.0	-1.0
chr6	75255663	75255793	ENSG00000112697.15|TMEM30A|LIN28B|LIN28B	924	-	3.537443	1.1178231	-1.0	-1.0
chr6	75601983	75602083	ENSG00000112701.17|SENP6|LIN28B|LIN28B	933	+	5.7017922	1.1723611	-1.0	-1.0
chr6	78939781	78939996	ENSG00000146247.13|PHIP|LIN28B|LIN28B	999	-	4.968272	3.068231	-1.0	-1.0
chr6	79201374	79201524	ENSG00000118418.14|HMGN3|LIN28B|LIN28B	923	-	5.6718564	1.1113471	-1.0	-1.0
chr6	79486390	79486595	ENSG00000135338.13|LCA5|LIN28B|LIN28B	974	-	6.2912855	1.585214	-1.0	-1.0
chr6	79699787	79700087	ENSG00000198478.7|SH3BGRL2|LIN28B|LIN28B	957	+	5.971821	1.362671	-1.0	-1.0
chr6	79701417	79701607	ENSG00000198478.7|SH3BGRL2|LIN28B|LIN28B	959	+	5.994704	1.3862671	-1.0	-1.0
chr6	80037657	80037762	ENSG00000112742.9|TTK|LIN28B|LIN28B	927	+	5.808793	1.1372583	-1.0	-1.0
chr6	82170957	82171162	ENSG00000005700.14|IBTK|LIN28B|LIN28B	970	-	4.606619	1.5181015	-1.0	-1.0
chr6	83168567	83168747	ENSG00000013375.15|PGM3|LIN28B|LIN28B	951	-	4.451683	1.3127317	-1.0	-1.0
chr6	83166887	83166992	ENSG00000013375.15|PGM3|LIN28B|LIN28B	913	-	5.5268664	1.0591321	-1.0	-1.0
chr6	83188547	83188702	ENSG00000013375.15|PGM3|LIN28B|LIN28B	938	-	5.767085	1.2073805	-1.0	-1.0
chr6	83211748	83211968	ENSG00000065833.8|ME1|LIN28B|LIN28B	997	-	7.024006	2.5164335	-1.0	-1.0
chr6	83911911	83912086	ENSG00000065615.13|CYB5R4|LIN28B|LIN28B	916	+	5.626093	1.0745037	-1.0	-1.0
chr6	85514505	85514629	ENSG00000135317.12|SNX14|LIN28B|LIN28B	943	-	3.5944543	1.2458256	-1.0	-1.0
chr6	85533658	85533800	ENSG00000135317.12|SNX14|LIN28B|LIN28B	998	-	5.530651	2.791521	-1.0	-1.0
chr6	85607909	85608099	ENSG00000135316.17|SYNCRIP|LIN28B|LIN28B	986	-	6.568149	1.8517537	-1.0	-1.0
chr6	85610509	85610704	ENSG00000135316.17|SYNCRIP|LIN28B|LIN28B	963	-	5.1818857	1.4306388	-1.0	-1.0
chr6	85619267	85619397	ENSG00000135316.17|SYNCRIP|LIN28B|LIN28B	964	-	6.172815	1.4479749	-1.0	-1.0
chr6	85615015	85615210	ENSG00000135316.17|SYNCRIP|LIN28B|LIN28B	934	-	2.9906116	1.1801647	-1.0	-1.0
chr6	85618832	85618937	ENSG00000135316.17|SYNCRIP|LIN28B|LIN28B	902	-	3.7598765	1.0082326	-1.0	-1.0
chr6	85614435	85614565	ENSG00000135316.17|SYNCRIP|LIN28B|LIN28B	925	-	5.638751	1.125762	-1.0	-1.0
chr6	85614435	85614565	ENSG00000271793.1|AL589666.1|LIN28B|LIN28B	925	-	5.638751	1.1258078	-1.0	-1.0
chr6	85610508	85610703	ENSG00000271793.1|AL589666.1|LIN28B|LIN28B	963	-	5.1773267	1.4275429	-1.0	-1.0
chr6	85615015	85615210	ENSG00000271793.1|AL589666.1|LIN28B|LIN28B	934	-	2.9906116	1.1802028	-1.0	-1.0
chr6	85607913	85608103	ENSG00000271793.1|AL589666.1|LIN28B|LIN28B	986	-	6.473496	1.8487478	-1.0	-1.0
chr6	85677719	85678179	ENSG00000203875.10|SNHG5|LIN28B|LIN28B	974	-	3.8310323	1.5769188	-1.0	-1.0
chr6	85677074	85677254	ENSG00000203875.10|SNHG5|LIN28B|LIN28B	921	-	3.1159809	1.1026504	-1.0	-1.0
chr6	85677369	85677534	ENSG00000203875.10|SNHG5|LIN28B|LIN28B	978	-	3.8452072	1.6564486	-1.0	-1.0
chr6	87160234	87160429	ENSG00000188994.12|ZNF292|LIN28B|LIN28B	976	+	6.2818403	1.6215003	-1.0	-1.0
chr6	87508419	87508539	ENSG00000213204.8|AL049697.1|LIN28B|LIN28B	917	+	5.600516	1.0793593	-1.0	-1.0
chr6	87508419	87508539	ENSG00000164414.17|SLC35A1|LIN28B|LIN28B	917	+	5.600516	1.0792114	-1.0	-1.0
chr6	87520179	87520256	ENSG00000146282.17|RARS2|LIN28B|LIN28B	921	-	5.5990767	1.1027912	-1.0	-1.0
chr6	87653115	87653215	ENSG00000135336.14|ORC3|LIN28B|LIN28B	953	+	5.937604	1.3249269	-1.0	-1.0
chr6	87698778	87698998	ENSG00000135334.8|AKIRIN2|LIN28B|LIN28B	998	-	5.202597	2.6833458	-1.0	-1.0
chr6	87675136	87675306	ENSG00000135334.8|AKIRIN2|LIN28B|LIN28B	913	-	5.616018	1.0597103	-1.0	-1.0
chr6	88844356	88844501	ENSG00000111880.15|RNGTT|LIN28B|LIN28B	978	-	6.3755655	1.6490229	-1.0	-1.0
chr6	88626820	88626955	ENSG00000111880.15|RNGTT|LIN28B|LIN28B	935	-	5.766334	1.1845868	-1.0	-1.0
chr6	89329684	89329879	ENSG00000198833.6|UBE2J1|LIN28B|LIN28B	973	-	6.3028684	1.5713927	-1.0	-1.0
chr6	89327979	89328174	ENSG00000198833.6|UBE2J1|LIN28B|LIN28B	976	-	5.184694	1.6203511	-1.0	-1.0
chr6	89636228	89636423	ENSG00000083099.10|LYRM2|LIN28B|LIN28B	997	-	7.442102	2.5410137	-1.0	-1.0
chr6	89648041	89648141	ENSG00000112159.11|MDN1|LIN28B|LIN28B	934	-	4.0114822	1.1826864	-1.0	-1.0
chr6	89643598	89643793	ENSG00000112159.11|MDN1|LIN28B|LIN28B	921	-	5.5892854	1.0997121	-1.0	-1.0
chr6	89701577	89701678	ENSG00000112159.11|MDN1|LIN28B|LIN28B	919	-	5.6266303	1.0931859	-1.0	-1.0
chr6	89793771	89793954	ENSG00000112159.11|MDN1|LIN28B|LIN28B	982	-	5.5632043	1.7497604	-1.0	-1.0
chr6	89749552	89749751	ENSG00000112159.11|MDN1|LIN28B|LIN28B	965	-	6.1931653	1.452863	-1.0	-1.0
chr6	89718520	89718627	ENSG00000112159.11|MDN1|LIN28B|LIN28B	943	-	3.2895532	1.2479364	-1.0	-1.0
chr6	89685861	89685973	ENSG00000112159.11|MDN1|LIN28B|LIN28B	949	-	5.90441	1.2934713	-1.0	-1.0
chr6	89696414	89696569	ENSG00000112159.11|MDN1|LIN28B|LIN28B	999	-	5.600531	3.293752	-1.0	-1.0
chr6	89863930	89864125	ENSG00000118412.12|CASP8AP2|LIN28B|LIN28B	984	+	6.5280323	1.7965182	-1.0	-1.0
chr6	89862900	89863075	ENSG00000118412.12|CASP8AP2|LIN28B|LIN28B	946	+	5.835679	1.2674255	-1.0	-1.0
chr6	90553457	90553586	ENSG00000135341.17|MAP3K7|LIN28B|LIN28B	955	-	4.439229	1.3420259	-1.0	-1.0
chr6	90515787	90515907	ENSG00000135341.17|MAP3K7|LIN28B|LIN28B	913	-	5.6294465	1.0602045	-1.0	-1.0
chr6	90560075	90560214	ENSG00000135341.17|MAP3K7|LIN28B|LIN28B	923	-	3.14268	1.1121136	-1.0	-1.0
chr6	90546952	90547122	ENSG00000135341.17|MAP3K7|LIN28B|LIN28B	962	-	6.0982246	1.4223801	-1.0	-1.0
chr6	90571696	90571801	ENSG00000135341.17|MAP3K7|LIN28B|LIN28B	906	-	3.773708	1.0263611	-1.0	-1.0
chr6	96538675	96538785	ENSG00000014123.9|UFL1|LIN28B|LIN28B	905	+	3.76057	1.0221401	-1.0	-1.0
chr6	96897715	96897881	ENSG00000123545.5|NDUFAF4|LIN28B|LIN28B	989	-	6.5204206	1.955133	-1.0	-1.0
chr6	97263349	97263544	ENSG00000146263.11|MMS22L|LIN28B|LIN28B	983	-	6.4944654	1.7782011	-1.0	-1.0
chr6	97142795	97142990	ENSG00000146263.11|MMS22L|LIN28B|LIN28B	989	-	6.6702924	1.9594282	-1.0	-1.0
chr6	97179407	97179537	ENSG00000146263.11|MMS22L|LIN28B|LIN28B	965	-	6.118584	1.4521592	-1.0	-1.0
chr6	98875424	98875544	ENSG00000112234.8|FBXL4|LIN28B|LIN28B	924	-	5.623797	1.1211476	-1.0	-1.0
chr6	98872327	98872497	ENSG00000112234.8|FBXL4|LIN28B|LIN28B	947	-	5.408722	1.2769094	-1.0	-1.0
chr6	99414571	99414691	ENSG00000132424.14|PNISR|LIN28B|LIN28B	939	-	4.367178	1.2120214	-1.0	-1.0
chr6	99410692	99410872	ENSG00000132424.14|PNISR|LIN28B|LIN28B	950	-	5.8942223	1.3027767	-1.0	-1.0
chr6	99542604	99542794	ENSG00000112237.12|CCNC|LIN28B|LIN28B	945	-	4.991271	1.258422	-1.0	-1.0
chr6	99568515	99568620	ENSG00000112237.12|CCNC|LIN28B|LIN28B	913	-	5.6090293	1.060713	-1.0	-1.0
chr6	100718139	100718251	ENSG00000112249.13|ASCC3|LIN28B|LIN28B	971	-	6.188745	1.531621	-1.0	-1.0
chr6	105080063	105080248	ENSG00000187772.7|LIN28B|LIN28B|LIN28B	925	+	5.7282195	1.1249961	-1.0	-1.0
chr6	105080513	105080663	ENSG00000187772.7|LIN28B|LIN28B|LIN28B	922	+	5.6477137	1.1059711	-1.0	-1.0
chr6	105373368	105373573	ENSG00000085377.13|PREP|LIN28B|LIN28B	993	-	6.8049064	2.155806	-1.0	-1.0
chr6	105368902	105369024	ENSG00000085377.13|PREP|LIN28B|LIN28B	999	-	7.537793	3.1424441	-1.0	-1.0
chr6	105376144	105376255	ENSG00000085377.13|PREP|LIN28B|LIN28B	932	-	3.8111145	1.1659191	-1.0	-1.0
chr6	106186170	106186355	ENSG00000057663.14|ATG5|LIN28B|LIN28B	936	-	5.7820706	1.1955439	-1.0	-1.0
chr6	106583327	106583502	ENSG00000130347.12|RTN4IP1|LIN28B|LIN28B	967	-	6.2031565	1.4787818	-1.0	-1.0
chr6	107921796	107921909	ENSG00000025796.13|SEC63|LIN28B|LIN28B	971	-	4.063603	1.539807	-1.0	-1.0
chr6	107899101	107899281	ENSG00000025796.13|SEC63|LIN28B|LIN28B	924	-	5.640229	1.1199793	-1.0	-1.0
chr6	107957885	107958105	ENSG00000025796.13|SEC63|LIN28B|LIN28B	999	-	5.182229	3.0123565	-1.0	-1.0
chr6	107871130	107871660	ENSG00000025796.13|SEC63|LIN28B|LIN28B	999	-	7.152497	3.2655253	-1.0	-1.0
chr6	108074569	108074694	ENSG00000081087.14|OSTM1|LIN28B|LIN28B	912	-	3.8931031	1.0562524	-1.0	-1.0
chr6	108211611	108211731	ENSG00000112335.14|SNX3|LIN28B|LIN28B	920	-	3.865237	1.0963113	-1.0	-1.0
chr6	108212011	108212206	ENSG00000112335.14|SNX3|LIN28B|LIN28B	948	-	5.8641768	1.2851245	-1.0	-1.0
chr6	109368713	109368813	ENSG00000135535.15|CD164|LIN28B|LIN28B	906	-	3.1565344	1.0247056	-1.0	-1.0
chr6	109367768	109367923	ENSG00000135535.15|CD164|LIN28B|LIN28B	953	-	3.1408536	1.3316467	-1.0	-1.0
chr6	109368033	109368223	ENSG00000135535.15|CD164|LIN28B|LIN28B	972	-	3.3865862	1.5593101	-1.0	-1.0
chr6	110105406	110105541	ENSG00000112290.12|WASF1|LIN28B|LIN28B	953	-	5.9256444	1.3249918	-1.0	-1.0
chr6	110229953	110230083	ENSG00000168438.14|CDC40|LIN28B|LIN28B	921	+	5.612205	1.1025625	-1.0	-1.0
chr6	110219735	110219840	ENSG00000168438.14|CDC40|LIN28B|LIN28B	917	+	5.5806293	1.0834429	-1.0	-1.0
chr6	110892093	110892198	ENSG00000123505.15|AMD1|LIN28B|LIN28B	904	+	5.503605	1.0169039	-1.0	-1.0
chr6	110890250	110890350	ENSG00000123505.15|AMD1|LIN28B|LIN28B	939	+	5.778186	1.2173454	-1.0	-1.0
chr6	110895325	110895430	ENSG00000123505.15|AMD1|LIN28B|LIN28B	904	+	3.7506201	1.0167196	-1.0	-1.0
chr6	110958659	110958826	ENSG00000155115.6|GTF3C6|LIN28B|LIN28B	933	+	5.705399	1.1738669	-1.0	-1.0
chr6	111026177	111026302	ENSG00000197498.12|RPF2|LIN28B|LIN28B	907	+	5.4947796	1.0312705	-1.0	-1.0
chr6	111025402	111025617	ENSG00000197498.12|RPF2|LIN28B|LIN28B	1000	+	7.5831394	3.312724	-1.0	-1.0
chr6	111351675	111351791	ENSG00000009413.15|REV3L|LIN28B|LIN28B	922	-	5.695529	1.108521	-1.0	-1.0
chr6	111453082	111453237	ENSG00000009413.15|REV3L|LIN28B|LIN28B	924	-	5.62884	1.1202716	-1.0	-1.0
chr6	112084145	112084246	ENSG00000074935.13|TUBE1|LIN28B|LIN28B	913	-	5.5628095	1.059139	-1.0	-1.0
chr6	112350838	112351013	ENSG00000251258.1|RFPL4B|LIN28B|LIN28B	949	+	5.866742	1.2930776	-1.0	-1.0
chr6	113581650	113581885	ENSG00000218208.1|RPS27AP11|LIN28B|LIN28B	1000	+	8.419491	5.08327	-1.0	-1.0
chr6	113955976	113956216	ENSG00000196591.11|HDAC2|LIN28B|LIN28B	988	-	4.79743	1.9254775	-1.0	-1.0
chr6	113953276	113953418	ENSG00000196591.11|HDAC2|LIN28B|LIN28B	970	-	3.5346808	1.5263916	-1.0	-1.0
chr6	113958571	113958761	ENSG00000196591.11|HDAC2|LIN28B|LIN28B	966	-	4.9216027	1.4641974	-1.0	-1.0
chr6	113946012	113946152	ENSG00000196591.11|HDAC2|LIN28B|LIN28B	942	-	5.8036757	1.2370657	-1.0	-1.0
chr6	113956618	113956783	ENSG00000196591.11|HDAC2|LIN28B|LIN28B	983	-	3.926283	1.7716213	-1.0	-1.0
chr6	113948922	113949323	ENSG00000196591.11|HDAC2|LIN28B|LIN28B	1000	-	7.9182878	5.8443737	-1.0	-1.0
chr6	113959904	113960009	ENSG00000196591.11|HDAC2|LIN28B|LIN28B	900	-	3.7645328	1.0007658	-1.0	-1.0
chr6	116278102	116278322	ENSG00000189241.6|TSPYL1|LIN28B|LIN28B	962	-	6.0273633	1.4206294	-1.0	-1.0
chr6	116279307	116279627	ENSG00000189241.6|TSPYL1|LIN28B|LIN28B	947	-	5.8388786	1.2757734	-1.0	-1.0
chr6	116277272	116277372	ENSG00000189241.6|TSPYL1|LIN28B|LIN28B	937	-	5.7966285	1.2019684	-1.0	-1.0
chr6	117560553	117560653	ENSG00000047932.13|GOPC|LIN28B|LIN28B	904	-	5.503605	1.0178014	-1.0	-1.0
chr6	117561188	117561363	ENSG00000047932.13|GOPC|LIN28B|LIN28B	926	-	5.641829	1.1310694	-1.0	-1.0
chr6	117561189	117561364	ENSG00000282218.1|AL132671.2|LIN28B|LIN28B	926	-	5.6412435	1.1310618	-1.0	-1.0
chr6	117560554	117560654	ENSG00000282218.1|AL132671.2|LIN28B|LIN28B	904	-	5.503605	1.0181941	-1.0	-1.0
chr6	117689820	117690055	ENSG00000153989.7|NUS1|LIN28B|LIN28B	999	+	7.7713685	3.278041	-1.0	-1.0
chr6	117694030	117694175	ENSG00000153989.7|NUS1|LIN28B|LIN28B	977	+	4.9000525	1.6366144	-1.0	-1.0
chr6	118580228	118580423	ENSG00000111860.13|CEP85L|LIN28B|LIN28B	987	-	6.104084	1.8746189	-1.0	-1.0
chr6	118461611	118461746	ENSG00000111860.13|CEP85L|LIN28B|LIN28B	917	-	5.56223	1.08127	-1.0	-1.0
chr6	118464731	118464931	ENSG00000111860.13|CEP85L|LIN28B|LIN28B	938	-	5.7717414	1.2077272	-1.0	-1.0
chr6	118917560	118917690	ENSG00000111877.17|MCM9|LIN28B|LIN28B	975	-	6.26252	1.5943093	-1.0	-1.0
chr6	118959777	118959992	ENSG00000111879.18|FAM184A|LIN28B|LIN28B	1000	-	8.391159	4.8149667	-1.0	-1.0
chr6	119248259	119248354	ENSG00000111885.6|MAN1A1|LIN28B|LIN28B	987	-	6.5706573	1.8727459	-1.0	-1.0
chr6	119180311	119180427	ENSG00000111885.6|MAN1A1|LIN28B|LIN28B	998	-	4.608951	2.717995	-1.0	-1.0
chr6	119193776	119193886	ENSG00000111885.6|MAN1A1|LIN28B|LIN28B	952	-	4.7542233	1.3186278	-1.0	-1.0
chr6	119301987	119302103	ENSG00000111885.6|MAN1A1|LIN28B|LIN28B	999	-	6.7150617	3.0986876	-1.0	-1.0
chr6	119179748	119179853	ENSG00000111885.6|MAN1A1|LIN28B|LIN28B	908	-	3.771401	1.0382267	-1.0	-1.0
chr6	119204758	119204882	ENSG00000111885.6|MAN1A1|LIN28B|LIN28B	972	-	5.49792	1.545283	-1.0	-1.0
chr6	119290682	119290763	ENSG00000111885.6|MAN1A1|LIN28B|LIN28B	999	-	7.620772	3.247717	-1.0	-1.0
chr6	119349112	119349282	ENSG00000111885.6|MAN1A1|LIN28B|LIN28B	938	-	3.8049138	1.2095062	-1.0	-1.0
chr6	122444613	122444758	ENSG00000111897.6|SERINC1|LIN28B|LIN28B	948	-	5.871789	1.2851804	-1.0	-1.0
chr6	122444758	122444888	ENSG00000111897.6|SERINC1|LIN28B|LIN28B	918	-	5.588303	1.08592	-1.0	-1.0
chr6	122456480	122456645	ENSG00000111897.6|SERINC1|LIN28B|LIN28B	987	-	6.62702	1.8801545	-1.0	-1.0
chr6	122444248	122444458	ENSG00000111897.6|SERINC1|LIN28B|LIN28B	953	-	4.477319	1.3272098	-1.0	-1.0
chr6	122725577	122725742	ENSG00000135549.14|PKIB|LIN28B|LIN28B	918	+	5.5671687	1.0837601	-1.0	-1.0
chr6	124970286	124970396	ENSG00000146373.16|RNF217|LIN28B|LIN28B	958	+	6.13108	1.3716215	-1.0	-1.0
chr6	125257097	125257180	ENSG00000111907.20|TPD52L1|LIN28B|LIN28B	991	+	6.7243958	2.0243769	-1.0	-1.0
chr6	125292840	125292980	ENSG00000111906.17|HDDC2|LIN28B|LIN28B	973	-	4.253218	1.5761042	-1.0	-1.0
chr6	125275879	125275999	ENSG00000111906.17|HDDC2|LIN28B|LIN28B	907	-	5.5019584	1.0324495	-1.0	-1.0
chr6	125277079	125277249	ENSG00000111906.17|HDDC2|LIN28B|LIN28B	924	-	3.7533507	1.1191651	-1.0	-1.0
chr6	125978493	125978593	ENSG00000111911.6|HINT3|LIN28B|LIN28B	906	+	5.488546	1.0247056	-1.0	-1.0
chr6	125978093	125978263	ENSG00000111911.6|HINT3|LIN28B|LIN28B	978	+	6.220715	1.6645256	-1.0	-1.0
chr6	125978613	125978723	ENSG00000111911.6|HINT3|LIN28B|LIN28B	921	+	5.6055984	1.1024636	-1.0	-1.0
chr6	126340183	126340303	ENSG00000203760.8|CENPW|LIN28B|LIN28B	934	+	5.7062416	1.177272	-1.0	-1.0
chr6	127278635	127278750	ENSG00000118518.15|RNF146|LIN28B|LIN28B	936	+	5.7853107	1.1947575	-1.0	-1.0
chr6	129641815	129641940	ENSG00000146376.10|ARHGAP18|LIN28B|LIN28B	936	-	5.7419176	1.1916729	-1.0	-1.0
chr6	129577071	129577371	ENSG00000146376.10|ARHGAP18|LIN28B|LIN28B	977	-	6.1294727	1.6358504	-1.0	-1.0
chr6	129587347	129587547	ENSG00000146376.10|ARHGAP18|LIN28B|LIN28B	981	-	6.4556804	1.7308742	-1.0	-1.0
chr6	129638438	129638629	ENSG00000146376.10|ARHGAP18|LIN28B|LIN28B	980	-	5.526007	1.7090434	-1.0	-1.0
chr6	130863637	130863718	ENSG00000079819.18|EPB41L2|LIN28B|LIN28B	957	-	6.0454745	1.3650353	-1.0	-1.0
chr6	130869562	130869672	ENSG00000079819.18|EPB41L2|LIN28B|LIN28B	916	-	5.5610332	1.0759205	-1.0	-1.0
chr6	130926604	130926704	ENSG00000079819.18|EPB41L2|LIN28B|LIN28B	911	-	5.5700493	1.0518887	-1.0	-1.0
chr6	131587482	131587707	ENSG00000112282.17|MED23|LIN28B|LIN28B	998	-	6.6991143	2.6661365	-1.0	-1.0
chr6	132783932	132784089	ENSG00000146409.10|SLC18B1|LIN28B|LIN28B	963	-	6.0572257	1.4347262	-1.0	-1.0
chr6	132817479	132817564	ENSG00000112306.7|RPS12|LIN28B|LIN28B	976	+	3.0489488	1.6202962	-1.0	-1.0
chr6	132816959	132817061	ENSG00000112306.7|RPS12|LIN28B|LIN28B	1000	+	4.9172764	5.6618843	-1.0	-1.0
chr6	133980151	133980260	ENSG00000028839.9|TBPL1|LIN28B|LIN28B	908	+	5.496662	1.0346248	-1.0	-1.0
chr6	135039662	135039762	ENSG00000112339.14|HBS1L|LIN28B|LIN28B	963	-	3.7232916	1.433831	-1.0	-1.0
chr6	134987649	134987791	ENSG00000112339.14|HBS1L|LIN28B|LIN28B	944	-	5.8639984	1.2516375	-1.0	-1.0
chr6	134986075	134986183	ENSG00000112339.14|HBS1L|LIN28B|LIN28B	911	-	5.5139046	1.05028	-1.0	-1.0
chr6	134993772	134993872	ENSG00000112339.14|HBS1L|LIN28B|LIN28B	902	-	3.1776881	1.0096836	-1.0	-1.0
chr6	135027581	135027716	ENSG00000112339.14|HBS1L|LIN28B|LIN28B	906	-	5.488546	1.0247056	-1.0	-1.0
chr6	135025337	135025527	ENSG00000112339.14|HBS1L|LIN28B|LIN28B	941	-	5.8068604	1.2268108	-1.0	-1.0
chr6	135206060	135206255	ENSG00000118513.18|MYB|LIN28B|LIN28B	980	+	6.396334	1.6919643	-1.0	-1.0
chr6	135217940	135218135	ENSG00000118513.18|MYB|LIN28B|LIN28B	974	+	4.9945297	1.5860941	-1.0	-1.0
chr6	135190251	135190347	ENSG00000118513.18|MYB|LIN28B|LIN28B	926	+	5.6877675	1.1285151	-1.0	-1.0
chr6	135194173	135194348	ENSG00000118513.18|MYB|LIN28B|LIN28B	908	+	5.539659	1.0385559	-1.0	-1.0
chr6	135218900	135219173	ENSG00000118513.18|MYB|LIN28B|LIN28B	999	+	5.839603	3.0041838	-1.0	-1.0
chr6	135185876	135186001	ENSG00000118513.18|MYB|LIN28B|LIN28B	966	+	5.8681993	1.4626968	-1.0	-1.0
chr6	135433066	135433191	ENSG00000135541.20|AHI1|LIN28B|LIN28B	923	-	5.731226	1.1147746	-1.0	-1.0
chr6	135428638	135428748	ENSG00000135541.20|AHI1|LIN28B|LIN28B	923	-	5.607731	1.1137049	-1.0	-1.0
chr6	136259056	136259261	ENSG00000029363.16|BCLAF1|LIN28B|LIN28B	995	-	4.649579	2.3186119	-1.0	-1.0
chr6	136787484	136787584	ENSG00000197442.9|MAP3K5|LIN28B|LIN28B	939	-	5.791495	1.2129354	-1.0	-1.0
chr6	136763829	136764019	ENSG00000197442.9|MAP3K5|LIN28B|LIN28B	969	-	5.5935073	1.5047636	-1.0	-1.0
chr6	136642519	136642569	ENSG00000197442.9|MAP3K5|LIN28B|LIN28B	968	-	4.360728	1.4892564	-1.0	-1.0
chr6	137204331	137204504	ENSG00000027697.13|IFNGR1|LIN28B|LIN28B	944	-	5.821077	1.2550421	-1.0	-1.0
chr6	137206180	137206305	ENSG00000027697.13|IFNGR1|LIN28B|LIN28B	936	-	5.8950334	1.1935124	-1.0	-1.0
chr6	137881764	137881959	ENSG00000118503.14|TNFAIP3|LIN28B|LIN28B	983	+	5.899691	1.7576348	-1.0	-1.0
chr6	138405144	138405249	ENSG00000051620.10|HEBP2|LIN28B|LIN28B	918	+	5.6709433	1.0855062	-1.0	-1.0
chr6	138407926	138408111	ENSG00000051620.10|HEBP2|LIN28B|LIN28B	948	+	6.0335174	1.281784	-1.0	-1.0
chr6	138421624	138421774	ENSG00000051620.10|HEBP2|LIN28B|LIN28B	918	+	5.692943	1.0871012	-1.0	-1.0
chr6	138404438	138404543	ENSG00000051620.10|HEBP2|LIN28B|LIN28B	907	+	5.48902	1.0325238	-1.0	-1.0
chr6	138792748	138792928	ENSG00000024862.17|CCDC28A|LIN28B|LIN28B	940	+	5.778652	1.2198498	-1.0	-1.0
chr6	138947789	138947913	ENSG00000135597.18|REPS1|LIN28B|LIN28B	995	-	6.945588	2.2844095	-1.0	-1.0
chr6	138941334	138941464	ENSG00000135597.18|REPS1|LIN28B|LIN28B	940	-	5.768317	1.2213237	-1.0	-1.0
chr6	139372601	139372781	ENSG00000164442.9|CITED2|LIN28B|LIN28B	957	-	4.3011045	1.3623657	-1.0	-1.0
chr6	139373081	139373221	ENSG00000164442.9|CITED2|LIN28B|LIN28B	929	-	5.7576637	1.1497658	-1.0	-1.0
chr6	142218497	142218637	ENSG00000009844.15|VTA1|LIN28B|LIN28B	910	+	5.530315	1.0452101	-1.0	-1.0
chr6	142174101	142174291	ENSG00000009844.15|VTA1|LIN28B|LIN28B	947	+	5.875736	1.2766036	-1.0	-1.0
chr6	143188152	143188317	ENSG00000146416.17|AIG1|LIN28B|LIN28B	910	+	2.600402	1.0452156	-1.0	-1.0
chr6	143197882	143198007	ENSG00000146416.17|AIG1|LIN28B|LIN28B	913	+	5.5570745	1.061916	-1.0	-1.0
chr6	143197752	143197872	ENSG00000146416.17|AIG1|LIN28B|LIN28B	916	+	5.5583353	1.0778936	-1.0	-1.0
chr6	143195917	143196092	ENSG00000146416.17|AIG1|LIN28B|LIN28B	959	+	4.2384467	1.3834803	-1.0	-1.0
chr6	143196642	143196792	ENSG00000146416.17|AIG1|LIN28B|LIN28B	933	+	5.7164607	1.1729292	-1.0	-1.0
chr6	143188472	143188597	ENSG00000146416.17|AIG1|LIN28B|LIN28B	941	+	3.953511	1.2286814	-1.0	-1.0
chr6	143442182	143442377	ENSG00000189007.15|ADAT2|LIN28B|LIN28B	990	-	4.2274904	1.9916229	-1.0	-1.0
chr6	143450374	143450519	ENSG00000189007.15|ADAT2|LIN28B|LIN28B	905	-	5.473025	1.0204343	-1.0	-1.0
chr6	143427101	143427296	ENSG00000189007.15|ADAT2|LIN28B|LIN28B	998	-	7.224157	2.6589553	-1.0	-1.0
chr6	143502354	143502565	ENSG00000001036.13|FUCA2|LIN28B|LIN28B	954	-	5.4653187	1.3412063	-1.0	-1.0
chr6	143501941	143502076	ENSG00000001036.13|FUCA2|LIN28B|LIN28B	965	-	6.1342063	1.4552658	-1.0	-1.0
chr6	143858892	143859087	ENSG00000135521.8|LTV1|LIN28B|LIN28B	938	+	5.7983794	1.2061827	-1.0	-1.0
chr6	143858892	143859087	ENSG00000280148.1|AL049844.3|LIN28B|LIN28B	938	+	5.7983794	1.2061833	-1.0	-1.0
chr6	144095105	144095215	ENSG00000169976.6|SF3B5|LIN28B|LIN28B	916	-	5.5676064	1.0769935	-1.0	-1.0
chr6	145805051	145805161	ENSG00000118496.4|FBXO30|LIN28B|LIN28B	926	-	3.9169104	1.1336155	-1.0	-1.0
chr6	145806251	145806361	ENSG00000118496.4|FBXO30|LIN28B|LIN28B	906	-	3.755328	1.0263388	-1.0	-1.0
chr6	145955019	145955214	ENSG00000146414.15|SHPRH|LIN28B|LIN28B	938	-	5.777322	1.2067432	-1.0	-1.0
chr6	146543697	146543892	ENSG00000118508.4|RAB32|LIN28B|LIN28B	974	+	6.411769	1.5774453	-1.0	-1.0
chr6	147207013	147207198	ENSG00000164506.14|STXBP5|LIN28B|LIN28B	922	+	3.8789017	1.1075816	-1.0	-1.0
chr6	147387868	147388063	ENSG00000164506.14|STXBP5|LIN28B|LIN28B	975	+	5.383856	1.6093036	-1.0	-1.0
chr6	147310083	147310233	ENSG00000164506.14|STXBP5|LIN28B|LIN28B	977	+	3.7106516	1.6359798	-1.0	-1.0
chr6	147314595	147314636	ENSG00000164506.14|STXBP5|LIN28B|LIN28B	959	+	6.034952	1.3865683	-1.0	-1.0
chr6	147260614	147260744	ENSG00000164506.14|STXBP5|LIN28B|LIN28B	999	+	5.2253532	3.0351067	-1.0	-1.0
chr6	147313888	147314031	ENSG00000164506.14|STXBP5|LIN28B|LIN28B	980	+	6.3803344	1.6913282	-1.0	-1.0
chr6	147262289	147262353	ENSG00000164506.14|STXBP5|LIN28B|LIN28B	989	+	4.9199615	1.9652871	-1.0	-1.0
chr6	147316228	147316348	ENSG00000164506.14|STXBP5|LIN28B|LIN28B	985	+	4.710942	1.8123657	-1.0	-1.0
chr6	147312412	147312522	ENSG00000164506.14|STXBP5|LIN28B|LIN28B	935	+	5.732998	1.187484	-1.0	-1.0
chr6	147334156	147334222	ENSG00000164506.14|STXBP5|LIN28B|LIN28B	996	+	5.2199187	2.4241583	-1.0	-1.0
chr6	147227773	147227903	ENSG00000164506.14|STXBP5|LIN28B|LIN28B	944	+	5.850371	1.2504451	-1.0	-1.0
chr6	147362828	147362988	ENSG00000164506.14|STXBP5|LIN28B|LIN28B	928	+	5.650556	1.1401329	-1.0	-1.0
chr6	147388618	147388813	ENSG00000164506.14|STXBP5|LIN28B|LIN28B	977	+	6.337884	1.6443664	-1.0	-1.0
chr6	147351364	147351554	ENSG00000164506.14|STXBP5|LIN28B|LIN28B	987	+	6.503223	1.8949096	-1.0	-1.0
chr6	147385148	147385263	ENSG00000164506.14|STXBP5|LIN28B|LIN28B	915	+	5.6960273	1.0683122	-1.0	-1.0
chr6	147314263	147314331	ENSG00000164506.14|STXBP5|LIN28B|LIN28B	978	+	4.5258617	1.6605829	-1.0	-1.0
chr6	147283429	147283549	ENSG00000164506.14|STXBP5|LIN28B|LIN28B	904	+	3.7432432	1.0190774	-1.0	-1.0
chr6	147737381	147737501	ENSG00000203727.3|SAMD5|LIN28B|LIN28B	924	+	5.6322536	1.1176493	-1.0	-1.0
chr6	147783866	147784071	ENSG00000227681.5|AL033504.1|LIN28B|LIN28B	962	+	6.1268578	1.4223288	-1.0	-1.0
chr6	147737381	147737501	ENSG00000227681.5|AL033504.1|LIN28B|LIN28B	924	+	5.6322536	1.1175888	-1.0	-1.0
chr6	149379377	149379477	ENSG00000055208.18|TAB2|LIN28B|LIN28B	904	+	5.503605	1.0172544	-1.0	-1.0
chr6	149411166	149411266	ENSG00000055208.18|TAB2|LIN28B|LIN28B	905	+	5.4660206	1.0210646	-1.0	-1.0
chr6	149318636	149318782	ENSG00000055208.18|TAB2|LIN28B|LIN28B	972	+	6.347869	1.5529929	-1.0	-1.0
chr6	149410546	149410856	ENSG00000055208.18|TAB2|LIN28B|LIN28B	997	+	5.868774	2.5427923	-1.0	-1.0
chr6	149523836	149524011	ENSG00000131013.3|PPIL4|LIN28B|LIN28B	929	-	5.7112856	1.150602	-1.0	-1.0
chr6	149582439	149582603	ENSG00000055211.12|GINM1|LIN28B|LIN28B	975	+	6.290136	1.6059101	-1.0	-1.0
chr6	149594093	149594263	ENSG00000220848.4|RPS18P9|LIN28B|LIN28B	939	+	5.4069014	1.2158725	-1.0	-1.0
chr6	149603267	149603372	ENSG00000186625.13|KATNA1|LIN28B|LIN28B	913	-	3.8196597	1.0598502	-1.0	-1.0
chr6	149601648	149601799	ENSG00000186625.13|KATNA1|LIN28B|LIN28B	966	-	6.1179175	1.4716709	-1.0	-1.0
chr6	149679999	149680299	ENSG00000131023.12|LATS1|LIN28B|LIN28B	949	-	5.091688	1.2938608	-1.0	-1.0
chr6	149659887	149660022	ENSG00000131023.12|LATS1|LIN28B|LIN28B	916	-	5.550493	1.073744	-1.0	-1.0
chr6	149702053	149702338	ENSG00000131023.12|LATS1|LIN28B|LIN28B	995	-	6.911552	2.3021882	-1.0	-1.0
chr6	149726524	149726829	ENSG00000120253.13|NUP43|LIN28B|LIN28B	998	-	4.600064	2.6985066	-1.0	-1.0
chr6	149724409	149724544	ENSG00000120253.13|NUP43|LIN28B|LIN28B	914	-	5.542264	1.0670757	-1.0	-1.0
chr6	149745939	149746083	ENSG00000120253.13|NUP43|LIN28B|LIN28B	994	-	6.8496523	2.2021255	-1.0	-1.0
chr6	149793548	149793669	ENSG00000120265.16|PCMT1|LIN28B|LIN28B	1000	+	6.341243	4.624976	-1.0	-1.0
chr6	149810830	149811020	ENSG00000120265.16|PCMT1|LIN28B|LIN28B	934	+	3.210699	1.1824733	-1.0	-1.0
chr6	149802199	149802469	ENSG00000120265.16|PCMT1|LIN28B|LIN28B	968	+	3.9346213	1.4992282	-1.0	-1.0
chr6	150168413	150168558	ENSG00000198729.4|PPP1R14C|LIN28B|LIN28B	901	+	5.450793	1.0048858	-1.0	-1.0
chr6	150214743	150214827	ENSG00000198729.4|PPP1R14C|LIN28B|LIN28B	960	+	6.066676	1.3987149	-1.0	-1.0
chr6	150249035	150249205	ENSG00000198729.4|PPP1R14C|LIN28B|LIN28B	964	+	6.0616655	1.4379481	-1.0	-1.0
chr6	150960274	150960415	ENSG00000120254.15|MTHFD1L|LIN28B|LIN28B	961	+	3.7502112	1.4087996	-1.0	-1.0
chr6	151013778	151013820	ENSG00000120254.15|MTHFD1L|LIN28B|LIN28B	983	+	6.4698296	1.7785058	-1.0	-1.0
chr6	151101525	151101680	ENSG00000120254.15|MTHFD1L|LIN28B|LIN28B	972	+	4.348891	1.5493963	-1.0	-1.0
chr6	151469717	151469822	ENSG00000146476.10|ARMT1|LIN28B|LIN28B	904	+	5.503605	1.0172856	-1.0	-1.0
chr6	151468642	151468882	ENSG00000146476.10|ARMT1|LIN28B|LIN28B	999	+	6.261649	2.85313	-1.0	-1.0
chr6	152972991	152973206	ENSG00000112029.9|FBXO5|LIN28B|LIN28B	999	-	7.580014	3.0858169	-1.0	-1.0
chr6	152976846	152976986	ENSG00000112029.9|FBXO5|LIN28B|LIN28B	931	-	5.6910124	1.1625208	-1.0	-1.0
chr6	154833003	154833123	ENSG00000213079.9|SCAF8|LIN28B|LIN28B	919	+	3.863625	1.0897822	-1.0	-1.0
chr6	154832568	154832708	ENSG00000213079.9|SCAF8|LIN28B|LIN28B	929	+	5.6779804	1.1462494	-1.0	-1.0
chr6	154833006	154833156	ENSG00000146426.17|TIAM2|LIN28B|LIN28B	918	+	4.201698	1.0863657	-1.0	-1.0
chr6	157174861	157175041	ENSG00000049618.22|ARID1B|LIN28B|LIN28B	936	+	5.7291036	1.1942542	-1.0	-1.0
chr6	157050416	157050571	ENSG00000049618.22|ARID1B|LIN28B|LIN28B	913	+	5.5290456	1.0588394	-1.0	-1.0
chr6	156989779	156989929	ENSG00000049618.22|ARID1B|LIN28B|LIN28B	907	+	5.4862404	1.0309837	-1.0	-1.0
chr6	156778968	156779163	ENSG00000049618.22|ARID1B|LIN28B|LIN28B	992	+	4.273182	2.1222973	-1.0	-1.0
chr6	157167354	157167469	ENSG00000049618.22|ARID1B|LIN28B|LIN28B	908	+	5.503518	1.0345528	-1.0	-1.0
chr6	156943490	156943675	ENSG00000049618.22|ARID1B|LIN28B|LIN28B	931	+	5.6970425	1.162213	-1.0	-1.0
chr6	157318620	157318735	ENSG00000215712.10|TMEM242|LIN28B|LIN28B	906	-	5.488546	1.0247056	-1.0	-1.0
chr6	157386621	157386796	ENSG00000175048.16|ZDHHC14|LIN28B|LIN28B	905	+	4.223496	1.0244559	-1.0	-1.0
chr6	157886966	157887156	ENSG00000130340.15|SNX9|LIN28B|LIN28B	973	+	3.832131	1.5734168	-1.0	-1.0
chr6	157901897	157902037	ENSG00000130340.15|SNX9|LIN28B|LIN28B	968	+	6.23701	1.4996845	-1.0	-1.0
chr6	157867546	157867633	ENSG00000130340.15|SNX9|LIN28B|LIN28B	905	+	5.4660206	1.021745	-1.0	-1.0
chr6	157908862	157909042	ENSG00000130340.15|SNX9|LIN28B|LIN28B	960	+	6.006983	1.394465	-1.0	-1.0
chr6	157943340	157943560	ENSG00000130340.15|SNX9|LIN28B|LIN28B	1000	+	7.196635	3.4096227	-1.0	-1.0
chr6	158313110	158313305	ENSG00000130338.12|TULP4|LIN28B|LIN28B	973	+	4.725468	1.5712422	-1.0	-1.0
chr6	158312520	158312620	ENSG00000130338.12|TULP4|LIN28B|LIN28B	914	+	5.5340824	1.0634251	-1.0	-1.0
chr6	158313110	158313305	ENSG00000274023.1|AL360169.2|LIN28B|LIN28B	973	+	4.725468	1.5714922	-1.0	-1.0
chr6	158312520	158312620	ENSG00000274023.1|AL360169.2|LIN28B|LIN28B	914	+	5.5340824	1.0634251	-1.0	-1.0
chr6	158632554	158632764	ENSG00000146433.8|TMEM181|LIN28B|LIN28B	985	+	5.6330113	1.8242565	-1.0	-1.0
chr6	158619915	158620115	ENSG00000146433.8|TMEM181|LIN28B|LIN28B	984	+	6.4657454	1.7916365	-1.0	-1.0
chr6	158632339	158632534	ENSG00000146433.8|TMEM181|LIN28B|LIN28B	910	+	4.195032	1.0450872	-1.0	-1.0
chr6	158766500	158766940	ENSG00000092820.17|EZR|LIN28B|LIN28B	1000	-	6.28809	5.4687085	-1.0	-1.0
chr6	158787107	158787203	ENSG00000092820.17|EZR|LIN28B|LIN28B	960	-	4.2977614	1.4021689	-1.0	-1.0
chr6	158770763	158770878	ENSG00000092820.17|EZR|LIN28B|LIN28B	959	-	2.9436927	1.3904684	-1.0	-1.0
chr6	158769944	158770044	ENSG00000092820.17|EZR|LIN28B|LIN28B	970	-	6.1933875	1.5297599	-1.0	-1.0
chr6	158784643	158784727	ENSG00000092820.17|EZR|LIN28B|LIN28B	951	-	2.6092267	1.3118373	-1.0	-1.0
chr6	158789287	158789371	ENSG00000092820.17|EZR|LIN28B|LIN28B	968	-	4.3973036	1.4890031	-1.0	-1.0
chr6	158783519	158783664	ENSG00000092820.17|EZR|LIN28B|LIN28B	917	-	3.230341	1.080689	-1.0	-1.0
chr6	158767280	158767490	ENSG00000092820.17|EZR|LIN28B|LIN28B	998	-	6.6148415	2.805157	-1.0	-1.0
chr6	158766280	158766440	ENSG00000092820.17|EZR|LIN28B|LIN28B	907	-	3.0369492	1.030916	-1.0	-1.0
chr6	158769325	158769418	ENSG00000092820.17|EZR|LIN28B|LIN28B	1000	-	5.934825	5.2510104	-1.0	-1.0
chr6	158769418	158769518	ENSG00000092820.17|EZR|LIN28B|LIN28B	972	-	6.2077274	1.5472165	-1.0	-1.0
chr6	158769783	158769944	ENSG00000092820.17|EZR|LIN28B|LIN28B	998	-	4.694075	2.6311421	-1.0	-1.0
chr6	158780309	158780434	ENSG00000092820.17|EZR|LIN28B|LIN28B	912	-	5.5503	1.057004	-1.0	-1.0
chr6	158785583	158785683	ENSG00000092820.17|EZR|LIN28B|LIN28B	934	-	5.779032	1.1773424	-1.0	-1.0
chr6	158766070	158766175	ENSG00000092820.17|EZR|LIN28B|LIN28B	905	-	5.4660206	1.021913	-1.0	-1.0
chr6	158818091	158818227	ENSG00000092820.17|EZR|LIN28B|LIN28B	947	-	4.894351	1.2727649	-1.0	-1.0
chr6	159681081	159681296	ENSG00000112096.16|SOD2|LIN28B|LIN28B	985	-	5.555119	1.8206435	-1.0	-1.0
chr6	159681326	159681441	ENSG00000112096.16|SOD2|LIN28B|LIN28B	928	-	5.659045	1.1412972	-1.0	-1.0
chr6	159684853	159685028	ENSG00000112096.16|SOD2|LIN28B|LIN28B	967	-	4.758713	1.4792485	-1.0	-1.0
chr6	159682221	159682386	ENSG00000112096.16|SOD2|LIN28B|LIN28B	918	-	4.445503	1.083862	-1.0	-1.0
chr6	159679966	159680146	ENSG00000112096.16|SOD2|LIN28B|LIN28B	935	-	5.7356553	1.1900028	-1.0	-1.0
chr6	159681631	159681791	ENSG00000112096.16|SOD2|LIN28B|LIN28B	923	-	5.6319256	1.1142876	-1.0	-1.0
chr6	159749606	159749801	ENSG00000146457.14|WTAP|LIN28B|LIN28B	979	+	5.2807984	1.6800486	-1.0	-1.0
chr6	159756062	159756167	ENSG00000146457.14|WTAP|LIN28B|LIN28B	901	+	3.13691	1.0042405	-1.0	-1.0
chr6	159742002	159742146	ENSG00000146457.14|WTAP|LIN28B|LIN28B	997	+	4.5388703	2.5237741	-1.0	-1.0
chr6	159768510	159768628	ENSG00000120437.8|ACAT2|LIN28B|LIN28B	993	+	6.842397	2.156395	-1.0	-1.0
chr6	159778808	159778988	ENSG00000120437.8|ACAT2|LIN28B|LIN28B	907	+	5.5266986	1.0298169	-1.0	-1.0
chr6	159775204	159775304	ENSG00000120437.8|ACAT2|LIN28B|LIN28B	906	+	3.8503234	1.0280387	-1.0	-1.0
chr6	159767034	159767186	ENSG00000120437.8|ACAT2|LIN28B|LIN28B	993	+	3.7480984	2.1285093	-1.0	-1.0
chr6	159783355	159783540	ENSG00000120438.11|TCP1|LIN28B|LIN28B	972	-	6.0048447	1.5495532	-1.0	-1.0
chr6	159787742	159787957	ENSG00000120438.11|TCP1|LIN28B|LIN28B	980	-	4.39871	1.7049904	-1.0	-1.0
chr6	159779899	159780149	ENSG00000120438.11|TCP1|LIN28B|LIN28B	954	-	3.2224376	1.3371339	-1.0	-1.0
chr6	159783940	159784040	ENSG00000120438.11|TCP1|LIN28B|LIN28B	904	-	3.7506201	1.0172544	-1.0	-1.0
chr6	159780442	159780566	ENSG00000120438.11|TCP1|LIN28B|LIN28B	1000	-	4.655746	3.7333183	-1.0	-1.0
chr6	159789454	159789709	ENSG00000120438.11|TCP1|LIN28B|LIN28B	935	-	2.8469663	1.1871655	-1.0	-1.0
chr6	159787967	159788187	ENSG00000120438.11|TCP1|LIN28B|LIN28B	995	-	4.654366	2.3273213	-1.0	-1.0
chr6	159778927	159779197	ENSG00000120438.11|TCP1|LIN28B|LIN28B	991	-	5.367884	2.0391886	-1.0	-1.0
chr6	159780934	159781110	ENSG00000120438.11|TCP1|LIN28B|LIN28B	1000	-	5.9635544	4.597914	-1.0	-1.0
chr6	159782765	159782955	ENSG00000120438.11|TCP1|LIN28B|LIN28B	952	-	5.9907713	1.3195733	-1.0	-1.0
chr6	159797286	159797451	ENSG00000112110.9|MRPL18|LIN28B|LIN28B	923	+	4.910228	1.1134827	-1.0	-1.0
chr6	159791004	159791104	ENSG00000112110.9|MRPL18|LIN28B|LIN28B	932	+	5.7400136	1.1698172	-1.0	-1.0
chr6	160024571	160024704	ENSG00000197081.12|IGF2R|LIN28B|LIN28B	905	+	3.3024197	1.0228506	-1.0	-1.0
chr6	160058905	160059010	ENSG00000197081.12|IGF2R|LIN28B|LIN28B	946	+	5.84787	1.2660668	-1.0	-1.0
chr6	160073212	160073362	ENSG00000197081.12|IGF2R|LIN28B|LIN28B	955	+	3.5542042	1.3506836	-1.0	-1.0
chr6	160105478	160105683	ENSG00000197081.12|IGF2R|LIN28B|LIN28B	988	+	6.333577	1.9359634	-1.0	-1.0
chr6	160084994	160085119	ENSG00000197081.12|IGF2R|LIN28B|LIN28B	946	+	5.852007	1.2669125	-1.0	-1.0
chr6	160047158	160047258	ENSG00000197081.12|IGF2R|LIN28B|LIN28B	904	+	3.7460084	1.0196586	-1.0	-1.0
chr6	160039902	160040087	ENSG00000197081.12|IGF2R|LIN28B|LIN28B	959	+	5.9886346	1.3821368	-1.0	-1.0
chr6	160105873	160106078	ENSG00000197081.12|IGF2R|LIN28B|LIN28B	955	+	3.7059457	1.3456185	-1.0	-1.0
chr6	160083974	160084149	ENSG00000197081.12|IGF2R|LIN28B|LIN28B	942	+	4.503057	1.2391616	-1.0	-1.0
chr6	160034418	160034522	ENSG00000197081.12|IGF2R|LIN28B|LIN28B	993	+	6.8337145	2.1269588	-1.0	-1.0
chr6	160106193	160106388	ENSG00000197081.12|IGF2R|LIN28B|LIN28B	997	+	7.1145144	2.5120237	-1.0	-1.0
chr6	160043147	160043288	ENSG00000197081.12|IGF2R|LIN28B|LIN28B	964	+	3.588086	1.4440478	-1.0	-1.0
chr6	160027184	160027309	ENSG00000197081.12|IGF2R|LIN28B|LIN28B	1000	+	5.568137	4.2236433	-1.0	-1.0
chr6	160040559	160040719	ENSG00000197081.12|IGF2R|LIN28B|LIN28B	925	+	3.2817545	1.1234175	-1.0	-1.0
chr6	161087687	161087852	ENSG00000085511.19|MAP3K4|LIN28B|LIN28B	938	+	5.766468	1.2077408	-1.0	-1.0
chr6	161089321	161089431	ENSG00000085511.19|MAP3K4|LIN28B|LIN28B	913	+	5.5628095	1.0591657	-1.0	-1.0
chr6	161112667	161112774	ENSG00000085511.19|MAP3K4|LIN28B|LIN28B	930	+	5.686312	1.1538166	-1.0	-1.0
chr6	161070722	161070850	ENSG00000085511.19|MAP3K4|LIN28B|LIN28B	931	+	5.389866	1.1610987	-1.0	-1.0
chr6	163414849	163415034	ENSG00000112531.16|QKI|LIN28B|LIN28B	977	+	5.7487307	1.6329806	-1.0	-1.0
chr6	163509881	163510021	ENSG00000112531.16|QKI|LIN28B|LIN28B	911	+	5.5818486	1.0517447	-1.0	-1.0
chr6	163455255	163455421	ENSG00000112531.16|QKI|LIN28B|LIN28B	945	+	4.3472033	1.2631006	-1.0	-1.0
chr6	166948855	166948980	ENSG00000026297.15|RNASET2|LIN28B|LIN28B	926	-	5.641351	1.1286637	-1.0	-1.0
chr6	166929538	166929733	ENSG00000026297.15|RNASET2|LIN28B|LIN28B	979	-	5.9506164	1.6810586	-1.0	-1.0
chr6	166931043	166931158	ENSG00000026297.15|RNASET2|LIN28B|LIN28B	918	-	3.2667327	1.0849241	-1.0	-1.0
chr6	166956276	166956391	ENSG00000026297.15|RNASET2|LIN28B|LIN28B	913	-	2.787487	1.0594126	-1.0	-1.0
chr6	166930994	166931159	ENSG00000249141.1|AL159163.1|LIN28B|LIN28B	919	-	3.3377576	1.0902139	-1.0	-1.0
chr6	166948855	166948980	ENSG00000249141.1|AL159163.1|LIN28B|LIN28B	926	-	5.641351	1.1286955	-1.0	-1.0
chr6	166929539	166929734	ENSG00000249141.1|AL159163.1|LIN28B|LIN28B	980	-	5.970231	1.6979162	-1.0	-1.0
chr6	166991888	166992078	ENSG00000227598.1|Z94721.1|LIN28B|LIN28B	945	-	5.8202567	1.2578853	-1.0	-1.0
chr6	167021248	167021443	ENSG00000272980.4|Z94721.2|LIN28B|LIN28B	974	+	4.353169	1.5872602	-1.0	-1.0
chr6	167022408	167022533	ENSG00000272980.4|Z94721.2|LIN28B|LIN28B	988	+	6.671098	1.9242225	-1.0	-1.0
chr6	167032602	167032642	ENSG00000272980.4|Z94721.2|LIN28B|LIN28B	934	+	5.7145567	1.179985	-1.0	-1.0
chr6	167021252	167021447	ENSG00000213066.11|FGFR1OP|LIN28B|LIN28B	974	+	4.3036947	1.5775824	-1.0	-1.0
chr6	167022408	167022533	ENSG00000213066.11|FGFR1OP|LIN28B|LIN28B	988	+	6.671098	1.9246737	-1.0	-1.0
chr6	167032602	167032642	ENSG00000213066.11|FGFR1OP|LIN28B|LIN28B	934	+	5.7145567	1.179985	-1.0	-1.0
chr6	167896972	167897122	ENSG00000130396.20|AFDN|LIN28B|LIN28B	912	+	5.5231194	1.0558845	-1.0	-1.0
chr6	167898279	167898467	ENSG00000130396.20|AFDN|LIN28B|LIN28B	950	+	4.2277164	1.3011631	-1.0	-1.0
chr6	167889214	167889326	ENSG00000130396.20|AFDN|LIN28B|LIN28B	940	+	4.5060005	1.2210283	-1.0	-1.0
chr6	167969866	167969971	ENSG00000130396.20|AFDN|LIN28B|LIN28B	906	+	5.488546	1.0247056	-1.0	-1.0
chr6	167943128	167943194	ENSG00000130396.20|AFDN|LIN28B|LIN28B	919	+	5.6266303	1.0931859	-1.0	-1.0
chr6	167922855	167923025	ENSG00000130396.20|AFDN|LIN28B|LIN28B	993	+	5.4285707	2.126575	-1.0	-1.0
chr6	167925004	167925091	ENSG00000130396.20|AFDN|LIN28B|LIN28B	968	+	6.212091	1.4949654	-1.0	-1.0
chr6	169560727	169560917	ENSG00000184465.15|WDR27|LIN28B|LIN28B	958	-	4.9800024	1.3733858	-1.0	-1.0
chr6	169714732	169714837	ENSG00000130024.14|PHF10|LIN28B|LIN28B	988	-	4.0927405	1.9121351	-1.0	-1.0
chr6	169705132	169705282	ENSG00000130024.14|PHF10|LIN28B|LIN28B	958	-	5.9894786	1.378517	-1.0	-1.0
chr6	170355558	170355738	ENSG00000112584.13|FAM120B|LIN28B|LIN28B	921	+	5.764536	1.1020445	-1.0	-1.0
chr6	170549005	170549185	ENSG00000008018.8|PSMB1|LIN28B|LIN28B	994	-	3.931321	2.24063	-1.0	-1.0
chr6	170553129	170553294	ENSG00000008018.8|PSMB1|LIN28B|LIN28B	935	-	2.6643834	1.1849083	-1.0	-1.0
chr6	170535116	170535405	ENSG00000008018.8|PSMB1|LIN28B|LIN28B	972	-	4.050161	1.5593979	-1.0	-1.0
chr6	170546102	170546184	ENSG00000008018.8|PSMB1|LIN28B|LIN28B	956	-	3.1899881	1.3600694	-1.0	-1.0
chr6	170537238	170537340	ENSG00000008018.8|PSMB1|LIN28B|LIN28B	934	-	5.7136087	1.1790962	-1.0	-1.0
chr6	170543600	170543725	ENSG00000008018.8|PSMB1|LIN28B|LIN28B	999	-	6.210656	3.1260662	-1.0	-1.0
chr6	170569626	170569779	ENSG00000112592.13|TBP|LIN28B|LIN28B	999	+	5.6966376	2.8386793	-1.0	-1.0
chr6	170577519	170577694	ENSG00000071994.10|PDCD2|LIN28B|LIN28B	915	-	3.4829552	1.0691437	-1.0	-1.0
chr6	170578856	170579061	ENSG00000071994.10|PDCD2|LIN28B|LIN28B	1000	-	5.567595	4.1890807	-1.0	-1.0
chr6	170582968	170583183	ENSG00000071994.10|PDCD2|LIN28B|LIN28B	972	-	3.2788599	1.5557156	-1.0	-1.0
chr6	170582203	170582308	ENSG00000071994.10|PDCD2|LIN28B|LIN28B	909	-	5.5773497	1.0391713	-1.0	-1.0
chr6	170580001	170580105	ENSG00000071994.10|PDCD2|LIN28B|LIN28B	967	-	4.3452177	1.4794126	-1.0	-1.0
chr6	170582003	170582198	ENSG00000071994.10|PDCD2|LIN28B|LIN28B	930	-	4.9957714	1.1527308	-1.0	-1.0
chr7	584507	584568	ENSG00000188191.14|PRKAR1B|LIN28B|LIN28B	995	-	5.036661	2.2757888	-1.0	-1.0
chr7	579265	579377	ENSG00000188191.14|PRKAR1B|LIN28B|LIN28B	913	-	5.5358696	1.0626283	-1.0	-1.0
chr7	785621	785816	ENSG00000164818.15|DNAAF5|LIN28B|LIN28B	993	+	6.7070785	2.132776	-1.0	-1.0
chr7	889219	889384	ENSG00000164828.17|SUN1|LIN28B|LIN28B	921	+	5.662486	1.1039138	-1.0	-1.0
chr7	879210	879310	ENSG00000164828.17|SUN1|LIN28B|LIN28B	903	+	5.458443	1.0152241	-1.0	-1.0
chr7	872469	872562	ENSG00000164828.17|SUN1|LIN28B|LIN28B	995	+	5.0346766	2.2673092	-1.0	-1.0
chr7	889219	889384	ENSG00000239857.6|GET4|LIN28B|LIN28B	921	+	5.662486	1.1039927	-1.0	-1.0
chr7	879207	879307	ENSG00000239857.6|GET4|LIN28B|LIN28B	903	+	5.458443	1.0150111	-1.0	-1.0
chr7	1440964	1441069	ENSG00000164877.18|MICALL2|LIN28B|LIN28B	931	-	5.695347	1.1624355	-1.0	-1.0
chr7	1438054	1438214	ENSG00000164877.18|MICALL2|LIN28B|LIN28B	923	-	4.458482	1.1111468	-1.0	-1.0
chr7	1567334	1567509	ENSG00000157778.8|PSMG3|LIN28B|LIN28B	952	-	5.9516954	1.3172017	-1.0	-1.0
chr7	2238454	2238559	ENSG00000122687.17|MRM2|LIN28B|LIN28B	905	-	5.4960585	1.0227748	-1.0	-1.0
chr7	2364358	2364523	ENSG00000106263.17|EIF3B|LIN28B|LIN28B	959	+	5.433823	1.3892943	-1.0	-1.0
chr7	2360774	2360874	ENSG00000106263.17|EIF3B|LIN28B|LIN28B	921	+	3.9143918	1.1004457	-1.0	-1.0
chr7	2380413	2380608	ENSG00000106263.17|EIF3B|LIN28B|LIN28B	977	+	3.5357678	1.6290839	-1.0	-1.0
chr7	2363631	2363741	ENSG00000106263.17|EIF3B|LIN28B|LIN28B	932	+	3.3865888	1.1644897	-1.0	-1.0
chr7	2374487	2374682	ENSG00000106263.17|EIF3B|LIN28B|LIN28B	957	+	3.428551	1.3711601	-1.0	-1.0
chr7	2369486	2369591	ENSG00000106263.17|EIF3B|LIN28B|LIN28B	907	+	2.6939719	1.033797	-1.0	-1.0
chr7	2379128	2379242	ENSG00000106263.17|EIF3B|LIN28B|LIN28B	943	+	5.813681	1.2462106	-1.0	-1.0
chr7	2375292	2375507	ENSG00000106263.17|EIF3B|LIN28B|LIN28B	1000	+	5.105644	3.3069975	-1.0	-1.0
chr7	2540283	2540468	ENSG00000106009.15|BRAT1|LIN28B|LIN28B	933	-	5.728561	1.1713119	-1.0	-1.0
chr7	2794874	2795064	ENSG00000146535.13|GNA12|LIN28B|LIN28B	929	-	4.1300545	1.1504118	-1.0	-1.0
chr7	2729256	2729416	ENSG00000146535.13|GNA12|LIN28B|LIN28B	916	-	3.8318353	1.0765266	-1.0	-1.0
chr7	2945818	2945943	ENSG00000198286.9|CARD11|LIN28B|LIN28B	906	-	5.4736433	1.0253359	-1.0	-1.0
chr7	4756993	4757173	ENSG00000164916.10|FOXK1|LIN28B|LIN28B	996	+	5.8120327	2.3615205	-1.0	-1.0
chr7	4765128	4765228	ENSG00000164916.10|FOXK1|LIN28B|LIN28B	914	+	5.5340824	1.0634251	-1.0	-1.0
chr7	4764373	4764668	ENSG00000164916.10|FOXK1|LIN28B|LIN28B	970	+	3.5708432	1.5231183	-1.0	-1.0
chr7	4763233	4763343	ENSG00000164916.10|FOXK1|LIN28B|LIN28B	906	+	5.48105	1.0247056	-1.0	-1.0
chr7	4770068	4770218	ENSG00000164916.10|FOXK1|LIN28B|LIN28B	972	+	5.8929386	1.5570147	-1.0	-1.0
chr7	4764938	4765123	ENSG00000164916.10|FOXK1|LIN28B|LIN28B	943	+	5.8053026	1.2468148	-1.0	-1.0
chr7	4763578	4763723	ENSG00000164916.10|FOXK1|LIN28B|LIN28B	923	+	5.6202364	1.1143062	-1.0	-1.0
chr7	4767778	4768003	ENSG00000164916.10|FOXK1|LIN28B|LIN28B	972	+	6.074598	1.549203	-1.0	-1.0
chr7	4769178	4769383	ENSG00000164916.10|FOXK1|LIN28B|LIN28B	995	+	5.299708	2.279874	-1.0	-1.0
chr7	4764003	4764228	ENSG00000164916.10|FOXK1|LIN28B|LIN28B	975	+	6.252994	1.5972981	-1.0	-1.0
chr7	4768488	4768698	ENSG00000164916.10|FOXK1|LIN28B|LIN28B	999	+	5.8495126	3.0114567	-1.0	-1.0
chr7	4766913	4767103	ENSG00000164916.10|FOXK1|LIN28B|LIN28B	958	+	5.517108	1.372279	-1.0	-1.0
chr7	5009424	5009604	ENSG00000196204.11|RNF216P1|LIN28B|LIN28B	947	+	5.8497353	1.2743077	-1.0	-1.0
chr7	5009425	5009605	ENSG00000272968.5|RBAK-RBAKDN|LIN28B|LIN28B	947	+	5.8467107	1.272354	-1.0	-1.0
chr7	5064050	5064245	ENSG00000272968.5|RBAK-RBAKDN|LIN28B|LIN28B	972	+	5.422307	1.5479805	-1.0	-1.0
chr7	5064049	5064244	ENSG00000146587.17|RBAK|LIN28B|LIN28B	972	+	5.4251027	1.5506264	-1.0	-1.0
chr7	5407454	5407599	ENSG00000182095.14|TNRC18|LIN28B|LIN28B	915	-	5.5776844	1.0697132	-1.0	-1.0
chr7	5529578	5529728	ENSG00000075624.13|ACTB|LIN28B|LIN28B	917	-	1.9514025	1.0796131	-1.0	-1.0
chr7	5527510	5527625	ENSG00000075624.13|ACTB|LIN28B|LIN28B	930	-	1.9100027	1.1536117	-1.0	-1.0
chr7	5528403	5528508	ENSG00000075624.13|ACTB|LIN28B|LIN28B	911	-	1.7846715	1.0511963	-1.0	-1.0
chr7	5529248	5529463	ENSG00000075624.13|ACTB|LIN28B|LIN28B	999	-	3.4413483	3.0546591	-1.0	-1.0
chr7	5605761	5606111	ENSG00000075618.17|FSCN1|LIN28B|LIN28B	997	+	3.4846935	2.4673133	-1.0	-1.0
chr7	5683395	5683575	ENSG00000011275.18|RNF216|LIN28B|LIN28B	979	-	5.9080114	1.6682398	-1.0	-1.0
chr7	5715052	5715177	ENSG00000011275.18|RNF216|LIN28B|LIN28B	905	-	5.4735355	1.0232253	-1.0	-1.0
chr7	6015145	6015295	ENSG00000106305.9|AIMP2|LIN28B|LIN28B	962	+	6.0340343	1.417791	-1.0	-1.0
chr7	6023768	6024018	ENSG00000086232.12|EIF2AK1|LIN28B|LIN28B	1000	-	4.917182	3.979094	-1.0	-1.0
chr7	6049843	6050013	ENSG00000086232.12|EIF2AK1|LIN28B|LIN28B	914	-	2.4806182	1.0636253	-1.0	-1.0
chr7	6028614	6028779	ENSG00000086232.12|EIF2AK1|LIN28B|LIN28B	999	-	4.9318433	3.2019932	-1.0	-1.0
chr7	6034812	6034922	ENSG00000086232.12|EIF2AK1|LIN28B|LIN28B	902	-	5.4972444	1.0093914	-1.0	-1.0
chr7	6037423	6037524	ENSG00000086232.12|EIF2AK1|LIN28B|LIN28B	997	-	4.0491056	2.5136302	-1.0	-1.0
chr7	6054170	6054365	ENSG00000086232.12|EIF2AK1|LIN28B|LIN28B	957	-	4.6553173	1.3669902	-1.0	-1.0
chr7	6040961	6041166	ENSG00000086232.12|EIF2AK1|LIN28B|LIN28B	995	-	3.6998012	2.259688	-1.0	-1.0
chr7	6038559	6038671	ENSG00000086232.12|EIF2AK1|LIN28B|LIN28B	969	-	2.9026024	1.5041145	-1.0	-1.0
chr7	6026752	6026961	ENSG00000086232.12|EIF2AK1|LIN28B|LIN28B	998	-	4.0167017	2.688936	-1.0	-1.0
chr7	6026961	6027061	ENSG00000086232.12|EIF2AK1|LIN28B|LIN28B	1000	-	6.332155	4.7131987	-1.0	-1.0
chr7	6044561	6044661	ENSG00000086232.12|EIF2AK1|LIN28B|LIN28B	947	-	3.4671094	1.2725815	-1.0	-1.0
chr7	6028922	6029022	ENSG00000086232.12|EIF2AK1|LIN28B|LIN28B	913	-	2.1124556	1.0610048	-1.0	-1.0
chr7	6046070	6046215	ENSG00000086232.12|EIF2AK1|LIN28B|LIN28B	965	-	4.674408	1.4549766	-1.0	-1.0
chr7	6033852	6034062	ENSG00000086232.12|EIF2AK1|LIN28B|LIN28B	974	-	4.6678143	1.5916526	-1.0	-1.0
chr7	6048806	6048844	ENSG00000086232.12|EIF2AK1|LIN28B|LIN28B	904	-	3.7460084	1.0196855	-1.0	-1.0
chr7	6032917	6033132	ENSG00000086232.12|EIF2AK1|LIN28B|LIN28B	982	-	5.0348663	1.7439144	-1.0	-1.0
chr7	6042932	6042993	ENSG00000086232.12|EIF2AK1|LIN28B|LIN28B	976	-	3.828354	1.6187055	-1.0	-1.0
chr7	6149992	6150187	ENSG00000106346.11|USP42|LIN28B|LIN28B	959	+	6.0154185	1.3895557	-1.0	-1.0
chr7	6161805	6161925	ENSG00000008256.15|CYTH3|LIN28B|LIN28B	905	-	5.473549	1.0245625	-1.0	-1.0
chr7	6403735	6403865	ENSG00000136238.17|RAC1|LIN28B|LIN28B	926	+	4.4775877	1.132936	-1.0	-1.0
chr7	6473767	6473957	ENSG00000164535.14|DAGLB|LIN28B|LIN28B	942	-	5.853075	1.236397	-1.0	-1.0
chr7	6461382	6461567	ENSG00000164535.14|DAGLB|LIN28B|LIN28B	917	-	3.1682508	1.0824083	-1.0	-1.0
chr7	6469577	6469772	ENSG00000164535.14|DAGLB|LIN28B|LIN28B	994	-	3.4111161	2.232116	-1.0	-1.0
chr7	6469595	6469775	ENSG00000136240.9|KDELR2|LIN28B|LIN28B	995	-	3.5820942	2.3381753	-1.0	-1.0
chr7	6461385	6461565	ENSG00000136240.9|KDELR2|LIN28B|LIN28B	919	-	3.1870239	1.0905867	-1.0	-1.0
chr7	6473771	6473961	ENSG00000136240.9|KDELR2|LIN28B|LIN28B	942	-	5.849947	1.236663	-1.0	-1.0
chr7	6583305	6583490	ENSG00000136247.14|ZDHHC4|LIN28B|LIN28B	937	+	5.7618413	1.201472	-1.0	-1.0
chr7	6691042	6691162	ENSG00000164631.18|ZNF12|LIN28B|LIN28B	906	-	3.2304142	1.0275391	-1.0	-1.0
chr7	7182586	7182781	ENSG00000106392.10|C1GALT1|LIN28B|LIN28B	951	+	5.8843274	1.3060242	-1.0	-1.0
chr7	7203220	7203415	ENSG00000106392.10|C1GALT1|LIN28B|LIN28B	979	+	6.351522	1.6841186	-1.0	-1.0
chr7	7238714	7238889	ENSG00000106392.10|C1GALT1|LIN28B|LIN28B	958	+	6.006485	1.3775797	-1.0	-1.0
chr7	7636907	7637067	ENSG00000106399.11|RPA3|LIN28B|LIN28B	922	-	5.6909404	1.1064216	-1.0	-1.0
chr7	10588982	10589172	ENSG00000283117.1|MGC4859|LIN28B|LIN28B	964	-	5.2312937	1.4387753	-1.0	-1.0
chr7	10474058	10474183	ENSG00000283117.1|MGC4859|LIN28B|LIN28B	920	-	5.635515	1.0989251	-1.0	-1.0
chr7	10525258	10525383	ENSG00000283117.1|MGC4859|LIN28B|LIN28B	938	-	5.7523465	1.2097695	-1.0	-1.0
chr7	10733062	10733217	ENSG00000283117.1|MGC4859|LIN28B|LIN28B	914	-	5.541811	1.0667444	-1.0	-1.0
chr7	10610977	10611117	ENSG00000283117.1|MGC4859|LIN28B|LIN28B	901	-	5.450793	1.0047935	-1.0	-1.0
chr7	10940094	10940219	ENSG00000189043.9|NDUFA4|LIN28B|LIN28B	936	-	3.44185	1.1937562	-1.0	-1.0
chr7	11028705	11028818	ENSG00000106443.15|PHF14|LIN28B|LIN28B	952	+	5.951906	1.3178542	-1.0	-1.0
chr7	10990702	10990822	ENSG00000106443.15|PHF14|LIN28B|LIN28B	956	+	5.97534	1.3554399	-1.0	-1.0
chr7	12231061	12231161	ENSG00000106460.18|TMEM106B|LIN28B|LIN28B	926	+	5.7216425	1.1286223	-1.0	-1.0
chr7	12234941	12235146	ENSG00000106460.18|TMEM106B|LIN28B|LIN28B	988	+	6.5788374	1.914963	-1.0	-1.0
chr7	12330884	12331197	ENSG00000146530.11|VWDE|LIN28B|LIN28B	955	-	5.992454	1.3439896	-1.0	-1.0
chr7	12380580	12380733	ENSG00000146530.11|VWDE|LIN28B|LIN28B	980	-	6.07484	1.7034396	-1.0	-1.0
chr7	12370725	12370864	ENSG00000146530.11|VWDE|LIN28B|LIN28B	943	-	3.1630268	1.2427949	-1.0	-1.0
chr7	12342058	12342154	ENSG00000146530.11|VWDE|LIN28B|LIN28B	916	-	3.2623217	1.0735171	-1.0	-1.0
chr7	12369669	12369804	ENSG00000146530.11|VWDE|LIN28B|LIN28B	909	-	5.552714	1.042499	-1.0	-1.0
chr7	12351572	12351713	ENSG00000146530.11|VWDE|LIN28B|LIN28B	995	-	5.246197	2.3430202	-1.0	-1.0
chr7	12357314	12357499	ENSG00000146530.11|VWDE|LIN28B|LIN28B	938	-	5.818815	1.2061284	-1.0	-1.0
chr7	12649466	12649544	ENSG00000006747.14|SCIN|LIN28B|LIN28B	921	+	5.7012625	1.1013652	-1.0	-1.0
chr7	12688515	12688705	ENSG00000122644.12|ARL4A|LIN28B|LIN28B	960	+	5.6898904	1.3965777	-1.0	-1.0
chr7	13895977	13896082	ENSG00000006468.13|ETV1|LIN28B|LIN28B	901	-	5.450793	1.005274	-1.0	-1.0
chr7	16406060	16406210	ENSG00000214960.9|ISPD|LIN28B|LIN28B	992	-	6.754038	2.089557	-1.0	-1.0
chr7	16185344	16185539	ENSG00000214960.9|ISPD|LIN28B|LIN28B	987	-	6.4905663	1.8826046	-1.0	-1.0
chr7	16258389	16258482	ENSG00000214960.9|ISPD|LIN28B|LIN28B	984	-	6.5599923	1.8024876	-1.0	-1.0
chr7	16636390	16636455	ENSG00000106524.8|ANKMY2|LIN28B|LIN28B	945	-	5.833289	1.2557741	-1.0	-1.0
chr7	16620244	16620414	ENSG00000106524.8|ANKMY2|LIN28B|LIN28B	955	-	5.955735	1.3438572	-1.0	-1.0
chr7	16696914	16697061	ENSG00000136261.14|BZW2|LIN28B|LIN28B	994	+	6.830115	2.2532022	-1.0	-1.0
chr7	16779012	16779116	ENSG00000106537.7|TSPAN13|LIN28B|LIN28B	913	+	5.5640163	1.059139	-1.0	-1.0
chr7	16753834	16754009	ENSG00000106537.7|TSPAN13|LIN28B|LIN28B	954	+	5.99482	1.3415868	-1.0	-1.0
chr7	20158258	20158468	ENSG00000183742.12|MACC1|LIN28B|LIN28B	997	-	7.0914245	2.5139751	-1.0	-1.0
chr7	20154192	20154322	ENSG00000183742.12|MACC1|LIN28B|LIN28B	941	-	5.8325386	1.2304289	-1.0	-1.0
chr7	20140559	20140794	ENSG00000183742.12|MACC1|LIN28B|LIN28B	988	-	6.606741	1.9265411	-1.0	-1.0
chr7	22588108	22588288	ENSG00000105889.14|STEAP1B|LIN28B|LIN28B	974	-	6.0687137	1.5851526	-1.0	-1.0
chr7	22578818	22578953	ENSG00000105889.14|STEAP1B|LIN28B|LIN28B	926	-	5.6384816	1.1303511	-1.0	-1.0
chr7	22585413	22585603	ENSG00000105889.14|STEAP1B|LIN28B|LIN28B	928	-	5.66986	1.1456124	-1.0	-1.0
chr7	22653310	22653515	ENSG00000225541.1|AC002480.1|LIN28B|LIN28B	996	-	4.4273124	2.4161289	-1.0	-1.0
chr7	22588105	22588285	ENSG00000225541.1|AC002480.1|LIN28B|LIN28B	974	-	6.06696	1.5850719	-1.0	-1.0
chr7	22585415	22585600	ENSG00000225541.1|AC002480.1|LIN28B|LIN28B	929	-	5.675902	1.1496576	-1.0	-1.0
chr7	22578820	22578950	ENSG00000225541.1|AC002480.1|LIN28B|LIN28B	926	-	5.6371174	1.1294774	-1.0	-1.0
chr7	22653311	22653414	ENSG00000238033.1|AC002480.4|LIN28B|LIN28B	950	-	4.1570396	1.3014221	-1.0	-1.0
chr7	22653414	22653519	ENSG00000238033.1|AC002480.4|LIN28B|LIN28B	971	-	3.729002	1.53198	-1.0	-1.0
chr7	22817907	22818152	ENSG00000196683.10|TOMM7|LIN28B|LIN28B	1000	-	7.4166985	6.069366	-1.0	-1.0
chr7	22813027	22813185	ENSG00000196683.10|TOMM7|LIN28B|LIN28B	1000	-	4.790728	4.2915354	-1.0	-1.0
chr7	22822676	22822852	ENSG00000196683.10|TOMM7|LIN28B|LIN28B	999	-	5.0475345	3.2840633	-1.0	-1.0
chr7	22944845	22945040	ENSG00000122591.11|FAM126A|LIN28B|LIN28B	963	-	6.049526	1.4309047	-1.0	-1.0
chr7	23125069	23125202	ENSG00000122550.17|KLHL7|LIN28B|LIN28B	938	+	5.798397	1.2109603	-1.0	-1.0
chr7	23187051	23187156	ENSG00000136243.16|NUPL2|LIN28B|LIN28B	920	+	5.618614	1.0972681	-1.0	-1.0
chr7	23309355	23309460	ENSG00000156928.4|MALSU1|LIN28B|LIN28B	903	+	3.8348823	1.012284	-1.0	-1.0
chr7	23425359	23425544	ENSG00000136231.13|IGF2BP3|LIN28B|LIN28B	924	-	5.6245246	1.1195855	-1.0	-1.0
chr7	23312003	23312173	ENSG00000136231.13|IGF2BP3|LIN28B|LIN28B	943	-	5.7971377	1.2418743	-1.0	-1.0
chr7	23512903	23513003	ENSG00000164548.10|TRA2A|LIN28B|LIN28B	905	-	3.1706052	1.021745	-1.0	-1.0
chr7	23525562	23525777	ENSG00000164548.10|TRA2A|LIN28B|LIN28B	1000	-	5.65949	3.8348632	-1.0	-1.0
chr7	23599238	23599433	ENSG00000169193.11|CCDC126|LIN28B|LIN28B	937	+	5.8173943	1.1990439	-1.0	-1.0
chr7	24710263	24710458	ENSG00000105928.13|DFNA5|LIN28B|LIN28B	958	-	6.1914864	1.3728386	-1.0	-1.0
chr7	24871952	24872069	ENSG00000070882.12|OSBPL3|LIN28B|LIN28B	979	-	4.560484	1.682737	-1.0	-1.0
chr7	26197314	26197461	ENSG00000122566.20|HNRNPA2B1|LIN28B|LIN28B	1000	-	5.4205484	6.2793794	-1.0	-1.0
chr7	26191946	26192281	ENSG00000122566.20|HNRNPA2B1|LIN28B|LIN28B	955	-	2.5775466	1.3430256	-1.0	-1.0
chr7	26193574	26193689	ENSG00000122566.20|HNRNPA2B1|LIN28B|LIN28B	999	-	3.9120994	2.836822	-1.0	-1.0
chr7	26196806	26197017	ENSG00000122566.20|HNRNPA2B1|LIN28B|LIN28B	965	-	2.6636286	1.4531085	-1.0	-1.0
chr7	26200556	26200676	ENSG00000122566.20|HNRNPA2B1|LIN28B|LIN28B	916	-	2.698917	1.075142	-1.0	-1.0
chr7	26195791	26195909	ENSG00000122566.20|HNRNPA2B1|LIN28B|LIN28B	924	-	2.6866407	1.1178722	-1.0	-1.0
chr7	26212226	26212421	ENSG00000122565.18|CBX3|LIN28B|LIN28B	942	+	2.7107694	1.2352648	-1.0	-1.0
chr7	26206395	26206505	ENSG00000122565.18|CBX3|LIN28B|LIN28B	923	+	3.0640492	1.1131984	-1.0	-1.0
chr7	26212081	26212196	ENSG00000122565.18|CBX3|LIN28B|LIN28B	965	+	3.7991168	1.4584467	-1.0	-1.0
chr7	26371830	26372010	ENSG00000086300.15|SNX10|LIN28B|LIN28B	962	+	5.045232	1.4241225	-1.0	-1.0
chr7	26360974	26361061	ENSG00000086300.15|SNX10|LIN28B|LIN28B	964	+	6.0818796	1.4426328	-1.0	-1.0
chr7	26844028	26844137	ENSG00000005020.12|SKAP2|LIN28B|LIN28B	967	-	6.1207585	1.477314	-1.0	-1.0
chr7	26725427	26725565	ENSG00000005020.12|SKAP2|LIN28B|LIN28B	957	-	5.972583	1.3662933	-1.0	-1.0
chr7	27531191	27531316	ENSG00000106049.8|HIBADH|LIN28B|LIN28B	917	-	3.8396382	1.0787214	-1.0	-1.0
chr7	27542966	27543100	ENSG00000106049.8|HIBADH|LIN28B|LIN28B	952	-	5.917501	1.3172045	-1.0	-1.0
chr7	27525686	27525821	ENSG00000106049.8|HIBADH|LIN28B|LIN28B	927	-	5.6998124	1.136898	-1.0	-1.0
chr7	27629370	27629490	ENSG00000106049.8|HIBADH|LIN28B|LIN28B	996	-	7.0157795	2.3578131	-1.0	-1.0
chr7	27765833	27765968	ENSG00000106052.13|TAX1BP1|LIN28B|LIN28B	972	+	6.2048264	1.5500016	-1.0	-1.0
chr7	27829412	27829622	ENSG00000106052.13|TAX1BP1|LIN28B|LIN28B	996	+	6.9857473	2.425051	-1.0	-1.0
chr7	28624735	28624930	ENSG00000146592.16|CREB5|LIN28B|LIN28B	992	+	6.9955854	2.1142175	-1.0	-1.0
chr7	30047851	30047951	ENSG00000106086.18|PLEKHA8|LIN28B|LIN28B	906	+	5.488546	1.0247056	-1.0	-1.0
chr7	30079649	30079809	ENSG00000106086.18|PLEKHA8|LIN28B|LIN28B	941	+	5.7903013	1.2255424	-1.0	-1.0
chr7	30081534	30081734	ENSG00000106086.18|PLEKHA8|LIN28B|LIN28B	1000	+	6.929961	3.6231668	-1.0	-1.0
chr7	30496650	30496960	ENSG00000006625.17|GGCT|LIN28B|LIN28B	989	-	5.1275525	1.9677064	-1.0	-1.0
chr7	30504568	30504683	ENSG00000006625.17|GGCT|LIN28B|LIN28B	976	-	3.8808744	1.6268845	-1.0	-1.0
chr7	30497130	30497230	ENSG00000006625.17|GGCT|LIN28B|LIN28B	919	-	3.8633215	1.0927137	-1.0	-1.0
chr7	30497131	30497235	ENSG00000281039.1|AC005154.6|LIN28B|LIN28B	971	-	4.4189987	1.5449064	-1.0	-1.0
chr7	30504491	30504686	ENSG00000281039.1|AC005154.6|LIN28B|LIN28B	992	-	5.3107944	2.0899775	-1.0	-1.0
chr7	30603495	30603572	ENSG00000106105.13|GARS|LIN28B|LIN28B	941	+	4.0802736	1.2259399	-1.0	-1.0
chr7	30601058	30601200	ENSG00000106105.13|GARS|LIN28B|LIN28B	992	+	3.654593	2.1230626	-1.0	-1.0
chr7	30632149	30632399	ENSG00000106105.13|GARS|LIN28B|LIN28B	968	+	3.2924364	1.4882712	-1.0	-1.0
chr7	30599946	30600049	ENSG00000106105.13|GARS|LIN28B|LIN28B	922	+	2.496734	1.1097208	-1.0	-1.0
chr7	30621392	30621502	ENSG00000106105.13|GARS|LIN28B|LIN28B	958	+	2.8375876	1.3785815	-1.0	-1.0
chr7	30622297	30622487	ENSG00000106105.13|GARS|LIN28B|LIN28B	949	+	2.5190766	1.2949796	-1.0	-1.0
chr7	32488692	32488887	ENSG00000106355.9|LSM5|LIN28B|LIN28B	982	-	6.452895	1.7560586	-1.0	-1.0
chr7	32487626	32487806	ENSG00000106355.9|LSM5|LIN28B|LIN28B	940	-	4.3666353	1.2237021	-1.0	-1.0
chr7	32486971	32487381	ENSG00000106355.9|LSM5|LIN28B|LIN28B	976	-	5.30566	1.6137273	-1.0	-1.0
chr7	32586566	32586761	ENSG00000105778.18|AVL9|LIN28B|LIN28B	964	+	6.078305	1.447647	-1.0	-1.0
chr7	32533669	32533809	ENSG00000105778.18|AVL9|LIN28B|LIN28B	914	+	5.5638103	1.0638931	-1.0	-1.0
chr7	32558988	32559173	ENSG00000105778.18|AVL9|LIN28B|LIN28B	941	+	5.7738314	1.2281594	-1.0	-1.0
chr7	32584476	32584686	ENSG00000105778.18|AVL9|LIN28B|LIN28B	1000	+	5.7521157	3.7395434	-1.0	-1.0
chr7	32585681	32585851	ENSG00000105778.18|AVL9|LIN28B|LIN28B	971	+	6.1924357	1.5439825	-1.0	-1.0
chr7	32587596	32587811	ENSG00000105778.18|AVL9|LIN28B|LIN28B	999	+	6.482859	3.1476688	-1.0	-1.0
chr7	32869896	32870086	ENSG00000170852.10|KBTBD2|LIN28B|LIN28B	914	-	5.5462728	1.0661037	-1.0	-1.0
chr7	32879519	32879734	ENSG00000170852.10|KBTBD2|LIN28B|LIN28B	991	-	5.6848397	2.0415034	-1.0	-1.0
chr7	32974609	32974709	ENSG00000122642.10|FKBP9|LIN28B|LIN28B	918	+	5.633596	1.0845088	-1.0	-1.0
chr7	32980378	32980508	ENSG00000122642.10|FKBP9|LIN28B|LIN28B	906	+	5.48105	1.0247056	-1.0	-1.0
chr7	33017443	33017601	ENSG00000122643.18|NT5C3A|LIN28B|LIN28B	947	-	5.8463135	1.275724	-1.0	-1.0
chr7	34945666	34945716	ENSG00000173852.14|DPY19L1|LIN28B|LIN28B	953	-	5.93207	1.328753	-1.0	-1.0
chr7	35904398	35904563	ENSG00000122545.18|SEPT7|LIN28B|LIN28B	921	+	5.6065803	1.1027725	-1.0	-1.0
chr7	35904578	35904768	ENSG00000122545.18|SEPT7|LIN28B|LIN28B	933	+	3.6630409	1.1741854	-1.0	-1.0
chr7	35872665	35872766	ENSG00000122545.18|SEPT7|LIN28B|LIN28B	919	+	3.9836586	1.0912732	-1.0	-1.0
chr7	36419243	36419383	ENSG00000011426.10|ANLN|LIN28B|LIN28B	977	+	6.312318	1.6381192	-1.0	-1.0
chr7	36443754	36443862	ENSG00000011426.10|ANLN|LIN28B|LIN28B	943	+	5.8667035	1.2476219	-1.0	-1.0
chr7	38207576	38207729	ENSG00000010270.13|STARD3NL|LIN28B|LIN28B	983	+	6.482835	1.779554	-1.0	-1.0
chr7	39707142	39707337	ENSG00000006451.7|RALA|LIN28B|LIN28B	968	+	5.1072927	1.4884591	-1.0	-1.0
chr7	40045845	40046020	ENSG00000065883.14|CDK13|LIN28B|LIN28B	987	+	4.973153	1.9006476	-1.0	-1.0
chr7	40068445	40068645	ENSG00000065883.14|CDK13|LIN28B|LIN28B	986	+	6.5808234	1.8462853	-1.0	-1.0
chr7	40134538	40134648	ENSG00000168303.6|MPLKIP|LIN28B|LIN28B	906	-	3.755328	1.0262151	-1.0	-1.0
chr7	42926535	42926668	ENSG00000106588.10|PSMA2|LIN28B|LIN28B	977	-	6.328852	1.6293097	-1.0	-1.0
chr7	42917526	42917690	ENSG00000106588.10|PSMA2|LIN28B|LIN28B	959	-	3.9962869	1.3891883	-1.0	-1.0
chr7	42917777	42917835	ENSG00000106588.10|PSMA2|LIN28B|LIN28B	913	-	5.5628095	1.0598055	-1.0	-1.0
chr7	42923324	42923406	ENSG00000106588.10|PSMA2|LIN28B|LIN28B	995	-	7.030567	2.336124	-1.0	-1.0
chr7	42924674	42924794	ENSG00000106588.10|PSMA2|LIN28B|LIN28B	950	-	3.0295558	1.303041	-1.0	-1.0
chr7	42926535	42926668	ENSG00000256646.7|AC010132.3|LIN28B|LIN28B	976	-	6.328852	1.6284685	-1.0	-1.0
chr7	42917777	42917835	ENSG00000256646.7|AC010132.3|LIN28B|LIN28B	913	-	5.5628095	1.059139	-1.0	-1.0
chr7	42917528	42917690	ENSG00000256646.7|AC010132.3|LIN28B|LIN28B	959	-	3.9452221	1.3828342	-1.0	-1.0
chr7	42923324	42923406	ENSG00000256646.7|AC010132.3|LIN28B|LIN28B	995	-	7.030567	2.3346295	-1.0	-1.0
chr7	42924674	42924794	ENSG00000256646.7|AC010132.3|LIN28B|LIN28B	950	-	3.0295558	1.3030257	-1.0	-1.0
chr7	42934954	42935134	ENSG00000106591.3|MRPL32|LIN28B|LIN28B	957	+	3.7810311	1.3704103	-1.0	-1.0
chr7	43624962	43625167	ENSG00000164543.5|STK17A|LIN28B|LIN28B	1000	+	6.350693	3.5912683	-1.0	-1.0
chr7	43645280	43645475	ENSG00000106603.18|COA1|LIN28B|LIN28B	984	-	4.7153254	1.7992917	-1.0	-1.0
chr7	43698417	43698567	ENSG00000106603.18|COA1|LIN28B|LIN28B	909	-	5.5053005	1.0430998	-1.0	-1.0
chr7	43648065	43648265	ENSG00000106603.18|COA1|LIN28B|LIN28B	999	-	7.421674	2.9662755	-1.0	-1.0
chr7	43642944	43643139	ENSG00000106603.18|COA1|LIN28B|LIN28B	969	-	6.2231107	1.5079141	-1.0	-1.0
chr7	43646135	43646265	ENSG00000106603.18|COA1|LIN28B|LIN28B	932	-	5.9006743	1.1680409	-1.0	-1.0
chr7	43807146	43807342	ENSG00000106605.10|BLVRA|LIN28B|LIN28B	974	+	4.872116	1.5860049	-1.0	-1.0
chr7	44047341	44047491	ENSG00000136279.20|DBNL|LIN28B|LIN28B	934	+	5.7190857	1.1793852	-1.0	-1.0
chr7	44114725	44114905	ENSG00000106628.10|POLD2|LIN28B|LIN28B	932	-	4.471258	1.1656947	-1.0	-1.0
chr7	44115765	44115893	ENSG00000106628.10|POLD2|LIN28B|LIN28B	965	-	5.1213737	1.4584002	-1.0	-1.0
chr7	44212456	44212566	ENSG00000106636.7|YKT6|LIN28B|LIN28B	945	+	5.825415	1.2563854	-1.0	-1.0
chr7	44213421	44213636	ENSG00000106636.7|YKT6|LIN28B|LIN28B	975	+	6.251523	1.5993625	-1.0	-1.0
chr7	44213801	44214161	ENSG00000106636.7|YKT6|LIN28B|LIN28B	998	+	4.893802	2.7303305	-1.0	-1.0
chr7	44212811	44213006	ENSG00000106636.7|YKT6|LIN28B|LIN28B	923	+	5.6072617	1.114912	-1.0	-1.0
chr7	44212571	44212766	ENSG00000106636.7|YKT6|LIN28B|LIN28B	963	+	6.060564	1.433805	-1.0	-1.0
chr7	44392401	44392508	ENSG00000015676.17|NUDCD3|LIN28B|LIN28B	963	-	6.069036	1.4316812	-1.0	-1.0
chr7	44468011	44468186	ENSG00000146677.7|AC004453.1|LIN28B|LIN28B	925	+	5.1373515	1.1231731	-1.0	-1.0
chr7	44572939	44573050	ENSG00000136271.10|DDX56|LIN28B|LIN28B	927	-	5.6442466	1.1345726	-1.0	-1.0
chr7	44578473	44578638	ENSG00000158604.14|TMED4|LIN28B|LIN28B	921	-	2.9290736	1.1019549	-1.0	-1.0
chr7	44578948	44579123	ENSG00000158604.14|TMED4|LIN28B|LIN28B	935	-	5.7192063	1.1841894	-1.0	-1.0
chr7	44581478	44581574	ENSG00000158604.14|TMED4|LIN28B|LIN28B	914	-	3.8331552	1.06336	-1.0	-1.0
chr7	44707239	44707379	ENSG00000105953.14|OGDH|LIN28B|LIN28B	919	+	5.582368	1.0929185	-1.0	-1.0
chr7	44696453	44696557	ENSG00000105953.14|OGDH|LIN28B|LIN28B	906	+	3.9811766	1.0247056	-1.0	-1.0
chr7	44696024	44696127	ENSG00000105953.14|OGDH|LIN28B|LIN28B	982	+	6.4424634	1.7497144	-1.0	-1.0
chr7	44802961	44803117	ENSG00000196262.13|PPIA|LIN28B|LIN28B	920	+	4.2545824	1.0953335	-1.0	-1.0
chr7	44847449	44847549	ENSG00000105968.18|H2AFV|LIN28B|LIN28B	924	-	5.675559	1.1163746	-1.0	-1.0
chr7	44829030	44829225	ENSG00000105968.18|H2AFV|LIN28B|LIN28B	989	-	6.660921	1.9502784	-1.0	-1.0
chr7	44832183	44832298	ENSG00000105968.18|H2AFV|LIN28B|LIN28B	955	-	5.9726396	1.3443388	-1.0	-1.0
chr7	44833733	44833968	ENSG00000105968.18|H2AFV|LIN28B|LIN28B	997	-	5.932215	2.5687428	-1.0	-1.0
chr7	44828560	44828660	ENSG00000105968.18|H2AFV|LIN28B|LIN28B	944	-	5.8392076	1.2521749	-1.0	-1.0
chr7	44828670	44828895	ENSG00000105968.18|H2AFV|LIN28B|LIN28B	982	-	5.8469353	1.7529528	-1.0	-1.0
chr7	44835559	44835658	ENSG00000105968.18|H2AFV|LIN28B|LIN28B	919	-	3.8633215	1.0927137	-1.0	-1.0
chr7	44831783	44831953	ENSG00000105968.18|H2AFV|LIN28B|LIN28B	970	-	6.192758	1.5228853	-1.0	-1.0
chr7	44834227	44834452	ENSG00000105968.18|H2AFV|LIN28B|LIN28B	985	-	4.0099297	1.8283384	-1.0	-1.0
chr7	44883922	44884137	ENSG00000146676.8|PURB|LIN28B|LIN28B	999	-	7.3893566	2.940775	-1.0	-1.0
chr7	45108876	45108981	ENSG00000136270.13|TBRG4|LIN28B|LIN28B	904	-	5.458443	1.0157679	-1.0	-1.0
chr7	45100134	45100364	ENSG00000136270.13|TBRG4|LIN28B|LIN28B	998	-	4.67036	2.6574662	-1.0	-1.0
chr7	45101838	45101978	ENSG00000136270.13|TBRG4|LIN28B|LIN28B	943	-	4.709059	1.2448528	-1.0	-1.0
chr7	50357683	50357783	ENSG00000185811.17|IKZF1|LIN28B|LIN28B	905	+	5.4660206	1.0220811	-1.0	-1.0
chr7	50400257	50400467	ENSG00000185811.17|IKZF1|LIN28B|LIN28B	999	+	7.3904176	2.8479958	-1.0	-1.0
chr7	50445772	50445877	ENSG00000132436.11|FIGNL1|LIN28B|LIN28B	904	-	5.503605	1.0172544	-1.0	-1.0
chr7	50626821	50626921	ENSG00000106070.17|GRB10|LIN28B|LIN28B	945	-	3.4470403	1.2562797	-1.0	-1.0
chr7	50619184	50619285	ENSG00000106070.17|GRB10|LIN28B|LIN28B	944	-	3.4426801	1.2493777	-1.0	-1.0
chr7	50710884	50710990	ENSG00000106070.17|GRB10|LIN28B|LIN28B	906	-	5.5048075	1.0247056	-1.0	-1.0
chr7	50786875	50786990	ENSG00000106070.17|GRB10|LIN28B|LIN28B	911	-	5.6066628	1.0498827	-1.0	-1.0
chr7	54755771	54755876	ENSG00000132432.13|SEC61G|LIN28B|LIN28B	908	-	3.1653075	1.0370336	-1.0	-1.0
chr7	54752249	54752420	ENSG00000132432.13|SEC61G|LIN28B|LIN28B	968	-	4.3273983	1.4997655	-1.0	-1.0
chr7	55425253	55425403	ENSG00000132434.9|LANCL2|LIN28B|LIN28B	947	+	5.999421	1.2745525	-1.0	-1.0
chr7	55560882	55560982	ENSG00000154978.12|VOPP1|LIN28B|LIN28B	905	-	5.59932	1.0233301	-1.0	-1.0
chr7	55981406	55981567	ENSG00000146729.9|NIPSNAP2|LIN28B|LIN28B	967	+	4.1547737	1.4782045	-1.0	-1.0
chr7	56021092	56021231	ENSG00000146733.13|PSPH|LIN28B|LIN28B	937	-	5.7474	1.2039138	-1.0	-1.0
chr7	56062643	56062748	ENSG00000146731.10|CCT6A|LIN28B|LIN28B	918	+	3.0809689	1.0865307	-1.0	-1.0
chr7	56051769	56051985	ENSG00000146731.10|CCT6A|LIN28B|LIN28B	956	+	3.1868877	1.3530371	-1.0	-1.0
chr7	56057992	56058103	ENSG00000146731.10|CCT6A|LIN28B|LIN28B	960	+	5.661368	1.3990166	-1.0	-1.0
chr7	56060314	56060416	ENSG00000146731.10|CCT6A|LIN28B|LIN28B	901	+	3.1351137	1.0062842	-1.0	-1.0
chr7	56055623	56055768	ENSG00000146731.10|CCT6A|LIN28B|LIN28B	1000	+	7.6774125	4.635402	-1.0	-1.0
chr7	56060806	56060940	ENSG00000146731.10|CCT6A|LIN28B|LIN28B	985	+	4.904138	1.822863	-1.0	-1.0
chr7	56058396	56058516	ENSG00000146731.10|CCT6A|LIN28B|LIN28B	918	+	3.374715	1.0848584	-1.0	-1.0
chr7	56058619	56058719	ENSG00000146731.10|CCT6A|LIN28B|LIN28B	914	+	5.541265	1.0640945	-1.0	-1.0
chr7	56054368	56054498	ENSG00000146731.10|CCT6A|LIN28B|LIN28B	983	+	4.645897	1.7681749	-1.0	-1.0
chr7	56068481	56068616	ENSG00000129103.17|SUMF2|LIN28B|LIN28B	959	+	6.002715	1.3903557	-1.0	-1.0
chr7	56072996	56073156	ENSG00000129103.17|SUMF2|LIN28B|LIN28B	1000	+	8.779861	5.296166	-1.0	-1.0
chr7	56079767	56079942	ENSG00000129103.17|SUMF2|LIN28B|LIN28B	950	+	3.3388047	1.300419	-1.0	-1.0
chr7	56101568	56101693	ENSG00000106153.12|CHCHD2|LIN28B|LIN28B	947	-	3.5405948	1.2738826	-1.0	-1.0
chr7	64351054	64351194	ENSG00000234444.9|ZNF736|LIN28B|LIN28B	926	+	5.638086	1.1282872	-1.0	-1.0
chr7	64794447	64794571	ENSG00000197008.9|ZNF138|LIN28B|LIN28B	932	+	3.9678392	1.1689367	-1.0	-1.0
chr7	64918196	64918292	ENSG00000198039.11|ZNF273|LIN28B|LIN28B	913	+	5.5268664	1.059139	-1.0	-1.0
chr7	65003708	65003903	ENSG00000213462.4|ERV3-1|LIN28B|LIN28B	950	-	5.882829	1.2973337	-1.0	-1.0
chr7	65003711	65003901	ENSG00000152926.14|ZNF117|LIN28B|LIN28B	951	-	5.901311	1.3102103	-1.0	-1.0
chr7	65751141	65751271	ENSG00000228409.6|CCT6P1|LIN28B|LIN28B	911	+	5.519138	1.0525922	-1.0	-1.0
chr7	65956593	65956813	ENSG00000196715.5|VKORC1L1|LIN28B|LIN28B	993	+	7.0147333	2.169885	-1.0	-1.0
chr7	65944205	65944420	ENSG00000196715.5|VKORC1L1|LIN28B|LIN28B	987	+	6.592511	1.8732834	-1.0	-1.0
chr7	65913260	65913470	ENSG00000196715.5|VKORC1L1|LIN28B|LIN28B	983	+	5.3514605	1.7628062	-1.0	-1.0
chr7	65955258	65955393	ENSG00000196715.5|VKORC1L1|LIN28B|LIN28B	907	+	5.491347	1.0296292	-1.0	-1.0
chr7	65982053	65982258	ENSG00000169919.16|GUSB|LIN28B|LIN28B	927	-	5.6591744	1.1386104	-1.0	-1.0
chr7	65980223	65980393	ENSG00000169919.16|GUSB|LIN28B|LIN28B	936	-	5.7453094	1.1925527	-1.0	-1.0
chr7	66081802	66081927	ENSG00000126522.16|ASL|LIN28B|LIN28B	908	+	3.7820764	1.0367874	-1.0	-1.0
chr7	66152207	66152277	ENSG00000249319.2|AC068533.4|LIN28B|LIN28B	1000	+	9.450664	6.9236536	-1.0	-1.0
chr7	66152207	66152377	ENSG00000241258.6|CRCP|LIN28B|LIN28B	1000	+	8.0588665	4.5591516	-1.0	-1.0
chr7	66553944	66554094	ENSG00000229180.6|AC006001.3|LIN28B|LIN28B	922	-	5.609694	1.1072053	-1.0	-1.0
chr7	66553944	66554094	ENSG00000275400.1|AC006001.4|LIN28B|LIN28B	922	-	5.609694	1.1073476	-1.0	-1.0
chr7	66810250	66810400	ENSG00000284461.1|RABGEF1|LIN28B|LIN28B	908	+	5.5260506	1.035212	-1.0	-1.0
chr7	66641524	66641729	ENSG00000284461.1|RABGEF1|LIN28B|LIN28B	964	+	6.1355977	1.44727	-1.0	-1.0
chr7	66657659	66657854	ENSG00000284461.1|RABGEF1|LIN28B|LIN28B	986	+	6.5788083	1.8424413	-1.0	-1.0
chr7	66641527	66641732	ENSG00000243335.9|KCTD7|LIN28B|LIN28B	964	+	6.124687	1.4410105	-1.0	-1.0
chr7	66657661	66657856	ENSG00000226824.6|AC006001.2|LIN28B|LIN28B	985	+	6.5645676	1.8309546	-1.0	-1.0
chr7	66810250	66810400	ENSG00000154710.16|RABGEF1|LIN28B|LIN28B	908	+	5.5260506	1.0355054	-1.0	-1.0
chr7	66956306	66956471	ENSG00000106609.16|TMEM248|LIN28B|LIN28B	921	+	5.6173806	1.1048702	-1.0	-1.0
chr7	66948543	66948643	ENSG00000106609.16|TMEM248|LIN28B|LIN28B	904	+	3.7367866	1.0178014	-1.0	-1.0
chr7	66993246	66993417	ENSG00000126524.9|SBDS|LIN28B|LIN28B	954	-	5.7250323	1.3409473	-1.0	-1.0
chr7	67316365	67316555	ENSG00000106610.14|STAG3L4|LIN28B|LIN28B	972	+	7.08172	1.5458707	-1.0	-1.0
chr7	73303211	73303406	ENSG00000130305.16|NSUN5|LIN28B|LIN28B	989	-	6.656806	1.9685453	-1.0	-1.0
chr7	73441877	73442127	ENSG00000009954.10|BAZ1B|LIN28B|LIN28B	1000	-	7.1326647	3.6368084	-1.0	-1.0
chr7	73489238	73489353	ENSG00000009954.10|BAZ1B|LIN28B|LIN28B	926	-	5.7186556	1.1315086	-1.0	-1.0
chr7	73477492	73477702	ENSG00000009954.10|BAZ1B|LIN28B|LIN28B	998	-	7.2621	2.7519681	-1.0	-1.0
chr7	73498496	73498696	ENSG00000009954.10|BAZ1B|LIN28B|LIN28B	975	-	5.764339	1.6031348	-1.0	-1.0
chr7	73450871	73450971	ENSG00000009954.10|BAZ1B|LIN28B|LIN28B	906	-	5.488546	1.0247056	-1.0	-1.0
chr7	73449566	73449689	ENSG00000009954.10|BAZ1B|LIN28B|LIN28B	973	-	3.9774404	1.5717164	-1.0	-1.0
chr7	73476867	73476977	ENSG00000009954.10|BAZ1B|LIN28B|LIN28B	965	-	6.0772734	1.4508556	-1.0	-1.0
chr7	73570376	73570566	ENSG00000106638.15|TBL2|LIN28B|LIN28B	958	-	5.9856267	1.3795027	-1.0	-1.0
chr7	73693623	73693669	ENSG00000071462.11|BUD23|LIN28B|LIN28B	923	+	3.889261	1.114057	-1.0	-1.0
chr7	73686817	73686900	ENSG00000071462.11|BUD23|LIN28B|LIN28B	964	+	3.354984	1.4452091	-1.0	-1.0
chr7	74106126	74106241	ENSG00000106683.14|LIMK1|LIN28B|LIN28B	918	+	5.578255	1.0845082	-1.0	-1.0
chr7	74196338	74196598	ENSG00000106682.14|EIF4H|LIN28B|LIN28B	994	+	3.7694635	2.1952655	-1.0	-1.0
chr7	74195773	74195943	ENSG00000106682.14|EIF4H|LIN28B|LIN28B	937	+	2.9149802	1.2017249	-1.0	-1.0
chr7	74196003	74196308	ENSG00000106682.14|EIF4H|LIN28B|LIN28B	995	+	3.8793328	2.314896	-1.0	-1.0
chr7	74539878	74539968	ENSG00000006704.10|GTF2IRD1|LIN28B|LIN28B	939	+	4.030979	1.2171522	-1.0	-1.0
chr7	74984993	74985188	ENSG00000274070.1|CASTOR2|LIN28B|LIN28B	925	+	5.717409	1.1238858	-1.0	-1.0
chr7	75066673	75066792	ENSG00000274523.4|RCC1L|LIN28B|LIN28B	995	-	6.938767	2.3015978	-1.0	-1.0
chr7	75070639	75070754	ENSG00000274523.4|RCC1L|LIN28B|LIN28B	954	-	5.9119906	1.3410022	-1.0	-1.0
chr7	75055011	75055136	ENSG00000274523.4|RCC1L|LIN28B|LIN28B	914	-	5.561363	1.0642821	-1.0	-1.0
chr7	75058632	75058742	ENSG00000274523.4|RCC1L|LIN28B|LIN28B	912	-	3.8391962	1.05478	-1.0	-1.0
chr7	75057528	75057616	ENSG00000274523.4|RCC1L|LIN28B|LIN28B	982	-	3.6051595	1.7497096	-1.0	-1.0
chr7	75434593	75434773	ENSG00000272391.5|POM121C|LIN28B|LIN28B	944	-	5.8713665	1.24988	-1.0	-1.0
chr7	75533634	75533789	ENSG00000127946.16|HIP1|LIN28B|LIN28B	912	-	4.2215233	1.0537341	-1.0	-1.0
chr7	75535409	75535604	ENSG00000127946.16|HIP1|LIN28B|LIN28B	963	-	6.047328	1.4274797	-1.0	-1.0
chr7	75924561	75924756	ENSG00000127948.15|POR|LIN28B|LIN28B	922	+	4.0266232	1.1081105	-1.0	-1.0
chr7	76021850	76021975	ENSG00000127952.16|STYXL1|LIN28B|LIN28B	923	-	3.9678435	1.1157511	-1.0	-1.0
chr7	76057409	76057493	ENSG00000146701.11|MDH2|LIN28B|LIN28B	903	+	2.6441903	1.0152241	-1.0	-1.0
chr7	76056353	76056568	ENSG00000146701.11|MDH2|LIN28B|LIN28B	996	+	6.2101617	2.392967	-1.0	-1.0
chr7	76064338	76064438	ENSG00000146701.11|MDH2|LIN28B|LIN28B	945	+	5.8214784	1.2562186	-1.0	-1.0
chr7	76066278	76066628	ENSG00000146701.11|MDH2|LIN28B|LIN28B	1000	+	4.9368896	3.8269396	-1.0	-1.0
chr7	76064816	76064936	ENSG00000146701.11|MDH2|LIN28B|LIN28B	927	+	3.2003624	1.1348267	-1.0	-1.0
chr7	76067098	76067203	ENSG00000146701.11|MDH2|LIN28B|LIN28B	910	+	5.5183296	1.0440654	-1.0	-1.0
chr7	76063514	76063592	ENSG00000146701.11|MDH2|LIN28B|LIN28B	1000	+	3.8796527	3.402316	-1.0	-1.0
chr7	76067308	76067423	ENSG00000146701.11|MDH2|LIN28B|LIN28B	924	+	5.729203	1.1166695	-1.0	-1.0
chr7	76329038	76329418	ENSG00000170027.6|YWHAG|LIN28B|LIN28B	952	-	3.8010793	1.3212916	-1.0	-1.0
chr7	76329928	76330183	ENSG00000170027.6|YWHAG|LIN28B|LIN28B	960	-	3.4034266	1.3966994	-1.0	-1.0
chr7	76327363	76327558	ENSG00000170027.6|YWHAG|LIN28B|LIN28B	949	-	3.4406142	1.2960899	-1.0	-1.0
chr7	76329423	76329618	ENSG00000170027.6|YWHAG|LIN28B|LIN28B	939	-	2.5139022	1.2173529	-1.0	-1.0
chr7	76328428	76328663	ENSG00000170027.6|YWHAG|LIN28B|LIN28B	990	-	3.646216	1.9954057	-1.0	-1.0
chr7	76429512	76429633	ENSG00000188372.14|ZP3|LIN28B|LIN28B	942	+	4.1298304	1.2380177	-1.0	-1.0
chr7	76567722	76567917	ENSG00000205485.13|AC004980.1|LIN28B|LIN28B	970	+	4.305853	1.5278457	-1.0	-1.0
chr7	76584087	76584287	ENSG00000205485.13|AC004980.1|LIN28B|LIN28B	990	+	6.6760335	2.0104096	-1.0	-1.0
chr7	77537279	77537444	ENSG00000127947.15|PTPN12|LIN28B|LIN28B	933	+	4.5845647	1.173342	-1.0	-1.0
chr7	77639308	77639503	ENSG00000127947.15|PTPN12|LIN28B|LIN28B	999	+	6.668783	2.8456612	-1.0	-1.0
chr7	77545140	77545325	ENSG00000127947.15|PTPN12|LIN28B|LIN28B	914	+	5.5677686	1.0644696	-1.0	-1.0
chr7	77683982	77684097	ENSG00000214293.8|APTR|LIN28B|LIN28B	926	-	5.6541104	1.1317155	-1.0	-1.0
chr7	77742691	77742871	ENSG00000187257.15|RSBN1L|LIN28B|LIN28B	929	+	5.7731895	1.147984	-1.0	-1.0
chr7	77768604	77768794	ENSG00000187257.15|RSBN1L|LIN28B|LIN28B	957	+	5.9819202	1.3695813	-1.0	-1.0
chr7	77782569	77782749	ENSG00000187257.15|RSBN1L|LIN28B|LIN28B	947	+	4.422487	1.2724153	-1.0	-1.0
chr7	86964903	86965024	ENSG00000164659.14|KIAA1324L|LIN28B|LIN28B	1000	-	8.3329	4.4264655	-1.0	-1.0
chr7	86926755	86926880	ENSG00000164659.14|KIAA1324L|LIN28B|LIN28B	929	-	5.664358	1.1475633	-1.0	-1.0
chr7	86918441	86918544	ENSG00000164659.14|KIAA1324L|LIN28B|LIN28B	910	-	5.5038157	1.0440654	-1.0	-1.0
chr7	86941500	86941645	ENSG00000164659.14|KIAA1324L|LIN28B|LIN28B	934	-	5.743012	1.180948	-1.0	-1.0
chr7	86938807	86938907	ENSG00000164659.14|KIAA1324L|LIN28B|LIN28B	909	-	5.5773497	1.0402136	-1.0	-1.0
chr7	86880090	86880205	ENSG00000164659.14|KIAA1324L|LIN28B|LIN28B	910	-	5.5931683	1.0464426	-1.0	-1.0
chr7	86925532	86925656	ENSG00000164659.14|KIAA1324L|LIN28B|LIN28B	941	-	5.771374	1.2271888	-1.0	-1.0
chr7	87194854	87195049	ENSG00000135164.18|DMTF1|LIN28B|LIN28B	969	+	5.9341354	1.5039644	-1.0	-1.0
chr7	87164933	87165050	ENSG00000135164.18|DMTF1|LIN28B|LIN28B	951	+	3.1915019	1.3102926	-1.0	-1.0
chr7	87152620	87152795	ENSG00000135164.18|DMTF1|LIN28B|LIN28B	922	+	3.8892684	1.1078508	-1.0	-1.0
chr7	87851518	87851688	ENSG00000075303.12|SLC25A40|LIN28B|LIN28B	916	-	5.657033	1.0741045	-1.0	-1.0
chr7	87897369	87897554	ENSG00000006634.7|DBF4|LIN28B|LIN28B	930	+	5.6796293	1.1579446	-1.0	-1.0
chr7	88210799	88210925	ENSG00000075142.13|SRI|LIN28B|LIN28B	996	-	7.011692	2.3945882	-1.0	-1.0
chr7	88209997	88210192	ENSG00000075142.13|SRI|LIN28B|LIN28B	990	-	5.6933455	2.0089388	-1.0	-1.0
chr7	91513727	91513841	ENSG00000243144.6|AC079760.2|LIN28B|LIN28B	973	+	6.224167	1.5675907	-1.0	-1.0
chr7	92092298	92092423	ENSG00000127914.16|AKAP9|LIN28B|LIN28B	906	+	5.5588617	1.026242	-1.0	-1.0
chr7	92042045	92042186	ENSG00000127914.16|AKAP9|LIN28B|LIN28B	989	+	5.428014	1.9529247	-1.0	-1.0
chr7	92016128	92016233	ENSG00000127914.16|AKAP9|LIN28B|LIN28B	921	+	5.6081533	1.1027288	-1.0	-1.0
chr7	92102588	92102723	ENSG00000127914.16|AKAP9|LIN28B|LIN28B	957	+	4.0496817	1.3708173	-1.0	-1.0
chr7	92083534	92083695	ENSG00000127914.16|AKAP9|LIN28B|LIN28B	994	+	6.940069	2.1897147	-1.0	-1.0
chr7	91973795	91973968	ENSG00000127914.16|AKAP9|LIN28B|LIN28B	976	+	6.312044	1.6178408	-1.0	-1.0
chr7	92093078	92093313	ENSG00000127914.16|AKAP9|LIN28B|LIN28B	998	+	5.7469273	2.6457584	-1.0	-1.0
chr7	92112598	92112723	ENSG00000240720.7|LRRD1|LIN28B|LIN28B	954	-	6.1844254	1.3390119	-1.0	-1.0
chr7	92123169	92123315	ENSG00000240720.7|LRRD1|LIN28B|LIN28B	967	-	4.6543674	1.4755411	-1.0	-1.0
chr7	92123743	92123848	ENSG00000240720.7|LRRD1|LIN28B|LIN28B	936	-	5.7307167	1.1968291	-1.0	-1.0
chr7	92112223	92112423	ENSG00000240720.7|LRRD1|LIN28B|LIN28B	999	-	4.6791477	3.1107497	-1.0	-1.0
chr7	92123169	92123315	ENSG00000001630.15|CYP51A1|LIN28B|LIN28B	967	-	4.6543674	1.4756414	-1.0	-1.0
chr7	92112600	92112720	ENSG00000001630.15|CYP51A1|LIN28B|LIN28B	954	-	6.181913	1.3378369	-1.0	-1.0
chr7	92123743	92123848	ENSG00000001630.15|CYP51A1|LIN28B|LIN28B	936	-	5.7307167	1.1967974	-1.0	-1.0
chr7	92112225	92112420	ENSG00000001630.15|CYP51A1|LIN28B|LIN28B	999	-	4.8334565	3.2611768	-1.0	-1.0
chr7	92200562	92200677	ENSG00000243107.1|AC000120.1|LIN28B|LIN28B	934	-	5.70819	1.1776876	-1.0	-1.0
chr7	92200343	92200442	ENSG00000243107.1|AC000120.1|LIN28B|LIN28B	906	-	5.5048075	1.0247056	-1.0	-1.0
chr7	92200343	92200518	ENSG00000001631.15|KRIT1|LIN28B|LIN28B	920	-	5.607548	1.0977943	-1.0	-1.0
chr7	92200563	92200678	ENSG00000001631.15|KRIT1|LIN28B|LIN28B	934	-	5.70819	1.1776638	-1.0	-1.0
chr7	92457011	92457196	ENSG00000157259.6|GATAD1|LIN28B|LIN28B	962	+	6.036861	1.4152026	-1.0	-1.0
chr7	92457721	92457956	ENSG00000157259.6|GATAD1|LIN28B|LIN28B	965	+	4.3358974	1.4526207	-1.0	-1.0
chr7	92457724	92457954	ENSG00000244055.1|AC007566.1|LIN28B|LIN28B	966	+	4.330048	1.4634942	-1.0	-1.0
chr7	92491381	92491502	ENSG00000127980.15|PEX1|LIN28B|LIN28B	978	-	6.3295746	1.6520447	-1.0	-1.0
chr7	92503070	92503190	ENSG00000127980.15|PEX1|LIN28B|LIN28B	977	-	6.2978525	1.6474599	-1.0	-1.0
chr7	92607100	92607295	ENSG00000105810.9|CDK6|LIN28B|LIN28B	922	-	5.6536684	1.1057069	-1.0	-1.0
chr7	92613245	92613375	ENSG00000105810.9|CDK6|LIN28B|LIN28B	930	-	5.7767105	1.1547484	-1.0	-1.0
chr7	92605635	92605830	ENSG00000105810.9|CDK6|LIN28B|LIN28B	975	-	6.274349	1.6095303	-1.0	-1.0
chr7	92614340	92614520	ENSG00000105810.9|CDK6|LIN28B|LIN28B	958	-	6.1177907	1.3735921	-1.0	-1.0
chr7	92836477	92836592	ENSG00000105810.9|CDK6|LIN28B|LIN28B	943	-	4.1483583	1.2449274	-1.0	-1.0
chr7	92608700	92608920	ENSG00000105810.9|CDK6|LIN28B|LIN28B	996	-	5.198545	2.4416697	-1.0	-1.0
chr7	93208724	93208829	ENSG00000188175.9|HEPACAM2|LIN28B|LIN28B	905	-	5.4960585	1.0220811	-1.0	-1.0
chr7	93252672	93252775	ENSG00000004766.15|VPS50|LIN28B|LIN28B	963	+	6.0661087	1.4334319	-1.0	-1.0
chr7	93612616	93612761	ENSG00000127928.12|GNGT1|LIN28B|LIN28B	908	+	5.52257	1.0349987	-1.0	-1.0
chr7	93618056	93618236	ENSG00000127928.12|GNGT1|LIN28B|LIN28B	931	+	3.6697388	1.1588825	-1.0	-1.0
chr7	95404972	95405082	ENSG00000105854.12|PON2|LIN28B|LIN28B	906	-	5.488546	1.0247056	-1.0	-1.0
chr7	96170043	96170125	ENSG00000004864.13|SLC25A13|LIN28B|LIN28B	943	-	5.845149	1.2438263	-1.0	-1.0
chr7	96694797	96694942	ENSG00000127922.9|SEM1|LIN28B|LIN28B	978	-	3.8297746	1.6649971	-1.0	-1.0
chr7	96709687	96709891	ENSG00000127922.9|SEM1|LIN28B|LIN28B	969	-	3.3005176	1.511985	-1.0	-1.0
chr7	96688850	96688955	ENSG00000127922.9|SEM1|LIN28B|LIN28B	902	-	2.8150728	1.0074842	-1.0	-1.0
chr7	97864258	97864496	ENSG00000284707.1|AC079781.5|LIN28B|LIN28B	997	-	4.2579756	2.587502	-1.0	-1.0
chr7	97852117	97852367	ENSG00000284707.1|AC079781.5|LIN28B|LIN28B	997	-	3.7240627	2.5059521	-1.0	-1.0
chr7	97858853	97858955	ENSG00000284707.1|AC079781.5|LIN28B|LIN28B	918	-	2.337758	1.0855496	-1.0	-1.0
chr7	97853059	97853204	ENSG00000284707.1|AC079781.5|LIN28B|LIN28B	988	-	4.6370907	1.9323447	-1.0	-1.0
chr7	97855352	97855459	ENSG00000284707.1|AC079781.5|LIN28B|LIN28B	987	-	3.226236	1.8852062	-1.0	-1.0
chr7	97868907	97869179	ENSG00000284707.1|AC079781.5|LIN28B|LIN28B	984	-	3.47246	1.8073537	-1.0	-1.0
chr7	97871883	97871983	ENSG00000284707.1|AC079781.5|LIN28B|LIN28B	949	-	5.893035	1.2904246	-1.0	-1.0
chr7	97852117	97852367	ENSG00000070669.16|ASNS|LIN28B|LIN28B	997	-	3.7240627	2.5057297	-1.0	-1.0
chr7	97858853	97858955	ENSG00000070669.16|ASNS|LIN28B|LIN28B	918	-	2.337758	1.0836424	-1.0	-1.0
chr7	97871880	97871980	ENSG00000070669.16|ASNS|LIN28B|LIN28B	901	-	5.450793	1.0052514	-1.0	-1.0
chr7	97853059	97853204	ENSG00000070669.16|ASNS|LIN28B|LIN28B	988	-	4.6370907	1.9323721	-1.0	-1.0
chr7	97855275	97855459	ENSG00000070669.16|ASNS|LIN28B|LIN28B	980	-	3.4942894	1.6912538	-1.0	-1.0
chr7	97864195	97864496	ENSG00000070669.16|ASNS|LIN28B|LIN28B	996	-	4.3348875	2.3806727	-1.0	-1.0
chr7	97868904	97869179	ENSG00000070669.16|ASNS|LIN28B|LIN28B	983	-	3.4467986	1.7641518	-1.0	-1.0
chr7	98191613	98191788	ENSG00000164715.5|LMTK2|LIN28B|LIN28B	987	+	6.5761085	1.8900349	-1.0	-1.0
chr7	98233656	98233811	ENSG00000205356.9|TECPR1|LIN28B|LIN28B	914	-	5.5754066	1.0679123	-1.0	-1.0
chr7	98967484	98967619	ENSG00000196367.12|TRRAP|LIN28B|LIN28B	989	+	5.7526426	1.965487	-1.0	-1.0
chr7	98981768	98981908	ENSG00000196367.12|TRRAP|LIN28B|LIN28B	941	+	5.8055463	1.232182	-1.0	-1.0
chr7	98971798	98971908	ENSG00000196367.12|TRRAP|LIN28B|LIN28B	921	+	5.6197124	1.1003165	-1.0	-1.0
chr7	99008386	99008556	ENSG00000196367.12|TRRAP|LIN28B|LIN28B	925	+	5.6581597	1.1266313	-1.0	-1.0
chr7	98937714	98937820	ENSG00000196367.12|TRRAP|LIN28B|LIN28B	954	+	5.933482	1.3344007	-1.0	-1.0
chr7	99011051	99011206	ENSG00000196367.12|TRRAP|LIN28B|LIN28B	997	+	5.817214	2.552282	-1.0	-1.0
chr7	99353908	99354103	ENSG00000284292.1|AC004922.1|LIN28B|LIN28B	928	+	3.7166722	1.1438453	-1.0	-1.0
chr7	99392720	99392835	ENSG00000284292.1|AC004922.1|LIN28B|LIN28B	917	+	3.8738153	1.081487	-1.0	-1.0
chr7	99394450	99394625	ENSG00000284292.1|AC004922.1|LIN28B|LIN28B	998	+	5.2710247	2.6333714	-1.0	-1.0
chr7	99390892	99391007	ENSG00000284292.1|AC004922.1|LIN28B|LIN28B	943	+	3.167998	1.2476987	-1.0	-1.0
chr7	99388143	99388261	ENSG00000284292.1|AC004922.1|LIN28B|LIN28B	938	+	3.112443	1.2057942	-1.0	-1.0
chr7	99394032	99394119	ENSG00000284292.1|AC004922.1|LIN28B|LIN28B	913	+	2.9927561	1.0624108	-1.0	-1.0
chr7	99353908	99354103	ENSG00000241685.9|ARPC1A|LIN28B|LIN28B	928	+	3.7166722	1.1439886	-1.0	-1.0
chr7	99390871	99391006	ENSG00000130429.12|ARPC1B|LIN28B|LIN28B	963	+	3.3900242	1.4319385	-1.0	-1.0
chr7	99392720	99392835	ENSG00000130429.12|ARPC1B|LIN28B|LIN28B	917	+	3.8738153	1.0813535	-1.0	-1.0
chr7	99388143	99388267	ENSG00000130429.12|ARPC1B|LIN28B|LIN28B	935	+	3.0901983	1.1880322	-1.0	-1.0
chr7	99394028	99394198	ENSG00000130429.12|ARPC1B|LIN28B|LIN28B	925	+	3.3550324	1.1261729	-1.0	-1.0
chr7	99394403	99394638	ENSG00000130429.12|ARPC1B|LIN28B|LIN28B	998	+	5.2109447	2.612837	-1.0	-1.0
chr7	99398723	99398848	ENSG00000106244.12|PDAP1|LIN28B|LIN28B	905	-	5.5269876	1.0245367	-1.0	-1.0
chr7	99396357	99396457	ENSG00000106244.12|PDAP1|LIN28B|LIN28B	914	-	5.541265	1.0636163	-1.0	-1.0
chr7	99404857	99404953	ENSG00000106244.12|PDAP1|LIN28B|LIN28B	914	-	3.2086718	1.0652393	-1.0	-1.0
chr7	99394977	99395177	ENSG00000106244.12|PDAP1|LIN28B|LIN28B	999	-	7.4565907	3.0381196	-1.0	-1.0
chr7	99409005	99409175	ENSG00000106245.10|BUD31|LIN28B|LIN28B	917	+	5.5629783	1.0802624	-1.0	-1.0
chr7	99419908	99420063	ENSG00000106246.17|PTCD1|LIN28B|LIN28B	912	-	5.534539	1.0572654	-1.0	-1.0
chr7	99419908	99420063	ENSG00000248919.7|ATP5J2-PTCD1|LIN28B|LIN28B	912	-	5.534539	1.0572654	-1.0	-1.0
chr7	99457000	99457110	ENSG00000160917.14|CPSF4|LIN28B|LIN28B	942	+	5.822889	1.2377722	-1.0	-1.0
chr7	99457210	99457371	ENSG00000160917.14|CPSF4|LIN28B|LIN28B	996	+	6.0738044	2.3582919	-1.0	-1.0
chr7	99489503	99489643	ENSG00000160908.14|ZNF394|LIN28B|LIN28B	910	-	5.5398626	1.0447937	-1.0	-1.0
chr7	99493619	99493854	ENSG00000160908.14|ZNF394|LIN28B|LIN28B	999	-	5.7130647	3.2047093	-1.0	-1.0
chr7	99572279	99572444	ENSG00000197343.10|ZNF655|LIN28B|LIN28B	966	+	3.4604278	1.4675121	-1.0	-1.0
chr7	99562292	99562467	ENSG00000197343.10|ZNF655|LIN28B|LIN28B	943	+	3.378477	1.2438025	-1.0	-1.0
chr7	99562295	99562470	ENSG00000272647.3|AC005020.2|LIN28B|LIN28B	943	+	3.3562503	1.2413151	-1.0	-1.0
chr7	99572280	99572475	ENSG00000272647.3|AC005020.2|LIN28B|LIN28B	964	+	3.613531	1.4428378	-1.0	-1.0
chr7	99632020	99632215	ENSG00000197037.10|ZSCAN25|LIN28B|LIN28B	952	+	5.908539	1.3194056	-1.0	-1.0
chr7	99891617	99891717	ENSG00000146833.15|TRIM4|LIN28B|LIN28B	906	-	5.488546	1.0247056	-1.0	-1.0
chr7	100040434	100040544	ENSG00000106261.16|ZKSCAN1|LIN28B|LIN28B	918	+	3.8889318	1.0855186	-1.0	-1.0
chr7	100040144	100040299	ENSG00000106261.16|ZKSCAN1|LIN28B|LIN28B	922	+	5.6409707	1.1096836	-1.0	-1.0
chr7	100023507	100023677	ENSG00000106261.16|ZKSCAN1|LIN28B|LIN28B	913	+	3.820238	1.0607799	-1.0	-1.0
chr7	100035729	100035969	ENSG00000106261.16|ZKSCAN1|LIN28B|LIN28B	1000	+	5.3605886	4.0107894	-1.0	-1.0
chr7	100040604	100040814	ENSG00000106261.16|ZKSCAN1|LIN28B|LIN28B	999	+	6.8980265	3.00596	-1.0	-1.0
chr7	100034094	100034339	ENSG00000106261.16|ZKSCAN1|LIN28B|LIN28B	935	+	5.7160926	1.187768	-1.0	-1.0
chr7	100037284	100037439	ENSG00000106261.16|ZKSCAN1|LIN28B|LIN28B	960	+	6.019936	1.3947551	-1.0	-1.0
chr7	100070646	100070756	ENSG00000166526.16|ZNF3|LIN28B|LIN28B	921	-	5.5990767	1.1027912	-1.0	-1.0
chr7	100071901	100072016	ENSG00000166526.16|ZNF3|LIN28B|LIN28B	919	-	5.5967264	1.0930977	-1.0	-1.0
chr7	100089294	100089459	ENSG00000168090.9|COPS6|LIN28B|LIN28B	955	+	5.930371	1.3436799	-1.0	-1.0
chr7	100089554	100089824	ENSG00000168090.9|COPS6|LIN28B|LIN28B	996	+	5.1390505	2.4175887	-1.0	-1.0
chr7	100090304	100090529	ENSG00000168090.9|COPS6|LIN28B|LIN28B	993	+	6.8286877	2.1547368	-1.0	-1.0
chr7	100100013	100100173	ENSG00000166508.17|MCM7|LIN28B|LIN28B	993	-	4.0736585	2.1317666	-1.0	-1.0
chr7	100097833	100097943	ENSG00000166508.17|MCM7|LIN28B|LIN28B	997	-	4.2619605	2.511868	-1.0	-1.0
chr7	100097613	100097745	ENSG00000166508.17|MCM7|LIN28B|LIN28B	1000	-	6.2476125	6.4845624	-1.0	-1.0
chr7	100097300	100097384	ENSG00000166508.17|MCM7|LIN28B|LIN28B	964	-	2.8540576	1.4447457	-1.0	-1.0
chr7	100096023	100096167	ENSG00000166508.17|MCM7|LIN28B|LIN28B	1000	-	4.1774774	3.611588	-1.0	-1.0
chr7	100153859	100154114	ENSG00000188186.10|LAMTOR4|LIN28B|LIN28B	948	+	4.521713	1.2835453	-1.0	-1.0
chr7	100153399	100153519	ENSG00000188186.10|LAMTOR4|LIN28B|LIN28B	968	+	3.365841	1.4923772	-1.0	-1.0
chr7	100156844	100156964	ENSG00000146826.16|C7orf43|LIN28B|LIN28B	952	-	5.905396	1.320445	-1.0	-1.0
chr7	100363492	100363677	ENSG00000272752.6|STAG3L5P-PVRIG2P-PILRB|LIN28B|LIN28B	952	+	3.946213	1.3144951	-1.0	-1.0
chr7	100363492	100363677	ENSG00000121716.20|PILRB|LIN28B|LIN28B	952	+	3.946213	1.3148774	-1.0	-1.0
chr7	100432918	100433098	ENSG00000146834.13|MEPCE|LIN28B|LIN28B	963	+	5.6087575	1.4371635	-1.0	-1.0
chr7	100435895	100436025	ENSG00000160813.6|PPP1R35|LIN28B|LIN28B	918	-	5.602152	1.0884856	-1.0	-1.0
chr7	100605652	100605787	ENSG00000106333.12|PCOLCE|LIN28B|LIN28B	939	+	5.7560134	1.211941	-1.0	-1.0
chr7	100620610	100620715	ENSG00000106327.12|TFR2|LIN28B|LIN28B	968	-	6.2091966	1.499412	-1.0	-1.0
chr7	100640622	100640802	ENSG00000106327.12|TFR2|LIN28B|LIN28B	944	-	3.5346503	1.2524399	-1.0	-1.0
chr7	100620440	100620605	ENSG00000106327.12|TFR2|LIN28B|LIN28B	922	-	5.663188	1.1094549	-1.0	-1.0
chr7	100678097	100678242	ENSG00000172354.9|GNB2|LIN28B|LIN28B	988	+	5.486048	1.9215385	-1.0	-1.0
chr7	100678879	100679069	ENSG00000172354.9|GNB2|LIN28B|LIN28B	965	+	3.557931	1.4596267	-1.0	-1.0
chr7	100678492	100678614	ENSG00000172354.9|GNB2|LIN28B|LIN28B	996	+	3.6083388	2.4300375	-1.0	-1.0
chr7	100680521	100680686	ENSG00000146830.9|GIGYF1|LIN28B|LIN28B	916	-	5.5587554	1.0758632	-1.0	-1.0
chr7	100682096	100682231	ENSG00000146830.9|GIGYF1|LIN28B|LIN28B	911	-	5.5462937	1.0524598	-1.0	-1.0
chr7	100707000	100707170	ENSG00000172336.4|POP7|LIN28B|LIN28B	932	+	5.7285776	1.1679473	-1.0	-1.0
chr7	100870594	100870743	ENSG00000087077.13|TRIP6|LIN28B|LIN28B	970	+	4.3727593	1.5170858	-1.0	-1.0
chr7	100888264	100888383	ENSG00000087087.19|SRRT|LIN28B|LIN28B	934	+	5.721928	1.1793337	-1.0	-1.0
chr7	100881658	100881763	ENSG00000087087.19|SRRT|LIN28B|LIN28B	931	+	5.70405	1.1592847	-1.0	-1.0
chr7	100875582	100875752	ENSG00000087087.19|SRRT|LIN28B|LIN28B	938	+	5.75267	1.2094612	-1.0	-1.0
chr7	100885700	100885774	ENSG00000087087.19|SRRT|LIN28B|LIN28B	914	+	5.5484343	1.0640945	-1.0	-1.0
chr7	101089841	101090186	ENSG00000169871.12|TRIM56|LIN28B|LIN28B	996	+	5.641821	2.4068582	-1.0	-1.0
chr7	101094116	101094241	ENSG00000169871.12|TRIM56|LIN28B|LIN28B	915	+	5.5473385	1.0717738	-1.0	-1.0
chr7	101090736	101090996	ENSG00000169871.12|TRIM56|LIN28B|LIN28B	920	+	3.638167	1.095791	-1.0	-1.0
chr7	101160568	101160678	ENSG00000106367.13|AP1S1|LIN28B|LIN28B	918	+	5.5659947	1.0866693	-1.0	-1.0
chr7	101160728	101160928	ENSG00000106367.13|AP1S1|LIN28B|LIN28B	981	+	4.8619204	1.713515	-1.0	-1.0
chr7	101210531	101210731	ENSG00000106397.11|PLOD3|LIN28B|LIN28B	1000	-	7.465954	3.5799675	-1.0	-1.0
chr7	101222603	101222773	ENSG00000106400.11|ZNHIT1|LIN28B|LIN28B	908	+	5.5550528	1.0361313	-1.0	-1.0
chr7	101244006	101244139	ENSG00000214253.8|FIS1|LIN28B|LIN28B	999	-	3.9717646	2.9537497	-1.0	-1.0
chr7	101239607	101239712	ENSG00000214253.8|FIS1|LIN28B|LIN28B	915	-	5.639306	1.0710979	-1.0	-1.0
chr7	102004636	102004781	ENSG00000257923.9|CUX1|LIN28B|LIN28B	985	+	6.7452717	1.8105936	-1.0	-1.0
chr7	102250216	102250331	ENSG00000257923.9|CUX1|LIN28B|LIN28B	908	+	5.5017257	1.0345528	-1.0	-1.0
chr7	101828379	101828524	ENSG00000257923.9|CUX1|LIN28B|LIN28B	928	+	4.289379	1.1446357	-1.0	-1.0
chr7	102473557	102473667	ENSG00000005075.15|POLR2J|LIN28B|LIN28B	909	-	3.7831843	1.0418311	-1.0	-1.0
chr7	102943660	102943855	ENSG00000161040.16|FBXL13|LIN28B|LIN28B	973	-	6.2251987	1.5626824	-1.0	-1.0
chr7	102874530	102874725	ENSG00000161040.16|FBXL13|LIN28B|LIN28B	981	-	6.4624615	1.726867	-1.0	-1.0
chr7	102877466	102877571	ENSG00000161040.16|FBXL13|LIN28B|LIN28B	910	-	5.514742	1.0441988	-1.0	-1.0
chr7	103299442	103299533	ENSG00000105819.13|PMPCB|LIN28B|LIN28B	953	+	5.93207	1.3300024	-1.0	-1.0
chr7	103311777	103311896	ENSG00000105819.13|PMPCB|LIN28B|LIN28B	912	+	3.7972262	1.0554303	-1.0	-1.0
chr7	103310379	103310475	ENSG00000105819.13|PMPCB|LIN28B|LIN28B	953	+	5.9099383	1.3239739	-1.0	-1.0
chr7	103303841	103304006	ENSG00000105819.13|PMPCB|LIN28B|LIN28B	994	+	6.1669316	2.251493	-1.0	-1.0
chr7	103298567	103298672	ENSG00000105819.13|PMPCB|LIN28B|LIN28B	963	+	3.972681	1.4318414	-1.0	-1.0
chr7	103300177	103300302	ENSG00000105819.13|PMPCB|LIN28B|LIN28B	996	+	6.7093887	2.3869162	-1.0	-1.0
chr7	103319728	103319844	ENSG00000105821.14|DNAJC2|LIN28B|LIN28B	933	-	5.701042	1.174879	-1.0	-1.0
chr7	103367497	103367615	ENSG00000161057.11|PSMC2|LIN28B|LIN28B	980	+	6.374474	1.6926942	-1.0	-1.0
chr7	103388882	103389077	ENSG00000170615.14|SLC26A5|LIN28B|LIN28B	1000	-	6.2920585	4.4734783	-1.0	-1.0
chr7	103661420	103661525	ENSG00000189056.13|RELN|LIN28B|LIN28B	942	-	5.1878414	1.2389274	-1.0	-1.0
chr7	103510850	103511000	ENSG00000189056.13|RELN|LIN28B|LIN28B	968	-	6.223563	1.4918431	-1.0	-1.0
chr7	103498076	103498231	ENSG00000189056.13|RELN|LIN28B|LIN28B	1000	-	8.858623	5.1714816	-1.0	-1.0
chr7	103561812	103561953	ENSG00000189056.13|RELN|LIN28B|LIN28B	952	-	5.975466	1.3176385	-1.0	-1.0
chr7	103497819	103497926	ENSG00000189056.13|RELN|LIN28B|LIN28B	966	-	6.239039	1.4721314	-1.0	-1.0
chr7	103574111	103574299	ENSG00000189056.13|RELN|LIN28B|LIN28B	991	-	4.9140816	2.0384977	-1.0	-1.0
chr7	103472413	103472578	ENSG00000189056.13|RELN|LIN28B|LIN28B	950	-	6.0990734	1.3052082	-1.0	-1.0
chr7	103500764	103500922	ENSG00000189056.13|RELN|LIN28B|LIN28B	948	-	5.2052026	1.2807916	-1.0	-1.0
chr7	103682115	103682225	ENSG00000189056.13|RELN|LIN28B|LIN28B	908	-	5.5035114	1.0377011	-1.0	-1.0
chr7	105109011	105109151	ENSG00000005483.20|KMT2E|LIN28B|LIN28B	909	+	3.787932	1.0410256	-1.0	-1.0
chr7	105074642	105074742	ENSG00000005483.20|KMT2E|LIN28B|LIN28B	921	+	5.5990767	1.1027912	-1.0	-1.0
chr7	105114154	105114349	ENSG00000005483.20|KMT2E|LIN28B|LIN28B	996	+	6.6109924	2.449234	-1.0	-1.0
chr7	105067582	105067722	ENSG00000005483.20|KMT2E|LIN28B|LIN28B	980	+	6.2287006	1.6920187	-1.0	-1.0
chr7	105063394	105063589	ENSG00000005483.20|KMT2E|LIN28B|LIN28B	942	+	4.2556167	1.2388757	-1.0	-1.0
chr7	105143168	105143363	ENSG00000135250.16|SRPK2|LIN28B|LIN28B	950	-	4.6614113	1.2988127	-1.0	-1.0
chr7	105167376	105167464	ENSG00000135250.16|SRPK2|LIN28B|LIN28B	993	-	6.889202	2.1416194	-1.0	-1.0
chr7	105117690	105117810	ENSG00000135250.16|SRPK2|LIN28B|LIN28B	909	-	5.5773497	1.0396075	-1.0	-1.0
chr7	105500707	105500872	ENSG00000091127.13|PUS7|LIN28B|LIN28B	931	-	5.710695	1.1623572	-1.0	-1.0
chr7	105502147	105502252	ENSG00000091127.13|PUS7|LIN28B|LIN28B	923	-	5.6518364	1.114452	-1.0	-1.0
chr7	105550260	105550385	ENSG00000135249.7|RINT1|LIN28B|LIN28B	988	+	4.746935	1.9254899	-1.0	-1.0
chr7	105582857	105582957	ENSG00000231167.3|YBX1P2|LIN28B|LIN28B	906	-	5.48105	1.0247056	-1.0	-1.0
chr7	105582860	105582960	ENSG00000185055.10|EFCAB10|LIN28B|LIN28B	906	-	5.48105	1.0247056	-1.0	-1.0
chr7	105862963	105863133	ENSG00000146776.14|ATXN7L1|LIN28B|LIN28B	908	-	5.495681	1.0384556	-1.0	-1.0
chr7	106091582	106091939	ENSG00000008282.8|SYPL1|LIN28B|LIN28B	967	-	4.396502	1.4816056	-1.0	-1.0
chr7	106090732	106090952	ENSG00000008282.8|SYPL1|LIN28B|LIN28B	915	-	3.8610506	1.0693218	-1.0	-1.0
chr7	106263442	106263552	ENSG00000105835.11|NAMPT|LIN28B|LIN28B	916	-	5.563396	1.076719	-1.0	-1.0
chr7	106249439	106249594	ENSG00000105835.11|NAMPT|LIN28B|LIN28B	919	-	5.6324983	1.0903242	-1.0	-1.0
chr7	106274945	106275049	ENSG00000105835.11|NAMPT|LIN28B|LIN28B	987	-	6.6134005	1.8867955	-1.0	-1.0
chr7	106254363	106254504	ENSG00000105835.11|NAMPT|LIN28B|LIN28B	974	-	6.2419004	1.5810841	-1.0	-1.0
chr7	106255879	106256054	ENSG00000105835.11|NAMPT|LIN28B|LIN28B	953	-	5.9722576	1.3279607	-1.0	-1.0
chr7	106659508	106659713	ENSG00000243797.6|AC004917.1|LIN28B|LIN28B	998	-	4.159215	2.625314	-1.0	-1.0
chr7	106659509	106659714	ENSG00000253276.2|CCDC71L|LIN28B|LIN28B	998	-	4.154886	2.61585	-1.0	-1.0
chr7	106780109	106780299	ENSG00000228742.9|AC002384.1|LIN28B|LIN28B	954	+	5.9497933	1.3337592	-1.0	-1.0
chr7	106867549	106867654	ENSG00000105851.10|PIK3CG|LIN28B|LIN28B	914	+	5.5340824	1.0633365	-1.0	-1.0
chr7	106868329	106868469	ENSG00000105851.10|PIK3CG|LIN28B|LIN28B	975	+	6.2554526	1.5935234	-1.0	-1.0
chr7	107146307	107146457	ENSG00000005249.12|PRKAR2B|LIN28B|LIN28B	999	+	5.7584286	3.2417302	-1.0	-1.0
chr7	107157185	107157324	ENSG00000005249.12|PRKAR2B|LIN28B|LIN28B	978	+	4.5676694	1.6532046	-1.0	-1.0
chr7	107044843	107045053	ENSG00000005249.12|PRKAR2B|LIN28B|LIN28B	971	+	3.9508798	1.541645	-1.0	-1.0
chr7	107159553	107159698	ENSG00000005249.12|PRKAR2B|LIN28B|LIN28B	953	+	5.395904	1.3285373	-1.0	-1.0
chr7	107101435	107101630	ENSG00000005249.12|PRKAR2B|LIN28B|LIN28B	976	+	5.337707	1.6124679	-1.0	-1.0
chr7	107121951	107122004	ENSG00000005249.12|PRKAR2B|LIN28B|LIN28B	999	+	4.6751633	3.0627115	-1.0	-1.0
chr7	107156983	107157049	ENSG00000005249.12|PRKAR2B|LIN28B|LIN28B	980	+	6.546047	1.6921985	-1.0	-1.0
chr7	107186568	107186681	ENSG00000105856.13|HBP1|LIN28B|LIN28B	944	+	3.438444	1.2495599	-1.0	-1.0
chr7	107189346	107189446	ENSG00000105856.13|HBP1|LIN28B|LIN28B	903	+	5.458443	1.0152919	-1.0	-1.0
chr7	107196918	107197122	ENSG00000105856.13|HBP1|LIN28B|LIN28B	992	+	5.8904243	2.0751503	-1.0	-1.0
chr7	107201793	107201893	ENSG00000105856.13|HBP1|LIN28B|LIN28B	905	+	5.4660206	1.021745	-1.0	-1.0
chr7	107185261	107185436	ENSG00000105856.13|HBP1|LIN28B|LIN28B	938	+	5.7451143	1.2046272	-1.0	-1.0
chr7	107190095	107190290	ENSG00000105856.13|HBP1|LIN28B|LIN28B	979	+	6.4900484	1.6836069	-1.0	-1.0
chr7	107372654	107372759	ENSG00000164597.13|COG5|LIN28B|LIN28B	904	-	3.7506201	1.0172856	-1.0	-1.0
chr7	107491277	107491467	ENSG00000164597.13|COG5|LIN28B|LIN28B	992	-	6.896165	2.1029732	-1.0	-1.0
chr7	107619922	107620207	ENSG00000075790.10|BCAP29|LIN28B|LIN28B	1000	+	7.13376	4.840485	-1.0	-1.0
chr7	107580186	107580296	ENSG00000075790.10|BCAP29|LIN28B|LIN28B	936	+	4.1547155	1.1906898	-1.0	-1.0
chr7	107584327	107584512	ENSG00000075790.10|BCAP29|LIN28B|LIN28B	926	+	5.677806	1.1301281	-1.0	-1.0
chr7	107580715	107580815	ENSG00000075790.10|BCAP29|LIN28B|LIN28B	921	+	5.5990767	1.1027912	-1.0	-1.0
chr7	107760927	107761102	ENSG00000105879.11|CBLL1|LIN28B|LIN28B	938	+	5.766548	1.2058798	-1.0	-1.0
chr7	107755417	107755577	ENSG00000105879.11|CBLL1|LIN28B|LIN28B	963	+	5.249516	1.4366313	-1.0	-1.0
chr7	107761257	107761497	ENSG00000105879.11|CBLL1|LIN28B|LIN28B	997	+	6.4576926	2.5545502	-1.0	-1.0
chr7	107758142	107758297	ENSG00000105879.11|CBLL1|LIN28B|LIN28B	996	+	6.2929573	2.4364796	-1.0	-1.0
chr7	107759197	107759397	ENSG00000105879.11|CBLL1|LIN28B|LIN28B	990	+	6.6551743	1.9832193	-1.0	-1.0
chr7	107917272	107917417	ENSG00000091140.13|DLD|LIN28B|LIN28B	972	+	5.9519835	1.5528117	-1.0	-1.0
chr7	107920098	107920253	ENSG00000091140.13|DLD|LIN28B|LIN28B	925	+	5.657017	1.1249385	-1.0	-1.0
chr7	107917923	107918061	ENSG00000091140.13|DLD|LIN28B|LIN28B	936	+	4.45138	1.1966388	-1.0	-1.0
chr7	107891174	107891274	ENSG00000091140.13|DLD|LIN28B|LIN28B	903	+	2.8298995	1.0145133	-1.0	-1.0
chr7	107919009	107919099	ENSG00000091140.13|DLD|LIN28B|LIN28B	992	+	4.8915033	2.0795283	-1.0	-1.0
chr7	107919598	107919698	ENSG00000091140.13|DLD|LIN28B|LIN28B	928	+	5.6678724	1.1413571	-1.0	-1.0
chr7	107920588	107920688	ENSG00000091140.13|DLD|LIN28B|LIN28B	906	+	5.48105	1.0247056	-1.0	-1.0
chr7	107915505	107915675	ENSG00000091140.13|DLD|LIN28B|LIN28B	971	+	3.8022358	1.5399371	-1.0	-1.0
chr7	107901737	107901817	ENSG00000091140.13|DLD|LIN28B|LIN28B	919	+	5.5852475	1.0933654	-1.0	-1.0
chr7	107975233	107975363	ENSG00000091136.13|LAMB1|LIN28B|LIN28B	950	-	3.777035	1.3036648	-1.0	-1.0
chr7	107939988	107940158	ENSG00000091136.13|LAMB1|LIN28B|LIN28B	967	-	6.1082954	1.4780424	-1.0	-1.0
chr7	107980658	107980808	ENSG00000091136.13|LAMB1|LIN28B|LIN28B	933	-	5.756034	1.1715542	-1.0	-1.0
chr7	107953529	107953749	ENSG00000091136.13|LAMB1|LIN28B|LIN28B	988	-	6.3998895	1.9075321	-1.0	-1.0
chr7	107986174	107986354	ENSG00000091136.13|LAMB1|LIN28B|LIN28B	961	-	6.0118346	1.4036322	-1.0	-1.0
chr7	108512898	108513073	ENSG00000135241.16|PNPLA8|LIN28B|LIN28B	923	-	5.6391015	1.1130767	-1.0	-1.0
chr7	108572898	108573293	ENSG00000128590.4|DNAJB9|LIN28B|LIN28B	976	+	4.4446006	1.6265135	-1.0	-1.0
chr7	108573908	108574073	ENSG00000128590.4|DNAJB9|LIN28B|LIN28B	905	+	5.481522	1.0216554	-1.0	-1.0
chr7	111406195	111406300	ENSG00000184903.9|IMMP2L|LIN28B|LIN28B	906	-	5.488546	1.0247056	-1.0	-1.0
chr7	111192010	111192170	ENSG00000184903.9|IMMP2L|LIN28B|LIN28B	959	-	6.003457	1.3894819	-1.0	-1.0
chr7	111487233	111487341	ENSG00000184903.9|IMMP2L|LIN28B|LIN28B	928	-	5.6715198	1.141245	-1.0	-1.0
chr7	111292025	111292140	ENSG00000184903.9|IMMP2L|LIN28B|LIN28B	926	-	5.666109	1.1295418	-1.0	-1.0
chr7	111094445	111094630	ENSG00000184903.9|IMMP2L|LIN28B|LIN28B	954	-	5.9367094	1.3339767	-1.0	-1.0
chr7	111311890	111312070	ENSG00000184903.9|IMMP2L|LIN28B|LIN28B	973	-	5.9078755	1.5687442	-1.0	-1.0
chr7	110963499	110963565	ENSG00000184903.9|IMMP2L|LIN28B|LIN28B	904	-	5.458443	1.0163399	-1.0	-1.0
chr7	112342865	112342970	ENSG00000198839.9|ZNF277|LIN28B|LIN28B	915	+	5.6406245	1.0687217	-1.0	-1.0
chr7	112288742	112288877	ENSG00000198839.9|ZNF277|LIN28B|LIN28B	973	+	6.2536087	1.5722957	-1.0	-1.0
chr7	112288742	112288877	ENSG00000202406.1|RN7SKP187|LIN28B|LIN28B	973	+	6.2536087	1.572123	-1.0	-1.0
chr7	112784342	112784507	ENSG00000146802.12|TMEM168|LIN28B|LIN28B	958	-	3.9072566	1.3763483	-1.0	-1.0
chr7	112821001	112821136	ENSG00000164603.11|BMT2|LIN28B|LIN28B	916	-	5.5770645	1.0781873	-1.0	-1.0
chr7	112821831	112822016	ENSG00000164603.11|BMT2|LIN28B|LIN28B	945	-	5.8239503	1.2576544	-1.0	-1.0
chr7	116210492	116210687	ENSG00000135269.17|TES|LIN28B|LIN28B	996	+	5.530204	2.448865	-1.0	-1.0
chr7	116250250	116250430	ENSG00000135269.17|TES|LIN28B|LIN28B	971	+	3.6563094	1.5434088	-1.0	-1.0
chr7	116252317	116252417	ENSG00000135269.17|TES|LIN28B|LIN28B	932	+	5.7347064	1.1674125	-1.0	-1.0
chr7	116249019	116249124	ENSG00000135269.17|TES|LIN28B|LIN28B	908	+	3.1757522	1.0372498	-1.0	-1.0
chr7	116251731	116251926	ENSG00000135269.17|TES|LIN28B|LIN28B	956	+	5.7892094	1.3553694	-1.0	-1.0
chr7	116257458	116257578	ENSG00000135269.17|TES|LIN28B|LIN28B	927	+	5.6450167	1.1387124	-1.0	-1.0
chr7	116507100	116507250	ENSG00000105971.14|CAV2|LIN28B|LIN28B	959	+	6.0205407	1.3841412	-1.0	-1.0
chr7	116505970	116506100	ENSG00000105971.14|CAV2|LIN28B|LIN28B	922	+	3.8762534	1.1058556	-1.0	-1.0
chr7	116892993	116893045	ENSG00000198898.13|CAPZA2|LIN28B|LIN28B	934	+	4.0114822	1.1819755	-1.0	-1.0
chr7	116918206	116918316	ENSG00000198898.13|CAPZA2|LIN28B|LIN28B	902	+	5.511206	1.0083344	-1.0	-1.0
chr7	116910164	116910264	ENSG00000198898.13|CAPZA2|LIN28B|LIN28B	928	+	5.6744776	1.1408489	-1.0	-1.0
chr7	116912068	116912140	ENSG00000198898.13|CAPZA2|LIN28B|LIN28B	946	+	4.0914583	1.2666136	-1.0	-1.0
chr7	116862522	116862622	ENSG00000198898.13|CAPZA2|LIN28B|LIN28B	921	+	5.6277914	1.1027912	-1.0	-1.0
chr7	117225232	117225412	ENSG00000004866.20|ST7|LIN28B|LIN28B	931	+	5.6841326	1.1619991	-1.0	-1.0
chr7	118188277	118188497	ENSG00000128534.7|LSM8|LIN28B|LIN28B	990	+	3.5299003	1.980828	-1.0	-1.0
chr7	118191967	118192182	ENSG00000128534.7|LSM8|LIN28B|LIN28B	989	+	4.916221	1.9433193	-1.0	-1.0
chr7	119789512	119789657	ENSG00000225546.5|LINC02476|LIN28B|LIN28B	925	-	5.630998	1.1230683	-1.0	-1.0
chr7	119885179	119885369	ENSG00000225546.5|LINC02476|LIN28B|LIN28B	956	-	5.311638	1.3576263	-1.0	-1.0
chr7	119906774	119907034	ENSG00000225546.5|LINC02476|LIN28B|LIN28B	986	-	6.483678	1.8546271	-1.0	-1.0
chr7	119889079	119889239	ENSG00000225546.5|LINC02476|LIN28B|LIN28B	934	-	4.1590886	1.1777892	-1.0	-1.0
chr7	119818869	119819064	ENSG00000225546.5|LINC02476|LIN28B|LIN28B	983	-	6.231819	1.7578158	-1.0	-1.0
chr7	120963100	120963245	ENSG00000071243.15|ING3|LIN28B|LIN28B	925	+	5.663558	1.1222087	-1.0	-1.0
chr7	121127144	121127257	ENSG00000106034.17|CPED1|LIN28B|LIN28B	918	+	2.598629	1.0839913	-1.0	-1.0
chr7	121049738	121049873	ENSG00000106034.17|CPED1|LIN28B|LIN28B	935	+	4.8635116	1.1873652	-1.0	-1.0
chr7	121180128	121180238	ENSG00000106034.17|CPED1|LIN28B|LIN28B	942	+	5.803073	1.2385544	-1.0	-1.0
chr7	121295809	121296039	ENSG00000106034.17|CPED1|LIN28B|LIN28B	961	+	4.6559463	1.4084443	-1.0	-1.0
chr7	121244201	121244316	ENSG00000106034.17|CPED1|LIN28B|LIN28B	993	+	4.4140406	2.1804802	-1.0	-1.0
chr7	121267214	121267302	ENSG00000106034.17|CPED1|LIN28B|LIN28B	999	+	4.3744526	3.2750876	-1.0	-1.0
chr7	121296124	121296294	ENSG00000106034.17|CPED1|LIN28B|LIN28B	925	+	3.2885015	1.1273785	-1.0	-1.0
chr7	121128381	121128481	ENSG00000106034.17|CPED1|LIN28B|LIN28B	902	+	2.7307692	1.0076363	-1.0	-1.0
chr7	121236713	121236831	ENSG00000106034.17|CPED1|LIN28B|LIN28B	966	+	4.4475403	1.4748255	-1.0	-1.0
chr7	121130124	121130269	ENSG00000106034.17|CPED1|LIN28B|LIN28B	995	+	3.8128834	2.3270714	-1.0	-1.0
chr7	121232133	121232343	ENSG00000106034.17|CPED1|LIN28B|LIN28B	999	+	6.6096187	2.898778	-1.0	-1.0
chr7	121199308	121199478	ENSG00000106034.17|CPED1|LIN28B|LIN28B	924	+	3.4562714	1.1186527	-1.0	-1.0
chr7	123545610	123545755	ENSG00000128609.14|NDUFA5|LIN28B|LIN28B	967	-	6.13614	1.4753819	-1.0	-1.0
chr7	123541896	123541996	ENSG00000128609.14|NDUFA5|LIN28B|LIN28B	913	-	3.8848727	1.0618892	-1.0	-1.0
chr7	124823200	124823310	ENSG00000128513.14|POT1|LIN28B|LIN28B	941	-	5.7844553	1.2294352	-1.0	-1.0
chr7	124870910	124871041	ENSG00000128513.14|POT1|LIN28B|LIN28B	992	-	6.758979	2.0834568	-1.0	-1.0
chr7	127374251	127374366	ENSG00000048405.9|ZNF800|LIN28B|LIN28B	951	-	5.8968954	1.3123693	-1.0	-1.0
chr7	127582977	127583237	ENSG00000179562.2|GCC1|LIN28B|LIN28B	935	-	4.7224913	1.185595	-1.0	-1.0
chr7	127721188	127721286	ENSG00000197157.10|SND1|LIN28B|LIN28B	921	+	5.6059513	1.1027912	-1.0	-1.0
chr7	128089503	128089703	ENSG00000197157.10|SND1|LIN28B|LIN28B	981	+	2.9817162	1.7123528	-1.0	-1.0
chr7	127758935	127759100	ENSG00000197157.10|SND1|LIN28B|LIN28B	912	+	5.559079	1.0552762	-1.0	-1.0
chr7	127973480	127973675	ENSG00000197157.10|SND1|LIN28B|LIN28B	966	+	4.7888365	1.4678217	-1.0	-1.0
chr7	127904665	127904819	ENSG00000197157.10|SND1|LIN28B|LIN28B	998	+	4.4595194	2.7253766	-1.0	-1.0
chr7	127707556	127707647	ENSG00000197157.10|SND1|LIN28B|LIN28B	986	+	2.85082	1.8668103	-1.0	-1.0
chr7	127810278	127810398	ENSG00000197157.10|SND1|LIN28B|LIN28B	906	+	3.8572614	1.0280823	-1.0	-1.0
chr7	128092117	128092297	ENSG00000197157.10|SND1|LIN28B|LIN28B	932	+	2.6705651	1.1674999	-1.0	-1.0
chr7	127887901	127888012	ENSG00000197157.10|SND1|LIN28B|LIN28B	925	+	2.1292815	1.1235707	-1.0	-1.0
chr7	127721286	127721400	ENSG00000197157.10|SND1|LIN28B|LIN28B	961	+	2.6970022	1.4052541	-1.0	-1.0
chr7	127703164	127703323	ENSG00000197157.10|SND1|LIN28B|LIN28B	1000	+	3.8146846	3.426149	-1.0	-1.0
chr7	128074501	128074651	ENSG00000197157.10|SND1|LIN28B|LIN28B	1000	+	4.9007335	4.250761	-1.0	-1.0
chr7	128085710	128085780	ENSG00000197157.10|SND1|LIN28B|LIN28B	905	+	2.8358219	1.0219771	-1.0	-1.0
chr7	127704838	127704945	ENSG00000197157.10|SND1|LIN28B|LIN28B	986	+	2.7657769	1.8533826	-1.0	-1.0
chr7	127891957	127892152	ENSG00000197157.10|SND1|LIN28B|LIN28B	979	+	6.4531775	1.6716541	-1.0	-1.0
chr7	128338725	128338801	ENSG00000106344.8|RBM28|LIN28B|LIN28B	949	-	4.120767	1.2923511	-1.0	-1.0
chr7	128335542	128335697	ENSG00000106344.8|RBM28|LIN28B|LIN28B	986	-	6.6932306	1.862982	-1.0	-1.0
chr7	128335852	128335992	ENSG00000106344.8|RBM28|LIN28B|LIN28B	925	-	5.6544056	1.1243597	-1.0	-1.0
chr7	128307529	128307639	ENSG00000106344.8|RBM28|LIN28B|LIN28B	921	-	5.6197124	1.1004457	-1.0	-1.0
chr7	128457888	128458018	ENSG00000273184.1|AC010655.4|LIN28B|LIN28B	924	+	3.9179137	1.1219832	-1.0	-1.0
chr7	128458154	128458254	ENSG00000240758.2|AC010655.2|LIN28B|LIN28B	944	+	4.1532426	1.2530049	-1.0	-1.0
chr7	128457889	128458014	ENSG00000240758.2|AC010655.2|LIN28B|LIN28B	923	+	3.903088	1.112372	-1.0	-1.0
chr7	128457890	128458015	ENSG00000135245.9|HILPDA|LIN28B|LIN28B	924	+	3.9155612	1.1187402	-1.0	-1.0
chr7	128759791	128759852	ENSG00000128595.16|CALU|LIN28B|LIN28B	992	+	3.3615336	2.117453	-1.0	-1.0
chr7	128748592	128748752	ENSG00000128595.16|CALU|LIN28B|LIN28B	942	+	3.6277807	1.2367078	-1.0	-1.0
chr7	128771052	128771257	ENSG00000128595.16|CALU|LIN28B|LIN28B	963	+	2.7838523	1.4281901	-1.0	-1.0
chr7	128769437	128769537	ENSG00000128595.16|CALU|LIN28B|LIN28B	919	+	2.4000256	1.0928963	-1.0	-1.0
chr7	128770767	128770987	ENSG00000128595.16|CALU|LIN28B|LIN28B	978	+	2.7232158	1.6548228	-1.0	-1.0
chr7	128754455	128754528	ENSG00000128595.16|CALU|LIN28B|LIN28B	940	+	5.834187	1.2245228	-1.0	-1.0
chr7	128758870	128759037	ENSG00000128595.16|CALU|LIN28B|LIN28B	1000	+	4.375413	3.690252	-1.0	-1.0
chr7	128769062	128769297	ENSG00000128595.16|CALU|LIN28B|LIN28B	977	+	3.5269072	1.6380166	-1.0	-1.0
chr7	128769912	128770037	ENSG00000128595.16|CALU|LIN28B|LIN28B	950	+	2.5657258	1.3040289	-1.0	-1.0
chr7	128801330	128801509	ENSG00000128596.16|CCDC136|LIN28B|LIN28B	924	+	5.648604	1.1173148	-1.0	-1.0
chr7	128817196	128817376	ENSG00000128596.16|CCDC136|LIN28B|LIN28B	931	+	5.684329	1.161644	-1.0	-1.0
chr7	128856744	128856844	ENSG00000128591.15|FLNC|LIN28B|LIN28B	937	+	4.015626	1.2031636	-1.0	-1.0
chr7	128848832	128848972	ENSG00000128591.15|FLNC|LIN28B|LIN28B	951	+	5.8930993	1.3136059	-1.0	-1.0
chr7	128841429	128841567	ENSG00000128591.15|FLNC|LIN28B|LIN28B	982	+	3.448702	1.7408942	-1.0	-1.0
chr7	128840833	128840970	ENSG00000128591.15|FLNC|LIN28B|LIN28B	1000	+	4.4841237	3.7558758	-1.0	-1.0
chr7	128840547	128840657	ENSG00000128591.15|FLNC|LIN28B|LIN28B	908	+	3.787745	1.0385771	-1.0	-1.0
chr7	128858720	128858935	ENSG00000128591.15|FLNC|LIN28B|LIN28B	977	+	5.4815035	1.6358829	-1.0	-1.0
chr7	128838602	128838722	ENSG00000128591.15|FLNC|LIN28B|LIN28B	953	+	2.852869	1.3242913	-1.0	-1.0
chr7	128862890	128863062	ENSG00000128524.4|ATP6V1F|LIN28B|LIN28B	952	+	2.83991	1.3216553	-1.0	-1.0
chr7	129001058	129001213	ENSG00000064419.13|TNPO3|LIN28B|LIN28B	948	-	4.3024354	1.2867696	-1.0	-1.0
chr7	128954259	128954409	ENSG00000064419.13|TNPO3|LIN28B|LIN28B	942	-	3.3572116	1.233176	-1.0	-1.0
chr7	128954579	128954694	ENSG00000064419.13|TNPO3|LIN28B|LIN28B	928	-	5.6560993	1.1400279	-1.0	-1.0
chr7	128955104	128955289	ENSG00000064419.13|TNPO3|LIN28B|LIN28B	935	-	3.1960526	1.1858767	-1.0	-1.0
chr7	129045002	129045152	ENSG00000064419.13|TNPO3|LIN28B|LIN28B	911	-	4.1725063	1.051554	-1.0	-1.0
chr7	129005020	129005159	ENSG00000064419.13|TNPO3|LIN28B|LIN28B	928	-	3.9314897	1.1413369	-1.0	-1.0
chr7	129339349	129339509	ENSG00000158467.16|AHCYL2|LIN28B|LIN28B	905	+	5.5493016	1.0213176	-1.0	-1.0
chr7	129454420	129454527	ENSG00000128578.9|STRIP2|LIN28B|LIN28B	939	+	4.0282083	1.2134137	-1.0	-1.0
chr7	129464611	129464738	ENSG00000128578.9|STRIP2|LIN28B|LIN28B	938	+	5.7913365	1.2103317	-1.0	-1.0
chr7	129458027	129458214	ENSG00000128578.9|STRIP2|LIN28B|LIN28B	1000	+	6.4308743	3.3911138	-1.0	-1.0
chr7	129456727	129456937	ENSG00000128578.9|STRIP2|LIN28B|LIN28B	999	+	6.0345516	2.9836063	-1.0	-1.0
chr7	129623109	129623264	ENSG00000106459.14|NRF1|LIN28B|LIN28B	909	+	5.5868053	1.0391326	-1.0	-1.0
chr7	129833371	129833571	ENSG00000186591.11|UBE2H|LIN28B|LIN28B	977	-	4.164995	1.6405249	-1.0	-1.0
chr7	129831331	129831451	ENSG00000186591.11|UBE2H|LIN28B|LIN28B	922	-	3.8648744	1.1091481	-1.0	-1.0
chr7	129946036	129946216	ENSG00000186591.11|UBE2H|LIN28B|LIN28B	918	-	4.249146	1.087852	-1.0	-1.0
chr7	130040950	130041055	ENSG00000091732.15|ZC3HC1|LIN28B|LIN28B	924	-	3.8999004	1.1214616	-1.0	-1.0
chr7	130131336	130131566	ENSG00000128607.13|KLHDC10|LIN28B|LIN28B	1000	+	5.383436	4.696983	-1.0	-1.0
chr7	130120748	130120898	ENSG00000128607.13|KLHDC10|LIN28B|LIN28B	999	+	7.4403114	2.9557662	-1.0	-1.0
chr7	130130686	130130901	ENSG00000128607.13|KLHDC10|LIN28B|LIN28B	1000	+	6.1787677	3.9620447	-1.0	-1.0
chr7	130129436	130129571	ENSG00000128607.13|KLHDC10|LIN28B|LIN28B	954	+	4.156489	1.3382288	-1.0	-1.0
chr7	130132101	130132206	ENSG00000128607.13|KLHDC10|LIN28B|LIN28B	908	+	5.4928083	1.0358627	-1.0	-1.0
chr7	130116459	130116666	ENSG00000128607.13|KLHDC10|LIN28B|LIN28B	962	+	6.031964	1.4174131	-1.0	-1.0
chr7	130203973	130204110	ENSG00000146842.16|TMEM209|LIN28B|LIN28B	1000	-	5.296773	4.5924735	-1.0	-1.0
chr7	130165274	130165374	ENSG00000146842.16|TMEM209|LIN28B|LIN28B	919	-	3.8676038	1.0902051	-1.0	-1.0
chr7	130181622	130181752	ENSG00000146842.16|TMEM209|LIN28B|LIN28B	933	-	5.742412	1.1717798	-1.0	-1.0
chr7	130166359	130166489	ENSG00000146842.16|TMEM209|LIN28B|LIN28B	935	-	5.767189	1.1848288	-1.0	-1.0
chr7	130554620	130554724	ENSG00000158623.14|COPG2|LIN28B|LIN28B	908	-	3.1792336	1.0366623	-1.0	-1.0
chr7	130508561	130508659	ENSG00000158623.14|COPG2|LIN28B|LIN28B	997	-	7.2036786	2.5309358	-1.0	-1.0
chr7	130507684	130507823	ENSG00000158623.14|COPG2|LIN28B|LIN28B	992	-	6.8331285	2.0901618	-1.0	-1.0
chr7	130555036	130555132	ENSG00000158623.14|COPG2|LIN28B|LIN28B	967	-	6.1558876	1.4832408	-1.0	-1.0
chr7	130612151	130612238	ENSG00000158623.14|COPG2|LIN28B|LIN28B	929	-	5.6888375	1.1484323	-1.0	-1.0
chr7	130506587	130506806	ENSG00000158623.14|COPG2|LIN28B|LIN28B	942	-	5.1966105	1.2346178	-1.0	-1.0
chr7	131072940	131073180	ENSG00000231721.6|LINC-PINT|LIN28B|LIN28B	992	-	6.769686	2.0977852	-1.0	-1.0
chr7	131489936	131490131	ENSG00000128585.17|MKLN1|LIN28B|LIN28B	934	+	3.4603748	1.1800908	-1.0	-1.0
chr7	131414644	131414710	ENSG00000128585.17|MKLN1|LIN28B|LIN28B	992	+	6.8990765	2.1159875	-1.0	-1.0
chr7	131414548	131414644	ENSG00000128585.17|MKLN1|LIN28B|LIN28B	944	+	5.8392076	1.2526442	-1.0	-1.0
chr7	131463251	131463364	ENSG00000128585.17|MKLN1|LIN28B|LIN28B	954	+	5.935813	1.3348024	-1.0	-1.0
chr7	131475667	131475857	ENSG00000128585.17|MKLN1|LIN28B|LIN28B	936	+	5.7987604	1.197072	-1.0	-1.0
chr7	131411305	131411383	ENSG00000128585.17|MKLN1|LIN28B|LIN28B	971	+	6.1794567	1.5304623	-1.0	-1.0
chr7	131341422	131341542	ENSG00000128585.17|MKLN1|LIN28B|LIN28B	963	+	6.047602	1.4283946	-1.0	-1.0
chr7	131495691	131495831	ENSG00000128585.17|MKLN1|LIN28B|LIN28B	913	+	3.8586335	1.0580279	-1.0	-1.0
chr7	131496031	131496226	ENSG00000128585.17|MKLN1|LIN28B|LIN28B	996	+	5.5019107	2.3846762	-1.0	-1.0
chr7	131488176	131488371	ENSG00000128585.17|MKLN1|LIN28B|LIN28B	960	+	3.0522892	1.4005195	-1.0	-1.0
chr7	133035612	133035748	ENSG00000106554.12|CHCHD3|LIN28B|LIN28B	955	-	3.0940855	1.3455157	-1.0	-1.0
chr7	132785202	132785317	ENSG00000106554.12|CHCHD3|LIN28B|LIN28B	912	-	3.8467512	1.0573637	-1.0	-1.0
chr7	133034692	133035227	ENSG00000106554.12|CHCHD3|LIN28B|LIN28B	998	-	6.5220184	2.7651856	-1.0	-1.0
chr7	132838398	132838469	ENSG00000106554.12|CHCHD3|LIN28B|LIN28B	923	-	3.9017966	1.1153876	-1.0	-1.0
chr7	132912333	132912563	ENSG00000106554.12|CHCHD3|LIN28B|LIN28B	997	-	5.96229	2.4992428	-1.0	-1.0
chr7	133034691	133035226	ENSG00000283041.1|AC008038.1|LIN28B|LIN28B	998	-	6.527759	2.7697058	-1.0	-1.0
chr7	133035611	133035806	ENSG00000283041.1|AC008038.1|LIN28B|LIN28B	960	-	3.123704	1.3935008	-1.0	-1.0
chr7	133374902	133375028	ENSG00000131558.14|EXOC4|LIN28B|LIN28B	922	+	5.617449	1.10647	-1.0	-1.0
chr7	133530782	133530977	ENSG00000131558.14|EXOC4|LIN28B|LIN28B	952	+	5.9603004	1.3173862	-1.0	-1.0
chr7	133356399	133356504	ENSG00000131558.14|EXOC4|LIN28B|LIN28B	920	+	5.583906	1.0962263	-1.0	-1.0
chr7	134005235	134005360	ENSG00000131558.14|EXOC4|LIN28B|LIN28B	907	+	5.501167	1.0317057	-1.0	-1.0
chr7	133503132	133503242	ENSG00000131558.14|EXOC4|LIN28B|LIN28B	913	+	5.5628095	1.0591924	-1.0	-1.0
chr7	133661038	133661188	ENSG00000131558.14|EXOC4|LIN28B|LIN28B	943	+	5.889233	1.2473541	-1.0	-1.0
chr7	134004941	134005071	ENSG00000131558.14|EXOC4|LIN28B|LIN28B	915	+	2.90697	1.0728906	-1.0	-1.0
chr7	134064535	134064745	ENSG00000131558.14|EXOC4|LIN28B|LIN28B	992	+	5.239787	2.1210933	-1.0	-1.0
chr7	133817414	133817539	ENSG00000131558.14|EXOC4|LIN28B|LIN28B	941	+	4.0372853	1.2281818	-1.0	-1.0
chr7	133305876	133305991	ENSG00000131558.14|EXOC4|LIN28B|LIN28B	951	+	3.4874737	1.3113635	-1.0	-1.0
chr7	133823664	133823864	ENSG00000131558.14|EXOC4|LIN28B|LIN28B	977	+	6.306053	1.6421974	-1.0	-1.0
chr7	134065270	134065525	ENSG00000131558.14|EXOC4|LIN28B|LIN28B	972	+	5.2436743	1.5493248	-1.0	-1.0
chr7	134293401	134293596	ENSG00000205060.10|SLC35B4|LIN28B|LIN28B	958	-	6.0493345	1.3754094	-1.0	-1.0
chr7	135166756	135166866	ENSG00000122783.16|C7orf49|LIN28B|LIN28B	971	-	6.206917	1.5395089	-1.0	-1.0
chr7	135166186	135166316	ENSG00000122783.16|C7orf49|LIN28B|LIN28B	912	-	5.5640407	1.0559443	-1.0	-1.0
chr7	135422155	135422280	ENSG00000080802.18|CNOT4|LIN28B|LIN28B	1000	-	5.6295466	3.3723266	-1.0	-1.0
chr7	135625163	135625328	ENSG00000155561.14|NUP205|LIN28B|LIN28B	960	+	6.005825	1.3994576	-1.0	-1.0
chr7	135600869	135600969	ENSG00000155561.14|NUP205|LIN28B|LIN28B	913	+	2.9927561	1.062815	-1.0	-1.0
chr7	135643191	135643358	ENSG00000155561.14|NUP205|LIN28B|LIN28B	937	+	4.0566087	1.2032588	-1.0	-1.0
chr7	135576993	135577123	ENSG00000155561.14|NUP205|LIN28B|LIN28B	942	+	5.8312254	1.2400185	-1.0	-1.0
chr7	135637930	135638059	ENSG00000155561.14|NUP205|LIN28B|LIN28B	948	+	5.892042	1.2839191	-1.0	-1.0
chr7	135644894	135645018	ENSG00000155561.14|NUP205|LIN28B|LIN28B	989	+	6.6613483	1.945221	-1.0	-1.0
chr7	135630343	135630470	ENSG00000155561.14|NUP205|LIN28B|LIN28B	998	+	5.3144455	2.6186864	-1.0	-1.0
chr7	135592986	135593091	ENSG00000155561.14|NUP205|LIN28B|LIN28B	914	+	3.2255917	1.0640945	-1.0	-1.0
chr7	135622821	135622925	ENSG00000155561.14|NUP205|LIN28B|LIN28B	906	+	3.8280919	1.0272338	-1.0	-1.0
chr7	135571109	135571214	ENSG00000155561.14|NUP205|LIN28B|LIN28B	905	+	5.62358	1.0225244	-1.0	-1.0
chr7	135646109	135646231	ENSG00000155561.14|NUP205|LIN28B|LIN28B	969	+	4.944429	1.5130768	-1.0	-1.0
chr7	135618421	135618603	ENSG00000155561.14|NUP205|LIN28B|LIN28B	972	+	4.377145	1.5528004	-1.0	-1.0
chr7	135587574	135587691	ENSG00000155561.14|NUP205|LIN28B|LIN28B	918	+	5.5918036	1.0845921	-1.0	-1.0
chr7	135602347	135602482	ENSG00000155561.14|NUP205|LIN28B|LIN28B	932	+	5.771927	1.1672857	-1.0	-1.0
chr7	135617119	135617247	ENSG00000155561.14|NUP205|LIN28B|LIN28B	967	+	4.458943	1.4777726	-1.0	-1.0
chr7	135576269	135576384	ENSG00000155561.14|NUP205|LIN28B|LIN28B	943	+	5.8544397	1.2464968	-1.0	-1.0
chr7	135675595	135675895	ENSG00000243317.7|C7orf73|LIN28B|LIN28B	987	+	5.0169187	1.8878083	-1.0	-1.0
chr7	135674815	135675080	ENSG00000243317.7|C7orf73|LIN28B|LIN28B	993	+	5.230685	2.1260467	-1.0	-1.0
chr7	135928955	135929175	ENSG00000105887.10|MTPN|LIN28B|LIN28B	981	-	3.4319448	1.7162592	-1.0	-1.0
chr7	135927780	135928010	ENSG00000105887.10|MTPN|LIN28B|LIN28B	997	-	3.3288808	2.500566	-1.0	-1.0
chr7	135926760	135926870	ENSG00000105887.10|MTPN|LIN28B|LIN28B	907	-	5.5553017	1.0292428	-1.0	-1.0
chr7	135929255	135929670	ENSG00000105887.10|MTPN|LIN28B|LIN28B	995	-	3.8630576	2.327893	-1.0	-1.0
chr7	135927370	135927570	ENSG00000105887.10|MTPN|LIN28B|LIN28B	1000	-	5.010171	4.489176	-1.0	-1.0
chr7	135927215	135927325	ENSG00000105887.10|MTPN|LIN28B|LIN28B	903	-	2.2195797	1.0121081	-1.0	-1.0
chr7	135929900	135930012	ENSG00000105887.10|MTPN|LIN28B|LIN28B	983	-	3.9790928	1.7794808	-1.0	-1.0
chr7	135977028	135977153	ENSG00000105887.10|MTPN|LIN28B|LIN28B	920	-	2.7961462	1.0960807	-1.0	-1.0
chr7	136257961	136258156	ENSG00000232053.6|AC078845.1|LIN28B|LIN28B	977	+	6.3106675	1.6363342	-1.0	-1.0
chr7	137875673	137875933	ENSG00000182158.14|CREB3L2|LIN28B|LIN28B	978	-	5.347534	1.6505464	-1.0	-1.0
chr7	137989900	137990060	ENSG00000182158.14|CREB3L2|LIN28B|LIN28B	904	-	5.513468	1.018033	-1.0	-1.0
chr7	137879413	137879523	ENSG00000182158.14|CREB3L2|LIN28B|LIN28B	936	-	5.744234	1.1924385	-1.0	-1.0
chr7	137880128	137880323	ENSG00000182158.14|CREB3L2|LIN28B|LIN28B	925	-	3.895563	1.127539	-1.0	-1.0
chr7	137877328	137877523	ENSG00000182158.14|CREB3L2|LIN28B|LIN28B	980	-	5.6336904	1.6887367	-1.0	-1.0
chr7	137878513	137878703	ENSG00000182158.14|CREB3L2|LIN28B|LIN28B	969	-	5.448903	1.5104468	-1.0	-1.0
chr7	138585311	138585441	ENSG00000122779.17|TRIM24|LIN28B|LIN28B	951	+	6.035619	1.3101416	-1.0	-1.0
chr7	138579343	138579503	ENSG00000122779.17|TRIM24|LIN28B|LIN28B	916	+	5.6185684	1.0751526	-1.0	-1.0
chr7	138461312	138461492	ENSG00000122779.17|TRIM24|LIN28B|LIN28B	929	+	3.847846	1.1512482	-1.0	-1.0
chr7	139083789	139083984	ENSG00000105939.12|ZC3HAV1|LIN28B|LIN28B	994	-	5.1925573	2.2427547	-1.0	-1.0
chr7	139079528	139079698	ENSG00000105939.12|ZC3HAV1|LIN28B|LIN28B	925	-	5.654028	1.1223435	-1.0	-1.0
chr7	139079323	139079518	ENSG00000105939.12|ZC3HAV1|LIN28B|LIN28B	975	-	6.0281243	1.6107246	-1.0	-1.0
chr7	139046489	139046639	ENSG00000105939.12|ZC3HAV1|LIN28B|LIN28B	975	-	6.1216793	1.6050127	-1.0	-1.0
chr7	139238597	139238702	ENSG00000157741.14|UBN2|LIN28B|LIN28B	959	+	6.249093	1.3889452	-1.0	-1.0
chr7	139299586	139299781	ENSG00000157741.14|UBN2|LIN28B|LIN28B	956	+	3.556722	1.3549345	-1.0	-1.0
chr7	139303916	139304031	ENSG00000157741.14|UBN2|LIN28B|LIN28B	928	+	5.6612735	1.1413498	-1.0	-1.0
chr7	139398598	139398697	ENSG00000146963.17|LUC7L2|LIN28B|LIN28B	914	+	3.819422	1.0640945	-1.0	-1.0
chr7	139402136	139402247	ENSG00000146963.17|LUC7L2|LIN28B|LIN28B	1000	+	5.7180157	5.524177	-1.0	-1.0
chr7	139340652	139340857	ENSG00000146963.17|LUC7L2|LIN28B|LIN28B	969	+	2.578153	1.5091469	-1.0	-1.0
chr7	139422257	139422357	ENSG00000146963.17|LUC7L2|LIN28B|LIN28B	928	+	3.9229443	1.1406171	-1.0	-1.0
chr7	139405643	139405778	ENSG00000146963.17|LUC7L2|LIN28B|LIN28B	926	+	2.8902004	1.1296777	-1.0	-1.0
chr7	139384231	139384381	ENSG00000146963.17|LUC7L2|LIN28B|LIN28B	948	+	6.0186152	1.2872698	-1.0	-1.0
chr7	139382301	139382426	ENSG00000146963.17|LUC7L2|LIN28B|LIN28B	911	+	3.4810524	1.0506004	-1.0	-1.0
chr7	139340654	139340859	ENSG00000164898.12|FMC1|LIN28B|LIN28B	970	+	2.6229734	1.529899	-1.0	-1.0
chr7	139398598	139398697	ENSG00000269955.2|C7orf55-LUC7L2|LIN28B|LIN28B	914	+	3.819422	1.0640945	-1.0	-1.0
chr7	139402136	139402247	ENSG00000269955.2|C7orf55-LUC7L2|LIN28B|LIN28B	1000	+	5.7180157	5.524016	-1.0	-1.0
chr7	139422257	139422357	ENSG00000269955.2|C7orf55-LUC7L2|LIN28B|LIN28B	928	+	3.9229443	1.1410164	-1.0	-1.0
chr7	139405643	139405778	ENSG00000269955.2|C7orf55-LUC7L2|LIN28B|LIN28B	926	+	2.8902004	1.130657	-1.0	-1.0
chr7	139384231	139384381	ENSG00000269955.2|C7orf55-LUC7L2|LIN28B|LIN28B	948	+	6.0186152	1.2874727	-1.0	-1.0
chr7	139382301	139382426	ENSG00000269955.2|C7orf55-LUC7L2|LIN28B|LIN28B	911	+	3.4810524	1.0502	-1.0	-1.0
chr7	139562694	139562909	ENSG00000064393.15|HIPK2|LIN28B|LIN28B	993	-	6.4277406	2.1356876	-1.0	-1.0
chr7	139707055	139707225	ENSG00000064393.15|HIPK2|LIN28B|LIN28B	911	-	5.7151585	1.0482839	-1.0	-1.0
chr7	139716181	139716311	ENSG00000064393.15|HIPK2|LIN28B|LIN28B	924	-	5.64551	1.1174536	-1.0	-1.0
chr7	139568119	139568329	ENSG00000064393.15|HIPK2|LIN28B|LIN28B	997	-	7.062171	2.5348241	-1.0	-1.0
chr7	139572359	139572554	ENSG00000064393.15|HIPK2|LIN28B|LIN28B	998	-	5.7642727	2.8076155	-1.0	-1.0
chr7	139571299	139571579	ENSG00000064393.15|HIPK2|LIN28B|LIN28B	1000	-	6.609954	4.334208	-1.0	-1.0
chr7	139570574	139570774	ENSG00000064393.15|HIPK2|LIN28B|LIN28B	988	-	5.760186	1.9347255	-1.0	-1.0
chr7	140028757	140028862	ENSG00000059378.12|PARP12|LIN28B|LIN28B	906	-	5.5048075	1.0247056	-1.0	-1.0
chr7	140099588	140099768	ENSG00000006459.10|KDM7A|LIN28B|LIN28B	922	-	5.604261	1.1080422	-1.0	-1.0
chr7	140085035	140085245	ENSG00000006459.10|KDM7A|LIN28B|LIN28B	992	-	6.7527747	2.114112	-1.0	-1.0
chr7	140378237	140378432	ENSG00000157800.17|SLC37A3|LIN28B|LIN28B	974	-	6.2657814	1.5892663	-1.0	-1.0
chr7	140453264	140453424	ENSG00000133606.10|MKRN1|LIN28B|LIN28B	921	-	2.5719411	1.1037008	-1.0	-1.0
chr7	140471882	140472011	ENSG00000133606.10|MKRN1|LIN28B|LIN28B	996	-	5.1043124	2.392662	-1.0	-1.0
chr7	140456329	140456514	ENSG00000133606.10|MKRN1|LIN28B|LIN28B	946	-	3.5749192	1.2643117	-1.0	-1.0
chr7	140459046	140459146	ENSG00000133606.10|MKRN1|LIN28B|LIN28B	942	-	5.8036346	1.2387046	-1.0	-1.0
chr7	140455129	140455234	ENSG00000133606.10|MKRN1|LIN28B|LIN28B	903	-	2.636348	1.0152695	-1.0	-1.0
chr7	140479194	140479309	ENSG00000133606.10|MKRN1|LIN28B|LIN28B	922	-	5.610518	1.1076664	-1.0	-1.0
chr7	140453614	140453954	ENSG00000133606.10|MKRN1|LIN28B|LIN28B	973	-	4.718563	1.562606	-1.0	-1.0
chr7	140704859	140705024	ENSG00000090266.12|NDUFB2|LIN28B|LIN28B	920	+	3.4259746	1.0985837	-1.0	-1.0
chr7	140924605	140924764	ENSG00000157764.12|BRAF|LIN28B|LIN28B	971	-	3.814297	1.5450158	-1.0	-1.0
chr7	140721511	140721711	ENSG00000157764.12|BRAF|LIN28B|LIN28B	991	-	6.730833	2.0456507	-1.0	-1.0
chr7	140720131	140720326	ENSG00000157764.12|BRAF|LIN28B|LIN28B	995	-	6.6247582	2.2974033	-1.0	-1.0
chr7	141006274	141006414	ENSG00000090263.15|MRPS33|LIN28B|LIN28B	911	-	5.514147	1.0512625	-1.0	-1.0
chr7	141743560	141743701	ENSG00000106028.10|SSBP1|LIN28B|LIN28B	992	+	5.2986465	2.1059017	-1.0	-1.0
chr7	141750310	141750470	ENSG00000106028.10|SSBP1|LIN28B|LIN28B	993	+	6.8940363	2.166708	-1.0	-1.0
chr7	143268787	143268887	ENSG00000197448.13|GSTK1|LIN28B|LIN28B	918	+	5.633596	1.0848671	-1.0	-1.0
chr7	143304673	143304778	ENSG00000106144.19|CASP2|LIN28B|LIN28B	921	+	5.5921817	1.1004457	-1.0	-1.0
chr7	143305489	143305634	ENSG00000106144.19|CASP2|LIN28B|LIN28B	950	+	5.9347553	1.303978	-1.0	-1.0
chr7	143307504	143307696	ENSG00000106144.19|CASP2|LIN28B|LIN28B	950	+	5.91579	1.3031622	-1.0	-1.0
chr7	148754000	148754145	ENSG00000055130.15|CUL1|LIN28B|LIN28B	957	+	4.2750793	1.3657339	-1.0	-1.0
chr7	148760332	148760437	ENSG00000055130.15|CUL1|LIN28B|LIN28B	968	+	6.2814703	1.4950274	-1.0	-1.0
chr7	148756982	148757150	ENSG00000055130.15|CUL1|LIN28B|LIN28B	936	+	5.320388	1.1944678	-1.0	-1.0
chr7	148848570	148848760	ENSG00000106462.10|EZH2|LIN28B|LIN28B	941	-	5.7867866	1.2314236	-1.0	-1.0
chr7	148807582	148807706	ENSG00000106462.10|EZH2|LIN28B|LIN28B	952	-	5.933847	1.3144898	-1.0	-1.0
chr7	148863435	148863580	ENSG00000106462.10|EZH2|LIN28B|LIN28B	912	-	5.527089	1.0560348	-1.0	-1.0
chr7	148883514	148883624	ENSG00000106462.10|EZH2|LIN28B|LIN28B	913	-	5.5640163	1.058784	-1.0	-1.0
chr7	148809165	148809309	ENSG00000106462.10|EZH2|LIN28B|LIN28B	957	-	5.278704	1.3659322	-1.0	-1.0
chr7	148828739	148828880	ENSG00000106462.10|EZH2|LIN28B|LIN28B	936	-	2.8337572	1.1915095	-1.0	-1.0
chr7	148818777	148818952	ENSG00000106462.10|EZH2|LIN28B|LIN28B	944	-	3.6335022	1.2547141	-1.0	-1.0
chr7	149005225	149005374	ENSG00000155660.10|PDIA4|LIN28B|LIN28B	992	-	3.5680673	2.112763	-1.0	-1.0
chr7	149014903	149015013	ENSG00000155660.10|PDIA4|LIN28B|LIN28B	948	-	4.7004275	1.2818391	-1.0	-1.0
chr7	149003496	149003621	ENSG00000155660.10|PDIA4|LIN28B|LIN28B	935	-	3.9862442	1.1856258	-1.0	-1.0
chr7	149008163	149008310	ENSG00000155660.10|PDIA4|LIN28B|LIN28B	909	-	3.133147	1.0403066	-1.0	-1.0
chr7	149181862	149182052	ENSG00000197024.8|ZNF398|LIN28B|LIN28B	958	+	5.9857745	1.3806033	-1.0	-1.0
chr7	149156710	149156895	ENSG00000197024.8|ZNF398|LIN28B|LIN28B	957	+	6.0770173	1.3656487	-1.0	-1.0
chr7	149294168	149294363	ENSG00000244560.6|AC004890.2|LIN28B|LIN28B	957	+	5.9982653	1.3625311	-1.0	-1.0
chr7	149294171	149294366	ENSG00000204946.9|ZNF783|LIN28B|LIN28B	955	+	5.9845324	1.3493131	-1.0	-1.0
chr7	149475243	149475448	ENSG00000181220.15|ZNF746|LIN28B|LIN28B	981	-	5.5066047	1.7217737	-1.0	-1.0
chr7	149609733	149609838	ENSG00000133624.13|ZNF767P|LIN28B|LIN28B	901	-	5.450793	1.0048862	-1.0	-1.0
chr7	149602373	149602543	ENSG00000133624.13|ZNF767P|LIN28B|LIN28B	925	-	5.632599	1.1250762	-1.0	-1.0
chr7	149726665	149726855	ENSG00000133619.17|KRBA1|LIN28B|LIN28B	951	+	5.891175	1.3085458	-1.0	-1.0
chr7	150278625	150278730	ENSG00000106526.10|ACTR3C|LIN28B|LIN28B	931	-	5.7419605	1.1609871	-1.0	-1.0
chr7	150270910	150271090	ENSG00000106526.10|ACTR3C|LIN28B|LIN28B	966	-	6.103021	1.4692664	-1.0	-1.0
chr7	150274975	150275130	ENSG00000106526.10|ACTR3C|LIN28B|LIN28B	933	-	4.5555086	1.1754411	-1.0	-1.0
chr7	150330926	150331071	ENSG00000127399.14|LRRC61|LIN28B|LIN28B	955	+	4.67832	1.344058	-1.0	-1.0
chr7	150329001	150329166	ENSG00000127399.14|LRRC61|LIN28B|LIN28B	926	+	3.1153972	1.132726	-1.0	-1.0
chr7	150329721	150329951	ENSG00000127399.14|LRRC61|LIN28B|LIN28B	1000	+	4.5023565	3.4772878	-1.0	-1.0
chr7	150330923	150331073	ENSG00000188707.5|ZBED6CL|LIN28B|LIN28B	948	+	4.409273	1.282259	-1.0	-1.0
chr7	150329788	150329953	ENSG00000188707.5|ZBED6CL|LIN28B|LIN28B	1000	+	4.494776	3.3654528	-1.0	-1.0
chr7	150370329	150370594	ENSG00000214022.11|REPIN1|LIN28B|LIN28B	1000	+	6.1423655	4.68672	-1.0	-1.0
chr7	150373283	150373413	ENSG00000214022.11|REPIN1|LIN28B|LIN28B	912	+	2.6664803	1.0542122	-1.0	-1.0
chr7	150370331	150370591	ENSG00000284041.1|AC073111.3|LIN28B|LIN28B	1000	+	6.238863	4.791872	-1.0	-1.0
chr7	150373286	150373416	ENSG00000284041.1|AC073111.3|LIN28B|LIN28B	914	+	2.6774883	1.0655046	-1.0	-1.0
chr7	150949489	150949729	ENSG00000055118.14|KCNH2|LIN28B|LIN28B	998	-	3.93095	2.7377813	-1.0	-1.0
chr7	150944960	150945095	ENSG00000055118.14|KCNH2|LIN28B|LIN28B	960	-	6.078128	1.4033045	-1.0	-1.0
chr7	151066850	151066955	ENSG00000164889.13|SLC4A2|LIN28B|LIN28B	901	+	3.1351137	1.0060382	-1.0	-1.0
chr7	151076286	151076496	ENSG00000164889.13|SLC4A2|LIN28B|LIN28B	1000	+	6.6146464	4.158841	-1.0	-1.0
chr7	151070716	151070971	ENSG00000164889.13|SLC4A2|LIN28B|LIN28B	986	+	4.0258737	1.8539151	-1.0	-1.0
chr7	151071619	151071829	ENSG00000164889.13|SLC4A2|LIN28B|LIN28B	979	+	3.9832547	1.674953	-1.0	-1.0
chr7	151076592	151076712	ENSG00000164896.19|FASTK|LIN28B|LIN28B	934	-	5.7042017	1.1775047	-1.0	-1.0
chr7	151096082	151096212	ENSG00000133612.18|AGAP3|LIN28B|LIN28B	920	+	5.622038	1.0965166	-1.0	-1.0
chr7	151143350	151143550	ENSG00000133612.18|AGAP3|LIN28B|LIN28B	995	+	6.9548855	2.2812402	-1.0	-1.0
chr7	151215603	151215732	ENSG00000033050.7|ABCF2|LIN28B|LIN28B	919	-	5.6151533	1.0907668	-1.0	-1.0
chr7	151218560	151218650	ENSG00000033050.7|ABCF2|LIN28B|LIN28B	926	-	5.6877675	1.1287607	-1.0	-1.0
chr7	151218753	151218868	ENSG00000033050.7|ABCF2|LIN28B|LIN28B	971	-	6.178749	1.5304775	-1.0	-1.0
chr7	151223677	151223792	ENSG00000033050.7|ABCF2|LIN28B|LIN28B	952	-	4.1712346	1.3190181	-1.0	-1.0
chr7	151377421	151377606	ENSG00000013374.15|NUB1|LIN28B|LIN28B	974	+	5.574879	1.5775398	-1.0	-1.0
chr7	151360140	151360340	ENSG00000013374.15|NUB1|LIN28B|LIN28B	996	+	7.1453695	2.442692	-1.0	-1.0
chr7	151360515	151360620	ENSG00000013374.15|NUB1|LIN28B|LIN28B	901	+	5.450793	1.0043957	-1.0	-1.0
chr7	151366938	151367058	ENSG00000013374.15|NUB1|LIN28B|LIN28B	953	+	5.9089866	1.3278636	-1.0	-1.0
chr7	151519459	151519609	ENSG00000106615.9|RHEB|LIN28B|LIN28B	981	-	5.2501554	1.7164133	-1.0	-1.0
chr7	151512220	151512395	ENSG00000106615.9|RHEB|LIN28B|LIN28B	930	-	3.9706914	1.1565323	-1.0	-1.0
chr7	151466986	151467206	ENSG00000106615.9|RHEB|LIN28B|LIN28B	1000	-	8.573512	5.535475	-1.0	-1.0
chr7	151482215	151482410	ENSG00000106615.9|RHEB|LIN28B|LIN28B	966	-	5.396773	1.4746765	-1.0	-1.0
chr7	151471403	151471513	ENSG00000106615.9|RHEB|LIN28B|LIN28B	911	-	5.5332546	1.0505186	-1.0	-1.0
chr7	152121745	152121890	ENSG00000178234.12|GALNT11|LIN28B|LIN28B	940	+	4.420883	1.2244228	-1.0	-1.0
chr7	152073828	152073978	ENSG00000178234.12|GALNT11|LIN28B|LIN28B	950	+	5.9647913	1.2990218	-1.0	-1.0
chr7	152105244	152105370	ENSG00000178234.12|GALNT11|LIN28B|LIN28B	925	+	5.644947	1.1240057	-1.0	-1.0
chr7	152107999	152108189	ENSG00000178234.12|GALNT11|LIN28B|LIN28B	953	+	5.9155393	1.3310491	-1.0	-1.0
chr7	152422500	152422685	ENSG00000055609.17|KMT2C|LIN28B|LIN28B	966	-	5.851135	1.471917	-1.0	-1.0
chr7	152162326	152162516	ENSG00000055609.17|KMT2C|LIN28B|LIN28B	956	-	5.4263115	1.3520555	-1.0	-1.0
chr7	152407015	152407180	ENSG00000055609.17|KMT2C|LIN28B|LIN28B	928	-	5.699085	1.1409755	-1.0	-1.0
chr7	152154346	152154445	ENSG00000055609.17|KMT2C|LIN28B|LIN28B	947	-	2.9765527	1.2783209	-1.0	-1.0
chr7	152145197	152145295	ENSG00000055609.17|KMT2C|LIN28B|LIN28B	902	-	3.1776881	1.0087427	-1.0	-1.0
chr7	152297407	152297627	ENSG00000055609.17|KMT2C|LIN28B|LIN28B	1000	-	8.301008	3.9060562	-1.0	-1.0
chr7	152162891	152163156	ENSG00000055609.17|KMT2C|LIN28B|LIN28B	999	-	6.628058	3.089736	-1.0	-1.0
chr7	152265037	152265202	ENSG00000055609.17|KMT2C|LIN28B|LIN28B	946	-	3.231692	1.2687509	-1.0	-1.0
chr7	152251938	152252078	ENSG00000055609.17|KMT2C|LIN28B|LIN28B	968	-	4.9500794	1.4907132	-1.0	-1.0
chr7	152403815	152403945	ENSG00000055609.17|KMT2C|LIN28B|LIN28B	919	-	3.9863052	1.089216	-1.0	-1.0
chr7	153409814	153410004	ENSG00000234722.3|LINC01287|LIN28B|LIN28B	923	-	5.7560134	1.1159414	-1.0	-1.0
chr7	153403826	153404041	ENSG00000234722.3|LINC01287|LIN28B|LIN28B	996	-	6.32998	2.3785539	-1.0	-1.0
chr7	154961526	154961648	ENSG00000157212.18|PAXIP1|LIN28B|LIN28B	999	-	7.5513062	2.9566665	-1.0	-1.0
chr7	155302685	155302915	ENSG00000186480.12|INSIG1|LIN28B|LIN28B	1000	+	4.222728	3.6576834	-1.0	-1.0
chr7	155309680	155309865	ENSG00000186480.12|INSIG1|LIN28B|LIN28B	913	+	2.854034	1.0590292	-1.0	-1.0
chr7	155303824	155303895	ENSG00000186480.12|INSIG1|LIN28B|LIN28B	932	+	5.8755713	1.1682827	-1.0	-1.0
chr7	155309250	155309465	ENSG00000186480.12|INSIG1|LIN28B|LIN28B	999	+	3.6351175	2.897239	-1.0	-1.0
chr7	155308240	155308340	ENSG00000186480.12|INSIG1|LIN28B|LIN28B	910	+	2.5679007	1.0452958	-1.0	-1.0
chr7	155756910	155757105	ENSG00000184863.10|RBM33|LIN28B|LIN28B	961	+	4.345191	1.4094985	-1.0	-1.0
chr7	155647409	155647579	ENSG00000184863.10|RBM33|LIN28B|LIN28B	939	+	5.766585	1.212297	-1.0	-1.0
chr7	155776977	155777142	ENSG00000184863.10|RBM33|LIN28B|LIN28B	959	+	4.998892	1.3836176	-1.0	-1.0
chr7	155751225	155751425	ENSG00000184863.10|RBM33|LIN28B|LIN28B	999	+	6.855331	3.0242686	-1.0	-1.0
chr7	156728643	156728720	ENSG00000105983.20|LMBR1|LIN28B|LIN28B	965	-	6.174634	1.4562244	-1.0	-1.0
chr7	156762133	156762198	ENSG00000105983.20|LMBR1|LIN28B|LIN28B	913	-	5.5628095	1.059139	-1.0	-1.0
chr7	156674872	156675067	ENSG00000105983.20|LMBR1|LIN28B|LIN28B	952	-	4.2581806	1.3183582	-1.0	-1.0
chr7	156716151	156716256	ENSG00000105983.20|LMBR1|LIN28B|LIN28B	906	-	5.488546	1.0247056	-1.0	-1.0
chr7	156969863	156970053	ENSG00000146909.7|NOM1|LIN28B|LIN28B	954	+	5.9276876	1.3362175	-1.0	-1.0
chr7	156966293	156966402	ENSG00000146909.7|NOM1|LIN28B|LIN28B	956	+	5.9734983	1.3595998	-1.0	-1.0
chr7	156969603	156969813	ENSG00000146909.7|NOM1|LIN28B|LIN28B	994	+	6.3383775	2.208611	-1.0	-1.0
chr7	157225421	157225539	ENSG00000009335.17|UBE3C|LIN28B|LIN28B	966	+	4.1259193	1.4669894	-1.0	-1.0
chr7	157183877	157184007	ENSG00000009335.17|UBE3C|LIN28B|LIN28B	976	+	3.3500962	1.6118091	-1.0	-1.0
chr7	157182107	157182227	ENSG00000009335.17|UBE3C|LIN28B|LIN28B	995	+	3.8912044	2.264623	-1.0	-1.0
chr7	157216881	157217016	ENSG00000009335.17|UBE3C|LIN28B|LIN28B	925	+	5.6536927	1.1254494	-1.0	-1.0
chr7	157267964	157268524	ENSG00000009335.17|UBE3C|LIN28B|LIN28B	992	+	4.787782	2.073698	-1.0	-1.0
chr7	157181552	157181671	ENSG00000009335.17|UBE3C|LIN28B|LIN28B	931	+	5.6917057	1.1636975	-1.0	-1.0
chr7	157141583	157141713	ENSG00000009335.17|UBE3C|LIN28B|LIN28B	919	+	5.574551	1.0890468	-1.0	-1.0
chr7	157417225	157417420	ENSG00000105993.14|DNAJB6|LIN28B|LIN28B	971	+	5.281629	1.5320598	-1.0	-1.0
chr7	157416800	157416935	ENSG00000105993.14|DNAJB6|LIN28B|LIN28B	947	+	5.9287004	1.276339	-1.0	-1.0
chr7	157382239	157382424	ENSG00000105993.14|DNAJB6|LIN28B|LIN28B	985	+	6.494911	1.8178461	-1.0	-1.0
chr7	157367713	157367913	ENSG00000105993.14|DNAJB6|LIN28B|LIN28B	985	+	6.4997644	1.813672	-1.0	-1.0
chr7	157366906	157367076	ENSG00000105993.14|DNAJB6|LIN28B|LIN28B	912	+	5.5821757	1.0537679	-1.0	-1.0
chr7	157337150	157337285	ENSG00000105993.14|DNAJB6|LIN28B|LIN28B	961	+	6.223829	1.4074159	-1.0	-1.0
chr7	157416425	157416670	ENSG00000105993.14|DNAJB6|LIN28B|LIN28B	1000	+	8.332822	4.72941	-1.0	-1.0
chr7	157381479	157381634	ENSG00000105993.14|DNAJB6|LIN28B|LIN28B	910	+	5.5397263	1.0455291	-1.0	-1.0
chr7	158647668	158647863	ENSG00000146918.19|NCAPG2|LIN28B|LIN28B	962	-	6.1280766	1.4256877	-1.0	-1.0
chr7	158652352	158652480	ENSG00000146918.19|NCAPG2|LIN28B|LIN28B	978	-	6.235723	1.652288	-1.0	-1.0
chr7	158679959	158680069	ENSG00000146918.19|NCAPG2|LIN28B|LIN28B	904	-	3.7506201	1.0173669	-1.0	-1.0
chr7	158680720	158680816	ENSG00000146918.19|NCAPG2|LIN28B|LIN28B	1000	-	5.2971015	3.658701	-1.0	-1.0
chr7	158656581	158656705	ENSG00000146918.19|NCAPG2|LIN28B|LIN28B	977	-	4.7934694	1.6393129	-1.0	-1.0
chr7	158689828	158689948	ENSG00000146918.19|NCAPG2|LIN28B|LIN28B	932	-	5.2797213	1.1688472	-1.0	-1.0
chr7	158645518	158645619	ENSG00000146918.19|NCAPG2|LIN28B|LIN28B	1000	-	7.8164864	7.1319227	-1.0	-1.0
chr7	158671513	158671666	ENSG00000146918.19|NCAPG2|LIN28B|LIN28B	1000	-	7.9051094	3.573016	-1.0	-1.0
chr7	158662193	158662338	ENSG00000146918.19|NCAPG2|LIN28B|LIN28B	999	-	7.462228	2.9262524	-1.0	-1.0
chr7	158654659	158654759	ENSG00000146918.19|NCAPG2|LIN28B|LIN28B	903	-	3.7552407	1.0142192	-1.0	-1.0
chr7	158683299	158683386	ENSG00000146918.19|NCAPG2|LIN28B|LIN28B	1000	-	5.4157915	4.5641527	-1.0	-1.0
chr7	158631385	158631510	ENSG00000146918.19|NCAPG2|LIN28B|LIN28B	912	-	5.567259	1.0535687	-1.0	-1.0
chr7	158767653	158767774	ENSG00000117868.15|ESYT2|LIN28B|LIN28B	910	-	5.513491	1.044333	-1.0	-1.0
chr7	158758113	158758293	ENSG00000117868.15|ESYT2|LIN28B|LIN28B	962	-	5.09477	1.4168824	-1.0	-1.0
chr7	158731904	158732064	ENSG00000117868.15|ESYT2|LIN28B|LIN28B	915	-	3.4565134	1.0684448	-1.0	-1.0
chr7	158741637	158741807	ENSG00000117868.15|ESYT2|LIN28B|LIN28B	910	-	3.9186163	1.0475657	-1.0	-1.0
chr7	158788003	158788093	ENSG00000117868.15|ESYT2|LIN28B|LIN28B	939	-	5.7659435	1.2163888	-1.0	-1.0
chr7	158733134	158733524	ENSG00000117868.15|ESYT2|LIN28B|LIN28B	974	-	5.718351	1.5811075	-1.0	-1.0
chr7	158733884	158734099	ENSG00000117868.15|ESYT2|LIN28B|LIN28B	961	-	4.8563805	1.4034284	-1.0	-1.0
chr7	158856577	158856707	ENSG00000126870.15|WDR60|LIN28B|LIN28B	939	+	5.780852	1.213403	-1.0	-1.0
chr7	158935834	158936014	ENSG00000126870.15|WDR60|LIN28B|LIN28B	918	+	5.6292644	1.0849525	-1.0	-1.0
chr7	158914232	158914321	ENSG00000126870.15|WDR60|LIN28B|LIN28B	966	+	6.111425	1.4659423	-1.0	-1.0
chr7	158912984	158913094	ENSG00000126870.15|WDR60|LIN28B|LIN28B	908	+	5.496121	1.0378352	-1.0	-1.0
chr7	158918739	158918839	ENSG00000126870.15|WDR60|LIN28B|LIN28B	911	+	5.5700493	1.0502964	-1.0	-1.0
chr8	1781489	1781644	ENSG00000182372.9|CLN8|LIN28B|LIN28B	967	+	6.1184874	1.4799216	-1.0	-1.0
chr8	1781492	1781642	ENSG00000283239.1|KBTBD11-OT1|LIN28B|LIN28B	968	+	6.144491	1.4987068	-1.0	-1.0
chr8	2772298	2772468	ENSG00000253853.1|AC246817.1|LIN28B|LIN28B	931	+	5.691298	1.1593324	-1.0	-1.0
chr8	5127918	5128093	ENSG00000273876.1|AC019176.2|LIN28B|LIN28B	1000	-	9.548139	6.5590353	-1.0	-1.0
chr8	6718192	6718347	ENSG00000155189.11|AGPAT5|LIN28B|LIN28B	955	+	5.0751557	1.3457483	-1.0	-1.0
chr8	6723492	6723687	ENSG00000155189.11|AGPAT5|LIN28B|LIN28B	999	+	7.3416595	2.8390408	-1.0	-1.0
chr8	6759157	6759387	ENSG00000155189.11|AGPAT5|LIN28B|LIN28B	988	+	6.7315125	1.9065323	-1.0	-1.0
chr8	6758207	6758372	ENSG00000155189.11|AGPAT5|LIN28B|LIN28B	913	+	5.5406823	1.0580162	-1.0	-1.0
chr8	6758662	6758797	ENSG00000155189.11|AGPAT5|LIN28B|LIN28B	934	+	5.0177274	1.1833668	-1.0	-1.0
chr8	6757592	6757782	ENSG00000155189.11|AGPAT5|LIN28B|LIN28B	924	+	4.061942	1.1209044	-1.0	-1.0
chr8	11779782	11779927	ENSG00000154328.15|NEIL2|LIN28B|LIN28B	921	+	5.598318	1.1010238	-1.0	-1.0
chr8	11838777	11838992	ENSG00000079459.12|FDFT1|LIN28B|LIN28B	998	+	4.188491	2.733231	-1.0	-1.0
chr8	11830243	11830393	ENSG00000079459.12|FDFT1|LIN28B|LIN28B	956	+	2.3512976	1.3611319	-1.0	-1.0
chr8	11809573	11809823	ENSG00000079459.12|FDFT1|LIN28B|LIN28B	1000	+	5.6558504	5.003299	-1.0	-1.0
chr8	11831517	11831687	ENSG00000079459.12|FDFT1|LIN28B|LIN28B	1000	+	4.437216	3.5796173	-1.0	-1.0
chr8	11825999	11826169	ENSG00000079459.12|FDFT1|LIN28B|LIN28B	961	+	2.5653734	1.4140956	-1.0	-1.0
chr8	11821749	11821878	ENSG00000079459.12|FDFT1|LIN28B|LIN28B	996	+	3.6461344	2.4546556	-1.0	-1.0
chr8	11808741	11808886	ENSG00000079459.12|FDFT1|LIN28B|LIN28B	986	+	3.4842243	1.8570262	-1.0	-1.0
chr8	11844428	11844558	ENSG00000164733.20|CTSB|LIN28B|LIN28B	953	-	5.9132624	1.324839	-1.0	-1.0
chr8	11843553	11843673	ENSG00000164733.20|CTSB|LIN28B|LIN28B	961	-	5.6649976	1.4104772	-1.0	-1.0
chr8	11847051	11847168	ENSG00000164733.20|CTSB|LIN28B|LIN28B	935	-	2.784693	1.1880184	-1.0	-1.0
chr8	11845675	11845793	ENSG00000164733.20|CTSB|LIN28B|LIN28B	924	-	3.2760253	1.1176572	-1.0	-1.0
chr8	11844878	11845213	ENSG00000164733.20|CTSB|LIN28B|LIN28B	965	-	3.0106003	1.4603038	-1.0	-1.0
chr8	15562120	15562255	ENSG00000104723.20|TUSC3|LIN28B|LIN28B	912	+	5.549085	1.0578911	-1.0	-1.0
chr8	17207959	17208092	ENSG00000104219.12|ZDHHC2|LIN28B|LIN28B	923	+	5.6637297	1.1159208	-1.0	-1.0
chr8	17237211	17237311	ENSG00000198791.11|CNOT7|LIN28B|LIN28B	906	-	5.48105	1.0247056	-1.0	-1.0
chr8	17284472	17284616	ENSG00000155975.9|VPS37A|LIN28B|LIN28B	999	+	7.5531754	3.2995908	-1.0	-1.0
chr8	17964770	17964915	ENSG00000078674.17|PCM1|LIN28B|LIN28B	984	+	5.771069	1.7920723	-1.0	-1.0
chr8	17937143	17937303	ENSG00000078674.17|PCM1|LIN28B|LIN28B	952	+	4.110351	1.3193095	-1.0	-1.0
chr8	17939690	17939825	ENSG00000078674.17|PCM1|LIN28B|LIN28B	955	+	3.8649993	1.343248	-1.0	-1.0
chr8	17978282	17978442	ENSG00000078674.17|PCM1|LIN28B|LIN28B	924	+	5.700961	1.1209497	-1.0	-1.0
chr8	18067201	18067386	ENSG00000104763.18|ASAH1|LIN28B|LIN28B	931	-	4.8170013	1.1616013	-1.0	-1.0
chr8	18064401	18064576	ENSG00000104763.18|ASAH1|LIN28B|LIN28B	914	-	5.561055	1.067413	-1.0	-1.0
chr8	18069705	18069878	ENSG00000104763.18|ASAH1|LIN28B|LIN28B	1000	-	7.519128	3.441629	-1.0	-1.0
chr8	18059571	18059791	ENSG00000104763.18|ASAH1|LIN28B|LIN28B	992	-	4.13558	2.115466	-1.0	-1.0
chr8	18061311	18061531	ENSG00000104763.18|ASAH1|LIN28B|LIN28B	1000	-	8.209239	4.1320744	-1.0	-1.0
chr8	18071299	18071411	ENSG00000104763.18|ASAH1|LIN28B|LIN28B	924	-	5.623423	1.1207099	-1.0	-1.0
chr8	18062196	18062501	ENSG00000104763.18|ASAH1|LIN28B|LIN28B	953	-	4.6869264	1.3304859	-1.0	-1.0
chr8	18059340	18059464	ENSG00000104763.18|ASAH1|LIN28B|LIN28B	923	-	3.0567632	1.1138254	-1.0	-1.0
chr8	19830410	19830559	ENSG00000104613.11|INTS10|LIN28B|LIN28B	973	+	6.213431	1.5735322	-1.0	-1.0
chr8	19832027	19832110	ENSG00000104613.11|INTS10|LIN28B|LIN28B	969	+	4.3850756	1.5145181	-1.0	-1.0
chr8	19851653	19851793	ENSG00000104613.11|INTS10|LIN28B|LIN28B	931	+	5.68572	1.158287	-1.0	-1.0
chr8	19820378	19820478	ENSG00000104613.11|INTS10|LIN28B|LIN28B	947	+	5.897866	1.2776964	-1.0	-1.0
chr8	19818203	19818373	ENSG00000104613.11|INTS10|LIN28B|LIN28B	924	+	5.649293	1.1213481	-1.0	-1.0
chr8	19817474	19817666	ENSG00000104613.11|INTS10|LIN28B|LIN28B	1000	+	5.631584	4.4554424	-1.0	-1.0
chr8	20209432	20209531	ENSG00000147416.10|ATP6V1B2|LIN28B|LIN28B	928	+	5.6612735	1.1413571	-1.0	-1.0
chr8	20211176	20211326	ENSG00000147416.10|ATP6V1B2|LIN28B|LIN28B	927	+	3.3368378	1.1339356	-1.0	-1.0
chr8	20212811	20212961	ENSG00000147416.10|ATP6V1B2|LIN28B|LIN28B	921	+	5.632007	1.1014152	-1.0	-1.0
chr8	20221147	20221342	ENSG00000147416.10|ATP6V1B2|LIN28B|LIN28B	944	+	3.4470398	1.2527162	-1.0	-1.0
chr8	20221587	20221687	ENSG00000147416.10|ATP6V1B2|LIN28B|LIN28B	904	+	5.458443	1.0157882	-1.0	-1.0
chr8	20218152	20218277	ENSG00000147416.10|ATP6V1B2|LIN28B|LIN28B	927	+	5.6933446	1.1341047	-1.0	-1.0
chr8	22005129	22005429	ENSG00000130227.16|XPO7|LIN28B|LIN28B	974	+	4.8451815	1.5876154	-1.0	-1.0
chr8	22005499	22005634	ENSG00000130227.16|XPO7|LIN28B|LIN28B	923	+	5.725658	1.1129972	-1.0	-1.0
chr8	21985585	21985691	ENSG00000130227.16|XPO7|LIN28B|LIN28B	997	+	5.385662	2.4873133	-1.0	-1.0
chr8	22005984	22006109	ENSG00000130227.16|XPO7|LIN28B|LIN28B	934	+	4.082002	1.1807333	-1.0	-1.0
chr8	21984645	21984765	ENSG00000130227.16|XPO7|LIN28B|LIN28B	917	+	5.585268	1.0815921	-1.0	-1.0
chr8	22177851	22177957	ENSG00000168487.17|BMP1|LIN28B|LIN28B	981	+	6.420365	1.7281357	-1.0	-1.0
chr8	22253050	22253245	ENSG00000168495.12|POLR3D|LIN28B|LIN28B	969	+	6.2747355	1.5134163	-1.0	-1.0
chr8	22250860	22251110	ENSG00000168495.12|POLR3D|LIN28B|LIN28B	948	+	5.157192	1.2850139	-1.0	-1.0
chr8	22251625	22251820	ENSG00000168495.12|POLR3D|LIN28B|LIN28B	978	+	4.3500557	1.656178	-1.0	-1.0
chr8	22419986	22420166	ENSG00000104635.13|SLC39A14|LIN28B|LIN28B	947	+	4.816787	1.2729717	-1.0	-1.0
chr8	22421416	22421516	ENSG00000104635.13|SLC39A14|LIN28B|LIN28B	911	+	5.5195966	1.0498234	-1.0	-1.0
chr8	22416072	22416207	ENSG00000104635.13|SLC39A14|LIN28B|LIN28B	934	+	5.716467	1.1788116	-1.0	-1.0
chr8	22420286	22420446	ENSG00000104635.13|SLC39A14|LIN28B|LIN28B	906	+	5.5155745	1.0265445	-1.0	-1.0
chr8	22604731	22604842	ENSG00000158941.16|CCAR2|LIN28B|LIN28B	906	+	5.48105	1.0247056	-1.0	-1.0
chr8	23021507	23021607	ENSG00000120889.12|TNFRSF10B|LIN28B|LIN28B	921	-	5.6197124	1.1000582	-1.0	-1.0
chr8	23022787	23022977	ENSG00000120889.12|TNFRSF10B|LIN28B|LIN28B	981	-	5.38724	1.7294738	-1.0	-1.0
chr8	23029609	23029721	ENSG00000120889.12|TNFRSF10B|LIN28B|LIN28B	980	-	6.3810983	1.689462	-1.0	-1.0
chr8	23230627	23230847	ENSG00000246582.2|AC100861.1|LIN28B|LIN28B	999	+	7.35514	2.8982973	-1.0	-1.0
chr8	23256459	23256559	ENSG00000147457.13|CHMP7|LIN28B|LIN28B	905	+	5.4660206	1.0215763	-1.0	-1.0
chr8	23261092	23261342	ENSG00000147457.13|CHMP7|LIN28B|LIN28B	998	+	5.7686853	2.6361074	-1.0	-1.0
chr8	23430751	23430946	ENSG00000197217.12|ENTPD4|LIN28B|LIN28B	960	-	5.0861435	1.3989167	-1.0	-1.0
chr8	23574299	23574519	ENSG00000147454.13|SLC25A37|LIN28B|LIN28B	999	+	6.7532244	3.0457094	-1.0	-1.0
chr8	23550491	23550681	ENSG00000147454.13|SLC25A37|LIN28B|LIN28B	925	+	5.6573024	1.1226953	-1.0	-1.0
chr8	23554736	23554881	ENSG00000147454.13|SLC25A37|LIN28B|LIN28B	907	+	5.51219	1.0305334	-1.0	-1.0
chr8	23569090	23569315	ENSG00000147454.13|SLC25A37|LIN28B|LIN28B	1000	+	4.8449907	4.236526	-1.0	-1.0
chr8	23557466	23557681	ENSG00000147454.13|SLC25A37|LIN28B|LIN28B	996	+	5.9062147	2.3841076	-1.0	-1.0
chr8	25428016	25428161	ENSG00000104756.15|KCTD9|LIN28B|LIN28B	910	-	5.5331545	1.0459111	-1.0	-1.0
chr8	25483965	25484075	ENSG00000184661.13|CDCA2|LIN28B|LIN28B	931	+	4.051609	1.1600771	-1.0	-1.0
chr8	26362693	26362793	ENSG00000221914.9|PPP2R2A|LIN28B|LIN28B	905	+	5.473549	1.0239898	-1.0	-1.0
chr8	26336285	26336450	ENSG00000221914.9|PPP2R2A|LIN28B|LIN28B	937	+	5.837629	1.1985254	-1.0	-1.0
chr8	26313878	26314013	ENSG00000221914.9|PPP2R2A|LIN28B|LIN28B	923	+	5.620312	1.1153992	-1.0	-1.0
chr8	26308153	26308263	ENSG00000221914.9|PPP2R2A|LIN28B|LIN28B	907	+	5.507289	1.0294001	-1.0	-1.0
chr8	26412218	26412393	ENSG00000104765.15|BNIP3L|LIN28B|LIN28B	940	+	4.1671314	1.218403	-1.0	-1.0
chr8	26412553	26412733	ENSG00000104765.15|BNIP3L|LIN28B|LIN28B	938	+	5.752806	1.2066787	-1.0	-1.0
chr8	26411313	26411448	ENSG00000104765.15|BNIP3L|LIN28B|LIN28B	966	+	3.553986	1.4739451	-1.0	-1.0
chr8	26408226	26408366	ENSG00000104765.15|BNIP3L|LIN28B|LIN28B	929	+	2.755722	1.1514325	-1.0	-1.0
chr8	26412413	26412528	ENSG00000104765.15|BNIP3L|LIN28B|LIN28B	948	+	5.878438	1.2836595	-1.0	-1.0
chr8	26391242	26391426	ENSG00000104765.15|BNIP3L|LIN28B|LIN28B	962	+	4.5544086	1.4196126	-1.0	-1.0
chr8	27419944	27420073	ENSG00000120899.17|PTK2B|LIN28B|LIN28B	940	+	5.7748737	1.2229449	-1.0	-1.0
chr8	27513710	27513860	ENSG00000120915.13|EPHX2|LIN28B|LIN28B	923	+	5.6417956	1.1111253	-1.0	-1.0
chr8	27544698	27544838	ENSG00000120915.13|EPHX2|LIN28B|LIN28B	928	+	5.453472	1.1455286	-1.0	-1.0
chr8	27538275	27538380	ENSG00000120915.13|EPHX2|LIN28B|LIN28B	930	+	5.6759896	1.1562958	-1.0	-1.0
chr8	27735625	27735760	ENSG00000147419.17|CCDC25|LIN28B|LIN28B	917	-	5.588965	1.0787679	-1.0	-1.0
chr8	27752511	27752589	ENSG00000147419.17|CCDC25|LIN28B|LIN28B	927	-	3.9433773	1.1357381	-1.0	-1.0
chr8	27823062	27823192	ENSG00000168078.9|PBK|LIN28B|LIN28B	969	-	6.1495576	1.5071279	-1.0	-1.0
chr8	28190018	28190213	ENSG00000134014.16|ELP3|LIN28B|LIN28B	988	+	4.748773	1.9070865	-1.0	-1.0
chr8	28160318	28160456	ENSG00000134014.16|ELP3|LIN28B|LIN28B	913	+	5.567378	1.0617977	-1.0	-1.0
chr8	28793853	28793987	ENSG00000104299.14|INTS9|LIN28B|LIN28B	968	-	4.5612626	1.4918251	-1.0	-1.0
chr8	29048953	29049053	ENSG00000147421.17|HMBOX1|LIN28B|LIN28B	923	+	5.6346116	1.116269	-1.0	-1.0
chr8	29056654	29056849	ENSG00000147421.17|HMBOX1|LIN28B|LIN28B	974	+	4.117705	1.5821289	-1.0	-1.0
chr8	29060174	29060394	ENSG00000147421.17|HMBOX1|LIN28B|LIN28B	998	+	4.2059236	2.6260633	-1.0	-1.0
chr8	29058934	29059129	ENSG00000147421.17|HMBOX1|LIN28B|LIN28B	968	+	3.4277217	1.4907675	-1.0	-1.0
chr8	29062249	29062384	ENSG00000147421.17|HMBOX1|LIN28B|LIN28B	921	+	3.4360135	1.1034248	-1.0	-1.0
chr8	29118867	29118982	ENSG00000197892.12|KIF13B|LIN28B|LIN28B	905	-	5.473549	1.0244607	-1.0	-1.0
chr8	30063281	30063561	ENSG00000133872.13|SARAF|LIN28B|LIN28B	971	-	6.0355945	1.5338012	-1.0	-1.0
chr8	30063671	30063836	ENSG00000133872.13|SARAF|LIN28B|LIN28B	955	-	3.6770139	1.3429306	-1.0	-1.0
chr8	30066776	30066886	ENSG00000133872.13|SARAF|LIN28B|LIN28B	914	-	3.2050784	1.0643314	-1.0	-1.0
chr8	30073868	30074013	ENSG00000133872.13|SARAF|LIN28B|LIN28B	955	-	5.9473133	1.3515844	-1.0	-1.0
chr8	30069656	30069941	ENSG00000133872.13|SARAF|LIN28B|LIN28B	968	-	3.2845688	1.4953985	-1.0	-1.0
chr8	30106490	30106605	ENSG00000104660.17|LEPROTL1|LIN28B|LIN28B	955	+	5.958692	1.3489041	-1.0	-1.0
chr8	30107500	30107855	ENSG00000104660.17|LEPROTL1|LIN28B|LIN28B	997	+	5.082198	2.478072	-1.0	-1.0
chr8	30604618	30604758	ENSG00000197265.8|GTF2E2|LIN28B|LIN28B	903	-	5.458443	1.0154014	-1.0	-1.0
chr8	30727529	30727629	ENSG00000104687.12|GSR|LIN28B|LIN28B	928	-	5.6678724	1.1413571	-1.0	-1.0
chr8	30692968	30693055	ENSG00000104687.12|GSR|LIN28B|LIN28B	958	-	3.6006649	1.3811702	-1.0	-1.0
chr8	30679415	30679669	ENSG00000104687.12|GSR|LIN28B|LIN28B	938	-	4.058536	1.2083522	-1.0	-1.0
chr8	30689160	30689319	ENSG00000104687.12|GSR|LIN28B|LIN28B	978	-	4.684439	1.6545117	-1.0	-1.0
chr8	30678695	30678890	ENSG00000104687.12|GSR|LIN28B|LIN28B	965	-	3.3661838	1.4614092	-1.0	-1.0
chr8	30696379	30696479	ENSG00000104687.12|GSR|LIN28B|LIN28B	999	-	7.553365	3.0670485	-1.0	-1.0
chr8	30799545	30799750	ENSG00000104695.12|PPP2CB|LIN28B|LIN28B	999	-	5.099289	2.9459453	-1.0	-1.0
chr8	31090833	31090942	ENSG00000165392.9|WRN|LIN28B|LIN28B	970	+	4.4415646	1.5195782	-1.0	-1.0
chr8	31118428	31118558	ENSG00000165392.9|WRN|LIN28B|LIN28B	930	+	5.7080436	1.1563565	-1.0	-1.0
chr8	31116413	31116523	ENSG00000165392.9|WRN|LIN28B|LIN28B	913	+	5.5912313	1.0626659	-1.0	-1.0
chr8	33498736	33498856	ENSG00000198042.10|MAK16|LIN28B|LIN28B	918	+	5.633596	1.0844934	-1.0	-1.0
chr8	33540344	33540493	ENSG00000253995.1|RPL10P18|LIN28B|LIN28B	960	+	6.0289807	1.4021443	-1.0	-1.0
chr8	37755679	37755779	ENSG00000147475.14|ERLIN2|LIN28B|LIN28B	905	+	5.4960585	1.0227991	-1.0	-1.0
chr8	37754364	37754479	ENSG00000147475.14|ERLIN2|LIN28B|LIN28B	906	+	5.482924	1.0247056	-1.0	-1.0
chr8	37754959	37755269	ENSG00000147475.14|ERLIN2|LIN28B|LIN28B	1000	+	7.7065105	3.647289	-1.0	-1.0
chr8	37744570	37744675	ENSG00000147475.14|ERLIN2|LIN28B|LIN28B	913	+	5.6028433	1.0616497	-1.0	-1.0
chr8	37849674	37849869	ENSG00000104221.12|BRF2|LIN28B|LIN28B	975	-	3.9638362	1.602545	-1.0	-1.0
chr8	37859262	37859372	ENSG00000156675.15|RAB11FIP1|LIN28B|LIN28B	910	-	5.5080743	1.0480559	-1.0	-1.0
chr8	37859952	37860102	ENSG00000156675.15|RAB11FIP1|LIN28B|LIN28B	926	-	3.9099715	1.128331	-1.0	-1.0
chr8	37888797	37888947	ENSG00000156675.15|RAB11FIP1|LIN28B|LIN28B	953	-	5.9631586	1.3292444	-1.0	-1.0
chr8	37899275	37899455	ENSG00000156675.15|RAB11FIP1|LIN28B|LIN28B	947	-	4.071699	1.2772775	-1.0	-1.0
chr8	37874834	37874949	ENSG00000156675.15|RAB11FIP1|LIN28B|LIN28B	942	-	3.8920627	1.2341709	-1.0	-1.0
chr8	37871636	37871806	ENSG00000156675.15|RAB11FIP1|LIN28B|LIN28B	933	-	3.511173	1.1736794	-1.0	-1.0
chr8	37859397	37859507	ENSG00000156675.15|RAB11FIP1|LIN28B|LIN28B	960	-	6.0442367	1.3984975	-1.0	-1.0
chr8	37859637	37859947	ENSG00000156675.15|RAB11FIP1|LIN28B|LIN28B	985	-	4.615296	1.8200709	-1.0	-1.0
chr8	37860817	37860932	ENSG00000156675.15|RAB11FIP1|LIN28B|LIN28B	913	-	3.8136487	1.0590377	-1.0	-1.0
chr8	38057150	38057255	ENSG00000187840.4|EIF4EBP1|LIN28B|LIN28B	949	+	3.5122273	1.2935433	-1.0	-1.0
chr8	38138769	38138885	ENSG00000129691.15|ASH2L|LIN28B|LIN28B	939	+	4.0426764	1.2148404	-1.0	-1.0
chr8	38135663	38135766	ENSG00000129691.15|ASH2L|LIN28B|LIN28B	997	+	5.0418253	2.4759028	-1.0	-1.0
chr8	38139223	38139518	ENSG00000129691.15|ASH2L|LIN28B|LIN28B	998	+	4.647114	2.7977455	-1.0	-1.0
chr8	38128290	38128458	ENSG00000129691.15|ASH2L|LIN28B|LIN28B	984	+	5.040544	1.8039032	-1.0	-1.0
chr8	38107020	38107140	ENSG00000129691.15|ASH2L|LIN28B|LIN28B	981	+	3.8352838	1.7327796	-1.0	-1.0
chr8	38128797	38128951	ENSG00000129691.15|ASH2L|LIN28B|LIN28B	971	+	3.9612682	1.5405122	-1.0	-1.0
chr8	38114887	38114987	ENSG00000129691.15|ASH2L|LIN28B|LIN28B	945	+	5.8273835	1.2562797	-1.0	-1.0
chr8	38138963	38139073	ENSG00000129691.15|ASH2L|LIN28B|LIN28B	976	+	3.8653243	1.6111861	-1.0	-1.0
chr8	38133453	38133546	ENSG00000129691.15|ASH2L|LIN28B|LIN28B	966	+	6.221595	1.4640142	-1.0	-1.0
chr8	38114191	38114287	ENSG00000129691.15|ASH2L|LIN28B|LIN28B	938	+	4.0462837	1.2070855	-1.0	-1.0
chr8	38106377	38106444	ENSG00000129691.15|ASH2L|LIN28B|LIN28B	1000	+	7.64653	3.3128839	-1.0	-1.0
chr8	38144118	38144218	ENSG00000147465.11|STAR|LIN28B|LIN28B	905	-	3.8548267	1.0216684	-1.0	-1.0
chr8	38148639	38148749	ENSG00000147465.11|STAR|LIN28B|LIN28B	917	-	5.6053567	1.0819566	-1.0	-1.0
chr8	38146303	38146447	ENSG00000147465.11|STAR|LIN28B|LIN28B	975	-	4.281149	1.6023299	-1.0	-1.0
chr8	38169801	38169917	ENSG00000175324.9|LSM1|LIN28B|LIN28B	917	-	3.6317925	1.0808384	-1.0	-1.0
chr8	38212692	38212877	ENSG00000156735.10|BAG4|LIN28B|LIN28B	954	+	5.9491377	1.3400656	-1.0	-1.0
chr8	38233111	38233214	ENSG00000085788.13|DDHD2|LIN28B|LIN28B	906	+	3.1670797	1.0247056	-1.0	-1.0
chr8	38261303	38261488	ENSG00000085788.13|DDHD2|LIN28B|LIN28B	950	+	5.961532	1.305189	-1.0	-1.0
chr8	38240274	38240367	ENSG00000085788.13|DDHD2|LIN28B|LIN28B	998	+	7.2379875	2.6139834	-1.0	-1.0
chr8	38247668	38247828	ENSG00000085788.13|DDHD2|LIN28B|LIN28B	948	+	4.253923	1.2873119	-1.0	-1.0
chr8	38234393	38234585	ENSG00000085788.13|DDHD2|LIN28B|LIN28B	966	+	3.6800528	1.469437	-1.0	-1.0
chr8	38262178	38262393	ENSG00000085788.13|DDHD2|LIN28B|LIN28B	963	+	6.0478497	1.4340837	-1.0	-1.0
chr8	38274216	38274406	ENSG00000147548.16|NSD3|LIN28B|LIN28B	939	-	3.6254072	1.2149558	-1.0	-1.0
chr8	38331460	38331580	ENSG00000147548.16|NSD3|LIN28B|LIN28B	999	-	7.529402	3.0280337	-1.0	-1.0
chr8	38291018	38291218	ENSG00000147548.16|NSD3|LIN28B|LIN28B	987	-	6.5632463	1.8905483	-1.0	-1.0
chr8	38851274	38851459	ENSG00000147526.19|TACC1|LIN28B|LIN28B	929	+	5.737822	1.14742	-1.0	-1.0
chr8	38973645	38973780	ENSG00000169499.14|PLEKHA2|LIN28B|LIN28B	932	+	5.6966596	1.1680998	-1.0	-1.0
chr8	38972750	38972895	ENSG00000169499.14|PLEKHA2|LIN28B|LIN28B	941	+	5.788334	1.2287077	-1.0	-1.0
chr8	39017190	39017300	ENSG00000168615.11|ADAM9|LIN28B|LIN28B	908	+	5.506119	1.0378352	-1.0	-1.0
chr8	39082640	39082726	ENSG00000168615.11|ADAM9|LIN28B|LIN28B	1000	+	7.867915	3.7366073	-1.0	-1.0
chr8	39025802	39025884	ENSG00000168615.11|ADAM9|LIN28B|LIN28B	932	+	5.7347064	1.1669602	-1.0	-1.0
chr8	39077227	39077411	ENSG00000168615.11|ADAM9|LIN28B|LIN28B	960	+	6.075307	1.394356	-1.0	-1.0
chr8	41510033	41510138	ENSG00000147533.16|GOLGA7|LIN28B|LIN28B	910	+	5.5220776	1.0440654	-1.0	-1.0
chr8	41621497	41621822	ENSG00000158669.11|GPAT4|LIN28B|LIN28B	991	+	5.7883224	2.0623515	-1.0	-1.0
chr8	41610545	41610730	ENSG00000158669.11|GPAT4|LIN28B|LIN28B	973	+	5.021183	1.5724431	-1.0	-1.0
chr8	41609804	41609914	ENSG00000158669.11|GPAT4|LIN28B|LIN28B	913	+	5.5308657	1.0614301	-1.0	-1.0
chr8	41621282	41621387	ENSG00000158669.11|GPAT4|LIN28B|LIN28B	914	+	5.5484343	1.0640945	-1.0	-1.0
chr8	41618661	41618813	ENSG00000158669.11|GPAT4|LIN28B|LIN28B	927	+	5.6444225	1.1343775	-1.0	-1.0
chr8	41729356	41729551	ENSG00000029534.19|ANK1|LIN28B|LIN28B	982	-	6.4703617	1.7547276	-1.0	-1.0
chr8	41661783	41661908	ENSG00000029534.19|ANK1|LIN28B|LIN28B	916	-	5.576977	1.0757653	-1.0	-1.0
chr8	41672398	41672588	ENSG00000029534.19|ANK1|LIN28B|LIN28B	927	-	4.067685	1.1389104	-1.0	-1.0
chr8	41655389	41655564	ENSG00000029534.19|ANK1|LIN28B|LIN28B	945	-	3.9809976	1.2589064	-1.0	-1.0
chr8	41699451	41699548	ENSG00000029534.19|ANK1|LIN28B|LIN28B	979	-	4.5585003	1.6732577	-1.0	-1.0
chr8	41688510	41688589	ENSG00000029534.19|ANK1|LIN28B|LIN28B	998	-	7.4623804	2.6471634	-1.0	-1.0
chr8	41943822	41943979	ENSG00000083168.9|KAT6A|LIN28B|LIN28B	999	-	7.223356	3.002605	-1.0	-1.0
chr8	41941101	41941281	ENSG00000083168.9|KAT6A|LIN28B|LIN28B	939	-	5.9512634	1.2150221	-1.0	-1.0
chr8	42048492	42048602	ENSG00000083168.9|KAT6A|LIN28B|LIN28B	914	-	5.5411243	1.0635895	-1.0	-1.0
chr8	42162298	42162413	ENSG00000070718.11|AP3M2|LIN28B|LIN28B	984	+	6.5451765	1.8088938	-1.0	-1.0
chr8	42287134	42287364	ENSG00000104365.13|IKBKB|LIN28B|LIN28B	999	+	6.2106066	3.2606804	-1.0	-1.0
chr8	42342356	42342551	ENSG00000240395.1|RPL5P23|LIN28B|LIN28B	923	-	5.6070538	1.1115935	-1.0	-1.0
chr8	42535089	42535284	ENSG00000168575.9|SLC20A2|LIN28B|LIN28B	983	-	6.365504	1.7762147	-1.0	-1.0
chr8	42417254	42417374	ENSG00000168575.9|SLC20A2|LIN28B|LIN28B	910	-	5.5281916	1.04752	-1.0	-1.0
chr8	42966497	42966597	ENSG00000168172.8|HOOK3|LIN28B|LIN28B	934	+	5.733623	1.177553	-1.0	-1.0
chr8	43025607	43025797	ENSG00000168172.8|HOOK3|LIN28B|LIN28B	968	+	5.976115	1.4984862	-1.0	-1.0
chr8	43019262	43019407	ENSG00000168172.8|HOOK3|LIN28B|LIN28B	957	+	4.566722	1.3708651	-1.0	-1.0
chr8	42897046	42897176	ENSG00000168172.8|HOOK3|LIN28B|LIN28B	905	+	5.5493016	1.0212508	-1.0	-1.0
chr8	43064100	43064210	ENSG00000254673.1|AC110275.1|LIN28B|LIN28B	933	+	3.9726222	1.1754178	-1.0	-1.0
chr8	43025604	43025799	ENSG00000254673.1|AC110275.1|LIN28B|LIN28B	968	+	5.9759984	1.492838	-1.0	-1.0
chr8	43019259	43019409	ENSG00000254673.1|AC110275.1|LIN28B|LIN28B	949	+	4.2775955	1.2916611	-1.0	-1.0
chr8	43064100	43064210	ENSG00000168522.12|FNTA|LIN28B|LIN28B	933	+	3.9726222	1.1749424	-1.0	-1.0
chr8	43122511	43122676	ENSG00000185900.9|POMK|LIN28B|LIN28B	930	+	5.6790104	1.1571755	-1.0	-1.0
chr8	47615631	47615781	ENSG00000164808.16|SPIDR|LIN28B|LIN28B	909	+	5.5122514	1.0387366	-1.0	-1.0
chr8	47849383	47849498	ENSG00000253729.7|PRKDC|LIN28B|LIN28B	929	-	5.729451	1.1472973	-1.0	-1.0
chr8	47774127	47774247	ENSG00000253729.7|PRKDC|LIN28B|LIN28B	956	-	6.012209	1.353461	-1.0	-1.0
chr8	47863408	47863577	ENSG00000253729.7|PRKDC|LIN28B|LIN28B	953	-	3.1530075	1.3279039	-1.0	-1.0
chr8	47929091	47929178	ENSG00000253729.7|PRKDC|LIN28B|LIN28B	984	-	6.7324953	1.8086325	-1.0	-1.0
chr8	47788905	47789049	ENSG00000253729.7|PRKDC|LIN28B|LIN28B	970	-	6.364616	1.5258807	-1.0	-1.0
chr8	47888517	47888617	ENSG00000253729.7|PRKDC|LIN28B|LIN28B	905	-	3.1706052	1.0218328	-1.0	-1.0
chr8	47803320	47803475	ENSG00000253729.7|PRKDC|LIN28B|LIN28B	920	-	5.5829086	1.0964597	-1.0	-1.0
chr8	47890256	47890480	ENSG00000253729.7|PRKDC|LIN28B|LIN28B	970	-	3.5060873	1.519083	-1.0	-1.0
chr8	47881931	47882046	ENSG00000253729.7|PRKDC|LIN28B|LIN28B	907	-	3.3186674	1.0328596	-1.0	-1.0
chr8	47807136	47807321	ENSG00000253729.7|PRKDC|LIN28B|LIN28B	983	-	3.4744008	1.7745019	-1.0	-1.0
chr8	47782377	47782517	ENSG00000253729.7|PRKDC|LIN28B|LIN28B	930	-	5.684968	1.1543959	-1.0	-1.0
chr8	47789150	47789238	ENSG00000253729.7|PRKDC|LIN28B|LIN28B	996	-	5.2590356	2.3618627	-1.0	-1.0
chr8	47773107	47773272	ENSG00000253729.7|PRKDC|LIN28B|LIN28B	999	-	5.5105915	3.0797439	-1.0	-1.0
chr8	47852672	47852784	ENSG00000253729.7|PRKDC|LIN28B|LIN28B	995	-	7.165555	2.2850354	-1.0	-1.0
chr8	47839147	47839246	ENSG00000253729.7|PRKDC|LIN28B|LIN28B	962	-	8.672367	1.4256573	-1.0	-1.0
chr8	47900372	47900467	ENSG00000253729.7|PRKDC|LIN28B|LIN28B	1000	-	5.7398515	4.120962	-1.0	-1.0
chr8	47776843	47776978	ENSG00000253729.7|PRKDC|LIN28B|LIN28B	996	-	4.5475287	2.4091606	-1.0	-1.0
chr8	47785112	47785312	ENSG00000253729.7|PRKDC|LIN28B|LIN28B	974	-	4.9204383	1.5809419	-1.0	-1.0
chr8	47950724	47950919	ENSG00000253729.7|PRKDC|LIN28B|LIN28B	965	-	6.0858607	1.4574603	-1.0	-1.0
chr8	47799274	47799390	ENSG00000253729.7|PRKDC|LIN28B|LIN28B	984	-	6.509853	1.8041639	-1.0	-1.0
chr8	47783741	47783901	ENSG00000253729.7|PRKDC|LIN28B|LIN28B	1000	-	9.122276	5.6429667	-1.0	-1.0
chr8	47840055	47840189	ENSG00000253729.7|PRKDC|LIN28B|LIN28B	906	-	3.3531635	1.0275809	-1.0	-1.0
chr8	47933019	47933164	ENSG00000253729.7|PRKDC|LIN28B|LIN28B	981	-	4.742497	1.7167493	-1.0	-1.0
chr8	47800792	47800986	ENSG00000253729.7|PRKDC|LIN28B|LIN28B	985	-	6.529174	1.8255073	-1.0	-1.0
chr8	47953821	47953919	ENSG00000253729.7|PRKDC|LIN28B|LIN28B	945	-	6.0725737	1.2582109	-1.0	-1.0
chr8	47857155	47857299	ENSG00000253729.7|PRKDC|LIN28B|LIN28B	969	-	6.135165	1.5054685	-1.0	-1.0
chr8	47858848	47858986	ENSG00000253729.7|PRKDC|LIN28B|LIN28B	1000	-	9.434814	7.7595124	-1.0	-1.0
chr8	47773332	47773512	ENSG00000253729.7|PRKDC|LIN28B|LIN28B	904	-	3.0869868	1.0172657	-1.0	-1.0
chr8	47831813	47831926	ENSG00000253729.7|PRKDC|LIN28B|LIN28B	935	-	4.1786823	1.1855863	-1.0	-1.0
chr8	47859610	47859725	ENSG00000253729.7|PRKDC|LIN28B|LIN28B	963	-	6.0667777	1.4353671	-1.0	-1.0
chr8	47820718	47820898	ENSG00000253729.7|PRKDC|LIN28B|LIN28B	951	-	4.329424	1.3100197	-1.0	-1.0
chr8	47821668	47821792	ENSG00000253729.7|PRKDC|LIN28B|LIN28B	913	-	3.8574445	1.0596625	-1.0	-1.0
chr8	47858530	47858630	ENSG00000253729.7|PRKDC|LIN28B|LIN28B	932	-	5.7400136	1.1694137	-1.0	-1.0
chr8	47877723	47877851	ENSG00000253729.7|PRKDC|LIN28B|LIN28B	969	-	5.264138	1.5057057	-1.0	-1.0
chr8	47823857	47823996	ENSG00000253729.7|PRKDC|LIN28B|LIN28B	953	-	4.338353	1.329624	-1.0	-1.0
chr8	47913925	47914064	ENSG00000253729.7|PRKDC|LIN28B|LIN28B	945	-	4.661836	1.2580299	-1.0	-1.0
chr8	47819401	47819510	ENSG00000253729.7|PRKDC|LIN28B|LIN28B	953	-	6.026887	1.3266771	-1.0	-1.0
chr8	47939550	47939740	ENSG00000253729.7|PRKDC|LIN28B|LIN28B	1000	-	7.614038	4.218193	-1.0	-1.0
chr8	47976685	47976930	ENSG00000104738.16|MCM4|LIN28B|LIN28B	999	+	5.284809	3.1641967	-1.0	-1.0
chr8	47974741	47974851	ENSG00000104738.16|MCM4|LIN28B|LIN28B	914	+	3.228984	1.0633128	-1.0	-1.0
chr8	47962304	47962406	ENSG00000104738.16|MCM4|LIN28B|LIN28B	980	+	6.446439	1.6994085	-1.0	-1.0
chr8	47961477	47961647	ENSG00000104738.16|MCM4|LIN28B|LIN28B	916	+	3.56012	1.0761808	-1.0	-1.0
chr8	47972896	47973065	ENSG00000104738.16|MCM4|LIN28B|LIN28B	991	+	4.474462	2.0641685	-1.0	-1.0
chr8	47970668	47970876	ENSG00000104738.16|MCM4|LIN28B|LIN28B	993	+	6.345153	2.1797638	-1.0	-1.0
chr8	47970508	47970633	ENSG00000104738.16|MCM4|LIN28B|LIN28B	937	+	3.347523	1.1989291	-1.0	-1.0
chr8	48043066	48043176	ENSG00000169139.11|UBE2V2|LIN28B|LIN28B	940	+	4.1233945	1.2219243	-1.0	-1.0
chr8	48061471	48061616	ENSG00000169139.11|UBE2V2|LIN28B|LIN28B	921	+	3.8862453	1.1004305	-1.0	-1.0
chr8	51861055	51861235	ENSG00000168300.13|PCMTD1|LIN28B|LIN28B	938	-	3.4341369	1.2046429	-1.0	-1.0
chr8	51859716	51859836	ENSG00000168300.13|PCMTD1|LIN28B|LIN28B	938	-	5.842637	1.2095246	-1.0	-1.0
chr8	51886080	51886255	ENSG00000168300.13|PCMTD1|LIN28B|LIN28B	947	-	6.0266404	1.2755903	-1.0	-1.0
chr8	52661589	52661714	ENSG00000023287.12|RB1CC1|LIN28B|LIN28B	988	-	4.5459733	1.9355075	-1.0	-1.0
chr8	52661114	52661281	ENSG00000023287.12|RB1CC1|LIN28B|LIN28B	967	-	6.1221285	1.4826509	-1.0	-1.0
chr8	52687642	52687762	ENSG00000023287.12|RB1CC1|LIN28B|LIN28B	909	-	4.1364536	1.0392286	-1.0	-1.0
chr8	53743576	53743686	ENSG00000047249.17|ATP6V1H|LIN28B|LIN28B	901	-	5.450793	1.0034525	-1.0	-1.0
chr8	53801798	53801896	ENSG00000047249.17|ATP6V1H|LIN28B|LIN28B	975	-	6.3063	1.5948468	-1.0	-1.0
chr8	53988163	53988259	ENSG00000187735.13|TCEA1|LIN28B|LIN28B	923	-	4.071968	1.1145838	-1.0	-1.0
chr8	54054977	54055133	ENSG00000120992.17|LYPLA1|LIN28B|LIN28B	1000	-	8.334439	5.346525	-1.0	-1.0
chr8	54052653	54052853	ENSG00000120992.17|LYPLA1|LIN28B|LIN28B	1000	-	6.069372	3.4951656	-1.0	-1.0
chr8	54147546	54147896	ENSG00000137547.8|MRPL15|LIN28B|LIN28B	972	+	5.6606116	1.5596126	-1.0	-1.0
chr8	55773581	55773719	ENSG00000137574.10|TGS1|LIN28B|LIN28B	970	+	6.1658826	1.5260613	-1.0	-1.0
chr8	55953831	55953984	ENSG00000254087.7|LYN|LIN28B|LIN28B	994	+	5.453921	2.1986463	-1.0	-1.0
chr8	56010707	56010817	ENSG00000254087.7|LYN|LIN28B|LIN28B	958	+	5.455941	1.3797442	-1.0	-1.0
chr8	55966714	55966854	ENSG00000254087.7|LYN|LIN28B|LIN28B	975	+	6.290873	1.6103445	-1.0	-1.0
chr8	55947617	55947723	ENSG00000254087.7|LYN|LIN28B|LIN28B	988	+	6.618613	1.9241308	-1.0	-1.0
chr8	55998380	55998499	ENSG00000254087.7|LYN|LIN28B|LIN28B	968	+	4.446942	1.4919897	-1.0	-1.0
chr8	56073006	56073211	ENSG00000008988.9|RPS20|LIN28B|LIN28B	982	-	5.562577	1.739718	-1.0	-1.0
chr8	56073611	56073876	ENSG00000008988.9|RPS20|LIN28B|LIN28B	976	-	3.7707596	1.61338	-1.0	-1.0
chr8	56074051	56074251	ENSG00000008988.9|RPS20|LIN28B|LIN28B	994	-	3.0746825	2.196163	-1.0	-1.0
chr8	56074301	56074486	ENSG00000008988.9|RPS20|LIN28B|LIN28B	976	-	3.3220766	1.6142008	-1.0	-1.0
chr8	56216448	56216563	ENSG00000170791.17|CHCHD7|LIN28B|LIN28B	911	+	5.5480084	1.0486276	-1.0	-1.0
chr8	56993198	56993368	ENSG00000104331.8|IMPAD1|LIN28B|LIN28B	970	-	4.5058184	1.5257756	-1.0	-1.0
chr8	58445490	58445680	ENSG00000215114.8|UBXN2B|LIN28B|LIN28B	917	+	5.7451015	1.0817442	-1.0	-1.0
chr8	60206750	60206970	ENSG00000178538.9|CA8|LIN28B|LIN28B	995	-	6.9264636	2.2616358	-1.0	-1.0
chr8	60237688	60237853	ENSG00000178538.9|CA8|LIN28B|LIN28B	952	-	5.926102	1.3200945	-1.0	-1.0
chr8	60558782	60558987	ENSG00000104388.14|RAB2A|LIN28B|LIN28B	998	+	7.279867	2.730228	-1.0	-1.0
chr8	60618579	60618714	ENSG00000104388.14|RAB2A|LIN28B|LIN28B	969	+	6.250124	1.5088425	-1.0	-1.0
chr8	60620673	60620788	ENSG00000104388.14|RAB2A|LIN28B|LIN28B	918	+	3.8767548	1.0887709	-1.0	-1.0
chr8	60741953	60742208	ENSG00000171316.11|CHD7|LIN28B|LIN28B	1000	+	7.79562	3.7767847	-1.0	-1.0
chr8	60830436	60830577	ENSG00000171316.11|CHD7|LIN28B|LIN28B	958	+	6.1007953	1.3727715	-1.0	-1.0
chr8	61680903	61681036	ENSG00000198363.17|ASPH|LIN28B|LIN28B	986	-	6.561344	1.8640013	-1.0	-1.0
chr8	61625829	61625969	ENSG00000198363.17|ASPH|LIN28B|LIN28B	931	-	5.7856684	1.1594944	-1.0	-1.0
chr8	61553030	61553120	ENSG00000198363.17|ASPH|LIN28B|LIN28B	929	-	5.7529263	1.1459888	-1.0	-1.0
chr8	61684067	61684190	ENSG00000198363.17|ASPH|LIN28B|LIN28B	969	-	3.824918	1.5142949	-1.0	-1.0
chr8	63027114	63027265	ENSG00000137563.11|GGH|LIN28B|LIN28B	927	-	5.8200345	1.1374407	-1.0	-1.0
chr8	63035655	63035760	ENSG00000137563.11|GGH|LIN28B|LIN28B	941	-	4.0802736	1.2259399	-1.0	-1.0
chr8	63026157	63026296	ENSG00000137563.11|GGH|LIN28B|LIN28B	992	-	6.7116613	2.085383	-1.0	-1.0
chr8	63024051	63024181	ENSG00000137563.11|GGH|LIN28B|LIN28B	984	-	6.480092	1.7926875	-1.0	-1.0
chr8	63184975	63185155	ENSG00000185728.16|YTHDF3|LIN28B|LIN28B	948	+	5.852969	1.2813641	-1.0	-1.0
chr8	63211607	63211867	ENSG00000185728.16|YTHDF3|LIN28B|LIN28B	999	+	6.1288586	3.1876223	-1.0	-1.0
chr8	63186451	63186651	ENSG00000185728.16|YTHDF3|LIN28B|LIN28B	963	+	6.059953	1.4268131	-1.0	-1.0
chr8	65603615	65603805	ENSG00000104442.9|ARMC1|LIN28B|LIN28B	945	-	5.4670486	1.2599261	-1.0	-1.0
chr8	65622262	65622354	ENSG00000104442.9|ARMC1|LIN28B|LIN28B	994	-	6.889687	2.2301507	-1.0	-1.0
chr8	65604400	65604580	ENSG00000104442.9|ARMC1|LIN28B|LIN28B	965	-	5.9502964	1.4499848	-1.0	-1.0
chr8	65742377	65742572	ENSG00000205268.10|PDE7A|LIN28B|LIN28B	974	-	6.344914	1.5852399	-1.0	-1.0
chr8	66114121	66114361	ENSG00000253190.3|AC084082.1|LIN28B|LIN28B	998	+	4.6789846	2.6291683	-1.0	-1.0
chr8	66429112	66429232	ENSG00000179041.3|RRS1|LIN28B|LIN28B	961	+	5.764291	1.4100028	-1.0	-1.0
chr8	66665908	66666023	ENSG00000175073.7|VCPIP1|LIN28B|LIN28B	909	-	5.5000515	1.042585	-1.0	-1.0
chr8	66665283	66665473	ENSG00000175073.7|VCPIP1|LIN28B|LIN28B	936	-	5.8043313	1.197214	-1.0	-1.0
chr8	66921928	66922114	ENSG00000245910.8|SNHG6|LIN28B|LIN28B	997	-	4.5558877	2.5042048	-1.0	-1.0
chr8	67059295	67059475	ENSG00000121022.13|COPS5|LIN28B|LIN28B	917	-	5.2406106	1.0790277	-1.0	-1.0
chr8	67113115	67113270	ENSG00000104218.14|CSPP1|LIN28B|LIN28B	919	+	5.708048	1.0940534	-1.0	-1.0
chr8	67228012	67228127	ENSG00000066777.8|ARFGEF1|LIN28B|LIN28B	912	-	5.522538	1.0546105	-1.0	-1.0
chr8	67197828	67198003	ENSG00000066777.8|ARFGEF1|LIN28B|LIN28B	943	-	5.806874	1.2458427	-1.0	-1.0
chr8	70174755	70174855	ENSG00000140396.12|NCOA2|LIN28B|LIN28B	906	-	5.5048075	1.0247056	-1.0	-1.0
chr8	70170236	70170379	ENSG00000140396.12|NCOA2|LIN28B|LIN28B	952	-	5.914046	1.3227586	-1.0	-1.0
chr8	73297200	73297340	ENSG00000121039.9|RDH10|LIN28B|LIN28B	910	+	5.5239115	1.0463626	-1.0	-1.0
chr8	73527212	73527362	ENSG00000040341.17|STAU2|LIN28B|LIN28B	940	-	4.816671	1.2225121	-1.0	-1.0
chr8	73794013	73794183	ENSG00000258677.2|AC022826.2|LIN28B|LIN28B	914	-	5.6092625	1.0649512	-1.0	-1.0
chr8	73794014	73794115	ENSG00000104343.19|UBE2W|LIN28B|LIN28B	911	-	5.6066628	1.0491619	-1.0	-1.0
chr8	73946688	73946803	ENSG00000154582.16|ELOC|LIN28B|LIN28B	907	-	3.798215	1.0319436	-1.0	-1.0
chr8	74815294	74815454	ENSG00000253706.5|AC011632.1|LIN28B|LIN28B	906	-	5.5048075	1.0246487	-1.0	-1.0
chr8	76983552	76983707	ENSG00000164751.14|PEX2|LIN28B|LIN28B	918	-	5.593918	1.0856489	-1.0	-1.0
chr8	76986186	76986291	ENSG00000164751.14|PEX2|LIN28B|LIN28B	912	-	5.5417185	1.054585	-1.0	-1.0
chr8	81660513	81660667	ENSG00000133731.9|IMPA1|LIN28B|LIN28B	947	-	5.890084	1.2787709	-1.0	-1.0
chr8	81718181	81718224	ENSG00000104231.10|ZFAND1|LIN28B|LIN28B	982	-	6.446389	1.7492778	-1.0	-1.0
chr8	81714972	81715114	ENSG00000104231.10|ZFAND1|LIN28B|LIN28B	949	-	4.471875	1.2959561	-1.0	-1.0
chr8	81702008	81702128	ENSG00000104231.10|ZFAND1|LIN28B|LIN28B	958	-	5.320986	1.3811153	-1.0	-1.0
chr8	81717248	81717288	ENSG00000104231.10|ZFAND1|LIN28B|LIN28B	901	-	5.450793	1.0052514	-1.0	-1.0
chr8	81702923	81703123	ENSG00000104231.10|ZFAND1|LIN28B|LIN28B	988	-	6.7188888	1.9094521	-1.0	-1.0
chr8	85115374	85115514	ENSG00000133739.15|LRRCC1|LIN28B|LIN28B	994	+	4.859481	2.2251523	-1.0	-1.0
chr8	85112981	85113099	ENSG00000133739.15|LRRCC1|LIN28B|LIN28B	976	+	6.335871	1.623616	-1.0	-1.0
chr8	85217427	85217542	ENSG00000176731.11|C8orf59|LIN28B|LIN28B	907	-	2.8635433	1.031753	-1.0	-1.0
chr8	85214480	85214631	ENSG00000176731.11|C8orf59|LIN28B|LIN28B	970	-	6.176207	1.5232289	-1.0	-1.0
chr8	85245746	85245865	ENSG00000185015.7|CA13|LIN28B|LIN28B	945	+	5.8718514	1.2605449	-1.0	-1.0
chr8	86380425	86380620	ENSG00000123124.13|WWP1|LIN28B|LIN28B	984	+	6.6319304	1.786982	-1.0	-1.0
chr8	86556106	86556338	ENSG00000085719.12|CPNE3|LIN28B|LIN28B	971	+	4.201195	1.5308399	-1.0	-1.0
chr8	89730036	89730231	ENSG00000251136.8|AF117829.1|LIN28B|LIN28B	979	-	6.4773602	1.6867293	-1.0	-1.0
chr8	89909566	89909716	ENSG00000164823.9|OSGIN2|LIN28B|LIN28B	999	+	7.6230626	3.1943858	-1.0	-1.0
chr8	89924502	89924607	ENSG00000164823.9|OSGIN2|LIN28B|LIN28B	917	+	5.587661	1.0819354	-1.0	-1.0
chr8	89914554	89914664	ENSG00000164823.9|OSGIN2|LIN28B|LIN28B	954	+	5.9453726	1.334869	-1.0	-1.0
chr8	89925837	89926027	ENSG00000164823.9|OSGIN2|LIN28B|LIN28B	941	+	5.783817	1.2304581	-1.0	-1.0
chr8	89978219	89978323	ENSG00000104320.13|NBN|LIN28B|LIN28B	969	-	6.155544	1.5107473	-1.0	-1.0
chr8	90017193	90017323	ENSG00000104325.6|DECR1|LIN28B|LIN28B	920	+	3.9198992	1.095094	-1.0	-1.0
chr8	90042688	90042800	ENSG00000104325.6|DECR1|LIN28B|LIN28B	909	+	5.553438	1.0428346	-1.0	-1.0
chr8	90051676	90051739	ENSG00000104325.6|DECR1|LIN28B|LIN28B	992	+	6.775523	2.0807252	-1.0	-1.0
chr8	90036840	90037020	ENSG00000104325.6|DECR1|LIN28B|LIN28B	1000	+	7.6119747	6.891387	-1.0	-1.0
chr8	90249335	90249535	ENSG00000253394.5|LINC00534|LIN28B|LIN28B	997	+	4.930752	2.5511146	-1.0	-1.0
chr8	90237886	90238016	ENSG00000253394.5|LINC00534|LIN28B|LIN28B	931	+	5.7998395	1.1640773	-1.0	-1.0
chr8	90247300	90247410	ENSG00000253394.5|LINC00534|LIN28B|LIN28B	942	+	5.8116527	1.2328795	-1.0	-1.0
chr8	90358496	90358616	ENSG00000253394.5|LINC00534|LIN28B|LIN28B	920	+	5.6345544	1.0987678	-1.0	-1.0
chr8	90251830	90252080	ENSG00000253394.5|LINC00534|LIN28B|LIN28B	1000	+	8.108867	5.728037	-1.0	-1.0
chr8	90625569	90625774	ENSG00000180694.13|TMEM64|LIN28B|LIN28B	973	-	6.2525673	1.5679741	-1.0	-1.0
chr8	91016420	91016575	ENSG00000155099.7|TMEM55A|LIN28B|LIN28B	918	-	5.616136	1.087198	-1.0	-1.0
chr8	92871530	92871640	ENSG00000248858.7|FLJ46284|LIN28B|LIN28B	908	-	5.4863024	1.0342096	-1.0	-1.0
chr8	93735735	93735900	ENSG00000183808.11|RBM12B|LIN28B|LIN28B	916	-	3.8314579	1.0765152	-1.0	-1.0
chr8	93739446	93739641	ENSG00000183808.11|RBM12B|LIN28B|LIN28B	915	-	5.6023693	1.0718176	-1.0	-1.0
chr8	93732100	93732200	ENSG00000183808.11|RBM12B|LIN28B|LIN28B	906	-	5.488546	1.0247056	-1.0	-1.0
chr8	94495745	94495970	ENSG00000164944.11|VIRMA|LIN28B|LIN28B	974	-	6.267917	1.5868202	-1.0	-1.0
chr8	94526337	94526472	ENSG00000164944.11|VIRMA|LIN28B|LIN28B	931	-	5.687672	1.15939	-1.0	-1.0
chr8	94509692	94509852	ENSG00000164944.11|VIRMA|LIN28B|LIN28B	959	-	5.8614717	1.3882718	-1.0	-1.0
chr8	94489938	94490073	ENSG00000164944.11|VIRMA|LIN28B|LIN28B	928	-	5.6572847	1.1406057	-1.0	-1.0
chr8	94832056	94832174	ENSG00000164941.13|INTS8|LIN28B|LIN28B	951	+	5.9154735	1.3130068	-1.0	-1.0
chr8	94849915	94850070	ENSG00000164941.13|INTS8|LIN28B|LIN28B	961	+	4.094921	1.4098924	-1.0	-1.0
chr8	94836523	94836631	ENSG00000164941.13|INTS8|LIN28B|LIN28B	1000	+	8.554192	5.050043	-1.0	-1.0
chr8	94928546	94928756	ENSG00000164938.13|TP53INP1|LIN28B|LIN28B	956	-	4.4990754	1.3588669	-1.0	-1.0
chr8	94928196	94928331	ENSG00000164938.13|TP53INP1|LIN28B|LIN28B	912	-	5.5229807	1.0566158	-1.0	-1.0
chr8	95154800	95154960	ENSG00000175895.3|PLEKHF2|LIN28B|LIN28B	958	+	5.6377964	1.3794234	-1.0	-1.0
chr8	96235424	96235619	ENSG00000156467.9|UQCRB|LIN28B|LIN28B	967	-	3.4025335	1.4819722	-1.0	-1.0
chr8	96230884	96231009	ENSG00000156467.9|UQCRB|LIN28B|LIN28B	937	-	4.3298597	1.2040086	-1.0	-1.0
chr8	96231744	96232034	ENSG00000156467.9|UQCRB|LIN28B|LIN28B	999	-	4.063032	2.947067	-1.0	-1.0
chr8	96233069	96233299	ENSG00000156467.9|UQCRB|LIN28B|LIN28B	999	-	4.5062037	3.1258826	-1.0	-1.0
chr8	96334011	96334266	ENSG00000156471.12|PTDSS1|LIN28B|LIN28B	992	+	6.71008	2.0846775	-1.0	-1.0
chr8	97713661	97713769	ENSG00000147649.9|MTDH|LIN28B|LIN28B	999	+	5.546025	3.1208463	-1.0	-1.0
chr8	97687428	97687583	ENSG00000147649.9|MTDH|LIN28B|LIN28B	994	+	4.934548	2.196596	-1.0	-1.0
chr8	97691091	97691188	ENSG00000147649.9|MTDH|LIN28B|LIN28B	922	+	3.3857498	1.1089702	-1.0	-1.0
chr8	97725729	97726169	ENSG00000147649.9|MTDH|LIN28B|LIN28B	948	+	5.111536	1.2830505	-1.0	-1.0
chr8	97805352	97805464	ENSG00000104341.16|LAPTM4B|LIN28B|LIN28B	999	+	5.491471	2.9118516	-1.0	-1.0
chr8	97851396	97851516	ENSG00000104341.16|LAPTM4B|LIN28B|LIN28B	950	+	2.906721	1.3052746	-1.0	-1.0
chr8	98041850	98041960	ENSG00000156482.10|RPL30|LIN28B|LIN28B	1000	-	5.580219	3.6223283	-1.0	-1.0
chr8	98041718	98041850	ENSG00000156482.10|RPL30|LIN28B|LIN28B	1000	-	4.52796	3.5745804	-1.0	-1.0
chr8	98044932	98045137	ENSG00000156482.10|RPL30|LIN28B|LIN28B	962	-	2.2326658	1.4222105	-1.0	-1.0
chr8	98042644	98042859	ENSG00000156482.10|RPL30|LIN28B|LIN28B	1000	-	4.074824	4.453371	-1.0	-1.0
chr8	98102523	98102698	ENSG00000132541.10|RIDA|LIN28B|LIN28B	922	-	5.6484222	1.1059935	-1.0	-1.0
chr8	98707146	98707306	ENSG00000104375.15|STK3|LIN28B|LIN28B	983	-	5.605071	1.7601836	-1.0	-1.0
chr8	100715486	100715596	ENSG00000070756.15|PABPC1|LIN28B|LIN28B	976	-	2.5224395	1.6242454	-1.0	-1.0
chr8	100717772	100718222	ENSG00000070756.15|PABPC1|LIN28B|LIN28B	999	-	3.9051702	3.00896	-1.0	-1.0
chr8	100709458	100709723	ENSG00000070756.15|PABPC1|LIN28B|LIN28B	1000	-	4.661158	5.062389	-1.0	-1.0
chr8	100712361	100712457	ENSG00000070756.15|PABPC1|LIN28B|LIN28B	992	-	2.9494743	2.0901942	-1.0	-1.0
chr8	100713086	100713181	ENSG00000070756.15|PABPC1|LIN28B|LIN28B	927	-	1.9266455	1.1364561	-1.0	-1.0
chr8	100704925	100705056	ENSG00000070756.15|PABPC1|LIN28B|LIN28B	934	-	1.9855709	1.1817411	-1.0	-1.0
chr8	100713461	100713641	ENSG00000070756.15|PABPC1|LIN28B|LIN28B	912	-	5.5377398	1.0579339	-1.0	-1.0
chr8	100715601	100715701	ENSG00000070756.15|PABPC1|LIN28B|LIN28B	954	-	5.997911	1.3340049	-1.0	-1.0
chr8	100719540	100719720	ENSG00000070756.15|PABPC1|LIN28B|LIN28B	921	-	4.098224	1.1005428	-1.0	-1.0
chr8	100712651	100712789	ENSG00000070756.15|PABPC1|LIN28B|LIN28B	981	-	2.4604452	1.7284423	-1.0	-1.0
chr8	100952038	100952168	ENSG00000164924.17|YWHAZ|LIN28B|LIN28B	943	-	5.8679442	1.2451372	-1.0	-1.0
chr8	100948595	100948710	ENSG00000164924.17|YWHAZ|LIN28B|LIN28B	971	-	3.1542225	1.5338402	-1.0	-1.0
chr8	100924915	100925030	ENSG00000164924.17|YWHAZ|LIN28B|LIN28B	918	-	3.0055761	1.083756	-1.0	-1.0
chr8	100918619	100918834	ENSG00000164924.17|YWHAZ|LIN28B|LIN28B	986	-	4.736643	1.8593022	-1.0	-1.0
chr8	100920114	100920339	ENSG00000164924.17|YWHAZ|LIN28B|LIN28B	984	-	3.8669746	1.7881951	-1.0	-1.0
chr8	102207006	102207171	ENSG00000048392.11|RRM2B|LIN28B|LIN28B	905	-	5.4660206	1.0217695	-1.0	-1.0
chr8	102204876	102205066	ENSG00000048392.11|RRM2B|LIN28B|LIN28B	942	-	5.798034	1.2351527	-1.0	-1.0
chr8	102391586	102391686	ENSG00000104517.12|UBR5|LIN28B|LIN28B	904	-	5.458443	1.0157882	-1.0	-1.0
chr8	102295203	102295308	ENSG00000104517.12|UBR5|LIN28B|LIN28B	903	-	3.1510968	1.0152546	-1.0	-1.0
chr8	102301491	102301616	ENSG00000104517.12|UBR5|LIN28B|LIN28B	939	-	5.814119	1.2117039	-1.0	-1.0
chr8	102302851	102302986	ENSG00000104517.12|UBR5|LIN28B|LIN28B	933	-	3.475091	1.1733555	-1.0	-1.0
chr8	102272588	102272748	ENSG00000104517.12|UBR5|LIN28B|LIN28B	941	-	3.4486735	1.2315667	-1.0	-1.0
chr8	102312351	102312485	ENSG00000104517.12|UBR5|LIN28B|LIN28B	995	-	4.1198874	2.3174586	-1.0	-1.0
chr8	102324440	102324570	ENSG00000104517.12|UBR5|LIN28B|LIN28B	909	-	5.6388845	1.0429137	-1.0	-1.0
chr8	102346185	102346390	ENSG00000104517.12|UBR5|LIN28B|LIN28B	962	-	4.58163	1.4231622	-1.0	-1.0
chr8	102358777	102358937	ENSG00000104517.12|UBR5|LIN28B|LIN28B	942	-	5.8320756	1.2377062	-1.0	-1.0
chr8	102281363	102281519	ENSG00000104517.12|UBR5|LIN28B|LIN28B	970	-	4.0499516	1.5174232	-1.0	-1.0
chr8	102289452	102289567	ENSG00000104517.12|UBR5|LIN28B|LIN28B	921	-	3.262638	1.1013687	-1.0	-1.0
chr8	102293619	102293739	ENSG00000104517.12|UBR5|LIN28B|LIN28B	935	-	3.3832223	1.1864972	-1.0	-1.0
chr8	102287442	102287562	ENSG00000104517.12|UBR5|LIN28B|LIN28B	912	-	2.7964945	1.0533531	-1.0	-1.0
chr8	102649763	102649863	ENSG00000155090.14|KLF10|LIN28B|LIN28B	933	-	5.7017922	1.1723611	-1.0	-1.0
chr8	102649928	102650143	ENSG00000155090.14|KLF10|LIN28B|LIN28B	987	-	4.740161	1.8778646	-1.0	-1.0
chr8	102839719	102839823	ENSG00000155096.13|AZIN1|LIN28B|LIN28B	903	-	5.458443	1.0152241	-1.0	-1.0
chr8	102829820	102829936	ENSG00000155096.13|AZIN1|LIN28B|LIN28B	995	-	5.0907526	2.3336523	-1.0	-1.0
chr8	102843550	102843735	ENSG00000155096.13|AZIN1|LIN28B|LIN28B	982	-	4.496147	1.7344328	-1.0	-1.0
chr8	102829271	102829481	ENSG00000155096.13|AZIN1|LIN28B|LIN28B	997	-	7.112236	2.4630575	-1.0	-1.0
chr8	102827236	102827436	ENSG00000155096.13|AZIN1|LIN28B|LIN28B	1000	-	7.893401	4.9606133	-1.0	-1.0
chr8	102834188	102834263	ENSG00000155096.13|AZIN1|LIN28B|LIN28B	919	-	5.6266303	1.0931859	-1.0	-1.0
chr8	102836245	102836455	ENSG00000155096.13|AZIN1|LIN28B|LIN28B	986	-	6.5531216	1.8627273	-1.0	-1.0
chr8	103069321	103069496	ENSG00000155097.11|ATP6V1C1|LIN28B|LIN28B	929	+	5.665835	1.1478629	-1.0	-1.0
chr8	103441401	103441546	ENSG00000164934.13|DCAF13|LIN28B|LIN28B	947	+	4.450036	1.2725302	-1.0	-1.0
chr8	103442791	103442906	ENSG00000164934.13|DCAF13|LIN28B|LIN28B	955	+	5.965312	1.3490895	-1.0	-1.0
chr8	104540943	104541133	ENSG00000147650.11|LRP12|LIN28B|LIN28B	964	-	6.1600966	1.449373	-1.0	-1.0
chr8	105413615	105413740	ENSG00000169946.13|ZFPM2|LIN28B|LIN28B	927	+	5.6602926	1.1364653	-1.0	-1.0
chr8	105394860	105395000	ENSG00000169946.13|ZFPM2|LIN28B|LIN28B	905	+	5.5080247	1.0223999	-1.0	-1.0
chr8	106706385	106706580	ENSG00000164830.18|OXR1|LIN28B|LIN28B	949	+	4.2217336	1.2885654	-1.0	-1.0
chr8	107250201	107250426	ENSG00000154188.9|ANGPT1|LIN28B|LIN28B	995	-	7.0954156	2.3060424	-1.0	-1.0
chr8	107284706	107284848	ENSG00000154188.9|ANGPT1|LIN28B|LIN28B	968	-	5.844643	1.4887502	-1.0	-1.0
chr8	107293935	107294050	ENSG00000154188.9|ANGPT1|LIN28B|LIN28B	925	-	5.683339	1.1270447	-1.0	-1.0
chr8	108216411	108216513	ENSG00000104408.9|EIF3E|LIN28B|LIN28B	1000	-	4.3010736	3.6299093	-1.0	-1.0
chr8	108229069	108229264	ENSG00000104408.9|EIF3E|LIN28B|LIN28B	973	-	3.698827	1.5748935	-1.0	-1.0
chr8	108241798	108241908	ENSG00000104408.9|EIF3E|LIN28B|LIN28B	976	-	2.7155612	1.6242967	-1.0	-1.0
chr8	108236160	108236203	ENSG00000104408.9|EIF3E|LIN28B|LIN28B	996	-	3.8797286	2.4414048	-1.0	-1.0
chr8	108228216	108228386	ENSG00000104408.9|EIF3E|LIN28B|LIN28B	921	-	2.3461733	1.1014317	-1.0	-1.0
chr8	108234913	108235102	ENSG00000104408.9|EIF3E|LIN28B|LIN28B	992	-	3.3130028	2.0908694	-1.0	-1.0
chr8	108234598	108234768	ENSG00000104408.9|EIF3E|LIN28B|LIN28B	922	-	5.610502	1.1069459	-1.0	-1.0
chr8	108476781	108476892	ENSG00000104412.7|EMC2|LIN28B|LIN28B	993	+	6.8433475	2.1728466	-1.0	-1.0
chr8	108453061	108453147	ENSG00000104412.7|EMC2|LIN28B|LIN28B	904	+	5.503605	1.0172544	-1.0	-1.0
chr8	109242873	109243013	ENSG00000120526.10|NUDCD1|LIN28B|LIN28B	914	-	5.5335417	1.0630475	-1.0	-1.0
chr8	109271004	109271130	ENSG00000120526.10|NUDCD1|LIN28B|LIN28B	979	-	6.3535786	1.6699947	-1.0	-1.0
chr8	116755665	116755810	ENSG00000147677.10|EIF3H|LIN28B|LIN28B	991	-	3.4078374	2.0273674	-1.0	-1.0
chr8	116726015	116726155	ENSG00000147677.10|EIF3H|LIN28B|LIN28B	950	-	2.3591678	1.3022867	-1.0	-1.0
chr8	116644804	116645024	ENSG00000147677.10|EIF3H|LIN28B|LIN28B	915	-	4.06712	1.071272	-1.0	-1.0
chr8	116858356	116858458	ENSG00000164754.14|RAD21|LIN28B|LIN28B	918	-	2.3841047	1.0885146	-1.0	-1.0
chr8	116854364	116854468	ENSG00000164754.14|RAD21|LIN28B|LIN28B	934	-	4.013445	1.1792037	-1.0	-1.0
chr8	116847219	116847324	ENSG00000164754.14|RAD21|LIN28B|LIN28B	905	-	5.5048075	1.0243353	-1.0	-1.0
chr8	116847389	116847599	ENSG00000164754.14|RAD21|LIN28B|LIN28B	985	-	3.5906227	1.8209236	-1.0	-1.0
chr8	116866585	116866710	ENSG00000164754.14|RAD21|LIN28B|LIN28B	942	-	3.1054068	1.2377131	-1.0	-1.0
chr8	116856645	116856765	ENSG00000164754.14|RAD21|LIN28B|LIN28B	946	-	3.1262016	1.269832	-1.0	-1.0
chr8	116863121	116863236	ENSG00000164754.14|RAD21|LIN28B|LIN28B	904	-	5.503605	1.0173587	-1.0	-1.0
chr8	119838303	119838407	ENSG00000136982.5|DSCC1|LIN28B|LIN28B	964	-	4.30177	1.4446124	-1.0	-1.0
chr8	119853097	119853215	ENSG00000136982.5|DSCC1|LIN28B|LIN28B	999	-	7.506717	2.9540317	-1.0	-1.0
chr8	119841793	119841943	ENSG00000136982.5|DSCC1|LIN28B|LIN28B	993	-	7.083361	2.1419573	-1.0	-1.0
chr8	120206967	120207094	ENSG00000187955.11|COL14A1|LIN28B|LIN28B	918	+	5.643619	1.0847881	-1.0	-1.0
chr8	120395916	120396051	ENSG00000172172.7|MRPL13|LIN28B|LIN28B	913	-	5.5314016	1.0616758	-1.0	-1.0
chr8	123013443	123013608	ENSG00000136986.9|DERL1|LIN28B|LIN28B	956	-	6.0267043	1.360024	-1.0	-1.0
chr8	123013613	123013793	ENSG00000136986.9|DERL1|LIN28B|LIN28B	952	-	5.8015146	1.3153936	-1.0	-1.0
chr8	123014488	123014728	ENSG00000136986.9|DERL1|LIN28B|LIN28B	1000	-	7.8011904	3.6733139	-1.0	-1.0
chr8	123015408	123015618	ENSG00000136986.9|DERL1|LIN28B|LIN28B	989	-	6.1316547	1.941948	-1.0	-1.0
chr8	123074796	123074919	ENSG00000156787.16|TBC1D31|LIN28B|LIN28B	927	+	5.6542616	1.1356436	-1.0	-1.0
chr8	123126507	123126637	ENSG00000156787.16|TBC1D31|LIN28B|LIN28B	925	+	5.6361623	1.126907	-1.0	-1.0
chr8	123201719	123201989	ENSG00000147689.16|FAM83A|LIN28B|LIN28B	1000	+	6.2686677	3.5725136	-1.0	-1.0
chr8	123194023	123194138	ENSG00000147689.16|FAM83A|LIN28B|LIN28B	924	+	2.3857799	1.116721	-1.0	-1.0
chr8	123207891	123208541	ENSG00000147689.16|FAM83A|LIN28B|LIN28B	993	+	3.666379	2.1317265	-1.0	-1.0
chr8	123208981	123209281	ENSG00000147689.16|FAM83A|LIN28B|LIN28B	970	+	2.8762307	1.5295336	-1.0	-1.0
chr8	123191837	123191957	ENSG00000147689.16|FAM83A|LIN28B|LIN28B	917	+	2.8152807	1.0811507	-1.0	-1.0
chr8	123182795	123183150	ENSG00000147689.16|FAM83A|LIN28B|LIN28B	987	+	4.040112	1.8906848	-1.0	-1.0
chr8	123229532	123229757	ENSG00000189376.11|C8orf76|LIN28B|LIN28B	986	-	6.604988	1.8684036	-1.0	-1.0
chr8	123237817	123237941	ENSG00000189376.11|C8orf76|LIN28B|LIN28B	977	-	6.2622323	1.6330366	-1.0	-1.0
chr8	123229532	123229757	ENSG00000259305.6|ZHX1-C8orf76|LIN28B|LIN28B	986	-	6.604988	1.8684146	-1.0	-1.0
chr8	123237817	123237941	ENSG00000259305.6|ZHX1-C8orf76|LIN28B|LIN28B	977	-	6.2622323	1.6328622	-1.0	-1.0
chr8	123328189	123328294	ENSG00000156802.12|ATAD2|LIN28B|LIN28B	941	-	4.102512	1.2263472	-1.0	-1.0
chr8	123369057	123369172	ENSG00000156802.12|ATAD2|LIN28B|LIN28B	971	-	5.576911	1.5449927	-1.0	-1.0
chr8	123371674	123371835	ENSG00000156802.12|ATAD2|LIN28B|LIN28B	978	-	6.2573185	1.662665	-1.0	-1.0
chr8	123356349	123356477	ENSG00000156802.12|ATAD2|LIN28B|LIN28B	959	-	3.887935	1.3900857	-1.0	-1.0
chr8	123347091	123347226	ENSG00000156802.12|ATAD2|LIN28B|LIN28B	965	-	5.670102	1.4599099	-1.0	-1.0
chr8	123346085	123346215	ENSG00000156802.12|ATAD2|LIN28B|LIN28B	951	-	5.9283266	1.3082216	-1.0	-1.0
chr8	123328419	123328564	ENSG00000156802.12|ATAD2|LIN28B|LIN28B	952	-	5.927759	1.3154151	-1.0	-1.0
chr8	123357561	123357721	ENSG00000156802.12|ATAD2|LIN28B|LIN28B	979	-	6.001224	1.6836671	-1.0	-1.0
chr8	123359225	123359335	ENSG00000156802.12|ATAD2|LIN28B|LIN28B	917	-	5.6034856	1.0812423	-1.0	-1.0
chr8	123347471	123347666	ENSG00000156802.12|ATAD2|LIN28B|LIN28B	988	-	6.6210546	1.9317466	-1.0	-1.0
chr8	123344947	123345069	ENSG00000156802.12|ATAD2|LIN28B|LIN28B	978	-	5.419431	1.6537875	-1.0	-1.0
chr8	123334199	123334322	ENSG00000156802.12|ATAD2|LIN28B|LIN28B	995	-	5.073966	2.2642477	-1.0	-1.0
chr8	123775818	123775958	ENSG00000176853.15|FAM91A1|LIN28B|LIN28B	920	+	5.6371503	1.0956178	-1.0	-1.0
chr8	123784569	123784774	ENSG00000176853.15|FAM91A1|LIN28B|LIN28B	997	+	7.1483107	2.504939	-1.0	-1.0
chr8	123814628	123814793	ENSG00000176853.15|FAM91A1|LIN28B|LIN28B	941	+	5.78846	1.2327911	-1.0	-1.0
chr8	123813123	123813293	ENSG00000176853.15|FAM91A1|LIN28B|LIN28B	949	+	5.8800035	1.2959801	-1.0	-1.0
chr8	124538345	124538469	ENSG00000147687.18|TATDN1|LIN28B|LIN28B	912	-	5.522739	1.0564488	-1.0	-1.0
chr8	124522091	124522196	ENSG00000147687.18|TATDN1|LIN28B|LIN28B	913	-	5.542702	1.0599136	-1.0	-1.0
chr8	124488589	124488696	ENSG00000147687.18|TATDN1|LIN28B|LIN28B	911	-	5.569083	1.0510793	-1.0	-1.0
chr8	124539132	124539282	ENSG00000147684.7|NDUFB9|LIN28B|LIN28B	982	+	5.1073685	1.750445	-1.0	-1.0
chr8	124543054	124543274	ENSG00000147684.7|NDUFB9|LIN28B|LIN28B	933	+	2.5233994	1.1766489	-1.0	-1.0
chr8	124546987	124547157	ENSG00000147684.7|NDUFB9|LIN28B|LIN28B	947	+	5.8505216	1.2772954	-1.0	-1.0
chr8	125021832	125022082	ENSG00000104549.11|SQLE|LIN28B|LIN28B	999	+	5.3375716	2.9728253	-1.0	-1.0
chr8	124999346	124999461	ENSG00000104549.11|SQLE|LIN28B|LIN28B	958	+	6.00041	1.3748627	-1.0	-1.0
chr8	125008970	125009080	ENSG00000104549.11|SQLE|LIN28B|LIN28B	926	+	3.9174895	1.1335777	-1.0	-1.0
chr8	125018630	125018740	ENSG00000104549.11|SQLE|LIN28B|LIN28B	951	+	3.187529	1.3117337	-1.0	-1.0
chr8	125007390	125007487	ENSG00000104549.11|SQLE|LIN28B|LIN28B	1000	+	9.202071	6.517051	-1.0	-1.0
chr8	125021117	125021337	ENSG00000104549.11|SQLE|LIN28B|LIN28B	998	+	6.7987175	2.6700063	-1.0	-1.0
chr8	125003325	125003428	ENSG00000104549.11|SQLE|LIN28B|LIN28B	914	+	3.243702	1.0648903	-1.0	-1.0
chr8	125005524	125005649	ENSG00000104549.11|SQLE|LIN28B|LIN28B	983	+	4.731246	1.769605	-1.0	-1.0
chr8	125017976	125018196	ENSG00000104549.11|SQLE|LIN28B|LIN28B	1000	+	6.010879	3.7302318	-1.0	-1.0
chr8	127736173	127736343	ENSG00000136997.17|MYC|LIN28B|LIN28B	937	+	4.1574345	1.1993257	-1.0	-1.0
chr8	128061634	128061829	ENSG00000249859.9|PVT1|LIN28B|LIN28B	987	+	6.587067	1.898116	-1.0	-1.0
chr8	127904398	127904568	ENSG00000249859.9|PVT1|LIN28B|LIN28B	907	+	5.4876113	1.0317463	-1.0	-1.0
chr8	127942589	127942704	ENSG00000249859.9|PVT1|LIN28B|LIN28B	905	+	5.4660206	1.0217028	-1.0	-1.0
chr8	128049769	128049879	ENSG00000249859.9|PVT1|LIN28B|LIN28B	907	+	5.481251	1.0302385	-1.0	-1.0
chr8	129450894	129451089	ENSG00000229140.8|CCDC26|LIN28B|LIN28B	983	-	6.0918417	1.7794187	-1.0	-1.0
chr8	129540530	129540685	ENSG00000229140.8|CCDC26|LIN28B|LIN28B	922	-	5.6405964	1.1095359	-1.0	-1.0
chr8	129453119	129453264	ENSG00000229140.8|CCDC26|LIN28B|LIN28B	911	-	5.5131817	1.0503547	-1.0	-1.0
chr8	129461749	129461859	ENSG00000229140.8|CCDC26|LIN28B|LIN28B	909	-	5.65176	1.0429208	-1.0	-1.0
chr8	129529890	129530040	ENSG00000229140.8|CCDC26|LIN28B|LIN28B	926	-	3.091441	1.1280017	-1.0	-1.0
chr8	129879388	129879471	ENSG00000153310.19|FAM49B|LIN28B|LIN28B	914	-	5.5556087	1.0634251	-1.0	-1.0
chr8	129855642	129855742	ENSG00000153310.19|FAM49B|LIN28B|LIN28B	982	-	6.492926	1.7527658	-1.0	-1.0
chr8	129871374	129871496	ENSG00000153310.19|FAM49B|LIN28B|LIN28B	997	-	4.906855	2.5751913	-1.0	-1.0
chr8	129862233	129862335	ENSG00000153310.19|FAM49B|LIN28B|LIN28B	923	-	5.7621493	1.1123353	-1.0	-1.0
chr8	130180750	130180875	ENSG00000153317.14|ASAP1|LIN28B|LIN28B	922	-	5.66064	1.1059917	-1.0	-1.0
chr8	130052248	130052443	ENSG00000153317.14|ASAP1|LIN28B|LIN28B	961	-	5.0161963	1.4079643	-1.0	-1.0
chr8	132794732	132794817	ENSG00000129292.20|PHF20L1|LIN28B|LIN28B	927	+	5.64803	1.136497	-1.0	-1.0
chr8	132797047	132797242	ENSG00000129292.20|PHF20L1|LIN28B|LIN28B	946	+	5.0421457	1.2647154	-1.0	-1.0
chr8	133237265	133237535	ENSG00000104419.14|NDRG1|LIN28B|LIN28B	999	-	7.363952	3.1294098	-1.0	-1.0
chr8	140527215	140527390	ENSG00000123908.11|AGO2|LIN28B|LIN28B	920	-	5.3239045	1.0994709	-1.0	-1.0
chr8	140526245	140526360	ENSG00000123908.11|AGO2|LIN28B|LIN28B	955	-	6.072513	1.3472134	-1.0	-1.0
chr8	140527840	140527980	ENSG00000123908.11|AGO2|LIN28B|LIN28B	966	-	4.7086043	1.4738903	-1.0	-1.0
chr8	140530110	140530225	ENSG00000123908.11|AGO2|LIN28B|LIN28B	917	-	5.5791965	1.0830271	-1.0	-1.0
chr8	140621553	140621688	ENSG00000123908.11|AGO2|LIN28B|LIN28B	917	-	5.5670867	1.0800683	-1.0	-1.0
chr8	140530580	140530790	ENSG00000123908.11|AGO2|LIN28B|LIN28B	994	-	4.2116776	2.2584975	-1.0	-1.0
chr8	140528995	140529095	ENSG00000123908.11|AGO2|LIN28B|LIN28B	904	-	5.503605	1.0172856	-1.0	-1.0
chr8	140557133	140557236	ENSG00000123908.11|AGO2|LIN28B|LIN28B	946	-	5.9041147	1.27085	-1.0	-1.0
chr8	140530985	140531180	ENSG00000123908.11|AGO2|LIN28B|LIN28B	960	-	5.6720552	1.3998517	-1.0	-1.0
chr8	140525595	140525725	ENSG00000123908.11|AGO2|LIN28B|LIN28B	923	-	5.6385927	1.1161525	-1.0	-1.0
chr8	140832016	140832241	ENSG00000169398.19|PTK2|LIN28B|LIN28B	1000	-	7.8577647	4.1063943	-1.0	-1.0
chr8	140846598	140846678	ENSG00000169398.19|PTK2|LIN28B|LIN28B	1000	-	6.796896	5.5952234	-1.0	-1.0
chr8	140668338	140668458	ENSG00000169398.19|PTK2|LIN28B|LIN28B	941	-	5.7849383	1.2323278	-1.0	-1.0
chr8	141253988	141254133	ENSG00000022567.9|SLC45A4|LIN28B|LIN28B	988	-	4.241115	1.9157585	-1.0	-1.0
chr8	141208560	141208755	ENSG00000022567.9|SLC45A4|LIN28B|LIN28B	977	-	6.3043156	1.6366662	-1.0	-1.0
chr8	141406209	141406409	ENSG00000184489.11|PTP4A3|LIN28B|LIN28B	988	+	6.60417	1.9148595	-1.0	-1.0
chr8	141431301	141431456	ENSG00000184489.11|PTP4A3|LIN28B|LIN28B	926	+	3.3650913	1.1296239	-1.0	-1.0
chr8	142665459	142665654	ENSG00000234616.8|JRK|LIN28B|LIN28B	929	-	3.5811055	1.14938	-1.0	-1.0
chr8	143020882	143020991	ENSG00000160932.10|LY6E|LIN28B|LIN28B	965	+	4.30533	1.4501274	-1.0	-1.0
chr8	143325345	143325533	ENSG00000184428.12|TOP1MT|LIN28B|LIN28B	998	-	5.1515317	2.6495237	-1.0	-1.0
chr8	143329349	143329471	ENSG00000184428.12|TOP1MT|LIN28B|LIN28B	975	-	6.294035	1.6073582	-1.0	-1.0
chr8	143326221	143326344	ENSG00000184428.12|TOP1MT|LIN28B|LIN28B	958	-	5.9859314	1.3736408	-1.0	-1.0
chr8	143323998	143324142	ENSG00000184428.12|TOP1MT|LIN28B|LIN28B	1000	-	5.7511277	3.429596	-1.0	-1.0
chr8	143589262	143589457	ENSG00000104529.17|EEF1D|LIN28B|LIN28B	976	-	4.937845	1.6248782	-1.0	-1.0
chr8	143580044	143580206	ENSG00000104529.17|EEF1D|LIN28B|LIN28B	999	-	4.2358336	3.1653347	-1.0	-1.0
chr8	143586728	143586888	ENSG00000104529.17|EEF1D|LIN28B|LIN28B	978	-	3.1172671	1.6614765	-1.0	-1.0
chr8	143580463	143580740	ENSG00000104529.17|EEF1D|LIN28B|LIN28B	973	-	3.1503277	1.5683393	-1.0	-1.0
chr8	143583063	143583218	ENSG00000104529.17|EEF1D|LIN28B|LIN28B	933	-	5.7148547	1.1715665	-1.0	-1.0
chr8	143581053	143581243	ENSG00000104529.17|EEF1D|LIN28B|LIN28B	961	-	3.3132887	1.4135197	-1.0	-1.0
chr8	143652859	143653074	ENSG00000183309.11|ZNF623|LIN28B|LIN28B	989	+	6.603629	1.9545326	-1.0	-1.0
chr8	143810478	143810604	ENSG00000180900.18|SCRIB|LIN28B|LIN28B	991	-	6.7230926	2.0387998	-1.0	-1.0
chr8	143817891	143818026	ENSG00000179950.13|PUF60|LIN28B|LIN28B	956	-	4.380767	1.357854	-1.0	-1.0
chr8	143817782	143817861	ENSG00000179950.13|PUF60|LIN28B|LIN28B	943	-	4.0988946	1.2430936	-1.0	-1.0
chr8	143816909	143817074	ENSG00000179950.13|PUF60|LIN28B|LIN28B	947	-	5.861777	1.275089	-1.0	-1.0
chr8	143817672	143817777	ENSG00000179950.13|PUF60|LIN28B|LIN28B	965	-	6.174634	1.4561727	-1.0	-1.0
chr8	143816368	143816718	ENSG00000179950.13|PUF60|LIN28B|LIN28B	1000	-	6.0733633	3.94736	-1.0	-1.0
chr8	143922763	143922943	ENSG00000178209.14|PLEC|LIN28B|LIN28B	946	-	4.9483633	1.2694364	-1.0	-1.0
chr8	143927251	143927335	ENSG00000178209.14|PLEC|LIN28B|LIN28B	955	-	5.992485	1.3484311	-1.0	-1.0
chr8	143916631	143916776	ENSG00000178209.14|PLEC|LIN28B|LIN28B	943	-	5.8016524	1.2424507	-1.0	-1.0
chr8	143924553	143924733	ENSG00000178209.14|PLEC|LIN28B|LIN28B	940	-	5.7995396	1.2247679	-1.0	-1.0
chr8	143926882	143926976	ENSG00000178209.14|PLEC|LIN28B|LIN28B	944	-	5.8392076	1.2526442	-1.0	-1.0
chr8	143930408	143930536	ENSG00000178209.14|PLEC|LIN28B|LIN28B	938	-	3.3938506	1.2076555	-1.0	-1.0
chr8	143926976	143927076	ENSG00000178209.14|PLEC|LIN28B|LIN28B	994	-	6.889687	2.2307467	-1.0	-1.0
chr8	143922503	143922603	ENSG00000178209.14|PLEC|LIN28B|LIN28B	960	-	6.019337	1.4000808	-1.0	-1.0
chr8	143922011	143922211	ENSG00000178209.14|PLEC|LIN28B|LIN28B	965	-	4.6302958	1.4596062	-1.0	-1.0
chr8	143933997	143934091	ENSG00000178209.14|PLEC|LIN28B|LIN28B	928	-	5.6546645	1.1410164	-1.0	-1.0
chr8	143991809	143991939	ENSG00000178719.16|GRINA|LIN28B|LIN28B	963	+	6.0672956	1.4290246	-1.0	-1.0
chr8	143993126	143993231	ENSG00000178719.16|GRINA|LIN28B|LIN28B	903	+	5.4972444	1.010998	-1.0	-1.0
chr8	144086056	144086211	ENSG00000197858.10|GPAA1|LIN28B|LIN28B	961	+	6.126811	1.4051507	-1.0	-1.0
chr8	144085341	144085511	ENSG00000197858.10|GPAA1|LIN28B|LIN28B	916	+	3.9672594	1.0764793	-1.0	-1.0
chr8	144083144	144083269	ENSG00000197858.10|GPAA1|LIN28B|LIN28B	928	+	5.6663914	1.1413625	-1.0	-1.0
chr8	144082589	144082784	ENSG00000197858.10|GPAA1|LIN28B|LIN28B	968	+	6.245815	1.4996123	-1.0	-1.0
chr8	144095031	144095196	ENSG00000179091.4|CYC1|LIN28B|LIN28B	947	+	3.252703	1.2791522	-1.0	-1.0
chr8	144096123	144096243	ENSG00000179091.4|CYC1|LIN28B|LIN28B	999	+	3.8828623	3.055683	-1.0	-1.0
chr8	144095841	144095941	ENSG00000179091.4|CYC1|LIN28B|LIN28B	909	+	3.7786908	1.0409565	-1.0	-1.0
chr8	144097033	144097168	ENSG00000179091.4|CYC1|LIN28B|LIN28B	933	+	5.7174444	1.1736628	-1.0	-1.0
chr8	144096336	144096461	ENSG00000179091.4|CYC1|LIN28B|LIN28B	905	+	3.1801956	1.0234995	-1.0	-1.0
chr8	144106342	144106532	ENSG00000179632.9|MAF1|LIN28B|LIN28B	995	+	5.826589	2.2851517	-1.0	-1.0
chr8	144289169	144289269	ENSG00000261236.7|BOP1|LIN28B|LIN28B	928	-	3.9270327	1.1413281	-1.0	-1.0
chr8	144314535	144314715	ENSG00000185122.10|HSF1|LIN28B|LIN28B	938	+	4.812345	1.2056997	-1.0	-1.0
chr8	144291610	144291710	ENSG00000185122.10|HSF1|LIN28B|LIN28B	904	+	5.458443	1.0157882	-1.0	-1.0
chr8	144318698	144318751	ENSG00000185000.11|DGAT1|LIN28B|LIN28B	970	-	4.3759375	1.5180693	-1.0	-1.0
chr8	144321320	144321408	ENSG00000185000.11|DGAT1|LIN28B|LIN28B	931	-	3.9518385	1.1591539	-1.0	-1.0
chr8	144319027	144319068	ENSG00000185000.11|DGAT1|LIN28B|LIN28B	936	-	5.802846	1.190553	-1.0	-1.0
chr8	144317136	144317252	ENSG00000185000.11|DGAT1|LIN28B|LIN28B	951	-	5.920858	1.3122864	-1.0	-1.0
chr8	144398957	144399038	ENSG00000071894.16|CPSF1|LIN28B|LIN28B	1000	-	5.8061748	3.637783	-1.0	-1.0
chr8	144395559	144395704	ENSG00000071894.16|CPSF1|LIN28B|LIN28B	910	-	5.54428	1.0476582	-1.0	-1.0
chr8	144394341	144394456	ENSG00000071894.16|CPSF1|LIN28B|LIN28B	926	-	5.647443	1.1317155	-1.0	-1.0
chr8	144401429	144401534	ENSG00000071894.16|CPSF1|LIN28B|LIN28B	962	-	3.6879992	1.4226491	-1.0	-1.0
chr8	144413471	144413586	ENSG00000147804.9|SLC39A4|LIN28B|LIN28B	986	-	6.5931797	1.8641669	-1.0	-1.0
chr8	144498915	144499040	ENSG00000160972.9|PPP1R16A|LIN28B|LIN28B	992	+	6.726658	2.1024692	-1.0	-1.0
chr8	144792001	144792216	ENSG00000161016.17|RPL8|LIN28B|LIN28B	996	-	3.0364735	2.455057	-1.0	-1.0
chr8	144791682	144791942	ENSG00000161016.17|RPL8|LIN28B|LIN28B	1000	-	4.0053	4.087531	-1.0	-1.0
chr8	144790354	144790564	ENSG00000161016.17|RPL8|LIN28B|LIN28B	999	-	3.7025998	3.047113	-1.0	-1.0
chr8	144791182	144791597	ENSG00000161016.17|RPL8|LIN28B|LIN28B	999	-	3.53238	2.8313513	-1.0	-1.0
chr8	144789764	144789909	ENSG00000161016.17|RPL8|LIN28B|LIN28B	947	-	2.2061691	1.2778676	-1.0	-1.0
chr8	144792281	144792471	ENSG00000161016.17|RPL8|LIN28B|LIN28B	911	-	2.1309195	1.0496774	-1.0	-1.0
chr8	144837102	144837307	ENSG00000147789.15|ZNF7|LIN28B|LIN28B	987	+	6.540583	1.8748684	-1.0	-1.0
chr8	144841524	144841719	ENSG00000147789.15|ZNF7|LIN28B|LIN28B	953	+	5.975412	1.325689	-1.0	-1.0
chr8	144841989	144842109	ENSG00000147789.15|ZNF7|LIN28B|LIN28B	945	+	5.8171883	1.2577443	-1.0	-1.0
chr8	145052747	145052936	ENSG00000182307.12|C8orf33|LIN28B|LIN28B	968	+	4.442026	1.4995955	-1.0	-1.0
chr9	432165	432265	ENSG00000107099.15|DOCK8|LIN28B|LIN28B	921	+	5.5990767	1.1027912	-1.0	-1.0
chr9	420968	421068	ENSG00000107099.15|DOCK8|LIN28B|LIN28B	906	+	5.5847335	1.0247056	-1.0	-1.0
chr9	312188	312343	ENSG00000107099.15|DOCK8|LIN28B|LIN28B	922	+	5.6208916	1.1071991	-1.0	-1.0
chr9	446429	446549	ENSG00000107099.15|DOCK8|LIN28B|LIN28B	926	+	5.651121	1.1336505	-1.0	-1.0
chr9	334269	334379	ENSG00000107099.15|DOCK8|LIN28B|LIN28B	943	+	5.8009944	1.2423773	-1.0	-1.0
chr9	2110253	2110417	ENSG00000080503.22|SMARCA2|LIN28B|LIN28B	926	+	5.6678314	1.1332045	-1.0	-1.0
chr9	2811450	2811583	ENSG00000080608.9|PUM3|LIN28B|LIN28B	990	-	6.5486484	2.0178406	-1.0	-1.0
chr9	2802142	2802292	ENSG00000080608.9|PUM3|LIN28B|LIN28B	929	-	5.660694	1.1459094	-1.0	-1.0
chr9	2764417	2764612	ENSG00000080608.9|PUM3|LIN28B|LIN28B	962	-	6.0226803	1.4188702	-1.0	-1.0
chr9	4697095	4697200	ENSG00000106993.11|CDC37L1|LIN28B|LIN28B	945	+	5.8214784	1.256027	-1.0	-1.0
chr9	4738775	4738910	ENSG00000147853.16|AK3|LIN28B|LIN28B	924	-	5.626624	1.1170382	-1.0	-1.0
chr9	4711568	4712008	ENSG00000147853.16|AK3|LIN28B|LIN28B	999	-	6.5752134	2.8319416	-1.0	-1.0
chr9	4874310	4874500	ENSG00000120158.11|RCL1|LIN28B|LIN28B	946	+	5.901687	1.2705382	-1.0	-1.0
chr9	4862460	4862655	ENSG00000120158.11|RCL1|LIN28B|LIN28B	942	+	5.854452	1.2329155	-1.0	-1.0
chr9	4861435	4861595	ENSG00000120158.11|RCL1|LIN28B|LIN28B	907	+	5.501214	1.0317004	-1.0	-1.0
chr9	4826857	4826972	ENSG00000120158.11|RCL1|LIN28B|LIN28B	974	+	6.3550806	1.588174	-1.0	-1.0
chr9	4834140	4834240	ENSG00000120158.11|RCL1|LIN28B|LIN28B	944	+	5.833289	1.2556759	-1.0	-1.0
chr9	4878520	4878720	ENSG00000120158.11|RCL1|LIN28B|LIN28B	975	+	6.2670197	1.6073941	-1.0	-1.0
chr9	4798597	4798792	ENSG00000120158.11|RCL1|LIN28B|LIN28B	924	+	4.2424707	1.1201133	-1.0	-1.0
chr9	5089673	5089858	ENSG00000096968.13|JAK2|LIN28B|LIN28B	985	+	4.5006957	1.8276875	-1.0	-1.0
chr9	5054717	5054884	ENSG00000096968.13|JAK2|LIN28B|LIN28B	935	+	5.759289	1.1856952	-1.0	-1.0
chr9	5055668	5055783	ENSG00000096968.13|JAK2|LIN28B|LIN28B	915	+	3.2916615	1.0688136	-1.0	-1.0
chr9	5090445	5090565	ENSG00000096968.13|JAK2|LIN28B|LIN28B	987	+	6.251861	1.8944763	-1.0	-1.0
chr9	5775677	5775842	ENSG00000107036.11|RIC1|LIN28B|LIN28B	950	+	5.9279795	1.3024071	-1.0	-1.0
chr9	5832808	5832918	ENSG00000099219.13|ERMP1|LIN28B|LIN28B	904	-	5.503605	1.0176617	-1.0	-1.0
chr9	5786560	5786715	ENSG00000099219.13|ERMP1|LIN28B|LIN28B	931	-	5.678597	1.1596881	-1.0	-1.0
chr9	5786970	5787245	ENSG00000099219.13|ERMP1|LIN28B|LIN28B	1000	-	6.3145285	4.119358	-1.0	-1.0
chr9	5811110	5811230	ENSG00000099219.13|ERMP1|LIN28B|LIN28B	958	-	5.626797	1.3745259	-1.0	-1.0
chr9	6011797	6011967	ENSG00000137040.9|RANBP6|LIN28B|LIN28B	906	-	5.473549	1.0246528	-1.0	-1.0
chr9	6857350	6857535	ENSG00000107077.18|KDM4C|LIN28B|LIN28B	947	+	5.871706	1.2769704	-1.0	-1.0
chr9	7174922	7175057	ENSG00000107077.18|KDM4C|LIN28B|LIN28B	908	+	5.490478	1.0345528	-1.0	-1.0
chr9	14087852	14087967	ENSG00000147862.15|NFIB|LIN28B|LIN28B	905	-	5.473549	1.0244607	-1.0	-1.0
chr9	14921721	14921946	ENSG00000214110.3|LDHAP4|LIN28B|LIN28B	991	-	4.3267694	2.0396712	-1.0	-1.0
chr9	15457959	15458067	ENSG00000164975.15|SNAPC3|LIN28B|LIN28B	1000	+	9.384264	6.7336516	-1.0	-1.0
chr9	15461683	15461818	ENSG00000164975.15|SNAPC3|LIN28B|LIN28B	950	+	5.941544	1.2972507	-1.0	-1.0
chr9	15459612	15459718	ENSG00000164975.15|SNAPC3|LIN28B|LIN28B	975	+	6.2048383	1.6047636	-1.0	-1.0
chr9	15459718	15459838	ENSG00000164975.15|SNAPC3|LIN28B|LIN28B	988	+	6.6144743	1.9048656	-1.0	-1.0
chr9	15491971	15492146	ENSG00000164985.14|PSIP1|LIN28B|LIN28B	949	-	5.8926477	1.2935325	-1.0	-1.0
chr9	19120994	19121165	ENSG00000147872.9|PLIN2|LIN28B|LIN28B	969	-	4.818513	1.5019426	-1.0	-1.0
chr9	19345920	19346025	ENSG00000137145.20|DENND4C|LIN28B|LIN28B	973	+	6.2254343	1.5632696	-1.0	-1.0
chr9	19378387	19378514	ENSG00000137154.12|RPS6|LIN28B|LIN28B	939	-	1.978842	1.2117658	-1.0	-1.0
chr9	19376388	19376488	ENSG00000137154.12|RPS6|LIN28B|LIN28B	995	-	6.979667	2.3016748	-1.0	-1.0
chr9	19378707	19379012	ENSG00000137154.12|RPS6|LIN28B|LIN28B	994	-	3.2090876	2.1990473	-1.0	-1.0
chr9	19380097	19380232	ENSG00000137154.12|RPS6|LIN28B|LIN28B	968	-	3.559462	1.4956055	-1.0	-1.0
chr9	19376493	19376638	ENSG00000137154.12|RPS6|LIN28B|LIN28B	964	-	2.3184588	1.444201	-1.0	-1.0
chr9	19376244	19376388	ENSG00000137154.12|RPS6|LIN28B|LIN28B	985	-	3.1131113	1.8189046	-1.0	-1.0
chr9	26926392	26926560	ENSG00000137055.14|PLAA|LIN28B|LIN28B	982	-	6.4495735	1.7505842	-1.0	-1.0
chr9	26907849	26907998	ENSG00000137055.14|PLAA|LIN28B|LIN28B	957	-	5.962453	1.3627436	-1.0	-1.0
chr9	27435599	27435764	ENSG00000120162.9|MOB3B|LIN28B|LIN28B	956	-	5.9556327	1.3545973	-1.0	-1.0
chr9	32420855	32420995	ENSG00000122729.18|ACO1|LIN28B|LIN28B	950	+	5.876348	1.2990048	-1.0	-1.0
chr9	32450652	32450822	ENSG00000122729.18|ACO1|LIN28B|LIN28B	970	+	5.7921033	1.5227302	-1.0	-1.0
chr9	32563309	32563509	ENSG00000165264.10|NDUFB6|LIN28B|LIN28B	992	-	6.864061	2.0849333	-1.0	-1.0
chr9	33038834	33038934	ENSG00000086061.15|DNAJA1|LIN28B|LIN28B	914	+	5.541265	1.0640945	-1.0	-1.0
chr9	33034215	33034325	ENSG00000086061.15|DNAJA1|LIN28B|LIN28B	960	+	4.8553658	1.3960841	-1.0	-1.0
chr9	33039584	33039694	ENSG00000086061.15|DNAJA1|LIN28B|LIN28B	906	+	5.473549	1.0247056	-1.0	-1.0
chr9	33030454	33030599	ENSG00000086061.15|DNAJA1|LIN28B|LIN28B	921	+	5.61625	1.1044612	-1.0	-1.0
chr9	33026812	33026957	ENSG00000086061.15|DNAJA1|LIN28B|LIN28B	910	+	5.516809	1.0472199	-1.0	-1.0
chr9	33039079	33039179	ENSG00000086061.15|DNAJA1|LIN28B|LIN28B	904	+	5.503605	1.0164257	-1.0	-1.0
chr9	33039324	33039494	ENSG00000086061.15|DNAJA1|LIN28B|LIN28B	931	+	4.7799034	1.1641562	-1.0	-1.0
chr9	33045288	33045428	ENSG00000122692.8|SMU1|LIN28B|LIN28B	921	-	5.628511	1.1009606	-1.0	-1.0
chr9	33110701	33110996	ENSG00000086062.12|B4GALT1|LIN28B|LIN28B	977	-	5.635493	1.647249	-1.0	-1.0
chr9	33111011	33111206	ENSG00000086062.12|B4GALT1|LIN28B|LIN28B	949	-	5.8874474	1.2921233	-1.0	-1.0
chr9	33264230	33264390	ENSG00000107262.19|BAG1|LIN28B|LIN28B	907	-	5.5360255	1.0306984	-1.0	-1.0
chr9	33276455	33276564	ENSG00000086065.13|CHMP5|LIN28B|LIN28B	904	+	5.458443	1.015525	-1.0	-1.0
chr9	33281293	33281418	ENSG00000086065.13|CHMP5|LIN28B|LIN28B	915	+	3.6282964	1.0712004	-1.0	-1.0
chr9	33278032	33278225	ENSG00000086065.13|CHMP5|LIN28B|LIN28B	986	+	6.5127635	1.857016	-1.0	-1.0
chr9	33347962	33348172	ENSG00000086102.18|NFX1|LIN28B|LIN28B	982	+	6.4366746	1.7534146	-1.0	-1.0
chr9	33462545	33462720	ENSG00000165271.16|NOL6|LIN28B|LIN28B	956	-	5.9622526	1.3560797	-1.0	-1.0
chr9	33917117	33917252	ENSG00000107341.4|UBE2R2|LIN28B|LIN28B	924	+	3.0845644	1.1192747	-1.0	-1.0
chr9	33842669	33842824	ENSG00000107341.4|UBE2R2|LIN28B|LIN28B	913	+	5.5640163	1.0591367	-1.0	-1.0
chr9	33996140	33996335	ENSG00000137073.21|UBAP2|LIN28B|LIN28B	955	-	3.919976	1.3491262	-1.0	-1.0
chr9	34089461	34089590	ENSG00000198876.12|DCAF12|LIN28B|LIN28B	968	-	5.642087	1.4990574	-1.0	-1.0
chr9	34093315	34093515	ENSG00000198876.12|DCAF12|LIN28B|LIN28B	996	-	5.5686445	2.3718114	-1.0	-1.0
chr9	34086996	34087326	ENSG00000198876.12|DCAF12|LIN28B|LIN28B	995	-	6.728826	2.2625184	-1.0	-1.0
chr9	34398223	34398408	ENSG00000164970.14|FAM219A|LIN28B|LIN28B	952	-	5.906674	1.3225777	-1.0	-1.0
chr9	35061576	35061689	ENSG00000165280.15|VCP|LIN28B|LIN28B	996	-	6.1655693	2.4138613	-1.0	-1.0
chr9	35062002	35062112	ENSG00000165280.15|VCP|LIN28B|LIN28B	934	-	4.569694	1.1772261	-1.0	-1.0
chr9	35064153	35064285	ENSG00000165280.15|VCP|LIN28B|LIN28B	997	-	7.1562657	2.5096984	-1.0	-1.0
chr9	35059652	35059827	ENSG00000165280.15|VCP|LIN28B|LIN28B	958	-	3.5463314	1.3725413	-1.0	-1.0
chr9	35056818	35056933	ENSG00000165280.15|VCP|LIN28B|LIN28B	961	-	6.037139	1.4059781	-1.0	-1.0
chr9	35057103	35057213	ENSG00000165280.15|VCP|LIN28B|LIN28B	912	-	3.217998	1.0552664	-1.0	-1.0
chr9	35067890	35068063	ENSG00000165280.15|VCP|LIN28B|LIN28B	982	-	4.7196918	1.7353922	-1.0	-1.0
chr9	35075549	35075749	ENSG00000221829.9|FANCG|LIN28B|LIN28B	991	-	5.898952	2.0309882	-1.0	-1.0
chr9	35101435	35101535	ENSG00000165283.15|STOML2|LIN28B|LIN28B	906	-	5.488546	1.0247056	-1.0	-1.0
chr9	35102823	35102998	ENSG00000165283.15|STOML2|LIN28B|LIN28B	985	-	6.5307894	1.8241477	-1.0	-1.0
chr9	35099930	35100140	ENSG00000165283.15|STOML2|LIN28B|LIN28B	945	-	5.821911	1.2609694	-1.0	-1.0
chr9	35398210	35398288	ENSG00000198722.14|UNC13B|LIN28B|LIN28B	970	+	6.202703	1.5159712	-1.0	-1.0
chr9	35557913	35557990	ENSG00000198853.11|RUSC2|LIN28B|LIN28B	980	+	6.4146957	1.6971354	-1.0	-1.0
chr9	35725564	35725727	ENSG00000137076.20|TLN1|LIN28B|LIN28B	987	-	4.3821564	1.8740586	-1.0	-1.0
chr9	35712834	35713043	ENSG00000137076.20|TLN1|LIN28B|LIN28B	977	-	3.942031	1.638854	-1.0	-1.0
chr9	35714238	35714368	ENSG00000137076.20|TLN1|LIN28B|LIN28B	908	-	5.4886823	1.0343854	-1.0	-1.0
chr9	35705749	35705851	ENSG00000137076.20|TLN1|LIN28B|LIN28B	958	-	3.264686	1.3812375	-1.0	-1.0
chr9	35713043	35713143	ENSG00000137076.20|TLN1|LIN28B|LIN28B	914	-	5.541265	1.0640945	-1.0	-1.0
chr9	35716389	35716556	ENSG00000137076.20|TLN1|LIN28B|LIN28B	983	-	3.315227	1.7577922	-1.0	-1.0
chr9	35722118	35722218	ENSG00000137076.20|TLN1|LIN28B|LIN28B	974	-	4.4928384	1.5916866	-1.0	-1.0
chr9	35717618	35717786	ENSG00000137076.20|TLN1|LIN28B|LIN28B	990	-	3.9734416	2.0053225	-1.0	-1.0
chr9	35719518	35719627	ENSG00000137076.20|TLN1|LIN28B|LIN28B	943	-	5.8679805	1.2437278	-1.0	-1.0
chr9	35721647	35721803	ENSG00000137076.20|TLN1|LIN28B|LIN28B	999	-	3.9300704	2.941027	-1.0	-1.0
chr9	35705550	35705665	ENSG00000137076.20|TLN1|LIN28B|LIN28B	1000	-	6.6560326	6.337989	-1.0	-1.0
chr9	35715058	35715187	ENSG00000137076.20|TLN1|LIN28B|LIN28B	982	-	6.4249525	1.7463896	-1.0	-1.0
chr9	35698616	35698679	ENSG00000137076.20|TLN1|LIN28B|LIN28B	905	-	5.4960585	1.0220811	-1.0	-1.0
chr9	35710988	35711082	ENSG00000137076.20|TLN1|LIN28B|LIN28B	995	-	5.0465374	2.2890832	-1.0	-1.0
chr9	35713195	35713298	ENSG00000137076.20|TLN1|LIN28B|LIN28B	1000	-	6.5009804	4.870843	-1.0	-1.0
chr9	35703779	35703889	ENSG00000137076.20|TLN1|LIN28B|LIN28B	926	-	5.640955	1.1282263	-1.0	-1.0
chr9	35717315	35717435	ENSG00000137076.20|TLN1|LIN28B|LIN28B	969	-	6.1612887	1.5032109	-1.0	-1.0
chr9	35706195	35706366	ENSG00000137076.20|TLN1|LIN28B|LIN28B	1000	-	7.4772553	3.3190246	-1.0	-1.0
chr9	35737340	35737490	ENSG00000070610.14|GBA2|LIN28B|LIN28B	917	-	5.605397	1.0785304	-1.0	-1.0
chr9	35738181	35738381	ENSG00000070610.14|GBA2|LIN28B|LIN28B	990	-	6.713394	2.0203238	-1.0	-1.0
chr9	35755010	35755190	ENSG00000107185.9|RGP1|LIN28B|LIN28B	951	+	5.9047265	1.3101263	-1.0	-1.0
chr9	35813609	35813849	ENSG00000137133.10|HINT2|LIN28B|LIN28B	997	-	7.1500206	2.5328486	-1.0	-1.0
chr9	36204774	36204964	ENSG00000122705.16|CLTA|LIN28B|LIN28B	959	+	5.9998307	1.3913671	-1.0	-1.0
chr9	36211837	36212052	ENSG00000122705.16|CLTA|LIN28B|LIN28B	1000	+	5.1638637	3.4306245	-1.0	-1.0
chr9	36211602	36211747	ENSG00000122705.16|CLTA|LIN28B|LIN28B	918	+	2.8601618	1.0845115	-1.0	-1.0
chr9	36191065	36191260	ENSG00000122705.16|CLTA|LIN28B|LIN28B	986	+	4.495772	1.8657651	-1.0	-1.0
chr9	36233919	36234084	ENSG00000159921.14|GNE|LIN28B|LIN28B	937	-	4.7997704	1.1991194	-1.0	-1.0
chr9	36227362	36227458	ENSG00000159921.14|GNE|LIN28B|LIN28B	928	-	5.6744776	1.1410164	-1.0	-1.0
chr9	36657240	36657363	ENSG00000165304.7|MELK|LIN28B|LIN28B	918	+	5.7174907	1.0856292	-1.0	-1.0
chr9	37088139	37088299	ENSG00000281649.1|EBLN3P|LIN28B|LIN28B	926	+	5.6431403	1.1321975	-1.0	-1.0
chr9	37086944	37087079	ENSG00000281649.1|EBLN3P|LIN28B|LIN28B	933	+	5.727666	1.1727986	-1.0	-1.0
chr9	37122792	37122987	ENSG00000147905.17|ZCCHC7|LIN28B|LIN28B	981	+	6.4632263	1.7242851	-1.0	-1.0
chr9	37126641	37126942	ENSG00000147905.17|ZCCHC7|LIN28B|LIN28B	985	+	3.2620482	1.8269815	-1.0	-1.0
chr9	37131197	37131392	ENSG00000147905.17|ZCCHC7|LIN28B|LIN28B	972	+	6.391304	1.5507956	-1.0	-1.0
chr9	37163475	37163640	ENSG00000147905.17|ZCCHC7|LIN28B|LIN28B	965	+	3.9684777	1.4523833	-1.0	-1.0
chr9	37169920	37170045	ENSG00000147905.17|ZCCHC7|LIN28B|LIN28B	917	+	5.566857	1.0830826	-1.0	-1.0
chr9	37429760	37429875	ENSG00000137106.17|GRHPR|LIN28B|LIN28B	938	+	5.760521	1.205413	-1.0	-1.0
chr9	37436740	37436955	ENSG00000137106.17|GRHPR|LIN28B|LIN28B	937	+	3.9780846	1.198582	-1.0	-1.0
chr9	37430420	37430600	ENSG00000137106.17|GRHPR|LIN28B|LIN28B	927	+	4.8309393	1.137445	-1.0	-1.0
chr9	37438178	37438368	ENSG00000168795.4|ZBTB5|LIN28B|LIN28B	918	-	5.5736313	1.0856848	-1.0	-1.0
chr9	37439248	37439443	ENSG00000168795.4|ZBTB5|LIN28B|LIN28B	984	-	5.523959	1.8095559	-1.0	-1.0
chr9	37503192	37503302	ENSG00000137054.15|POLR1E|LIN28B|LIN28B	914	+	5.535569	1.063502	-1.0	-1.0
chr9	37487041	37487236	ENSG00000137054.15|POLR1E|LIN28B|LIN28B	946	+	5.84529	1.2675971	-1.0	-1.0
chr9	37503432	37503532	ENSG00000137054.15|POLR1E|LIN28B|LIN28B	921	+	5.5921817	1.1004457	-1.0	-1.0
chr9	37777438	37777603	ENSG00000255872.3|AL138752.2|LIN28B|LIN28B	922	-	5.616925	1.1080921	-1.0	-1.0
chr9	37783953	37784058	ENSG00000255872.3|AL138752.2|LIN28B|LIN28B	926	-	5.7237034	1.1302321	-1.0	-1.0
chr9	37781983	37782183	ENSG00000255872.3|AL138752.2|LIN28B|LIN28B	996	-	4.4315214	2.4112806	-1.0	-1.0
chr9	37777440	37777605	ENSG00000107371.12|EXOSC3|LIN28B|LIN28B	922	-	5.616453	1.1080549	-1.0	-1.0
chr9	37783951	37784063	ENSG00000107371.12|EXOSC3|LIN28B|LIN28B	928	-	5.7529263	1.1450051	-1.0	-1.0
chr9	37781983	37782137	ENSG00000107371.12|EXOSC3|LIN28B|LIN28B	995	-	4.204591	2.3206167	-1.0	-1.0
chr9	38396899	38397084	ENSG00000137124.7|ALDH1B1|LIN28B|LIN28B	933	+	4.086121	1.1765257	-1.0	-1.0
chr9	69053159	69053260	ENSG00000165060.11|FXN|LIN28B|LIN28B	902	+	5.4972444	1.0092041	-1.0	-1.0
chr9	69248101	69248231	ENSG00000119139.17|TJP2|LIN28B|LIN28B	953	+	5.421134	1.3301833	-1.0	-1.0
chr9	70264303	70264423	ENSG00000198887.8|SMC5|LIN28B|LIN28B	987	+	6.478368	1.8880799	-1.0	-1.0
chr9	70413123	70413308	ENSG00000119138.4|KLF9|LIN28B|LIN28B	959	-	6.0804977	1.3876977	-1.0	-1.0
chr9	72355484	72355604	ENSG00000107372.12|ZFAND5|LIN28B|LIN28B	905	-	5.499077	1.0206013	-1.0	-1.0
chr9	72916919	72917044	ENSG00000165092.12|ALDH1A1|LIN28B|LIN28B	953	-	6.010022	1.3240705	-1.0	-1.0
chr9	72940147	72940247	ENSG00000165092.12|ALDH1A1|LIN28B|LIN28B	999	-	7.6153135	3.2667305	-1.0	-1.0
chr9	73151806	73151924	ENSG00000135046.13|ANXA1|LIN28B|LIN28B	962	+	4.273667	1.4240956	-1.0	-1.0
chr9	73169052	73169154	ENSG00000135046.13|ANXA1|LIN28B|LIN28B	912	+	3.8304644	1.0561613	-1.0	-1.0
chr9	73170050	73170185	ENSG00000135046.13|ANXA1|LIN28B|LIN28B	999	+	7.4764314	3.1551778	-1.0	-1.0
chr9	74947970	74948100	ENSG00000135045.6|C9orf40|LIN28B|LIN28B	904	-	5.5046906	1.0160732	-1.0	-1.0
chr9	75088572	75088726	ENSG00000134996.11|OSTF1|LIN28B|LIN28B	962	+	5.3269124	1.4159248	-1.0	-1.0
chr9	75146797	75147027	ENSG00000134996.11|OSTF1|LIN28B|LIN28B	999	+	6.7112207	3.1135778	-1.0	-1.0
chr9	76386741	76386926	ENSG00000135002.11|RFK|LIN28B|LIN28B	951	-	4.6801276	1.3056402	-1.0	-1.0
chr9	76392417	76392569	ENSG00000135002.11|RFK|LIN28B|LIN28B	968	-	3.7239814	1.4992809	-1.0	-1.0
chr9	76388543	76388656	ENSG00000135002.11|RFK|LIN28B|LIN28B	958	-	6.128813	1.3778633	-1.0	-1.0
chr9	76386011	76386256	ENSG00000135002.11|RFK|LIN28B|LIN28B	1000	-	6.700949	3.3641262	-1.0	-1.0
chr9	76394359	76394459	ENSG00000135002.11|RFK|LIN28B|LIN28B	919	-	4.067935	1.091837	-1.0	-1.0
chr9	77302914	77303062	ENSG00000197969.11|VPS13A|LIN28B|LIN28B	919	+	5.590265	1.0922376	-1.0	-1.0
chr9	78004415	78004540	ENSG00000156052.10|GNAQ|LIN28B|LIN28B	930	-	5.7720537	1.1540835	-1.0	-1.0
chr9	78306313	78306453	ENSG00000135069.13|PSAT1|LIN28B|LIN28B	949	+	5.673705	1.2953393	-1.0	-1.0
chr9	78304749	78304940	ENSG00000135069.13|PSAT1|LIN28B|LIN28B	986	+	4.561916	1.8580433	-1.0	-1.0
chr9	78301953	78302023	ENSG00000135069.13|PSAT1|LIN28B|LIN28B	978	+	4.550007	1.6600355	-1.0	-1.0
chr9	83659977	83660247	ENSG00000135018.13|UBQLN1|LIN28B|LIN28B	1000	-	8.799563	5.586654	-1.0	-1.0
chr9	83660452	83660557	ENSG00000135018.13|UBQLN1|LIN28B|LIN28B	906	-	5.4851947	1.0273969	-1.0	-1.0
chr9	83660892	83661037	ENSG00000135018.13|UBQLN1|LIN28B|LIN28B	931	-	5.6883454	1.1635675	-1.0	-1.0
chr9	83707554	83707704	ENSG00000135018.13|UBQLN1|LIN28B|LIN28B	952	-	5.5952096	1.3156745	-1.0	-1.0
chr9	83661752	83661877	ENSG00000135018.13|UBQLN1|LIN28B|LIN28B	951	-	6.025661	1.3123248	-1.0	-1.0
chr9	83939040	83939240	ENSG00000165118.14|C9orf64|LIN28B|LIN28B	986	-	6.5366926	1.8536762	-1.0	-1.0
chr9	83975461	83975561	ENSG00000165119.20|HNRNPK|LIN28B|LIN28B	943	-	2.760057	1.2441361	-1.0	-1.0
chr9	83976917	83977051	ENSG00000165119.20|HNRNPK|LIN28B|LIN28B	988	-	3.7850437	1.9278098	-1.0	-1.0
chr9	83970896	83971011	ENSG00000165119.20|HNRNPK|LIN28B|LIN28B	958	-	4.2303677	1.3731881	-1.0	-1.0
chr9	83970665	83970819	ENSG00000165119.20|HNRNPK|LIN28B|LIN28B	968	-	3.0179713	1.4992665	-1.0	-1.0
chr9	83969002	83969107	ENSG00000165119.20|HNRNPK|LIN28B|LIN28B	910	-	5.514742	1.0444001	-1.0	-1.0
chr9	83974516	83974589	ENSG00000165119.20|HNRNPK|LIN28B|LIN28B	906	-	2.4661512	1.02523	-1.0	-1.0
chr9	83971881	83972189	ENSG00000165119.20|HNRNPK|LIN28B|LIN28B	989	-	3.2623837	1.9588132	-1.0	-1.0
chr9	83968517	83968672	ENSG00000165119.20|HNRNPK|LIN28B|LIN28B	942	-	5.097181	1.2360797	-1.0	-1.0
chr9	83970215	83970410	ENSG00000165119.20|HNRNPK|LIN28B|LIN28B	974	-	3.736538	1.588439	-1.0	-1.0
chr9	83970080	83970185	ENSG00000165119.20|HNRNPK|LIN28B|LIN28B	934	-	5.71323	1.1795354	-1.0	-1.0
chr9	83971272	83971356	ENSG00000165119.20|HNRNPK|LIN28B|LIN28B	934	-	3.043811	1.1799881	-1.0	-1.0
chr9	85575334	85575475	ENSG00000135049.15|AGTPBP1|LIN28B|LIN28B	959	-	5.6470995	1.3828366	-1.0	-1.0
chr9	85975113	85975157	ENSG00000135040.15|NAA35|LIN28B|LIN28B	957	+	5.96029	1.3630939	-1.0	-1.0
chr9	86016945	86017125	ENSG00000135040.15|NAA35|LIN28B|LIN28B	969	+	6.1711683	1.5145255	-1.0	-1.0
chr9	86264890	86265075	ENSG00000135070.14|ISCA1|LIN28B|LIN28B	947	-	5.862571	1.2761774	-1.0	-1.0
chr9	86265840	86266010	ENSG00000135070.14|ISCA1|LIN28B|LIN28B	938	-	5.773015	1.2080579	-1.0	-1.0
chr9	86309462	86309576	ENSG00000083223.17|ZCCHC6|LIN28B|LIN28B	992	-	6.6634874	2.0991836	-1.0	-1.0
chr9	87525336	87525475	ENSG00000219928.2|AL161787.1|LIN28B|LIN28B	934	+	5.8573766	1.1812338	-1.0	-1.0
chr9	87525337	87525512	ENSG00000196730.12|DAPK1|LIN28B|LIN28B	929	+	5.8138204	1.1491919	-1.0	-1.0
chr9	87731157	87731257	ENSG00000135047.14|CTSL|LIN28B|LIN28B	905	+	5.4660206	1.021745	-1.0	-1.0
chr9	87730380	87730498	ENSG00000135047.14|CTSL|LIN28B|LIN28B	979	+	3.939712	1.6866987	-1.0	-1.0
chr9	88476767	88476977	ENSG00000106723.16|SPIN1|LIN28B|LIN28B	989	+	6.689031	1.9393575	-1.0	-1.0
chr9	89311197	89311337	ENSG00000123975.4|CKS2|LIN28B|LIN28B	966	+	3.265323	1.4629037	-1.0	-1.0
chr9	89316542	89316647	ENSG00000123975.4|CKS2|LIN28B|LIN28B	922	+	3.9779754	1.1088622	-1.0	-1.0
chr9	89315169	89315297	ENSG00000123975.4|CKS2|LIN28B|LIN28B	998	+	5.290416	2.7927423	-1.0	-1.0
chr9	90877630	90877775	ENSG00000165025.14|SYK|LIN28B|LIN28B	976	+	5.0140653	1.6232202	-1.0	-1.0
chr9	91347023	91347238	ENSG00000148090.11|AUH|LIN28B|LIN28B	990	-	6.6389422	1.9917573	-1.0	-1.0
chr9	91349263	91349448	ENSG00000148090.11|AUH|LIN28B|LIN28B	921	-	5.6738343	1.1022524	-1.0	-1.0
chr9	91409079	91409234	ENSG00000165030.3|NFIL3|LIN28B|LIN28B	963	-	6.063584	1.4295144	-1.0	-1.0
chr9	91928723	91928908	ENSG00000169071.14|ROR2|LIN28B|LIN28B	934	-	5.722742	1.1784827	-1.0	-1.0
chr9	91628619	91628814	ENSG00000169071.14|ROR2|LIN28B|LIN28B	975	-	6.2955065	1.5993431	-1.0	-1.0
chr9	92032318	92032488	ENSG00000090054.13|SPTLC1|LIN28B|LIN28B	953	-	5.329795	1.3299708	-1.0	-1.0
chr9	92045998	92046053	ENSG00000090054.13|SPTLC1|LIN28B|LIN28B	953	-	5.926546	1.3305074	-1.0	-1.0
chr9	92225114	92225304	ENSG00000196305.17|IARS|LIN28B|LIN28B	923	-	5.659047	1.1161838	-1.0	-1.0
chr9	92256148	92256343	ENSG00000196305.17|IARS|LIN28B|LIN28B	989	-	6.024783	1.965598	-1.0	-1.0
chr9	92268173	92268300	ENSG00000196305.17|IARS|LIN28B|LIN28B	1000	-	6.345548	6.872828	-1.0	-1.0
chr9	92257415	92257615	ENSG00000196305.17|IARS|LIN28B|LIN28B	987	-	4.307716	1.8800238	-1.0	-1.0
chr9	92286535	92286618	ENSG00000196305.17|IARS|LIN28B|LIN28B	949	-	2.9723904	1.2890906	-1.0	-1.0
chr9	92271532	92271655	ENSG00000196305.17|IARS|LIN28B|LIN28B	992	-	3.470199	2.1162188	-1.0	-1.0
chr9	92274425	92274521	ENSG00000196305.17|IARS|LIN28B|LIN28B	927	-	3.3011289	1.1362822	-1.0	-1.0
chr9	92262968	92263055	ENSG00000196305.17|IARS|LIN28B|LIN28B	1000	-	5.4057183	5.2725577	-1.0	-1.0
chr9	92210366	92210556	ENSG00000196305.17|IARS|LIN28B|LIN28B	924	-	5.246657	1.1179967	-1.0	-1.0
chr9	92243168	92243398	ENSG00000196305.17|IARS|LIN28B|LIN28B	1000	-	5.620319	3.4520319	-1.0	-1.0
chr9	92251807	92251885	ENSG00000196305.17|IARS|LIN28B|LIN28B	999	-	4.951848	3.3004665	-1.0	-1.0
chr9	92287712	92287910	ENSG00000196305.17|IARS|LIN28B|LIN28B	1000	-	4.1657195	3.3098233	-1.0	-1.0
chr9	92293465	92293595	ENSG00000196305.17|IARS|LIN28B|LIN28B	951	-	6.0008397	1.3114873	-1.0	-1.0
chr9	92253361	92253453	ENSG00000196305.17|IARS|LIN28B|LIN28B	957	-	2.655606	1.3644626	-1.0	-1.0
chr9	92288125	92288282	ENSG00000196305.17|IARS|LIN28B|LIN28B	973	-	2.5830042	1.5744678	-1.0	-1.0
chr9	92264928	92265058	ENSG00000196305.17|IARS|LIN28B|LIN28B	943	-	3.7131956	1.241903	-1.0	-1.0
chr9	92255003	92255158	ENSG00000196305.17|IARS|LIN28B|LIN28B	943	-	3.941619	1.2470212	-1.0	-1.0
chr9	92314686	92314921	ENSG00000198000.11|NOL8|LIN28B|LIN28B	1000	-	7.2546906	3.335694	-1.0	-1.0
chr9	92315441	92315601	ENSG00000198000.11|NOL8|LIN28B|LIN28B	910	-	4.0276027	1.0436788	-1.0	-1.0
chr9	92711927	92712067	ENSG00000185963.13|BICD2|LIN28B|LIN28B	929	-	5.6849475	1.1464806	-1.0	-1.0
chr9	92720619	92720755	ENSG00000185963.13|BICD2|LIN28B|LIN28B	959	-	4.822442	1.3910418	-1.0	-1.0
chr9	93446618	93446818	ENSG00000188938.15|FAM120AOS|LIN28B|LIN28B	990	-	6.7991023	2.000656	-1.0	-1.0
chr9	93556381	93556561	ENSG00000048828.16|FAM120A|LIN28B|LIN28B	993	+	5.06682	2.1703305	-1.0	-1.0
chr9	93481773	93481968	ENSG00000048828.16|FAM120A|LIN28B|LIN28B	961	+	6.059452	1.4132171	-1.0	-1.0
chr9	94101486	94101686	ENSG00000158079.14|PTPDC1|LIN28B|LIN28B	981	+	6.398859	1.7278595	-1.0	-1.0
chr9	94178741	94179116	ENSG00000269946.1|AL158152.2|LIN28B|LIN28B	1000	+	7.453054	5.442356	-1.0	-1.0
chr9	94176241	94176716	ENSG00000269946.1|AL158152.2|LIN28B|LIN28B	1000	+	7.1415753	4.670838	-1.0	-1.0
chr9	94176346	94176433	ENSG00000199072.3|MIRLET7F1|LIN28B|LIN28B	1000	+	11.461769	9.548507	-1.0	-1.0
chr9	94176457	94176717	ENSG00000269929.1|AL158152.1|LIN28B|LIN28B	933	+	4.334591	1.1727021	-1.0	-1.0
chr9	94178833	94178920	ENSG00000199133.3|MIRLET7D|LIN28B|LIN28B	1000	+	9.574594	9.803048	-1.0	-1.0
chr9	94460099	94460294	ENSG00000148110.15|MFSD14B|LIN28B|LIN28B	975	+	5.5974436	1.6068999	-1.0	-1.0
chr9	94444963	94445133	ENSG00000148110.15|MFSD14B|LIN28B|LIN28B	939	+	5.7679377	1.2180562	-1.0	-1.0
chr9	95099098	95099238	ENSG00000158169.12|FANCC|LIN28B|LIN28B	905	-	5.4960585	1.0225183	-1.0	-1.0
chr9	96320800	96321010	ENSG00000130958.11|SLC35D2|LIN28B|LIN28B	976	-	5.4479785	1.6249583	-1.0	-1.0
chr9	96758574	96758784	ENSG00000081386.12|ZNF510|LIN28B|LIN28B	995	-	6.9151525	2.3180401	-1.0	-1.0
chr9	97599843	97599968	ENSG00000136842.13|TMOD1|LIN28B|LIN28B	907	+	2.8891153	1.0308757	-1.0	-1.0
chr9	97599678	97599778	ENSG00000136842.13|TMOD1|LIN28B|LIN28B	939	+	5.772068	1.2173454	-1.0	-1.0
chr9	97611573	97611699	ENSG00000136925.14|TSTD2|LIN28B|LIN28B	984	-	6.511816	1.7860594	-1.0	-1.0
chr9	97666762	97666872	ENSG00000136937.12|NCBP1|LIN28B|LIN28B	921	+	5.612824	1.1027912	-1.0	-1.0
chr9	97926865	97927000	ENSG00000136929.12|HEMGN|LIN28B|LIN28B	913	-	5.625993	1.0587305	-1.0	-1.0
chr9	98011270	98011389	ENSG00000136938.8|ANP32B|LIN28B|LIN28B	998	+	3.53374	2.7800252	-1.0	-1.0
chr9	97994645	97994775	ENSG00000136938.8|ANP32B|LIN28B|LIN28B	919	+	2.345244	1.0939473	-1.0	-1.0
chr9	97983500	97983600	ENSG00000136938.8|ANP32B|LIN28B|LIN28B	901	+	2.8444843	1.0055233	-1.0	-1.0
chr9	98012420	98012472	ENSG00000136938.8|ANP32B|LIN28B|LIN28B	998	+	3.876919	2.7142859	-1.0	-1.0
chr9	98015618	98015823	ENSG00000136938.8|ANP32B|LIN28B|LIN28B	989	+	3.3875463	1.9409887	-1.0	-1.0
chr9	98015363	98015483	ENSG00000136938.8|ANP32B|LIN28B|LIN28B	914	+	2.4767463	1.0679665	-1.0	-1.0
chr9	98080820	98081045	ENSG00000095380.10|NANS|LIN28B|LIN28B	968	+	5.005357	1.4926465	-1.0	-1.0
chr9	98060791	98060891	ENSG00000095380.10|NANS|LIN28B|LIN28B	903	+	3.7552407	1.0150143	-1.0	-1.0
chr9	98082860	98083070	ENSG00000095380.10|NANS|LIN28B|LIN28B	997	+	6.546547	2.5947015	-1.0	-1.0
chr9	98060896	98061036	ENSG00000095380.10|NANS|LIN28B|LIN28B	938	+	4.872335	1.205396	-1.0	-1.0
chr9	98123144	98123369	ENSG00000106789.12|CORO2A|LIN28B|LIN28B	999	-	6.1041155	2.9139154	-1.0	-1.0
chr9	98796372	98796532	ENSG00000165138.17|ANKS6|LIN28B|LIN28B	921	-	5.5972633	1.102456	-1.0	-1.0
chr9	98734568	98734738	ENSG00000165138.17|ANKS6|LIN28B|LIN28B	927	-	4.489694	1.1357522	-1.0	-1.0
chr9	98835248	98835366	ENSG00000119514.6|GALNT12|LIN28B|LIN28B	927	+	3.6720052	1.1350055	-1.0	-1.0
chr9	99036312	99036396	ENSG00000204291.10|COL15A1|LIN28B|LIN28B	998	+	7.4927807	2.74089	-1.0	-1.0
chr9	99149644	99149839	ENSG00000106799.12|TGFBR1|LIN28B|LIN28B	979	+	4.798674	1.683006	-1.0	-1.0
chr9	99152174	99152514	ENSG00000106799.12|TGFBR1|LIN28B|LIN28B	975	+	5.612283	1.6038973	-1.0	-1.0
chr9	99150624	99150764	ENSG00000106799.12|TGFBR1|LIN28B|LIN28B	921	+	5.6060724	1.1028357	-1.0	-1.0
chr9	99218680	99218836	ENSG00000119523.9|ALG2|LIN28B|LIN28B	998	-	5.6256585	2.774949	-1.0	-1.0
chr9	99968758	99968988	ENSG00000136874.10|STX17|LIN28B|LIN28B	986	+	5.067775	1.8471109	-1.0	-1.0
chr9	99969053	99969253	ENSG00000136874.10|STX17|LIN28B|LIN28B	982	+	5.7140856	1.7475294	-1.0	-1.0
chr9	100022111	100022221	ENSG00000023318.7|ERP44|LIN28B|LIN28B	916	-	5.5711956	1.0759809	-1.0	-1.0
chr9	100016321	100016438	ENSG00000023318.7|ERP44|LIN28B|LIN28B	946	-	5.8741436	1.2664964	-1.0	-1.0
chr9	100346793	100347018	ENSG00000136891.13|TEX10|LIN28B|LIN28B	998	-	5.698026	2.7274532	-1.0	-1.0
chr9	100329164	100329274	ENSG00000136891.13|TEX10|LIN28B|LIN28B	906	-	5.488546	1.0247056	-1.0	-1.0
chr9	101409843	101409978	ENSG00000136870.10|ZNF189|LIN28B|LIN28B	929	+	5.6845098	1.1502657	-1.0	-1.0
chr9	104139713	104139818	ENSG00000136824.18|SMC2|LIN28B|LIN28B	910	+	5.5111575	1.0444001	-1.0	-1.0
chr9	104139478	104139688	ENSG00000136824.18|SMC2|LIN28B|LIN28B	993	+	6.8437934	2.166773	-1.0	-1.0
chr9	104759776	104759956	ENSG00000136783.9|NIPSNAP3A|LIN28B|LIN28B	966	+	4.688304	1.4664919	-1.0	-1.0
chr9	105721606	105721716	ENSG00000095209.11|TMEM38B|LIN28B|LIN28B	923	+	3.8829625	1.1129658	-1.0	-1.0
chr9	105775179	105775374	ENSG00000095209.11|TMEM38B|LIN28B|LIN28B	953	+	6.042632	1.3267766	-1.0	-1.0
chr9	105722533	105722621	ENSG00000095209.11|TMEM38B|LIN28B|LIN28B	999	+	7.543196	3.1496708	-1.0	-1.0
chr9	105774059	105774254	ENSG00000095209.11|TMEM38B|LIN28B|LIN28B	975	+	6.2173595	1.6012394	-1.0	-1.0
chr9	107329542	107329697	ENSG00000119318.12|RAD23B|LIN28B|LIN28B	1000	+	4.501476	3.365734	-1.0	-1.0
chr9	108900259	108900375	ENSG00000070061.14|ELP1|LIN28B|LIN28B	973	-	6.232031	1.5700724	-1.0	-1.0
chr9	108933973	108934116	ENSG00000070061.14|ELP1|LIN28B|LIN28B	935	-	5.7290154	1.1874452	-1.0	-1.0
chr9	108929808	108929918	ENSG00000070061.14|ELP1|LIN28B|LIN28B	902	-	5.511206	1.0080669	-1.0	-1.0
chr9	108992661	108992771	ENSG00000119326.14|CTNNAL1|LIN28B|LIN28B	963	-	6.0985837	1.432341	-1.0	-1.0
chr9	109087192	109087337	ENSG00000106771.12|TMEM245|LIN28B|LIN28B	953	-	4.701548	1.3246531	-1.0	-1.0
chr9	109019766	109019956	ENSG00000106771.12|TMEM245|LIN28B|LIN28B	944	-	3.479327	1.2524481	-1.0	-1.0
chr9	109073332	109073432	ENSG00000106771.12|TMEM245|LIN28B|LIN28B	938	-	5.753616	1.2055212	-1.0	-1.0
chr9	109017831	109018011	ENSG00000106771.12|TMEM245|LIN28B|LIN28B	910	-	5.5189295	1.0453833	-1.0	-1.0
chr9	109060353	109060452	ENSG00000106771.12|TMEM245|LIN28B|LIN28B	955	-	5.992485	1.3471712	-1.0	-1.0
chr9	109055632	109055797	ENSG00000106771.12|TMEM245|LIN28B|LIN28B	906	-	5.5048075	1.0246527	-1.0	-1.0
chr9	109087035	109087172	ENSG00000106771.12|TMEM245|LIN28B|LIN28B	934	-	5.7537317	1.1797764	-1.0	-1.0
chr9	109016976	109017171	ENSG00000106771.12|TMEM245|LIN28B|LIN28B	968	-	6.1609507	1.4990265	-1.0	-1.0
chr9	109019326	109019431	ENSG00000106771.12|TMEM245|LIN28B|LIN28B	906	-	5.473549	1.0247056	-1.0	-1.0
chr9	110250819	110250879	ENSG00000136810.12|TXN|LIN28B|LIN28B	1000	-	8.324115	4.600476	-1.0	-1.0
chr9	110256471	110256640	ENSG00000136810.12|TXN|LIN28B|LIN28B	962	-	3.4647968	1.4166163	-1.0	-1.0
chr9	110251357	110251457	ENSG00000136810.12|TXN|LIN28B|LIN28B	984	-	4.064386	1.7997948	-1.0	-1.0
chr9	110244777	110244927	ENSG00000136810.12|TXN|LIN28B|LIN28B	975	-	4.0930166	1.5959576	-1.0	-1.0
chr9	111391755	111391824	ENSG00000136813.14|KIAA0368|LIN28B|LIN28B	960	-	3.6212986	1.4013385	-1.0	-1.0
chr9	111394189	111394305	ENSG00000136813.14|KIAA0368|LIN28B|LIN28B	959	-	5.9841022	1.3863918	-1.0	-1.0
chr9	111408570	111408672	ENSG00000136813.14|KIAA0368|LIN28B|LIN28B	1000	-	6.5842447	5.233698	-1.0	-1.0
chr9	111387416	111387536	ENSG00000136813.14|KIAA0368|LIN28B|LIN28B	903	-	5.458443	1.0154207	-1.0	-1.0
chr9	111397153	111397253	ENSG00000136813.14|KIAA0368|LIN28B|LIN28B	952	-	5.9043527	1.3147786	-1.0	-1.0
chr9	111373971	111374038	ENSG00000136813.14|KIAA0368|LIN28B|LIN28B	991	-	4.854916	2.0349364	-1.0	-1.0
chr9	111397029	111397153	ENSG00000136813.14|KIAA0368|LIN28B|LIN28B	997	-	5.1406064	2.5428257	-1.0	-1.0
chr9	111373826	111373966	ENSG00000136813.14|KIAA0368|LIN28B|LIN28B	972	-	6.1982045	1.5553491	-1.0	-1.0
chr9	111378426	111378579	ENSG00000136813.14|KIAA0368|LIN28B|LIN28B	978	-	6.3205543	1.6618662	-1.0	-1.0
chr9	111924776	111924878	ENSG00000148154.9|UGCG|LIN28B|LIN28B	921	+	5.612824	1.102596	-1.0	-1.0
chr9	112032554	112032749	ENSG00000259953.1|AL138756.1|LIN28B|LIN28B	998	-	6.4699244	2.7102625	-1.0	-1.0
chr9	112034399	112034574	ENSG00000259953.1|AL138756.1|LIN28B|LIN28B	911	-	5.55872	1.0485364	-1.0	-1.0
chr9	112033734	112033929	ENSG00000259953.1|AL138756.1|LIN28B|LIN28B	997	-	7.0918407	2.4672306	-1.0	-1.0
chr9	112034939	112035149	ENSG00000259953.1|AL138756.1|LIN28B|LIN28B	986	-	5.592007	1.8579179	-1.0	-1.0
chr9	112175132	112175292	ENSG00000106868.16|SUSD1|LIN28B|LIN28B	975	-	6.300957	1.5971974	-1.0	-1.0
chr9	112058427	112058682	ENSG00000106868.16|SUSD1|LIN28B|LIN28B	1000	-	7.534317	3.329612	-1.0	-1.0
chr9	112078547	112078682	ENSG00000106868.16|SUSD1|LIN28B|LIN28B	929	-	5.6685824	1.1502244	-1.0	-1.0
chr9	112041394	112041492	ENSG00000106868.16|SUSD1|LIN28B|LIN28B	932	-	3.9558532	1.1647185	-1.0	-1.0
chr9	112220600	112220765	ENSG00000119314.15|PTBP3|LIN28B|LIN28B	925	-	3.4821382	1.123888	-1.0	-1.0
chr9	112223220	112223395	ENSG00000119314.15|PTBP3|LIN28B|LIN28B	975	-	3.9630558	1.6085341	-1.0	-1.0
chr9	112220955	112221145	ENSG00000119314.15|PTBP3|LIN28B|LIN28B	962	-	3.1789458	1.4178194	-1.0	-1.0
chr9	112221350	112221450	ENSG00000119314.15|PTBP3|LIN28B|LIN28B	906	-	3.7651367	1.0247056	-1.0	-1.0
chr9	112222300	112222440	ENSG00000119314.15|PTBP3|LIN28B|LIN28B	923	-	5.661956	1.1162889	-1.0	-1.0
chr9	112221735	112221860	ENSG00000119314.15|PTBP3|LIN28B|LIN28B	923	-	4.162461	1.1115928	-1.0	-1.0
chr9	112234819	112234897	ENSG00000119314.15|PTBP3|LIN28B|LIN28B	998	-	3.8288422	2.7348843	-1.0	-1.0
chr9	112219390	112219570	ENSG00000119314.15|PTBP3|LIN28B|LIN28B	948	-	3.4020762	1.2819937	-1.0	-1.0
chr9	112220385	112220575	ENSG00000119314.15|PTBP3|LIN28B|LIN28B	959	-	3.3958197	1.3894558	-1.0	-1.0
chr9	112660637	112660832	ENSG00000165185.14|KIAA1958|LIN28B|LIN28B	975	+	6.286759	1.597478	-1.0	-1.0
chr9	112624399	112624559	ENSG00000165185.14|KIAA1958|LIN28B|LIN28B	910	+	3.9284892	1.044136	-1.0	-1.0
chr9	112621089	112621284	ENSG00000165185.14|KIAA1958|LIN28B|LIN28B	970	+	5.9125395	1.525039	-1.0	-1.0
chr9	112684785	112685010	ENSG00000148153.13|INIP|LIN28B|LIN28B	968	-	4.7742577	1.495061	-1.0	-1.0
chr9	112762742	112762937	ENSG00000148158.16|SNX30|LIN28B|LIN28B	973	+	6.2804475	1.5664989	-1.0	-1.0
chr9	113178353	113178503	ENSG00000119321.8|FKBP15|LIN28B|LIN28B	916	-	5.555125	1.0741202	-1.0	-1.0
chr9	113263886	113264031	ENSG00000136868.10|SLC31A1|LIN28B|LIN28B	934	+	5.730447	1.1821854	-1.0	-1.0
chr9	113262481	113262606	ENSG00000136868.10|SLC31A1|LIN28B|LIN28B	907	+	5.4843583	1.0312558	-1.0	-1.0
chr9	113260806	113261016	ENSG00000136868.10|SLC31A1|LIN28B|LIN28B	1000	+	5.0564704	3.6729243	-1.0	-1.0
chr9	113262146	113262266	ENSG00000136868.10|SLC31A1|LIN28B|LIN28B	960	+	6.0512114	1.3926997	-1.0	-1.0
chr9	113290465	113290588	ENSG00000136875.12|PRPF4|LIN28B|LIN28B	999	+	7.4323983	2.9292808	-1.0	-1.0
chr9	113292071	113292251	ENSG00000136875.12|PRPF4|LIN28B|LIN28B	951	+	5.9086995	1.3121048	-1.0	-1.0
chr9	113292256	113292466	ENSG00000136875.12|PRPF4|LIN28B|LIN28B	990	+	4.622661	1.9884061	-1.0	-1.0
chr9	113284294	113284389	ENSG00000136875.12|PRPF4|LIN28B|LIN28B	988	+	6.6751876	1.9369713	-1.0	-1.0
chr9	113408099	113408199	ENSG00000148229.12|POLE3|LIN28B|LIN28B	906	-	5.473549	1.0247056	-1.0	-1.0
chr9	114053320	114053530	ENSG00000157657.14|ZNF618|LIN28B|LIN28B	991	+	6.6931376	2.0345273	-1.0	-1.0
chr9	114376550	114376690	ENSG00000106948.16|AKNA|LIN28B|LIN28B	959	-	6.0322323	1.3834679	-1.0	-1.0
chr9	114336725	114336920	ENSG00000106948.16|AKNA|LIN28B|LIN28B	930	-	4.2873917	1.1524658	-1.0	-1.0
chr9	114504708	114504898	ENSG00000095397.13|WHRN|LIN28B|LIN28B	941	-	5.8677206	1.2300737	-1.0	-1.0
chr9	114587840	114587980	ENSG00000136888.6|ATP6V1G1|LIN28B|LIN28B	948	+	4.7388215	1.2828393	-1.0	-1.0
chr9	114645438	114645633	ENSG00000157693.14|TMEM268|LIN28B|LIN28B	959	+	6.0204787	1.3910686	-1.0	-1.0
chr9	114645768	114645868	ENSG00000157693.14|TMEM268|LIN28B|LIN28B	905	+	5.4660206	1.021745	-1.0	-1.0
chr9	120403140	120403335	ENSG00000136861.17|CDK5RAP2|LIN28B|LIN28B	982	-	5.557551	1.7449018	-1.0	-1.0
chr9	120458449	120458559	ENSG00000136861.17|CDK5RAP2|LIN28B|LIN28B	959	-	6.005012	1.3884995	-1.0	-1.0
chr9	120453640	120453800	ENSG00000136861.17|CDK5RAP2|LIN28B|LIN28B	928	-	5.6967144	1.1449186	-1.0	-1.0
chr9	120439443	120439638	ENSG00000136861.17|CDK5RAP2|LIN28B|LIN28B	966	-	6.1279926	1.4687111	-1.0	-1.0
chr9	120439202	120439397	ENSG00000136861.17|CDK5RAP2|LIN28B|LIN28B	975	-	4.9456043	1.6030581	-1.0	-1.0
chr9	120788688	120788883	ENSG00000119402.16|FBXW2|LIN28B|LIN28B	948	-	3.6686037	1.279888	-1.0	-1.0
chr9	120761623	120761773	ENSG00000119402.16|FBXW2|LIN28B|LIN28B	935	-	5.731327	1.1895015	-1.0	-1.0
chr9	120787888	120788088	ENSG00000119402.16|FBXW2|LIN28B|LIN28B	997	-	6.406597	2.554944	-1.0	-1.0
chr9	120764473	120764603	ENSG00000119402.16|FBXW2|LIN28B|LIN28B	962	-	6.15512	1.4237647	-1.0	-1.0
chr9	120818007	120818163	ENSG00000095261.13|PSMD5|LIN28B|LIN28B	977	-	4.5547633	1.6401839	-1.0	-1.0
chr9	120824484	120824685	ENSG00000095261.13|PSMD5|LIN28B|LIN28B	1000	-	6.4864964	3.365032	-1.0	-1.0
chr9	120826719	120826907	ENSG00000095261.13|PSMD5|LIN28B|LIN28B	980	-	5.220334	1.7023821	-1.0	-1.0
chr9	120816892	120817012	ENSG00000095261.13|PSMD5|LIN28B|LIN28B	964	-	5.045211	1.4455267	-1.0	-1.0
chr9	120831759	120831945	ENSG00000095261.13|PSMD5|LIN28B|LIN28B	998	-	4.9063587	2.69836	-1.0	-1.0
chr9	120852412	120852607	ENSG00000226752.9|PSMD5-AS1|LIN28B|LIN28B	950	+	4.822856	1.30194	-1.0	-1.0
chr9	120843250	120843439	ENSG00000226752.9|PSMD5-AS1|LIN28B|LIN28B	977	+	6.307155	1.6402152	-1.0	-1.0
chr9	120844424	120844619	ENSG00000226752.9|PSMD5-AS1|LIN28B|LIN28B	983	+	5.203832	1.7700106	-1.0	-1.0
chr9	120844314	120844419	ENSG00000226752.9|PSMD5-AS1|LIN28B|LIN28B	911	+	3.8414078	1.0507531	-1.0	-1.0
chr9	120851617	120851837	ENSG00000226752.9|PSMD5-AS1|LIN28B|LIN28B	966	+	4.7913833	1.4641893	-1.0	-1.0
chr9	120853087	120853312	ENSG00000226752.9|PSMD5-AS1|LIN28B|LIN28B	1000	+	7.7519703	3.3180585	-1.0	-1.0
chr9	120869586	120869741	ENSG00000119403.13|PHF19|LIN28B|LIN28B	995	-	5.295826	2.320208	-1.0	-1.0
chr9	120874590	120874705	ENSG00000119403.13|PHF19|LIN28B|LIN28B	962	-	5.610308	1.4202306	-1.0	-1.0
chr9	121180986	121181176	ENSG00000119396.10|RAB14|LIN28B|LIN28B	965	-	3.4612095	1.455171	-1.0	-1.0
chr9	121190553	121190731	ENSG00000119396.10|RAB14|LIN28B|LIN28B	986	-	4.1499524	1.839688	-1.0	-1.0
chr9	121181396	121181561	ENSG00000119396.10|RAB14|LIN28B|LIN28B	941	-	5.7803073	1.2291133	-1.0	-1.0
chr9	121187304	121187444	ENSG00000119396.10|RAB14|LIN28B|LIN28B	911	-	5.639238	1.0524353	-1.0	-1.0
chr9	121180406	121180586	ENSG00000119396.10|RAB14|LIN28B|LIN28B	959	-	3.9436052	1.3918056	-1.0	-1.0
chr9	121354600	121354673	ENSG00000148175.12|STOM|LIN28B|LIN28B	1000	-	7.9782014	3.9428346	-1.0	-1.0
chr9	122148121	122148271	ENSG00000119421.6|NDUFA8|LIN28B|LIN28B	945	-	5.825026	1.2583367	-1.0	-1.0
chr9	122203641	122203861	ENSG00000106852.15|LHX6|LIN28B|LIN28B	978	-	6.296271	1.6595933	-1.0	-1.0
chr9	122202771	122202901	ENSG00000106852.15|LHX6|LIN28B|LIN28B	914	-	5.584147	1.0654154	-1.0	-1.0
chr9	122280442	122280552	ENSG00000148187.17|MRRF|LIN28B|LIN28B	908	+	5.5109	1.0376121	-1.0	-1.0
chr9	122392808	122393058	ENSG00000095303.14|PTGS1|LIN28B|LIN28B	960	+	4.524608	1.4033194	-1.0	-1.0
chr9	122392213	122392443	ENSG00000095303.14|PTGS1|LIN28B|LIN28B	945	+	5.836299	1.2632421	-1.0	-1.0
chr9	122844605	122844790	ENSG00000056586.15|RC3H2|LIN28B|LIN28B	970	-	5.5639277	1.5222476	-1.0	-1.0
chr9	122877470	122877583	ENSG00000056586.15|RC3H2|LIN28B|LIN28B	989	-	6.666508	1.9777901	-1.0	-1.0
chr9	123245986	123246181	ENSG00000165209.18|STRBP|LIN28B|LIN28B	984	-	6.6097956	1.7871616	-1.0	-1.0
chr9	123179006	123179111	ENSG00000165209.18|STRBP|LIN28B|LIN28B	919	-	5.6266303	1.0933654	-1.0	-1.0
chr9	123173696	123173826	ENSG00000165209.18|STRBP|LIN28B|LIN28B	929	-	3.5378187	1.146269	-1.0	-1.0
chr9	124347610	124347708	ENSG00000119408.16|NEK6|LIN28B|LIN28B	914	+	5.5556087	1.0634251	-1.0	-1.0
chr9	124339570	124339665	ENSG00000119408.16|NEK6|LIN28B|LIN28B	983	+	6.465977	1.77625	-1.0	-1.0
chr9	124414841	124414935	ENSG00000136930.12|PSMB7|LIN28B|LIN28B	999	-	5.555657	3.1463368	-1.0	-1.0
chr9	124392266	124392461	ENSG00000136930.12|PSMB7|LIN28B|LIN28B	973	-	6.356421	1.575165	-1.0	-1.0
chr9	124356818	124356915	ENSG00000136930.12|PSMB7|LIN28B|LIN28B	939	-	5.7597976	1.2132097	-1.0	-1.0
chr9	124384597	124384656	ENSG00000136930.12|PSMB7|LIN28B|LIN28B	998	-	7.2285647	2.652153	-1.0	-1.0
chr9	124353465	124353705	ENSG00000136930.12|PSMB7|LIN28B|LIN28B	1000	-	6.0735083	4.611281	-1.0	-1.0
chr9	124413907	124414005	ENSG00000136930.12|PSMB7|LIN28B|LIN28B	1000	-	5.4298525	4.3629985	-1.0	-1.0
chr9	124522064	124522209	ENSG00000148200.16|NR6A1|LIN28B|LIN28B	929	-	5.8436337	1.1510745	-1.0	-1.0
chr9	124520854	124521029	ENSG00000148200.16|NR6A1|LIN28B|LIN28B	943	-	5.8329163	1.2463236	-1.0	-1.0
chr9	124517674	124517874	ENSG00000148200.16|NR6A1|LIN28B|LIN28B	969	-	5.551895	1.5036138	-1.0	-1.0
chr9	124861358	124861643	ENSG00000136942.14|RPL35|LIN28B|LIN28B	977	-	2.9612663	1.6356541	-1.0	-1.0
chr9	124857879	124858067	ENSG00000136942.14|RPL35|LIN28B|LIN28B	998	-	3.2897947	2.7486885	-1.0	-1.0
chr9	124860182	124860264	ENSG00000136942.14|RPL35|LIN28B|LIN28B	990	-	2.7345471	2.0164306	-1.0	-1.0
chr9	124874974	124875151	ENSG00000136950.13|ARPC5L|LIN28B|LIN28B	985	+	6.535147	1.8192819	-1.0	-1.0
chr9	124874779	124874969	ENSG00000136950.13|ARPC5L|LIN28B|LIN28B	986	+	6.5472755	1.8572947	-1.0	-1.0
chr9	124873658	124873764	ENSG00000136950.13|ARPC5L|LIN28B|LIN28B	949	+	5.886506	1.2885133	-1.0	-1.0
chr9	124862398	124862553	ENSG00000136950.13|ARPC5L|LIN28B|LIN28B	978	+	5.396035	1.6562413	-1.0	-1.0
chr9	124876982	124877237	ENSG00000136950.13|ARPC5L|LIN28B|LIN28B	1000	+	5.395363	3.3562903	-1.0	-1.0
chr9	125055890	125056007	ENSG00000173611.17|SCAI|LIN28B|LIN28B	906	-	4.095288	1.0246388	-1.0	-1.0
chr9	125130998	125131193	ENSG00000173611.17|SCAI|LIN28B|LIN28B	979	-	6.3520136	1.6778634	-1.0	-1.0
chr9	125123833	125123998	ENSG00000173611.17|SCAI|LIN28B|LIN28B	938	-	5.7805614	1.206054	-1.0	-1.0
chr9	125153532	125153662	ENSG00000119414.11|PPP6C|LIN28B|LIN28B	980	-	5.6671624	1.7026688	-1.0	-1.0
chr9	125149257	125149487	ENSG00000119414.11|PPP6C|LIN28B|LIN28B	999	-	4.328972	2.8553307	-1.0	-1.0
chr9	125158240	125158382	ENSG00000119414.11|PPP6C|LIN28B|LIN28B	976	-	5.813034	1.6249956	-1.0	-1.0
chr9	125147807	125148052	ENSG00000119414.11|PPP6C|LIN28B|LIN28B	1000	-	6.721056	4.118532	-1.0	-1.0
chr9	125149747	125149921	ENSG00000119414.11|PPP6C|LIN28B|LIN28B	996	-	5.8402133	2.4332993	-1.0	-1.0
chr9	125239420	125239533	ENSG00000044574.7|HSPA5|LIN28B|LIN28B	988	-	2.7738025	1.904728	-1.0	-1.0
chr9	125236857	125237142	ENSG00000044574.7|HSPA5|LIN28B|LIN28B	982	-	3.4505575	1.7356154	-1.0	-1.0
chr9	125240013	125240128	ENSG00000044574.7|HSPA5|LIN28B|LIN28B	938	-	5.098998	1.206964	-1.0	-1.0
chr9	125239130	125239330	ENSG00000044574.7|HSPA5|LIN28B|LIN28B	984	-	3.1701736	1.7977151	-1.0	-1.0
chr9	125321452	125321557	ENSG00000165219.21|GAPVD1|LIN28B|LIN28B	947	+	5.8404107	1.2719848	-1.0	-1.0
chr9	125307690	125307795	ENSG00000165219.21|GAPVD1|LIN28B|LIN28B	970	+	3.5021381	1.5301589	-1.0	-1.0
chr9	125302012	125302147	ENSG00000165219.21|GAPVD1|LIN28B|LIN28B	934	+	5.092952	1.1809051	-1.0	-1.0
chr9	125292093	125292288	ENSG00000165219.21|GAPVD1|LIN28B|LIN28B	978	+	6.42756	1.6626161	-1.0	-1.0
chr9	125350732	125350867	ENSG00000165219.21|GAPVD1|LIN28B|LIN28B	937	+	5.742605	1.198265	-1.0	-1.0
chr9	125362605	125362875	ENSG00000165219.21|GAPVD1|LIN28B|LIN28B	980	+	5.6498604	1.6911341	-1.0	-1.0
chr9	125299000	125299106	ENSG00000165219.21|GAPVD1|LIN28B|LIN28B	914	+	5.5556087	1.0634251	-1.0	-1.0
chr9	125354658	125354841	ENSG00000165219.21|GAPVD1|LIN28B|LIN28B	989	+	6.2032094	1.9412706	-1.0	-1.0
chr9	125349389	125349514	ENSG00000165219.21|GAPVD1|LIN28B|LIN28B	995	+	5.384204	2.3013816	-1.0	-1.0
chr9	125672395	125672600	ENSG00000119487.16|MAPKAP1|LIN28B|LIN28B	993	-	6.24033	2.1773477	-1.0	-1.0
chr9	125506318	125506417	ENSG00000119487.16|MAPKAP1|LIN28B|LIN28B	911	-	5.5700493	1.0508242	-1.0	-1.0
chr9	126884592	126884762	ENSG00000177125.5|ZBTB34|LIN28B|LIN28B	915	+	5.682416	1.0705317	-1.0	-1.0
chr9	127449362	127449527	ENSG00000197958.12|RPL12|LIN28B|LIN28B	927	-	5.66614	1.1393052	-1.0	-1.0
chr9	127449629	127449729	ENSG00000197958.12|RPL12|LIN28B|LIN28B	905	-	2.227417	1.0206486	-1.0	-1.0
chr9	127447878	127447989	ENSG00000197958.12|RPL12|LIN28B|LIN28B	948	-	2.0606956	1.2819537	-1.0	-1.0
chr9	127506193	127506313	ENSG00000136830.11|FAM129B|LIN28B|LIN28B	909	-	5.5053368	1.0414265	-1.0	-1.0
chr9	127691663	127691868	ENSG00000136854.19|STXBP1|LIN28B|LIN28B	992	+	4.9355297	2.12024	-1.0	-1.0
chr9	127691263	127691523	ENSG00000136854.19|STXBP1|LIN28B|LIN28B	1000	+	6.835818	3.6732094	-1.0	-1.0
chr9	127715524	127715699	ENSG00000187024.14|PTRH1|LIN28B|LIN28B	943	-	5.8083854	1.2454315	-1.0	-1.0
chr9	127789912	127790077	ENSG00000136807.13|CDK9|LIN28B|LIN28B	939	+	5.7738876	1.2118472	-1.0	-1.0
chr9	127787946	127788076	ENSG00000136807.13|CDK9|LIN28B|LIN28B	975	+	5.037174	1.5953279	-1.0	-1.0
chr9	127813854	127813974	ENSG00000136877.14|FPGS|LIN28B|LIN28B	936	+	5.728575	1.191042	-1.0	-1.0
chr9	127937043	127937163	ENSG00000136908.17|DPM2|LIN28B|LIN28B	906	-	3.7748356	1.0254804	-1.0	-1.0
chr9	127937183	127937353	ENSG00000136908.17|DPM2|LIN28B|LIN28B	960	-	6.155958	1.4024874	-1.0	-1.0
chr9	127979542	127979697	ENSG00000167106.11|FAM102A|LIN28B|LIN28B	913	-	5.5630474	1.062073	-1.0	-1.0
chr9	128061427	128061647	ENSG00000171169.8|NAIF1|LIN28B|LIN28B	958	-	4.6113114	1.3749427	-1.0	-1.0
chr9	128108213	128108398	ENSG00000148339.12|SLC25A25|LIN28B|LIN28B	972	+	5.0033026	1.5540798	-1.0	-1.0
chr9	128108723	128108913	ENSG00000148339.12|SLC25A25|LIN28B|LIN28B	928	+	5.660469	1.1452439	-1.0	-1.0
chr9	128122701	128122876	ENSG00000148334.14|PTGES2|LIN28B|LIN28B	941	-	5.788106	1.2325749	-1.0	-1.0
chr9	128168964	128169194	ENSG00000148337.20|CIZ1|LIN28B|LIN28B	993	-	3.525997	2.1375723	-1.0	-1.0
chr9	128188204	128188399	ENSG00000148337.20|CIZ1|LIN28B|LIN28B	983	-	5.146219	1.7723274	-1.0	-1.0
chr9	128177665	128177763	ENSG00000148337.20|CIZ1|LIN28B|LIN28B	925	-	2.9759614	1.1274096	-1.0	-1.0
chr9	128179178	128179373	ENSG00000148337.20|CIZ1|LIN28B|LIN28B	962	-	2.7434332	1.4178843	-1.0	-1.0
chr9	128167035	128167260	ENSG00000148337.20|CIZ1|LIN28B|LIN28B	1000	-	4.6351795	3.7040615	-1.0	-1.0
chr9	128260560	128260720	ENSG00000167110.17|GOLGA2|LIN28B|LIN28B	920	-	2.9512963	1.0987158	-1.0	-1.0
chr9	128256243	128256358	ENSG00000167110.17|GOLGA2|LIN28B|LIN28B	934	-	5.7152624	1.1772535	-1.0	-1.0
chr9	128257128	128257281	ENSG00000167110.17|GOLGA2|LIN28B|LIN28B	976	-	3.4905844	1.6246169	-1.0	-1.0
chr9	128261453	128261561	ENSG00000167110.17|GOLGA2|LIN28B|LIN28B	955	-	2.453877	1.3451697	-1.0	-1.0
chr9	128258059	128258198	ENSG00000167110.17|GOLGA2|LIN28B|LIN28B	970	-	3.6205845	1.5160764	-1.0	-1.0
chr9	128257600	128257707	ENSG00000167110.17|GOLGA2|LIN28B|LIN28B	993	-	4.7237573	2.1673014	-1.0	-1.0
chr9	128261667	128261842	ENSG00000167110.17|GOLGA2|LIN28B|LIN28B	1000	-	5.83201	4.5635695	-1.0	-1.0
chr9	128265584	128265691	ENSG00000167110.17|GOLGA2|LIN28B|LIN28B	1000	-	5.5394526	4.990339	-1.0	-1.0
chr9	128268959	128269059	ENSG00000167110.17|GOLGA2|LIN28B|LIN28B	905	-	5.5493016	1.0215763	-1.0	-1.0
chr9	128255963	128256098	ENSG00000167110.17|GOLGA2|LIN28B|LIN28B	927	-	4.041163	1.1349988	-1.0	-1.0
chr9	128262572	128262742	ENSG00000167110.17|GOLGA2|LIN28B|LIN28B	947	-	4.5356336	1.275677	-1.0	-1.0
chr9	128285938	128286038	ENSG00000175854.11|SWI5|LIN28B|LIN28B	931	+	4.0233035	1.1604263	-1.0	-1.0
chr9	128284509	128284631	ENSG00000175854.11|SWI5|LIN28B|LIN28B	991	+	6.8984847	2.0514455	-1.0	-1.0
chr9	128288681	128288941	ENSG00000175854.11|SWI5|LIN28B|LIN28B	925	+	3.2654407	1.1276376	-1.0	-1.0
chr9	128309430	128309575	ENSG00000167112.9|TRUB2|LIN28B|LIN28B	948	-	5.9579315	1.2802224	-1.0	-1.0
chr9	128389985	128390180	ENSG00000167118.10|URM1|LIN28B|LIN28B	964	+	5.621349	1.4433137	-1.0	-1.0
chr9	128485364	128485464	ENSG00000136811.16|ODF2|LIN28B|LIN28B	928	+	5.6612735	1.1413571	-1.0	-1.0
chr9	128522707	128522816	ENSG00000119392.14|GLE1|LIN28B|LIN28B	984	+	4.6692057	1.7931736	-1.0	-1.0
chr9	128541196	128541531	ENSG00000119392.14|GLE1|LIN28B|LIN28B	985	+	4.364206	1.8365773	-1.0	-1.0
chr9	128542021	128542206	ENSG00000119392.14|GLE1|LIN28B|LIN28B	910	+	5.5554996	1.0467257	-1.0	-1.0
chr9	128533760	128533895	ENSG00000119392.14|GLE1|LIN28B|LIN28B	953	+	4.152906	1.3305247	-1.0	-1.0
chr9	128577143	128577268	ENSG00000197694.15|SPTAN1|LIN28B|LIN28B	943	+	5.382488	1.2466981	-1.0	-1.0
chr9	128588808	128588928	ENSG00000197694.15|SPTAN1|LIN28B|LIN28B	926	+	5.640486	1.1297761	-1.0	-1.0
chr9	128693895	128694042	ENSG00000119335.16|SET|LIN28B|LIN28B	1000	+	5.5464377	5.598257	-1.0	-1.0
chr9	128693637	128693808	ENSG00000119335.16|SET|LIN28B|LIN28B	1000	+	4.681535	3.8963742	-1.0	-1.0
chr9	128692867	128692981	ENSG00000119335.16|SET|LIN28B|LIN28B	991	+	3.1060395	2.0322998	-1.0	-1.0
chr9	128693536	128693637	ENSG00000119335.16|SET|LIN28B|LIN28B	987	+	6.525694	1.884075	-1.0	-1.0
chr9	128695845	128696375	ENSG00000119335.16|SET|LIN28B|LIN28B	999	+	4.986078	3.2804582	-1.0	-1.0
chr9	128695540	128695825	ENSG00000119335.16|SET|LIN28B|LIN28B	982	+	3.5695977	1.7341771	-1.0	-1.0
chr9	128733425	128733528	ENSG00000160445.10|ZER1|LIN28B|LIN28B	943	-	5.845149	1.2445467	-1.0	-1.0
chr9	128808888	128809023	ENSG00000107021.15|TBC1D13|LIN28B|LIN28B	966	+	6.1272907	1.46841	-1.0	-1.0
chr9	128843966	128844166	ENSG00000171097.13|KYAT1|LIN28B|LIN28B	994	-	7.0802746	2.188115	-1.0	-1.0
chr9	128986557	128986678	ENSG00000095319.14|NUP188|LIN28B|LIN28B	996	+	5.6875	2.3683355	-1.0	-1.0
chr9	128980457	128980605	ENSG00000095319.14|NUP188|LIN28B|LIN28B	937	+	5.7419286	1.19987	-1.0	-1.0
chr9	128958801	128958894	ENSG00000095319.14|NUP188|LIN28B|LIN28B	996	+	4.6130543	2.4029574	-1.0	-1.0
chr9	128989811	128990006	ENSG00000095319.14|NUP188|LIN28B|LIN28B	972	+	6.198302	1.5557252	-1.0	-1.0
chr9	129011524	129011689	ENSG00000148341.17|SH3GLB2|LIN28B|LIN28B	961	-	6.0272517	1.4125491	-1.0	-1.0
chr9	129071931	129072056	ENSG00000148343.18|MIGA2|LIN28B|LIN28B	903	+	5.458443	1.0154006	-1.0	-1.0
chr9	129095354	129095549	ENSG00000095321.16|CRAT|LIN28B|LIN28B	956	-	5.958731	1.3591549	-1.0	-1.0
chr9	129147556	129147661	ENSG00000119383.19|PTPA|LIN28B|LIN28B	924	+	3.9511442	1.1207311	-1.0	-1.0
chr9	129148211	129148381	ENSG00000119383.19|PTPA|LIN28B|LIN28B	964	+	6.060626	1.4473639	-1.0	-1.0
chr9	129505002	129505187	ENSG00000204054.13|LINC00963|LIN28B|LIN28B	933	+	5.7474594	1.1760656	-1.0	-1.0
chr9	129493420	129493520	ENSG00000204054.13|LINC00963|LIN28B|LIN28B	918	+	5.578255	1.0845759	-1.0	-1.0
chr9	129822575	129822695	ENSG00000136827.11|TOR1A|LIN28B|LIN28B	907	-	5.494527	1.0325835	-1.0	-1.0
chr9	129828064	129828249	ENSG00000136819.15|C9orf78|LIN28B|LIN28B	947	-	5.8678875	1.2783579	-1.0	-1.0
chr9	129829424	129829619	ENSG00000136819.15|C9orf78|LIN28B|LIN28B	960	-	3.6424906	1.3987353	-1.0	-1.0
chr9	129833456	129833561	ENSG00000136819.15|C9orf78|LIN28B|LIN28B	919	-	5.628908	1.0901147	-1.0	-1.0
chr9	129827369	129827494	ENSG00000136819.15|C9orf78|LIN28B|LIN28B	914	-	5.601828	1.066303	-1.0	-1.0
chr9	129881277	129881477	ENSG00000136878.12|USP20|LIN28B|LIN28B	975	+	5.906184	1.5973525	-1.0	-1.0
chr9	129881147	129881267	ENSG00000136878.12|USP20|LIN28B|LIN28B	920	+	3.8645105	1.0965929	-1.0	-1.0
chr9	129916983	129917173	ENSG00000187239.16|FNBP1|LIN28B|LIN28B	948	-	5.9053025	1.28143	-1.0	-1.0
chr9	129927229	129927341	ENSG00000187239.16|FNBP1|LIN28B|LIN28B	999	-	7.377761	3.1055815	-1.0	-1.0
chr9	129894531	129894651	ENSG00000187239.16|FNBP1|LIN28B|LIN28B	908	-	3.4701924	1.0349663	-1.0	-1.0
chr9	129915354	129915524	ENSG00000187239.16|FNBP1|LIN28B|LIN28B	980	-	5.9082274	1.7072845	-1.0	-1.0
chr9	130104434	130104544	ENSG00000148358.19|GPR107|LIN28B|LIN28B	914	+	3.8195467	1.0675589	-1.0	-1.0
chr9	130137699	130137924	ENSG00000148358.19|GPR107|LIN28B|LIN28B	994	+	6.8375807	2.1931863	-1.0	-1.0
chr9	130135364	130135569	ENSG00000148358.19|GPR107|LIN28B|LIN28B	967	+	6.1146894	1.4874896	-1.0	-1.0
chr9	130089026	130089201	ENSG00000148358.19|GPR107|LIN28B|LIN28B	950	+	5.89895	1.3001391	-1.0	-1.0
chr9	130138709	130138824	ENSG00000148358.19|GPR107|LIN28B|LIN28B	976	+	6.499215	1.625587	-1.0	-1.0
chr9	130138609	130138709	ENSG00000148358.19|GPR107|LIN28B|LIN28B	904	+	5.64741	1.0196855	-1.0	-1.0
chr9	130135024	130135149	ENSG00000148358.19|GPR107|LIN28B|LIN28B	926	+	5.642493	1.1285121	-1.0	-1.0
chr9	130136469	130136664	ENSG00000148358.19|GPR107|LIN28B|LIN28B	975	+	6.2614083	1.6027908	-1.0	-1.0
chr9	130236199	130236394	ENSG00000107130.9|NCS1|LIN28B|LIN28B	959	+	6.0915585	1.3925073	-1.0	-1.0
chr9	130466658	130466788	ENSG00000130707.17|ASS1|LIN28B|LIN28B	910	+	6.1166177	1.0481639	-1.0	-1.0
chr9	130637553	130637698	ENSG00000107164.15|FUBP3|LIN28B|LIN28B	948	+	5.8489156	1.2833695	-1.0	-1.0
chr9	130626363	130626505	ENSG00000107164.15|FUBP3|LIN28B|LIN28B	994	+	5.028352	2.2174087	-1.0	-1.0
chr9	130703693	130703868	ENSG00000130713.15|EXOSC2|LIN28B|LIN28B	954	+	5.9855347	1.3353508	-1.0	-1.0
chr9	130703998	130704103	ENSG00000130713.15|EXOSC2|LIN28B|LIN28B	913	+	5.605337	1.059842	-1.0	-1.0
chr9	130702161	130702281	ENSG00000130713.15|EXOSC2|LIN28B|LIN28B	902	+	5.511206	1.0081395	-1.0	-1.0
chr9	130862827	130863012	ENSG00000097007.17|ABL1|LIN28B|LIN28B	948	+	4.427579	1.2863522	-1.0	-1.0
chr9	130885848	130886013	ENSG00000097007.17|ABL1|LIN28B|LIN28B	936	+	2.7689052	1.1958413	-1.0	-1.0
chr9	130860581	130860721	ENSG00000097007.17|ABL1|LIN28B|LIN28B	939	+	5.85335	1.215322	-1.0	-1.0
chr9	130886858	130886968	ENSG00000097007.17|ABL1|LIN28B|LIN28B	915	+	3.2371142	1.0705197	-1.0	-1.0
chr9	130854098	130854237	ENSG00000097007.17|ABL1|LIN28B|LIN28B	998	+	3.961347	2.801675	-1.0	-1.0
chr9	130779115	130779265	ENSG00000097007.17|ABL1|LIN28B|LIN28B	916	+	3.9694777	1.0754826	-1.0	-1.0
chr9	130797765	130797910	ENSG00000097007.17|ABL1|LIN28B|LIN28B	958	+	5.310497	1.3726447	-1.0	-1.0
chr9	130715840	130716035	ENSG00000097007.17|ABL1|LIN28B|LIN28B	979	+	6.3559566	1.6755265	-1.0	-1.0
chr9	130887008	130887133	ENSG00000097007.17|ABL1|LIN28B|LIN28B	965	+	4.1498337	1.4580235	-1.0	-1.0
chr9	131127523	131127633	ENSG00000126883.16|NUP214|LIN28B|LIN28B	901	+	3.1387062	1.0030766	-1.0	-1.0
chr9	131174054	131174189	ENSG00000126883.16|NUP214|LIN28B|LIN28B	971	+	2.5047534	1.5404682	-1.0	-1.0
chr9	131233568	131233668	ENSG00000126883.16|NUP214|LIN28B|LIN28B	926	+	5.641351	1.1289986	-1.0	-1.0
chr9	131204332	131204477	ENSG00000126883.16|NUP214|LIN28B|LIN28B	966	+	6.095807	1.4652895	-1.0	-1.0
chr9	131150615	131150715	ENSG00000126883.16|NUP214|LIN28B|LIN28B	906	+	2.7730882	1.0247056	-1.0	-1.0
chr9	131129278	131129458	ENSG00000126883.16|NUP214|LIN28B|LIN28B	1000	+	4.10765	3.4371233	-1.0	-1.0
chr9	131258530	131258855	ENSG00000126882.12|FAM78A|LIN28B|LIN28B	968	-	5.4779058	1.4902573	-1.0	-1.0
chr9	131275856	131276016	ENSG00000126882.12|FAM78A|LIN28B|LIN28B	986	-	5.002358	1.8506243	-1.0	-1.0
chr9	131259455	131259740	ENSG00000126882.12|FAM78A|LIN28B|LIN28B	1000	-	5.777817	3.9728115	-1.0	-1.0
chr9	131276041	131276391	ENSG00000126882.12|FAM78A|LIN28B|LIN28B	958	-	3.616955	1.3806412	-1.0	-1.0
chr9	131475883	131476043	ENSG00000130723.18|PRRC2B|LIN28B|LIN28B	925	+	5.6272388	1.1232662	-1.0	-1.0
chr9	131475548	131475753	ENSG00000130723.18|PRRC2B|LIN28B|LIN28B	999	+	6.5323715	3.2840147	-1.0	-1.0
chr9	131498569	131498739	ENSG00000130723.18|PRRC2B|LIN28B|LIN28B	929	+	4.0622964	1.1477473	-1.0	-1.0
chr9	131496614	131496889	ENSG00000130723.18|PRRC2B|LIN28B|LIN28B	990	+	6.6461115	2.017593	-1.0	-1.0
chr9	131464847	131465042	ENSG00000130723.18|PRRC2B|LIN28B|LIN28B	933	+	2.7815585	1.1730329	-1.0	-1.0
chr9	131448198	131448378	ENSG00000130723.18|PRRC2B|LIN28B|LIN28B	986	+	4.753791	1.8632294	-1.0	-1.0
chr9	131509942	131510092	ENSG00000130714.15|POMT1|LIN28B|LIN28B	923	+	5.644838	1.1118349	-1.0	-1.0
chr9	131528338	131528528	ENSG00000130717.12|UCK1|LIN28B|LIN28B	923	-	5.6326747	1.1133914	-1.0	-1.0
chr9	131524680	131524845	ENSG00000130717.12|UCK1|LIN28B|LIN28B	925	-	5.6322975	1.1265125	-1.0	-1.0
chr9	131529487	131529584	ENSG00000130717.12|UCK1|LIN28B|LIN28B	966	-	6.111425	1.4665141	-1.0	-1.0
chr9	131577814	131577944	ENSG00000107263.18|RAPGEF1|LIN28B|LIN28B	911	-	5.540233	1.0501341	-1.0	-1.0
chr9	132326893	132327088	ENSG00000107290.13|SETX|LIN28B|LIN28B	990	-	6.3507047	2.014909	-1.0	-1.0
chr9	132262670	132262845	ENSG00000107290.13|SETX|LIN28B|LIN28B	957	-	5.697939	1.3706043	-1.0	-1.0
chr9	132678721	132678891	ENSG00000125484.11|GTF3C4|LIN28B|LIN28B	934	+	5.72353	1.1818218	-1.0	-1.0
chr9	132688880	132689440	ENSG00000125484.11|GTF3C4|LIN28B|LIN28B	993	+	5.871698	2.1695597	-1.0	-1.0
chr9	132986658	132986773	ENSG00000165702.13|GFI1B|LIN28B|LIN28B	916	+	5.556057	1.0762522	-1.0	-1.0
chr9	133030969	133031149	ENSG00000148308.17|GTF3C5|LIN28B|LIN28B	952	+	4.7154512	1.3203535	-1.0	-1.0
chr9	133331073	133331223	ENSG00000148296.6|SURF6|LIN28B|LIN28B	911	-	5.542768	1.0507799	-1.0	-1.0
chr9	133349386	133349561	ENSG00000148303.16|RPL7A|LIN28B|LIN28B	1000	+	5.6217318	5.2435784	-1.0	-1.0
chr9	133349395	133349470	ENSG00000206611.1|SNORD24|LIN28B|LIN28B	1000	+	4.0286245	4.3843794	-1.0	-1.0
chr9	133353768	133353943	ENSG00000148290.9|SURF1|LIN28B|LIN28B	930	-	5.669748	1.1529527	-1.0	-1.0
chr9	133372718	133372913	ENSG00000148248.13|SURF4|LIN28B|LIN28B	988	-	5.146343	1.9364375	-1.0	-1.0
chr9	133361583	133361773	ENSG00000148248.13|SURF4|LIN28B|LIN28B	968	-	4.4581647	1.4964422	-1.0	-1.0
chr9	133363478	133363643	ENSG00000148248.13|SURF4|LIN28B|LIN28B	959	-	3.9289355	1.3830895	-1.0	-1.0
chr9	133371663	133371828	ENSG00000148248.13|SURF4|LIN28B|LIN28B	960	-	5.2928214	1.4011648	-1.0	-1.0
chr9	133364839	133364979	ENSG00000148248.13|SURF4|LIN28B|LIN28B	974	-	5.4557924	1.5862204	-1.0	-1.0
chr9	133362788	133363063	ENSG00000148248.13|SURF4|LIN28B|LIN28B	954	-	2.8065236	1.3419077	-1.0	-1.0
chr9	133361788	133361888	ENSG00000148248.13|SURF4|LIN28B|LIN28B	953	-	5.937604	1.3249269	-1.0	-1.0
chr9	133365984	133366077	ENSG00000148248.13|SURF4|LIN28B|LIN28B	979	-	4.607757	1.6827487	-1.0	-1.0
chr9	133406213	133406408	ENSG00000148300.11|REXO4|LIN28B|LIN28B	918	-	4.0567827	1.0842975	-1.0	-1.0
chr9	134030454	134030639	ENSG00000169925.16|BRD3|LIN28B|LIN28B	955	-	5.9382763	1.3431904	-1.0	-1.0
chr9	134158012	134158257	ENSG00000196363.9|WDR5|LIN28B|LIN28B	998	+	7.091229	2.655121	-1.0	-1.0
chr9	134159637	134159757	ENSG00000196363.9|WDR5|LIN28B|LIN28B	925	+	5.627778	1.1235969	-1.0	-1.0
chr9	134159492	134159617	ENSG00000196363.9|WDR5|LIN28B|LIN28B	909	+	5.5245814	1.0432069	-1.0	-1.0
chr9	134164438	134164564	ENSG00000221676.1|RNU6ATAC|LIN28B|LIN28B	1000	-	3.6800375	4.62929	-1.0	-1.0
chr9	134437141	134437321	ENSG00000186350.9|RXRA|LIN28B|LIN28B	934	+	5.78161	1.1817771	-1.0	-1.0
chr9	135486806	135486956	ENSG00000196422.10|PPP1R26|LIN28B|LIN28B	907	+	3.7966917	1.0325052	-1.0	-1.0
chr9	135487291	135487506	ENSG00000196422.10|PPP1R26|LIN28B|LIN28B	951	+	5.9321284	1.3137226	-1.0	-1.0
chr9	135882119	135882394	ENSG00000130559.18|CAMSAP1|LIN28B|LIN28B	999	-	6.6333027	3.1969402	-1.0	-1.0
chr9	135821568	135821748	ENSG00000130559.18|CAMSAP1|LIN28B|LIN28B	942	-	4.1083436	1.2373707	-1.0	-1.0
chr9	135899628	135899783	ENSG00000130559.18|CAMSAP1|LIN28B|LIN28B	929	-	5.7672157	1.1504545	-1.0	-1.0
chr9	135882815	135882970	ENSG00000130559.18|CAMSAP1|LIN28B|LIN28B	998	-	4.1299677	2.6617215	-1.0	-1.0
chr9	135822098	135822298	ENSG00000130559.18|CAMSAP1|LIN28B|LIN28B	989	-	6.6862736	1.9775807	-1.0	-1.0
chr9	135949929	135950029	ENSG00000130560.8|UBAC1|LIN28B|LIN28B	903	-	5.458443	1.0152919	-1.0	-1.0
chr9	135946273	135946371	ENSG00000130560.8|UBAC1|LIN28B|LIN28B	934	-	3.1191156	1.177553	-1.0	-1.0
chr9	135958255	135958455	ENSG00000130560.8|UBAC1|LIN28B|LIN28B	1000	-	8.558247	5.029269	-1.0	-1.0
chr9	135932968	135933303	ENSG00000130560.8|UBAC1|LIN28B|LIN28B	994	-	3.8121698	2.255994	-1.0	-1.0
chr9	135939672	135939759	ENSG00000130560.8|UBAC1|LIN28B|LIN28B	942	-	4.072763	1.2390132	-1.0	-1.0
chr9	135945102	135945237	ENSG00000130560.8|UBAC1|LIN28B|LIN28B	944	-	3.0865018	1.2543455	-1.0	-1.0
chr9	135961164	135961334	ENSG00000130560.8|UBAC1|LIN28B|LIN28B	942	-	3.3659995	1.2334361	-1.0	-1.0
chr9	136221795	136221941	ENSG00000165661.16|QSOX2|LIN28B|LIN28B	998	-	7.339489	2.8235207	-1.0	-1.0
chr9	136211263	136211383	ENSG00000165661.16|QSOX2|LIN28B|LIN28B	923	-	5.6305494	1.1126493	-1.0	-1.0
chr9	136208892	136208992	ENSG00000165661.16|QSOX2|LIN28B|LIN28B	908	-	5.5122514	1.0374626	-1.0	-1.0
chr9	136417086	136417201	ENSG00000165688.11|PMPCA|LIN28B|LIN28B	910	+	5.507407	1.0444001	-1.0	-1.0
chr9	136416286	136416456	ENSG00000165688.11|PMPCA|LIN28B|LIN28B	933	+	4.5487924	1.1717768	-1.0	-1.0
chr9	136475918	136476028	ENSG00000148396.18|SEC16A|LIN28B|LIN28B	920	-	5.58736	1.0982463	-1.0	-1.0
chr9	136474883	136475043	ENSG00000148396.18|SEC16A|LIN28B|LIN28B	921	-	3.4592614	1.1032594	-1.0	-1.0
chr9	136440830	136441140	ENSG00000148396.18|SEC16A|LIN28B|LIN28B	976	-	5.8126583	1.613503	-1.0	-1.0
chr9	136447685	136447852	ENSG00000148396.18|SEC16A|LIN28B|LIN28B	998	-	7.2596407	2.74166	-1.0	-1.0
chr9	136441145	136441420	ENSG00000148396.18|SEC16A|LIN28B|LIN28B	979	-	5.2092824	1.6878409	-1.0	-1.0
chr9	136466956	136467083	ENSG00000148396.18|SEC16A|LIN28B|LIN28B	999	-	5.5094075	3.038868	-1.0	-1.0
chr9	136539459	136539609	ENSG00000148400.9|NOTCH1|LIN28B|LIN28B	912	-	5.549296	1.0572717	-1.0	-1.0
chr9	136670193	136670330	ENSG00000172889.15|EGFL7|LIN28B|LIN28B	922	+	3.9449763	1.1087178	-1.0	-1.0
chr9	136672353	136672523	ENSG00000172889.15|EGFL7|LIN28B|LIN28B	957	+	5.02751	1.3676516	-1.0	-1.0
chr9	136673387	136673582	ENSG00000169692.12|AGPAT2|LIN28B|LIN28B	964	-	6.0683246	1.4425515	-1.0	-1.0
chr9	136726303	136726503	ENSG00000233016.6|SNHG7|LIN28B|LIN28B	969	-	6.1356173	1.5072173	-1.0	-1.0
chr9	136792973	136793188	ENSG00000244187.7|TMEM141|LIN28B|LIN28B	983	+	5.1908045	1.7615118	-1.0	-1.0
chr9	136792973	136793188	ENSG00000272896.1|AL355987.3|LIN28B|LIN28B	983	+	5.1908045	1.7616129	-1.0	-1.0
chr9	136808214	136808314	ENSG00000273066.5|AL355987.4|LIN28B|LIN28B	914	+	5.5484343	1.0640945	-1.0	-1.0
chr9	136807959	136808114	ENSG00000273066.5|AL355987.4|LIN28B|LIN28B	932	+	3.9611588	1.1667223	-1.0	-1.0
chr9	136828493	136828546	ENSG00000272679.1|AL355987.2|LIN28B|LIN28B	921	+	3.2883697	1.1000582	-1.0	-1.0
chr9	136808216	136808316	ENSG00000272679.1|AL355987.2|LIN28B|LIN28B	906	+	5.48105	1.0247056	-1.0	-1.0
chr9	136829392	136829466	ENSG00000272679.1|AL355987.2|LIN28B|LIN28B	959	+	3.410525	1.3869755	-1.0	-1.0
chr9	136807961	136808111	ENSG00000272679.1|AL355987.2|LIN28B|LIN28B	932	+	3.9604588	1.1661621	-1.0	-1.0
chr9	136808217	136808317	ENSG00000196642.18|RABL6|LIN28B|LIN28B	906	+	5.488546	1.0247056	-1.0	-1.0
chr9	136839256	136839451	ENSG00000196642.18|RABL6|LIN28B|LIN28B	999	+	5.4981275	3.0811539	-1.0	-1.0
chr9	136840636	136840886	ENSG00000196642.18|RABL6|LIN28B|LIN28B	915	+	4.686534	1.0701272	-1.0	-1.0
chr9	136828431	136828541	ENSG00000196642.18|RABL6|LIN28B|LIN28B	938	+	3.8221922	1.2064481	-1.0	-1.0
chr9	136807962	136808112	ENSG00000196642.18|RABL6|LIN28B|LIN28B	931	+	3.9515927	1.1597277	-1.0	-1.0
chr9	136829392	136829484	ENSG00000196642.18|RABL6|LIN28B|LIN28B	957	+	3.1881168	1.3715348	-1.0	-1.0
chr9	136858313	136858508	ENSG00000177943.13|MAMDC4|LIN28B|LIN28B	956	+	5.269736	1.3606355	-1.0	-1.0
chr9	136862248	136862393	ENSG00000107223.12|EDF1|LIN28B|LIN28B	919	-	5.593507	1.0911745	-1.0	-1.0
chr9	136863287	136863412	ENSG00000107223.12|EDF1|LIN28B|LIN28B	967	-	2.6608067	1.4824666	-1.0	-1.0
chr9	136862873	136862999	ENSG00000107223.12|EDF1|LIN28B|LIN28B	961	-	3.2036982	1.4106818	-1.0	-1.0
chr9	136925902	136926187	ENSG00000127191.17|TRAF2|LIN28B|LIN28B	985	+	5.875554	1.8114783	-1.0	-1.0
chr9	136942129	136942344	ENSG00000159069.13|FBXW5|LIN28B|LIN28B	997	-	5.6165023	2.4877496	-1.0	-1.0
chr9	136993765	136993895	ENSG00000148362.10|PAXX|LIN28B|LIN28B	904	+	3.8292928	1.0169412	-1.0	-1.0
chr9	137107580	137107710	ENSG00000177239.14|MAN1B1|LIN28B|LIN28B	937	+	5.759361	1.2001431	-1.0	-1.0
chr9	137111872	137112012	ENSG00000176978.13|DPP7|LIN28B|LIN28B	966	-	4.1323876	1.4675913	-1.0	-1.0
chr9	137188976	137189161	ENSG00000176101.11|SSNA1|LIN28B|LIN28B	973	+	5.3210125	1.5739639	-1.0	-1.0
chr9	137204341	137204566	ENSG00000187713.6|TMEM203|LIN28B|LIN28B	992	-	6.868375	2.1220775	-1.0	-1.0
chr9	137243255	137243355	ENSG00000188229.5|TUBB4B|LIN28B|LIN28B	905	+	5.4960585	1.0222151	-1.0	-1.0
chr9	137266330	137266426	ENSG00000188986.6|NELFB|LIN28B|LIN28B	952	+	5.9431605	1.318491	-1.0	-1.0
chr9	137280372	137280602	ENSG00000198113.2|TOR4A|LIN28B|LIN28B	1000	+	7.811375	4.149782	-1.0	-1.0
chr9	137551863	137551973	ENSG00000182154.7|MRPL41|LIN28B|LIN28B	954	+	5.928243	1.3380095	-1.0	-1.0
chr9	137552073	137552363	ENSG00000182154.7|MRPL41|LIN28B|LIN28B	989	+	5.6428366	1.960116	-1.0	-1.0
chr9	137582982	137583137	ENSG00000165724.5|ZMYND19|LIN28B|LIN28B	988	-	6.611077	1.9296955	-1.0	-1.0
chr9	137670614	137670744	ENSG00000283411.1|AL590627.2|LIN28B|LIN28B	916	+	5.5913486	1.0776839	-1.0	-1.0
chr9	137670614	137670744	ENSG00000181090.20|EHMT1|LIN28B|LIN28B	916	+	5.5913486	1.0778451	-1.0	-1.0
chrM	15955	16023	ENSG00000210196.2|MT-TP|LIN28B|LIN28B	936	-	1.8835058	1.1917458	-1.0	-1.0
chrX	291498	291653	ENSG00000182378.13|PLCXD1|LIN28B|LIN28B	989	+	4.408704	1.952555	-1.0	-1.0
chrX	1386616	1386759	ENSG00000169100.13|SLC25A6|LIN28B|LIN28B	956	-	2.4091058	1.3541642	-1.0	-1.0
chrX	1387278	1387378	ENSG00000169100.13|SLC25A6|LIN28B|LIN28B	914	-	2.6985214	1.0640945	-1.0	-1.0
chrX	1386271	1386576	ENSG00000169100.13|SLC25A6|LIN28B|LIN28B	971	-	2.669191	1.5316818	-1.0	-1.0
chrX	1389595	1389727	ENSG00000169100.13|SLC25A6|LIN28B|LIN28B	957	-	2.8937998	1.3621793	-1.0	-1.0
chrX	1389335	1389490	ENSG00000169100.13|SLC25A6|LIN28B|LIN28B	920	-	2.3858306	1.0965426	-1.0	-1.0
chrX	1602013	1602148	ENSG00000197976.11|AKAP17A|LIN28B|LIN28B	915	+	3.8243377	1.0691586	-1.0	-1.0
chrX	3605124	3605274	ENSG00000183943.5|PRKX|LIN28B|LIN28B	918	-	5.59723	1.0862128	-1.0	-1.0
chrX	6422531	6422696	ENSG00000237730.1|AC078991.1|LIN28B|LIN28B	921	-	5.6012774	1.1034925	-1.0	-1.0
chrX	7049129	7049434	ENSG00000130021.13|PUDP|LIN28B|LIN28B	936	-	5.757656	1.1927128	-1.0	-1.0
chrX	7049844	7050044	ENSG00000130021.13|PUDP|LIN28B|LIN28B	972	-	6.2096295	1.5516013	-1.0	-1.0
chrX	7050074	7050289	ENSG00000130021.13|PUDP|LIN28B|LIN28B	999	-	7.329382	2.916189	-1.0	-1.0
chrX	9718409	9718604	ENSG00000101849.15|TBL1X|LIN28B|LIN28B	949	+	4.817733	1.2925422	-1.0	-1.0
chrX	11427043	11427238	ENSG00000047648.21|ARHGAP6|LIN28B|LIN28B	967	-	6.1647253	1.4853402	-1.0	-1.0
chrX	11169490	11169605	ENSG00000047648.21|ARHGAP6|LIN28B|LIN28B	905	-	5.4660206	1.0218189	-1.0	-1.0
chrX	11179331	11179452	ENSG00000047648.21|ARHGAP6|LIN28B|LIN28B	977	-	6.264201	1.6319052	-1.0	-1.0
chrX	11348443	11348638	ENSG00000047648.21|ARHGAP6|LIN28B|LIN28B	996	-	6.966638	2.4003189	-1.0	-1.0
chrX	12809233	12809332	ENSG00000101911.12|PRPS2|LIN28B|LIN28B	949	+	5.869252	1.2935057	-1.0	-1.0
chrX	12823048	12823148	ENSG00000101911.12|PRPS2|LIN28B|LIN28B	914	+	5.5556087	1.0634251	-1.0	-1.0
chrX	12975647	12975792	ENSG00000205542.10|TMSB4X|LIN28B|LIN28B	955	+	6.090764	1.3508991	-1.0	-1.0
chrX	13318072	13318182	ENSG00000231216.1|GS1-600G8.3|LIN28B|LIN28B	904	+	3.7413998	1.0188704	-1.0	-1.0
chrX	13314285	13314455	ENSG00000231216.1|GS1-600G8.3|LIN28B|LIN28B	943	+	5.8065085	1.2478231	-1.0	-1.0
chrX	13315791	13315896	ENSG00000231216.1|GS1-600G8.3|LIN28B|LIN28B	932	+	3.3499546	1.170188	-1.0	-1.0
chrX	13311832	13311858	ENSG00000231216.1|GS1-600G8.3|LIN28B|LIN28B	997	+	5.364936	2.513481	-1.0	-1.0
chrX	13328353	13328483	ENSG00000235592.1|AC004674.1|LIN28B|LIN28B	914	+	5.5367227	1.0634295	-1.0	-1.0
chrX	13351885	13352065	ENSG00000226985.5|LINC01203|LIN28B|LIN28B	965	+	5.9788094	1.4590114	-1.0	-1.0
chrX	13709040	13709145	ENSG00000123595.7|RAB9A|LIN28B|LIN28B	906	+	5.473549	1.0247056	-1.0	-1.0
chrX	15321505	15321635	ENSG00000165195.15|PIGA|LIN28B|LIN28B	908	-	5.4875574	1.0346471	-1.0	-1.0
chrX	15324719	15324879	ENSG00000165195.15|PIGA|LIN28B|LIN28B	925	-	5.6456814	1.1263893	-1.0	-1.0
chrX	15455872	15456054	ENSG00000087842.10|PIR|LIN28B|LIN28B	960	-	6.107607	1.3986199	-1.0	-1.0
chrX	15407505	15407620	ENSG00000087842.10|PIR|LIN28B|LIN28B	987	-	6.6647286	1.901226	-1.0	-1.0
chrX	15549839	15549984	ENSG00000102010.14|BMX|LIN28B|LIN28B	955	+	5.9666657	1.3437431	-1.0	-1.0
chrX	15793838	15794033	ENSG00000169249.12|ZRSR2|LIN28B|LIN28B	982	+	6.560485	1.7425272	-1.0	-1.0
chrX	16736165	16736310	ENSG00000169895.5|SYAP1|LIN28B|LIN28B	992	+	6.343809	2.0810952	-1.0	-1.0
chrX	16754944	16755064	ENSG00000169895.5|SYAP1|LIN28B|LIN28B	958	+	5.9475455	1.3717542	-1.0	-1.0
chrX	16842817	16843042	ENSG00000086712.12|TXLNG|LIN28B|LIN28B	995	+	5.42198	2.3062143	-1.0	-1.0
chrX	16869075	16869254	ENSG00000102054.17|RBBP7|LIN28B|LIN28B	964	-	4.3525653	1.4457097	-1.0	-1.0
chrX	16853740	16853842	ENSG00000102054.17|RBBP7|LIN28B|LIN28B	926	-	3.177016	1.1306205	-1.0	-1.0
chrX	16844775	16844990	ENSG00000102054.17|RBBP7|LIN28B|LIN28B	931	-	4.384987	1.1600635	-1.0	-1.0
chrX	16858745	16858849	ENSG00000102054.17|RBBP7|LIN28B|LIN28B	929	-	5.751798	1.1465945	-1.0	-1.0
chrX	16862954	16863100	ENSG00000102054.17|RBBP7|LIN28B|LIN28B	936	-	3.2110322	1.1956704	-1.0	-1.0
chrX	18330586	18330655	ENSG00000102098.17|SCML2|LIN28B|LIN28B	974	-	6.275364	1.586879	-1.0	-1.0
chrX	18323858	18324038	ENSG00000102098.17|SCML2|LIN28B|LIN28B	991	-	6.7558346	2.0457523	-1.0	-1.0
chrX	19355397	19355504	ENSG00000131828.13|PDHA1|LIN28B|LIN28B	917	+	3.8484092	1.0821439	-1.0	-1.0
chrX	19354490	19354583	ENSG00000131828.13|PDHA1|LIN28B|LIN28B	928	+	3.9229443	1.140051	-1.0	-1.0
chrX	19349936	19350110	ENSG00000131828.13|PDHA1|LIN28B|LIN28B	998	+	5.5479455	2.632123	-1.0	-1.0
chrX	19357994	19358189	ENSG00000131828.13|PDHA1|LIN28B|LIN28B	943	+	5.8143625	1.2477086	-1.0	-1.0
chrX	19355611	19355757	ENSG00000131828.13|PDHA1|LIN28B|LIN28B	985	+	3.6656737	1.8369343	-1.0	-1.0
chrX	19349311	19349371	ENSG00000131828.13|PDHA1|LIN28B|LIN28B	944	+	5.833289	1.2556759	-1.0	-1.0
chrX	19357546	19357719	ENSG00000131828.13|PDHA1|LIN28B|LIN28B	1000	+	7.9137716	3.8984728	-1.0	-1.0
chrX	20130515	20130607	ENSG00000173674.10|EIF1AX|LIN28B|LIN28B	1000	-	7.8165126	3.5937846	-1.0	-1.0
chrX	20126447	20126642	ENSG00000173674.10|EIF1AX|LIN28B|LIN28B	977	-	6.325089	1.6393602	-1.0	-1.0
chrX	20172765	20172871	ENSG00000177189.12|RPS6KA3|LIN28B|LIN28B	966	-	6.221595	1.4635615	-1.0	-1.0
chrX	20167588	20167747	ENSG00000177189.12|RPS6KA3|LIN28B|LIN28B	992	-	6.787525	2.0992477	-1.0	-1.0
chrX	20194188	20194268	ENSG00000177189.12|RPS6KA3|LIN28B|LIN28B	995	-	7.1326156	2.3407226	-1.0	-1.0
chrX	21977060	21977236	ENSG00000102172.15|SMS|LIN28B|LIN28B	920	+	3.7928452	1.0967314	-1.0	-1.0
chrX	21972506	21972571	ENSG00000102172.15|SMS|LIN28B|LIN28B	921	+	5.6059513	1.1027912	-1.0	-1.0
chrX	21978876	21978966	ENSG00000102172.15|SMS|LIN28B|LIN28B	997	+	4.171864	2.491403	-1.0	-1.0
chrX	21984303	21984413	ENSG00000102172.15|SMS|LIN28B|LIN28B	916	+	5.5698037	1.0761361	-1.0	-1.0
chrX	21943832	21944022	ENSG00000102172.15|SMS|LIN28B|LIN28B	946	+	5.8391857	1.2666988	-1.0	-1.0
chrX	21977959	21978109	ENSG00000102172.15|SMS|LIN28B|LIN28B	995	+	6.8174024	2.3362246	-1.0	-1.0
chrX	21985143	21985223	ENSG00000102172.15|SMS|LIN28B|LIN28B	921	+	5.612824	1.1027912	-1.0	-1.0
chrX	23674989	23675114	ENSG00000123131.12|PRDX4|LIN28B|LIN28B	982	+	5.00511	1.7535878	-1.0	-1.0
chrX	23682395	23682526	ENSG00000123131.12|PRDX4|LIN28B|LIN28B	994	+	6.892063	2.2086587	-1.0	-1.0
chrX	23679164	23679264	ENSG00000123131.12|PRDX4|LIN28B|LIN28B	979	+	6.3861575	1.6755373	-1.0	-1.0
chrX	23785925	23786205	ENSG00000130066.16|SAT1|LIN28B|LIN28B	992	+	4.9686174	2.112299	-1.0	-1.0
chrX	23785685	23785895	ENSG00000130066.16|SAT1|LIN28B|LIN28B	976	+	3.9778337	1.6241382	-1.0	-1.0
chrX	23785262	23785560	ENSG00000130066.16|SAT1|LIN28B|LIN28B	998	+	4.202283	2.7679372	-1.0	-1.0
chrX	24006048	24006178	ENSG00000174010.9|KLHL15|LIN28B|LIN28B	977	-	6.309416	1.6406028	-1.0	-1.0
chrX	24065997	24066092	ENSG00000130741.10|EIF2S3|LIN28B|LIN28B	973	+	3.7741475	1.5636327	-1.0	-1.0
chrX	24065375	24065565	ENSG00000130741.10|EIF2S3|LIN28B|LIN28B	929	+	4.812532	1.1483465	-1.0	-1.0
chrX	24060087	24060272	ENSG00000130741.10|EIF2S3|LIN28B|LIN28B	1000	+	8.974505	5.9291306	-1.0	-1.0
chrX	24057632	24057754	ENSG00000130741.10|EIF2S3|LIN28B|LIN28B	947	+	2.4051678	1.276164	-1.0	-1.0
chrX	24076721	24076871	ENSG00000130741.10|EIF2S3|LIN28B|LIN28B	990	+	3.9788883	1.9873588	-1.0	-1.0
chrX	24073140	24073250	ENSG00000130741.10|EIF2S3|LIN28B|LIN28B	909	+	2.8736608	1.041246	-1.0	-1.0
chrX	24077146	24077376	ENSG00000130741.10|EIF2S3|LIN28B|LIN28B	999	+	3.6641674	3.1494832	-1.0	-1.0
chrX	24067963	24068103	ENSG00000130741.10|EIF2S3|LIN28B|LIN28B	944	+	2.7535236	1.2525065	-1.0	-1.0
chrX	24062415	24062525	ENSG00000130741.10|EIF2S3|LIN28B|LIN28B	960	+	2.4421415	1.4032445	-1.0	-1.0
chrX	24212362	24212557	ENSG00000005889.15|ZFX|LIN28B|LIN28B	965	+	6.1237373	1.4534342	-1.0	-1.0
chrX	24207711	24207826	ENSG00000005889.15|ZFX|LIN28B|LIN28B	964	+	6.070914	1.4421198	-1.0	-1.0
chrX	24503866	24504031	ENSG00000067992.12|PDK3|LIN28B|LIN28B	963	+	6.1928544	1.4363366	-1.0	-1.0
chrX	24788681	24788841	ENSG00000232472.1|EEF1B2P3|LIN28B|LIN28B	912	-	5.5452914	1.0575149	-1.0	-1.0
chrX	24810707	24810800	ENSG00000101868.10|POLA1|LIN28B|LIN28B	998	+	7.4020567	2.6827128	-1.0	-1.0
chrX	30219830	30220025	ENSG00000099399.5|MAGEB2|LIN28B|LIN28B	971	+	4.4160795	1.5420867	-1.0	-1.0
chrX	30219235	30219475	ENSG00000099399.5|MAGEB2|LIN28B|LIN28B	1000	+	5.8851256	3.975867	-1.0	-1.0
chrX	30219520	30219620	ENSG00000099399.5|MAGEB2|LIN28B|LIN28B	921	+	5.6197124	1.1003613	-1.0	-1.0
chrX	30251608	30251843	ENSG00000214107.7|MAGEB1|LIN28B|LIN28B	990	+	6.6589475	1.978888	-1.0	-1.0
chrX	31120618	31120808	ENSG00000198947.15|DMD|LIN28B|LIN28B	945	-	4.382001	1.2588588	-1.0	-1.0
chrX	31773979	31774084	ENSG00000198947.15|DMD|LIN28B|LIN28B	921	-	5.5990767	1.1025832	-1.0	-1.0
chrX	37730570	37730760	ENSG00000250349.3|AF241726.2|LIN28B|LIN28B	952	+	5.89638	1.315683	-1.0	-1.0
chrX	37727680	37727815	ENSG00000250349.3|AF241726.2|LIN28B|LIN28B	931	+	5.6885834	1.1599686	-1.0	-1.0
chrX	37730570	37730760	ENSG00000047597.5|XK|LIN28B|LIN28B	952	+	5.89638	1.3160636	-1.0	-1.0
chrX	37727680	37727815	ENSG00000047597.5|XK|LIN28B|LIN28B	931	+	5.6885834	1.1598688	-1.0	-1.0
chrX	38805552	38806172	ENSG00000165175.15|MID1IP1|LIN28B|LIN28B	1000	+	6.4408464	4.0993886	-1.0	-1.0
chrX	40062770	40062925	ENSG00000183337.16|BCOR|LIN28B|LIN28B	936	-	5.813243	1.1924406	-1.0	-1.0
chrX	40074070	40074235	ENSG00000183337.16|BCOR|LIN28B|LIN28B	913	-	5.553549	1.059037	-1.0	-1.0
chrX	40068180	40068415	ENSG00000183337.16|BCOR|LIN28B|LIN28B	999	-	7.436114	3.0782638	-1.0	-1.0
chrX	40052190	40052310	ENSG00000183337.16|BCOR|LIN28B|LIN28B	916	-	2.8145404	1.0757825	-1.0	-1.0
chrX	40071636	40071690	ENSG00000183337.16|BCOR|LIN28B|LIN28B	999	-	7.541864	3.1323676	-1.0	-1.0
chrX	40051550	40051825	ENSG00000183337.16|BCOR|LIN28B|LIN28B	956	-	4.4022465	1.3591383	-1.0	-1.0
chrX	40072720	40072890	ENSG00000183337.16|BCOR|LIN28B|LIN28B	972	-	6.083813	1.5462644	-1.0	-1.0
chrX	40057184	40057321	ENSG00000183337.16|BCOR|LIN28B|LIN28B	930	-	3.4836237	1.1532592	-1.0	-1.0
chrX	40073625	40073815	ENSG00000183337.16|BCOR|LIN28B|LIN28B	957	-	5.7957263	1.361855	-1.0	-1.0
chrX	40599581	40599681	ENSG00000182220.14|ATP6AP2|LIN28B|LIN28B	906	+	5.488546	1.0247056	-1.0	-1.0
chrX	40598621	40598821	ENSG00000182220.14|ATP6AP2|LIN28B|LIN28B	993	+	6.844026	2.1632073	-1.0	-1.0
chrX	40636532	40636642	ENSG00000185753.12|CXorf38|LIN28B|LIN28B	946	-	5.8315487	1.2655939	-1.0	-1.0
chrX	40626995	40627195	ENSG00000185753.12|CXorf38|LIN28B|LIN28B	1000	-	7.61058	4.5396557	-1.0	-1.0
chrX	40679938	40680043	ENSG00000180182.10|MED14|LIN28B|LIN28B	906	-	5.48105	1.0247056	-1.0	-1.0
chrX	40650405	40650600	ENSG00000180182.10|MED14|LIN28B|LIN28B	975	-	4.684556	1.6048528	-1.0	-1.0
chrX	41166046	41166171	ENSG00000124486.12|USP9X|LIN28B|LIN28B	922	+	5.611341	1.1086327	-1.0	-1.0
chrX	41168016	41168171	ENSG00000124486.12|USP9X|LIN28B|LIN28B	913	+	3.8325331	1.0606084	-1.0	-1.0
chrX	41215983	41216118	ENSG00000124486.12|USP9X|LIN28B|LIN28B	920	+	3.8652945	1.0983593	-1.0	-1.0
chrX	41201154	41201280	ENSG00000124486.12|USP9X|LIN28B|LIN28B	927	+	3.2972732	1.1345451	-1.0	-1.0
chrX	41216193	41216478	ENSG00000124486.12|USP9X|LIN28B|LIN28B	934	+	4.7592335	1.1812295	-1.0	-1.0
chrX	41219121	41219226	ENSG00000124486.12|USP9X|LIN28B|LIN28B	913	+	5.52876	1.058578	-1.0	-1.0
chrX	41187991	41188091	ENSG00000124486.12|USP9X|LIN28B|LIN28B	909	+	3.7921755	1.0387598	-1.0	-1.0
chrX	41169994	41170179	ENSG00000124486.12|USP9X|LIN28B|LIN28B	961	+	3.748649	1.4127746	-1.0	-1.0
chrX	41345403	41345543	ENSG00000215301.9|DDX3X|LIN28B|LIN28B	931	+	3.270503	1.1626029	-1.0	-1.0
chrX	41345179	41345319	ENSG00000215301.9|DDX3X|LIN28B|LIN28B	954	+	4.1741443	1.3366013	-1.0	-1.0
chrX	41346228	41346410	ENSG00000215301.9|DDX3X|LIN28B|LIN28B	998	+	4.578383	2.702056	-1.0	-1.0
chrX	41347639	41347789	ENSG00000215301.9|DDX3X|LIN28B|LIN28B	983	+	6.439186	1.7587128	-1.0	-1.0
chrX	41348469	41348664	ENSG00000215301.9|DDX3X|LIN28B|LIN28B	948	+	3.1638513	1.2831422	-1.0	-1.0
chrX	44961283	44961392	ENSG00000147050.14|KDM6A|LIN28B|LIN28B	939	+	5.7597976	1.2127279	-1.0	-1.0
chrX	45048414	45048614	ENSG00000147050.14|KDM6A|LIN28B|LIN28B	963	+	6.20554	1.4363787	-1.0	-1.0
chrX	45089757	45089930	ENSG00000147050.14|KDM6A|LIN28B|LIN28B	913	+	5.5312233	1.0588619	-1.0	-1.0
chrX	44926252	44926432	ENSG00000147050.14|KDM6A|LIN28B|LIN28B	933	+	5.797099	1.1740174	-1.0	-1.0
chrX	47060241	47060381	ENSG00000102221.13|JADE3|LIN28B|LIN28B	906	+	5.473549	1.0246261	-1.0	-1.0
chrX	47181214	47181339	ENSG00000182872.15|RBM10|LIN28B|LIN28B	994	+	6.7341423	2.2390242	-1.0	-1.0
chrX	47180418	47180506	ENSG00000182872.15|RBM10|LIN28B|LIN28B	979	+	3.8849633	1.6831979	-1.0	-1.0
chrX	47169354	47169498	ENSG00000182872.15|RBM10|LIN28B|LIN28B	958	+	3.9584582	1.3754376	-1.0	-1.0
chrX	47203133	47203214	ENSG00000130985.16|UBA1|LIN28B|LIN28B	950	+	3.509416	1.2990147	-1.0	-1.0
chrX	47199208	47199363	ENSG00000130985.16|UBA1|LIN28B|LIN28B	941	+	3.9728522	1.2326239	-1.0	-1.0
chrX	47197393	47197503	ENSG00000130985.16|UBA1|LIN28B|LIN28B	915	+	3.891971	1.0690528	-1.0	-1.0
chrX	47218687	47218877	ENSG00000102225.15|CDK16|LIN28B|LIN28B	1000	+	8.41049	4.722589	-1.0	-1.0
chrX	47562938	47563067	ENSG00000078061.12|ARAF|LIN28B|LIN28B	986	+	6.584042	1.8520201	-1.0	-1.0
chrX	47563225	47563329	ENSG00000078061.12|ARAF|LIN28B|LIN28B	1000	+	7.0029755	4.0187917	-1.0	-1.0
chrX	47564796	47564899	ENSG00000078061.12|ARAF|LIN28B|LIN28B	991	+	4.164709	2.0229423	-1.0	-1.0
chrX	47567274	47567394	ENSG00000078061.12|ARAF|LIN28B|LIN28B	909	+	5.497762	1.0400503	-1.0	-1.0
chrX	47639199	47639338	ENSG00000126767.17|ELK1|LIN28B|LIN28B	948	-	5.8654723	1.2877855	-1.0	-1.0
chrX	47657504	47657714	ENSG00000126756.11|UXT|LIN28B|LIN28B	987	-	5.1305766	1.8889894	-1.0	-1.0
chrX	47657194	47657329	ENSG00000126756.11|UXT|LIN28B|LIN28B	953	-	4.224903	1.3294549	-1.0	-1.0
chrX	48257221	48257310	ENSG00000126752.7|SSX1|LIN28B|LIN28B	935	+	4.034981	1.1900074	-1.0	-1.0
chrX	48458566	48458686	ENSG00000017483.14|SLC38A5|LIN28B|LIN28B	902	-	5.511206	1.0075963	-1.0	-1.0
chrX	48482402	48482506	ENSG00000068438.14|FTSJ1|LIN28B|LIN28B	968	+	6.145837	1.4995451	-1.0	-1.0
chrX	48528543	48528698	ENSG00000147155.10|EBP|LIN28B|LIN28B	926	+	3.3536272	1.1296717	-1.0	-1.0
chrX	48547788	48547978	ENSG00000068354.15|TBC1D25|LIN28B|LIN28B	947	+	5.8885765	1.278495	-1.0	-1.0
chrX	48576271	48576419	ENSG00000102317.17|RBM3|LIN28B|LIN28B	960	+	3.1869178	1.4009724	-1.0	-1.0
chrX	48576507	48576604	ENSG00000102317.17|RBM3|LIN28B|LIN28B	992	+	3.3576703	2.1002076	-1.0	-1.0
chrX	48577655	48577915	ENSG00000102317.17|RBM3|LIN28B|LIN28B	998	+	4.6791687	2.7287467	-1.0	-1.0
chrX	48577485	48577585	ENSG00000102317.17|RBM3|LIN28B|LIN28B	914	+	5.5484343	1.0640945	-1.0	-1.0
chrX	48597657	48597867	ENSG00000101940.17|WDR13|LIN28B|LIN28B	999	+	6.9819665	3.0293865	-1.0	-1.0
chrX	48598707	48598902	ENSG00000101940.17|WDR13|LIN28B|LIN28B	976	+	4.2901998	1.6178963	-1.0	-1.0
chrX	48606292	48606472	ENSG00000101940.17|WDR13|LIN28B|LIN28B	919	+	5.6140237	1.0939304	-1.0	-1.0
chrX	48729460	48729605	ENSG00000232828.1|AC231533.1|LIN28B|LIN28B	932	-	5.697054	1.1645342	-1.0	-1.0
chrX	48793592	48793787	ENSG00000102145.13|GATA1|LIN28B|LIN28B	999	+	5.8926005	2.9205616	-1.0	-1.0
chrX	48823921	48824026	ENSG00000094631.18|HDAC6|LIN28B|LIN28B	979	+	6.492306	1.6756042	-1.0	-1.0
chrX	48805840	48805955	ENSG00000094631.18|HDAC6|LIN28B|LIN28B	922	+	5.6601295	1.1053951	-1.0	-1.0
chrX	48823261	48823456	ENSG00000094631.18|HDAC6|LIN28B|LIN28B	977	+	4.1597915	1.6322385	-1.0	-1.0
chrX	48894044	48894225	ENSG00000126768.12|TIMM17B|LIN28B|LIN28B	995	-	6.958643	2.3147886	-1.0	-1.0
chrX	48902423	48902528	ENSG00000102103.15|PQBP1|LIN28B|LIN28B	911	+	5.5195966	1.0504866	-1.0	-1.0
chrX	48901189	48901301	ENSG00000102103.15|PQBP1|LIN28B|LIN28B	990	+	6.777371	2.0204515	-1.0	-1.0
chrX	48904089	48904254	ENSG00000102100.15|SLC35A2|LIN28B|LIN28B	954	-	4.6511416	1.3348653	-1.0	-1.0
chrX	48903849	48904044	ENSG00000102100.15|SLC35A2|LIN28B|LIN28B	982	-	5.3121114	1.7501888	-1.0	-1.0
chrX	48913741	48914006	ENSG00000102096.9|PIM2|LIN28B|LIN28B	1000	-	5.167556	4.699621	-1.0	-1.0
chrX	48918878	48919024	ENSG00000102096.9|PIM2|LIN28B|LIN28B	989	-	4.577575	1.97373	-1.0	-1.0
chrX	48914394	48914529	ENSG00000102096.9|PIM2|LIN28B|LIN28B	923	-	3.287974	1.1117399	-1.0	-1.0
chrX	48946618	48946743	ENSG00000068308.13|OTUD5|LIN28B|LIN28B	915	-	5.5413604	1.0681665	-1.0	-1.0
chrX	48936678	48936873	ENSG00000068308.13|OTUD5|LIN28B|LIN28B	948	-	5.865476	1.2867926	-1.0	-1.0
chrX	48922437	48922632	ENSG00000068308.13|OTUD5|LIN28B|LIN28B	966	-	5.197627	1.467217	-1.0	-1.0
chrX	48983227	48983347	ENSG00000068400.13|GRIPAP1|LIN28B|LIN28B	950	-	5.9232855	1.3025025	-1.0	-1.0
chrX	48973899	48974149	ENSG00000068400.13|GRIPAP1|LIN28B|LIN28B	976	-	3.8918552	1.6180307	-1.0	-1.0
chrX	49034133	49034251	ENSG00000068323.16|TFE3|LIN28B|LIN28B	999	-	7.4315453	2.9368598	-1.0	-1.0
chrX	49074713	49074853	ENSG00000196998.17|WDR45|LIN28B|LIN28B	914	-	5.5494375	1.0666499	-1.0	-1.0
chrX	49077694	49077809	ENSG00000196998.17|WDR45|LIN28B|LIN28B	904	-	5.4679937	1.0162487	-1.0	-1.0
chrX	49077814	49077911	ENSG00000196998.17|WDR45|LIN28B|LIN28B	955	-	5.9494705	1.3458047	-1.0	-1.0
chrX	49113433	49113658	ENSG00000068394.10|GPKOW|LIN28B|LIN28B	999	-	6.602356	3.0323646	-1.0	-1.0
chrX	49174921	49175106	ENSG00000102007.10|PLP2|LIN28B|LIN28B	977	+	6.091938	1.6419513	-1.0	-1.0
chrX	49689417	49689543	ENSG00000068985.4|PAGE1|LIN28B|LIN28B	948	-	5.878165	1.2833592	-1.0	-1.0
chrX	51902197	51902347	ENSG00000179222.17|MAGED1|LIN28B|LIN28B	905	+	5.539553	1.0213089	-1.0	-1.0
chrX	53210745	53210850	ENSG00000126012.11|KDM5C|LIN28B|LIN28B	904	-	3.746327	1.0161071	-1.0	-1.0
chrX	53216073	53216197	ENSG00000126012.11|KDM5C|LIN28B|LIN28B	982	-	6.444066	1.7451482	-1.0	-1.0
chrX	53215878	53215976	ENSG00000126012.11|KDM5C|LIN28B|LIN28B	951	-	4.145951	1.3121353	-1.0	-1.0
chrX	53405522	53405622	ENSG00000072501.17|SMC1A|LIN28B|LIN28B	906	-	5.473549	1.0247056	-1.0	-1.0
chrX	53378753	53379408	ENSG00000072501.17|SMC1A|LIN28B|LIN28B	991	-	5.1272674	2.0229528	-1.0	-1.0
chrX	53380083	53380186	ENSG00000072501.17|SMC1A|LIN28B|LIN28B	915	-	3.3158903	1.0726137	-1.0	-1.0
chrX	53403791	53403893	ENSG00000072501.17|SMC1A|LIN28B|LIN28B	931	-	5.7811604	1.1621454	-1.0	-1.0
chrX	53383101	53383253	ENSG00000072501.17|SMC1A|LIN28B|LIN28B	967	-	3.6969213	1.4758577	-1.0	-1.0
chrX	53409081	53409261	ENSG00000072501.17|SMC1A|LIN28B|LIN28B	974	-	4.1598763	1.586146	-1.0	-1.0
chrX	53412899	53413138	ENSG00000072501.17|SMC1A|LIN28B|LIN28B	948	-	4.4534125	1.2813764	-1.0	-1.0
chrX	53379573	53379723	ENSG00000072501.17|SMC1A|LIN28B|LIN28B	949	-	5.266739	1.2904944	-1.0	-1.0
chrX	53394777	53394888	ENSG00000072501.17|SMC1A|LIN28B|LIN28B	948	-	3.1576567	1.2806784	-1.0	-1.0
chrX	53376613	53376808	ENSG00000072501.17|SMC1A|LIN28B|LIN28B	975	-	6.267334	1.5985614	-1.0	-1.0
chrX	53550935	53551155	ENSG00000086758.15|HUWE1|LIN28B|LIN28B	999	-	4.2076645	2.8259096	-1.0	-1.0
chrX	53533255	53533411	ENSG00000086758.15|HUWE1|LIN28B|LIN28B	932	-	4.146546	1.1699182	-1.0	-1.0
chrX	53537593	53537693	ENSG00000086758.15|HUWE1|LIN28B|LIN28B	915	-	3.8805265	1.0685477	-1.0	-1.0
chrX	53634235	53634298	ENSG00000086758.15|HUWE1|LIN28B|LIN28B	933	-	5.733623	1.1771581	-1.0	-1.0
chrX	53564573	53564713	ENSG00000086758.15|HUWE1|LIN28B|LIN28B	993	-	5.980628	2.1567082	-1.0	-1.0
chrX	53583717	53583916	ENSG00000086758.15|HUWE1|LIN28B|LIN28B	923	-	4.362221	1.113753	-1.0	-1.0
chrX	53625915	53626034	ENSG00000086758.15|HUWE1|LIN28B|LIN28B	982	-	6.408366	1.7349054	-1.0	-1.0
chrX	53676331	53676521	ENSG00000086758.15|HUWE1|LIN28B|LIN28B	920	-	5.5871515	1.0942935	-1.0	-1.0
chrX	53552752	53552887	ENSG00000086758.15|HUWE1|LIN28B|LIN28B	957	-	5.968856	1.3666564	-1.0	-1.0
chrX	53647467	53647574	ENSG00000086758.15|HUWE1|LIN28B|LIN28B	951	-	4.209794	1.3086295	-1.0	-1.0
chrX	53631413	53631518	ENSG00000086758.15|HUWE1|LIN28B|LIN28B	914	-	5.5484343	1.0640945	-1.0	-1.0
chrX	53535383	53535488	ENSG00000086758.15|HUWE1|LIN28B|LIN28B	948	-	5.8860865	1.2873936	-1.0	-1.0
chrX	53536131	53536252	ENSG00000086758.15|HUWE1|LIN28B|LIN28B	922	-	4.45566	1.1102853	-1.0	-1.0
chrX	53592487	53592587	ENSG00000086758.15|HUWE1|LIN28B|LIN28B	902	-	5.511206	1.008226	-1.0	-1.0
chrX	53556145	53556400	ENSG00000086758.15|HUWE1|LIN28B|LIN28B	1000	-	8.329826	4.602087	-1.0	-1.0
chrX	53584225	53584340	ENSG00000086758.15|HUWE1|LIN28B|LIN28B	906	-	5.484798	1.0247056	-1.0	-1.0
chrX	53556222	53556341	ENSG00000271886.1|MIR98|LIN28B|LIN28B	1000	-	9.568042	6.3342986	-1.0	-1.0
chrX	54017660	54017805	ENSG00000172943.19|PHF8|LIN28B|LIN28B	941	-	5.795489	1.2256956	-1.0	-1.0
chrX	54444905	54445005	ENSG00000158526.7|TSR2|LIN28B|LIN28B	911	+	5.5195966	1.0498234	-1.0	-1.0
chrX	54444560	54444685	ENSG00000158526.7|TSR2|LIN28B|LIN28B	961	+	6.0411253	1.4077353	-1.0	-1.0
chrX	54445290	54445460	ENSG00000158526.7|TSR2|LIN28B|LIN28B	928	+	5.677065	1.1411241	-1.0	-1.0
chrX	54809721	54809886	ENSG00000102316.16|MAGED2|LIN28B|LIN28B	990	+	5.319351	2.018022	-1.0	-1.0
chrX	55015577	55015737	ENSG00000158578.18|ALAS2|LIN28B|LIN28B	993	-	4.605607	2.1831205	-1.0	-1.0
chrX	55021051	55021261	ENSG00000158578.18|ALAS2|LIN28B|LIN28B	999	-	4.332384	2.974143	-1.0	-1.0
chrX	55024717	55024840	ENSG00000158578.18|ALAS2|LIN28B|LIN28B	995	-	4.3560085	2.3087583	-1.0	-1.0
chrX	55017485	55017610	ENSG00000158578.18|ALAS2|LIN28B|LIN28B	972	-	3.5366893	1.5485134	-1.0	-1.0
chrX	55014791	55014921	ENSG00000158578.18|ALAS2|LIN28B|LIN28B	943	-	3.6526423	1.2423373	-1.0	-1.0
chrX	55222635	55222746	ENSG00000158639.12|PAGE5|LIN28B|LIN28B	911	+	3.1949058	1.0485195	-1.0	-1.0
chrX	63347252	63347402	ENSG00000186767.6|SPIN4|LIN28B|LIN28B	961	-	6.133637	1.408941	-1.0	-1.0
chrX	63347717	63347907	ENSG00000186767.6|SPIN4|LIN28B|LIN28B	950	-	5.898021	1.2969282	-1.0	-1.0
chrX	63347256	63347401	ENSG00000235437.7|LINC01278|LIN28B|LIN28B	962	-	6.1560793	1.4246485	-1.0	-1.0
chrX	63347721	63347911	ENSG00000235437.7|LINC01278|LIN28B|LIN28B	948	-	5.8836055	1.2876004	-1.0	-1.0
chrX	65529211	65529258	ENSG00000001497.16|LAS1L|LIN28B|LIN28B	1000	-	6.7529693	5.403284	-1.0	-1.0
chrX	65528259	65528364	ENSG00000001497.16|LAS1L|LIN28B|LIN28B	930	-	5.7418857	1.1571221	-1.0	-1.0
chrX	65740768	65740943	ENSG00000147065.16|MSN|LIN28B|LIN28B	906	+	2.3877249	1.0266098	-1.0	-1.0
chrX	65729437	65729707	ENSG00000147065.16|MSN|LIN28B|LIN28B	950	+	3.605823	1.3000525	-1.0	-1.0
chrX	65740613	65740723	ENSG00000147065.16|MSN|LIN28B|LIN28B	905	+	2.5441232	1.0233613	-1.0	-1.0
chrX	65738969	65739079	ENSG00000147065.16|MSN|LIN28B|LIN28B	908	+	2.8620636	1.0368688	-1.0	-1.0
chrX	65741243	65741483	ENSG00000147065.16|MSN|LIN28B|LIN28B	1000	+	4.780471	3.4197319	-1.0	-1.0
chrX	65740223	65740418	ENSG00000147065.16|MSN|LIN28B|LIN28B	985	+	3.1345515	1.8098034	-1.0	-1.0
chrX	65695773	65695963	ENSG00000147065.16|MSN|LIN28B|LIN28B	934	+	5.709059	1.179048	-1.0	-1.0
chrX	66000951	66001066	ENSG00000237311.1|AL034397.2|LIN28B|LIN28B	995	+	5.1383615	2.3445787	-1.0	-1.0
chrX	66266439	66266574	ENSG00000089472.16|HEPH|LIN28B|LIN28B	971	+	6.367062	1.5412114	-1.0	-1.0
chrX	66203363	66203577	ENSG00000089472.16|HEPH|LIN28B|LIN28B	983	+	4.5613284	1.7798302	-1.0	-1.0
chrX	66189683	66189798	ENSG00000089472.16|HEPH|LIN28B|LIN28B	927	+	5.739446	1.1348765	-1.0	-1.0
chrX	66208114	66208239	ENSG00000089472.16|HEPH|LIN28B|LIN28B	990	+	5.263951	1.9904325	-1.0	-1.0
chrX	66266864	66266974	ENSG00000089472.16|HEPH|LIN28B|LIN28B	930	+	5.6633124	1.1520814	-1.0	-1.0
chrX	66193511	66193638	ENSG00000089472.16|HEPH|LIN28B|LIN28B	984	+	6.3023777	1.804595	-1.0	-1.0
chrX	66188398	66188541	ENSG00000089472.16|HEPH|LIN28B|LIN28B	985	+	4.8040223	1.8357391	-1.0	-1.0
chrX	66255034	66255141	ENSG00000089472.16|HEPH|LIN28B|LIN28B	946	+	5.833458	1.2665741	-1.0	-1.0
chrX	66266624	66266789	ENSG00000089472.16|HEPH|LIN28B|LIN28B	932	+	5.6904464	1.1671427	-1.0	-1.0
chrX	66260099	66260262	ENSG00000089472.16|HEPH|LIN28B|LIN28B	976	+	6.107622	1.6157663	-1.0	-1.0
chrX	66192129	66192298	ENSG00000089472.16|HEPH|LIN28B|LIN28B	1000	+	8.524779	4.844526	-1.0	-1.0
chrX	66200501	66200696	ENSG00000089472.16|HEPH|LIN28B|LIN28B	951	+	5.900956	1.313705	-1.0	-1.0
chrX	68534575	68534795	ENSG00000181704.11|YIPF6|LIN28B|LIN28B	967	+	4.7392507	1.4781585	-1.0	-1.0
chrX	68532900	68533090	ENSG00000181704.11|YIPF6|LIN28B|LIN28B	944	+	5.812458	1.2488399	-1.0	-1.0
chrX	68522759	68522917	ENSG00000181704.11|YIPF6|LIN28B|LIN28B	939	+	5.449839	1.2163467	-1.0	-1.0
chrX	68532760	68532895	ENSG00000181704.11|YIPF6|LIN28B|LIN28B	961	+	6.103826	1.41335	-1.0	-1.0
chrX	70146637	70146737	ENSG00000089289.15|IGBP1|LIN28B|LIN28B	914	+	5.5340824	1.0634251	-1.0	-1.0
chrX	70134013	70134135	ENSG00000089289.15|IGBP1|LIN28B|LIN28B	944	+	4.089067	1.2520299	-1.0	-1.0
chrX	70166067	70166177	ENSG00000089289.15|IGBP1|LIN28B|LIN28B	906	+	5.48105	1.0247056	-1.0	-1.0
chrX	71059678	71060023	ENSG00000147164.11|SNX12|LIN28B|LIN28B	929	-	5.401243	1.150611	-1.0	-1.0
chrX	71132206	71132351	ENSG00000184634.15|MED12|LIN28B|LIN28B	940	+	5.770331	1.22102	-1.0	-1.0
chrX	71244301	71244470	ENSG00000147130.14|ZMYM3|LIN28B|LIN28B	944	-	5.8516717	1.254844	-1.0	-1.0
chrX	71253068	71253258	ENSG00000147130.14|ZMYM3|LIN28B|LIN28B	973	-	5.8526106	1.5743123	-1.0	-1.0
chrX	71244789	71244893	ENSG00000147130.14|ZMYM3|LIN28B|LIN28B	1000	-	9.685663	7.2438073	-1.0	-1.0
chrX	71296875	71297047	ENSG00000147140.15|NONO|LIN28B|LIN28B	992	+	5.8855705	2.109623	-1.0	-1.0
chrX	71294218	71294333	ENSG00000147140.15|NONO|LIN28B|LIN28B	940	+	2.5260582	1.2240758	-1.0	-1.0
chrX	71291828	71291972	ENSG00000147140.15|NONO|LIN28B|LIN28B	981	+	5.0821624	1.7137513	-1.0	-1.0
chrX	71298706	71298811	ENSG00000147140.15|NONO|LIN28B|LIN28B	961	+	5.1463184	1.4128051	-1.0	-1.0
chrX	71459561	71459666	ENSG00000147133.15|TAF1|LIN28B|LIN28B	930	+	5.71056	1.1532657	-1.0	-1.0
chrX	71378324	71378439	ENSG00000147133.15|TAF1|LIN28B|LIN28B	909	+	3.7805223	1.0414442	-1.0	-1.0
chrX	71465043	71465243	ENSG00000147133.15|TAF1|LIN28B|LIN28B	999	+	7.521681	3.1644902	-1.0	-1.0
chrX	71533521	71533721	ENSG00000147162.13|OGT|LIN28B|LIN28B	968	+	5.422438	1.4998959	-1.0	-1.0
chrX	71543052	71543152	ENSG00000147162.13|OGT|LIN28B|LIN28B	908	+	2.7124572	1.0361551	-1.0	-1.0
chrX	72197344	72197494	ENSG00000102309.12|PIN4|LIN28B|LIN28B	954	+	4.809248	1.3414539	-1.0	-1.0
chrX	72196784	72196984	ENSG00000102309.12|PIN4|LIN28B|LIN28B	988	+	5.365983	1.91603	-1.0	-1.0
chrX	72275543	72275724	ENSG00000198034.10|RPS4X|LIN28B|LIN28B	986	-	2.8705819	1.8543676	-1.0	-1.0
chrX	72273281	72273389	ENSG00000198034.10|RPS4X|LIN28B|LIN28B	923	-	2.0004182	1.111152	-1.0	-1.0
chrX	72273925	72274065	ENSG00000198034.10|RPS4X|LIN28B|LIN28B	958	-	3.319573	1.3721508	-1.0	-1.0
chrX	72274965	72275145	ENSG00000198034.10|RPS4X|LIN28B|LIN28B	997	-	3.8789964	2.5060973	-1.0	-1.0
chrX	72272571	72272772	ENSG00000198034.10|RPS4X|LIN28B|LIN28B	993	-	3.2452352	2.142632	-1.0	-1.0
chrX	72273800	72273905	ENSG00000198034.10|RPS4X|LIN28B|LIN28B	917	-	2.0251646	1.0786028	-1.0	-1.0
chrX	73846676	73846786	ENSG00000229807.10|XIST|LIN28B|LIN28B	970	-	6.190557	1.5261456	-1.0	-1.0
chrX	73851441	73851541	ENSG00000229807.10|XIST|LIN28B|LIN28B	902	-	2.3045418	1.0087647	-1.0	-1.0
chrX	73825295	73825490	ENSG00000229807.10|XIST|LIN28B|LIN28B	1000	-	7.6474037	4.329313	-1.0	-1.0
chrX	73847751	73847946	ENSG00000229807.10|XIST|LIN28B|LIN28B	1000	-	4.443551	3.6690664	-1.0	-1.0
chrX	74204279	74204404	ENSG00000230590.9|FTX|LIN28B|LIN28B	909	-	5.513165	1.0418328	-1.0	-1.0
chrX	74216134	74216329	ENSG00000230590.9|FTX|LIN28B|LIN28B	996	-	6.994285	2.3478823	-1.0	-1.0
chrX	74225469	74225599	ENSG00000230590.9|FTX|LIN28B|LIN28B	906	-	5.5048075	1.0247056	-1.0	-1.0
chrX	75114753	75114834	ENSG00000131269.15|ABCB7|LIN28B|LIN28B	933	-	4.1093025	1.1770618	-1.0	-1.0
chrX	75071538	75071704	ENSG00000131269.15|ABCB7|LIN28B|LIN28B	989	-	6.130832	1.9421264	-1.0	-1.0
chrX	75065069	75065194	ENSG00000131269.15|ABCB7|LIN28B|LIN28B	924	-	3.2791674	1.1194227	-1.0	-1.0
chrX	76030179	76030330	ENSG00000232332.1|AC233982.1|LIN28B|LIN28B	911	+	5.5195966	1.0502595	-1.0	-1.0
chrX	77784943	77785053	ENSG00000085224.21|ATRX|LIN28B|LIN28B	958	-	6.096765	1.3783312	-1.0	-1.0
chrX	77683524	77683719	ENSG00000085224.21|ATRX|LIN28B|LIN28B	980	-	6.0138683	1.6988202	-1.0	-1.0
chrX	77688822	77688922	ENSG00000085224.21|ATRX|LIN28B|LIN28B	939	-	5.7659435	1.2168353	-1.0	-1.0
chrX	77826763	77826883	ENSG00000102158.19|MAGT1|LIN28B|LIN28B	914	-	5.5364113	1.0634495	-1.0	-1.0
chrX	77855500	77855590	ENSG00000102158.19|MAGT1|LIN28B|LIN28B	963	-	6.0768642	1.4307009	-1.0	-1.0
chrX	77902642	77902802	ENSG00000131174.4|COX7B|LIN28B|LIN28B	994	+	5.000544	2.2448714	-1.0	-1.0
chrX	78011175	78011252	ENSG00000165240.18|ATP7A|LIN28B|LIN28B	914	+	5.5556087	1.0634251	-1.0	-1.0
chrX	78046503	78046643	ENSG00000165240.18|ATP7A|LIN28B|LIN28B	912	+	5.5407057	1.0548208	-1.0	-1.0
chrX	78015758	78015881	ENSG00000165240.18|ATP7A|LIN28B|LIN28B	924	+	5.644616	1.120255	-1.0	-1.0
chrX	78126084	78126279	ENSG00000102144.13|PGK1|LIN28B|LIN28B	966	+	2.7975948	1.4635022	-1.0	-1.0
chrX	78122065	78122185	ENSG00000102144.13|PGK1|LIN28B|LIN28B	905	+	5.46853	1.0228093	-1.0	-1.0
chrX	78117311	78117415	ENSG00000102144.13|PGK1|LIN28B|LIN28B	953	+	2.4133983	1.3250077	-1.0	-1.0
chrX	78122834	78123001	ENSG00000102144.13|PGK1|LIN28B|LIN28B	1000	+	7.8381867	5.764471	-1.0	-1.0
chrX	78125273	78125425	ENSG00000102144.13|PGK1|LIN28B|LIN28B	968	+	2.6610637	1.4967458	-1.0	-1.0
chrX	78118050	78118165	ENSG00000102144.13|PGK1|LIN28B|LIN28B	999	+	3.7573426	3.1050882	-1.0	-1.0
chrX	78124873	78125078	ENSG00000102144.13|PGK1|LIN28B|LIN28B	996	+	3.1922786	2.389004	-1.0	-1.0
chrX	78123194	78123369	ENSG00000102144.13|PGK1|LIN28B|LIN28B	999	+	3.8796124	3.199392	-1.0	-1.0
chrX	78128204	78128579	ENSG00000102144.13|PGK1|LIN28B|LIN28B	986	+	5.604754	1.8410665	-1.0	-1.0
chrX	80684049	80684162	ENSG00000165288.10|BRWD3|LIN28B|LIN28B	972	-	6.2194233	1.5589191	-1.0	-1.0
chrX	80681340	80681499	ENSG00000165288.10|BRWD3|LIN28B|LIN28B	970	-	5.208625	1.5214382	-1.0	-1.0
chrX	81297624	81297729	ENSG00000131171.12|SH3BGRL|LIN28B|LIN28B	904	+	5.503605	1.0173339	-1.0	-1.0
chrX	81297834	81298024	ENSG00000131171.12|SH3BGRL|LIN28B|LIN28B	945	+	4.605895	1.2628402	-1.0	-1.0
chrX	85092269	85092489	ENSG00000155008.13|APOOL|LIN28B|LIN28B	1000	+	7.849757	3.9032815	-1.0	-1.0
chrX	85092574	85092724	ENSG00000155008.13|APOOL|LIN28B|LIN28B	914	+	5.564078	1.0660635	-1.0	-1.0
chrX	85091629	85091739	ENSG00000155008.13|APOOL|LIN28B|LIN28B	904	+	5.503605	1.0173669	-1.0	-1.0
chrX	86161233	86161359	ENSG00000215093.3|EEF1A1P29|LIN28B|LIN28B	910	-	5.5108604	1.0453392	-1.0	-1.0
chrX	92113420	92113580	ENSG00000229132.2|EIF4A1P10|LIN28B|LIN28B	911	-	5.5700493	1.0509572	-1.0	-1.0
chrX	92114315	92114461	ENSG00000229132.2|EIF4A1P10|LIN28B|LIN28B	982	-	6.5200367	1.7351075	-1.0	-1.0
chrX	100701457	100701582	ENSG00000102362.15|SYTL4|LIN28B|LIN28B	933	-	5.7088046	1.1709311	-1.0	-1.0
chrX	100833194	100833404	ENSG00000101811.13|CSTF2|LIN28B|LIN28B	983	+	6.505516	1.7639514	-1.0	-1.0
chrX	101356850	101356950	ENSG00000010671.15|BTK|LIN28B|LIN28B	934	-	4.0578713	1.179985	-1.0	-1.0
chrX	101369997	101370079	ENSG00000010671.15|BTK|LIN28B|LIN28B	909	-	3.7741897	1.0388709	-1.0	-1.0
chrX	101360567	101360717	ENSG00000010671.15|BTK|LIN28B|LIN28B	962	-	5.2690396	1.4224905	-1.0	-1.0
chrX	101391433	101391653	ENSG00000241343.9|RPL36A|LIN28B|LIN28B	1000	+	4.840204	4.538477	-1.0	-1.0
chrX	101395322	101395552	ENSG00000241343.9|RPL36A|LIN28B|LIN28B	1000	+	5.896981	4.4099727	-1.0	-1.0
chrX	101391653	101391888	ENSG00000241343.9|RPL36A|LIN28B|LIN28B	996	+	4.766775	2.4263616	-1.0	-1.0
chrX	101395334	101395457	ENSG00000257529.5|RPL36A-HNRNPH2|LIN28B|LIN28B	1000	+	5.8778615	4.162763	-1.0	-1.0
chrX	101391754	101391822	ENSG00000257529.5|RPL36A-HNRNPH2|LIN28B|LIN28B	962	+	2.9265625	1.4238709	-1.0	-1.0
chrX	101391458	101391564	ENSG00000257529.5|RPL36A-HNRNPH2|LIN28B|LIN28B	1000	+	4.941968	4.9168377	-1.0	-1.0
chrX	101397942	101398099	ENSG00000102393.9|GLA|LIN28B|LIN28B	995	-	6.951944	2.3100314	-1.0	-1.0
chrX	101412455	101412860	ENSG00000126945.8|HNRNPH2|LIN28B|LIN28B	980	+	5.2367926	1.6985619	-1.0	-1.0
chrX	101413475	101413730	ENSG00000126945.8|HNRNPH2|LIN28B|LIN28B	997	+	6.110208	2.4843917	-1.0	-1.0
chrX	102769426	102769606	ENSG00000223546.6|LINC00630|LIN28B|LIN28B	917	+	5.572856	1.0810628	-1.0	-1.0
chrX	103215096	103215238	ENSG00000102409.9|BEX4|LIN28B|LIN28B	910	+	3.5637484	1.0442252	-1.0	-1.0
chrX	103217078	103217183	ENSG00000102409.9|BEX4|LIN28B|LIN28B	917	+	5.587661	1.0819354	-1.0	-1.0
chrX	103216313	103216433	ENSG00000102409.9|BEX4|LIN28B|LIN28B	906	+	2.7729135	1.0247056	-1.0	-1.0
chrX	103216848	103217018	ENSG00000102409.9|BEX4|LIN28B|LIN28B	978	+	6.274401	1.6626694	-1.0	-1.0
chrX	103253689	103253834	ENSG00000180964.16|TCEAL8|LIN28B|LIN28B	916	-	3.8332076	1.0755875	-1.0	-1.0
chrX	103676455	103676605	ENSG00000123562.16|MORF4L2|LIN28B|LIN28B	958	-	3.3170137	1.3749286	-1.0	-1.0
chrX	103675615	103675720	ENSG00000123562.16|MORF4L2|LIN28B|LIN28B	912	-	3.804665	1.0568055	-1.0	-1.0
chrX	103686650	103686785	ENSG00000123562.16|MORF4L2|LIN28B|LIN28B	945	-	5.8158665	1.2624213	-1.0	-1.0
chrX	104195082	104195252	ENSG00000123575.8|FAM199X|LIN28B|LIN28B	939	+	4.6530113	1.2176008	-1.0	-1.0
chrX	104190732	104190912	ENSG00000123575.8|FAM199X|LIN28B|LIN28B	953	+	5.4825115	1.3300364	-1.0	-1.0
chrX	107639294	107639464	ENSG00000147224.10|PRPS1|LIN28B|LIN28B	970	+	6.200085	1.5255684	-1.0	-1.0
chrX	107642365	107642475	ENSG00000147224.10|PRPS1|LIN28B|LIN28B	921	+	5.640408	1.104281	-1.0	-1.0
chrX	108088664	108088850	ENSG00000101843.18|PSMD10|LIN28B|LIN28B	959	-	6.092529	1.3914528	-1.0	-1.0
chrX	109541474	109541614	ENSG00000101888.11|NXT2|LIN28B|LIN28B	961	+	6.071836	1.4036533	-1.0	-1.0
chrX	109669033	109669168	ENSG00000068366.19|ACSL4|LIN28B|LIN28B	989	-	6.6664476	1.9527419	-1.0	-1.0
chrX	109678264	109678415	ENSG00000068366.19|ACSL4|LIN28B|LIN28B	944	-	5.8083677	1.2510356	-1.0	-1.0
chrX	110165116	110165291	ENSG00000157600.11|TMEM164|LIN28B|LIN28B	937	+	5.7566824	1.2002571	-1.0	-1.0
chrX	110164456	110164631	ENSG00000157600.11|TMEM164|LIN28B|LIN28B	937	+	5.795097	1.1976943	-1.0	-1.0
chrX	110173414	110173579	ENSG00000157600.11|TMEM164|LIN28B|LIN28B	916	+	4.107256	1.073503	-1.0	-1.0
chrX	110176509	110176789	ENSG00000157600.11|TMEM164|LIN28B|LIN28B	981	+	6.494767	1.7181708	-1.0	-1.0
chrX	110174054	110174199	ENSG00000157600.11|TMEM164|LIN28B|LIN28B	928	+	5.7238235	1.1447937	-1.0	-1.0
chrX	110176124	110176224	ENSG00000157600.11|TMEM164|LIN28B|LIN28B	902	+	5.5922174	1.0087647	-1.0	-1.0
chrX	110055264	110055484	ENSG00000157600.11|TMEM164|LIN28B|LIN28B	1000	+	7.7092156	3.5572696	-1.0	-1.0
chrX	110055328	110055426	ENSG00000208013.3|MIR652|LIN28B|LIN28B	1000	+	8.169402	4.284415	-1.0	-1.0
chrX	110216517	110216627	ENSG00000101935.9|AMMECR1|LIN28B|LIN28B	999	-	7.4934497	2.8626227	-1.0	-1.0
chrX	113937888	113938123	ENSG00000241743.2|XACT|LIN28B|LIN28B	1000	-	7.693407	3.4762206	-1.0	-1.0
chrX	113872618	113872753	ENSG00000241743.2|XACT|LIN28B|LIN28B	909	-	5.54126	1.041591	-1.0	-1.0
chrX	118441367	118441477	ENSG00000131725.13|WDR44|LIN28B|LIN28B	991	+	6.748725	2.0664864	-1.0	-1.0
chrX	118685737	118685837	ENSG00000147251.15|DOCK11|LIN28B|LIN28B	904	+	5.503605	1.0172856	-1.0	-1.0
chrX	118618549	118618684	ENSG00000147251.15|DOCK11|LIN28B|LIN28B	987	+	5.0086966	1.8852265	-1.0	-1.0
chrX	118609277	118609349	ENSG00000147251.15|DOCK11|LIN28B|LIN28B	921	+	5.6197124	1.1004457	-1.0	-1.0
chrX	118680521	118680692	ENSG00000147251.15|DOCK11|LIN28B|LIN28B	995	+	6.283791	2.3239727	-1.0	-1.0
chrX	119236279	119236459	ENSG00000101856.9|PGRMC1|LIN28B|LIN28B	927	+	3.2090726	1.1390849	-1.0	-1.0
chrX	119236584	119236691	ENSG00000101856.9|PGRMC1|LIN28B|LIN28B	999	+	4.9357395	3.0076566	-1.0	-1.0
chrX	119243150	119243320	ENSG00000101856.9|PGRMC1|LIN28B|LIN28B	974	+	5.381393	1.5831902	-1.0	-1.0
chrX	119240308	119240464	ENSG00000101856.9|PGRMC1|LIN28B|LIN28B	968	+	3.7550774	1.494371	-1.0	-1.0
chrX	119470286	119470513	ENSG00000005022.5|SLC25A5|LIN28B|LIN28B	993	+	3.4723427	2.1615832	-1.0	-1.0
chrX	119470900	119471319	ENSG00000005022.5|SLC25A5|LIN28B|LIN28B	1000	+	5.504392	3.7045214	-1.0	-1.0
chrX	119469980	119470095	ENSG00000005022.5|SLC25A5|LIN28B|LIN28B	922	+	3.87993	1.1090908	-1.0	-1.0
chrX	119469660	119469950	ENSG00000005022.5|SLC25A5|LIN28B|LIN28B	955	+	2.9453502	1.3432686	-1.0	-1.0
chrX	119583796	119583901	ENSG00000077721.15|UBE2A|LIN28B|LIN28B	925	+	5.6900196	1.1223118	-1.0	-1.0
chrX	119583636	119583751	ENSG00000077721.15|UBE2A|LIN28B|LIN28B	924	+	3.621826	1.1176494	-1.0	-1.0
chrX	119584101	119584216	ENSG00000077721.15|UBE2A|LIN28B|LIN28B	928	+	5.6706877	1.140403	-1.0	-1.0
chrX	119589891	119590056	ENSG00000186416.13|NKRF|LIN28B|LIN28B	902	-	5.559813	1.0084319	-1.0	-1.0
chrX	119618039	119618524	ENSG00000125354.22|SEPT6|LIN28B|LIN28B	970	-	4.835265	1.5272582	-1.0	-1.0
chrX	119637036	119637195	ENSG00000125354.22|SEPT6|LIN28B|LIN28B	987	-	6.606826	1.8940922	-1.0	-1.0
chrX	119618844	119618949	ENSG00000125354.22|SEPT6|LIN28B|LIN28B	902	-	5.454618	1.0098726	-1.0	-1.0
chrX	119870754	119870944	ENSG00000125352.5|RNF113A|LIN28B|LIN28B	984	-	6.103426	1.7981946	-1.0	-1.0
chrX	119871816	119872013	ENSG00000125356.6|NDUFA1|LIN28B|LIN28B	987	+	3.175903	1.873194	-1.0	-1.0
chrX	119873303	119873393	ENSG00000125356.6|NDUFA1|LIN28B|LIN28B	980	+	3.0659473	1.7084057	-1.0	-1.0
chrX	120212491	120212691	ENSG00000233382.6|NKAPP1|LIN28B|LIN28B	999	-	7.324272	2.835605	-1.0	-1.0
chrX	120212492	120212680	ENSG00000237757.2|EEF1A1P30|LIN28B|LIN28B	999	-	7.3956227	2.9219997	-1.0	-1.0
chrX	120254673	120254838	ENSG00000177485.6|ZBTB33|LIN28B|LIN28B	914	+	5.640926	1.0673511	-1.0	-1.0
chrX	120439153	120439273	ENSG00000005893.15|LAMP2|LIN28B|LIN28B	912	-	5.522538	1.0542156	-1.0	-1.0
chrX	120430676	120430825	ENSG00000005893.15|LAMP2|LIN28B|LIN28B	928	-	5.662868	1.1432089	-1.0	-1.0
chrX	120438868	120438993	ENSG00000005893.15|LAMP2|LIN28B|LIN28B	928	-	3.9502194	1.1411631	-1.0	-1.0
chrX	120536926	120537034	ENSG00000158290.16|CUL4B|LIN28B|LIN28B	1000	-	7.9013324	3.796444	-1.0	-1.0
chrX	120526353	120526588	ENSG00000158290.16|CUL4B|LIN28B|LIN28B	984	-	5.161283	1.7971523	-1.0	-1.0
chrX	120532490	120532594	ENSG00000158290.16|CUL4B|LIN28B|LIN28B	936	-	5.730795	1.1923655	-1.0	-1.0
chrX	120612217	120612437	ENSG00000232119.7|MCTS1|LIN28B|LIN28B	969	+	6.191398	1.511554	-1.0	-1.0
chrX	120608234	120608374	ENSG00000232119.7|MCTS1|LIN28B|LIN28B	932	+	3.6456678	1.1660951	-1.0	-1.0
chrX	123624540	123624645	ENSG00000125676.19|THOC2|LIN28B|LIN28B	914	-	5.6441784	1.0639672	-1.0	-1.0
chrX	123724958	123725153	ENSG00000125676.19|THOC2|LIN28B|LIN28B	959	-	6.1212864	1.3844565	-1.0	-1.0
chrX	123732783	123732948	ENSG00000125676.19|THOC2|LIN28B|LIN28B	905	-	5.5227385	1.0225974	-1.0	-1.0
chrX	123674846	123675021	ENSG00000125676.19|THOC2|LIN28B|LIN28B	933	-	5.7737203	1.1743634	-1.0	-1.0
chrX	123907897	123908002	ENSG00000101966.12|XIAP|LIN28B|LIN28B	912	+	3.7990565	1.0532422	-1.0	-1.0
chrX	123911532	123911727	ENSG00000101966.12|XIAP|LIN28B|LIN28B	974	+	6.2853136	1.5877377	-1.0	-1.0
chrX	124090594	124090759	ENSG00000101972.18|STAG2|LIN28B|LIN28B	955	+	3.069317	1.3439118	-1.0	-1.0
chrX	124077956	124078058	ENSG00000101972.18|STAG2|LIN28B|LIN28B	1000	+	5.8758345	3.7499757	-1.0	-1.0
chrX	124037526	124037623	ENSG00000101972.18|STAG2|LIN28B|LIN28B	978	+	3.9067602	1.6603476	-1.0	-1.0
chrX	124093982	124094144	ENSG00000101972.18|STAG2|LIN28B|LIN28B	974	+	3.8187265	1.5833955	-1.0	-1.0
chrX	124050190	124050309	ENSG00000101972.18|STAG2|LIN28B|LIN28B	957	+	3.9488144	1.3665893	-1.0	-1.0
chrX	124065875	124065946	ENSG00000101972.18|STAG2|LIN28B|LIN28B	961	+	4.262226	1.4127655	-1.0	-1.0
chrX	124066355	124066436	ENSG00000101972.18|STAG2|LIN28B|LIN28B	955	+	5.9494705	1.3458047	-1.0	-1.0
chrX	124061770	124061874	ENSG00000101972.18|STAG2|LIN28B|LIN28B	954	+	3.2550633	1.3342385	-1.0	-1.0
chrX	124071148	124071318	ENSG00000101972.18|STAG2|LIN28B|LIN28B	971	+	4.0632405	1.5423319	-1.0	-1.0
chrX	124101973	124102078	ENSG00000101972.18|STAG2|LIN28B|LIN28B	904	+	5.458443	1.015816	-1.0	-1.0
chrX	124086546	124086751	ENSG00000101972.18|STAG2|LIN28B|LIN28B	998	+	4.920892	2.7329	-1.0	-1.0
chrX	124022535	124022635	ENSG00000101972.18|STAG2|LIN28B|LIN28B	963	+	6.0509715	1.4306942	-1.0	-1.0
chrX	124076331	124076466	ENSG00000101972.18|STAG2|LIN28B|LIN28B	975	+	3.5531225	1.6066694	-1.0	-1.0
chrX	124062901	124062994	ENSG00000101972.18|STAG2|LIN28B|LIN28B	971	+	6.1841035	1.5315324	-1.0	-1.0
chrX	124049004	124049078	ENSG00000101972.18|STAG2|LIN28B|LIN28B	939	+	5.772068	1.2174302	-1.0	-1.0
chrX	124896020	124896230	ENSG00000009694.13|TENM1|LIN28B|LIN28B	984	-	4.510098	1.7862202	-1.0	-1.0
chrX	124377837	124377997	ENSG00000009694.13|TENM1|LIN28B|LIN28B	912	-	5.5525403	1.0535938	-1.0	-1.0
chrX	129804977	129805252	ENSG00000188706.12|ZDHHC9|LIN28B|LIN28B	966	-	5.503244	1.4645405	-1.0	-1.0
chrX	130026279	130026474	ENSG00000085185.15|BCORL1|LIN28B|LIN28B	951	+	5.940659	1.3138956	-1.0	-1.0
chrX	130066268	130066413	ENSG00000102034.16|ELF4|LIN28B|LIN28B	924	-	5.1776304	1.1189865	-1.0	-1.0
chrX	130069514	130069677	ENSG00000102034.16|ELF4|LIN28B|LIN28B	978	-	5.5715218	1.652384	-1.0	-1.0
chrX	130088794	130088964	ENSG00000102034.16|ELF4|LIN28B|LIN28B	939	-	5.7718186	1.2171588	-1.0	-1.0
chrX	130133327	130133452	ENSG00000156709.13|AIFM1|LIN28B|LIN28B	934	-	5.817139	1.1786186	-1.0	-1.0
chrX	130136044	130136185	ENSG00000156709.13|AIFM1|LIN28B|LIN28B	987	-	4.742659	1.889307	-1.0	-1.0
chrX	130139794	130139871	ENSG00000156709.13|AIFM1|LIN28B|LIN28B	985	-	6.5488753	1.8327215	-1.0	-1.0
chrX	130149468	130149568	ENSG00000156709.13|AIFM1|LIN28B|LIN28B	934	-	5.7410865	1.1800783	-1.0	-1.0
chrX	130412476	130412621	ENSG00000134597.15|RBMX2|LIN28B|LIN28B	964	+	6.084501	1.4405946	-1.0	-1.0
chrX	131785209	131785314	ENSG00000213468.5|FIRRE|LIN28B|LIN28B	912	-	5.562841	1.0569351	-1.0	-1.0
chrX	131755597	131755746	ENSG00000213468.5|FIRRE|LIN28B|LIN28B	970	-	6.1753383	1.5227813	-1.0	-1.0
chrX	132068411	132068556	ENSG00000134602.15|STK26|LIN28B|LIN28B	981	+	6.421549	1.719384	-1.0	-1.0
chrX	132203733	132203908	ENSG00000123728.9|RAP2C|LIN28B|LIN28B	931	-	5.7038565	1.1623344	-1.0	-1.0
chrX	132214168	132214403	ENSG00000123728.9|RAP2C|LIN28B|LIN28B	935	-	4.509937	1.1878816	-1.0	-1.0
chrX	132203318	132203518	ENSG00000123728.9|RAP2C|LIN28B|LIN28B	999	-	4.5792685	3.0547047	-1.0	-1.0
chrX	134427570	134427765	ENSG00000156531.16|PHF6|LIN28B|LIN28B	984	+	4.4846206	1.791424	-1.0	-1.0
chrX	134413822	134413922	ENSG00000156531.16|PHF6|LIN28B|LIN28B	921	+	3.8766434	1.1013693	-1.0	-1.0
chrX	134493507	134493590	ENSG00000165704.14|HPRT1|LIN28B|LIN28B	1000	+	4.946994	3.331719	-1.0	-1.0
chrX	134473358	134473465	ENSG00000165704.14|HPRT1|LIN28B|LIN28B	962	+	4.516353	1.4210504	-1.0	-1.0
chrX	134498607	134498684	ENSG00000165704.14|HPRT1|LIN28B|LIN28B	991	+	6.781864	2.0690181	-1.0	-1.0
chrX	134475180	134475364	ENSG00000165704.14|HPRT1|LIN28B|LIN28B	989	+	5.3008122	1.9613159	-1.0	-1.0
chrX	134500454	134500664	ENSG00000165704.14|HPRT1|LIN28B|LIN28B	998	+	6.327755	2.7220733	-1.0	-1.0
chrX	134486464	134486530	ENSG00000165704.14|HPRT1|LIN28B|LIN28B	932	+	5.7400136	1.168898	-1.0	-1.0
chrX	134771125	134771225	ENSG00000156504.16|FAM122B|LIN28B|LIN28B	905	-	5.4960585	1.0233345	-1.0	-1.0
chrX	135962364	135962514	ENSG00000169446.5|MMGT1|LIN28B|LIN28B	949	-	5.8779206	1.2943383	-1.0	-1.0
chrX	135962819	135962959	ENSG00000169446.5|MMGT1|LIN28B|LIN28B	917	-	5.570608	1.082854	-1.0	-1.0
chrX	136511767	136511942	ENSG00000102241.11|HTATSF1|LIN28B|LIN28B	970	+	5.171898	1.5176513	-1.0	-1.0
chrX	136743584	136743786	ENSG00000129675.15|ARHGEF6|LIN28B|LIN28B	994	-	6.802264	2.2262511	-1.0	-1.0
chrX	136875470	136875580	ENSG00000147274.14|RBMX|LIN28B|LIN28B	938	-	2.6998801	1.2065874	-1.0	-1.0
chrX	136875012	136875168	ENSG00000147274.14|RBMX|LIN28B|LIN28B	959	-	3.776589	1.3830147	-1.0	-1.0
chrX	136875168	136875257	ENSG00000147274.14|RBMX|LIN28B|LIN28B	998	-	7.3155136	2.7077055	-1.0	-1.0
chrX	136869936	136870051	ENSG00000147274.14|RBMX|LIN28B|LIN28B	920	-	3.8638074	1.0965476	-1.0	-1.0
chrX	136874122	136874252	ENSG00000147274.14|RBMX|LIN28B|LIN28B	960	-	6.0111756	1.3987348	-1.0	-1.0
chrX	136872267	136872442	ENSG00000147274.14|RBMX|LIN28B|LIN28B	989	-	4.882079	1.9525516	-1.0	-1.0
chrX	136869286	136869421	ENSG00000147274.14|RBMX|LIN28B|LIN28B	947	-	5.6214366	1.2765747	-1.0	-1.0
chrX	136875257	136875383	ENSG00000147274.14|RBMX|LIN28B|LIN28B	998	-	3.8669245	2.71446	-1.0	-1.0
chrX	136879111	136879241	ENSG00000147274.14|RBMX|LIN28B|LIN28B	973	-	3.569875	1.5686791	-1.0	-1.0
chrX	136869696	136869916	ENSG00000147274.14|RBMX|LIN28B|LIN28B	951	-	5.5940733	1.305942	-1.0	-1.0
chrX	138631665	138631865	ENSG00000129682.15|FGF13|LIN28B|LIN28B	989	-	6.7107153	1.9586916	-1.0	-1.0
chrX	138848193	138848388	ENSG00000129682.15|FGF13|LIN28B|LIN28B	965	-	6.0855393	1.4548429	-1.0	-1.0
chrX	139026597	139026787	ENSG00000129682.15|FGF13|LIN28B|LIN28B	953	-	5.941154	1.3272896	-1.0	-1.0
chrX	139728215	139728420	ENSG00000101974.14|ATP11C|LIN28B|LIN28B	998	-	6.1271253	2.7742822	-1.0	-1.0
chrX	141908538	141908663	ENSG00000155495.8|MAGEC1|LIN28B|LIN28B	944	+	5.812942	1.2541615	-1.0	-1.0
chrX	141908888	141909028	ENSG00000155495.8|MAGEC1|LIN28B|LIN28B	911	+	5.530863	1.0507418	-1.0	-1.0
chrX	142202374	142202564	ENSG00000046774.9|MAGEC2|LIN28B|LIN28B	911	-	5.517685	1.052587	-1.0	-1.0
chrX	142202759	142202859	ENSG00000046774.9|MAGEC2|LIN28B|LIN28B	901	-	2.8300178	1.0034412	-1.0	-1.0
chrX	142203124	142203374	ENSG00000046774.9|MAGEC2|LIN28B|LIN28B	960	-	3.6868157	1.3979975	-1.0	-1.0
chrX	142202899	142203019	ENSG00000046774.9|MAGEC2|LIN28B|LIN28B	922	-	5.667	1.1087209	-1.0	-1.0
chrX	147929947	147930041	ENSG00000102081.13|FMR1|LIN28B|LIN28B	919	+	5.5852475	1.0936589	-1.0	-1.0
chrX	147928594	147928734	ENSG00000102081.13|FMR1|LIN28B|LIN28B	944	+	5.8433347	1.2537261	-1.0	-1.0
chrX	149479759	149479964	ENSG00000010404.17|IDS|LIN28B|LIN28B	1000	-	7.172122	4.1917257	-1.0	-1.0
chrX	149482714	149482844	ENSG00000010404.17|IDS|LIN28B|LIN28B	914	-	5.5438414	1.0673119	-1.0	-1.0
chrX	149490440	149490540	ENSG00000010404.17|IDS|LIN28B|LIN28B	967	-	6.126673	1.4816948	-1.0	-1.0
chrX	149482717	149482847	ENSG00000241489.7|AC244197.3|LIN28B|LIN28B	910	-	5.5096884	1.0450834	-1.0	-1.0
chrX	149490440	149490540	ENSG00000241489.7|AC244197.3|LIN28B|LIN28B	967	-	6.126673	1.4812511	-1.0	-1.0
chrX	151405305	151405450	ENSG00000160131.13|VMA21|LIN28B|LIN28B	917	+	5.576206	1.0833737	-1.0	-1.0
chrX	151404915	151405100	ENSG00000160131.13|VMA21|LIN28B|LIN28B	950	+	5.093573	1.3024741	-1.0	-1.0
chrX	151407095	151407290	ENSG00000160131.13|VMA21|LIN28B|LIN28B	962	+	4.408751	1.4213266	-1.0	-1.0
chrX	151956772	151956877	ENSG00000102287.18|GABRE|LIN28B|LIN28B	919	-	2.9298208	1.090158	-1.0	-1.0
chrX	151958567	151958717	ENSG00000102287.18|GABRE|LIN28B|LIN28B	961	-	6.0233617	1.4110954	-1.0	-1.0
chrX	151958167	151958292	ENSG00000102287.18|GABRE|LIN28B|LIN28B	979	-	5.505326	1.6811141	-1.0	-1.0
chrX	151958577	151958658	ENSG00000284363.1|MIR224|LIN28B|LIN28B	963	-	6.0509715	1.4306942	-1.0	-1.0
chrX	152701137	152701367	ENSG00000221867.8|MAGEA3|LIN28B|LIN28B	988	+	5.2395864	1.938157	-1.0	-1.0
chrX	152829601	152829760	ENSG00000147400.8|CETN2|LIN28B|LIN28B	984	-	6.243082	1.7884243	-1.0	-1.0
chrX	153672565	153672705	ENSG00000130822.15|PNCK|LIN28B|LIN28B	994	-	4.428688	2.2216115	-1.0	-1.0
chrX	153669929	153670089	ENSG00000130822.15|PNCK|LIN28B|LIN28B	922	-	5.6214423	1.1089623	-1.0	-1.0
chrX	153695583	153695758	ENSG00000130821.15|SLC6A8|LIN28B|LIN28B	962	+	3.4161627	1.4196554	-1.0	-1.0
chrX	153695813	153695923	ENSG00000130821.15|SLC6A8|LIN28B|LIN28B	918	+	2.392111	1.0879112	-1.0	-1.0
chrX	153691974	153692089	ENSG00000130821.15|SLC6A8|LIN28B|LIN28B	924	+	2.2977483	1.1179512	-1.0	-1.0
chrX	153693175	153693262	ENSG00000130821.15|SLC6A8|LIN28B|LIN28B	1000	+	8.714798	5.413174	-1.0	-1.0
chrX	153693065	153693170	ENSG00000130821.15|SLC6A8|LIN28B|LIN28B	945	+	2.266073	1.2613735	-1.0	-1.0
chrX	153696143	153696378	ENSG00000130821.15|SLC6A8|LIN28B|LIN28B	1000	+	4.0613093	3.4881358	-1.0	-1.0
chrX	153693262	153693366	ENSG00000130821.15|SLC6A8|LIN28B|LIN28B	1000	+	5.285999	4.8174343	-1.0	-1.0
chrX	153719799	153719979	ENSG00000185825.15|BCAP31|LIN28B|LIN28B	925	-	5.631083	1.1242143	-1.0	-1.0
chrX	153715566	153715689	ENSG00000185825.15|BCAP31|LIN28B|LIN28B	973	-	4.411195	1.5608002	-1.0	-1.0
chrX	153720871	153721031	ENSG00000185825.15|BCAP31|LIN28B|LIN28B	955	-	5.96111	1.3421952	-1.0	-1.0
chrX	153930014	153930164	ENSG00000089820.15|ARHGAP4|LIN28B|LIN28B	969	-	6.1915503	1.5045089	-1.0	-1.0
chrX	153913822	153913952	ENSG00000089820.15|ARHGAP4|LIN28B|LIN28B	960	-	6.0523057	1.4014579	-1.0	-1.0
chrX	153930819	153931014	ENSG00000089820.15|ARHGAP4|LIN28B|LIN28B	983	-	5.867633	1.7642101	-1.0	-1.0
chrX	153930821	153931016	ENSG00000102030.15|NAA10|LIN28B|LIN28B	983	-	5.9019737	1.7611212	-1.0	-1.0
chrX	153930011	153930166	ENSG00000102030.15|NAA10|LIN28B|LIN28B	965	-	5.9845676	1.4609588	-1.0	-1.0
chrX	153932538	153932658	ENSG00000102030.15|NAA10|LIN28B|LIN28B	906	-	5.48105	1.0247056	-1.0	-1.0
chrX	153941949	153942031	ENSG00000102032.12|RENBP|LIN28B|LIN28B	914	-	5.5340824	1.0634251	-1.0	-1.0
chrX	153935488	153935576	ENSG00000102032.12|RENBP|LIN28B|LIN28B	928	-	3.3512704	1.1413571	-1.0	-1.0
chrX	153961546	153961648	ENSG00000172534.13|HCFC1|LIN28B|LIN28B	986	-	3.2916574	1.855598	-1.0	-1.0
chrX	153951349	153951479	ENSG00000172534.13|HCFC1|LIN28B|LIN28B	974	-	6.24709	1.5915	-1.0	-1.0
chrX	153947857	153948187	ENSG00000172534.13|HCFC1|LIN28B|LIN28B	968	-	5.027643	1.4949194	-1.0	-1.0
chrX	153960284	153960409	ENSG00000172534.13|HCFC1|LIN28B|LIN28B	967	-	6.1558723	1.4766159	-1.0	-1.0
chrX	154011509	154011724	ENSG00000184216.13|IRAK1|LIN28B|LIN28B	997	-	4.6757627	2.5656004	-1.0	-1.0
chrX	154010499	154010699	ENSG00000184216.13|IRAK1|LIN28B|LIN28B	1000	-	6.0050926	4.5981617	-1.0	-1.0
chrX	154011064	154011164	ENSG00000184216.13|IRAK1|LIN28B|LIN28B	914	-	5.5484343	1.0640945	-1.0	-1.0
chrX	154032436	154032557	ENSG00000169057.21|MECP2|LIN28B|LIN28B	938	-	5.752323	1.2088425	-1.0	-1.0
chrX	154084483	154084623	ENSG00000169057.21|MECP2|LIN28B|LIN28B	907	-	5.494431	1.0334587	-1.0	-1.0
chrX	154092183	154092307	ENSG00000169057.21|MECP2|LIN28B|LIN28B	957	-	4.262622	1.3715018	-1.0	-1.0
chrX	154022757	154022952	ENSG00000169057.21|MECP2|LIN28B|LIN28B	973	-	6.251822	1.5660111	-1.0	-1.0
chrX	154352180	154352365	ENSG00000196924.14|FLNA|LIN28B|LIN28B	991	-	3.5446644	2.0375085	-1.0	-1.0
chrX	154360464	154360587	ENSG00000196924.14|FLNA|LIN28B|LIN28B	959	-	2.601291	1.3905643	-1.0	-1.0
chrX	154366098	154366198	ENSG00000196924.14|FLNA|LIN28B|LIN28B	928	-	2.6479206	1.1410164	-1.0	-1.0
chrX	154359245	154359406	ENSG00000196924.14|FLNA|LIN28B|LIN28B	995	-	3.2772412	2.281217	-1.0	-1.0
chrX	154352917	154353117	ENSG00000196924.14|FLNA|LIN28B|LIN28B	989	-	3.9489727	1.940666	-1.0	-1.0
chrX	154349813	154349928	ENSG00000196924.14|FLNA|LIN28B|LIN28B	930	-	5.7001414	1.1562133	-1.0	-1.0
chrX	154365348	154365486	ENSG00000196924.14|FLNA|LIN28B|LIN28B	976	-	2.9459739	1.6147512	-1.0	-1.0
chrX	154364575	154364780	ENSG00000196924.14|FLNA|LIN28B|LIN28B	984	-	4.0180044	1.7960252	-1.0	-1.0
chrX	154365135	154365259	ENSG00000196924.14|FLNA|LIN28B|LIN28B	1000	-	4.2621837	4.13304	-1.0	-1.0
chrX	154367906	154368090	ENSG00000196924.14|FLNA|LIN28B|LIN28B	980	-	3.0712938	1.6952366	-1.0	-1.0
chrX	154358444	154358609	ENSG00000196924.14|FLNA|LIN28B|LIN28B	1000	-	4.7029676	4.10405	-1.0	-1.0
chrX	154349953	154350058	ENSG00000196924.14|FLNA|LIN28B|LIN28B	921	-	5.6081533	1.1025245	-1.0	-1.0
chrX	154358223	154358355	ENSG00000196924.14|FLNA|LIN28B|LIN28B	971	-	2.7064185	1.5422713	-1.0	-1.0
chrX	154351558	154351696	ENSG00000196924.14|FLNA|LIN28B|LIN28B	995	-	3.0419905	2.3214712	-1.0	-1.0
chrX	154362660	154362784	ENSG00000196924.14|FLNA|LIN28B|LIN28B	937	-	2.4063547	1.1972897	-1.0	-1.0
chrX	154381209	154381404	ENSG00000102119.10|EMD|LIN28B|LIN28B	950	+	2.9595325	1.2998302	-1.0	-1.0
chrX	154400647	154400902	ENSG00000147403.16|RPL10|LIN28B|LIN28B	1000	+	5.285337	5.1057878	-1.0	-1.0
chrX	154399852	154400012	ENSG00000147403.16|RPL10|LIN28B|LIN28B	951	+	2.0433376	1.3141717	-1.0	-1.0
chrX	154399382	154399677	ENSG00000147403.16|RPL10|LIN28B|LIN28B	971	+	2.377946	1.532336	-1.0	-1.0
chrX	154436156	154436511	ENSG00000071553.16|ATP6AP1|LIN28B|LIN28B	969	+	3.5896132	1.5027249	-1.0	-1.0
chrX	154445811	154445911	ENSG00000071859.14|FAM50A|LIN28B|LIN28B	927	+	5.64803	1.1365939	-1.0	-1.0
chrX	154483986	154484181	ENSG00000102178.12|UBL4A|LIN28B|LIN28B	981	-	5.156221	1.7147448	-1.0	-1.0
chrX	154484221	154484416	ENSG00000102178.12|UBL4A|LIN28B|LIN28B	978	-	5.2860036	1.6598146	-1.0	-1.0
chrX	154507212	154507407	ENSG00000071889.16|FAM3A|LIN28B|LIN28B	965	-	6.113795	1.459779	-1.0	-1.0
chrX	154508452	154508572	ENSG00000071889.16|FAM3A|LIN28B|LIN28B	932	-	5.7371016	1.1681327	-1.0	-1.0
chrX	154532125	154532250	ENSG00000160211.15|G6PD|LIN28B|LIN28B	924	-	5.635376	1.1210223	-1.0	-1.0
chrX	154532621	154532811	ENSG00000160211.15|G6PD|LIN28B|LIN28B	920	-	4.526515	1.0985157	-1.0	-1.0
chrX	154653246	154653391	ENSG00000126890.13|CTAG2|LIN28B|LIN28B	972	-	6.218561	1.5590873	-1.0	-1.0
chrX	154675493	154675653	ENSG00000160219.11|GAB3|LIN28B|LIN28B	976	-	5.4037766	1.6151183	-1.0	-1.0
chrX	154675888	154676073	ENSG00000160219.11|GAB3|LIN28B|LIN28B	930	-	5.69814	1.1519245	-1.0	-1.0
chrX	154694383	154694548	ENSG00000160219.11|GAB3|LIN28B|LIN28B	938	-	5.7563615	1.2089614	-1.0	-1.0
chrX	154676428	154676613	ENSG00000160219.11|GAB3|LIN28B|LIN28B	991	-	6.6281266	2.0451245	-1.0	-1.0
chrX	154724429	154724529	ENSG00000160219.11|GAB3|LIN28B|LIN28B	906	-	5.473549	1.0247056	-1.0	-1.0
chrX	154769166	154769310	ENSG00000130826.17|DKC1|LIN28B|LIN28B	1000	+	8.493118	4.609341	-1.0	-1.0
chrX	154770758	154770879	ENSG00000130826.17|DKC1|LIN28B|LIN28B	989	+	3.7603045	1.9508014	-1.0	-1.0
chrX	154766215	154766375	ENSG00000130826.17|DKC1|LIN28B|LIN28B	943	+	2.8268507	1.2462254	-1.0	-1.0
chrX	154763781	154763891	ENSG00000130826.17|DKC1|LIN28B|LIN28B	908	+	5.5114098	1.0375826	-1.0	-1.0
chrX	154773130	154773249	ENSG00000130826.17|DKC1|LIN28B|LIN28B	1000	+	5.1972218	4.476181	-1.0	-1.0
chrX	154768323	154768432	ENSG00000130826.17|DKC1|LIN28B|LIN28B	933	+	2.6035295	1.176672	-1.0	-1.0
chrX	154777008	154777198	ENSG00000130826.17|DKC1|LIN28B|LIN28B	996	+	6.551507	2.3657246	-1.0	-1.0
chrX	154774601	154774771	ENSG00000130826.17|DKC1|LIN28B|LIN28B	995	+	4.769898	2.3192701	-1.0	-1.0
chrX	154786203	154786400	ENSG00000130830.14|MPP1|LIN28B|LIN28B	1000	-	4.426803	4.167639	-1.0	-1.0
chrX	154778708	154779058	ENSG00000130830.14|MPP1|LIN28B|LIN28B	957	-	2.547003	1.3636717	-1.0	-1.0
chrX	154791730	154791835	ENSG00000130830.14|MPP1|LIN28B|LIN28B	912	-	2.6937068	1.0560799	-1.0	-1.0
chrX	154785045	154785157	ENSG00000130830.14|MPP1|LIN28B|LIN28B	985	-	3.0174	1.828246	-1.0	-1.0
chrX	155054869	155055054	ENSG00000165775.17|FUNDC2|LIN28B|LIN28B	959	+	5.6039276	1.3850276	-1.0	-1.0
chrX	155033323	155033548	ENSG00000165775.17|FUNDC2|LIN28B|LIN28B	948	+	4.8592286	1.285231	-1.0	-1.0
chrX	155051573	155051773	ENSG00000165775.17|FUNDC2|LIN28B|LIN28B	1000	+	7.907667	3.7861495	-1.0	-1.0
chrX	155046508	155046584	ENSG00000165775.17|FUNDC2|LIN28B|LIN28B	1000	+	7.9118752	3.738154	-1.0	-1.0
chrX	155239206	155239366	ENSG00000155959.10|VBP1|LIN28B|LIN28B	931	+	5.1066103	1.1604168	-1.0	-1.0
chrX	155236228	155236367	ENSG00000155959.10|VBP1|LIN28B|LIN28B	1000	+	5.1269693	4.3146467	-1.0	-1.0
chrX	155220182	155220292	ENSG00000155959.10|VBP1|LIN28B|LIN28B	945	+	5.849895	1.2634205	-1.0	-1.0
chrX	155228383	155228482	ENSG00000155959.10|VBP1|LIN28B|LIN28B	1000	+	5.811571	3.6482515	-1.0	-1.0
chrX	155239376	155239571	ENSG00000155959.10|VBP1|LIN28B|LIN28B	988	+	3.5784855	1.9257299	-1.0	-1.0
chrX	155334400	155334570	ENSG00000155962.12|CLIC2|LIN28B|LIN28B	920	-	4.723503	1.0950973	-1.0	-1.0
chrX	155277790	155278000	ENSG00000155962.12|CLIC2|LIN28B|LIN28B	993	-	4.9749813	2.1705704	-1.0	-1.0
chrX	155593077	155593267	ENSG00000185973.10|TMLHE|LIN28B|LIN28B	926	-	5.679093	1.1335608	-1.0	-1.0
chrX	155942337	155942542	ENSG00000124333.15|VAMP7|LIN28B|LIN28B	965	+	6.1210275	1.4583492	-1.0	-1.0
chrX	155942737	155942927	ENSG00000124333.15|VAMP7|LIN28B|LIN28B	956	+	3.6140592	1.3553631	-1.0	-1.0
```
