## Supplementary File 2 - DEWSeq Binding Sites for "Improved discovery of RNA-binding protein binding sites in eCLIP data using DEWSeq": regions_windows100_steps5.bed

```
chr1	965287	965492	ENSG00000187961.13|KLHL17|LSM11|LSM11	948	+	3.475577	1.2835934	-1.0	-1.0
chr1	964388	964503	ENSG00000187961.13|KLHL17|LSM11|LSM11	904	+	6.192363	1.0188165	-1.0	-1.0
chr1	965512	965687	ENSG00000187961.13|KLHL17|LSM11|LSM11	972	+	5.3091593	1.5570638	-1.0	-1.0
chr1	1055503	1055613	ENSG00000188157.14|AGRN|LSM11|LSM11	908	+	2.669148	1.0368934	-1.0	-1.0
chr1	1055018	1055203	ENSG00000188157.14|AGRN|LSM11|LSM11	907	+	2.092091	1.0302579	-1.0	-1.0
chr1	1055638	1055973	ENSG00000188157.14|AGRN|LSM11|LSM11	954	+	2.6484358	1.3368236	-1.0	-1.0
chr1	1055505	1055610	ENSG00000242590.1|AL645608.6|LSM11|LSM11	914	+	2.714963	1.0647722	-1.0	-1.0
chr1	1055640	1055897	ENSG00000242590.1|AL645608.6|LSM11|LSM11	962	+	2.6234977	1.4183459	-1.0	-1.0
chr1	1055032	1055202	ENSG00000242590.1|AL645608.6|LSM11|LSM11	906	+	2.0793364	1.0290692	-1.0	-1.0
chr1	1055255	1055370	ENSG00000242590.1|AL645608.6|LSM11|LSM11	902	+	2.721222	1.0078795	-1.0	-1.0
chr1	1294401	1294626	ENSG00000131584.18|ACAP3|LSM11|LSM11	963	-	4.5809226	1.4316498	-1.0	-1.0
chr1	1295735	1295935	ENSG00000131584.18|ACAP3|LSM11|LSM11	916	-	3.2477586	1.0756905	-1.0	-1.0
chr1	1296014	1296109	ENSG00000131584.18|ACAP3|LSM11|LSM11	967	-	4.160485	1.4767371	-1.0	-1.0
chr1	1300593	1300692	ENSG00000131584.18|ACAP3|LSM11|LSM11	900	-	3.4061792	1.0008572	-1.0	-1.0
chr1	1292375	1293600	ENSG00000131584.18|ACAP3|LSM11|LSM11	961	-	3.6392026	1.4109448	-1.0	-1.0
chr1	1297821	1297933	ENSG00000131584.18|ACAP3|LSM11|LSM11	931	-	3.1773975	1.1596116	-1.0	-1.0
chr1	1296424	1296604	ENSG00000131584.18|ACAP3|LSM11|LSM11	919	-	3.2934978	1.0911455	-1.0	-1.0
chr1	1294089	1294194	ENSG00000131584.18|ACAP3|LSM11|LSM11	971	-	4.1750536	1.5315484	-1.0	-1.0
chr1	1295451	1295554	ENSG00000131584.18|ACAP3|LSM11|LSM11	902	-	3.088631	1.0070236	-1.0	-1.0
chr1	1293822	1293933	ENSG00000131584.18|ACAP3|LSM11|LSM11	969	-	3.628807	1.5073543	-1.0	-1.0
chr1	1311584	1311754	ENSG00000127054.20|INTS11|LSM11|LSM11	937	-	6.252526	1.2000664	-1.0	-1.0
chr1	1311759	1311914	ENSG00000127054.20|INTS11|LSM11|LSM11	921	-	3.6477818	1.1031916	-1.0	-1.0
chr1	1352703	1352803	ENSG00000162576.16|MXRA8|LSM11|LSM11	902	-	6.548141	1.0066272	-1.0	-1.0
chr1	1353343	1353478	ENSG00000162576.16|MXRA8|LSM11|LSM11	907	-	6.3211827	1.0323385	-1.0	-1.0
chr1	1353668	1353768	ENSG00000162576.16|MXRA8|LSM11|LSM11	902	-	3.1658144	1.0089154	-1.0	-1.0
chr1	1390229	1390371	ENSG00000221978.11|CCNL2|LSM11|LSM11	984	-	3.4723318	1.78837	-1.0	-1.0
chr1	1390458	1390558	ENSG00000221978.11|CCNL2|LSM11|LSM11	943	-	2.663262	1.247573	-1.0	-1.0
chr1	1387953	1388118	ENSG00000221978.11|CCNL2|LSM11|LSM11	931	-	2.7449956	1.164134	-1.0	-1.0
chr1	1386495	1387582	ENSG00000221978.11|CCNL2|LSM11|LSM11	992	-	3.6945236	2.090397	-1.0	-1.0
chr1	1387776	1387869	ENSG00000221978.11|CCNL2|LSM11|LSM11	917	-	2.454543	1.0787084	-1.0	-1.0
chr1	1385900	1386280	ENSG00000221978.11|CCNL2|LSM11|LSM11	910	-	5.1517115	1.0453515	-1.0	-1.0
chr1	1495674	1496164	ENSG00000160072.19|ATAD3B|LSM11|LSM11	973	+	5.8593907	1.5611966	-1.0	-1.0
chr1	1534570	1534675	ENSG00000197785.13|ATAD3A|LSM11|LSM11	904	+	6.184518	1.0180832	-1.0	-1.0
chr1	2273416	2273546	ENSG00000157933.9|SKI|LSM11|LSM11	908	+	6.296292	1.0353035	-1.0	-1.0
chr1	2563143	2563243	ENSG00000157873.17|TNFRSF14|LSM11|LSM11	930	+	4.4189415	1.1577512	-1.0	-1.0
chr1	3478374	3478474	ENSG00000130762.14|ARHGEF16|LSM11|LSM11	917	+	3.6861281	1.0793389	-1.0	-1.0
chr1	3480872	3480972	ENSG00000130762.14|ARHGEF16|LSM11|LSM11	901	+	3.492449	1.0037004	-1.0	-1.0
chr1	3480612	3480742	ENSG00000130762.14|ARHGEF16|LSM11|LSM11	948	+	4.451234	1.2835217	-1.0	-1.0
chr1	3480452	3480572	ENSG00000130762.14|ARHGEF16|LSM11|LSM11	913	+	3.2724783	1.058096	-1.0	-1.0
chr1	3780452	3780567	ENSG00000130764.9|LRRC47|LSM11|LSM11	905	-	6.1976438	1.0228217	-1.0	-1.0
chr1	6591003	6591128	ENSG00000162413.16|KLHL21|LSM11|LSM11	904	-	6.1477056	1.0199472	-1.0	-1.0
chr1	6634252	6634442	ENSG00000007923.15|DNAJC11|LSM11|LSM11	943	-	3.8939073	1.240511	-1.0	-1.0
chr1	6635472	6635602	ENSG00000007923.15|DNAJC11|LSM11|LSM11	928	-	3.7021213	1.1429243	-1.0	-1.0
chr1	6634952	6635162	ENSG00000007923.15|DNAJC11|LSM11|LSM11	912	-	4.2518826	1.0539483	-1.0	-1.0
chr1	6635242	6635417	ENSG00000007923.15|DNAJC11|LSM11|LSM11	911	-	6.55705	1.0510296	-1.0	-1.0
chr1	8359763	8359863	ENSG00000142599.17|RERE|LSM11|LSM11	900	-	3.407635	1.0007486	-1.0	-1.0
chr1	8709139	8709324	ENSG00000142599.17|RERE|LSM11|LSM11	905	-	6.262034	1.0237867	-1.0	-1.0
chr1	8779768	8779868	ENSG00000142599.17|RERE|LSM11|LSM11	904	-	6.2214136	1.0184485	-1.0	-1.0
chr1	9150965	9151100	ENSG00000228526.6|MIR34AHG|LSM11|LSM11	920	-	6.652096	1.0950756	-1.0	-1.0
chr1	9148460	9148585	ENSG00000228526.6|MIR34AHG|LSM11|LSM11	904	-	6.2441525	1.0160496	-1.0	-1.0
chr1	9148615	9148730	ENSG00000228526.6|MIR34AHG|LSM11|LSM11	908	-	5.482614	1.0381982	-1.0	-1.0
chr1	9151380	9151600	ENSG00000228526.6|MIR34AHG|LSM11|LSM11	916	-	3.7606928	1.0746927	-1.0	-1.0
chr1	9727723	9727913	ENSG00000171608.15|PIK3CD|LSM11|LSM11	904	+	6.2872267	1.0157804	-1.0	-1.0
chr1	11023763	11023898	ENSG00000120948.16|TARDBP|LSM11|LSM11	911	+	3.6665735	1.0521067	-1.0	-1.0
chr1	11023764	11023899	ENSG00000277726.4|AL109811.4|LSM11|LSM11	910	+	3.6583815	1.0466666	-1.0	-1.0
chr1	11661259	11661719	ENSG00000132879.13|FBXO44|LSM11|LSM11	954	+	4.3778505	1.337757	-1.0	-1.0
chr1	11661879	11662054	ENSG00000132879.13|FBXO44|LSM11|LSM11	941	+	4.104573	1.2287477	-1.0	-1.0
chr1	12029652	12029762	ENSG00000116691.10|MIIP|LSM11|LSM11	908	+	6.3167195	1.034773	-1.0	-1.0
chr1	12568224	12568359	ENSG00000162496.8|DHRS3|LSM11|LSM11	909	-	3.4853263	1.0405415	-1.0	-1.0
chr1	16618292	16618897	ENSG00000215908.10|CROCCP2|LSM11|LSM11	986	-	5.1780996	1.8586726	-1.0	-1.0
chr1	16648880	16649001	ENSG00000186301.8|MST1P2|LSM11|LSM11	907	+	2.071416	1.0307307	-1.0	-1.0
chr1	16649378	16649525	ENSG00000186301.8|MST1P2|LSM11|LSM11	936	+	2.4312932	1.193256	-1.0	-1.0
chr1	16649606	16649713	ENSG00000186301.8|MST1P2|LSM11|LSM11	999	+	3.34667	2.9647734	-1.0	-1.0
chr1	16650073	16650289	ENSG00000186301.8|MST1P2|LSM11|LSM11	980	+	3.2531974	1.69769	-1.0	-1.0
chr1	16758436	16758546	ENSG00000186715.10|MST1L|LSM11|LSM11	912	-	3.6175776	1.054332	-1.0	-1.0
chr1	16757753	16757860	ENSG00000186715.10|MST1L|LSM11|LSM11	981	-	5.157839	1.7181704	-1.0	-1.0
chr1	16757124	16757299	ENSG00000186715.10|MST1L|LSM11|LSM11	910	-	6.372313	1.0441365	-1.0	-1.0
chr1	17655988	17656088	ENSG00000074964.16|ARHGEF10L|LSM11|LSM11	900	+	2.800207	1.0000277	-1.0	-1.0
chr1	17697372	17697872	ENSG00000074964.16|ARHGEF10L|LSM11|LSM11	975	+	4.6355004	1.5952564	-1.0	-1.0
chr1	17664461	17664595	ENSG00000074964.16|ARHGEF10L|LSM11|LSM11	928	+	2.9718156	1.1423844	-1.0	-1.0
chr1	17697192	17697307	ENSG00000074964.16|ARHGEF10L|LSM11|LSM11	913	+	2.6953096	1.0595748	-1.0	-1.0
chr1	17697002	17697187	ENSG00000074964.16|ARHGEF10L|LSM11|LSM11	944	+	3.6315875	1.25138	-1.0	-1.0
chr1	17656568	17656703	ENSG00000074964.16|ARHGEF10L|LSM11|LSM11	931	+	3.9902308	1.1619357	-1.0	-1.0
chr1	18872024	18872124	ENSG00000255275.3|AL080251.1|LSM11|LSM11	911	-	2.7586572	1.0486313	-1.0	-1.0
chr1	18872024	18872124	ENSG00000159423.16|ALDH4A1|LSM11|LSM11	911	-	2.7586572	1.0518934	-1.0	-1.0
chr1	19074494	19074874	ENSG00000272084.1|AL137127.1|LSM11|LSM11	967	-	3.401756	1.4810612	-1.0	-1.0
chr1	19077975	19078110	ENSG00000127481.14|UBR4|LSM11|LSM11	927	-	3.4367988	1.1367539	-1.0	-1.0
chr1	19076804	19076902	ENSG00000127481.14|UBR4|LSM11|LSM11	907	-	2.5059688	1.0303535	-1.0	-1.0
chr1	19157819	19157934	ENSG00000127481.14|UBR4|LSM11|LSM11	937	-	4.1076083	1.2016133	-1.0	-1.0
chr1	19096522	19096647	ENSG00000127481.14|UBR4|LSM11|LSM11	906	-	2.8787694	1.0283592	-1.0	-1.0
chr1	19141346	19141461	ENSG00000127481.14|UBR4|LSM11|LSM11	912	-	6.6354437	1.0554008	-1.0	-1.0
chr1	19074505	19074870	ENSG00000127481.14|UBR4|LSM11|LSM11	969	-	3.3983874	1.5121573	-1.0	-1.0
chr1	19095554	19095659	ENSG00000127481.14|UBR4|LSM11|LSM11	901	-	2.5390444	1.0058508	-1.0	-1.0
chr1	19081353	19081578	ENSG00000127481.14|UBR4|LSM11|LSM11	950	-	3.3930733	1.2992811	-1.0	-1.0
chr1	19084503	19084608	ENSG00000127481.14|UBR4|LSM11|LSM11	905	-	2.4162498	1.0217837	-1.0	-1.0
chr1	19086683	19086821	ENSG00000127481.14|UBR4|LSM11|LSM11	919	-	3.240136	1.0913303	-1.0	-1.0
chr1	19092792	19092918	ENSG00000127481.14|UBR4|LSM11|LSM11	917	-	2.6103628	1.0829272	-1.0	-1.0
chr1	19088803	19088977	ENSG00000127481.14|UBR4|LSM11|LSM11	980	-	4.7487307	1.6912292	-1.0	-1.0
chr1	20482580	20482680	ENSG00000162545.5|CAMK2N1|LSM11|LSM11	900	-	3.4290752	1.0005515	-1.0	-1.0
chr1	20742865	20743055	ENSG00000127483.17|HP1BP3|LSM11|LSM11	908	-	2.8427525	1.0345318	-1.0	-1.0
chr1	21741095	21741295	ENSG00000090686.15|USP48|LSM11|LSM11	992	-	6.110171	2.0720623	-1.0	-1.0
chr1	21828834	21828944	ENSG00000142798.17|HSPG2|LSM11|LSM11	907	-	6.2730474	1.0298716	-1.0	-1.0
chr1	21824100	21824230	ENSG00000142798.17|HSPG2|LSM11|LSM11	920	-	3.7299814	1.0993084	-1.0	-1.0
chr1	21823094	21823269	ENSG00000142798.17|HSPG2|LSM11|LSM11	903	-	2.4387243	1.012288	-1.0	-1.0
chr1	21822374	21822484	ENSG00000142798.17|HSPG2|LSM11|LSM11	908	-	3.5160174	1.0354794	-1.0	-1.0
chr1	21822879	21823074	ENSG00000142798.17|HSPG2|LSM11|LSM11	945	-	3.9531736	1.2625109	-1.0	-1.0
chr1	21834778	21834928	ENSG00000142798.17|HSPG2|LSM11|LSM11	905	-	6.232554	1.021686	-1.0	-1.0
chr1	22529951	22530056	ENSG00000184677.16|ZBTB40|LSM11|LSM11	904	+	6.142466	1.015887	-1.0	-1.0
chr1	22530281	22530441	ENSG00000184677.16|ZBTB40|LSM11|LSM11	905	+	6.221907	1.0224661	-1.0	-1.0
chr1	23083207	23083352	ENSG00000004487.15|KDM1A|LSM11|LSM11	907	+	3.5148509	1.0296	-1.0	-1.0
chr1	23381474	23381624	ENSG00000204219.9|TCEA3|LSM11|LSM11	916	-	6.6158166	1.0740659	-1.0	-1.0
chr1	23428767	23428992	ENSG00000088280.18|ASAP3|LSM11|LSM11	931	-	6.3733788	1.1626678	-1.0	-1.0
chr1	23429197	23429307	ENSG00000088280.18|ASAP3|LSM11|LSM11	908	-	6.4865417	1.0381814	-1.0	-1.0
chr1	23795693	23795793	ENSG00000117308.14|GALE|LSM11|LSM11	903	-	6.1035514	1.0150768	-1.0	-1.0
chr1	24056279	24056419	ENSG00000142661.18|MYOM3|LSM11|LSM11	904	-	6.484831	1.0156927	-1.0	-1.0
chr1	24672956	24673071	ENSG00000133226.16|SRRM1|LSM11|LSM11	901	+	3.3679552	1.0027603	-1.0	-1.0
chr1	25242326	25242451	ENSG00000117616.17|RSRP1|LSM11|LSM11	916	-	3.8456545	1.0739685	-1.0	-1.0
chr1	25816742	25816862	ENSG00000162430.16|SELENON|LSM11|LSM11	904	+	6.129528	1.0174328	-1.0	-1.0
chr1	25816743	25816863	ENSG00000255054.3|AL020996.2|LSM11|LSM11	903	+	6.114974	1.0147951	-1.0	-1.0
chr1	26285331	26285481	ENSG00000158062.20|UBXN11|LSM11|LSM11	945	-	4.3408546	1.2574325	-1.0	-1.0
chr1	26781843	26781963	ENSG00000117713.18|ARID1A|LSM11|LSM11	905	+	6.2036176	1.0240462	-1.0	-1.0
chr1	26995015	26995125	ENSG00000253368.3|TRNP1|LSM11|LSM11	919	+	4.6199594	1.0928665	-1.0	-1.0
chr1	27336080	27336205	ENSG00000186501.14|TMEM222|LSM11|LSM11	906	+	6.213576	1.0254862	-1.0	-1.0
chr1	27353230	27353330	ENSG00000142765.17|SYTL1|LSM11|LSM11	906	+	6.1586356	1.0256848	-1.0	-1.0
chr1	27353330	27353460	ENSG00000142765.17|SYTL1|LSM11|LSM11	906	+	5.40777	1.0267811	-1.0	-1.0
chr1	27353722	27353822	ENSG00000142765.17|SYTL1|LSM11|LSM11	904	+	6.114974	1.015746	-1.0	-1.0
chr1	28581692	28581797	ENSG00000197989.13|SNHG12|LSM11|LSM11	904	-	3.155065	1.0172846	-1.0	-1.0
chr1	28578567	28578680	ENSG00000197989.13|SNHG12|LSM11|LSM11	914	-	6.6312175	1.0648682	-1.0	-1.0
chr1	28579532	28579747	ENSG00000197989.13|SNHG12|LSM11|LSM11	952	-	4.206951	1.3205254	-1.0	-1.0
chr1	31652746	31652853	ENSG00000084636.17|COL16A1|LSM11|LSM11	905	-	6.1350164	1.0204173	-1.0	-1.0
chr1	31655313	31655473	ENSG00000084636.17|COL16A1|LSM11|LSM11	907	-	6.2641683	1.0299286	-1.0	-1.0
chr1	35176377	35176474	ENSG00000116560.10|SFPQ|LSM11|LSM11	905	-	3.5372674	1.0205214	-1.0	-1.0
chr1	35177243	35177423	ENSG00000116560.10|SFPQ|LSM11|LSM11	961	-	4.872677	1.4056778	-1.0	-1.0
chr1	35177988	35178138	ENSG00000116560.10|SFPQ|LSM11|LSM11	919	-	4.6825285	1.092212	-1.0	-1.0
chr1	35433754	35433859	ENSG00000142687.17|KIAA0319L|LSM11|LSM11	903	-	3.1326947	1.0131574	-1.0	-1.0
chr1	39560835	39560990	ENSG00000090621.13|PABPC4|LSM11|LSM11	934	-	4.1034026	1.1788285	-1.0	-1.0
chr1	40300636	40301361	ENSG00000049089.13|COL9A2|LSM11|LSM11	984	-	4.2737274	1.792859	-1.0	-1.0
chr1	40303529	40303676	ENSG00000049089.13|COL9A2|LSM11|LSM11	965	-	4.101065	1.4564272	-1.0	-1.0
chr1	40303130	40303185	ENSG00000049089.13|COL9A2|LSM11|LSM11	978	-	4.9724936	1.6647148	-1.0	-1.0
chr1	40301811	40301889	ENSG00000049089.13|COL9A2|LSM11|LSM11	997	-	5.031494	2.5620964	-1.0	-1.0
chr1	40302620	40302809	ENSG00000049089.13|COL9A2|LSM11|LSM11	977	-	3.9484973	1.6352808	-1.0	-1.0
chr1	41027319	41027419	ENSG00000010803.16|SCMH1|LSM11|LSM11	904	-	6.3090453	1.0179346	-1.0	-1.0
chr1	41028174	41028294	ENSG00000010803.16|SCMH1|LSM11|LSM11	902	-	6.2608323	1.0077116	-1.0	-1.0
chr1	42754953	42755053	ENSG00000117385.15|P3H1|LSM11|LSM11	908	-	6.289556	1.034616	-1.0	-1.0
chr1	42746544	42746664	ENSG00000117385.15|P3H1|LSM11|LSM11	908	-	3.496614	1.0360427	-1.0	-1.0
chr1	45568013	45568118	ENSG00000117448.13|AKR1A1|LSM11|LSM11	901	+	3.3910956	1.0040324	-1.0	-1.0
chr1	45567828	45567958	ENSG00000117448.13|AKR1A1|LSM11|LSM11	911	+	6.511086	1.0486015	-1.0	-1.0
chr1	45618060	45618170	ENSG00000132780.16|NASP|LSM11|LSM11	921	+	3.652395	1.1004755	-1.0	-1.0
chr1	45617436	45617586	ENSG00000132780.16|NASP|LSM11|LSM11	922	+	3.4150448	1.107279	-1.0	-1.0
chr1	45614962	45615117	ENSG00000132780.16|NASP|LSM11|LSM11	942	+	3.1501334	1.2349505	-1.0	-1.0
chr1	45615369	45615499	ENSG00000132780.16|NASP|LSM11|LSM11	903	+	2.963221	1.0145864	-1.0	-1.0
chr1	46188751	46188931	ENSG00000085998.13|POMGNT1|LSM11|LSM11	934	-	5.1292014	1.1791095	-1.0	-1.0
chr1	46188971	46189071	ENSG00000085998.13|POMGNT1|LSM11|LSM11	905	-	6.2921567	1.0238585	-1.0	-1.0
chr1	46277846	46277956	ENSG00000085999.11|RAD54L|LSM11|LSM11	909	+	6.338903	1.0399265	-1.0	-1.0
chr1	48242501	48242601	ENSG00000117834.12|SLC5A9|LSM11|LSM11	902	+	3.0419412	1.0081012	-1.0	-1.0
chr1	48247449	48247634	ENSG00000117834.12|SLC5A9|LSM11|LSM11	922	+	3.4453635	1.1073447	-1.0	-1.0
chr1	48247749	48247924	ENSG00000117834.12|SLC5A9|LSM11|LSM11	937	+	3.997601	1.1977872	-1.0	-1.0
chr1	48247959	48248174	ENSG00000117834.12|SLC5A9|LSM11|LSM11	962	+	3.5123994	1.4206012	-1.0	-1.0
chr1	48239381	48239537	ENSG00000117834.12|SLC5A9|LSM11|LSM11	919	+	3.3008056	1.0894932	-1.0	-1.0
chr1	48248184	48248544	ENSG00000117834.12|SLC5A9|LSM11|LSM11	942	+	3.186565	1.2397422	-1.0	-1.0
chr1	52896284	52896599	ENSG00000121310.16|ECHDC2|LSM11|LSM11	951	-	3.7959995	1.3055152	-1.0	-1.0
chr1	52905070	52905175	ENSG00000121310.16|ECHDC2|LSM11|LSM11	904	-	3.0392468	1.0164452	-1.0	-1.0
chr1	52899124	52899289	ENSG00000121310.16|ECHDC2|LSM11|LSM11	932	-	4.7844987	1.1683147	-1.0	-1.0
chr1	54874433	54874538	ENSG00000116133.11|DHCR24|LSM11|LSM11	904	-	6.1693625	1.0173354	-1.0	-1.0
chr1	54849662	54849877	ENSG00000116133.11|DHCR24|LSM11|LSM11	974	-	2.6317124	1.5892239	-1.0	-1.0
chr1	55064498	55064623	ENSG00000169174.10|PCSK9|LSM11|LSM11	937	+	3.8164542	1.1991104	-1.0	-1.0
chr1	55064708	55064852	ENSG00000169174.10|PCSK9|LSM11|LSM11	932	+	3.4540155	1.1680828	-1.0	-1.0
chr1	58654993	58655103	ENSG00000162601.9|MYSM1|LSM11|LSM11	901	-	6.33077	1.0056813	-1.0	-1.0
chr1	70250607	70251102	ENSG00000116754.13|SRSF11|LSM11|LSM11	952	+	3.7977743	1.3144097	-1.0	-1.0
chr1	70251112	70251972	ENSG00000116754.13|SRSF11|LSM11|LSM11	949	+	3.5761108	1.2934164	-1.0	-1.0
chr1	75794116	75794233	ENSG00000137955.15|RABGGTB|LSM11|LSM11	904	+	3.4216847	1.016459	-1.0	-1.0
chr1	75792200	75792306	ENSG00000137955.15|RABGGTB|LSM11|LSM11	914	+	6.4872503	1.0632645	-1.0	-1.0
chr1	77944089	77944264	ENSG00000162613.16|FUBP1|LSM11|LSM11	928	-	5.136333	1.1443833	-1.0	-1.0
chr1	88791998	88792108	ENSG00000065243.19|PKN2|LSM11|LSM11	907	+	6.1668615	1.0293928	-1.0	-1.0
chr1	89862052	89862157	ENSG00000271949.1|AC093423.3|LSM11|LSM11	905	+	6.1394897	1.0240474	-1.0	-1.0
chr1	89862053	89862158	ENSG00000171492.14|LRRC8D|LSM11|LSM11	905	+	6.1394897	1.0241592	-1.0	-1.0
chr1	91680587	91680697	ENSG00000069702.10|TGFBR3|LSM11|LSM11	907	-	3.3003786	1.0319792	-1.0	-1.0
chr1	96789409	96789534	ENSG00000117569.18|PTBP2|LSM11|LSM11	904	+	6.2866735	1.0178664	-1.0	-1.0
chr1	109100192	109100552	ENSG00000278249.1|SCARNA2|LSM11|LSM11	995	+	1.6349397	2.2713468	-1.0	-1.0
chr1	109100192	109100552	ENSG00000270066.3|AL356488.2|LSM11|LSM11	995	+	1.6349397	2.2708747	-1.0	-1.0
chr1	109630967	109631132	ENSG00000116337.15|AMPD2|LSM11|LSM11	913	+	4.7934723	1.0583622	-1.0	-1.0
chr1	109631742	109631937	ENSG00000116337.15|AMPD2|LSM11|LSM11	959	+	4.633181	1.3917028	-1.0	-1.0
chr1	109630662	109630762	ENSG00000116337.15|AMPD2|LSM11|LSM11	940	+	4.450801	1.2210879	-1.0	-1.0
chr1	109631247	109631557	ENSG00000116337.15|AMPD2|LSM11|LSM11	935	+	3.6986475	1.1901655	-1.0	-1.0
chr1	109750669	109750769	ENSG00000198758.10|EPS8L3|LSM11|LSM11	902	-	3.4290752	1.0088787	-1.0	-1.0
chr1	109751547	109751762	ENSG00000198758.10|EPS8L3|LSM11|LSM11	903	-	6.1542044	1.0129253	-1.0	-1.0
chr1	109750094	109750214	ENSG00000198758.10|EPS8L3|LSM11|LSM11	906	-	6.449475	1.025309	-1.0	-1.0
chr1	110372663	110372853	ENSG00000273373.1|AL355488.2|LSM11|LSM11	909	+	6.471494	1.0393112	-1.0	-1.0
chr1	110372666	110372856	ENSG00000224699.8|LAMTOR5-AS1|LSM11|LSM11	910	+	6.3494887	1.0433646	-1.0	-1.0
chr1	111440894	111441059	ENSG00000116455.13|WDR77|LSM11|LSM11	907	-	6.3795004	1.0328745	-1.0	-1.0
chr1	111440896	111441056	ENSG00000243960.1|AL390195.1|LSM11|LSM11	908	-	6.359063	1.0341616	-1.0	-1.0
chr1	112634613	112634888	ENSG00000116489.12|CAPZA1|LSM11|LSM11	999	+	6.769396	2.900327	-1.0	-1.0
chr1	112700153	112700373	ENSG00000155363.18|MOV10|LSM11|LSM11	963	+	4.330965	1.4313734	-1.0	-1.0
chr1	112699903	112700008	ENSG00000155363.18|MOV10|LSM11|LSM11	917	+	6.6610456	1.0802393	-1.0	-1.0
chr1	112700378	112700658	ENSG00000155363.18|MOV10|LSM11|LSM11	946	+	4.978493	1.2671336	-1.0	-1.0
chr1	147155130	147155320	ENSG00000131791.7|PRKAB2|LSM11|LSM11	914	-	4.420303	1.0671188	-1.0	-1.0
chr1	147155580	147155690	ENSG00000131791.7|PRKAB2|LSM11|LSM11	906	-	6.2163725	1.0255805	-1.0	-1.0
chr1	147184800	147184905	ENSG00000131781.12|FMO5|LSM11|LSM11	904	-	6.2214136	1.0177236	-1.0	-1.0
chr1	147184660	147184770	ENSG00000131781.12|FMO5|LSM11|LSM11	907	-	6.2259893	1.0311127	-1.0	-1.0
chr1	147287634	147287733	ENSG00000131778.18|CHD1L|LSM11|LSM11	954	+	4.6491885	1.3370789	-1.0	-1.0
chr1	147295610	147295755	ENSG00000131778.18|CHD1L|LSM11|LSM11	909	+	3.3028264	1.0426855	-1.0	-1.0
chr1	147295430	147295545	ENSG00000131778.18|CHD1L|LSM11|LSM11	928	+	2.771619	1.140351	-1.0	-1.0
chr1	149886073	149886218	ENSG00000184678.10|HIST2H2BE|LSM11|LSM11	922	-	5.819554	1.1057262	-1.0	-1.0
chr1	150294254	150294374	ENSG00000266472.5|MRPS21|LSM11|LSM11	907	+	6.3051414	1.0310804	-1.0	-1.0
chr1	150352987	150353117	ENSG00000117360.12|PRPF3|LSM11|LSM11	911	+	6.5197587	1.0485615	-1.0	-1.0
chr1	150560569	150560669	ENSG00000143382.14|ADAMTSL4|LSM11|LSM11	903	+	6.1342635	1.011312	-1.0	-1.0
chr1	150560674	150560789	ENSG00000143382.14|ADAMTSL4|LSM11|LSM11	906	+	6.2572627	1.0262655	-1.0	-1.0
chr1	151132219	151132344	ENSG00000143434.15|SEMA6C|LSM11|LSM11	907	-	6.227625	1.0293548	-1.0	-1.0
chr1	151292271	151292386	ENSG00000143393.16|PI4KB|LSM11|LSM11	905	-	6.204403	1.0221902	-1.0	-1.0
chr1	153773422	153773537	ENSG00000143624.13|INTS3|LSM11|LSM11	907	+	6.2478776	1.0310335	-1.0	-1.0
chr1	153767694	153767794	ENSG00000143624.13|INTS3|LSM11|LSM11	901	+	6.1066685	1.0057168	-1.0	-1.0
chr1	153773642	153773797	ENSG00000143624.13|INTS3|LSM11|LSM11	922	+	3.6025503	1.1080828	-1.0	-1.0
chr1	153930315	153930442	ENSG00000198837.9|DENND4B|LSM11|LSM11	938	-	3.973478	1.2080088	-1.0	-1.0
chr1	153929765	153929895	ENSG00000198837.9|DENND4B|LSM11|LSM11	908	-	6.3981767	1.0367205	-1.0	-1.0
chr1	153974683	153974798	ENSG00000143543.14|JTB|LSM11|LSM11	903	-	3.4518275	1.0141749	-1.0	-1.0
chr1	154957105	154957245	ENSG00000163348.3|PYGO2|LSM11|LSM11	907	-	6.2822275	1.0305609	-1.0	-1.0
chr1	154963558	154963678	ENSG00000163348.3|PYGO2|LSM11|LSM11	917	-	3.7081742	1.0802212	-1.0	-1.0
chr1	154965542	154965667	ENSG00000160691.18|SHC1|LSM11|LSM11	949	-	4.5482454	1.2902786	-1.0	-1.0
chr1	154963482	154963677	ENSG00000160691.18|SHC1|LSM11|LSM11	915	-	3.737749	1.0721745	-1.0	-1.0
chr1	154962932	154963032	ENSG00000160691.18|SHC1|LSM11|LSM11	904	-	6.120045	1.0162778	-1.0	-1.0
chr1	155138431	155138596	ENSG00000169241.17|SLC50A1|LSM11|LSM11	907	+	6.5489483	1.0311974	-1.0	-1.0
chr1	155264404	155264539	ENSG00000176444.18|CLK2|LSM11|LSM11	908	-	6.3112035	1.0353806	-1.0	-1.0
chr1	155289470	155289655	ENSG00000143630.9|HCN3|LSM11|LSM11	948	+	6.7880855	1.286284	-1.0	-1.0
chr1	155320408	155320653	ENSG00000160752.14|FDPS|LSM11|LSM11	968	+	2.7941992	1.4945349	-1.0	-1.0
chr1	155318528	155318653	ENSG00000160752.14|FDPS|LSM11|LSM11	904	+	2.6039028	1.0194838	-1.0	-1.0
chr1	155318343	155318528	ENSG00000160752.14|FDPS|LSM11|LSM11	923	+	3.6343994	1.115788	-1.0	-1.0
chr1	155319755	155319885	ENSG00000160752.14|FDPS|LSM11|LSM11	903	+	2.3314369	1.0129575	-1.0	-1.0
chr1	155913132	155913322	ENSG00000132680.10|KIAA0907|LSM11|LSM11	946	-	5.111324	1.2699196	-1.0	-1.0
chr1	156139864	156140009	ENSG00000160789.19|LMNA|LSM11|LSM11	935	+	4.11431	1.1855409	-1.0	-1.0
chr1	156139489	156139684	ENSG00000160789.19|LMNA|LSM11|LSM11	923	+	5.559731	1.1145489	-1.0	-1.0
chr1	156242906	156243006	ENSG00000260238.6|PMF1-BGLAP|LSM11|LSM11	902	+	6.1612487	1.0099528	-1.0	-1.0
chr1	156242906	156243006	ENSG00000242252.1|BGLAP|LSM11|LSM11	902	+	6.1612487	1.0105795	-1.0	-1.0
chr1	156251287	156251412	ENSG00000198952.8|SMG5|LSM11|LSM11	910	-	3.7130482	1.0446941	-1.0	-1.0
chr1	156249223	156250533	ENSG00000198952.8|SMG5|LSM11|LSM11	975	-	3.646631	1.6067842	-1.0	-1.0
chr1	156381943	156382067	ENSG00000132677.12|RHBG|LSM11|LSM11	919	+	5.890352	1.0937512	-1.0	-1.0
chr1	156384776	156385219	ENSG00000132677.12|RHBG|LSM11|LSM11	993	+	3.5313826	2.1474736	-1.0	-1.0
chr1	156381805	156381943	ENSG00000132677.12|RHBG|LSM11|LSM11	919	+	2.3235886	1.0907458	-1.0	-1.0
chr1	156382462	156382869	ENSG00000132677.12|RHBG|LSM11|LSM11	954	+	2.7773023	1.3358148	-1.0	-1.0
chr1	156382072	156382277	ENSG00000132677.12|RHBG|LSM11|LSM11	912	+	2.3871484	1.0538695	-1.0	-1.0
chr1	156384413	156384598	ENSG00000132677.12|RHBG|LSM11|LSM11	984	+	3.128412	1.797878	-1.0	-1.0
chr1	156381391	156381513	ENSG00000132677.12|RHBG|LSM11|LSM11	935	+	2.776676	1.1866733	-1.0	-1.0
chr1	156378169	156378274	ENSG00000132677.12|RHBG|LSM11|LSM11	902	+	2.1676102	1.0091128	-1.0	-1.0
chr1	156525924	156526119	ENSG00000183856.10|IQGAP3|LSM11|LSM11	913	-	3.5381896	1.0606205	-1.0	-1.0
chr1	156525569	156525914	ENSG00000183856.10|IQGAP3|LSM11|LSM11	969	-	5.9090643	1.508321	-1.0	-1.0
chr1	156525449	156525564	ENSG00000183856.10|IQGAP3|LSM11|LSM11	909	-	3.5012963	1.0416877	-1.0	-1.0
chr1	156527951	156528060	ENSG00000183856.10|IQGAP3|LSM11|LSM11	911	-	6.5442343	1.0482774	-1.0	-1.0
chr1	156526429	156526529	ENSG00000183856.10|IQGAP3|LSM11|LSM11	908	-	6.4910784	1.0385058	-1.0	-1.0
chr1	156538828	156538948	ENSG00000183856.10|IQGAP3|LSM11|LSM11	907	-	6.2452235	1.0310568	-1.0	-1.0
chr1	156526269	156526384	ENSG00000183856.10|IQGAP3|LSM11|LSM11	908	-	3.496773	1.0340469	-1.0	-1.0
chr1	156742281	156742426	ENSG00000143321.18|HDGF|LSM11|LSM11	911	-	2.5656548	1.0490376	-1.0	-1.0
chr1	156742121	156742221	ENSG00000143321.18|HDGF|LSM11|LSM11	908	-	6.2010145	1.0370038	-1.0	-1.0
chr1	156742801	156742901	ENSG00000143321.18|HDGF|LSM11|LSM11	911	-	6.3916	1.0482755	-1.0	-1.0
chr1	156742986	156743086	ENSG00000143321.18|HDGF|LSM11|LSM11	900	-	3.0951223	1.0005976	-1.0	-1.0
chr1	156935389	156935514	ENSG00000132694.18|ARHGEF11|LSM11|LSM11	905	-	6.1940966	1.0240299	-1.0	-1.0
chr1	160217249	160217354	ENSG00000132716.18|DCAF8|LSM11|LSM11	905	-	6.2330675	1.0231811	-1.0	-1.0
chr1	160217479	160217579	ENSG00000132716.18|DCAF8|LSM11|LSM11	909	-	6.3615546	1.0398104	-1.0	-1.0
chr1	160217374	160217474	ENSG00000132716.18|DCAF8|LSM11|LSM11	906	-	3.219849	1.0254905	-1.0	-1.0
chr1	160217478	160217578	ENSG00000258465.6|AL139011.2|LSM11|LSM11	903	-	6.4142323	1.0147175	-1.0	-1.0
chr1	161120808	161120913	ENSG00000158793.13|NIT1|LSM11|LSM11	902	+	6.1612487	1.0087582	-1.0	-1.0
chr1	161214298	161214395	ENSG00000158864.12|NDUFS2|LSM11|LSM11	908	+	4.4672685	1.0343708	-1.0	-1.0
chr1	161222687	161222792	ENSG00000158874.11|APOA2|LSM11|LSM11	906	-	2.4157405	1.0258365	-1.0	-1.0
chr1	161223432	161223597	ENSG00000158874.11|APOA2|LSM11|LSM11	928	-	2.127144	1.14386	-1.0	-1.0
chr1	161222792	161222912	ENSG00000158874.11|APOA2|LSM11|LSM11	909	-	2.5064445	1.0427539	-1.0	-1.0
chr1	161222917	161223387	ENSG00000158874.11|APOA2|LSM11|LSM11	974	-	2.4071567	1.5771257	-1.0	-1.0
chr1	161222522	161222642	ENSG00000158874.11|APOA2|LSM11|LSM11	921	-	2.7804346	1.1020788	-1.0	-1.0
chr1	169132141	169132246	ENSG00000143153.12|ATP1B1|LSM11|LSM11	922	+	4.020271	1.105957	-1.0	-1.0
chr1	171593321	171593506	ENSG00000117523.15|PRRC2C|LSM11|LSM11	905	+	6.242264	1.0238962	-1.0	-1.0
chr1	171592696	171592816	ENSG00000117523.15|PRRC2C|LSM11|LSM11	904	+	6.461757	1.0171192	-1.0	-1.0
chr1	171593126	171593226	ENSG00000117523.15|PRRC2C|LSM11|LSM11	907	+	3.5513403	1.0326757	-1.0	-1.0
chr1	173864224	173864324	ENSG00000234741.7|GAS5|LSM11|LSM11	904	-	3.1334844	1.0179346	-1.0	-1.0
chr1	184690610	184690790	ENSG00000116406.18|EDEM3|LSM11|LSM11	904	-	6.432001	1.0164453	-1.0	-1.0
chr1	185297872	185298047	ENSG00000116679.15|IVNS1ABP|LSM11|LSM11	906	-	4.819595	1.0276226	-1.0	-1.0
chr1	203077036	203077146	ENSG00000143847.15|PPFIA4|LSM11|LSM11	901	+	6.213145	1.0059116	-1.0	-1.0
chr1	205532158	205532283	ENSG00000117266.15|CDK18|LSM11|LSM11	909	+	3.26822	1.0407965	-1.0	-1.0
chr1	205532393	205532658	ENSG00000117266.15|CDK18|LSM11|LSM11	954	+	3.499136	1.3355639	-1.0	-1.0
chr1	205531548	205531758	ENSG00000117266.15|CDK18|LSM11|LSM11	941	+	3.9040883	1.2293068	-1.0	-1.0
chr1	207099833	207099933	ENSG00000123843.12|C4BPB|LSM11|LSM11	909	+	4.4149284	1.042034	-1.0	-1.0
chr1	207795338	207795453	ENSG00000117335.19|CD46|LSM11|LSM11	909	+	6.5539246	1.0411332	-1.0	-1.0
chr1	225846400	225846570	ENSG00000196187.11|TMEM63A|LSM11|LSM11	938	-	4.1807184	1.2048782	-1.0	-1.0
chr1	225845810	225845940	ENSG00000196187.11|TMEM63A|LSM11|LSM11	908	-	3.2158322	1.0366262	-1.0	-1.0
chr1	225852663	225852769	ENSG00000196187.11|TMEM63A|LSM11|LSM11	908	-	6.37231	1.0356464	-1.0	-1.0
chr1	225845832	225845942	ENSG00000242861.1|AL591895.1|LSM11|LSM11	909	-	3.2307072	1.0402843	-1.0	-1.0
chr1	225920186	225920291	ENSG00000143811.18|PYCR2|LSM11|LSM11	905	-	6.144913	1.0235718	-1.0	-1.0
chr1	225920187	225920292	ENSG00000255835.1|AL117348.2|LSM11|LSM11	906	-	6.162111	1.0267413	-1.0	-1.0
chr1	226954640	226955050	ENSG00000163050.16|COQ8A|LSM11|LSM11	969	+	6.1116633	1.5034502	-1.0	-1.0
chr1	226948450	226948565	ENSG00000163050.16|COQ8A|LSM11|LSM11	903	+	6.138365	1.0127712	-1.0	-1.0
chr1	226953570	226953675	ENSG00000163050.16|COQ8A|LSM11|LSM11	906	+	6.389766	1.0284033	-1.0	-1.0
chr1	226952035	226952235	ENSG00000163050.16|COQ8A|LSM11|LSM11	950	+	3.8525188	1.2973628	-1.0	-1.0
chr1	226953375	226953570	ENSG00000163050.16|COQ8A|LSM11|LSM11	989	+	6.193832	1.9614776	-1.0	-1.0
chr1	226942110	226942235	ENSG00000163050.16|COQ8A|LSM11|LSM11	906	+	6.3052864	1.0289528	-1.0	-1.0
chr1	226950330	226950670	ENSG00000163050.16|COQ8A|LSM11|LSM11	923	+	5.4358616	1.1114817	-1.0	-1.0
chr1	226940345	226940465	ENSG00000163050.16|COQ8A|LSM11|LSM11	905	+	6.452841	1.0226986	-1.0	-1.0
chr1	226954145	226954445	ENSG00000163050.16|COQ8A|LSM11|LSM11	933	+	6.6275053	1.1758838	-1.0	-1.0
chr1	226949955	226950270	ENSG00000163050.16|COQ8A|LSM11|LSM11	929	+	4.936577	1.1499411	-1.0	-1.0
chr1	226946200	226946360	ENSG00000163050.16|COQ8A|LSM11|LSM11	904	+	6.2189026	1.0167329	-1.0	-1.0
chr1	226951220	226951465	ENSG00000163050.16|COQ8A|LSM11|LSM11	967	+	5.7001863	1.4769988	-1.0	-1.0
chr1	226951495	226951600	ENSG00000163050.16|COQ8A|LSM11|LSM11	905	+	6.23967	1.0238873	-1.0	-1.0
chr1	226949100	226949200	ENSG00000163050.16|COQ8A|LSM11|LSM11	904	+	3.442458	1.0168525	-1.0	-1.0
chr1	226957290	226961376	ENSG00000163050.16|COQ8A|LSM11|LSM11	1000	+	6.910123	3.6675355	-1.0	-1.0
chr1	226955070	226955410	ENSG00000163050.16|COQ8A|LSM11|LSM11	909	+	6.5595703	1.0429326	-1.0	-1.0
chr1	226950830	226951190	ENSG00000163050.16|COQ8A|LSM11|LSM11	947	+	5.540457	1.2755042	-1.0	-1.0
chr1	226965470	226965615	ENSG00000163050.16|COQ8A|LSM11|LSM11	907	+	6.245989	1.030581	-1.0	-1.0
chr1	226946080	226946200	ENSG00000163050.16|COQ8A|LSM11|LSM11	903	+	6.1727247	1.0119362	-1.0	-1.0
chr1	226941770	226942035	ENSG00000163050.16|COQ8A|LSM11|LSM11	926	+	4.9613814	1.1306562	-1.0	-1.0
chr1	226961562	226961702	ENSG00000163050.16|COQ8A|LSM11|LSM11	987	+	6.7001405	1.895091	-1.0	-1.0
chr1	226962507	226962607	ENSG00000163050.16|COQ8A|LSM11|LSM11	916	+	6.5558524	1.0763156	-1.0	-1.0
chr1	226948910	226949015	ENSG00000163050.16|COQ8A|LSM11|LSM11	905	+	6.18649	1.0213034	-1.0	-1.0
chr1	226961466	226961562	ENSG00000163050.16|COQ8A|LSM11|LSM11	917	+	3.602227	1.0785737	-1.0	-1.0
chr1	226953795	226953980	ENSG00000163050.16|COQ8A|LSM11|LSM11	916	+	5.8838162	1.0752774	-1.0	-1.0
chr1	226949255	226949450	ENSG00000163050.16|COQ8A|LSM11|LSM11	980	+	5.8073378	1.6891842	-1.0	-1.0
chr1	226976389	226976539	ENSG00000163050.16|COQ8A|LSM11|LSM11	913	+	6.427021	1.0605478	-1.0	-1.0
chr1	226940580	226941460	ENSG00000163050.16|COQ8A|LSM11|LSM11	988	+	5.409357	1.9114717	-1.0	-1.0
chr1	228148695	228148805	ENSG00000143774.16|GUK1|LSM11|LSM11	907	+	6.373227	1.0319237	-1.0	-1.0
chr1	228148375	228148480	ENSG00000143774.16|GUK1|LSM11|LSM11	904	+	6.1118164	1.0162946	-1.0	-1.0
chr1	234392415	234392520	ENSG00000059588.9|TARBP1|LSM11|LSM11	904	-	6.132781	1.016347	-1.0	-1.0
chr1	234606783	234606928	ENSG00000168264.10|IRF2BP2|LSM11|LSM11	932	-	2.6142333	1.1660268	-1.0	-1.0
chr1	244863806	244863931	ENSG00000153187.18|HNRNPU|LSM11|LSM11	903	-	2.4241345	1.0149243	-1.0	-1.0
chr1	246418504	246418624	ENSG00000185420.18|SMYD3|LSM11|LSM11	907	-	6.253405	1.0324512	-1.0	-1.0
chr1	248853951	248854101	ENSG00000171163.15|ZNF692|LSM11|LSM11	927	-	5.140237	1.1340636	-1.0	-1.0
chr1	248850180	248850480	ENSG00000171163.15|ZNF692|LSM11|LSM11	919	-	3.4168618	1.093149	-1.0	-1.0
chr10	6115461	6115576	ENSG00000134453.15|RBM17|LSM11|LSM11	906	+	6.271197	1.026078	-1.0	-1.0
chr10	24266862	24266972	ENSG00000120549.17|KIAA1217|LSM11|LSM11	904	+	6.1507897	1.0198531	-1.0	-1.0
chr10	38378089	38378289	ENSG00000099251.14|HSD17B7P2|LSM11|LSM11	909	+	4.3273897	1.0419523	-1.0	-1.0
chr10	44993643	44993748	ENSG00000107551.20|RASSF4|LSM11|LSM11	902	+	3.434591	1.0072913	-1.0	-1.0
chr10	68341977	68342102	ENSG00000096746.17|HNRNPH3|LSM11|LSM11	934	+	3.8360515	1.1809987	-1.0	-1.0
chr10	70299314	70299429	ENSG00000172731.13|LRRC20|LSM11|LSM11	906	-	6.1486816	1.0248404	-1.0	-1.0
chr10	73771864	73772004	ENSG00000176986.15|SEC24C|LSM11|LSM11	910	+	5.342352	1.0441338	-1.0	-1.0
chr10	73771444	73771544	ENSG00000176986.15|SEC24C|LSM11|LSM11	904	+	6.356332	1.0179346	-1.0	-1.0
chr10	73801575	73801685	ENSG00000214655.10|ZSWIM8|LSM11|LSM11	904	+	6.4592314	1.0198472	-1.0	-1.0
chr10	73802024	73802204	ENSG00000272916.5|AC022400.6|LSM11|LSM11	910	-	6.3289657	1.0448447	-1.0	-1.0
chr10	73802025	73802205	ENSG00000166507.17|NDST2|LSM11|LSM11	909	-	6.316308	1.0421066	-1.0	-1.0
chr10	73813575	73813690	ENSG00000148660.20|CAMK2G|LSM11|LSM11	907	-	6.2018967	1.0313361	-1.0	-1.0
chr10	74243038	74243333	ENSG00000156110.13|ADK|LSM11|LSM11	987	+	7.0728984	1.8912904	-1.0	-1.0
chr10	75234018	75234143	ENSG00000165644.10|COMTD1|LSM11|LSM11	904	-	6.142025	1.018722	-1.0	-1.0
chr10	77790880	77790980	ENSG00000151208.16|DLG5|LSM11|LSM11	906	-	6.229289	1.0248623	-1.0	-1.0
chr10	78040614	78040713	ENSG00000138326.18|RPS24|LSM11|LSM11	963	+	3.7548676	1.4357902	-1.0	-1.0
chr10	78040505	78040614	ENSG00000138326.18|RPS24|LSM11|LSM11	939	+	4.5393467	1.212341	-1.0	-1.0
chr10	80272129	80272264	ENSG00000151224.12|MAT1A|LSM11|LSM11	904	-	6.178124	1.0189184	-1.0	-1.0
chr10	92024830	92024955	ENSG00000095564.13|BTAF1|LSM11|LSM11	906	+	6.3411646	1.0251044	-1.0	-1.0
chr10	92029649	92029889	ENSG00000095564.13|BTAF1|LSM11|LSM11	937	+	4.1877275	1.1991706	-1.0	-1.0
chr10	92028819	92028944	ENSG00000095564.13|BTAF1|LSM11|LSM11	908	+	6.4260154	1.0365117	-1.0	-1.0
chr10	92029099	92029259	ENSG00000095564.13|BTAF1|LSM11|LSM11	953	+	4.6534815	1.3237638	-1.0	-1.0
chr10	95288406	95288576	ENSG00000107438.8|PDLIM1|LSM11|LSM11	907	-	6.2503247	1.0312438	-1.0	-1.0
chr10	97458378	97458493	ENSG00000155229.20|MMS19|LSM11|LSM11	911	-	3.5335965	1.0528315	-1.0	-1.0
chr10	97458613	97458719	ENSG00000155229.20|MMS19|LSM11|LSM11	947	-	4.0992846	1.2725586	-1.0	-1.0
chr10	97462582	97462712	ENSG00000155229.20|MMS19|LSM11|LSM11	954	-	4.6118264	1.3356346	-1.0	-1.0
chr10	97759265	97759365	ENSG00000155256.17|ZFYVE27|LSM11|LSM11	904	+	6.123207	1.016238	-1.0	-1.0
chr10	97760435	97760835	ENSG00000155256.17|ZFYVE27|LSM11|LSM11	968	+	4.1815796	1.4913856	-1.0	-1.0
chr10	97759480	97760095	ENSG00000155256.17|ZFYVE27|LSM11|LSM11	963	+	5.4800386	1.4268761	-1.0	-1.0
chr10	99610616	99610761	ENSG00000155287.10|SLC25A28|LSM11|LSM11	904	-	6.2268605	1.0194337	-1.0	-1.0
chr10	99610841	99611036	ENSG00000155287.10|SLC25A28|LSM11|LSM11	906	-	6.3483343	1.0258197	-1.0	-1.0
chr10	99834379	99834535	ENSG00000023839.10|ABCC2|LSM11|LSM11	921	+	2.216566	1.099767	-1.0	-1.0
chr10	99845623	99845733	ENSG00000023839.10|ABCC2|LSM11|LSM11	942	+	2.410128	1.2390887	-1.0	-1.0
chr10	99817164	99817307	ENSG00000023839.10|ABCC2|LSM11|LSM11	914	+	1.9485269	1.0633363	-1.0	-1.0
chr10	99850601	99850791	ENSG00000023839.10|ABCC2|LSM11|LSM11	954	+	2.6258225	1.3382189	-1.0	-1.0
chr10	99831610	99831805	ENSG00000023839.10|ABCC2|LSM11|LSM11	902	+	2.0582476	1.0100316	-1.0	-1.0
chr10	99836090	99836285	ENSG00000023839.10|ABCC2|LSM11|LSM11	932	+	2.6153734	1.1645385	-1.0	-1.0
chr10	99851501	99852026	ENSG00000023839.10|ABCC2|LSM11|LSM11	962	+	3.3255606	1.4173366	-1.0	-1.0
chr10	99844321	99844465	ENSG00000023839.10|ABCC2|LSM11|LSM11	942	+	2.589087	1.2349777	-1.0	-1.0
chr10	99841966	99842093	ENSG00000023839.10|ABCC2|LSM11|LSM11	981	+	3.5622118	1.7300235	-1.0	-1.0
chr10	99846960	99847127	ENSG00000023839.10|ABCC2|LSM11|LSM11	991	+	2.948939	2.0246294	-1.0	-1.0
chr10	99831976	99832126	ENSG00000023839.10|ABCC2|LSM11|LSM11	920	+	2.2536871	1.0972692	-1.0	-1.0
chr10	99843798	99843900	ENSG00000023839.10|ABCC2|LSM11|LSM11	979	+	2.7779226	1.6796714	-1.0	-1.0
chr10	99852031	99852192	ENSG00000023839.10|ABCC2|LSM11|LSM11	972	+	3.636333	1.5481664	-1.0	-1.0
chr10	99819133	99819269	ENSG00000023839.10|ABCC2|LSM11|LSM11	948	+	2.6061199	1.2857996	-1.0	-1.0
chr10	99830725	99830851	ENSG00000023839.10|ABCC2|LSM11|LSM11	927	+	3.0755506	1.1388693	-1.0	-1.0
chr10	100486861	100486996	ENSG00000075826.16|SEC31B|LSM11|LSM11	903	-	6.3567457	1.0141119	-1.0	-1.0
chr10	100487051	100487241	ENSG00000075826.16|SEC31B|LSM11|LSM11	905	-	6.5665154	1.0230174	-1.0	-1.0
chr10	100984464	100984594	ENSG00000095539.15|SEMA4G|LSM11|LSM11	913	+	2.6872692	1.0612347	-1.0	-1.0
chr10	100984749	100985616	ENSG00000095539.15|SEMA4G|LSM11|LSM11	971	+	2.9707036	1.5390904	-1.0	-1.0
chr10	101040939	101041124	ENSG00000107819.13|SFXN3|LSM11|LSM11	908	+	3.8745441	1.0339615	-1.0	-1.0
chr10	101781509	101781609	ENSG00000107833.10|NPM3|LSM11|LSM11	903	-	6.114974	1.0131849	-1.0	-1.0
chr10	101786462	101786562	ENSG00000198408.13|MGEA5|LSM11|LSM11	904	-	6.2214136	1.0178185	-1.0	-1.0
chr10	102107654	102107859	ENSG00000198728.10|LDB1|LSM11|LSM11	956	-	6.3455973	1.3564463	-1.0	-1.0
chr10	102107864	102108049	ENSG00000198728.10|LDB1|LSM11|LSM11	907	-	6.2809467	1.0307274	-1.0	-1.0
chr10	102108099	102108214	ENSG00000198728.10|LDB1|LSM11|LSM11	910	-	6.3496685	1.0454001	-1.0	-1.0
chr10	102455909	102456189	ENSG00000269609.5|RPARP-AS1|LSM11|LSM11	930	+	5.8038254	1.1519011	-1.0	-1.0
chr10	103600361	103600506	ENSG00000107957.16|SH3PXD2A|LSM11|LSM11	905	-	6.186066	1.0243914	-1.0	-1.0
chr10	103601781	103601891	ENSG00000107957.16|SH3PXD2A|LSM11|LSM11	905	-	6.192567	1.0229285	-1.0	-1.0
chr10	112150138	112150238	ENSG00000119927.13|GPAM|LSM11|LSM11	909	-	6.2164717	1.0433183	-1.0	-1.0
chr10	112694333	112694463	ENSG00000151532.13|VTI1A|LSM11|LSM11	902	+	6.1342635	1.0097268	-1.0	-1.0
chr10	118712677	118712822	ENSG00000151893.14|CACUL1|LSM11|LSM11	903	-	6.399746	1.0127449	-1.0	-1.0
chr10	118712442	118712637	ENSG00000151893.14|CACUL1|LSM11|LSM11	990	-	7.2013316	1.99644	-1.0	-1.0
chr10	119141096	119141291	ENSG00000183605.16|SFXN4|LSM11|LSM11	942	-	6.641813	1.2340984	-1.0	-1.0
chr10	119576610	119576720	ENSG00000151923.17|TIAL1|LSM11|LSM11	911	-	2.603859	1.0494034	-1.0	-1.0
chr10	119575411	119575731	ENSG00000151923.17|TIAL1|LSM11|LSM11	924	-	3.4995449	1.1198545	-1.0	-1.0
chr10	126925803	126925933	ENSG00000150760.12|DOCK1|LSM11|LSM11	916	+	6.5999126	1.0753831	-1.0	-1.0
chr10	131968539	131968749	ENSG00000176171.11|BNIP3|LSM11|LSM11	931	-	4.424475	1.1586866	-1.0	-1.0
chr10	133402148	133402245	ENSG00000254536.1|AL360181.3|LSM11|LSM11	906	+	2.3638916	1.0278406	-1.0	-1.0
chr10	133402691	133402773	ENSG00000254536.1|AL360181.3|LSM11|LSM11	999	+	7.952056	3.0987308	-1.0	-1.0
chr10	133420025	133420225	ENSG00000254536.1|AL360181.3|LSM11|LSM11	974	+	3.3235927	1.5918905	-1.0	-1.0
chr10	133401945	133402145	ENSG00000254536.1|AL360181.3|LSM11|LSM11	949	+	2.4547064	1.2894337	-1.0	-1.0
chr10	133420230	133420485	ENSG00000254536.1|AL360181.3|LSM11|LSM11	928	+	3.5514996	1.1412573	-1.0	-1.0
chr10	133402602	133402827	ENSG00000148824.18|MTG1|LSM11|LSM11	995	+	6.6331453	2.2747512	-1.0	-1.0
chr10	133401947	133402257	ENSG00000148824.18|MTG1|LSM11|LSM11	941	+	2.4162965	1.2257888	-1.0	-1.0
chr10	133420025	133420225	ENSG00000148824.18|MTG1|LSM11|LSM11	975	+	3.3235927	1.5947677	-1.0	-1.0
chr10	133420500	133420690	ENSG00000148824.18|MTG1|LSM11|LSM11	914	+	6.565494	1.0677402	-1.0	-1.0
chr10	133420230	133420485	ENSG00000148824.18|MTG1|LSM11|LSM11	927	+	3.5514996	1.1381849	-1.0	-1.0
chr11	205183	205288	ENSG00000177951.17|BET1L|LSM11|LSM11	904	-	6.123207	1.0179346	-1.0	-1.0
chr11	295435	295580	ENSG00000142102.15|PGGHG|LSM11|LSM11	905	+	6.338455	1.024014	-1.0	-1.0
chr11	295150	295355	ENSG00000142102.15|PGGHG|LSM11|LSM11	941	+	5.6846976	1.2317927	-1.0	-1.0
chr11	294810	294955	ENSG00000142102.15|PGGHG|LSM11|LSM11	928	+	4.0904474	1.1398929	-1.0	-1.0
chr11	293280	293470	ENSG00000142102.15|PGGHG|LSM11|LSM11	910	+	6.6396055	1.044648	-1.0	-1.0
chr11	294555	294755	ENSG00000142102.15|PGGHG|LSM11|LSM11	964	+	4.731254	1.4395771	-1.0	-1.0
chr11	380845	380951	ENSG00000182272.11|B4GALNT4|LSM11|LSM11	905	+	3.1447568	1.0234318	-1.0	-1.0
chr11	381763	381878	ENSG00000182272.11|B4GALNT4|LSM11|LSM11	921	+	3.914097	1.1022139	-1.0	-1.0
chr11	404755	404880	ENSG00000184363.9|PKP3|LSM11|LSM11	911	+	6.4762974	1.0527401	-1.0	-1.0
chr11	419636	419826	ENSG00000185101.12|ANO9|LSM11|LSM11	942	-	4.1534815	1.2347265	-1.0	-1.0
chr11	418804	418969	ENSG00000185101.12|ANO9|LSM11|LSM11	918	-	5.7949104	1.0872382	-1.0	-1.0
chr11	418057	418492	ENSG00000185101.12|ANO9|LSM11|LSM11	946	-	4.2934194	1.2671769	-1.0	-1.0
chr11	563803	563968	ENSG00000099849.14|RASSF7|LSM11|LSM11	906	+	6.3220673	1.0249095	-1.0	-1.0
chr11	567069	567169	ENSG00000247095.2|MIR210HG|LSM11|LSM11	905	-	3.5905616	1.020952	-1.0	-1.0
chr11	568128	568318	ENSG00000247095.2|MIR210HG|LSM11|LSM11	928	-	3.8929489	1.1439099	-1.0	-1.0
chr11	567284	567539	ENSG00000247095.2|MIR210HG|LSM11|LSM11	946	-	6.800938	1.2704446	-1.0	-1.0
chr11	638059	638224	ENSG00000069696.6|DRD4|LSM11|LSM11	919	+	3.499829	1.0911443	-1.0	-1.0
chr11	637634	637734	ENSG00000069696.6|DRD4|LSM11|LSM11	905	+	6.2921567	1.0212233	-1.0	-1.0
chr11	638659	638784	ENSG00000069696.6|DRD4|LSM11|LSM11	906	+	3.626669	1.0276785	-1.0	-1.0
chr11	638244	638354	ENSG00000069696.6|DRD4|LSM11|LSM11	911	+	3.6091802	1.0518814	-1.0	-1.0
chr11	638874	639039	ENSG00000069696.6|DRD4|LSM11|LSM11	941	+	3.7400565	1.2255298	-1.0	-1.0
chr11	639056	639158	ENSG00000069696.6|DRD4|LSM11|LSM11	905	+	6.680269	1.0227969	-1.0	-1.0
chr11	639233	639432	ENSG00000069696.6|DRD4|LSM11|LSM11	916	+	3.3575785	1.0746344	-1.0	-1.0
chr11	637794	637954	ENSG00000069696.6|DRD4|LSM11|LSM11	926	+	4.012198	1.1334034	-1.0	-1.0
chr11	639812	639947	ENSG00000069696.6|DRD4|LSM11|LSM11	908	+	6.328007	1.0381552	-1.0	-1.0
chr11	697780	697930	ENSG00000177030.16|DEAF1|LSM11|LSM11	907	-	6.180363	1.029269	-1.0	-1.0
chr11	644232	644387	ENSG00000177030.16|DEAF1|LSM11|LSM11	903	-	6.2955537	1.0150938	-1.0	-1.0
chr11	698294	698434	ENSG00000177030.16|DEAF1|LSM11|LSM11	907	-	6.4162226	1.03288	-1.0	-1.0
chr11	726375	726484	ENSG00000177106.14|EPS8L2|LSM11|LSM11	923	+	2.4969087	1.1153562	-1.0	-1.0
chr11	725727	725842	ENSG00000177106.14|EPS8L2|LSM11|LSM11	969	+	3.3127086	1.5076836	-1.0	-1.0
chr11	726170	726295	ENSG00000177106.14|EPS8L2|LSM11|LSM11	904	+	6.2466154	1.0171142	-1.0	-1.0
chr11	724681	724829	ENSG00000177106.14|EPS8L2|LSM11|LSM11	933	+	2.769225	1.1751451	-1.0	-1.0
chr11	726900	727727	ENSG00000177106.14|EPS8L2|LSM11|LSM11	987	+	3.2778442	1.8851335	-1.0	-1.0
chr11	726560	726751	ENSG00000177106.14|EPS8L2|LSM11|LSM11	978	+	3.54609	1.6639441	-1.0	-1.0
chr11	722194	722389	ENSG00000177106.14|EPS8L2|LSM11|LSM11	910	+	2.0082319	1.0457697	-1.0	-1.0
chr11	725539	725649	ENSG00000177106.14|EPS8L2|LSM11|LSM11	936	+	4.6014543	1.1908078	-1.0	-1.0
chr11	770764	770869	ENSG00000177225.16|GATD1|LSM11|LSM11	901	-	3.394495	1.0058818	-1.0	-1.0
chr11	767344	767619	ENSG00000177225.16|GATD1|LSM11|LSM11	990	-	4.8845024	2.0032856	-1.0	-1.0
chr11	770904	771009	ENSG00000177225.16|GATD1|LSM11|LSM11	903	-	6.1904545	1.0121655	-1.0	-1.0
chr11	770309	770499	ENSG00000177225.16|GATD1|LSM11|LSM11	922	-	2.7089097	1.109981	-1.0	-1.0
chr11	801494	801639	ENSG00000177595.17|PIDD1|LSM11|LSM11	905	-	6.1876435	1.0237069	-1.0	-1.0
chr11	799443	799603	ENSG00000177595.17|PIDD1|LSM11|LSM11	918	-	5.5185814	1.0839052	-1.0	-1.0
chr11	800103	800233	ENSG00000177595.17|PIDD1|LSM11|LSM11	929	-	4.40996	1.1510942	-1.0	-1.0
chr11	831639	831739	ENSG00000177685.16|CRACR2B|LSM11|LSM11	909	+	6.208767	1.03996	-1.0	-1.0
chr11	831166	831281	ENSG00000177685.16|CRACR2B|LSM11|LSM11	905	+	6.416514	1.023618	-1.0	-1.0
chr11	831759	831864	ENSG00000177685.16|CRACR2B|LSM11|LSM11	911	+	6.427325	1.0485741	-1.0	-1.0
chr11	2921841	2921951	ENSG00000110628.13|SLC22A18|LSM11|LSM11	952	+	4.5743585	1.3145775	-1.0	-1.0
chr11	2922052	2922203	ENSG00000110628.13|SLC22A18|LSM11|LSM11	913	+	5.9886923	1.0594236	-1.0	-1.0
chr11	2920596	2920696	ENSG00000110628.13|SLC22A18|LSM11|LSM11	901	+	3.3960779	1.0052657	-1.0	-1.0
chr11	2944500	2944690	ENSG00000205531.12|NAP1L4|LSM11|LSM11	909	-	2.5911245	1.0406293	-1.0	-1.0
chr11	2944875	2945150	ENSG00000205531.12|NAP1L4|LSM11|LSM11	948	-	2.557903	1.2837557	-1.0	-1.0
chr11	3781397	3781507	ENSG00000110713.15|NUP98|LSM11|LSM11	904	-	6.120045	1.0178525	-1.0	-1.0
chr11	8693450	8693550	ENSG00000166444.18|ST5|LSM11|LSM11	903	-	6.1612487	1.0131729	-1.0	-1.0
chr11	9280883	9281113	ENSG00000166471.10|TMEM41B|LSM11|LSM11	954	-	4.384504	1.3332947	-1.0	-1.0
chr11	10797099	10797204	ENSG00000110321.16|EIF4G2|LSM11|LSM11	910	-	6.3602867	1.047054	-1.0	-1.0
chr11	11920494	11920629	ENSG00000170242.17|USP47|LSM11|LSM11	904	+	6.3163195	1.0161172	-1.0	-1.0
chr11	14504908	14505073	ENSG00000129084.17|PSMA1|LSM11|LSM11	908	-	6.275893	1.0363823	-1.0	-1.0
chr11	14504910	14505070	ENSG00000256206.2|AC018523.2|LSM11|LSM11	908	-	6.271691	1.0349116	-1.0	-1.0
chr11	17381268	17381393	ENSG00000260196.1|AC124798.1|LSM11|LSM11	926	+	5.56133	1.1315402	-1.0	-1.0
chr11	17380968	17381068	ENSG00000260196.1|AC124798.1|LSM11|LSM11	905	+	6.2869143	1.0228319	-1.0	-1.0
chr11	43493987	43494162	ENSG00000052841.14|TTC17|LSM11|LSM11	923	+	4.271538	1.1132282	-1.0	-1.0
chr11	43494162	43494262	ENSG00000052841.14|TTC17|LSM11|LSM11	928	+	4.446121	1.14079	-1.0	-1.0
chr11	43494657	43494787	ENSG00000052841.14|TTC17|LSM11|LSM11	916	+	4.4320946	1.0738536	-1.0	-1.0
chr11	46383613	46383758	ENSG00000110492.15|MDK|LSM11|LSM11	906	+	2.580491	1.0264198	-1.0	-1.0
chr11	46382811	46382911	ENSG00000110492.15|MDK|LSM11|LSM11	911	+	6.5101953	1.0525221	-1.0	-1.0
chr11	46383001	46383101	ENSG00000110492.15|MDK|LSM11|LSM11	908	+	3.5245814	1.0367949	-1.0	-1.0
chr11	46383223	46383343	ENSG00000110492.15|MDK|LSM11|LSM11	908	+	6.1934934	1.0367498	-1.0	-1.0
chr11	46739264	46739494	ENSG00000180210.14|F2|LSM11|LSM11	928	+	2.4259818	1.1417989	-1.0	-1.0
chr11	47177669	47177819	ENSG00000165912.15|PACSIN3|LSM11|LSM11	924	-	3.877466	1.1168878	-1.0	-1.0
chr11	47238804	47238964	ENSG00000134574.11|DDB2|LSM11|LSM11	918	+	5.722387	1.086624	-1.0	-1.0
chr11	47723195	47723295	ENSG00000109920.12|FNBP4|LSM11|LSM11	904	-	6.600279	1.0159119	-1.0	-1.0
chr11	47716621	47716916	ENSG00000109920.12|FNBP4|LSM11|LSM11	915	-	4.020243	1.0688033	-1.0	-1.0
chr11	47717121	47717411	ENSG00000109920.12|FNBP4|LSM11|LSM11	971	-	5.8923326	1.5412247	-1.0	-1.0
chr11	47727859	47727969	ENSG00000109920.12|FNBP4|LSM11|LSM11	902	-	6.109437	1.0102476	-1.0	-1.0
chr11	57485043	57485223	ENSG00000149150.8|SLC43A1|LSM11|LSM11	907	-	2.7118843	1.030621	-1.0	-1.0
chr11	57484578	57484678	ENSG00000149150.8|SLC43A1|LSM11|LSM11	903	-	3.1034908	1.0136695	-1.0	-1.0
chr11	61258295	61258640	ENSG00000167992.12|VWCE|LSM11|LSM11	939	-	3.1057787	1.2139958	-1.0	-1.0
chr11	61264955	61265038	ENSG00000167992.12|VWCE|LSM11|LSM11	935	-	3.3350677	1.1893537	-1.0	-1.0
chr11	61259105	61259313	ENSG00000167992.12|VWCE|LSM11|LSM11	914	-	2.5444489	1.065685	-1.0	-1.0
chr11	61269216	61269351	ENSG00000167992.12|VWCE|LSM11|LSM11	916	-	2.986194	1.0749011	-1.0	-1.0
chr11	61269717	61269827	ENSG00000167992.12|VWCE|LSM11|LSM11	902	-	6.348826	1.0080993	-1.0	-1.0
chr11	61270937	61271042	ENSG00000167992.12|VWCE|LSM11|LSM11	910	-	3.5793395	1.0468035	-1.0	-1.0
chr11	61271249	61271364	ENSG00000167992.12|VWCE|LSM11|LSM11	905	-	6.206602	1.0231942	-1.0	-1.0
chr11	61346734	61346834	ENSG00000149476.15|TKFC|LSM11|LSM11	905	+	2.4435556	1.0200468	-1.0	-1.0
chr11	61404365	61404540	ENSG00000149532.15|CPSF7|LSM11|LSM11	909	-	6.4567337	1.0415452	-1.0	-1.0
chr11	61403605	61403800	ENSG00000149532.15|CPSF7|LSM11|LSM11	946	-	4.36026	1.2688138	-1.0	-1.0
chr11	61403305	61403495	ENSG00000149532.15|CPSF7|LSM11|LSM11	944	-	3.9196312	1.2498105	-1.0	-1.0
chr11	61787942	61788042	ENSG00000124920.13|MYRF|LSM11|LSM11	900	+	3.407635	1.0007486	-1.0	-1.0
chr11	61788332	61788432	ENSG00000124920.13|MYRF|LSM11|LSM11	900	+	2.9442713	1.0012269	-1.0	-1.0
chr11	62593673	62593773	ENSG00000149480.6|MTA2|LSM11|LSM11	904	-	6.120045	1.016535	-1.0	-1.0
chr11	62625690	62625845	ENSG00000089597.16|GANAB|LSM11|LSM11	914	-	2.2248764	1.0639174	-1.0	-1.0
chr11	62625230	62625375	ENSG00000089597.16|GANAB|LSM11|LSM11	913	-	2.2617204	1.0622808	-1.0	-1.0
chr11	62624825	62625015	ENSG00000089597.16|GANAB|LSM11|LSM11	985	-	3.573113	1.8117604	-1.0	-1.0
chr11	62792207	62792452	ENSG00000162231.13|NXF1|LSM11|LSM11	904	-	4.71828	1.0175095	-1.0	-1.0
chr11	62852272	62852537	ENSG00000255717.6|SNHG1|LSM11|LSM11	975	-	3.5733678	1.607923	-1.0	-1.0
chr11	64243967	64244102	ENSG00000173486.12|FKBP2|LSM11|LSM11	942	+	4.659587	1.2347405	-1.0	-1.0
chr11	64267642	64267777	ENSG00000149782.11|PLCB3|LSM11|LSM11	920	+	3.5603175	1.0970638	-1.0	-1.0
chr11	64765125	64765230	ENSG00000168066.20|SF1|LSM11|LSM11	915	-	3.571607	1.0730143	-1.0	-1.0
chr11	65044977	65045107	ENSG00000168060.15|NAALADL1|LSM11|LSM11	921	-	3.8934803	1.1035018	-1.0	-1.0
chr11	65127898	65127998	ENSG00000162298.18|SYVN1|LSM11|LSM11	913	-	6.6958756	1.0615656	-1.0	-1.0
chr11	65211673	65211788	ENSG00000014216.15|CAPN1|LSM11|LSM11	907	+	3.4934435	1.0323584	-1.0	-1.0
chr11	65443208	65443403	ENSG00000245532.7|NEAT1|LSM11|LSM11	944	+	1.6700422	1.2482947	-1.0	-1.0
chr11	65438498	65438683	ENSG00000245532.7|NEAT1|LSM11|LSM11	911	+	1.600329	1.049853	-1.0	-1.0
chr11	65439613	65439728	ENSG00000245532.7|NEAT1|LSM11|LSM11	901	+	1.775183	1.0060302	-1.0	-1.0
chr11	65440933	65441033	ENSG00000245532.7|NEAT1|LSM11|LSM11	911	+	1.7815154	1.0518816	-1.0	-1.0
chr11	65423218	65423318	ENSG00000245532.7|NEAT1|LSM11|LSM11	901	+	1.6765015	1.003745	-1.0	-1.0
chr11	65424638	65424788	ENSG00000245532.7|NEAT1|LSM11|LSM11	907	+	1.6957607	1.0326806	-1.0	-1.0
chr11	65437373	65437568	ENSG00000245532.7|NEAT1|LSM11|LSM11	914	+	1.7246246	1.0648782	-1.0	-1.0
chr11	65430983	65431423	ENSG00000245532.7|NEAT1|LSM11|LSM11	960	+	1.918209	1.3983817	-1.0	-1.0
chr11	65438978	65439183	ENSG00000245532.7|NEAT1|LSM11|LSM11	923	+	1.7180175	1.111437	-1.0	-1.0
chr11	65426298	65429623	ENSG00000245532.7|NEAT1|LSM11|LSM11	999	+	2.637601	2.9829013	-1.0	-1.0
chr11	65429643	65430978	ENSG00000245532.7|NEAT1|LSM11|LSM11	999	+	2.4828444	3.0855591	-1.0	-1.0
chr11	65423738	65423868	ENSG00000245532.7|NEAT1|LSM11|LSM11	945	+	1.7700893	1.2579173	-1.0	-1.0
chr11	65437623	65438338	ENSG00000245532.7|NEAT1|LSM11|LSM11	964	+	1.7681608	1.4396636	-1.0	-1.0
chr11	65443403	65445243	ENSG00000245532.7|NEAT1|LSM11|LSM11	942	+	1.6931853	1.2357106	-1.0	-1.0
chr11	65440628	65440808	ENSG00000245532.7|NEAT1|LSM11|LSM11	921	+	1.8153249	1.1029314	-1.0	-1.0
chr11	65431488	65431913	ENSG00000245532.7|NEAT1|LSM11|LSM11	930	+	1.8561661	1.1528887	-1.0	-1.0
chr11	65423888	65424403	ENSG00000245532.7|NEAT1|LSM11|LSM11	935	+	1.6981226	1.1875014	-1.0	-1.0
chr11	65425678	65426278	ENSG00000245532.7|NEAT1|LSM11|LSM11	996	+	2.6294553	2.4149299	-1.0	-1.0
chr11	65424423	65424638	ENSG00000245532.7|NEAT1|LSM11|LSM11	922	+	1.7540004	1.1070429	-1.0	-1.0
chr11	65431918	65437153	ENSG00000245532.7|NEAT1|LSM11|LSM11	998	+	2.6598015	2.7221637	-1.0	-1.0
chr11	65424943	65425608	ENSG00000245532.7|NEAT1|LSM11|LSM11	962	+	2.1868167	1.4244077	-1.0	-1.0
chr11	65423959	65424118	ENSG00000277599.1|NEAT1_3|LSM11|LSM11	941	+	1.7652352	1.2302364	-1.0	-1.0
chr11	65444457	65444557	ENSG00000283791.1|MIR612|LSM11|LSM11	947	+	1.6743248	1.2755224	-1.0	-1.0
chr11	65540309	65540409	ENSG00000168056.15|LTBP3|LSM11|LSM11	904	-	3.161879	1.0189633	-1.0	-1.0
chr11	65538994	65539094	ENSG00000168056.15|LTBP3|LSM11|LSM11	909	-	3.6440458	1.0406741	-1.0	-1.0
chr11	65539547	65539628	ENSG00000168056.15|LTBP3|LSM11|LSM11	905	-	3.4507766	1.0212445	-1.0	-1.0
chr11	65543426	65543596	ENSG00000168056.15|LTBP3|LSM11|LSM11	906	-	4.11953	1.0280843	-1.0	-1.0
chr11	65538809	65538914	ENSG00000168056.15|LTBP3|LSM11|LSM11	905	-	6.2559156	1.0200483	-1.0	-1.0
chr11	65541599	65541699	ENSG00000168056.15|LTBP3|LSM11|LSM11	900	-	3.0759501	1.0007685	-1.0	-1.0
chr11	65592402	65592512	ENSG00000173442.12|EHBP1L1|LSM11|LSM11	912	+	6.3184423	1.0543625	-1.0	-1.0
chr11	65591974	65592090	ENSG00000173442.12|EHBP1L1|LSM11|LSM11	907	+	6.189486	1.031462	-1.0	-1.0
chr11	65597949	65598049	ENSG00000173327.7|MAP3K11|LSM11|LSM11	906	-	6.1635847	1.0254974	-1.0	-1.0
chr11	65637015	65637115	ENSG00000197136.4|PCNX3|LSM11|LSM11	901	+	6.177227	1.003685	-1.0	-1.0
chr11	65637125	65637240	ENSG00000197136.4|PCNX3|LSM11|LSM11	902	+	3.4326963	1.0083907	-1.0	-1.0
chr11	65654175	65654275	ENSG00000173039.18|RELA|LSM11|LSM11	931	-	4.4561653	1.1631664	-1.0	-1.0
chr11	65654065	65654165	ENSG00000173039.18|RELA|LSM11|LSM11	902	-	6.458266	1.0075924	-1.0	-1.0
chr11	66063424	66063542	ENSG00000087365.15|SF3B2|LSM11|LSM11	907	+	3.3800335	1.030649	-1.0	-1.0
chr11	66068192	66068342	ENSG00000087365.15|SF3B2|LSM11|LSM11	912	+	3.2906716	1.0573882	-1.0	-1.0
chr11	66600383	66600503	ENSG00000173992.8|CCS|LSM11|LSM11	902	+	6.1066685	1.0071664	-1.0	-1.0
chr11	66626912	66627182	ENSG00000248643.5|RBM14-RBM4|LSM11|LSM11	921	+	2.865671	1.1043112	-1.0	-1.0
chr11	66626657	66626832	ENSG00000248643.5|RBM14-RBM4|LSM11|LSM11	946	+	5.503391	1.2692236	-1.0	-1.0
chr11	66625787	66625937	ENSG00000248643.5|RBM14-RBM4|LSM11|LSM11	906	+	3.2759147	1.0279728	-1.0	-1.0
chr11	66625788	66625938	ENSG00000239306.4|RBM14|LSM11|LSM11	906	+	3.283043	1.0277412	-1.0	-1.0
chr11	66626650	66626830	ENSG00000239306.4|RBM14|LSM11|LSM11	938	+	5.5102124	1.2106698	-1.0	-1.0
chr11	66626915	66627180	ENSG00000239306.4|RBM14|LSM11|LSM11	922	+	2.8532174	1.1053882	-1.0	-1.0
chr11	67286075	67286180	ENSG00000173020.10|GRK2|LSM11|LSM11	911	+	3.5264494	1.0510763	-1.0	-1.0
chr11	67285875	67285980	ENSG00000173020.10|GRK2|LSM11|LSM11	907	+	6.347387	1.0312533	-1.0	-1.0
chr11	67398188	67398303	ENSG00000172613.7|RAD9A|LSM11|LSM11	910	+	6.3113384	1.0478418	-1.0	-1.0
chr11	67611005	67611125	ENSG00000167792.11|NDUFV1|LSM11|LSM11	905	+	6.165486	1.0232023	-1.0	-1.0
chr11	68036128	68036248	ENSG00000110717.12|NDUFS8|LSM11|LSM11	905	+	6.1391377	1.0237198	-1.0	-1.0
chr11	68049385	68049530	ENSG00000110719.9|TCIRG1|LSM11|LSM11	908	+	6.773852	1.035175	-1.0	-1.0
chr11	68049961	68050061	ENSG00000110719.9|TCIRG1|LSM11|LSM11	942	+	3.068078	1.2350305	-1.0	-1.0
chr11	68050406	68050664	ENSG00000110719.9|TCIRG1|LSM11|LSM11	994	+	3.9885845	2.1916528	-1.0	-1.0
chr11	68049615	68049788	ENSG00000110719.9|TCIRG1|LSM11|LSM11	940	+	3.7692418	1.221613	-1.0	-1.0
chr11	68054047	68054172	ENSG00000110721.11|CHKA|LSM11|LSM11	909	-	3.5819411	1.0402532	-1.0	-1.0
chr11	68052958	68053088	ENSG00000110721.11|CHKA|LSM11|LSM11	925	-	3.6038702	1.1244508	-1.0	-1.0
chr11	68053148	68053598	ENSG00000110721.11|CHKA|LSM11|LSM11	942	-	3.7043524	1.2365535	-1.0	-1.0
chr11	68053928	68054047	ENSG00000110721.11|CHKA|LSM11|LSM11	915	-	3.0337508	1.0696324	-1.0	-1.0
chr11	68053648	68053908	ENSG00000110721.11|CHKA|LSM11|LSM11	946	-	4.4253626	1.269512	-1.0	-1.0
chr11	70436090	70436300	ENSG00000085733.15|CTTN|LSM11|LSM11	931	+	2.9471085	1.1623895	-1.0	-1.0
chr11	70433624	70433718	ENSG00000085733.15|CTTN|LSM11|LSM11	941	+	4.501051	1.2273967	-1.0	-1.0
chr11	70435175	70435375	ENSG00000085733.15|CTTN|LSM11|LSM11	957	+	3.4596143	1.3644621	-1.0	-1.0
chr11	70436320	70436535	ENSG00000085733.15|CTTN|LSM11|LSM11	980	+	4.145979	1.7048024	-1.0	-1.0
chr11	72002399	72002504	ENSG00000137496.17|IL18BP|LSM11|LSM11	901	+	3.3827133	1.0059142	-1.0	-1.0
chr11	72238791	72239041	ENSG00000165458.13|INPPL1|LSM11|LSM11	932	+	3.5903056	1.170524	-1.0	-1.0
chr11	72238051	72238381	ENSG00000165458.13|INPPL1|LSM11|LSM11	932	+	4.807078	1.1657181	-1.0	-1.0
chr11	72235330	72235445	ENSG00000165458.13|INPPL1|LSM11|LSM11	904	+	6.256942	1.0154865	-1.0	-1.0
chr11	72237373	72237503	ENSG00000165458.13|INPPL1|LSM11|LSM11	908	+	3.5026648	1.0344532	-1.0	-1.0
chr11	72238456	72238721	ENSG00000165458.13|INPPL1|LSM11|LSM11	939	+	4.0537877	1.2119771	-1.0	-1.0
chr11	72755133	72755338	ENSG00000186635.14|ARAP1|LSM11|LSM11	954	-	4.837229	1.3389537	-1.0	-1.0
chr11	72685108	72685678	ENSG00000186635.14|ARAP1|LSM11|LSM11	923	-	3.5791926	1.1120327	-1.0	-1.0
chr11	72697357	72697467	ENSG00000186635.14|ARAP1|LSM11|LSM11	906	-	6.294445	1.0271796	-1.0	-1.0
chr11	72755142	72755322	ENSG00000214530.8|STARD10|LSM11|LSM11	957	-	4.6386194	1.3697257	-1.0	-1.0
chr11	72829302	72829572	ENSG00000168010.10|ATG16L2|LSM11|LSM11	915	+	6.0945725	1.068479	-1.0	-1.0
chr11	73368918	73369043	ENSG00000110237.3|ARHGEF17|LSM11|LSM11	903	+	6.1345944	1.0148929	-1.0	-1.0
chr11	73368113	73368213	ENSG00000110237.3|ARHGEF17|LSM11|LSM11	904	+	6.123207	1.016238	-1.0	-1.0
chr11	73661960	73662065	ENSG00000021300.13|PLEKHB1|LSM11|LSM11	905	+	6.194607	1.0206134	-1.0	-1.0
chr11	73662180	73662295	ENSG00000021300.13|PLEKHB1|LSM11|LSM11	908	+	6.4950385	1.0355806	-1.0	-1.0
chr11	73662655	73662770	ENSG00000021300.13|PLEKHB1|LSM11|LSM11	909	+	6.3942995	1.0410607	-1.0	-1.0
chr11	74253746	74253846	ENSG00000214517.9|PPME1|LSM11|LSM11	906	+	6.185334	1.028781	-1.0	-1.0
chr11	75205538	75205638	ENSG00000137491.14|SLCO2B1|LSM11|LSM11	902	+	3.4061792	1.0096182	-1.0	-1.0
chr11	75205768	75205893	ENSG00000137491.14|SLCO2B1|LSM11|LSM11	906	+	6.260527	1.026845	-1.0	-1.0
chr11	75435279	75435574	ENSG00000158555.14|GDPD5|LSM11|LSM11	970	-	4.216857	1.5285811	-1.0	-1.0
chr11	75436935	75437100	ENSG00000158555.14|GDPD5|LSM11|LSM11	955	-	4.3964324	1.3515635	-1.0	-1.0
chr11	75434639	75434819	ENSG00000158555.14|GDPD5|LSM11|LSM11	922	-	3.8520339	1.109839	-1.0	-1.0
chr11	75439878	75439961	ENSG00000158555.14|GDPD5|LSM11|LSM11	925	-	3.4774444	1.122579	-1.0	-1.0
chr11	75435029	75435219	ENSG00000158555.14|GDPD5|LSM11|LSM11	920	-	2.3636045	1.0955262	-1.0	-1.0
chr11	76493705	76493930	ENSG00000158636.16|EMSY|LSM11|LSM11	935	+	6.5799932	1.1897708	-1.0	-1.0
chr11	77879019	77879119	ENSG00000149262.16|INTS4|LSM11|LSM11	903	-	6.142466	1.0149217	-1.0	-1.0
chr11	83158697	83158807	ENSG00000165494.11|PCF11|LSM11|LSM11	906	+	6.339531	1.0266731	-1.0	-1.0
chr11	83158427	83158557	ENSG00000165494.11|PCF11|LSM11|LSM11	904	+	3.227954	1.0169686	-1.0	-1.0
chr11	83158017	83158207	ENSG00000165494.11|PCF11|LSM11|LSM11	928	+	3.4372683	1.1419766	-1.0	-1.0
chr11	93721682	93721917	ENSG00000166004.14|CEP295|LSM11|LSM11	951	+	2.4064865	1.3118759	-1.0	-1.0
chr11	93721682	93721865	ENSG00000254911.3|SCARNA9|LSM11|LSM11	938	+	2.0416017	1.2069678	-1.0	-1.0
chr11	93721796	93721866	ENSG00000273885.1|snoU2-30|LSM11|LSM11	982	+	3.3210914	1.7445151	-1.0	-1.0
chr11	93730307	93730487	ENSG00000166012.16|TAF1D|LSM11|LSM11	926	-	3.8340364	1.1313223	-1.0	-1.0
chr11	93731112	93731216	ENSG00000166012.16|TAF1D|LSM11|LSM11	910	-	3.5337024	1.0466526	-1.0	-1.0
chr11	96352893	96352993	ENSG00000149231.11|CCDC82|LSM11|LSM11	901	-	6.1342635	1.0058621	-1.0	-1.0
chr11	119015302	119015439	ENSG00000186166.8|CCDC84|LSM11|LSM11	905	+	6.2508755	1.0201404	-1.0	-1.0
chr11	121633380	121633480	ENSG00000137642.12|SORL1|LSM11|LSM11	905	+	6.3792434	1.022437	-1.0	-1.0
chr11	123059546	123059666	ENSG00000109971.13|HSPA8|LSM11|LSM11	907	-	6.2480774	1.0293493	-1.0	-1.0
chr11	124632081	124632196	ENSG00000154144.12|TBRG1|LSM11|LSM11	906	+	6.1746864	1.0257862	-1.0	-1.0
chr11	124919272	124919497	ENSG00000165478.6|HEPACAM|LSM11|LSM11	915	-	5.119882	1.0699579	-1.0	-1.0
chr11	124920597	124920722	ENSG00000165478.6|HEPACAM|LSM11|LSM11	902	-	2.2196033	1.0068792	-1.0	-1.0
chr11	124920147	124920267	ENSG00000165478.6|HEPACAM|LSM11|LSM11	946	-	4.587381	1.268181	-1.0	-1.0
chr11	125584490	125584625	ENSG00000149547.14|EI24|LSM11|LSM11	906	+	6.197166	1.0290445	-1.0	-1.0
chr11	126277834	126277939	ENSG00000110074.10|FOXRED1|LSM11|LSM11	910	+	6.4961715	1.0481353	-1.0	-1.0
chr11	129864990	129865100	ENSG00000170322.14|NFRKB|LSM11|LSM11	902	-	6.147756	1.0095174	-1.0	-1.0
chr11	129864240	129864360	ENSG00000170322.14|NFRKB|LSM11|LSM11	904	-	6.4751353	1.017756	-1.0	-1.0
chr11	130109470	130109585	ENSG00000084234.16|APLP2|LSM11|LSM11	925	+	3.6791625	1.1233556	-1.0	-1.0
chr12	17513	17693	ENSG00000226210.3|AC215219.1|LSM11|LSM11	910	-	3.509925	1.044707	-1.0	-1.0
chr12	1709857	1709957	ENSG00000006831.9|ADIPOR2|LSM11|LSM11	901	+	6.394494	1.0049486	-1.0	-1.0
chr12	1709962	1710987	ENSG00000006831.9|ADIPOR2|LSM11|LSM11	989	+	6.3986754	1.9662095	-1.0	-1.0
chr12	1793016	1793121	ENSG00000151062.14|CACNA2D4|LSM11|LSM11	904	-	6.195677	1.0180591	-1.0	-1.0
chr12	3040479	3040624	ENSG00000197905.8|TEAD4|LSM11|LSM11	908	+	5.683731	1.0366551	-1.0	-1.0
chr12	6510368	6510603	ENSG00000010292.12|NCAPD2|LSM11|LSM11	955	+	2.3544629	1.3505279	-1.0	-1.0
chr12	6510369	6510522	ENSG00000276232.1|AC006064.5|LSM11|LSM11	926	+	1.7646356	1.1334461	-1.0	-1.0
chr12	6510371	6510546	ENSG00000239002.3|SCARNA10|LSM11|LSM11	939	+	1.9339789	1.2119555	-1.0	-1.0
chr12	6537443	6537573	ENSG00000111640.14|GAPDH|LSM11|LSM11	916	+	4.299535	1.0750347	-1.0	-1.0
chr12	6539760	6539930	ENSG00000010295.19|IFFO1|LSM11|LSM11	906	-	6.1653376	1.0260715	-1.0	-1.0
chr12	6557352	6557467	ENSG00000111641.11|NOP2|LSM11|LSM11	905	-	6.202171	1.0229745	-1.0	-1.0
chr12	6557107	6557332	ENSG00000111641.11|NOP2|LSM11|LSM11	906	-	6.229221	1.0254161	-1.0	-1.0
chr12	6570177	6570557	ENSG00000111642.14|CHD4|LSM11|LSM11	954	-	4.54228	1.3402392	-1.0	-1.0
chr12	6601318	6601428	ENSG00000111642.14|CHD4|LSM11|LSM11	903	-	6.1216936	1.0133871	-1.0	-1.0
chr12	6583261	6583378	ENSG00000111642.14|CHD4|LSM11|LSM11	906	-	6.1719847	1.0267301	-1.0	-1.0
chr12	6582136	6582246	ENSG00000111642.14|CHD4|LSM11|LSM11	906	-	6.2696342	1.0253532	-1.0	-1.0
chr12	6650659	6650914	ENSG00000111653.19|ING4|LSM11|LSM11	972	-	6.4945154	1.5497433	-1.0	-1.0
chr12	6769868	6769973	ENSG00000159335.15|PTMS|LSM11|LSM11	905	+	6.2081714	1.0235527	-1.0	-1.0
chr12	6770396	6770521	ENSG00000159335.15|PTMS|LSM11|LSM11	915	+	2.6549382	1.0695982	-1.0	-1.0
chr12	6919650	6919763	ENSG00000111674.8|ENO2|LSM11|LSM11	909	+	2.9494019	1.0396088	-1.0	-1.0
chr12	6916836	6916936	ENSG00000111674.8|ENO2|LSM11|LSM11	910	+	4.4149284	1.045341	-1.0	-1.0
chr12	6918029	6918162	ENSG00000111674.8|ENO2|LSM11|LSM11	906	+	2.9396327	1.0282714	-1.0	-1.0
chr12	6922995	6923680	ENSG00000111674.8|ENO2|LSM11|LSM11	963	+	3.5378308	1.4270144	-1.0	-1.0
chr12	6921516	6921782	ENSG00000111674.8|ENO2|LSM11|LSM11	985	+	4.878577	1.8224608	-1.0	-1.0
chr12	6941713	6941813	ENSG00000111676.14|ATN1|LSM11|LSM11	904	+	6.1282444	1.0179346	-1.0	-1.0
chr12	6941403	6941538	ENSG00000111676.14|ATN1|LSM11|LSM11	955	+	4.6477766	1.3511863	-1.0	-1.0
chr12	6938880	6939045	ENSG00000111676.14|ATN1|LSM11|LSM11	909	+	2.8811886	1.0428684	-1.0	-1.0
chr12	6943707	6943816	ENSG00000111678.10|C12orf57|LSM11|LSM11	1000	+	8.989103	5.750953	-1.0	-1.0
chr12	6943816	6943961	ENSG00000111678.10|C12orf57|LSM11|LSM11	1000	+	9.016427	15.018739	-1.0	-1.0
chr12	6943815	6943878	ENSG00000238923.1|RNU7-1|LSM11|LSM11	1000	+	11.615886	18.745007	-1.0	-1.0
chr12	6967850	6967960	ENSG00000215021.8|PHB2|LSM11|LSM11	906	-	6.2045426	1.0266429	-1.0	-1.0
chr12	6967280	6967400	ENSG00000215021.8|PHB2|LSM11|LSM11	910	-	2.4379315	1.0437593	-1.0	-1.0
chr12	6969313	6969497	ENSG00000215021.8|PHB2|LSM11|LSM11	992	-	7.3340235	2.1055214	-1.0	-1.0
chr12	9067698	9067798	ENSG00000175899.14|A2M|LSM11|LSM11	926	-	6.799574	1.1332663	-1.0	-1.0
chr12	9067888	9068048	ENSG00000175899.14|A2M|LSM11|LSM11	913	-	5.2182097	1.0627669	-1.0	-1.0
chr12	10699293	10699478	ENSG00000060138.12|YBX3|LSM11|LSM11	910	-	6.011971	1.047824	-1.0	-1.0
chr12	10968744	10968859	ENSG00000111215.11|PRR4|LSM11|LSM11	902	-	6.2852287	1.0108435	-1.0	-1.0
chr12	10965929	10966044	ENSG00000111215.11|PRR4|LSM11|LSM11	907	-	6.2324867	1.0302775	-1.0	-1.0
chr12	10965930	10966045	ENSG00000231887.6|PRH1|LSM11|LSM11	909	-	6.28326	1.0417508	-1.0	-1.0
chr12	10968745	10968855	ENSG00000231887.6|PRH1|LSM11|LSM11	903	-	6.2852287	1.011528	-1.0	-1.0
chr12	10965930	10966045	ENSG00000275778.1|AC018630.6|LSM11|LSM11	909	-	6.28326	1.0405822	-1.0	-1.0
chr12	10968745	10968855	ENSG00000275778.1|AC018630.6|LSM11|LSM11	903	-	6.2852287	1.0113876	-1.0	-1.0
chr12	10968743	10968858	ENSG00000212127.5|TAS2R14|LSM11|LSM11	904	-	6.263957	1.0176234	-1.0	-1.0
chr12	10965933	10966048	ENSG00000212127.5|TAS2R14|LSM11|LSM11	908	-	6.329779	1.0376104	-1.0	-1.0
chr12	14770326	14770531	ENSG00000197837.3|HIST4H4|LSM11|LSM11	912	-	6.483792	1.053332	-1.0	-1.0
chr12	14770959	14771131	ENSG00000197837.3|HIST4H4|LSM11|LSM11	941	-	3.562505	1.2258371	-1.0	-1.0
chr12	14770554	14770854	ENSG00000197837.3|HIST4H4|LSM11|LSM11	999	-	7.005801	3.1685405	-1.0	-1.0
chr12	14769702	14769807	ENSG00000197837.3|HIST4H4|LSM11|LSM11	902	-	6.231475	1.0098972	-1.0	-1.0
chr12	30710046	30710236	ENSG00000110888.17|CAPRIN2|LSM11|LSM11	908	-	5.826138	1.0361848	-1.0	-1.0
chr12	30709646	30709896	ENSG00000110888.17|CAPRIN2|LSM11|LSM11	923	-	5.590355	1.1149617	-1.0	-1.0
chr12	31104261	31104471	ENSG00000013573.16|DDX11|LSM11|LSM11	910	+	6.4772453	1.0458273	-1.0	-1.0
chr12	31103866	31104036	ENSG00000013573.16|DDX11|LSM11|LSM11	919	+	5.7782345	1.0912757	-1.0	-1.0
chr12	31104096	31104196	ENSG00000013573.16|DDX11|LSM11|LSM11	909	+	6.3450766	1.042034	-1.0	-1.0
chr12	46358578	46358728	ENSG00000134294.13|SLC38A2|LSM11|LSM11	910	-	2.001235	1.0443404	-1.0	-1.0
chr12	46358188	46358303	ENSG00000134294.13|SLC38A2|LSM11|LSM11	935	-	3.4650145	1.1892319	-1.0	-1.0
chr12	47973369	47973553	ENSG00000139219.17|COL2A1|LSM11|LSM11	907	-	3.3561094	1.0336188	-1.0	-1.0
chr12	47977101	47977155	ENSG00000139219.17|COL2A1|LSM11|LSM11	901	-	6.1004133	1.0054458	-1.0	-1.0
chr12	47975316	47975456	ENSG00000139219.17|COL2A1|LSM11|LSM11	905	-	6.3408256	1.0237162	-1.0	-1.0
chr12	47974118	47974238	ENSG00000139219.17|COL2A1|LSM11|LSM11	907	-	6.3215556	1.03006	-1.0	-1.0
chr12	47977319	47977445	ENSG00000139219.17|COL2A1|LSM11|LSM11	941	-	6.7895207	1.23042	-1.0	-1.0
chr12	47978290	47978398	ENSG00000139219.17|COL2A1|LSM11|LSM11	914	-	6.419086	1.0633548	-1.0	-1.0
chr12	47973009	47973284	ENSG00000139219.17|COL2A1|LSM11|LSM11	943	-	4.207554	1.2422824	-1.0	-1.0
chr12	48766813	48766943	ENSG00000174233.11|ADCY6|LSM11|LSM11	904	-	6.3334775	1.0187455	-1.0	-1.0
chr12	48766388	48766523	ENSG00000174233.11|ADCY6|LSM11|LSM11	909	-	3.6048613	1.0424222	-1.0	-1.0
chr12	49021399	49021539	ENSG00000167548.14|KMT2D|LSM11|LSM11	908	-	6.2799582	1.0339946	-1.0	-1.0
chr12	49058026	49058176	ENSG00000167548.14|KMT2D|LSM11|LSM11	906	-	6.1890755	1.0291647	-1.0	-1.0
chr12	49097943	49098053	ENSG00000139636.15|LMBR1L|LSM11|LSM11	908	-	3.6729136	1.0340763	-1.0	-1.0
chr12	49097440	49097730	ENSG00000139636.15|LMBR1L|LSM11|LSM11	951	-	4.7631173	1.3117509	-1.0	-1.0
chr12	49097225	49097375	ENSG00000139636.15|LMBR1L|LSM11|LSM11	912	-	3.4911983	1.0569439	-1.0	-1.0
chr12	49331577	49331717	ENSG00000135451.12|TROAP|LSM11|LSM11	905	+	6.315279	1.0223974	-1.0	-1.0
chr12	49330704	49330829	ENSG00000135451.12|TROAP|LSM11|LSM11	902	+	6.223106	1.0081401	-1.0	-1.0
chr12	49331104	49331234	ENSG00000135451.12|TROAP|LSM11|LSM11	903	+	6.1775775	1.014942	-1.0	-1.0
chr12	49558454	49558554	ENSG00000187778.13|MCRS1|LSM11|LSM11	905	-	6.131376	1.0216184	-1.0	-1.0
chr12	51010936	51011161	ENSG00000110911.14|SLC11A2|LSM11|LSM11	982	-	5.8080573	1.7445555	-1.0	-1.0
chr12	51011406	51011556	ENSG00000110911.14|SLC11A2|LSM11|LSM11	906	-	6.209096	1.0252824	-1.0	-1.0
chr12	51059770	51059895	ENSG00000050426.15|LETMD1|LSM11|LSM11	923	+	3.6026583	1.1122576	-1.0	-1.0
chr12	51060200	51060310	ENSG00000050426.15|LETMD1|LSM11|LSM11	909	+	6.3389387	1.0422679	-1.0	-1.0
chr12	51059650	51059765	ENSG00000050426.15|LETMD1|LSM11|LSM11	905	+	5.3098636	1.020849	-1.0	-1.0
chr12	52947993	52948108	ENSG00000170421.12|KRT8|LSM11|LSM11	905	-	6.1912794	1.0214424	-1.0	-1.0
chr12	52948313	52948543	ENSG00000170421.12|KRT8|LSM11|LSM11	953	-	4.6732364	1.3250442	-1.0	-1.0
chr12	53064053	53064173	ENSG00000111077.17|TNS2|LSM11|LSM11	920	+	4.117384	1.0951182	-1.0	-1.0
chr12	53121302	53121401	ENSG00000167780.11|SOAT2|LSM11|LSM11	935	+	4.6510253	1.1900394	-1.0	-1.0
chr12	53124237	53124527	ENSG00000167780.11|SOAT2|LSM11|LSM11	945	+	5.246128	1.2569344	-1.0	-1.0
chr12	53158497	53158632	ENSG00000139631.18|CSAD|LSM11|LSM11	905	-	6.1759377	1.022197	-1.0	-1.0
chr12	53159621	53159712	ENSG00000139631.18|CSAD|LSM11|LSM11	909	-	6.553447	1.0394584	-1.0	-1.0
chr12	53307842	53307967	ENSG00000094914.12|AAAS|LSM11|LSM11	907	-	6.183817	1.0328984	-1.0	-1.0
chr12	53711636	53711741	ENSG00000012822.15|CALCOCO1|LSM11|LSM11	903	-	3.2115674	1.0118641	-1.0	-1.0
chr12	53711236	53711586	ENSG00000012822.15|CALCOCO1|LSM11|LSM11	921	-	3.607985	1.1050782	-1.0	-1.0
chr12	53711976	53712181	ENSG00000012822.15|CALCOCO1|LSM11|LSM11	945	-	5.9903493	1.2561699	-1.0	-1.0
chr12	54286892	54287037	ENSG00000135486.17|HNRNPA1|LSM11|LSM11	902	+	3.472714	1.0107652	-1.0	-1.0
chr12	54286622	54286782	ENSG00000135486.17|HNRNPA1|LSM11|LSM11	918	+	3.3231988	1.0839901	-1.0	-1.0
chr12	54286895	54287030	ENSG00000258344.1|AC078778.2|LSM11|LSM11	903	+	3.4870968	1.0138699	-1.0	-1.0
chr12	54286625	54286780	ENSG00000258344.1|AC078778.2|LSM11|LSM11	914	+	3.2617903	1.0642849	-1.0	-1.0
chr12	56103048	56103158	ENSG00000065361.14|ERBB3|LSM11|LSM11	902	+	3.0471334	1.0076427	-1.0	-1.0
chr12	56103203	56103473	ENSG00000065361.14|ERBB3|LSM11|LSM11	920	+	3.6308951	1.0986272	-1.0	-1.0
chr12	56103196	56103476	ENSG00000257411.1|AC034102.2|LSM11|LSM11	919	+	3.588797	1.0901846	-1.0	-1.0
chr12	56116905	56117015	ENSG00000229117.8|RPL41|LSM11|LSM11	906	+	6.2104497	1.0281096	-1.0	-1.0
chr12	56117065	56117185	ENSG00000229117.8|RPL41|LSM11|LSM11	959	+	6.8057404	1.3882563	-1.0	-1.0
chr12	56116690	56116810	ENSG00000229117.8|RPL41|LSM11|LSM11	907	+	2.4213536	1.0299298	-1.0	-1.0
chr12	56162719	56162819	ENSG00000258199.1|AC073896.4|LSM11|LSM11	900	-	3.4290752	1.0005515	-1.0	-1.0
chr12	56237174	56237846	ENSG00000139540.11|SLC39A5|LSM11|LSM11	961	+	3.2451615	1.4114506	-1.0	-1.0
chr12	56317012	56317382	ENSG00000135473.14|PAN2|LSM11|LSM11	926	-	5.2308216	1.1295522	-1.0	-1.0
chr12	56341781	56342001	ENSG00000170581.13|STAT2|LSM11|LSM11	923	-	3.4663825	1.1112849	-1.0	-1.0
chr12	56417417	56417552	ENSG00000111602.11|TIMELESS|LSM11|LSM11	905	-	6.2254696	1.0226756	-1.0	-1.0
chr12	56638214	56638334	ENSG00000110955.8|ATP5B|LSM11|LSM11	905	-	2.5401487	1.020186	-1.0	-1.0
chr12	56714338	56714438	ENSG00000196531.10|NACA|LSM11|LSM11	904	-	6.1035514	1.0158545	-1.0	-1.0
chr12	57095637	57095867	ENSG00000166888.11|STAT6|LSM11|LSM11	907	-	5.9767118	1.030344	-1.0	-1.0
chr12	57099771	57099891	ENSG00000166888.11|STAT6|LSM11|LSM11	905	-	6.220398	1.0236008	-1.0	-1.0
chr12	57096632	57096761	ENSG00000166888.11|STAT6|LSM11|LSM11	927	-	3.277041	1.1371415	-1.0	-1.0
chr12	57095872	57096422	ENSG00000166888.11|STAT6|LSM11|LSM11	953	-	5.014083	1.331269	-1.0	-1.0
chr12	57096427	57096527	ENSG00000166888.11|STAT6|LSM11|LSM11	905	-	3.150817	1.0240551	-1.0	-1.0
chr12	57212939	57213069	ENSG00000123384.13|LRP1|LSM11|LSM11	908	+	2.4230614	1.0383836	-1.0	-1.0
chr12	57529159	57529364	ENSG00000166987.14|MBD6|LSM11|LSM11	910	+	6.423924	1.0459762	-1.0	-1.0
chr12	57529799	57530129	ENSG00000166987.14|MBD6|LSM11|LSM11	905	+	6.091281	1.0224983	-1.0	-1.0
chr12	57527040	57527140	ENSG00000166987.14|MBD6|LSM11|LSM11	908	+	6.182429	1.0343927	-1.0	-1.0
chr12	57609424	57609534	ENSG00000178498.15|DTX3|LSM11|LSM11	904	+	6.1564636	1.0198112	-1.0	-1.0
chr12	62934213	62934343	ENSG00000111110.11|PPM1H|LSM11|LSM11	906	-	6.1481013	1.025403	-1.0	-1.0
chr12	68742534	68742634	ENSG00000111581.9|NUP107|LSM11|LSM11	904	+	6.1282444	1.0179346	-1.0	-1.0
chr12	68735230	68735344	ENSG00000111581.9|NUP107|LSM11|LSM11	956	+	4.1451364	1.3569098	-1.0	-1.0
chr12	68741857	68741980	ENSG00000111581.9|NUP107|LSM11|LSM11	911	+	6.425597	1.0524045	-1.0	-1.0
chr12	71585466	71585576	ENSG00000139292.12|LGR5|LSM11|LSM11	907	+	6.1809793	1.0336275	-1.0	-1.0
chr12	71585686	71585786	ENSG00000139292.12|LGR5|LSM11|LSM11	905	+	6.2646794	1.0235128	-1.0	-1.0
chr12	79928491	79928636	ENSG00000058272.16|PPP1R12A|LSM11|LSM11	904	-	6.2480063	1.0181342	-1.0	-1.0
chr12	89348146	89348321	ENSG00000139318.7|DUSP6|LSM11|LSM11	907	-	3.399556	1.0299826	-1.0	-1.0
chr12	95021973	95022108	ENSG00000120798.16|NR2C1|LSM11|LSM11	902	-	4.8219314	1.0066764	-1.0	-1.0
chr12	95965685	95965779	ENSG00000139344.7|AMDHD1|LSM11|LSM11	915	+	6.5919504	1.0686802	-1.0	-1.0
chr12	98679381	98679581	ENSG00000120868.13|APAF1|LSM11|LSM11	917	+	6.658165	1.0816544	-1.0	-1.0
chr12	102840409	102840509	ENSG00000171759.9|PAH|LSM11|LSM11	900	-	2.7486498	1.0019029	-1.0	-1.0
chr12	102839074	102839218	ENSG00000171759.9|PAH|LSM11|LSM11	918	-	3.4755225	1.0865539	-1.0	-1.0
chr12	102838374	102838659	ENSG00000171759.9|PAH|LSM11|LSM11	938	-	3.276153	1.2095598	-1.0	-1.0
chr12	102843655	102843755	ENSG00000171759.9|PAH|LSM11|LSM11	906	-	6.1586356	1.0248623	-1.0	-1.0
chr12	102844335	102844431	ENSG00000171759.9|PAH|LSM11|LSM11	912	-	2.5159376	1.055809	-1.0	-1.0
chr12	103947310	103947425	ENSG00000166598.14|HSP90B1|LSM11|LSM11	917	+	2.4335294	1.0828795	-1.0	-1.0
chr12	103947632	103947762	ENSG00000166598.14|HSP90B1|LSM11|LSM11	916	+	1.8804383	1.0762935	-1.0	-1.0
chr12	103947767	103947922	ENSG00000166598.14|HSP90B1|LSM11|LSM11	909	+	2.4589043	1.0398684	-1.0	-1.0
chr12	110373664	110373839	ENSG00000196510.12|ANAPC7|LSM11|LSM11	911	-	6.4419045	1.0523696	-1.0	-1.0
chr12	111756622	111756872	ENSG00000111271.14|ACAD10|LSM11|LSM11	910	+	5.936459	1.0439295	-1.0	-1.0
chr12	111756635	111756870	ENSG00000257767.2|AC002996.1|LSM11|LSM11	911	+	5.845911	1.0497067	-1.0	-1.0
chr12	112022594	112022809	ENSG00000089248.6|ERP29|LSM11|LSM11	978	+	3.442934	1.665033	-1.0	-1.0
chr12	113297174	113297299	ENSG00000186815.12|TPCN1|LSM11|LSM11	919	+	3.909661	1.0913591	-1.0	-1.0
chr12	113298209	113298314	ENSG00000186815.12|TPCN1|LSM11|LSM11	909	+	6.5974755	1.042078	-1.0	-1.0
chr12	113297919	113298049	ENSG00000186815.12|TPCN1|LSM11|LSM11	904	+	6.31573	1.0185146	-1.0	-1.0
chr12	113816907	113817042	ENSG00000122965.10|RBM19|LSM11|LSM11	906	-	6.187273	1.0248652	-1.0	-1.0
chr12	114670683	114670873	ENSG00000135111.15|TBX3|LSM11|LSM11	919	-	3.791695	1.0922724	-1.0	-1.0
chr12	118145010	118145110	ENSG00000089220.4|PEBP1|LSM11|LSM11	905	+	2.2505682	1.0216184	-1.0	-1.0
chr12	120127312	120127777	ENSG00000089154.10|GCN1|LSM11|LSM11	962	-	3.6468918	1.4230444	-1.0	-1.0
chr12	120147071	120147211	ENSG00000089154.10|GCN1|LSM11|LSM11	908	-	3.4442825	1.0363406	-1.0	-1.0
chr12	120131184	120131333	ENSG00000089154.10|GCN1|LSM11|LSM11	910	-	3.2204075	1.0438657	-1.0	-1.0
chr12	120136616	120136732	ENSG00000089154.10|GCN1|LSM11|LSM11	950	-	4.494689	1.300647	-1.0	-1.0
chr12	121309755	121309920	ENSG00000089053.12|ANAPC5|LSM11|LSM11	919	-	3.6456406	1.0911099	-1.0	-1.0
chr12	121795850	121796240	ENSG00000139725.7|RHOF|LSM11|LSM11	975	-	3.3693063	1.594007	-1.0	-1.0
chr12	121796650	121796765	ENSG00000139725.7|RHOF|LSM11|LSM11	903	-	2.263922	1.0110888	-1.0	-1.0
chr12	121795250	121795755	ENSG00000139725.7|RHOF|LSM11|LSM11	967	-	3.4683354	1.4816557	-1.0	-1.0
chr12	121796245	121796365	ENSG00000139725.7|RHOF|LSM11|LSM11	919	-	4.87558	1.0912317	-1.0	-1.0
chr12	121796242	121796367	ENSG00000212694.8|LINC01089|LSM11|LSM11	912	-	4.6911354	1.0562981	-1.0	-1.0
chr12	121795851	121796241	ENSG00000212694.8|LINC01089|LSM11|LSM11	978	-	3.4652462	1.6526285	-1.0	-1.0
chr12	121796647	121796767	ENSG00000212694.8|LINC01089|LSM11|LSM11	902	-	2.2556052	1.0084648	-1.0	-1.0
chr12	121795266	121795746	ENSG00000212694.8|LINC01089|LSM11|LSM11	968	-	3.4563985	1.493153	-1.0	-1.0
chr12	122613614	122613761	ENSG00000184445.11|KNTC1|LSM11|LSM11	908	+	6.3779116	1.0385066	-1.0	-1.0
chr12	122622466	122622586	ENSG00000184445.11|KNTC1|LSM11|LSM11	905	+	6.1863604	1.0212256	-1.0	-1.0
chr12	122982503	122982668	ENSG00000256028.2|AC026362.1|LSM11|LSM11	925	+	3.3256586	1.1277934	-1.0	-1.0
chr12	122982688	122982907	ENSG00000256028.2|AC026362.1|LSM11|LSM11	983	+	3.6593626	1.7760155	-1.0	-1.0
chr12	122982522	122982667	ENSG00000182196.13|ARL6IP4|LSM11|LSM11	926	+	3.3172882	1.1319491	-1.0	-1.0
chr12	122982687	122982913	ENSG00000182196.13|ARL6IP4|LSM11|LSM11	984	+	3.6947215	1.7900639	-1.0	-1.0
chr12	124325284	124325389	ENSG00000196498.13|NCOR2|LSM11|LSM11	904	-	6.132781	1.0165887	-1.0	-1.0
chr12	131921970	131922100	ENSG00000177169.9|ULK1|LSM11|LSM11	905	+	6.144933	1.0226393	-1.0	-1.0
chr12	132078045	132078170	ENSG00000183495.13|EP400|LSM11|LSM11	904	+	6.1691422	1.0174336	-1.0	-1.0
chr12	132510935	132511130	ENSG00000112787.12|FBRSL1|LSM11|LSM11	909	+	6.3626566	1.0412481	-1.0	-1.0
chr12	132581740	132581824	ENSG00000112787.12|FBRSL1|LSM11|LSM11	906	+	6.279521	1.0288308	-1.0	-1.0
chr12	132624007	132624112	ENSG00000177084.16|POLE|LSM11|LSM11	904	-	3.493072	1.0185351	-1.0	-1.0
chr12	132624237	132624432	ENSG00000177084.16|POLE|LSM11|LSM11	918	-	3.6893873	1.0866252	-1.0	-1.0
chr13	19673038	19673208	ENSG00000196199.13|MPHOSPH8|LSM11|LSM11	913	+	6.687041	1.0601487	-1.0	-1.0
chr13	32517641	32517911	ENSG00000244754.8|N4BP2L2|LSM11|LSM11	921	-	4.752839	1.1031375	-1.0	-1.0
chr13	45391466	45391566	ENSG00000170919.15|TPT1-AS1|LSM11|LSM11	908	+	6.2010145	1.036695	-1.0	-1.0
chr13	48261721	48261821	ENSG00000136156.12|ITM2B|LSM11|LSM11	902	+	6.1342635	1.0099949	-1.0	-1.0
chr13	48411609	48411724	ENSG00000139679.15|LPAR6|LSM11|LSM11	906	-	6.5563693	1.0266502	-1.0	-1.0
chr13	51766394	51766534	ENSG00000139668.8|WDFY2|LSM11|LSM11	980	+	6.98251	1.6928604	-1.0	-1.0
chr13	52133063	52133226	ENSG00000136098.16|NEK3|LSM11|LSM11	919	-	5.519992	1.0924627	-1.0	-1.0
chr13	64075411	64075596	ENSG00000227674.1|LINC00355|LSM11|LSM11	940	-	4.213699	1.2184304	-1.0	-1.0
chr13	79319792	79319927	ENSG00000139746.15|RBM26|LSM11|LSM11	926	-	4.17859	1.1299703	-1.0	-1.0
chr13	98449230	98449735	ENSG00000152767.16|FARP1|LSM11|LSM11	949	+	2.7668083	1.2905059	-1.0	-1.0
chr13	106543342	106543927	ENSG00000134884.13|ARGLU1|LSM11|LSM11	973	-	3.885118	1.5651054	-1.0	-1.0
chr13	110639276	110639396	ENSG00000213995.11|NAXD|LSM11|LSM11	906	+	6.149681	1.0252446	-1.0	-1.0
chr13	110892961	110893226	ENSG00000088448.14|ANKRD10|LSM11|LSM11	936	-	4.0252	1.1958948	-1.0	-1.0
chr13	112882681	112882781	ENSG00000068650.18|ATP11A|LSM11|LSM11	901	+	6.1004133	1.0037043	-1.0	-1.0
chr13	112710607	112710737	ENSG00000068650.18|ATP11A|LSM11|LSM11	911	+	3.6365812	1.0518551	-1.0	-1.0
chr13	113097226	113097381	ENSG00000126217.20|MCF2L|LSM11|LSM11	938	+	4.475908	1.2077726	-1.0	-1.0
chr13	113096891	113096996	ENSG00000126217.20|MCF2L|LSM11|LSM11	906	+	6.1582065	1.0252746	-1.0	-1.0
chr13	113098016	113098156	ENSG00000126217.20|MCF2L|LSM11|LSM11	937	+	5.3655176	1.1987687	-1.0	-1.0
chr13	113118682	113119227	ENSG00000057593.13|F7|LSM11|LSM11	953	+	5.2892776	1.3316643	-1.0	-1.0
chr13	113177828	113177988	ENSG00000126226.21|PCID2|LSM11|LSM11	904	-	4.973016	1.0168762	-1.0	-1.0
chr13	113324268	113324388	ENSG00000139835.13|GRTP1|LSM11|LSM11	903	-	6.421301	1.0116119	-1.0	-1.0
chr14	19099449	19099554	ENSG00000225210.9|DUXAP9|LSM11|LSM11	906	+	2.5583067	1.0252867	-1.0	-1.0
chr14	19097909	19098009	ENSG00000225210.9|DUXAP9|LSM11|LSM11	900	+	2.3555405	1.0019296	-1.0	-1.0
chr14	20311527	20311637	ENSG00000100814.17|CCNB1IP1|LSM11|LSM11	908	-	2.293621	1.0380739	-1.0	-1.0
chr14	20357710	20357870	ENSG00000129484.13|PARP2|LSM11|LSM11	903	+	6.351183	1.0131379	-1.0	-1.0
chr14	20447135	20447300	ENSG00000092094.10|OSGEP|LSM11|LSM11	908	-	6.348048	1.0364774	-1.0	-1.0
chr14	20457918	20458088	ENSG00000165782.10|TMEM55B|LSM11|LSM11	910	-	6.3722134	1.04652	-1.0	-1.0
chr14	20996566	20996951	ENSG00000165792.17|METTL17|LSM11|LSM11	961	+	3.641134	1.4075577	-1.0	-1.0
chr14	20995128	20995228	ENSG00000165792.17|METTL17|LSM11|LSM11	902	+	3.4710095	1.0090544	-1.0	-1.0
chr14	21016767	21017267	ENSG00000165795.23|NDRG2|LSM11|LSM11	961	-	3.9579477	1.4074792	-1.0	-1.0
chr14	21017272	21017682	ENSG00000165795.23|NDRG2|LSM11|LSM11	930	-	3.5001152	1.1520761	-1.0	-1.0
chr14	21089134	21089274	ENSG00000165801.9|ARHGEF40|LSM11|LSM11	907	+	3.3054833	1.0325124	-1.0	-1.0
chr14	21089344	21089509	ENSG00000165801.9|ARHGEF40|LSM11|LSM11	954	+	5.5984855	1.3401785	-1.0	-1.0
chr14	21090120	21090315	ENSG00000165804.15|ZNF219|LSM11|LSM11	938	-	4.524397	1.2070903	-1.0	-1.0
chr14	21352456	21352556	ENSG00000092201.9|SUPT16H|LSM11|LSM11	907	-	6.1745477	1.0313677	-1.0	-1.0
chr14	21385883	21386003	ENSG00000100888.12|CHD8|LSM11|LSM11	902	-	6.114556	1.0066378	-1.0	-1.0
chr14	21499024	21499149	ENSG00000165819.11|METTL3|LSM11|LSM11	916	-	3.2507663	1.0764165	-1.0	-1.0
chr14	22770387	22770487	ENSG00000155463.12|OXA1L|LSM11|LSM11	908	+	3.2044888	1.0382935	-1.0	-1.0
chr14	22946534	22946664	ENSG00000259132.1|AL132780.3|LSM11|LSM11	926	-	3.8645513	1.1297761	-1.0	-1.0
chr14	22946537	22946662	ENSG00000092036.18|HAUS4|LSM11|LSM11	928	-	3.918709	1.1414897	-1.0	-1.0
chr14	23061083	23061184	ENSG00000100813.14|ACIN1|LSM11|LSM11	960	-	2.8458736	1.4013166	-1.0	-1.0
chr14	23062415	23062605	ENSG00000100813.14|ACIN1|LSM11|LSM11	977	-	3.5133736	1.6290549	-1.0	-1.0
chr14	23061387	23061572	ENSG00000100813.14|ACIN1|LSM11|LSM11	960	-	4.97998	1.401942	-1.0	-1.0
chr14	23064324	23064494	ENSG00000100813.14|ACIN1|LSM11|LSM11	929	-	3.0986216	1.1488427	-1.0	-1.0
chr14	23062928	23063073	ENSG00000100813.14|ACIN1|LSM11|LSM11	917	-	2.3840182	1.083379	-1.0	-1.0
chr14	23062167	23062275	ENSG00000100813.14|ACIN1|LSM11|LSM11	927	-	2.5058837	1.1365651	-1.0	-1.0
chr14	23064104	23064264	ENSG00000100813.14|ACIN1|LSM11|LSM11	911	-	2.8073347	1.0522487	-1.0	-1.0
chr14	23058608	23059474	ENSG00000100813.14|ACIN1|LSM11|LSM11	995	-	3.749594	2.264856	-1.0	-1.0
chr14	23097956	23098066	ENSG00000179933.5|C14orf119|LSM11|LSM11	905	+	6.313237	1.023168	-1.0	-1.0
chr14	23296702	23296822	ENSG00000235194.8|PPP1R3E|LSM11|LSM11	906	-	6.2495346	1.0284779	-1.0	-1.0
chr14	23296703	23296818	ENSG00000215271.7|HOMEZ|LSM11|LSM11	905	-	6.268071	1.0240194	-1.0	-1.0
chr14	23325119	23325246	ENSG00000258643.5|BCL2L2-PABPN1|LSM11|LSM11	937	+	2.0974844	1.2021092	-1.0	-1.0
chr14	23325246	23325369	ENSG00000258643.5|BCL2L2-PABPN1|LSM11|LSM11	964	+	4.793807	1.44383	-1.0	-1.0
chr14	23325932	23326185	ENSG00000100836.10|PABPN1|LSM11|LSM11	990	+	4.8509393	2.010335	-1.0	-1.0
chr14	23325122	23325812	ENSG00000100836.10|PABPN1|LSM11|LSM11	975	+	2.9535758	1.6103356	-1.0	-1.0
chr14	23561295	23561431	ENSG00000213983.11|AP1G2|LSM11|LSM11	957	-	2.6969125	1.3687974	-1.0	-1.0
chr14	23560162	23560447	ENSG00000213983.11|AP1G2|LSM11|LSM11	996	-	3.6855567	2.366324	-1.0	-1.0
chr14	23562221	23562415	ENSG00000213983.11|AP1G2|LSM11|LSM11	962	-	3.0656176	1.4246068	-1.0	-1.0
chr14	23559937	23560132	ENSG00000213983.11|AP1G2|LSM11|LSM11	991	-	4.2250996	2.070125	-1.0	-1.0
chr14	23563518	23564221	ENSG00000213983.11|AP1G2|LSM11|LSM11	962	-	3.127192	1.4152838	-1.0	-1.0
chr14	23561511	23561726	ENSG00000213983.11|AP1G2|LSM11|LSM11	965	-	3.1000037	1.4519261	-1.0	-1.0
chr14	23563163	23563498	ENSG00000213983.11|AP1G2|LSM11|LSM11	935	-	2.9730358	1.1896685	-1.0	-1.0
chr14	23559564	23559850	ENSG00000213983.11|AP1G2|LSM11|LSM11	997	-	4.1339846	2.4859474	-1.0	-1.0
chr14	23562503	23562678	ENSG00000213983.11|AP1G2|LSM11|LSM11	967	-	2.9933097	1.4797046	-1.0	-1.0
chr14	23561946	23562086	ENSG00000213983.11|AP1G2|LSM11|LSM11	912	-	2.3251195	1.0551007	-1.0	-1.0
chr14	23639356	23639793	ENSG00000100867.14|DHRS2|LSM11|LSM11	1000	+	4.582195	5.6228237	-1.0	-1.0
chr14	23644048	23644223	ENSG00000100867.14|DHRS2|LSM11|LSM11	916	+	1.937767	1.0734843	-1.0	-1.0
chr14	23645048	23645639	ENSG00000100867.14|DHRS2|LSM11|LSM11	1000	+	3.5305672	4.6141233	-1.0	-1.0
chr14	23636334	23636772	ENSG00000100867.14|DHRS2|LSM11|LSM11	1000	+	5.987588	33.2639	-1.0	-1.0
chr14	23636772	23638031	ENSG00000100867.14|DHRS2|LSM11|LSM11	1000	+	6.170897	11.8562975	-1.0	-1.0
chr14	23639004	23639178	ENSG00000100867.14|DHRS2|LSM11|LSM11	1000	+	5.5513535	9.717023	-1.0	-1.0
chr14	23641568	23642158	ENSG00000100867.14|DHRS2|LSM11|LSM11	980	+	2.449577	1.7091317	-1.0	-1.0
chr14	23642483	23643323	ENSG00000100867.14|DHRS2|LSM11|LSM11	987	+	2.632992	1.8720056	-1.0	-1.0
chr14	23638031	23639004	ENSG00000100867.14|DHRS2|LSM11|LSM11	1000	+	6.2361417	18.321657	-1.0	-1.0
chr14	23644313	23644698	ENSG00000100867.14|DHRS2|LSM11|LSM11	980	+	2.8263528	1.7009839	-1.0	-1.0
chr14	23644728	23645038	ENSG00000100867.14|DHRS2|LSM11|LSM11	997	+	3.054109	2.5248744	-1.0	-1.0
chr14	23640663	23640853	ENSG00000100867.14|DHRS2|LSM11|LSM11	932	+	2.3161201	1.165216	-1.0	-1.0
chr14	23639793	23640503	ENSG00000100867.14|DHRS2|LSM11|LSM11	990	+	2.7438056	2.0001338	-1.0	-1.0
chr14	23642288	23642483	ENSG00000100867.14|DHRS2|LSM11|LSM11	942	+	2.3356307	1.2391512	-1.0	-1.0
chr14	23639178	23639356	ENSG00000100867.14|DHRS2|LSM11|LSM11	1000	+	2.7468133	3.685784	-1.0	-1.0
chr14	24103894	24104044	ENSG00000100889.11|PCK2|LSM11|LSM11	924	+	3.0867894	1.1175958	-1.0	-1.0
chr14	24123710	24123980	ENSG00000100897.17|DCAF11|LSM11|LSM11	962	+	3.2018597	1.415005	-1.0	-1.0
chr14	24123540	24123710	ENSG00000100897.17|DCAF11|LSM11|LSM11	916	+	2.6231635	1.0750015	-1.0	-1.0
chr14	24123542	24123707	ENSG00000259371.2|AL136295.3|LSM11|LSM11	917	+	2.6319804	1.0808392	-1.0	-1.0
chr14	24123712	24123947	ENSG00000259371.2|AL136295.3|LSM11|LSM11	966	+	3.2571695	1.4626818	-1.0	-1.0
chr14	24138413	24138518	ENSG00000092010.14|PSME1|LSM11|LSM11	936	+	4.412836	1.1946294	-1.0	-1.0
chr14	24138868	24138967	ENSG00000092010.14|PSME1|LSM11|LSM11	910	+	3.5245814	1.0471413	-1.0	-1.0
chr14	24138648	24138748	ENSG00000092010.14|PSME1|LSM11|LSM11	906	+	3.458595	1.0284748	-1.0	-1.0
chr14	24144118	24144259	ENSG00000100911.15|PSME2|LSM11|LSM11	938	-	3.2799752	1.2081652	-1.0	-1.0
chr14	24143901	24144029	ENSG00000100911.15|PSME2|LSM11|LSM11	992	-	6.487789	2.0831406	-1.0	-1.0
chr14	24144399	24144514	ENSG00000100911.15|PSME2|LSM11|LSM11	912	-	3.0385008	1.0539229	-1.0	-1.0
chr14	24145044	24145144	ENSG00000100911.15|PSME2|LSM11|LSM11	905	-	2.3030007	1.0216184	-1.0	-1.0
chr14	24143576	24143746	ENSG00000100911.15|PSME2|LSM11|LSM11	908	-	2.7649925	1.0342335	-1.0	-1.0
chr14	24143371	24143576	ENSG00000100911.15|PSME2|LSM11|LSM11	984	-	5.6852427	1.7919428	-1.0	-1.0
chr14	24180263	24180418	ENSG00000196497.16|IPO4|LSM11|LSM11	906	-	6.32848	1.0284208	-1.0	-1.0
chr14	24238552	24238672	ENSG00000100938.17|GMPR2|LSM11|LSM11	910	+	6.364506	1.046247	-1.0	-1.0
chr14	24267865	24268005	ENSG00000100949.14|RABGGTA|LSM11|LSM11	927	-	4.728996	1.1372597	-1.0	-1.0
chr14	24290637	24290827	ENSG00000157379.13|DHRS1|LSM11|LSM11	940	-	4.367052	1.2195449	-1.0	-1.0
chr14	24316221	24316356	ENSG00000213903.8|LTB4R|LSM11|LSM11	907	+	6.225404	1.0293763	-1.0	-1.0
chr14	24315806	24315986	ENSG00000213903.8|LTB4R|LSM11|LSM11	941	+	5.6504965	1.2306504	-1.0	-1.0
chr14	24437345	24437445	ENSG00000100441.9|KHNYN|LSM11|LSM11	902	+	6.114974	1.0104405	-1.0	-1.0
chr14	24441130	24441230	ENSG00000100441.9|KHNYN|LSM11|LSM11	901	+	6.1066685	1.0022624	-1.0	-1.0
chr14	24439935	24440055	ENSG00000100441.9|KHNYN|LSM11|LSM11	907	+	3.6232212	1.0311174	-1.0	-1.0
chr14	24440220	24440495	ENSG00000100445.17|SDR39U1|LSM11|LSM11	940	-	3.839846	1.2239627	-1.0	-1.0
chr14	24439765	24439920	ENSG00000100445.17|SDR39U1|LSM11|LSM11	914	-	3.1215854	1.0673113	-1.0	-1.0
chr14	31135051	31135151	ENSG00000092148.12|HECTD1|LSM11|LSM11	908	-	6.205863	1.037395	-1.0	-1.0
chr14	35029080	35029185	ENSG00000100883.11|SRP54|LSM11|LSM11	911	+	6.3925376	1.0498741	-1.0	-1.0
chr14	39182142	39182252	ENSG00000100941.8|PNN|LSM11|LSM11	909	+	6.5366416	1.0399203	-1.0	-1.0
chr14	39181557	39181717	ENSG00000100941.8|PNN|LSM11|LSM11	911	+	3.1976378	1.0511988	-1.0	-1.0
chr14	39181717	39182102	ENSG00000100941.8|PNN|LSM11|LSM11	976	+	3.5851786	1.620979	-1.0	-1.0
chr14	39180942	39181337	ENSG00000100941.8|PNN|LSM11|LSM11	946	+	2.3854425	1.2690606	-1.0	-1.0
chr14	39180747	39180937	ENSG00000100941.8|PNN|LSM11|LSM11	961	+	3.9024904	1.4049206	-1.0	-1.0
chr14	39175287	39175387	ENSG00000100941.8|PNN|LSM11|LSM11	904	+	1.971667	1.0183636	-1.0	-1.0
chr14	39179131	39179241	ENSG00000100941.8|PNN|LSM11|LSM11	910	+	2.4818883	1.0455034	-1.0	-1.0
chr14	39348847	39348972	ENSG00000150527.17|CTAGE5|LSM11|LSM11	923	+	3.3327725	1.1149163	-1.0	-1.0
chr14	39350112	39350287	ENSG00000150527.17|CTAGE5|LSM11|LSM11	909	+	3.8834617	1.0405817	-1.0	-1.0
chr14	49782939	49783044	ENSG00000165516.10|KLHDC2|LSM11|LSM11	904	+	6.2654953	1.0189741	-1.0	-1.0
chr14	50905382	50905527	ENSG00000100504.16|PYGL|LSM11|LSM11	910	-	6.414502	1.0436034	-1.0	-1.0
chr14	53950205	53950305	ENSG00000125378.15|BMP4|LSM11|LSM11	901	-	3.399552	1.0063735	-1.0	-1.0
chr14	58265648	58265763	ENSG00000139971.15|C14orf37|LSM11|LSM11	903	-	6.503285	1.0149636	-1.0	-1.0
chr14	58265649	58265764	ENSG00000257621.7|PSMA3-AS1|LSM11|LSM11	904	-	6.503442	1.015608	-1.0	-1.0
chr14	60839395	60839600	ENSG00000020426.10|MNAT1|LSM11|LSM11	909	+	6.4523325	1.042568	-1.0	-1.0
chr14	60812997	60813207	ENSG00000020426.10|MNAT1|LSM11|LSM11	989	+	7.2665668	1.9626526	-1.0	-1.0
chr14	67676965	67677080	ENSG00000258466.5|AL049779.1|LSM11|LSM11	904	-	6.217981	1.0192056	-1.0	-1.0
chr14	67676965	67677080	ENSG00000072042.12|RDH11|LSM11|LSM11	904	-	6.217981	1.0199078	-1.0	-1.0
chr14	69770437	69770540	ENSG00000100650.15|SRSF5|LSM11|LSM11	907	+	2.5491147	1.0328009	-1.0	-1.0
chr14	69771208	69772005	ENSG00000100650.15|SRSF5|LSM11|LSM11	988	+	3.7022257	1.9362533	-1.0	-1.0
chr14	69770980	69771080	ENSG00000100650.15|SRSF5|LSM11|LSM11	908	+	2.628726	1.0354642	-1.0	-1.0
chr14	70397756	70397911	ENSG00000258644.5|SYNJ2BP-COX16|LSM11|LSM11	906	-	6.2171593	1.0258307	-1.0	-1.0
chr14	70397756	70397911	ENSG00000213463.4|SYNJ2BP|LSM11|LSM11	906	-	6.2171593	1.0253114	-1.0	-1.0
chr14	73121122	73121317	ENSG00000119707.13|RBM25|LSM11|LSM11	956	+	3.9820344	1.3573761	-1.0	-1.0
chr14	73119852	73120132	ENSG00000119707.13|RBM25|LSM11|LSM11	908	+	3.3075712	1.0354091	-1.0	-1.0
chr14	73964252	73964402	ENSG00000187097.12|ENTPD5|LSM11|LSM11	918	-	3.907156	1.0865469	-1.0	-1.0
chr14	73972893	73973024	ENSG00000187097.12|ENTPD5|LSM11|LSM11	973	-	6.918821	1.5674508	-1.0	-1.0
chr14	74286597	74286816	ENSG00000119688.20|ABCD4|LSM11|LSM11	913	-	3.9819603	1.0596691	-1.0	-1.0
chr14	74286322	74286572	ENSG00000119688.20|ABCD4|LSM11|LSM11	973	-	3.8763456	1.5624843	-1.0	-1.0
chr14	74286092	74286267	ENSG00000119688.20|ABCD4|LSM11|LSM11	905	-	6.3807907	1.0221022	-1.0	-1.0
chr14	74903355	74903465	ENSG00000119689.14|DLST|LSM11|LSM11	933	+	4.1650424	1.1763645	-1.0	-1.0
chr14	89324737	89324842	ENSG00000053254.15|FOXN3|LSM11|LSM11	916	-	3.303887	1.0780609	-1.0	-1.0
chr14	89324872	89325342	ENSG00000053254.15|FOXN3|LSM11|LSM11	982	-	4.62087	1.7466999	-1.0	-1.0
chr14	89325452	89325792	ENSG00000053254.15|FOXN3|LSM11|LSM11	928	-	3.510524	1.1440171	-1.0	-1.0
chr14	100291180	100291285	ENSG00000259052.1|AL157871.6|LSM11|LSM11	904	-	6.2214136	1.0178185	-1.0	-1.0
chr14	100291180	100291285	ENSG00000197119.12|SLC25A29|LSM11|LSM11	904	-	6.2214136	1.0178185	-1.0	-1.0
chr14	102049699	102049799	ENSG00000197102.10|DYNC1H1|LSM11|LSM11	900	+	3.3673441	1.0019029	-1.0	-1.0
chr14	102084713	102084873	ENSG00000080824.18|HSP90AA1|LSM11|LSM11	906	-	3.5668724	1.0259873	-1.0	-1.0
chr14	102081607	102081802	ENSG00000080824.18|HSP90AA1|LSM11|LSM11	918	-	3.6310396	1.084067	-1.0	-1.0
chr14	102083064	102083164	ENSG00000080824.18|HSP90AA1|LSM11|LSM11	914	-	4.4431725	1.0640653	-1.0	-1.0
chr14	102923471	102923641	ENSG00000166126.10|AMN|LSM11|LSM11	910	+	6.4397907	1.045036	-1.0	-1.0
chr14	103109882	103110030	ENSG00000205436.7|EXOC3L4|LSM11|LSM11	919	+	2.7012246	1.0902872	-1.0	-1.0
chr14	103110135	103110510	ENSG00000205436.7|EXOC3L4|LSM11|LSM11	961	+	3.1329763	1.4081118	-1.0	-1.0
chr14	103108777	103109067	ENSG00000205436.7|EXOC3L4|LSM11|LSM11	908	+	5.5374517	1.0360272	-1.0	-1.0
chr14	103700096	103700196	ENSG00000126214.21|KLC1|LSM11|LSM11	902	+	6.1876326	1.009265	-1.0	-1.0
chr14	104719249	104719494	ENSG00000203485.12|INF2|LSM11|LSM11	920	+	3.0930865	1.0955367	-1.0	-1.0
chr14	104769693	104769793	ENSG00000142208.15|AKT1|LSM11|LSM11	904	-	6.152747	1.0177699	-1.0	-1.0
chr14	104770098	104770403	ENSG00000142208.15|AKT1|LSM11|LSM11	925	-	3.4954655	1.1228875	-1.0	-1.0
chr14	104895905	104896055	ENSG00000099814.15|CEP170B|LSM11|LSM11	901	+	6.0953755	1.0042367	-1.0	-1.0
chr14	105468644	105468764	ENSG00000182979.17|MTA1|LSM11|LSM11	908	+	6.3678207	1.0362629	-1.0	-1.0
chr14	105469099	105469289	ENSG00000182979.17|MTA1|LSM11|LSM11	957	+	4.15721	1.3619462	-1.0	-1.0
chr14	105456781	105456881	ENSG00000182979.17|MTA1|LSM11|LSM11	900	+	6.108797	1.0013324	-1.0	-1.0
chr14	105464420	105464535	ENSG00000182979.17|MTA1|LSM11|LSM11	906	+	6.3096247	1.0276101	-1.0	-1.0
chr14	105468974	105469089	ENSG00000182979.17|MTA1|LSM11|LSM11	910	+	2.572984	1.0465782	-1.0	-1.0
chr14	105470339	105470534	ENSG00000182979.17|MTA1|LSM11|LSM11	963	+	2.9115598	1.4301622	-1.0	-1.0
chr14	105468859	105468959	ENSG00000182979.17|MTA1|LSM11|LSM11	904	+	3.4196174	1.0162827	-1.0	-1.0
chr15	22590182	22590337	ENSG00000276550.4|HERC2P2|LSM11|LSM11	910	+	3.6443908	1.046912	-1.0	-1.0
chr15	22590542	22590657	ENSG00000276550.4|HERC2P2|LSM11|LSM11	904	+	6.13401	1.0184693	-1.0	-1.0
chr15	30988390	30988635	ENSG00000166912.16|MTMR10|LSM11|LSM11	990	-	7.328874	2.0146055	-1.0	-1.0
chr15	34359778	34359898	ENSG00000176454.13|LPCAT4|LSM11|LSM11	904	-	3.7181816	1.0183936	-1.0	-1.0
chr15	34380622	34381072	ENSG00000175265.17|GOLGA8A|LSM11|LSM11	932	-	4.252731	1.16974	-1.0	-1.0
chr15	34379862	34379962	ENSG00000175265.17|GOLGA8A|LSM11|LSM11	904	-	3.481825	1.0163136	-1.0	-1.0
chr15	34379087	34379357	ENSG00000175265.17|GOLGA8A|LSM11|LSM11	986	-	5.6509423	1.848789	-1.0	-1.0
chr15	34380377	34380507	ENSG00000175265.17|GOLGA8A|LSM11|LSM11	940	-	4.506724	1.2231156	-1.0	-1.0
chr15	34379417	34379567	ENSG00000175265.17|GOLGA8A|LSM11|LSM11	948	-	5.634487	1.2870297	-1.0	-1.0
chr15	34379612	34379802	ENSG00000175265.17|GOLGA8A|LSM11|LSM11	912	-	2.726778	1.0573078	-1.0	-1.0
chr15	34525646	34525971	ENSG00000215252.11|GOLGA8B|LSM11|LSM11	984	-	3.9856453	1.7902187	-1.0	-1.0
chr15	34526016	34526131	ENSG00000215252.11|GOLGA8B|LSM11|LSM11	928	-	3.9416685	1.1450925	-1.0	-1.0
chr15	34526531	34527571	ENSG00000215252.11|GOLGA8B|LSM11|LSM11	964	-	3.8304965	1.441908	-1.0	-1.0
chr15	34525256	34525596	ENSG00000215252.11|GOLGA8B|LSM11|LSM11	995	-	5.153675	2.3084269	-1.0	-1.0
chr15	40814292	40814407	ENSG00000166140.17|ZFYVE19|LSM11|LSM11	907	+	6.182429	1.0338085	-1.0	-1.0
chr15	41844470	41844570	ENSG00000168970.22|JMJD7-PLA2G4B|LSM11|LSM11	905	+	6.150588	1.0213939	-1.0	-1.0
chr15	41847683	41847788	ENSG00000168970.22|JMJD7-PLA2G4B|LSM11|LSM11	907	+	6.1600113	1.0303288	-1.0	-1.0
chr15	41847913	41848038	ENSG00000168970.22|JMJD7-PLA2G4B|LSM11|LSM11	914	+	6.4366393	1.0631973	-1.0	-1.0
chr15	41844470	41844570	ENSG00000243708.10|PLA2G4B|LSM11|LSM11	905	+	6.150588	1.0230908	-1.0	-1.0
chr15	41847683	41847788	ENSG00000243708.10|PLA2G4B|LSM11|LSM11	907	+	6.1600113	1.0294347	-1.0	-1.0
chr15	41847913	41848038	ENSG00000243708.10|PLA2G4B|LSM11|LSM11	913	+	6.4366393	1.0629797	-1.0	-1.0
chr15	42719602	42719712	ENSG00000159433.11|STARD9|LSM11|LSM11	903	+	6.235535	1.0113654	-1.0	-1.0
chr15	43771209	43771374	ENSG00000167004.12|PDIA3|LSM11|LSM11	907	+	2.48061	1.0310016	-1.0	-1.0
chr15	43792963	43793108	ENSG00000140264.19|SERF2|LSM11|LSM11	911	+	2.2237287	1.0492284	-1.0	-1.0
chr15	50370899	50371319	ENSG00000244879.6|GABPB1-AS1|LSM11|LSM11	955	+	5.0408254	1.3445607	-1.0	-1.0
chr15	50370594	50370794	ENSG00000244879.6|GABPB1-AS1|LSM11|LSM11	950	+	3.1214318	1.3036785	-1.0	-1.0
chr15	52037513	52037618	ENSG00000069956.11|MAPK6|LSM11|LSM11	905	+	6.1773877	1.0240014	-1.0	-1.0
chr15	63071199	63071539	ENSG00000140416.19|TPM1|LSM11|LSM11	957	+	4.9344573	1.3665138	-1.0	-1.0
chr15	64815946	64816271	ENSG00000140451.12|PIF1|LSM11|LSM11	922	-	5.05627	1.1076535	-1.0	-1.0
chr15	64816573	64816703	ENSG00000140451.12|PIF1|LSM11|LSM11	913	-	3.2733355	1.0590644	-1.0	-1.0
chr15	64815801	64815926	ENSG00000140451.12|PIF1|LSM11|LSM11	904	-	6.270912	1.0185709	-1.0	-1.0
chr15	65300391	65300618	ENSG00000138617.14|PARP16|LSM11|LSM11	963	-	5.482979	1.4329453	-1.0	-1.0
chr15	65327391	65327501	ENSG00000174498.13|IGDCC3|LSM11|LSM11	904	-	6.1953115	1.0195243	-1.0	-1.0
chr15	65327596	65327721	ENSG00000174498.13|IGDCC3|LSM11|LSM11	903	-	6.1220584	1.0154015	-1.0	-1.0
chr15	65328211	65328341	ENSG00000174498.13|IGDCC3|LSM11|LSM11	907	-	5.372941	1.031222	-1.0	-1.0
chr15	72200658	72200768	ENSG00000067225.17|PKM|LSM11|LSM11	903	-	3.4813251	1.0148834	-1.0	-1.0
chr15	73714148	73714253	ENSG00000103855.17|CD276|LSM11|LSM11	904	+	6.1118164	1.0173354	-1.0	-1.0
chr15	74836530	74836630	ENSG00000140474.12|ULK3|LSM11|LSM11	904	-	6.1282444	1.0178185	-1.0	-1.0
chr15	74900196	74900316	ENSG00000178761.14|FAM219B|LSM11|LSM11	933	-	4.430451	1.170817	-1.0	-1.0
chr15	74900391	74900521	ENSG00000178761.14|FAM219B|LSM11|LSM11	915	-	3.8041382	1.0731008	-1.0	-1.0
chr15	75358699	75358809	ENSG00000140400.16|MAN2C1|LSM11|LSM11	936	-	4.458587	1.1931236	-1.0	-1.0
chr15	75356244	75356414	ENSG00000140400.16|MAN2C1|LSM11|LSM11	941	-	3.0390513	1.2304686	-1.0	-1.0
chr15	75355831	75356032	ENSG00000140400.16|MAN2C1|LSM11|LSM11	956	-	3.4925694	1.352499	-1.0	-1.0
chr15	75358429	75358584	ENSG00000140400.16|MAN2C1|LSM11|LSM11	920	-	3.8224041	1.0961305	-1.0	-1.0
chr15	75359159	75359329	ENSG00000140400.16|MAN2C1|LSM11|LSM11	904	-	4.829088	1.016479	-1.0	-1.0
chr15	75358129	75358394	ENSG00000140400.16|MAN2C1|LSM11|LSM11	950	-	4.4089975	1.2997056	-1.0	-1.0
chr15	75356109	75356234	ENSG00000140400.16|MAN2C1|LSM11|LSM11	914	-	3.146191	1.0640254	-1.0	-1.0
chr15	75356749	75357034	ENSG00000140400.16|MAN2C1|LSM11|LSM11	953	-	3.707228	1.3306775	-1.0	-1.0
chr15	78847676	78847816	ENSG00000185787.14|MORF4L1|LSM11|LSM11	906	+	6.233655	1.0289474	-1.0	-1.0
chr15	89792159	89792269	ENSG00000166825.13|ANPEP|LSM11|LSM11	918	-	3.1995406	1.0852039	-1.0	-1.0
chr15	89784938	89785163	ENSG00000166825.13|ANPEP|LSM11|LSM11	912	-	2.7848783	1.0534289	-1.0	-1.0
chr15	89785268	89785403	ENSG00000166825.13|ANPEP|LSM11|LSM11	906	-	2.2917368	1.0268122	-1.0	-1.0
chr15	90920539	90920719	ENSG00000196547.14|MAN2A2|LSM11|LSM11	909	+	6.294559	1.0393325	-1.0	-1.0
chr15	90920349	90920474	ENSG00000196547.14|MAN2A2|LSM11|LSM11	904	+	6.2167807	1.0195417	-1.0	-1.0
chr15	90953538	90953658	ENSG00000140553.17|UNC45A|LSM11|LSM11	905	+	6.1826024	1.0237819	-1.0	-1.0
chr15	90961391	90961491	ENSG00000166965.12|RCCD1|LSM11|LSM11	904	+	6.1693625	1.0180713	-1.0	-1.0
chr15	90961866	90961966	ENSG00000166965.12|RCCD1|LSM11|LSM11	902	+	6.1342635	1.0099949	-1.0	-1.0
chr15	90961616	90961796	ENSG00000166965.12|RCCD1|LSM11|LSM11	906	+	6.450585	1.028827	-1.0	-1.0
chr16	188968	189238	ENSG00000007392.16|LUC7L|LSM11|LSM11	965	-	5.2652607	1.455526	-1.0	-1.0
chr16	192926	193015	ENSG00000007392.16|LUC7L|LSM11|LSM11	912	-	3.4326634	1.0542387	-1.0	-1.0
chr16	206003	206147	ENSG00000007392.16|LUC7L|LSM11|LSM11	935	-	4.4007764	1.1891627	-1.0	-1.0
chr16	199061	199238	ENSG00000007392.16|LUC7L|LSM11|LSM11	942	-	4.0786514	1.2394387	-1.0	-1.0
chr16	189243	189398	ENSG00000007392.16|LUC7L|LSM11|LSM11	912	-	3.4133093	1.0572867	-1.0	-1.0
chr16	288054	288159	ENSG00000103126.14|AXIN1|LSM11|LSM11	914	-	6.5987206	1.0633792	-1.0	-1.0
chr16	522185	522435	ENSG00000090565.15|RAB11FIP3|LSM11|LSM11	930	+	3.1970553	1.1561062	-1.0	-1.0
chr16	521720	521850	ENSG00000090565.15|RAB11FIP3|LSM11|LSM11	905	+	5.2717543	1.021771	-1.0	-1.0
chr16	521465	521580	ENSG00000090565.15|RAB11FIP3|LSM11|LSM11	914	+	3.2556565	1.0631812	-1.0	-1.0
chr16	520990	521130	ENSG00000090565.15|RAB11FIP3|LSM11|LSM11	912	+	2.6959465	1.0533963	-1.0	-1.0
chr16	520770	520930	ENSG00000090565.15|RAB11FIP3|LSM11|LSM11	913	+	3.0884235	1.0617882	-1.0	-1.0
chr16	552391	552526	ENSG00000103326.11|CAPN15|LSM11|LSM11	906	+	6.2010365	1.0288658	-1.0	-1.0
chr16	541146	541326	ENSG00000103326.11|CAPN15|LSM11|LSM11	910	+	5.3963604	1.0447881	-1.0	-1.0
chr16	544916	545091	ENSG00000103326.11|CAPN15|LSM11|LSM11	904	+	6.2033668	1.0168175	-1.0	-1.0
chr16	543996	544156	ENSG00000103326.11|CAPN15|LSM11|LSM11	904	+	4.5104017	1.0176289	-1.0	-1.0
chr16	552862	552982	ENSG00000103326.11|CAPN15|LSM11|LSM11	906	+	6.1684885	1.0287322	-1.0	-1.0
chr16	553788	553928	ENSG00000103326.11|CAPN15|LSM11|LSM11	953	+	4.5992246	1.3316346	-1.0	-1.0
chr16	545146	545296	ENSG00000103326.11|CAPN15|LSM11|LSM11	905	+	6.323474	1.0203704	-1.0	-1.0
chr16	544371	544471	ENSG00000103326.11|CAPN15|LSM11|LSM11	902	+	3.4605968	1.008971	-1.0	-1.0
chr16	648291	648411	ENSG00000172366.19|MCRIP2|LSM11|LSM11	903	+	3.4367683	1.0137651	-1.0	-1.0
chr16	665587	665692	ENSG00000161996.18|WDR90|LSM11|LSM11	903	+	6.23866	1.0136405	-1.0	-1.0
chr16	667516	667726	ENSG00000161996.18|WDR90|LSM11|LSM11	953	+	5.3825774	1.3268787	-1.0	-1.0
chr16	672463	672588	ENSG00000140983.13|RHOT2|LSM11|LSM11	904	+	3.4336073	1.0178726	-1.0	-1.0
chr16	673629	674159	ENSG00000140983.13|RHOT2|LSM11|LSM11	984	+	4.0189643	1.8087273	-1.0	-1.0
chr16	673479	673624	ENSG00000140983.13|RHOT2|LSM11|LSM11	911	+	3.0539098	1.0521066	-1.0	-1.0
chr16	672268	672443	ENSG00000140983.13|RHOT2|LSM11|LSM11	908	+	2.5989575	1.0383524	-1.0	-1.0
chr16	795201	795306	ENSG00000127586.16|CHTF18|LSM11|LSM11	906	+	6.1829863	1.0252018	-1.0	-1.0
chr16	797863	797963	ENSG00000127586.16|CHTF18|LSM11|LSM11	928	+	4.4335003	1.1416234	-1.0	-1.0
chr16	794084	794184	ENSG00000127586.16|CHTF18|LSM11|LSM11	903	+	6.1118164	1.0150768	-1.0	-1.0
chr16	1349309	1349479	ENSG00000007520.3|TSR3|LSM11|LSM11	911	-	6.456475	1.0490991	-1.0	-1.0
chr16	1446608	1446708	ENSG00000103249.17|CLCN7|LSM11|LSM11	907	-	6.306767	1.0303751	-1.0	-1.0
chr16	1445978	1446468	ENSG00000103249.17|CLCN7|LSM11|LSM11	934	-	4.0961847	1.1829987	-1.0	-1.0
chr16	1445533	1445723	ENSG00000103249.17|CLCN7|LSM11|LSM11	950	-	6.63335	1.2985933	-1.0	-1.0
chr16	1445348	1445488	ENSG00000103249.17|CLCN7|LSM11|LSM11	916	-	5.73625	1.0761068	-1.0	-1.0
chr16	1510134	1510419	ENSG00000100726.14|TELO2|LSM11|LSM11	917	+	5.3300204	1.0797242	-1.0	-1.0
chr16	1506774	1506879	ENSG00000100726.14|TELO2|LSM11|LSM11	908	+	6.313994	1.0353037	-1.0	-1.0
chr16	1760409	1760509	ENSG00000138834.12|MAPK8IP3|LSM11|LSM11	927	+	4.430098	1.1396353	-1.0	-1.0
chr16	1766722	1766803	ENSG00000138834.12|MAPK8IP3|LSM11|LSM11	942	+	3.8800306	1.2363902	-1.0	-1.0
chr16	1769142	1769847	ENSG00000138834.12|MAPK8IP3|LSM11|LSM11	955	+	3.3548555	1.3498226	-1.0	-1.0
chr16	1767814	1767979	ENSG00000138834.12|MAPK8IP3|LSM11|LSM11	928	+	3.4317021	1.1456554	-1.0	-1.0
chr16	1768204	1768378	ENSG00000138834.12|MAPK8IP3|LSM11|LSM11	965	+	4.096096	1.4528583	-1.0	-1.0
chr16	1768702	1769122	ENSG00000138834.12|MAPK8IP3|LSM11|LSM11	937	+	3.3569965	1.2031873	-1.0	-1.0
chr16	1770067	1770257	ENSG00000138834.12|MAPK8IP3|LSM11|LSM11	911	+	3.042922	1.0501584	-1.0	-1.0
chr16	1767503	1767658	ENSG00000138834.12|MAPK8IP3|LSM11|LSM11	908	+	3.245322	1.035005	-1.0	-1.0
chr16	1767148	1767283	ENSG00000138834.12|MAPK8IP3|LSM11|LSM11	923	+	3.344547	1.1126034	-1.0	-1.0
chr16	1769917	1770017	ENSG00000138834.12|MAPK8IP3|LSM11|LSM11	909	+	3.2229214	1.0385877	-1.0	-1.0
chr16	1765959	1766142	ENSG00000138834.12|MAPK8IP3|LSM11|LSM11	975	+	4.963358	1.6071485	-1.0	-1.0
chr16	1768064	1768169	ENSG00000138834.12|MAPK8IP3|LSM11|LSM11	911	+	6.6325836	1.0527337	-1.0	-1.0
chr16	1768476	1768621	ENSG00000138834.12|MAPK8IP3|LSM11|LSM11	943	+	3.028881	1.2447646	-1.0	-1.0
chr16	2038186	2038326	ENSG00000065054.13|SLC9A3R2|LSM11|LSM11	905	+	6.3590074	1.0234791	-1.0	-1.0
chr16	2088047	2088139	ENSG00000103197.16|TSC2|LSM11|LSM11	922	+	6.7594075	1.1066059	-1.0	-1.0
chr16	2088545	2088700	ENSG00000103197.16|TSC2|LSM11|LSM11	914	+	6.352864	1.0653921	-1.0	-1.0
chr16	2087862	2087941	ENSG00000103197.16|TSC2|LSM11|LSM11	908	+	3.499775	1.0343708	-1.0	-1.0
chr16	2089284	2089384	ENSG00000008710.19|PKD1|LSM11|LSM11	905	-	3.458595	1.0233654	-1.0	-1.0
chr16	2092574	2092689	ENSG00000008710.19|PKD1|LSM11|LSM11	905	-	6.25296	1.0221483	-1.0	-1.0
chr16	2089044	2089254	ENSG00000008710.19|PKD1|LSM11|LSM11	922	-	3.4753568	1.1102253	-1.0	-1.0
chr16	2090409	2090564	ENSG00000008710.19|PKD1|LSM11|LSM11	922	-	3.9161525	1.1067631	-1.0	-1.0
chr16	2088754	2089034	ENSG00000008710.19|PKD1|LSM11|LSM11	984	-	4.665049	1.7857536	-1.0	-1.0
chr16	2155197	2155358	ENSG00000260260.1|SNHG19|LSM11|LSM11	957	-	2.694475	1.3661392	-1.0	-1.0
chr16	2177519	2177619	ENSG00000131653.12|TRAF7|LSM11|LSM11	904	+	6.114974	1.015746	-1.0	-1.0
chr16	2529535	2531422	ENSG00000162066.14|AMDHD2|LSM11|LSM11	979	+	3.4101899	1.6688396	-1.0	-1.0
chr16	2529325	2529500	ENSG00000162066.14|AMDHD2|LSM11|LSM11	909	+	2.3892486	1.0406394	-1.0	-1.0
chr16	2769829	2769929	ENSG00000167978.16|SRRM2|LSM11|LSM11	908	+	2.4946208	1.0360007	-1.0	-1.0
chr16	2770857	2771452	ENSG00000167978.16|SRRM2|LSM11|LSM11	995	+	3.8976984	2.3120406	-1.0	-1.0
chr16	2770019	2770429	ENSG00000167978.16|SRRM2|LSM11|LSM11	967	+	2.687369	1.4801942	-1.0	-1.0
chr16	2972825	2972935	ENSG00000127564.16|PKMYT1|LSM11|LSM11	904	-	6.175055	1.015853	-1.0	-1.0
chr16	4609437	4609547	ENSG00000153443.12|UBALD1|LSM11|LSM11	907	-	6.2079635	1.0293311	-1.0	-1.0
chr16	4690053	4690323	ENSG00000102858.12|MGRN1|LSM11|LSM11	907	+	2.8272653	1.0304728	-1.0	-1.0
chr16	4696734	4696834	ENSG00000168096.14|ANKS3|LSM11|LSM11	902	-	6.114974	1.0104405	-1.0	-1.0
chr16	4796982	4797182	ENSG00000067836.12|ROGDI|LSM11|LSM11	908	-	6.390783	1.036628	-1.0	-1.0
chr16	8862670	8862795	ENSG00000153048.10|CARHSP1|LSM11|LSM11	908	-	6.209935	1.0355002	-1.0	-1.0
chr16	8867568	8867673	ENSG00000153048.10|CARHSP1|LSM11|LSM11	905	-	6.27537	1.0229325	-1.0	-1.0
chr16	8857101	8857211	ENSG00000153048.10|CARHSP1|LSM11|LSM11	904	-	3.4503264	1.0192735	-1.0	-1.0
chr16	8894549	8894640	ENSG00000187555.14|USP7|LSM11|LSM11	952	-	4.583186	1.3151401	-1.0	-1.0
chr16	8893833	8893948	ENSG00000187555.14|USP7|LSM11|LSM11	920	-	3.5281665	1.0961909	-1.0	-1.0
chr16	10483275	10483375	ENSG00000166669.13|ATF7IP2|LSM11|LSM11	909	+	3.5305438	1.0403281	-1.0	-1.0
chr16	10387524	10387644	ENSG00000166669.13|ATF7IP2|LSM11|LSM11	906	+	6.2656536	1.027904	-1.0	-1.0
chr16	11351551	11351716	ENSG00000175643.8|RMI2|LSM11|LSM11	909	+	6.4184885	1.0390922	-1.0	-1.0
chr16	12746959	12747149	ENSG00000103381.11|CPPED1|LSM11|LSM11	909	-	5.2793875	1.040721	-1.0	-1.0
chr16	14204243	14204503	ENSG00000186260.16|MKL2|LSM11|LSM11	990	+	6.0521955	2.0087533	-1.0	-1.0
chr16	15104621	15104758	ENSG00000188599.17|NPIPP1|LSM11|LSM11	940	-	3.9731772	1.2202659	-1.0	-1.0
chr16	15104903	15105013	ENSG00000188599.17|NPIPP1|LSM11|LSM11	904	-	6.12751	1.0197363	-1.0	-1.0
chr16	15104903	15105013	ENSG00000270580.5|PKD1P6-NPIPP1|LSM11|LSM11	904	-	6.12751	1.0197363	-1.0	-1.0
chr16	16141772	16141887	ENSG00000103222.18|ABCC1|LSM11|LSM11	903	+	6.113038	1.014659	-1.0	-1.0
chr16	16150117	16150241	ENSG00000091262.15|ABCC6|LSM11|LSM11	910	-	5.240339	1.047216	-1.0	-1.0
chr16	16149682	16149837	ENSG00000091262.15|ABCC6|LSM11|LSM11	905	-	6.215383	1.0211557	-1.0	-1.0
chr16	16149862	16150072	ENSG00000091262.15|ABCC6|LSM11|LSM11	932	-	3.430943	1.1646751	-1.0	-1.0
chr16	16371522	16371658	ENSG00000227827.3|AC138969.2|LSM11|LSM11	902	+	4.3197875	1.0089959	-1.0	-1.0
chr16	18386742	18386877	ENSG00000254681.6|PKD1P5|LSM11|LSM11	933	-	3.719198	1.1758275	-1.0	-1.0
chr16	18804977	18805162	ENSG00000157106.16|SMG1|LSM11|LSM11	911	-	6.569493	1.0511122	-1.0	-1.0
chr16	21404822	21405007	ENSG00000169246.16|NPIPB3|LSM11|LSM11	951	-	3.497042	1.308224	-1.0	-1.0
chr16	21843445	21843581	ENSG00000185864.16|NPIPB4|LSM11|LSM11	910	-	6.5216293	1.0469811	-1.0	-1.0
chr16	21983087	21983272	ENSG00000140740.10|UQCRC2|LSM11|LSM11	959	+	2.913514	1.3879573	-1.0	-1.0
chr16	22333858	22334023	ENSG00000058600.15|POLR3E|LSM11|LSM11	933	+	5.600009	1.1750871	-1.0	-1.0
chr16	22334133	22334233	ENSG00000058600.15|POLR3E|LSM11|LSM11	903	+	3.6002102	1.0132163	-1.0	-1.0
chr16	22534434	22534609	ENSG00000243716.10|NPIPB5|LSM11|LSM11	920	+	2.6565032	1.0990095	-1.0	-1.0
chr16	23388827	23388952	ENSG00000168434.12|COG7|LSM11|LSM11	905	-	6.143232	1.0245489	-1.0	-1.0
chr16	23392407	23392523	ENSG00000168434.12|COG7|LSM11|LSM11	905	-	6.373526	1.0230538	-1.0	-1.0
chr16	23466176	23466361	ENSG00000103365.15|GGA2|LSM11|LSM11	906	-	4.952077	1.0287627	-1.0	-1.0
chr16	23467311	23467491	ENSG00000103365.15|GGA2|LSM11|LSM11	925	-	3.2593656	1.1258339	-1.0	-1.0
chr16	23466901	23467101	ENSG00000103365.15|GGA2|LSM11|LSM11	968	-	3.0002828	1.4936554	-1.0	-1.0
chr16	24919524	24919624	ENSG00000140750.16|ARHGAP17|LSM11|LSM11	904	-	6.1118164	1.0166364	-1.0	-1.0
chr16	28592272	28592377	ENSG00000197165.10|SULT1A2|LSM11|LSM11	906	-	6.1555862	1.0256805	-1.0	-1.0
chr16	28605635	28605915	ENSG00000196502.11|SULT1A1|LSM11|LSM11	929	-	3.2750297	1.1471711	-1.0	-1.0
chr16	28606246	28606621	ENSG00000196502.11|SULT1A1|LSM11|LSM11	941	-	5.266311	1.2321186	-1.0	-1.0
chr16	28835651	28835758	ENSG00000168488.18|ATXN2L|LSM11|LSM11	909	+	2.5894904	1.0406286	-1.0	-1.0
chr16	28836062	28837222	ENSG00000168488.18|ATXN2L|LSM11|LSM11	994	+	3.1741629	2.219263	-1.0	-1.0
chr16	28873691	28874171	ENSG00000178188.14|SH2B1|LSM11|LSM11	976	+	4.197232	1.6226438	-1.0	-1.0
chr16	28904016	28904176	ENSG00000196296.13|ATP2A1|LSM11|LSM11	927	+	5.959507	1.1375684	-1.0	-1.0
chr16	28904264	28904469	ENSG00000196296.13|ATP2A1|LSM11|LSM11	968	+	5.932299	1.4915522	-1.0	-1.0
chr16	28966254	28966399	ENSG00000176953.12|NFATC2IP|LSM11|LSM11	916	+	6.626841	1.0737704	-1.0	-1.0
chr16	28963779	28963879	ENSG00000176953.12|NFATC2IP|LSM11|LSM11	914	+	3.5863955	1.0674236	-1.0	-1.0
chr16	28963939	28964179	ENSG00000176953.12|NFATC2IP|LSM11|LSM11	936	+	3.9180977	1.1943254	-1.0	-1.0
chr16	28958619	28958739	ENSG00000176953.12|NFATC2IP|LSM11|LSM11	905	+	6.1235375	1.0201014	-1.0	-1.0
chr16	29804067	29804192	ENSG00000079616.12|KIF22|LSM11|LSM11	908	+	6.3559637	1.0349004	-1.0	-1.0
chr16	29804197	29804297	ENSG00000079616.12|KIF22|LSM11|LSM11	903	+	6.114974	1.0139219	-1.0	-1.0
chr16	29804897	29805132	ENSG00000079616.12|KIF22|LSM11|LSM11	904	+	5.889531	1.018429	-1.0	-1.0
chr16	29810727	29810897	ENSG00000280607.1|AC009133.5|LSM11|LSM11	906	+	2.317131	1.0275013	-1.0	-1.0
chr16	29810731	29810896	ENSG00000103495.13|MAZ|LSM11|LSM11	907	+	2.336205	1.0299261	-1.0	-1.0
chr16	29972520	29972715	ENSG00000149932.16|TMEM219|LSM11|LSM11	907	+	6.585937	1.0319233	-1.0	-1.0
chr16	29991516	29991671	ENSG00000149930.17|TAOK2|LSM11|LSM11	916	+	6.5997257	1.0740397	-1.0	-1.0
chr16	29991926	29992026	ENSG00000149930.17|TAOK2|LSM11|LSM11	923	+	6.7769904	1.1121265	-1.0	-1.0
chr16	29992041	29992256	ENSG00000149930.17|TAOK2|LSM11|LSM11	978	+	5.855592	1.6621945	-1.0	-1.0
chr16	30005470	30005670	ENSG00000169592.14|INO80E|LSM11|LSM11	935	+	3.6767898	1.188376	-1.0	-1.0
chr16	30004952	30005082	ENSG00000169592.14|INO80E|LSM11|LSM11	908	+	6.270559	1.0371016	-1.0	-1.0
chr16	30005220	30005320	ENSG00000169592.14|INO80E|LSM11|LSM11	901	+	6.0920167	1.005662	-1.0	-1.0
chr16	30669228	30669333	ENSG00000156860.15|FBRS|LSM11|LSM11	904	+	6.186781	1.0190275	-1.0	-1.0
chr16	30670428	30670623	ENSG00000156860.15|FBRS|LSM11|LSM11	929	+	3.8266242	1.1467332	-1.0	-1.0
chr16	30669723	30669868	ENSG00000156860.15|FBRS|LSM11|LSM11	906	+	3.4701495	1.0259944	-1.0	-1.0
chr16	30709925	30710025	ENSG00000080603.16|SRCAP|LSM11|LSM11	906	+	6.1475573	1.0248623	-1.0	-1.0
chr16	30729409	30729519	ENSG00000080603.16|SRCAP|LSM11|LSM11	906	+	6.184481	1.025565	-1.0	-1.0
chr16	30738653	30738763	ENSG00000080603.16|SRCAP|LSM11|LSM11	905	+	6.1378155	1.0204298	-1.0	-1.0
chr16	30724428	30724528	ENSG00000080603.16|SRCAP|LSM11|LSM11	904	+	6.2192707	1.0164036	-1.0	-1.0
chr16	30709925	30710025	ENSG00000282034.1|AC106886.5|LSM11|LSM11	906	+	6.1475573	1.0267959	-1.0	-1.0
chr16	30738653	30738763	ENSG00000282034.1|AC106886.5|LSM11|LSM11	905	+	6.1378155	1.0219686	-1.0	-1.0
chr16	30729409	30729524	ENSG00000282034.1|AC106886.5|LSM11|LSM11	905	+	6.16556	1.0200875	-1.0	-1.0
chr16	30724428	30724528	ENSG00000282034.1|AC106886.5|LSM11|LSM11	903	+	6.2192707	1.0138793	-1.0	-1.0
chr16	30749115	30749375	ENSG00000260899.1|AC106886.2|LSM11|LSM11	988	+	7.198969	1.920898	-1.0	-1.0
chr16	30750780	30750975	ENSG00000260899.1|AC106886.2|LSM11|LSM11	910	+	6.4062276	1.0445013	-1.0	-1.0
chr16	30749425	30749845	ENSG00000260899.1|AC106886.2|LSM11|LSM11	970	+	6.853491	1.525706	-1.0	-1.0
chr16	30749895	30750010	ENSG00000260899.1|AC106886.2|LSM11|LSM11	904	+	6.1475916	1.0191259	-1.0	-1.0
chr16	30750780	30750975	ENSG00000156873.15|PHKG2|LSM11|LSM11	910	+	6.4062276	1.045838	-1.0	-1.0
chr16	30749895	30750010	ENSG00000156873.15|PHKG2|LSM11|LSM11	904	+	6.1475916	1.0193336	-1.0	-1.0
chr16	30756898	30757023	ENSG00000156873.15|PHKG2|LSM11|LSM11	907	+	6.1664877	1.0305954	-1.0	-1.0
chr16	30749425	30749845	ENSG00000156873.15|PHKG2|LSM11|LSM11	971	+	6.8629704	1.535285	-1.0	-1.0
chr16	30749115	30749375	ENSG00000156873.15|PHKG2|LSM11|LSM11	988	+	7.198969	1.9224613	-1.0	-1.0
chr16	30757103	30757338	ENSG00000156873.15|PHKG2|LSM11|LSM11	905	+	6.273452	1.0235254	-1.0	-1.0
chr16	31190220	31190465	ENSG00000089280.18|FUS|LSM11|LSM11	998	+	3.8377233	2.7576902	-1.0	-1.0
chr16	31186958	31187088	ENSG00000089280.18|FUS|LSM11|LSM11	901	+	2.111852	1.0046766	-1.0	-1.0
chr16	31190039	31190141	ENSG00000089280.18|FUS|LSM11|LSM11	918	+	2.2125726	1.0865663	-1.0	-1.0
chr16	31187123	31187448	ENSG00000089280.18|FUS|LSM11|LSM11	964	+	2.6225028	1.4441373	-1.0	-1.0
chr16	31187773	31188033	ENSG00000089280.18|FUS|LSM11|LSM11	916	+	2.5272877	1.077794	-1.0	-1.0
chr16	31188218	31188357	ENSG00000089280.18|FUS|LSM11|LSM11	949	+	2.3162367	1.2903355	-1.0	-1.0
chr16	31188043	31188183	ENSG00000089280.18|FUS|LSM11|LSM11	919	+	2.3947823	1.090306	-1.0	-1.0
chr16	31190670	31190842	ENSG00000089280.18|FUS|LSM11|LSM11	998	+	4.622628	2.6554422	-1.0	-1.0
chr16	31190962	31191110	ENSG00000089280.18|FUS|LSM11|LSM11	1000	+	4.3798347	5.112956	-1.0	-1.0
chr16	31191398	31191633	ENSG00000089280.18|FUS|LSM11|LSM11	983	+	3.1178367	1.764075	-1.0	-1.0
chr16	31189664	31189789	ENSG00000089280.18|FUS|LSM11|LSM11	989	+	3.5179877	1.9659829	-1.0	-1.0
chr16	31466883	31467028	ENSG00000140691.16|ARMC5|LSM11|LSM11	904	+	6.2395487	1.0157529	-1.0	-1.0
chr16	31490195	31490375	ENSG00000140688.16|C16orf58|LSM11|LSM11	916	-	6.2646756	1.0778742	-1.0	-1.0
chr16	31492008	31492086	ENSG00000140688.16|C16orf58|LSM11|LSM11	918	-	6.7307215	1.0887572	-1.0	-1.0
chr16	31490525	31490815	ENSG00000140688.16|C16orf58|LSM11|LSM11	931	-	4.2472453	1.1637739	-1.0	-1.0
chr16	31493167	31493277	ENSG00000140688.16|C16orf58|LSM11|LSM11	912	-	4.5158114	1.0556998	-1.0	-1.0
chr16	31489930	31490045	ENSG00000140688.16|C16orf58|LSM11|LSM11	950	-	4.804804	1.3025148	-1.0	-1.0
chr16	31489585	31489745	ENSG00000140688.16|C16orf58|LSM11|LSM11	910	-	2.6243386	1.0443742	-1.0	-1.0
chr16	31710716	31710821	ENSG00000131797.12|CLUHP3|LSM11|LSM11	903	+	3.4275165	1.0144153	-1.0	-1.0
chr16	31711496	31711596	ENSG00000131797.12|CLUHP3|LSM11|LSM11	901	+	2.524991	1.0053922	-1.0	-1.0
chr16	31707996	31708106	ENSG00000131797.12|CLUHP3|LSM11|LSM11	903	+	3.025961	1.013552	-1.0	-1.0
chr16	31710606	31710706	ENSG00000131797.12|CLUHP3|LSM11|LSM11	904	+	3.4710095	1.0170684	-1.0	-1.0
chr16	31711866	31711971	ENSG00000131797.12|CLUHP3|LSM11|LSM11	909	+	6.406475	1.0388331	-1.0	-1.0
chr16	31706955	31707075	ENSG00000131797.12|CLUHP3|LSM11|LSM11	920	+	3.3929858	1.0966569	-1.0	-1.0
chr16	31711261	31711456	ENSG00000131797.12|CLUHP3|LSM11|LSM11	937	+	2.9746299	1.1988575	-1.0	-1.0
chr16	31709881	31709991	ENSG00000131797.12|CLUHP3|LSM11|LSM11	902	+	2.3650687	1.0075101	-1.0	-1.0
chr16	31708516	31708661	ENSG00000131797.12|CLUHP3|LSM11|LSM11	908	+	6.447368	1.0378009	-1.0	-1.0
chr16	31709601	31709706	ENSG00000131797.12|CLUHP3|LSM11|LSM11	907	+	3.4993155	1.0303226	-1.0	-1.0
chr16	46929181	46929416	ENSG00000166123.13|GPT2|LSM11|LSM11	940	+	2.7235456	1.2253454	-1.0	-1.0
chr16	47699310	47699425	ENSG00000102893.15|PHKB|LSM11|LSM11	913	+	6.3886857	1.0609248	-1.0	-1.0
chr16	50106178	50106343	ENSG00000155393.12|HEATR3|LSM11|LSM11	908	+	6.2622743	1.0341358	-1.0	-1.0
chr16	50634501	50634686	ENSG00000140807.6|NKD1|LSM11|LSM11	933	+	3.415094	1.1752003	-1.0	-1.0
chr16	50633871	50634061	ENSG00000140807.6|NKD1|LSM11|LSM11	921	+	2.346831	1.1015846	-1.0	-1.0
chr16	50633346	50633491	ENSG00000140807.6|NKD1|LSM11|LSM11	937	+	2.5580146	1.1988846	-1.0	-1.0
chr16	50635156	50635266	ENSG00000140807.6|NKD1|LSM11|LSM11	908	+	3.0078053	1.0353006	-1.0	-1.0
chr16	50633516	50633616	ENSG00000140807.6|NKD1|LSM11|LSM11	905	+	3.5065033	1.0227777	-1.0	-1.0
chr16	50623793	50623908	ENSG00000140807.6|NKD1|LSM11|LSM11	904	+	2.8915586	1.0174911	-1.0	-1.0
chr16	53490669	53490769	ENSG00000103479.15|RBL2|LSM11|LSM11	902	+	6.1612487	1.009265	-1.0	-1.0
chr16	54283383	54283498	ENSG00000177508.11|IRX3|LSM11|LSM11	903	-	6.126598	1.0114957	-1.0	-1.0
chr16	57154190	57154335	ENSG00000172775.16|FAM192A|LSM11|LSM11	908	-	3.4778848	1.0371977	-1.0	-1.0
chr16	57154390	57154495	ENSG00000172775.16|FAM192A|LSM11|LSM11	908	-	6.616887	1.0339576	-1.0	-1.0
chr16	66723412	66723677	ENSG00000135720.12|DYNC1LI2|LSM11|LSM11	906	-	6.338438	1.0256257	-1.0	-1.0
chr16	66721062	66721167	ENSG00000135720.12|DYNC1LI2|LSM11|LSM11	907	-	6.3187413	1.0326097	-1.0	-1.0
chr16	66805779	66805884	ENSG00000159593.14|NAE1|LSM11|LSM11	904	-	6.20494	1.0183127	-1.0	-1.0
chr16	66943951	66944056	ENSG00000265408.1|AC009084.1|LSM11|LSM11	909	+	6.421939	1.0411298	-1.0	-1.0
chr16	66943953	66944053	ENSG00000172831.11|CES2|LSM11|LSM11	908	+	6.4695754	1.0360007	-1.0	-1.0
chr16	67148119	67148304	ENSG00000125149.11|C16orf70|LSM11|LSM11	906	+	3.1836183	1.0267148	-1.0	-1.0
chr16	67147154	67147284	ENSG00000125149.11|C16orf70|LSM11|LSM11	901	+	3.3254378	1.0049486	-1.0	-1.0
chr16	67176146	67176371	ENSG00000196123.12|KIAA0895L|LSM11|LSM11	906	-	6.5231495	1.0258735	-1.0	-1.0
chr16	67175696	67175831	ENSG00000196123.12|KIAA0895L|LSM11|LSM11	905	-	4.989895	1.0242567	-1.0	-1.0
chr16	67176391	67176921	ENSG00000196123.12|KIAA0895L|LSM11|LSM11	953	-	5.326974	1.3248976	-1.0	-1.0
chr16	67229391	67229531	ENSG00000135723.13|FHOD1|LSM11|LSM11	914	-	6.520898	1.0649842	-1.0	-1.0
chr16	67828666	67828821	ENSG00000102901.12|CENPT|LSM11|LSM11	919	-	3.4024384	1.0903078	-1.0	-1.0
chr16	67828351	67828605	ENSG00000102901.12|CENPT|LSM11|LSM11	974	-	3.9042032	1.5903522	-1.0	-1.0
chr16	67828181	67828346	ENSG00000102901.12|CENPT|LSM11|LSM11	916	-	4.8077736	1.0760581	-1.0	-1.0
chr16	67829764	67829939	ENSG00000102901.12|CENPT|LSM11|LSM11	953	-	4.480779	1.3270738	-1.0	-1.0
chr16	67830164	67830404	ENSG00000102901.12|CENPT|LSM11|LSM11	929	-	3.3742769	1.1500597	-1.0	-1.0
chr16	67884045	67884150	ENSG00000038358.14|EDC4|LSM11|LSM11	910	+	3.3127515	1.0453374	-1.0	-1.0
chr16	67884045	67884150	ENSG00000263126.1|AC040162.3|LSM11|LSM11	910	+	3.3127515	1.0479076	-1.0	-1.0
chr16	67942611	67942761	ENSG00000213398.7|LCAT|LSM11|LSM11	931	-	3.4780717	1.1613035	-1.0	-1.0
chr16	67943055	67943320	ENSG00000213398.7|LCAT|LSM11|LSM11	915	-	2.9477482	1.0709162	-1.0	-1.0
chr16	67939989	67940384	ENSG00000213398.7|LCAT|LSM11|LSM11	948	-	3.421436	1.2807733	-1.0	-1.0
chr16	67943635	67943760	ENSG00000213398.7|LCAT|LSM11|LSM11	910	-	2.6893895	1.0447669	-1.0	-1.0
chr16	67942316	67942506	ENSG00000213398.7|LCAT|LSM11|LSM11	926	-	2.664834	1.131737	-1.0	-1.0
chr16	67943623	67943758	ENSG00000124067.16|SLC12A4|LSM11|LSM11	908	-	2.724109	1.0346295	-1.0	-1.0
chr16	67945258	67945363	ENSG00000124067.16|SLC12A4|LSM11|LSM11	905	-	3.4689646	1.0228951	-1.0	-1.0
chr16	67944278	67944568	ENSG00000124067.16|SLC12A4|LSM11|LSM11	942	-	3.0559354	1.2397718	-1.0	-1.0
chr16	67999393	67999523	ENSG00000167264.17|DUS2|LSM11|LSM11	907	+	6.2098746	1.0338293	-1.0	-1.0
chr16	67999108	67999243	ENSG00000167264.17|DUS2|LSM11|LSM11	906	+	6.240623	1.027637	-1.0	-1.0
chr16	68357103	68357203	ENSG00000132600.16|PRMT7|LSM11|LSM11	907	+	6.306767	1.0303751	-1.0	-1.0
chr16	69704434	69704584	ENSG00000102908.20|NFAT5|LSM11|LSM11	930	+	6.4426985	1.1540649	-1.0	-1.0
chr16	69704434	69704584	ENSG00000260772.1|AC012321.1|LSM11|LSM11	929	+	6.4426985	1.1508844	-1.0	-1.0
chr16	69976381	69976606	ENSG00000196696.12|PDXDC2P-NPIPB14P|LSM11|LSM11	962	-	6.822213	1.4172549	-1.0	-1.0
chr16	69976387	69976602	ENSG00000226232.8|NPIPB14P|LSM11|LSM11	964	-	6.854522	1.4480804	-1.0	-1.0
chr16	69976747	69976862	ENSG00000226232.8|NPIPB14P|LSM11|LSM11	912	-	6.5997634	1.0566616	-1.0	-1.0
chr16	70479658	70479833	ENSG00000157353.16|FUK|LSM11|LSM11	904	+	6.3283405	1.0199283	-1.0	-1.0
chr16	70480867	70481092	ENSG00000103051.18|COG4|LSM11|LSM11	937	-	4.3343353	1.2032603	-1.0	-1.0
chr16	70663328	70663713	ENSG00000132613.14|MTSS1L|LSM11|LSM11	938	-	2.6973898	1.2064781	-1.0	-1.0
chr16	70663763	70663923	ENSG00000132613.14|MTSS1L|LSM11|LSM11	904	-	3.1889367	1.0170577	-1.0	-1.0
chr16	70662443	70663038	ENSG00000132613.14|MTSS1L|LSM11|LSM11	938	-	2.5164063	1.2063736	-1.0	-1.0
chr16	70663068	70663178	ENSG00000132613.14|MTSS1L|LSM11|LSM11	901	-	2.2277722	1.003398	-1.0	-1.0
chr16	70661463	70661978	ENSG00000132613.14|MTSS1L|LSM11|LSM11	950	-	3.232045	1.2994759	-1.0	-1.0
chr16	70665585	70665745	ENSG00000132613.14|MTSS1L|LSM11|LSM11	911	-	3.0387394	1.0496258	-1.0	-1.0
chr16	70661988	70662398	ENSG00000132613.14|MTSS1L|LSM11|LSM11	966	-	2.793917	1.4641229	-1.0	-1.0
chr16	70661218	70661393	ENSG00000132613.14|MTSS1L|LSM11|LSM11	964	-	5.4160666	1.4497634	-1.0	-1.0
chr16	71928378	71928653	ENSG00000182149.20|IST1|LSM11|LSM11	919	+	3.5237346	1.0940405	-1.0	-1.0
chr16	71928753	71928998	ENSG00000182149.20|IST1|LSM11|LSM11	909	+	4.9057984	1.0412574	-1.0	-1.0
chr16	71928168	71928298	ENSG00000182149.20|IST1|LSM11|LSM11	935	+	4.366924	1.1848391	-1.0	-1.0
chr16	72112437	72112587	ENSG00000140829.11|DHX38|LSM11|LSM11	913	+	4.0686264	1.05938	-1.0	-1.0
chr16	72112697	72112797	ENSG00000140829.11|DHX38|LSM11|LSM11	904	+	3.4570947	1.0178185	-1.0	-1.0
chr16	72110965	72111075	ENSG00000140829.11|DHX38|LSM11|LSM11	937	+	4.4211583	1.2029872	-1.0	-1.0
chr16	74391660	74391815	ENSG00000196436.8|NPIPB15|LSM11|LSM11	909	+	6.4994893	1.0423156	-1.0	-1.0
chr16	74391430	74391615	ENSG00000196436.8|NPIPB15|LSM11|LSM11	936	+	4.97307	1.1934203	-1.0	-1.0
chr16	74873551	74874051	ENSG00000103091.14|WDR59|LSM11|LSM11	949	-	4.0439906	1.2933009	-1.0	-1.0
chr16	74874061	74874444	ENSG00000103091.14|WDR59|LSM11|LSM11	972	-	4.103401	1.5530189	-1.0	-1.0
chr16	74893678	74893818	ENSG00000103091.14|WDR59|LSM11|LSM11	922	-	3.4071229	1.105638	-1.0	-1.0
chr16	81474871	81474976	ENSG00000153815.16|CMIP|LSM11|LSM11	905	+	6.129687	1.0207493	-1.0	-1.0
chr16	84122515	84122790	ENSG00000103160.11|HSDL1|LSM11|LSM11	976	-	6.9982533	1.6117373	-1.0	-1.0
chr16	84179496	84179846	ENSG00000103168.16|TAF1C|LSM11|LSM11	950	-	4.2610965	1.2997484	-1.0	-1.0
chr16	84179970	84180070	ENSG00000103168.16|TAF1C|LSM11|LSM11	903	-	3.4390194	1.0135092	-1.0	-1.0
chr16	84177996	84178176	ENSG00000103168.16|TAF1C|LSM11|LSM11	908	-	6.2603073	1.0353688	-1.0	-1.0
chr16	84179061	84179191	ENSG00000103168.16|TAF1C|LSM11|LSM11	906	-	3.4688432	1.0251573	-1.0	-1.0
chr16	84179301	84179431	ENSG00000103168.16|TAF1C|LSM11|LSM11	906	-	3.157562	1.0247158	-1.0	-1.0
chr16	84178261	84178566	ENSG00000103168.16|TAF1C|LSM11|LSM11	944	-	6.0613	1.2524735	-1.0	-1.0
chr16	84178576	84178766	ENSG00000103168.16|TAF1C|LSM11|LSM11	909	-	2.9001591	1.0418288	-1.0	-1.0
chr16	84180714	84180854	ENSG00000103168.16|TAF1C|LSM11|LSM11	902	-	2.9823468	1.0109423	-1.0	-1.0
chr16	84180404	84180529	ENSG00000103168.16|TAF1C|LSM11|LSM11	905	-	6.3119884	1.0224895	-1.0	-1.0
chr16	84974590	84974720	ENSG00000153786.12|ZDHHC7|LSM11|LSM11	903	-	6.254918	1.0147346	-1.0	-1.0
chr16	85641702	85641802	ENSG00000131149.18|GSE1|LSM11|LSM11	901	+	6.0920167	1.0049486	-1.0	-1.0
chr16	85631033	85631183	ENSG00000131149.18|GSE1|LSM11|LSM11	906	+	6.180081	1.0281547	-1.0	-1.0
chr16	85806566	85806686	ENSG00000131143.8|COX4I1|LSM11|LSM11	904	+	6.158226	1.0159918	-1.0	-1.0
chr16	87330256	87330436	ENSG00000103264.17|FBXO31|LSM11|LSM11	910	-	3.1531153	1.0449167	-1.0	-1.0
chr16	87330671	87330901	ENSG00000103264.17|FBXO31|LSM11|LSM11	921	-	3.6179736	1.1008434	-1.0	-1.0
chr16	87329476	87329646	ENSG00000103264.17|FBXO31|LSM11|LSM11	907	-	3.0578413	1.0313936	-1.0	-1.0
chr16	87329681	87329781	ENSG00000103264.17|FBXO31|LSM11|LSM11	901	-	3.4061792	1.0055368	-1.0	-1.0
chr16	87329906	87330046	ENSG00000103264.17|FBXO31|LSM11|LSM11	913	-	2.9650502	1.0591319	-1.0	-1.0
chr16	87329903	87330043	ENSG00000131152.4|AC010531.1|LSM11|LSM11	911	-	2.9711165	1.0525913	-1.0	-1.0
chr16	87330733	87330903	ENSG00000131152.4|AC010531.1|LSM11|LSM11	924	-	3.4959657	1.120419	-1.0	-1.0
chr16	87331418	87331563	ENSG00000131152.4|AC010531.1|LSM11|LSM11	910	-	3.012585	1.0445153	-1.0	-1.0
chr16	87329683	87329783	ENSG00000131152.4|AC010531.1|LSM11|LSM11	911	-	3.5489717	1.0504382	-1.0	-1.0
chr16	87329478	87329648	ENSG00000131152.4|AC010531.1|LSM11|LSM11	909	-	3.0660596	1.0428296	-1.0	-1.0
chr16	87330253	87330443	ENSG00000131152.4|AC010531.1|LSM11|LSM11	903	-	3.0233922	1.0126305	-1.0	-1.0
chr16	87845790	87845895	ENSG00000103257.8|SLC7A5|LSM11|LSM11	909	-	6.2643766	1.0416996	-1.0	-1.0
chr16	87845940	87846045	ENSG00000103257.8|SLC7A5|LSM11|LSM11	906	-	6.313744	1.0263798	-1.0	-1.0
chr16	87843600	87843725	ENSG00000103257.8|SLC7A5|LSM11|LSM11	907	-	6.185361	1.0302932	-1.0	-1.0
chr16	87846225	87846375	ENSG00000103257.8|SLC7A5|LSM11|LSM11	908	-	6.2357693	1.033988	-1.0	-1.0
chr16	87888135	87888272	ENSG00000174990.4|CA5A|LSM11|LSM11	923	-	3.2894657	1.1150029	-1.0	-1.0
chr16	88456053	88456173	ENSG00000179588.8|ZFPM1|LSM11|LSM11	909	+	6.286533	1.0395643	-1.0	-1.0
chr16	88631565	88631680	ENSG00000158545.15|ZC3H18|LSM11|LSM11	905	+	3.4911282	1.0215619	-1.0	-1.0
chr16	88650449	88650549	ENSG00000051523.10|CYBA|LSM11|LSM11	906	-	6.1635847	1.0275549	-1.0	-1.0
chr16	88643586	88643706	ENSG00000051523.10|CYBA|LSM11|LSM11	910	-	3.1993172	1.0443459	-1.0	-1.0
chr16	88653299	88653504	ENSG00000167508.11|MVD|LSM11|LSM11	971	-	3.1219184	1.5365378	-1.0	-1.0
chr16	88651934	88652569	ENSG00000167508.11|MVD|LSM11|LSM11	994	-	3.249522	2.2050412	-1.0	-1.0
chr16	88657865	88658025	ENSG00000167508.11|MVD|LSM11|LSM11	908	-	2.567064	1.0377094	-1.0	-1.0
chr16	88656068	88656168	ENSG00000167508.11|MVD|LSM11|LSM11	901	-	3.412688	1.0052053	-1.0	-1.0
chr16	88716558	88716683	ENSG00000103335.21|PIEZO1|LSM11|LSM11	917	-	3.8439283	1.0808744	-1.0	-1.0
chr16	88721957	88722057	ENSG00000103335.21|PIEZO1|LSM11|LSM11	901	-	6.1004133	1.0049486	-1.0	-1.0
chr16	88733950	88734050	ENSG00000103335.21|PIEZO1|LSM11|LSM11	901	-	6.108797	1.0025334	-1.0	-1.0
chr16	88715932	88716047	ENSG00000103335.21|PIEZO1|LSM11|LSM11	916	-	3.3614485	1.0741993	-1.0	-1.0
chr16	88715522	88715854	ENSG00000103335.21|PIEZO1|LSM11|LSM11	916	-	3.201877	1.0770023	-1.0	-1.0
chr16	89198121	89198331	ENSG00000259803.6|SLC22A31|LSM11|LSM11	971	-	2.7710543	1.53964	-1.0	-1.0
chr16	89198867	89199017	ENSG00000259803.6|SLC22A31|LSM11|LSM11	908	-	2.4489293	1.0342844	-1.0	-1.0
chr16	89198441	89198550	ENSG00000259803.6|SLC22A31|LSM11|LSM11	982	-	3.66263	1.7559813	-1.0	-1.0
chr16	89197297	89197409	ENSG00000259803.6|SLC22A31|LSM11|LSM11	943	-	2.8465004	1.2421211	-1.0	-1.0
chr16	89197409	89198084	ENSG00000259803.6|SLC22A31|LSM11|LSM11	959	-	3.3001764	1.3828795	-1.0	-1.0
chr16	89199281	89199381	ENSG00000259803.6|SLC22A31|LSM11|LSM11	904	-	2.3006377	1.0168525	-1.0	-1.0
chr16	89198736	89198867	ENSG00000259803.6|SLC22A31|LSM11|LSM11	959	-	2.69504	1.3903327	-1.0	-1.0
chr16	89195760	89196300	ENSG00000259803.6|SLC22A31|LSM11|LSM11	993	-	3.2870893	2.166199	-1.0	-1.0
chr16	89410194	89410294	ENSG00000167522.14|ANKRD11|LSM11|LSM11	904	-	6.1118164	1.0168525	-1.0	-1.0
chr16	89395529	89395684	ENSG00000167522.14|ANKRD11|LSM11|LSM11	908	-	6.3864365	1.0355272	-1.0	-1.0
chr16	89383754	89383889	ENSG00000167522.14|ANKRD11|LSM11|LSM11	906	-	6.2647805	1.0269517	-1.0	-1.0
chr16	89410194	89410294	ENSG00000261574.1|AC092120.1|LSM11|LSM11	904	-	6.1118164	1.0168525	-1.0	-1.0
chr16	89395529	89395684	ENSG00000261574.1|AC092120.1|LSM11|LSM11	908	-	6.3864365	1.034378	-1.0	-1.0
chr16	89556941	89557446	ENSG00000197912.14|SPG7|LSM11|LSM11	943	+	3.6290514	1.244482	-1.0	-1.0
chr16	89550485	89550585	ENSG00000197912.14|SPG7|LSM11|LSM11	916	+	3.2934535	1.0762293	-1.0	-1.0
chr16	89553028	89553143	ENSG00000197912.14|SPG7|LSM11|LSM11	904	+	3.4201818	1.0158322	-1.0	-1.0
chr16	89557451	89557721	ENSG00000197912.14|SPG7|LSM11|LSM11	940	+	4.0597744	1.222863	-1.0	-1.0
chr16	89560776	89560941	ENSG00000167526.13|RPL13|LSM11|LSM11	933	+	3.1753142	1.1711408	-1.0	-1.0
chr16	89708426	89708526	ENSG00000075399.13|VPS9D1|LSM11|LSM11	905	-	6.4120536	1.0217345	-1.0	-1.0
chr16	89707173	89707648	ENSG00000075399.13|VPS9D1|LSM11|LSM11	936	-	5.7555504	1.1920744	-1.0	-1.0
chr16	89709776	89709876	ENSG00000075399.13|VPS9D1|LSM11|LSM11	901	-	6.0920167	1.0048473	-1.0	-1.0
chr16	89740803	89740866	ENSG00000187741.14|FANCA|LSM11|LSM11	963	-	3.2601295	1.4330015	-1.0	-1.0
chr16	89746830	89746890	ENSG00000187741.14|FANCA|LSM11|LSM11	942	-	3.8346307	1.2366349	-1.0	-1.0
chr16	89749729	89749902	ENSG00000187741.14|FANCA|LSM11|LSM11	959	-	3.225017	1.3905965	-1.0	-1.0
chr16	89738813	89738974	ENSG00000187741.14|FANCA|LSM11|LSM11	986	-	3.7004194	1.8532069	-1.0	-1.0
chr16	89737938	89738203	ENSG00000187741.14|FANCA|LSM11|LSM11	907	-	6.2002892	1.0301387	-1.0	-1.0
chr16	89742829	89742938	ENSG00000187741.14|FANCA|LSM11|LSM11	912	-	3.0976145	1.0569227	-1.0	-1.0
chr16	89752137	89752222	ENSG00000187741.14|FANCA|LSM11|LSM11	965	-	3.771506	1.4576988	-1.0	-1.0
chr16	89770170	89770410	ENSG00000187741.14|FANCA|LSM11|LSM11	954	-	2.9613492	1.3332007	-1.0	-1.0
chr16	89737673	89737868	ENSG00000187741.14|FANCA|LSM11|LSM11	923	-	5.4817915	1.113004	-1.0	-1.0
chr16	89771677	89771814	ENSG00000187741.14|FANCA|LSM11|LSM11	928	-	4.0974135	1.1398435	-1.0	-1.0
chr16	89739075	89739289	ENSG00000187741.14|FANCA|LSM11|LSM11	993	-	4.00354	2.1837072	-1.0	-1.0
chr16	89739927	89740099	ENSG00000187741.14|FANCA|LSM11|LSM11	943	-	3.7240188	1.2453953	-1.0	-1.0
chr16	89748658	89748767	ENSG00000187741.14|FANCA|LSM11|LSM11	959	-	3.152913	1.3911544	-1.0	-1.0
chr16	89746583	89746683	ENSG00000187741.14|FANCA|LSM11|LSM11	951	-	2.6653588	1.3070104	-1.0	-1.0
chr16	89758576	89758705	ENSG00000187741.14|FANCA|LSM11|LSM11	946	-	3.5777972	1.2667564	-1.0	-1.0
chr16	89739452	89739627	ENSG00000187741.14|FANCA|LSM11|LSM11	919	-	3.3194206	1.0926684	-1.0	-1.0
chr16	89767140	89767237	ENSG00000187741.14|FANCA|LSM11|LSM11	908	-	2.545033	1.0368193	-1.0	-1.0
chr16	89738488	89738703	ENSG00000187741.14|FANCA|LSM11|LSM11	962	-	4.4745517	1.4252474	-1.0	-1.0
chr16	89764891	89765061	ENSG00000187741.14|FANCA|LSM11|LSM11	931	-	2.8685966	1.1632564	-1.0	-1.0
chr16	89769817	89769922	ENSG00000187741.14|FANCA|LSM11|LSM11	900	-	3.092424	1.0010133	-1.0	-1.0
chr16	89744886	89745066	ENSG00000187741.14|FANCA|LSM11|LSM11	974	-	6.651248	1.5814109	-1.0	-1.0
chr16	89739671	89739846	ENSG00000158805.11|ZNF276|LSM11|LSM11	925	+	4.6657853	1.1274523	-1.0	-1.0
chr16	89870169	89870269	ENSG00000204991.10|SPIRE2|LSM11|LSM11	905	+	6.131376	1.0216184	-1.0	-1.0
chr16	89870414	89870514	ENSG00000204991.10|SPIRE2|LSM11|LSM11	907	+	6.211474	1.0303535	-1.0	-1.0
chr16	89871074	89871234	ENSG00000204991.10|SPIRE2|LSM11|LSM11	937	+	4.2702856	1.2006612	-1.0	-1.0
chr16	89903764	89903929	ENSG00000141002.19|TCF25|LSM11|LSM11	906	+	2.9023378	1.0270647	-1.0	-1.0
chr16	89910527	89910663	ENSG00000141002.19|TCF25|LSM11|LSM11	910	+	2.8730602	1.0443385	-1.0	-1.0
chr16	89904957	89905096	ENSG00000141002.19|TCF25|LSM11|LSM11	918	+	2.7669268	1.088713	-1.0	-1.0
chr16	89894467	89894602	ENSG00000141002.19|TCF25|LSM11|LSM11	909	+	2.52984	1.0417441	-1.0	-1.0
chr16	89911164	89911379	ENSG00000141002.19|TCF25|LSM11|LSM11	957	+	3.0759673	1.3636518	-1.0	-1.0
chr16	89910182	89910297	ENSG00000141002.19|TCF25|LSM11|LSM11	907	+	5.691193	1.0319432	-1.0	-1.0
chr16	89903279	89903379	ENSG00000141002.19|TCF25|LSM11|LSM11	908	+	6.229129	1.0346576	-1.0	-1.0
chr16	89908995	89909115	ENSG00000141002.19|TCF25|LSM11|LSM11	908	+	3.3976672	1.0350285	-1.0	-1.0
chr16	89901099	89901254	ENSG00000141002.19|TCF25|LSM11|LSM11	908	+	5.11083	1.0375922	-1.0	-1.0
chr16	89910159	89910304	ENSG00000267048.1|AC092143.4|LSM11|LSM11	907	+	5.535082	1.0307157	-1.0	-1.0
chr16	89909014	89909119	ENSG00000267048.1|AC092143.4|LSM11|LSM11	920	+	3.9670863	1.0956979	-1.0	-1.0
chr16	89911048	89911383	ENSG00000267048.1|AC092143.4|LSM11|LSM11	949	+	2.9740155	1.2936262	-1.0	-1.0
chr16	89906161	89906271	ENSG00000267048.1|AC092143.4|LSM11|LSM11	902	+	2.3559518	1.0104849	-1.0	-1.0
chr16	89967520	89967630	ENSG00000140995.16|DEF8|LSM11|LSM11	901	+	6.0920167	1.0061693	-1.0	-1.0
chr16	89967130	89967325	ENSG00000140995.16|DEF8|LSM11|LSM11	906	+	6.2941566	1.028127	-1.0	-1.0
chr16	89967810	89967915	ENSG00000140995.16|DEF8|LSM11|LSM11	904	+	3.4913757	1.0190287	-1.0	-1.0
chr16	89964072	89964212	ENSG00000140995.16|DEF8|LSM11|LSM11	904	+	6.2168546	1.0197994	-1.0	-1.0
chr16	89966695	89966835	ENSG00000140995.16|DEF8|LSM11|LSM11	906	+	6.2322407	1.0282633	-1.0	-1.0
chr17	1753200	1753380	ENSG00000167711.13|SERPINF2|LSM11|LSM11	913	+	2.3105373	1.0583032	-1.0	-1.0
chr17	1754651	1755026	ENSG00000167711.13|SERPINF2|LSM11|LSM11	909	+	1.9214294	1.0423145	-1.0	-1.0
chr17	1753830	1754115	ENSG00000167711.13|SERPINF2|LSM11|LSM11	918	+	2.768857	1.0861645	-1.0	-1.0
chr17	1753725	1753825	ENSG00000167711.13|SERPINF2|LSM11|LSM11	904	+	2.49918	1.015746	-1.0	-1.0
chr17	1754311	1754506	ENSG00000167711.13|SERPINF2|LSM11|LSM11	906	+	1.9947401	1.0250796	-1.0	-1.0
chr17	1752875	1753135	ENSG00000167711.13|SERPINF2|LSM11|LSM11	961	+	3.6046858	1.4119487	-1.0	-1.0
chr17	1777326	1777566	ENSG00000132386.10|SERPINF1|LSM11|LSM11	973	+	2.9772673	1.5663401	-1.0	-1.0
chr17	2042944	2043059	ENSG00000262664.2|OVCA2|LSM11|LSM11	903	+	6.3356323	1.0141577	-1.0	-1.0
chr17	2042946	2043051	ENSG00000108963.17|DPH1|LSM11|LSM11	907	+	6.393467	1.0301256	-1.0	-1.0
chr17	2380010	2380115	ENSG00000141258.12|SGSM2|LSM11|LSM11	913	+	5.109078	1.0620303	-1.0	-1.0
chr17	2380445	2380565	ENSG00000141258.12|SGSM2|LSM11|LSM11	938	+	4.296517	1.2088848	-1.0	-1.0
chr17	2380265	2380425	ENSG00000141258.12|SGSM2|LSM11|LSM11	917	+	3.9378881	1.0818915	-1.0	-1.0
chr17	2379735	2379875	ENSG00000141258.12|SGSM2|LSM11|LSM11	907	+	6.3136034	1.0293641	-1.0	-1.0
chr17	2380795	2381055	ENSG00000141258.12|SGSM2|LSM11|LSM11	935	+	5.6640563	1.1898409	-1.0	-1.0
chr17	2380585	2380755	ENSG00000141258.12|SGSM2|LSM11|LSM11	967	+	4.811639	1.4764136	-1.0	-1.0
chr17	2690500	2690605	ENSG00000132361.16|CLUH|LSM11|LSM11	908	-	6.346207	1.0378636	-1.0	-1.0
chr17	2690365	2690465	ENSG00000132361.16|CLUH|LSM11|LSM11	904	-	6.120045	1.016535	-1.0	-1.0
chr17	2689745	2689850	ENSG00000132361.16|CLUH|LSM11|LSM11	902	-	2.7857718	1.0078945	-1.0	-1.0
chr17	2689440	2689630	ENSG00000132361.16|CLUH|LSM11|LSM11	912	-	3.5873814	1.0545814	-1.0	-1.0
chr17	2690145	2690365	ENSG00000132361.16|CLUH|LSM11|LSM11	954	-	4.129554	1.3353221	-1.0	-1.0
chr17	3566783	3566888	ENSG00000196689.11|TRPV1|LSM11|LSM11	907	-	6.179825	1.0310189	-1.0	-1.0
chr17	4539321	4539431	ENSG00000132382.14|MYBBP1A|LSM11|LSM11	904	-	6.169688	1.0180479	-1.0	-1.0
chr17	4672965	4673070	ENSG00000141456.14|PELP1|LSM11|LSM11	906	-	6.1529617	1.0263742	-1.0	-1.0
chr17	4721180	4721340	ENSG00000141480.17|ARRB2|LSM11|LSM11	906	+	3.458451	1.0246432	-1.0	-1.0
chr17	4822989	4823124	ENSG00000129219.13|PLD2|LSM11|LSM11	905	+	6.3729553	1.0227789	-1.0	-1.0
chr17	4822784	4822979	ENSG00000129219.13|PLD2|LSM11|LSM11	908	+	6.328014	1.034864	-1.0	-1.0
chr17	4823139	4823324	ENSG00000129219.13|PLD2|LSM11|LSM11	910	+	6.41825	1.0451313	-1.0	-1.0
chr17	4896708	4896818	ENSG00000141503.15|MINK1|LSM11|LSM11	913	+	3.5972576	1.0617597	-1.0	-1.0
chr17	4897293	4898013	ENSG00000141503.15|MINK1|LSM11|LSM11	935	+	2.8184078	1.1866733	-1.0	-1.0
chr17	4895674	4895819	ENSG00000141503.15|MINK1|LSM11|LSM11	911	+	3.3855147	1.0486939	-1.0	-1.0
chr17	4896463	4896583	ENSG00000141503.15|MINK1|LSM11|LSM11	935	+	3.8191803	1.1862118	-1.0	-1.0
chr17	5024457	5024572	ENSG00000129250.11|KIF1C|LSM11|LSM11	903	+	2.8285906	1.0111405	-1.0	-1.0
chr17	5024232	5024332	ENSG00000129250.11|KIF1C|LSM11|LSM11	901	+	3.174637	1.0021933	-1.0	-1.0
chr17	5442915	5443215	ENSG00000108561.8|C1QBP|LSM11|LSM11	989	-	5.7651896	1.9744246	-1.0	-1.0
chr17	5442916	5443216	ENSG00000005100.12|DHX33|LSM11|LSM11	990	-	5.820692	1.9803956	-1.0	-1.0
chr17	6684762	6685107	ENSG00000141485.16|SLC13A5|LSM11|LSM11	943	-	2.926947	1.2405399	-1.0	-1.0
chr17	7107736	7107841	ENSG00000161944.16|ASGR2|LSM11|LSM11	909	-	6.334161	1.0425994	-1.0	-1.0
chr17	7101406	7101740	ENSG00000161944.16|ASGR2|LSM11|LSM11	953	-	2.925094	1.330124	-1.0	-1.0
chr17	7178965	7179190	ENSG00000141505.11|ASGR1|LSM11|LSM11	905	-	2.1618862	1.0218815	-1.0	-1.0
chr17	7178570	7178785	ENSG00000141505.11|ASGR1|LSM11|LSM11	905	-	2.220267	1.0231827	-1.0	-1.0
chr17	7176788	7176901	ENSG00000141505.11|ASGR1|LSM11|LSM11	912	-	2.5823574	1.0561336	-1.0	-1.0
chr17	7177975	7178150	ENSG00000141505.11|ASGR1|LSM11|LSM11	920	-	2.5771823	1.0969504	-1.0	-1.0
chr17	7173430	7173685	ENSG00000141505.11|ASGR1|LSM11|LSM11	921	-	2.1414838	1.1037849	-1.0	-1.0
chr17	7223946	7225273	ENSG00000072778.19|ACADVL|LSM11|LSM11	979	+	3.3705127	1.6779132	-1.0	-1.0
chr17	7222639	7223237	ENSG00000072778.19|ACADVL|LSM11|LSM11	945	+	2.7644625	1.2576914	-1.0	-1.0
chr17	7223621	7223816	ENSG00000072778.19|ACADVL|LSM11|LSM11	928	+	3.2272968	1.1452885	-1.0	-1.0
chr17	7243884	7243984	ENSG00000262526.2|AC120057.3|LSM11|LSM11	900	-	3.3792443	1.0008819	-1.0	-1.0
chr17	7243885	7243990	ENSG00000175826.11|CTDNEP1|LSM11|LSM11	903	-	3.414409	1.0117676	-1.0	-1.0
chr17	7316103	7316233	ENSG00000261915.6|AC026954.2|LSM11|LSM11	906	-	6.156513	1.0245912	-1.0	-1.0
chr17	7316107	7316232	ENSG00000215041.9|NEURL4|LSM11|LSM11	907	-	6.1752944	1.0292262	-1.0	-1.0
chr17	7415950	7416107	ENSG00000169992.9|NLGN2|LSM11|LSM11	928	+	3.7756913	1.1401986	-1.0	-1.0
chr17	7419280	7419825	ENSG00000169992.9|NLGN2|LSM11|LSM11	969	+	4.5943384	1.5132937	-1.0	-1.0
chr17	7417890	7418365	ENSG00000169992.9|NLGN2|LSM11|LSM11	966	+	3.8438683	1.4630978	-1.0	-1.0
chr17	7415050	7415148	ENSG00000169992.9|NLGN2|LSM11|LSM11	911	+	3.1485023	1.0518816	-1.0	-1.0
chr17	7414662	7414848	ENSG00000169992.9|NLGN2|LSM11|LSM11	962	+	4.7251368	1.4240956	-1.0	-1.0
chr17	7417285	7417555	ENSG00000169992.9|NLGN2|LSM11|LSM11	927	+	3.7295973	1.1377374	-1.0	-1.0
chr17	7418370	7418550	ENSG00000169992.9|NLGN2|LSM11|LSM11	930	+	4.0174236	1.1542478	-1.0	-1.0
chr17	7415510	7415805	ENSG00000169992.9|NLGN2|LSM11|LSM11	967	+	5.489109	1.4772294	-1.0	-1.0
chr17	7418615	7419015	ENSG00000169992.9|NLGN2|LSM11|LSM11	938	+	3.7959216	1.2093502	-1.0	-1.0
chr17	7571543	7571733	ENSG00000161956.12|SENP3|LSM11|LSM11	922	+	5.6560616	1.1062886	-1.0	-1.0
chr17	7571544	7571734	ENSG00000277957.1|SENP3-EIF4A1|LSM11|LSM11	922	+	5.6694784	1.1059864	-1.0	-1.0
chr17	7591574	7591744	ENSG00000129245.11|FXR2|LSM11|LSM11	908	-	6.3725085	1.0341387	-1.0	-1.0
chr17	7626513	7626728	ENSG00000141504.11|SAT2|LSM11|LSM11	972	-	6.884725	1.547202	-1.0	-1.0
chr17	8064960	8065070	ENSG00000275011.1|AC129492.6|LSM11|LSM11	904	+	3.4814427	1.0196009	-1.0	-1.0
chr17	8161193	8161293	ENSG00000220205.8|VAMP2|LSM11|LSM11	905	-	6.131376	1.021056	-1.0	-1.0
chr17	8159653	8159853	ENSG00000220205.8|VAMP2|LSM11|LSM11	974	-	6.0358047	1.5925478	-1.0	-1.0
chr17	8159253	8159643	ENSG00000220205.8|VAMP2|LSM11|LSM11	955	-	4.3550453	1.3491161	-1.0	-1.0
chr17	8159255	8159645	ENSG00000263620.1|AC129492.3|LSM11|LSM11	953	-	4.252156	1.330554	-1.0	-1.0
chr17	8159655	8159850	ENSG00000263620.1|AC129492.3|LSM11|LSM11	977	-	6.1403093	1.6345962	-1.0	-1.0
chr17	8161190	8161290	ENSG00000263620.1|AC129492.3|LSM11|LSM11	907	-	6.1745477	1.0319803	-1.0	-1.0
chr17	8269622	8269907	ENSG00000178921.13|PFAS|LSM11|LSM11	906	+	4.2949696	1.0263364	-1.0	-1.0
chr17	8270092	8270202	ENSG00000178921.13|PFAS|LSM11|LSM11	906	+	6.281862	1.0268093	-1.0	-1.0
chr17	8268532	8268632	ENSG00000178921.13|PFAS|LSM11|LSM11	912	+	6.677259	1.0553437	-1.0	-1.0
chr17	8511089	8511274	ENSG00000133026.12|MYH10|LSM11|LSM11	914	-	6.5497584	1.0631468	-1.0	-1.0
chr17	15437154	15437354	ENSG00000239704.10|CDRT4|LSM11|LSM11	905	-	4.899139	1.0233508	-1.0	-1.0
chr17	15437155	15437355	ENSG00000259024.6|TVP23C-CDRT4|LSM11|LSM11	904	-	4.9029784	1.0197139	-1.0	-1.0
chr17	16317800	16317908	ENSG00000108474.16|PIGL|LSM11|LSM11	904	+	6.2214136	1.0177165	-1.0	-1.0
chr17	16441798	16441933	ENSG00000175061.17|LRRC75A-AS1|LSM11|LSM11	904	+	2.3714354	1.0177478	-1.0	-1.0
chr17	16441638	16441758	ENSG00000175061.17|LRRC75A-AS1|LSM11|LSM11	913	+	1.7591842	1.0607212	-1.0	-1.0
chr17	17814249	17814379	ENSG00000072310.16|SREBF1|LSM11|LSM11	904	-	6.187811	1.0199021	-1.0	-1.0
chr17	19062006	19062146	ENSG00000265185.5|SNORD3B-1|LSM11|LSM11	903	+	6.1609025	1.0130872	-1.0	-1.0
chr17	19578836	19578946	ENSG00000142494.13|SLC47A1|LSM11|LSM11	904	+	6.185666	1.0197176	-1.0	-1.0
chr17	27312624	27312774	ENSG00000109046.14|WSB1|LSM11|LSM11	935	+	3.300751	1.1890371	-1.0	-1.0
chr17	27312294	27312454	ENSG00000109046.14|WSB1|LSM11|LSM11	905	+	2.7611341	1.0233135	-1.0	-1.0
chr17	27313034	27313234	ENSG00000109046.14|WSB1|LSM11|LSM11	924	+	3.1277647	1.1166232	-1.0	-1.0
chr17	27313269	27313419	ENSG00000109046.14|WSB1|LSM11|LSM11	959	+	3.6128218	1.391545	-1.0	-1.0
chr17	27310070	27310174	ENSG00000109046.14|WSB1|LSM11|LSM11	901	+	2.927655	1.0038509	-1.0	-1.0
chr17	28577969	28578094	ENSG00000258472.8|AC005726.2|LSM11|LSM11	903	-	6.119901	1.014695	-1.0	-1.0
chr17	28614884	28614999	ENSG00000007202.14|KIAA0100|LSM11|LSM11	909	-	6.214497	1.0410733	-1.0	-1.0
chr17	28743103	28743218	ENSG00000160602.13|NEK8|LSM11|LSM11	904	+	6.1665425	1.0164255	-1.0	-1.0
chr17	28742623	28742778	ENSG00000160602.13|NEK8|LSM11|LSM11	917	+	6.1176267	1.0824478	-1.0	-1.0
chr17	28749844	28750069	ENSG00000076604.14|TRAF4|LSM11|LSM11	985	+	5.748645	1.8310866	-1.0	-1.0
chr17	28749479	28749599	ENSG00000076604.14|TRAF4|LSM11|LSM11	908	+	3.5256634	1.0362538	-1.0	-1.0
chr17	29074273	29074378	ENSG00000196535.15|MYO18A|LSM11|LSM11	903	-	3.1547108	1.0131013	-1.0	-1.0
chr17	29074403	29074503	ENSG00000196535.15|MYO18A|LSM11|LSM11	903	-	3.4866898	1.0139219	-1.0	-1.0
chr17	29073793	29073918	ENSG00000196535.15|MYO18A|LSM11|LSM11	949	-	6.839591	1.290755	-1.0	-1.0
chr17	29074673	29074813	ENSG00000196535.15|MYO18A|LSM11|LSM11	911	-	3.4054232	1.0491992	-1.0	-1.0
chr17	29073795	29073960	ENSG00000221995.5|TIAF1|LSM11|LSM11	942	-	6.0751696	1.2388889	-1.0	-1.0
chr17	29074270	29074375	ENSG00000221995.5|TIAF1|LSM11|LSM11	904	-	3.1653788	1.0186605	-1.0	-1.0
chr17	29074670	29074815	ENSG00000221995.5|TIAF1|LSM11|LSM11	906	-	3.246858	1.0262406	-1.0	-1.0
chr17	35847020	35847215	ENSG00000270647.5|TAF15|LSM11|LSM11	955	+	3.290331	1.3450199	-1.0	-1.0
chr17	35844716	35845038	ENSG00000270647.5|TAF15|LSM11|LSM11	956	+	5.0001326	1.3593256	-1.0	-1.0
chr17	36498265	36498370	ENSG00000278259.4|MYO19|LSM11|LSM11	909	-	6.268825	1.0393124	-1.0	-1.0
chr17	36496192	36496317	ENSG00000278259.4|MYO19|LSM11|LSM11	906	-	6.164063	1.0259669	-1.0	-1.0
chr17	38728140	38728245	ENSG00000275023.4|MLLT6|LSM11|LSM11	905	+	3.5121903	1.0214827	-1.0	-1.0
chr17	38724645	38724745	ENSG00000275023.4|MLLT6|LSM11|LSM11	905	+	6.131376	1.020952	-1.0	-1.0
chr17	38729310	38729410	ENSG00000275023.4|MLLT6|LSM11|LSM11	902	+	2.981459	1.008971	-1.0	-1.0
chr17	38726220	38726500	ENSG00000275023.4|MLLT6|LSM11|LSM11	944	+	2.7011395	1.2548239	-1.0	-1.0
chr17	38729430	38729660	ENSG00000275023.4|MLLT6|LSM11|LSM11	914	+	3.1477144	1.0649261	-1.0	-1.0
chr17	38735291	38735391	ENSG00000277258.4|PCGF2|LSM11|LSM11	930	-	4.490116	1.1560793	-1.0	-1.0
chr17	38767293	38767443	ENSG00000276293.4|PIP4K2B|LSM11|LSM11	905	-	6.1403885	1.0212768	-1.0	-1.0
chr17	38853619	38853824	ENSG00000125691.12|RPL23|LSM11|LSM11	971	-	1.9192135	1.534092	-1.0	-1.0
chr17	38852999	38853199	ENSG00000125691.12|RPL23|LSM11|LSM11	998	-	3.0305636	2.788703	-1.0	-1.0
chr17	39663235	39663420	ENSG00000131748.15|STARD3|LSM11|LSM11	921	+	4.450176	1.1011462	-1.0	-1.0
chr17	39662795	39663005	ENSG00000131748.15|STARD3|LSM11|LSM11	943	+	3.9578986	1.2452178	-1.0	-1.0
chr17	39728293	39728423	ENSG00000141736.13|ERBB2|LSM11|LSM11	908	+	3.3281758	1.0357317	-1.0	-1.0
chr17	39728168	39728268	ENSG00000141736.13|ERBB2|LSM11|LSM11	905	+	2.9613266	1.0240551	-1.0	-1.0
chr17	39746980	39747140	ENSG00000141738.13|GRB7|LSM11|LSM11	907	+	2.4335132	1.0299436	-1.0	-1.0
chr17	39905365	39905496	ENSG00000073605.18|GSDMB|LSM11|LSM11	943	-	4.9218493	1.2435971	-1.0	-1.0
chr17	39906205	39906325	ENSG00000073605.18|GSDMB|LSM11|LSM11	917	-	4.4735956	1.0792288	-1.0	-1.0
chr17	39905846	39905976	ENSG00000073605.18|GSDMB|LSM11|LSM11	976	-	7.01174	1.6152873	-1.0	-1.0
chr17	39904744	39904959	ENSG00000073605.18|GSDMB|LSM11|LSM11	925	-	3.8395095	1.123043	-1.0	-1.0
chr17	40019741	40019901	ENSG00000008838.19|MED24|LSM11|LSM11	917	-	6.5934973	1.0785346	-1.0	-1.0
chr17	40019441	40019601	ENSG00000008838.19|MED24|LSM11|LSM11	932	-	3.5960867	1.1698949	-1.0	-1.0
chr17	40023140	40023240	ENSG00000008838.19|MED24|LSM11|LSM11	904	-	3.466117	1.0168525	-1.0	-1.0
chr17	40171976	40172171	ENSG00000108349.16|CASC3|LSM11|LSM11	917	+	6.671555	1.0828035	-1.0	-1.0
chr17	40171761	40171966	ENSG00000108349.16|CASC3|LSM11|LSM11	922	+	3.5678816	1.1056739	-1.0	-1.0
chr17	41821653	41821817	ENSG00000141756.18|FKBP10|LSM11|LSM11	980	+	3.0286705	1.6883292	-1.0	-1.0
chr17	41820079	41820214	ENSG00000141756.18|FKBP10|LSM11|LSM11	907	+	2.2027164	1.0318512	-1.0	-1.0
chr17	41820414	41820604	ENSG00000141756.18|FKBP10|LSM11|LSM11	923	+	2.3051012	1.1133994	-1.0	-1.0
chr17	41822222	41823212	ENSG00000141756.18|FKBP10|LSM11|LSM11	976	+	2.8751688	1.6267363	-1.0	-1.0
chr17	41820609	41821084	ENSG00000141756.18|FKBP10|LSM11|LSM11	951	+	2.3787284	1.3122362	-1.0	-1.0
chr17	41825465	41825595	ENSG00000141698.16|NT5C3B|LSM11|LSM11	905	-	6.3236876	1.0218341	-1.0	-1.0
chr17	42117677	42117814	ENSG00000108773.10|KAT2A|LSM11|LSM11	952	-	3.131513	1.3153254	-1.0	-1.0
chr17	42119053	42119288	ENSG00000108773.10|KAT2A|LSM11|LSM11	913	-	2.406639	1.058889	-1.0	-1.0
chr17	42115727	42115833	ENSG00000108773.10|KAT2A|LSM11|LSM11	918	-	3.046214	1.0887198	-1.0	-1.0
chr17	42117034	42117164	ENSG00000108773.10|KAT2A|LSM11|LSM11	945	-	3.0090537	1.2560265	-1.0	-1.0
chr17	42114489	42114599	ENSG00000108773.10|KAT2A|LSM11|LSM11	938	-	2.9655473	1.2071285	-1.0	-1.0
chr17	42117374	42117596	ENSG00000108773.10|KAT2A|LSM11|LSM11	929	-	2.8032405	1.1499752	-1.0	-1.0
chr17	42117916	42118017	ENSG00000108773.10|KAT2A|LSM11|LSM11	907	-	3.0163662	1.0330731	-1.0	-1.0
chr17	42114891	42115035	ENSG00000108773.10|KAT2A|LSM11|LSM11	965	-	4.13051	1.4611735	-1.0	-1.0
chr17	42114284	42114398	ENSG00000108773.10|KAT2A|LSM11|LSM11	930	-	5.3402414	1.1524607	-1.0	-1.0
chr17	42113107	42113837	ENSG00000108773.10|KAT2A|LSM11|LSM11	993	-	3.7339554	2.182774	-1.0	-1.0
chr17	42113999	42114159	ENSG00000108773.10|KAT2A|LSM11|LSM11	940	-	3.8671858	1.2253436	-1.0	-1.0
chr17	42120029	42120119	ENSG00000267261.5|AC099811.2|LSM11|LSM11	900	-	3.3960779	1.002013	-1.0	-1.0
chr17	42200637	42200762	ENSG00000173757.9|STAT5B|LSM11|LSM11	905	-	3.4936998	1.0213643	-1.0	-1.0
chr17	42313558	42313748	ENSG00000168610.14|STAT3|LSM11|LSM11	911	-	4.322774	1.051864	-1.0	-1.0
chr17	42521771	42521871	ENSG00000033627.16|ATP6V0A1|LSM11|LSM11	901	+	6.3490434	1.0046269	-1.0	-1.0
chr17	42522016	42522141	ENSG00000033627.16|ATP6V0A1|LSM11|LSM11	913	+	3.5152886	1.0625329	-1.0	-1.0
chr17	42521516	42521616	ENSG00000033627.16|ATP6V0A1|LSM11|LSM11	904	+	6.3256164	1.0189633	-1.0	-1.0
chr17	42565955	42566080	ENSG00000068120.14|COASY|LSM11|LSM11	919	+	3.2548623	1.0909094	-1.0	-1.0
chr17	42565461	42565576	ENSG00000068120.14|COASY|LSM11|LSM11	904	+	2.953907	1.0189244	-1.0	-1.0
chr17	42666602	42666847	ENSG00000037042.8|TUBG2|LSM11|LSM11	948	+	4.378821	1.2822295	-1.0	-1.0
chr17	42700904	42701094	ENSG00000108799.12|EZH1|LSM11|LSM11	931	-	4.31729	1.1600051	-1.0	-1.0
chr17	42779471	42779571	ENSG00000131475.6|VPS25|LSM11|LSM11	904	+	3.4227066	1.0168525	-1.0	-1.0
chr17	42810373	42810473	ENSG00000126581.12|BECN1|LSM11|LSM11	904	-	6.1118164	1.0166364	-1.0	-1.0
chr17	43128165	43128340	ENSG00000198496.10|NBR2|LSM11|LSM11	917	+	3.6407142	1.0819727	-1.0	-1.0
chr17	43527843	43528643	ENSG00000175832.12|ETV4|LSM11|LSM11	944	-	2.4827955	1.2520381	-1.0	-1.0
chr17	44176262	44176457	ENSG00000267080.5|ASB16-AS1|LSM11|LSM11	950	-	4.1029477	1.3010161	-1.0	-1.0
chr17	44176097	44176207	ENSG00000267080.5|ASB16-AS1|LSM11|LSM11	903	-	6.145963	1.0122614	-1.0	-1.0
chr17	44191370	44191625	ENSG00000168591.15|TMUB2|LSM11|LSM11	953	+	4.36574	1.328483	-1.0	-1.0
chr17	44191809	44191994	ENSG00000087152.15|ATXN7L3|LSM11|LSM11	931	-	5.8715463	1.1620537	-1.0	-1.0
chr17	44319999	44320116	ENSG00000013306.15|SLC25A39|LSM11|LSM11	955	-	3.200616	1.3507068	-1.0	-1.0
chr17	44321191	44321421	ENSG00000013306.15|SLC25A39|LSM11|LSM11	915	-	3.43278	1.0728326	-1.0	-1.0
chr17	44749925	44750025	ENSG00000161692.17|DBF4B|LSM11|LSM11	907	+	6.1745477	1.0321317	-1.0	-1.0
chr17	44853295	44853390	ENSG00000108883.12|EFTUD2|LSM11|LSM11	904	-	6.2497234	1.0180768	-1.0	-1.0
chr17	44924918	44925038	ENSG00000186185.13|KIF18B|LSM11|LSM11	907	-	6.1746984	1.0311685	-1.0	-1.0
chr17	45107498	45107598	ENSG00000136448.11|NMT1|LSM11|LSM11	906	+	6.1666193	1.0290029	-1.0	-1.0
chr17	45143164	45143442	ENSG00000181513.14|ACBD4|LSM11|LSM11	940	+	3.316598	1.2197374	-1.0	-1.0
chr17	45143767	45144097	ENSG00000181513.14|ACBD4|LSM11|LSM11	964	+	3.4693427	1.4388978	-1.0	-1.0
chr17	45394451	45394561	ENSG00000159314.11|ARHGAP27|LSM11|LSM11	903	-	3.416081	1.0114957	-1.0	-1.0
chr17	46127093	46127273	ENSG00000120071.13|KANSL1|LSM11|LSM11	920	-	3.8927083	1.0945046	-1.0	-1.0
chr17	46127348	46127798	ENSG00000120071.13|KANSL1|LSM11|LSM11	1000	-	5.7148266	3.492644	-1.0	-1.0
chr17	47680507	47680607	ENSG00000108424.9|KPNB1|LSM11|LSM11	909	+	3.2479215	1.0388103	-1.0	-1.0
chr17	47682783	47682883	ENSG00000108424.9|KPNB1|LSM11|LSM11	907	+	3.179875	1.0294929	-1.0	-1.0
chr17	47807436	47807606	ENSG00000006025.11|OSBPL7|LSM11|LSM11	907	-	6.388293	1.0313749	-1.0	-1.0
chr17	47807716	47807856	ENSG00000006025.11|OSBPL7|LSM11|LSM11	907	-	6.325208	1.0319546	-1.0	-1.0
chr17	47837886	47838321	ENSG00000141295.13|SCRN2|LSM11|LSM11	940	-	4.4051695	1.2189926	-1.0	-1.0
chr17	47949113	47949233	ENSG00000108439.10|PNPO|LSM11|LSM11	906	+	6.212645	1.0278605	-1.0	-1.0
chr17	47976711	47976822	ENSG00000263798.2|AC018521.1|LSM11|LSM11	923	+	2.398545	1.1148193	-1.0	-1.0
chr17	47949113	47949233	ENSG00000263798.2|AC018521.1|LSM11|LSM11	906	+	6.212645	1.0275537	-1.0	-1.0
chr17	47980592	47980798	ENSG00000263798.2|AC018521.1|LSM11|LSM11	993	+	3.8305964	2.1822991	-1.0	-1.0
chr17	47974733	47974863	ENSG00000263798.2|AC018521.1|LSM11|LSM11	928	+	5.8681436	1.1432395	-1.0	-1.0
chr17	47981436	47981731	ENSG00000263798.2|AC018521.1|LSM11|LSM11	964	+	3.3005955	1.444244	-1.0	-1.0
chr17	47978828	47978917	ENSG00000263798.2|AC018521.1|LSM11|LSM11	994	+	4.3639274	2.1899228	-1.0	-1.0
chr17	47981162	47981334	ENSG00000263798.2|AC018521.1|LSM11|LSM11	992	+	3.6428711	2.07724	-1.0	-1.0
chr17	47977831	47977910	ENSG00000263798.2|AC018521.1|LSM11|LSM11	982	+	3.2553504	1.742604	-1.0	-1.0
chr17	47975653	47975863	ENSG00000263798.2|AC018521.1|LSM11|LSM11	927	+	2.5684304	1.1346815	-1.0	-1.0
chr17	47976640	47976822	ENSG00000108465.14|CDK5RAP3|LSM11|LSM11	931	+	2.6214266	1.1586871	-1.0	-1.0
chr17	47980521	47980846	ENSG00000108465.14|CDK5RAP3|LSM11|LSM11	987	+	3.411125	1.881213	-1.0	-1.0
chr17	47981436	47981751	ENSG00000108465.14|CDK5RAP3|LSM11|LSM11	961	+	3.2762532	1.4083371	-1.0	-1.0
chr17	47978828	47978917	ENSG00000108465.14|CDK5RAP3|LSM11|LSM11	994	+	4.3639274	2.1878264	-1.0	-1.0
chr17	47974729	47974864	ENSG00000108465.14|CDK5RAP3|LSM11|LSM11	915	+	5.6734147	1.0692757	-1.0	-1.0
chr17	47975588	47975863	ENSG00000108465.14|CDK5RAP3|LSM11|LSM11	932	+	2.5478964	1.1665952	-1.0	-1.0
chr17	47981081	47981334	ENSG00000108465.14|CDK5RAP3|LSM11|LSM11	990	+	4.1965923	1.9954512	-1.0	-1.0
chr17	47977831	47977986	ENSG00000108465.14|CDK5RAP3|LSM11|LSM11	965	+	4.251598	1.4536047	-1.0	-1.0
chr17	48895142	48895242	ENSG00000159199.13|ATP5G1|LSM11|LSM11	903	+	6.1035514	1.0151176	-1.0	-1.0
chr17	48928763	48928873	ENSG00000159202.17|UBE2Z|LSM11|LSM11	908	+	6.327251	1.0364726	-1.0	-1.0
chr17	49054386	49054511	ENSG00000159217.9|IGF2BP1|LSM11|LSM11	908	+	6.31238	1.0361701	-1.0	-1.0
chr17	50473679	50473806	ENSG00000167107.12|ACSF2|LSM11|LSM11	905	+	6.3022466	1.023405	-1.0	-1.0
chr17	50473894	50473994	ENSG00000167107.12|ACSF2|LSM11|LSM11	900	+	3.4290752	1.0007415	-1.0	-1.0
chr17	50474581	50474736	ENSG00000167107.12|ACSF2|LSM11|LSM11	943	+	5.387074	1.2463542	-1.0	-1.0
chr17	50485193	50485318	ENSG00000136444.9|RSAD1|LSM11|LSM11	906	+	6.2429466	1.0249995	-1.0	-1.0
chr17	50551539	50551744	ENSG00000006282.20|SPATA20|LSM11|LSM11	907	+	5.2923417	1.0333472	-1.0	-1.0
chr17	50551779	50551999	ENSG00000006282.20|SPATA20|LSM11|LSM11	978	+	6.9408984	1.663859	-1.0	-1.0
chr17	50552009	50552180	ENSG00000006282.20|SPATA20|LSM11|LSM11	932	+	3.9311037	1.1651585	-1.0	-1.0
chr17	50691476	50691671	ENSG00000108846.15|ABCC3|LSM11|LSM11	906	+	6.4243536	1.0263736	-1.0	-1.0
chr17	50683644	50683756	ENSG00000108846.15|ABCC3|LSM11|LSM11	908	+	6.2029524	1.0380766	-1.0	-1.0
chr17	50752250	50752675	ENSG00000108848.15|LUC7L3|LSM11|LSM11	961	+	3.2722676	1.4071486	-1.0	-1.0
chr17	55324775	55324900	ENSG00000108924.13|HLF|LSM11|LSM11	906	+	3.6339476	1.0270779	-1.0	-1.0
chr17	56888193	56888368	ENSG00000121060.16|TRIM25|LSM11|LSM11	907	-	4.077914	1.0327035	-1.0	-1.0
chr17	56887968	56888188	ENSG00000121060.16|TRIM25|LSM11|LSM11	926	-	3.545115	1.1290114	-1.0	-1.0
chr17	57120259	57120449	ENSG00000121057.12|AKAP1|LSM11|LSM11	932	+	4.079702	1.1669562	-1.0	-1.0
chr17	57684433	57684593	ENSG00000153944.10|MSI2|LSM11|LSM11	915	+	4.068559	1.0730445	-1.0	-1.0
chr17	58003866	58004056	ENSG00000266086.1|AC015813.2|LSM11|LSM11	921	-	2.6435509	1.1021068	-1.0	-1.0
chr17	57989668	57989788	ENSG00000266086.1|AC015813.2|LSM11|LSM11	912	-	2.922211	1.0534673	-1.0	-1.0
chr17	57989359	57989464	ENSG00000266086.1|AC015813.2|LSM11|LSM11	908	-	3.5545902	1.0364523	-1.0	-1.0
chr17	58004922	58005117	ENSG00000266086.1|AC015813.2|LSM11|LSM11	906	-	2.4721777	1.0256408	-1.0	-1.0
chr17	57989499	57989648	ENSG00000266086.1|AC015813.2|LSM11|LSM11	909	-	6.5241637	1.0392965	-1.0	-1.0
chr17	57989042	57989202	ENSG00000266086.1|AC015813.2|LSM11|LSM11	906	-	4.452933	1.0249581	-1.0	-1.0
chr17	58003536	58003826	ENSG00000266086.1|AC015813.2|LSM11|LSM11	941	-	2.6505516	1.2268152	-1.0	-1.0
chr17	57989363	57989463	ENSG00000264112.1|AC015813.1|LSM11|LSM11	906	-	3.5117419	1.0272756	-1.0	-1.0
chr17	57989668	57989833	ENSG00000264112.1|AC015813.1|LSM11|LSM11	910	-	2.9889433	1.0458704	-1.0	-1.0
chr17	57989043	57989203	ENSG00000264112.1|AC015813.1|LSM11|LSM11	906	-	4.45646	1.0250009	-1.0	-1.0
chr17	57989498	57989648	ENSG00000264112.1|AC015813.1|LSM11|LSM11	909	-	6.5150366	1.0432246	-1.0	-1.0
chr17	58003869	58004049	ENSG00000136450.12|SRSF1|LSM11|LSM11	924	-	2.6780386	1.1167591	-1.0	-1.0
chr17	58003529	58003824	ENSG00000136450.12|SRSF1|LSM11|LSM11	940	-	2.663029	1.2244334	-1.0	-1.0
chr17	58004909	58005144	ENSG00000136450.12|SRSF1|LSM11|LSM11	905	-	2.42589	1.0206871	-1.0	-1.0
chr17	58205721	58205831	ENSG00000011143.16|MKS1|LSM11|LSM11	905	-	6.1350164	1.0201347	-1.0	-1.0
chr17	58354404	58354509	ENSG00000108375.12|RNF43|LSM11|LSM11	908	-	6.2061462	1.0354825	-1.0	-1.0
chr17	58354034	58354179	ENSG00000108375.12|RNF43|LSM11|LSM11	912	-	6.0480976	1.057012	-1.0	-1.0
chr17	59841994	59842129	ENSG00000062716.12|VMP1|LSM11|LSM11	908	+	3.0732112	1.0378345	-1.0	-1.0
chr17	61396629	61396729	ENSG00000267131.1|AC005746.2|LSM11|LSM11	905	-	6.2033596	1.0227777	-1.0	-1.0
chr17	61395539	61395689	ENSG00000267131.1|AC005746.2|LSM11|LSM11	906	-	6.1654973	1.0249903	-1.0	-1.0
chr17	61393484	61393729	ENSG00000267131.1|AC005746.2|LSM11|LSM11	907	-	6.400619	1.0337836	-1.0	-1.0
chr17	61398594	61398694	ENSG00000267131.1|AC005746.2|LSM11|LSM11	900	-	3.4061792	1.0008572	-1.0	-1.0
chr17	61395329	61395514	ENSG00000267131.1|AC005746.2|LSM11|LSM11	904	-	6.1718607	1.0187011	-1.0	-1.0
chr17	61395069	61395199	ENSG00000267131.1|AC005746.2|LSM11|LSM11	941	-	4.4757767	1.2285558	-1.0	-1.0
chr17	61393814	61393999	ENSG00000267131.1|AC005746.2|LSM11|LSM11	919	-	5.860569	1.0923285	-1.0	-1.0
chr17	61396214	61396339	ENSG00000267131.1|AC005746.2|LSM11|LSM11	905	-	6.1404467	1.0242779	-1.0	-1.0
chr17	61397779	61397879	ENSG00000267131.1|AC005746.2|LSM11|LSM11	905	-	6.1773877	1.0238585	-1.0	-1.0
chr17	61393485	61393730	ENSG00000267280.5|TBX2-AS1|LSM11|LSM11	908	-	6.394672	1.035761	-1.0	-1.0
chr17	61395068	61395198	ENSG00000267280.5|TBX2-AS1|LSM11|LSM11	941	-	4.4812865	1.2316494	-1.0	-1.0
chr17	61396627	61396732	ENSG00000267280.5|TBX2-AS1|LSM11|LSM11	903	-	6.1862097	1.0139537	-1.0	-1.0
chr17	61393812	61393944	ENSG00000267280.5|TBX2-AS1|LSM11|LSM11	932	-	5.0621567	1.1673225	-1.0	-1.0
chr17	61395542	61395692	ENSG00000267280.5|TBX2-AS1|LSM11|LSM11	907	-	6.1887326	1.0302618	-1.0	-1.0
chr17	61396177	61396342	ENSG00000267280.5|TBX2-AS1|LSM11|LSM11	906	-	6.1518335	1.0266619	-1.0	-1.0
chr17	61398592	61398692	ENSG00000267280.5|TBX2-AS1|LSM11|LSM11	901	-	3.4061792	1.0064286	-1.0	-1.0
chr17	61397777	61397882	ENSG00000267280.5|TBX2-AS1|LSM11|LSM11	903	-	6.142028	1.0146663	-1.0	-1.0
chr17	63698016	63698131	ENSG00000136490.8|LIMD2|LSM11|LSM11	906	-	6.3840065	1.028229	-1.0	-1.0
chr17	63698017	63698137	ENSG00000266173.6|STRADA|LSM11|LSM11	904	-	6.3213696	1.0158135	-1.0	-1.0
chr17	63818807	63819012	ENSG00000198231.12|DDX42|LSM11|LSM11	966	+	3.2608821	1.4653748	-1.0	-1.0
chr17	63818622	63818767	ENSG00000198231.12|DDX42|LSM11|LSM11	925	+	6.634759	1.1251166	-1.0	-1.0
chr17	63818347	63818507	ENSG00000198231.12|DDX42|LSM11|LSM11	904	+	2.7614136	1.0155274	-1.0	-1.0
chr17	63817682	63817902	ENSG00000198231.12|DDX42|LSM11|LSM11	908	+	3.0957763	1.0358984	-1.0	-1.0
chr17	63819042	63819237	ENSG00000198231.12|DDX42|LSM11|LSM11	929	+	6.7252994	1.149555	-1.0	-1.0
chr17	63832165	63832505	ENSG00000108604.15|SMARCD2|LSM11|LSM11	946	-	2.8263853	1.2709603	-1.0	-1.0
chr17	64146229	64146334	ENSG00000266402.3|SNHG25|LSM11|LSM11	962	+	2.7780123	1.4244146	-1.0	-1.0
chr17	64145969	64146000	ENSG00000266402.3|SNHG25|LSM11|LSM11	952	+	2.7595747	1.317061	-1.0	-1.0
chr17	64146125	64146229	ENSG00000266402.3|SNHG25|LSM11|LSM11	945	+	2.205372	1.2581973	-1.0	-1.0
chr17	64500563	64500808	ENSG00000108654.13|DDX5|LSM11|LSM11	968	-	2.7725275	1.4956228	-1.0	-1.0
chr17	64499615	64500326	ENSG00000108654.13|DDX5|LSM11|LSM11	972	-	3.2935438	1.557833	-1.0	-1.0
chr17	65529737	65529837	ENSG00000168646.12|AXIN2|LSM11|LSM11	901	-	6.0920167	1.005474	-1.0	-1.0
chr17	66214462	66214632	ENSG00000091583.10|APOH|LSM11|LSM11	941	-	2.4081507	1.2275693	-1.0	-1.0
chr17	66796319	66796869	ENSG00000154229.11|PRKCA|LSM11|LSM11	955	+	6.232271	1.3474478	-1.0	-1.0
chr17	66796869	66798514	ENSG00000154229.11|PRKCA|LSM11|LSM11	1000	+	7.100731	3.7423546	-1.0	-1.0
chr17	66802264	66803534	ENSG00000154229.11|PRKCA|LSM11|LSM11	987	+	6.235609	1.8833499	-1.0	-1.0
chr17	66799564	66802249	ENSG00000154229.11|PRKCA|LSM11|LSM11	1000	+	6.7580523	3.457866	-1.0	-1.0
chr17	66803534	66803869	ENSG00000154229.11|PRKCA|LSM11|LSM11	913	+	5.8217607	1.0583429	-1.0	-1.0
chr17	68046598	68046713	ENSG00000182481.8|KPNA2|LSM11|LSM11	923	+	6.7827535	1.1159253	-1.0	-1.0
chr17	74771546	74771651	ENSG00000109065.11|NAT9|LSM11|LSM11	905	-	6.2806726	1.0237477	-1.0	-1.0
chr17	74771221	74771421	ENSG00000109065.11|NAT9|LSM11|LSM11	904	-	6.2477593	1.0183609	-1.0	-1.0
chr17	74862556	74862671	ENSG00000161513.11|FDXR|LSM11|LSM11	910	-	6.6175084	1.0481663	-1.0	-1.0
chr17	74862676	74862836	ENSG00000161513.11|FDXR|LSM11|LSM11	930	-	4.588422	1.1546445	-1.0	-1.0
chr17	75130299	75130469	ENSG00000125458.6|NT5C|LSM11|LSM11	949	-	4.5732484	1.2922057	-1.0	-1.0
chr17	75237043	75237158	ENSG00000125447.16|GGA3|LSM11|LSM11	908	-	6.3031836	1.0368531	-1.0	-1.0
chr17	75236623	75236793	ENSG00000125447.16|GGA3|LSM11|LSM11	903	-	6.282043	1.0151426	-1.0	-1.0
chr17	75266086	75266191	ENSG00000125445.10|MRPS7|LSM11|LSM11	909	+	6.274297	1.0402728	-1.0	-1.0
chr17	75499261	75499606	ENSG00000177728.16|TMEM94|LSM11|LSM11	964	+	3.213663	1.4409432	-1.0	-1.0
chr17	75499636	75500066	ENSG00000177728.16|TMEM94|LSM11|LSM11	952	+	3.84351	1.3144567	-1.0	-1.0
chr17	75498898	75498998	ENSG00000177728.16|TMEM94|LSM11|LSM11	903	+	3.5667877	1.0131849	-1.0	-1.0
chr17	75498613	75498808	ENSG00000177728.16|TMEM94|LSM11|LSM11	922	+	3.5695755	1.1063771	-1.0	-1.0
chr17	75524401	75524551	ENSG00000182173.12|TSEN54|LSM11|LSM11	904	+	6.1492124	1.0194559	-1.0	-1.0
chr17	75568114	75568224	ENSG00000073350.13|LLGL2|LSM11|LSM11	905	+	3.1701791	1.0200782	-1.0	-1.0
chr17	75573480	75573610	ENSG00000073350.13|LLGL2|LSM11|LSM11	906	+	4.87198	1.0250778	-1.0	-1.0
chr17	75573013	75573128	ENSG00000073350.13|LLGL2|LSM11|LSM11	910	+	6.4767528	1.0439135	-1.0	-1.0
chr17	75568329	75568444	ENSG00000073350.13|LLGL2|LSM11|LSM11	904	+	6.1592116	1.0156198	-1.0	-1.0
chr17	75575060	75575205	ENSG00000073350.13|LLGL2|LSM11|LSM11	905	+	6.315869	1.0205287	-1.0	-1.0
chr17	75574920	75575055	ENSG00000073350.13|LLGL2|LSM11|LSM11	913	+	5.3318815	1.0598384	-1.0	-1.0
chr17	75627239	75627414	ENSG00000108469.14|RECQL5|LSM11|LSM11	914	-	6.545068	1.0660911	-1.0	-1.0
chr17	75627024	75627234	ENSG00000108469.14|RECQL5|LSM11|LSM11	966	-	5.8668566	1.4643483	-1.0	-1.0
chr17	75841041	75841141	ENSG00000092929.11|UNC13D|LSM11|LSM11	902	-	6.1876326	1.0100012	-1.0	-1.0
chr17	75827849	75828044	ENSG00000092929.11|UNC13D|LSM11|LSM11	936	-	3.6691718	1.1922635	-1.0	-1.0
chr17	75827304	75827684	ENSG00000092929.11|UNC13D|LSM11|LSM11	954	-	3.6958842	1.333453	-1.0	-1.0
chr17	76005532	76005647	ENSG00000261408.6|TEN1-CDK3|LSM11|LSM11	904	+	6.3004436	1.0180329	-1.0	-1.0
chr17	76005532	76005647	ENSG00000250506.7|CDK3|LSM11|LSM11	904	+	6.3004436	1.0196565	-1.0	-1.0
chr17	76082436	76082546	ENSG00000182473.21|EXOC7|LSM11|LSM11	903	-	3.4161832	1.0149902	-1.0	-1.0
chr17	76083336	76083461	ENSG00000182473.21|EXOC7|LSM11|LSM11	927	-	5.1949344	1.1385851	-1.0	-1.0
chr17	76081151	76081266	ENSG00000182473.21|EXOC7|LSM11|LSM11	907	-	3.575608	1.03312	-1.0	-1.0
chr17	76082256	76082356	ENSG00000182473.21|EXOC7|LSM11|LSM11	901	-	6.1066685	1.0022624	-1.0	-1.0
chr17	76311120	76311225	ENSG00000161542.16|PRPSAP1|LSM11|LSM11	902	-	2.8611143	1.0078952	-1.0	-1.0
chr17	76312837	76312937	ENSG00000161542.16|PRPSAP1|LSM11|LSM11	904	-	2.8771791	1.0192556	-1.0	-1.0
chr17	76311330	76311430	ENSG00000161542.16|PRPSAP1|LSM11|LSM11	902	-	2.9375873	1.008971	-1.0	-1.0
chr17	76386830	76387840	ENSG00000176170.13|SPHK1|LSM11|LSM11	955	+	3.0101871	1.3434883	-1.0	-1.0
chr17	76386345	76386535	ENSG00000176170.13|SPHK1|LSM11|LSM11	949	+	5.0754066	1.2889733	-1.0	-1.0
chr17	76736114	76736214	ENSG00000161547.16|SRSF2|LSM11|LSM11	901	-	3.389438	1.0049486	-1.0	-1.0
chr17	76734164	76734614	ENSG00000161547.16|SRSF2|LSM11|LSM11	993	-	3.493527	2.1424532	-1.0	-1.0
chr17	77452733	77452838	ENSG00000184640.17|SEPT9|LSM11|LSM11	905	+	6.1409216	1.0217168	-1.0	-1.0
chr17	77429041	77429161	ENSG00000184640.17|SEPT9|LSM11|LSM11	906	+	6.445684	1.0262167	-1.0	-1.0
chr17	77356726	77356856	ENSG00000184640.17|SEPT9|LSM11|LSM11	909	+	6.291113	1.0402572	-1.0	-1.0
chr17	77434016	77434196	ENSG00000184640.17|SEPT9|LSM11|LSM11	907	+	6.2419963	1.0299706	-1.0	-1.0
chr17	77455469	77455629	ENSG00000184640.17|SEPT9|LSM11|LSM11	909	+	3.5151894	1.041373	-1.0	-1.0
chr17	77450111	77450231	ENSG00000184640.17|SEPT9|LSM11|LSM11	903	+	6.1419487	1.0147262	-1.0	-1.0
chr17	77419955	77420055	ENSG00000184640.17|SEPT9|LSM11|LSM11	908	+	6.182429	1.0344106	-1.0	-1.0
chr17	77356361	77356486	ENSG00000184640.17|SEPT9|LSM11|LSM11	910	+	5.9560184	1.0463549	-1.0	-1.0
chr17	78112917	78113052	ENSG00000141524.15|TMC6|LSM11|LSM11	950	-	4.061284	1.2987459	-1.0	-1.0
chr17	78113107	78113211	ENSG00000141524.15|TMC6|LSM11|LSM11	926	-	2.9005294	1.1293607	-1.0	-1.0
chr17	78113547	78113677	ENSG00000141524.15|TMC6|LSM11|LSM11	944	-	2.7667217	1.2516582	-1.0	-1.0
chr17	78207120	78207225	ENSG00000183077.15|AFMID|LSM11|LSM11	905	+	2.2690992	1.0200214	-1.0	-1.0
chr17	78206910	78207100	ENSG00000183077.15|AFMID|LSM11|LSM11	921	+	2.3936422	1.1007344	-1.0	-1.0
chr17	78207385	78207535	ENSG00000183077.15|AFMID|LSM11|LSM11	922	+	3.314249	1.1060989	-1.0	-1.0
chr17	78424125	78424300	ENSG00000087157.18|PGS1|LSM11|LSM11	922	+	3.4154916	1.1105825	-1.0	-1.0
chr17	78423946	78424046	ENSG00000087157.18|PGS1|LSM11|LSM11	903	+	6.142466	1.0149217	-1.0	-1.0
chr17	78972007	78972107	ENSG00000108679.12|LGALS3BP|LSM11|LSM11	915	-	3.6053917	1.0724958	-1.0	-1.0
chr17	79087637	79087912	ENSG00000167280.16|ENGASE|LSM11|LSM11	937	+	4.556217	1.2005645	-1.0	-1.0
chr17	79086332	79086452	ENSG00000167280.16|ENGASE|LSM11|LSM11	904	+	3.5438018	1.0155497	-1.0	-1.0
chr17	79086512	79086837	ENSG00000167280.16|ENGASE|LSM11|LSM11	920	+	5.392679	1.0967072	-1.0	-1.0
chr17	79087937	79088572	ENSG00000167280.16|ENGASE|LSM11|LSM11	954	+	3.8780177	1.341193	-1.0	-1.0
chr17	79087512	79087617	ENSG00000167280.16|ENGASE|LSM11|LSM11	905	+	6.3471365	1.0225537	-1.0	-1.0
chr17	80119271	80119436	ENSG00000171298.12|GAA|LSM11|LSM11	933	+	2.911971	1.1769851	-1.0	-1.0
chr17	80700960	80701125	ENSG00000141564.13|RPTOR|LSM11|LSM11	907	+	6.331214	1.032824	-1.0	-1.0
chr17	80700795	80700925	ENSG00000141564.13|RPTOR|LSM11|LSM11	904	+	6.1296115	1.0194838	-1.0	-1.0
chr17	81228606	81228731	ENSG00000167302.10|TEPSIN|LSM11|LSM11	912	-	6.489247	1.0547872	-1.0	-1.0
chr17	81228411	81228571	ENSG00000167302.10|TEPSIN|LSM11|LSM11	908	-	6.3000474	1.0377301	-1.0	-1.0
chr17	81246778	81246878	ENSG00000157637.12|SLC38A10|LSM11|LSM11	901	-	6.0920167	1.005474	-1.0	-1.0
chr17	81540354	81540494	ENSG00000185504.16|FAAP100|LSM11|LSM11	905	-	6.132636	1.0207036	-1.0	-1.0
chr17	81557196	81557301	ENSG00000182446.13|NPLOC4|LSM11|LSM11	910	-	3.5650547	1.0468494	-1.0	-1.0
chr17	81558436	81558606	ENSG00000182446.13|NPLOC4|LSM11|LSM11	920	-	3.648879	1.0993291	-1.0	-1.0
chr17	81665925	81666025	ENSG00000204237.4|OXLD1|LSM11|LSM11	903	-	6.142466	1.0149217	-1.0	-1.0
chr17	81673009	81673114	ENSG00000185298.12|CCDC137|LSM11|LSM11	905	+	6.1394897	1.0235974	-1.0	-1.0
chr17	81673419	81673644	ENSG00000185298.12|CCDC137|LSM11|LSM11	909	+	6.336614	1.0428032	-1.0	-1.0
chr17	81672759	81672954	ENSG00000185298.12|CCDC137|LSM11|LSM11	905	+	6.342424	1.0228118	-1.0	-1.0
chr17	81701677	81702119	ENSG00000185359.12|HGS|LSM11|LSM11	985	+	4.1821632	1.8163012	-1.0	-1.0
chr17	81701044	81701131	ENSG00000185359.12|HGS|LSM11|LSM11	902	+	2.7971678	1.0099528	-1.0	-1.0
chr17	81822430	81822620	ENSG00000225663.7|MCRIP1|LSM11|LSM11	934	-	4.051109	1.1786718	-1.0	-1.0
chr17	81906151	81906541	ENSG00000185813.10|PCYT2|LSM11|LSM11	957	-	2.8298922	1.3680592	-1.0	-1.0
chr17	81908875	81908995	ENSG00000185813.10|PCYT2|LSM11|LSM11	967	-	4.129552	1.4749637	-1.0	-1.0
chr17	81905391	81905491	ENSG00000185813.10|PCYT2|LSM11|LSM11	906	-	2.5037236	1.0281976	-1.0	-1.0
chr17	81904479	81904824	ENSG00000185813.10|PCYT2|LSM11|LSM11	912	-	2.49839	1.0531509	-1.0	-1.0
chr17	81904839	81904939	ENSG00000185813.10|PCYT2|LSM11|LSM11	944	-	3.0197656	1.2534053	-1.0	-1.0
chr17	81918404	81918564	ENSG00000187531.13|SIRT7|LSM11|LSM11	952	-	4.9748025	1.3185143	-1.0	-1.0
chr17	81922254	81922354	ENSG00000197063.10|MAFG|LSM11|LSM11	904	-	6.332953	1.0167288	-1.0	-1.0
chr17	81918404	81918564	ENSG00000197063.10|MAFG|LSM11|LSM11	952	-	4.9748025	1.319783	-1.0	-1.0
chr17	81933376	81933491	ENSG00000183010.16|PYCR1|LSM11|LSM11	907	-	6.276933	1.0337758	-1.0	-1.0
chr17	81932418	81932538	ENSG00000183010.16|PYCR1|LSM11|LSM11	926	-	3.2740924	1.133547	-1.0	-1.0
chr17	81953011	81953136	ENSG00000185269.11|NOTUM|LSM11|LSM11	907	-	1.9626281	1.0329645	-1.0	-1.0
chr17	81955564	81955674	ENSG00000185269.11|NOTUM|LSM11|LSM11	903	-	6.132554	1.0145216	-1.0	-1.0
chr17	81954047	81954255	ENSG00000185269.11|NOTUM|LSM11|LSM11	951	-	3.0324771	1.3108298	-1.0	-1.0
chr17	81953607	81954002	ENSG00000185269.11|NOTUM|LSM11|LSM11	954	-	3.8383505	1.3402699	-1.0	-1.0
chr17	81952651	81952791	ENSG00000185269.11|NOTUM|LSM11|LSM11	926	-	2.3211095	1.1288851	-1.0	-1.0
chr17	82004714	82004894	ENSG00000169696.15|ASPSCR1|LSM11|LSM11	931	+	2.8533254	1.1637651	-1.0	-1.0
chr17	81999901	82000061	ENSG00000169696.15|ASPSCR1|LSM11|LSM11	919	+	2.4346998	1.0890638	-1.0	-1.0
chr17	82017308	82017406	ENSG00000169696.15|ASPSCR1|LSM11|LSM11	902	+	2.377754	1.0103563	-1.0	-1.0
chr17	82000246	82000421	ENSG00000169696.15|ASPSCR1|LSM11|LSM11	924	+	2.536457	1.1174151	-1.0	-1.0
chr17	82008564	82008669	ENSG00000169696.15|ASPSCR1|LSM11|LSM11	911	+	3.127604	1.0493503	-1.0	-1.0
chr17	82005079	82005219	ENSG00000169696.15|ASPSCR1|LSM11|LSM11	916	+	2.462996	1.0761319	-1.0	-1.0
chr17	82005649	82005749	ENSG00000169696.15|ASPSCR1|LSM11|LSM11	906	+	2.5270658	1.0290029	-1.0	-1.0
chr17	82008204	82008484	ENSG00000169696.15|ASPSCR1|LSM11|LSM11	918	+	2.5356774	1.0836537	-1.0	-1.0
chr17	82013673	82013803	ENSG00000169696.15|ASPSCR1|LSM11|LSM11	919	+	2.9870975	1.0899017	-1.0	-1.0
chr17	82014768	82014998	ENSG00000169696.15|ASPSCR1|LSM11|LSM11	922	+	2.4499125	1.1072516	-1.0	-1.0
chr17	82015983	82017128	ENSG00000169696.15|ASPSCR1|LSM11|LSM11	983	+	3.074524	1.7659309	-1.0	-1.0
chr17	82001051	82001221	ENSG00000169696.15|ASPSCR1|LSM11|LSM11	922	+	2.3058958	1.1076498	-1.0	-1.0
chr17	82015483	82015583	ENSG00000169696.15|ASPSCR1|LSM11|LSM11	904	+	2.1706896	1.0164036	-1.0	-1.0
chr17	82000091	82000246	ENSG00000169696.15|ASPSCR1|LSM11|LSM11	914	+	2.5257273	1.064479	-1.0	-1.0
chr17	82018866	82019121	ENSG00000169689.14|CENPX|LSM11|LSM11	937	-	3.0593886	1.2024648	-1.0	-1.0
chr17	82030843	82030993	ENSG00000169683.7|LRRC45|LSM11|LSM11	930	+	4.1196084	1.1573406	-1.0	-1.0
chr17	82030333	82030453	ENSG00000169683.7|LRRC45|LSM11|LSM11	905	+	6.1729903	1.0211056	-1.0	-1.0
chr17	82033873	82034204	ENSG00000169750.8|RAC3|LSM11|LSM11	956	+	5.830475	1.3520354	-1.0	-1.0
chr17	82036063	82036146	ENSG00000169738.7|DCXR|LSM11|LSM11	900	-	2.8894033	1.0008717	-1.0	-1.0
chr17	82036406	82036566	ENSG00000169738.7|DCXR|LSM11|LSM11	923	-	5.6832786	1.112738	-1.0	-1.0
chr17	82048106	82048741	ENSG00000169733.11|RFNG|LSM11|LSM11	979	-	3.744798	1.6744308	-1.0	-1.0
chr17	82056948	82057053	ENSG00000169727.12|GPS1|LSM11|LSM11	905	+	6.160898	1.0204747	-1.0	-1.0
chr17	82053867	82053997	ENSG00000169727.12|GPS1|LSM11|LSM11	905	+	3.3859658	1.0229458	-1.0	-1.0
chr17	82053149	82053299	ENSG00000169727.12|GPS1|LSM11|LSM11	906	+	6.3169703	1.0287755	-1.0	-1.0
chr17	82057940	82058115	ENSG00000169718.17|DUS1L|LSM11|LSM11	956	-	4.259844	1.3525403	-1.0	-1.0
chr17	82058460	82058800	ENSG00000169718.17|DUS1L|LSM11|LSM11	910	-	3.2192574	1.0439472	-1.0	-1.0
chr17	82078387	82078632	ENSG00000169710.8|FASN|LSM11|LSM11	922	-	2.4431858	1.1053722	-1.0	-1.0
chr17	82086368	82086473	ENSG00000169710.8|FASN|LSM11|LSM11	905	-	2.3466043	1.0214636	-1.0	-1.0
chr17	82079511	82079661	ENSG00000169710.8|FASN|LSM11|LSM11	910	-	1.9956331	1.0465555	-1.0	-1.0
chr17	82232359	82232544	ENSG00000141526.16|SLC16A3|LSM11|LSM11	911	+	2.9337144	1.0509208	-1.0	-1.0
chr17	82244481	82244601	ENSG00000141551.14|CSNK1D|LSM11|LSM11	903	-	3.0485773	1.0153339	-1.0	-1.0
chr17	82242931	82243051	ENSG00000141551.14|CSNK1D|LSM11|LSM11	907	-	3.5656395	1.0329634	-1.0	-1.0
chr17	82439920	82440025	ENSG00000169660.15|HEXDC|LSM11|LSM11	903	+	6.2685704	1.0134552	-1.0	-1.0
chr17	82440160	82440315	ENSG00000169660.15|HEXDC|LSM11|LSM11	935	+	4.566435	1.1891954	-1.0	-1.0
chr17	82440455	82440580	ENSG00000169660.15|HEXDC|LSM11|LSM11	910	+	4.698233	1.0449244	-1.0	-1.0
chr17	82442176	82442636	ENSG00000169660.15|HEXDC|LSM11|LSM11	957	+	4.427907	1.3627102	-1.0	-1.0
chr17	82485511	82485651	ENSG00000141562.17|NARF|LSM11|LSM11	927	+	3.3679006	1.1364181	-1.0	-1.0
chr17	82487915	82488095	ENSG00000141562.17|NARF|LSM11|LSM11	983	+	5.84915	1.7781128	-1.0	-1.0
chr17	82942543	82942708	ENSG00000141556.20|TBCD|LSM11|LSM11	907	+	3.3389199	1.0304583	-1.0	-1.0
chr17	82939366	82939471	ENSG00000141556.20|TBCD|LSM11|LSM11	906	+	2.957419	1.025502	-1.0	-1.0
chr17	82921987	82922107	ENSG00000141556.20|TBCD|LSM11|LSM11	911	+	6.4599485	1.0529201	-1.0	-1.0
chr17	82930506	82930626	ENSG00000141556.20|TBCD|LSM11|LSM11	908	+	6.259937	1.0340295	-1.0	-1.0
chr17	82943835	82944005	ENSG00000175711.8|B3GNTL1|LSM11|LSM11	906	-	6.1979227	1.027587	-1.0	-1.0
chr18	214694	214834	ENSG00000079134.11|THOC1|LSM11|LSM11	909	-	6.586078	1.0425208	-1.0	-1.0
chr18	674188	674373	ENSG00000132199.18|ENOSF1|LSM11|LSM11	910	-	5.1108065	1.0436631	-1.0	-1.0
chr18	675355	675455	ENSG00000132199.18|ENOSF1|LSM11|LSM11	903	-	6.1035514	1.0131729	-1.0	-1.0
chr18	672863	672998	ENSG00000132199.18|ENOSF1|LSM11|LSM11	905	-	6.385875	1.023704	-1.0	-1.0
chr18	6133293	6133433	ENSG00000154655.15|L3MBTL4|LSM11|LSM11	915	-	4.2083025	1.0694814	-1.0	-1.0
chr18	7794081	7794301	ENSG00000173482.16|PTPRM|LSM11|LSM11	991	+	5.6439595	2.025914	-1.0	-1.0
chr18	7793851	7793986	ENSG00000173482.16|PTPRM|LSM11|LSM11	902	+	6.3478727	1.0096866	-1.0	-1.0
chr18	7794401	7794566	ENSG00000173482.16|PTPRM|LSM11|LSM11	905	+	6.149053	1.0210457	-1.0	-1.0
chr18	8406313	8406433	ENSG00000173482.16|PTPRM|LSM11|LSM11	905	+	6.241583	1.024507	-1.0	-1.0
chr18	8639103	8639233	ENSG00000206418.3|RAB12|LSM11|LSM11	908	+	6.362833	1.0345969	-1.0	-1.0
chr18	12328993	12329138	ENSG00000141385.9|AFG3L2|LSM11|LSM11	903	-	6.114974	1.0137407	-1.0	-1.0
chr18	12431874	12432049	ENSG00000141391.13|PRELID3A|LSM11|LSM11	904	+	6.151569	1.0190485	-1.0	-1.0
chr18	39626985	39627085	ENSG00000267374.1|AC016205.1|LSM11|LSM11	903	-	6.1609025	1.0147175	-1.0	-1.0
chr18	39707645	39707890	ENSG00000267374.1|AC016205.1|LSM11|LSM11	944	-	6.640324	1.2517732	-1.0	-1.0
chr18	49490715	49490835	ENSG00000265681.7|RPL17|LSM11|LSM11	907	-	1.879238	1.0306188	-1.0	-1.0
chr18	49814092	49814217	ENSG00000267322.2|SNHG22|LSM11|LSM11	920	+	1.8894085	1.099557	-1.0	-1.0
chr18	50282412	50282522	ENSG00000154832.14|CXXC1|LSM11|LSM11	904	-	6.14459	1.0168393	-1.0	-1.0
chr18	51175339	51175529	ENSG00000176624.10|MEX3C|LSM11|LSM11	914	-	6.665179	1.0668738	-1.0	-1.0
chr18	54909947	54910112	ENSG00000166510.13|CCDC68|LSM11|LSM11	918	-	4.6724796	1.0860329	-1.0	-1.0
chr18	58396241	58396416	ENSG00000049759.17|NEDD4L|LSM11|LSM11	914	+	2.1657147	1.0677115	-1.0	-1.0
chr18	58373269	58373404	ENSG00000049759.17|NEDD4L|LSM11|LSM11	940	+	4.8838043	1.2253852	-1.0	-1.0
chr18	58396436	58396556	ENSG00000049759.17|NEDD4L|LSM11|LSM11	903	+	3.421023	1.0150497	-1.0	-1.0
chr18	80045973	80046143	ENSG00000101546.12|RBFA|LSM11|LSM11	906	+	6.18872	1.026016	-1.0	-1.0
chr18	80046044	80046144	ENSG00000267127.7|AC090360.1|LSM11|LSM11	904	+	6.131376	1.0189245	-1.0	-1.0
chr19	416782	416947	ENSG00000129946.10|SHC2|LSM11|LSM11	906	-	6.3037024	1.0289495	-1.0	-1.0
chr19	577536	577636	ENSG00000172270.18|BSG|LSM11|LSM11	904	+	6.3792434	1.0192556	-1.0	-1.0
chr19	576096	576196	ENSG00000172270.18|BSG|LSM11|LSM11	903	+	6.277293	1.0133746	-1.0	-1.0
chr19	811998	812118	ENSG00000011304.19|PTBP1|LSM11|LSM11	908	+	2.4861095	1.0345201	-1.0	-1.0
chr19	893483	893590	ENSG00000207507.1|RNU6-9|LSM11|LSM11	995	+	3.9272277	2.2858715	-1.0	-1.0
chr19	896907	897007	ENSG00000198858.9|R3HDM4|LSM11|LSM11	941	-	4.4619627	1.2274038	-1.0	-1.0
chr19	940392	940542	ENSG00000116017.10|ARID3A|LSM11|LSM11	954	+	4.8721633	1.338487	-1.0	-1.0
chr19	1009782	1010317	ENSG00000182087.12|TMEM259|LSM11|LSM11	969	-	3.0700824	1.5098147	-1.0	-1.0
chr19	1065324	1065519	ENSG00000064687.12|ABCA7|LSM11|LSM11	913	+	3.8600504	1.0619118	-1.0	-1.0
chr19	1063764	1063894	ENSG00000064687.12|ABCA7|LSM11|LSM11	907	+	6.523633	1.0333155	-1.0	-1.0
chr19	1058150	1058269	ENSG00000064687.12|ABCA7|LSM11|LSM11	906	+	3.548624	1.0282472	-1.0	-1.0
chr19	1063558	1063658	ENSG00000064687.12|ABCA7|LSM11|LSM11	905	+	6.2036176	1.0245357	-1.0	-1.0
chr19	1064950	1065060	ENSG00000064687.12|ABCA7|LSM11|LSM11	908	+	6.2316904	1.036608	-1.0	-1.0
chr19	1059022	1059137	ENSG00000064687.12|ABCA7|LSM11|LSM11	905	+	6.2132454	1.0208073	-1.0	-1.0
chr19	1226182	1226312	ENSG00000118046.14|STK11|LSM11|LSM11	903	+	6.1583915	1.0136186	-1.0	-1.0
chr19	1227827	1227942	ENSG00000118046.14|STK11|LSM11|LSM11	923	+	3.3504202	1.1132481	-1.0	-1.0
chr19	1242210	1242410	ENSG00000099624.7|ATP5D|LSM11|LSM11	907	+	6.2657185	1.0334413	-1.0	-1.0
chr19	1258809	1258969	ENSG00000167470.12|MIDN|LSM11|LSM11	916	+	2.3081386	1.0777481	-1.0	-1.0
chr19	1274196	1274501	ENSG00000099622.13|CIRBP|LSM11|LSM11	936	+	2.6459439	1.1908027	-1.0	-1.0
chr19	1274566	1274806	ENSG00000099622.13|CIRBP|LSM11|LSM11	980	+	4.6289487	1.6991229	-1.0	-1.0
chr19	1377508	1377688	ENSG00000160953.15|MUM1|LSM11|LSM11	904	+	6.183713	1.0173055	-1.0	-1.0
chr19	1394781	1394901	ENSG00000115286.19|NDUFS7|LSM11|LSM11	908	+	6.187893	1.0354221	-1.0	-1.0
chr19	1410219	1410319	ENSG00000071626.16|DAZAP1|LSM11|LSM11	906	+	6.185334	1.028731	-1.0	-1.0
chr19	1435287	1435637	ENSG00000071626.16|DAZAP1|LSM11|LSM11	913	+	2.7988126	1.0617496	-1.0	-1.0
chr19	1434677	1434872	ENSG00000071626.16|DAZAP1|LSM11|LSM11	946	+	3.016153	1.2704886	-1.0	-1.0
chr19	1408172	1408272	ENSG00000071626.16|DAZAP1|LSM11|LSM11	900	+	3.4111943	1.0005031	-1.0	-1.0
chr19	1980618	1980758	ENSG00000133275.15|CSNK1G2|LSM11|LSM11	961	+	4.393498	1.4068416	-1.0	-1.0
chr19	2098820	2098940	ENSG00000099840.13|IZUMO4|LSM11|LSM11	902	+	6.398098	1.01056	-1.0	-1.0
chr19	2099170	2099340	ENSG00000099840.13|IZUMO4|LSM11|LSM11	914	+	5.6775723	1.0676054	-1.0	-1.0
chr19	2230679	2230779	ENSG00000104885.17|DOT1L|LSM11|LSM11	904	+	4.441159	1.016238	-1.0	-1.0
chr19	2232344	2232559	ENSG00000104885.17|DOT1L|LSM11|LSM11	950	+	4.637481	1.3006513	-1.0	-1.0
chr19	2231059	2231159	ENSG00000104885.17|DOT1L|LSM11|LSM11	904	+	3.264798	1.0168525	-1.0	-1.0
chr19	2231524	2231999	ENSG00000104885.17|DOT1L|LSM11|LSM11	955	+	4.195261	1.3504087	-1.0	-1.0
chr19	2231999	2232149	ENSG00000104885.17|DOT1L|LSM11|LSM11	962	+	3.7130265	1.4149384	-1.0	-1.0
chr19	2232159	2232289	ENSG00000104885.17|DOT1L|LSM11|LSM11	924	+	4.167036	1.12141	-1.0	-1.0
chr19	2233653	2233873	ENSG00000104886.11|PLEKHJ1|LSM11|LSM11	939	-	3.5502336	1.2130924	-1.0	-1.0
chr19	2248381	2248481	ENSG00000104897.9|SF3A2|LSM11|LSM11	914	+	6.7052736	1.0678724	-1.0	-1.0
chr19	2248256	2248356	ENSG00000104897.9|SF3A2|LSM11|LSM11	921	+	3.6284838	1.1008521	-1.0	-1.0
chr19	2353700	2353810	ENSG00000005206.16|SPPL2B|LSM11|LSM11	905	+	6.256571	1.0203153	-1.0	-1.0
chr19	2353550	2353695	ENSG00000005206.16|SPPL2B|LSM11|LSM11	906	+	6.212365	1.0281903	-1.0	-1.0
chr19	2754798	2754943	ENSG00000104969.9|SGTA|LSM11|LSM11	926	-	5.6906824	1.1290507	-1.0	-1.0
chr19	2755033	2755183	ENSG00000104969.9|SGTA|LSM11|LSM11	936	-	5.6857176	1.1910698	-1.0	-1.0
chr19	3053469	3053629	ENSG00000104964.14|AES|LSM11|LSM11	913	-	2.2929058	1.0622542	-1.0	-1.0
chr19	3208193	3208318	ENSG00000125912.10|NCLN|LSM11|LSM11	908	+	6.321132	1.0373895	-1.0	-1.0
chr19	3209373	3209498	ENSG00000125912.10|NCLN|LSM11|LSM11	912	+	6.467418	1.0578098	-1.0	-1.0
chr19	3578000	3578120	ENSG00000064961.18|HMG20B|LSM11|LSM11	904	+	6.183611	1.0170825	-1.0	-1.0
chr19	3958517	3958682	ENSG00000167657.13|DAPK3|LSM11|LSM11	934	-	5.3988147	1.182286	-1.0	-1.0
chr19	5587143	5587298	ENSG00000130254.11|SAFB2|LSM11|LSM11	907	-	6.19965	1.0329213	-1.0	-1.0
chr19	5691873	5692028	ENSG00000196365.11|LONP1|LSM11|LSM11	916	-	5.733275	1.0745186	-1.0	-1.0
chr19	5895683	5895808	ENSG00000267740.5|AC024592.3|LSM11|LSM11	905	-	6.1760707	1.0244006	-1.0	-1.0
chr19	5894843	5895143	ENSG00000267740.5|AC024592.3|LSM11|LSM11	940	-	3.6245599	1.2217984	-1.0	-1.0
chr19	5895684	5895809	ENSG00000174886.12|NDUFA11|LSM11|LSM11	906	-	6.215631	1.0257194	-1.0	-1.0
chr19	5894844	5895144	ENSG00000174886.12|NDUFA11|LSM11|LSM11	942	-	3.654028	1.2348522	-1.0	-1.0
chr19	6413857	6414027	ENSG00000088247.17|KHSRP|LSM11|LSM11	907	-	2.3031862	1.0335377	-1.0	-1.0
chr19	7113149	7113284	ENSG00000171105.13|INSR|LSM11|LSM11	904	-	6.2854557	1.0155487	-1.0	-1.0
chr19	7561013	7561110	ENSG00000032444.15|PNPLA6|LSM11|LSM11	906	+	6.1635847	1.0290029	-1.0	-1.0
chr19	7617836	7617981	ENSG00000076826.9|CAMSAP3|LSM11|LSM11	908	+	6.26839	1.0356475	-1.0	-1.0
chr19	7647478	7647583	ENSG00000076944.15|STXBP2|LSM11|LSM11	906	+	6.288119	1.026175	-1.0	-1.0
chr19	8262019	8262124	ENSG00000090661.11|CERS4|LSM11|LSM11	906	+	6.229245	1.0291314	-1.0	-1.0
chr19	8402959	8403069	ENSG00000185236.11|RAB11B|LSM11|LSM11	930	+	4.44404	1.1532344	-1.0	-1.0
chr19	8485652	8485752	ENSG00000099783.11|HNRNPM|LSM11|LSM11	908	+	6.198079	1.0367949	-1.0	-1.0
chr19	9412852	9412967	ENSG00000174652.17|ZNF266|LSM11|LSM11	905	-	6.2208405	1.0222228	-1.0	-1.0
chr19	9413222	9413522	ENSG00000174652.17|ZNF266|LSM11|LSM11	907	-	6.3079944	1.0322521	-1.0	-1.0
chr19	9414297	9414422	ENSG00000174652.17|ZNF266|LSM11|LSM11	904	-	6.1461763	1.0176976	-1.0	-1.0
chr19	9413012	9413112	ENSG00000174652.17|ZNF266|LSM11|LSM11	902	-	6.1876326	1.0100012	-1.0	-1.0
chr19	9849394	9849574	ENSG00000127445.13|PIN1|LSM11|LSM11	904	+	3.4500446	1.0196738	-1.0	-1.0
chr19	10092234	10092364	ENSG00000130813.17|C19orf66|LSM11|LSM11	905	+	6.1737356	1.0237585	-1.0	-1.0
chr19	10116531	10116636	ENSG00000130811.11|EIF3G|LSM11|LSM11	902	-	3.1267934	1.0072956	-1.0	-1.0
chr19	10116701	10116816	ENSG00000130811.11|EIF3G|LSM11|LSM11	910	-	3.5302286	1.0468166	-1.0	-1.0
chr19	10116126	10116446	ENSG00000130811.11|EIF3G|LSM11|LSM11	953	-	5.2518797	1.3252424	-1.0	-1.0
chr19	10316699	10316854	ENSG00000267303.1|AC011511.4|LSM11|LSM11	914	-	6.1042995	1.066233	-1.0	-1.0
chr19	10321862	10322017	ENSG00000161847.13|RAVER1|LSM11|LSM11	904	-	6.299139	1.0198383	-1.0	-1.0
chr19	10316701	10316856	ENSG00000161847.13|RAVER1|LSM11|LSM11	912	-	5.695773	1.0576749	-1.0	-1.0
chr19	10350643	10350763	ENSG00000105397.13|TYK2|LSM11|LSM11	907	-	6.328791	1.0301837	-1.0	-1.0
chr19	10395327	10395477	ENSG00000105401.8|CDC37|LSM11|LSM11	937	-	4.6704907	1.2000878	-1.0	-1.0
chr19	10691638	10692323	ENSG00000129351.17|ILF3|LSM11|LSM11	948	+	4.0533257	1.2817736	-1.0	-1.0
chr19	10689203	10689343	ENSG00000129351.17|ILF3|LSM11|LSM11	905	+	3.4813013	1.0236044	-1.0	-1.0
chr19	10690308	10690443	ENSG00000129351.17|ILF3|LSM11|LSM11	921	+	5.333849	1.1050174	-1.0	-1.0
chr19	10681678	10681898	ENSG00000129351.17|ILF3|LSM11|LSM11	934	+	2.530917	1.1823467	-1.0	-1.0
chr19	10689443	10689838	ENSG00000129351.17|ILF3|LSM11|LSM11	975	+	3.7268713	1.6004163	-1.0	-1.0
chr19	10691148	10691278	ENSG00000129351.17|ILF3|LSM11|LSM11	910	+	3.575135	1.0475487	-1.0	-1.0
chr19	10691443	10691568	ENSG00000129351.17|ILF3|LSM11|LSM11	907	+	2.9572785	1.0320596	-1.0	-1.0
chr19	10684806	10684991	ENSG00000129351.17|ILF3|LSM11|LSM11	936	+	4.0385437	1.1928813	-1.0	-1.0
chr19	10689843	10689988	ENSG00000129351.17|ILF3|LSM11|LSM11	944	+	6.8083262	1.2528125	-1.0	-1.0
chr19	10690798	10691128	ENSG00000129351.17|ILF3|LSM11|LSM11	932	+	3.594597	1.1662883	-1.0	-1.0
chr19	10683390	10683542	ENSG00000129351.17|ILF3|LSM11|LSM11	935	+	2.6913424	1.187515	-1.0	-1.0
chr19	10690473	10690698	ENSG00000129351.17|ILF3|LSM11|LSM11	932	+	3.7206135	1.1646824	-1.0	-1.0
chr19	10687322	10687562	ENSG00000129351.17|ILF3|LSM11|LSM11	939	+	2.8820639	1.2139554	-1.0	-1.0
chr19	10685171	10685441	ENSG00000129351.17|ILF3|LSM11|LSM11	956	+	5.096497	1.3606844	-1.0	-1.0
chr19	10685041	10685166	ENSG00000129351.17|ILF3|LSM11|LSM11	907	+	3.0176432	1.0336446	-1.0	-1.0
chr19	10685566	10685741	ENSG00000129351.17|ILF3|LSM11|LSM11	903	+	6.1768026	1.0145125	-1.0	-1.0
chr19	10712249	10712599	ENSG00000213339.8|QTRT1|LSM11|LSM11	954	+	4.0840364	1.3395473	-1.0	-1.0
chr19	10922029	10922129	ENSG00000142453.11|CARM1|LSM11|LSM11	905	+	3.4570947	1.0200454	-1.0	-1.0
chr19	10922399	10922589	ENSG00000142453.11|CARM1|LSM11|LSM11	912	+	6.5609083	1.0537874	-1.0	-1.0
chr19	11200332	11200432	ENSG00000130158.13|DOCK6|LSM11|LSM11	900	-	3.3909872	1.0016553	-1.0	-1.0
chr19	11394180	11394315	ENSG00000205517.12|RGL3|LSM11|LSM11	904	-	6.147193	1.0175381	-1.0	-1.0
chr19	11450688	11450793	ENSG00000130175.9|PRKCSH|LSM11|LSM11	902	+	2.4199486	1.0102754	-1.0	-1.0
chr19	12676411	12676511	ENSG00000095059.15|DHPS|LSM11|LSM11	907	-	6.211474	1.0303535	-1.0	-1.0
chr19	12700348	12700453	ENSG00000105576.15|TNPO2|LSM11|LSM11	903	-	3.5059195	1.0141087	-1.0	-1.0
chr19	12699828	12700023	ENSG00000105576.15|TNPO2|LSM11|LSM11	905	-	2.5524096	1.0224968	-1.0	-1.0
chr19	12700518	12700713	ENSG00000105576.15|TNPO2|LSM11|LSM11	946	-	3.7662911	1.2703855	-1.0	-1.0
chr19	12700133	12700273	ENSG00000105576.15|TNPO2|LSM11|LSM11	910	-	5.9839854	1.0449395	-1.0	-1.0
chr19	12699518	12699618	ENSG00000105576.15|TNPO2|LSM11|LSM11	901	-	3.412688	1.00304	-1.0	-1.0
chr19	12700808	12701043	ENSG00000105576.15|TNPO2|LSM11|LSM11	966	-	5.9176807	1.4654324	-1.0	-1.0
chr19	12701083	12701188	ENSG00000105576.15|TNPO2|LSM11|LSM11	902	-	3.2044291	1.0098419	-1.0	-1.0
chr19	12797127	12797347	ENSG00000095066.11|HOOK2|LSM11|LSM11	949	-	5.5451503	1.2889408	-1.0	-1.0
chr19	12797002	12797102	ENSG00000095066.11|HOOK2|LSM11|LSM11	901	-	1.7518889	1.0049621	-1.0	-1.0
chr19	12797166	12797346	ENSG00000167815.11|PRDX2|LSM11|LSM11	953	-	5.990291	1.3298554	-1.0	-1.0
chr19	12943757	12943947	ENSG00000179218.13|CALR|LSM11|LSM11	924	+	2.0700307	1.1217289	-1.0	-1.0
chr19	13105266	13105511	ENSG00000104907.12|TRMT1|LSM11|LSM11	935	-	5.264704	1.1895143	-1.0	-1.0
chr19	13110202	13110302	ENSG00000104907.12|TRMT1|LSM11|LSM11	916	-	6.5558524	1.0759957	-1.0	-1.0
chr19	13144472	13144587	ENSG00000104915.14|STX10|LSM11|LSM11	906	-	6.1515718	1.0264475	-1.0	-1.0
chr19	13144192	13144452	ENSG00000104915.14|STX10|LSM11|LSM11	948	-	6.0944843	1.2828547	-1.0	-1.0
chr19	13154224	13154359	ENSG00000160888.6|IER2|LSM11|LSM11	916	+	4.788082	1.0752851	-1.0	-1.0
chr19	13930464	13930659	ENSG00000132024.17|CC2D1A|LSM11|LSM11	909	+	6.4008536	1.0408963	-1.0	-1.0
chr19	15115558	15115668	ENSG00000105135.15|ILVBL|LSM11|LSM11	904	-	3.4314175	1.0164994	-1.0	-1.0
chr19	15380142	15380307	ENSG00000011243.17|AKAP8L|LSM11|LSM11	914	-	4.789852	1.0650378	-1.0	-1.0
chr19	15696170	15696410	ENSG00000186204.14|CYP4F12|LSM11|LSM11	936	+	5.473612	1.1952183	-1.0	-1.0
chr19	16879546	16879691	ENSG00000127511.9|SIN3B|LSM11|LSM11	906	+	5.284497	1.0278106	-1.0	-1.0
chr19	17278659	17278759	ENSG00000269307.1|AC010463.1|LSM11|LSM11	904	+	6.1118164	1.0166364	-1.0	-1.0
chr19	17279099	17279214	ENSG00000269307.1|AC010463.1|LSM11|LSM11	902	+	3.1093087	1.0101221	-1.0	-1.0
chr19	17279099	17279214	ENSG00000105393.15|BABAM1|LSM11|LSM11	902	+	3.1093087	1.0069348	-1.0	-1.0
chr19	17824859	17824969	ENSG00000105639.18|JAK3|LSM11|LSM11	906	-	6.302346	1.0264963	-1.0	-1.0
chr19	18150440	18150565	ENSG00000099308.10|MAST3|LSM11|LSM11	905	+	6.208975	1.0218824	-1.0	-1.0
chr19	18368945	18369165	ENSG00000130517.13|PGPEP1|LSM11|LSM11	905	+	3.0948675	1.0231618	-1.0	-1.0
chr19	18369760	18369920	ENSG00000130517.13|PGPEP1|LSM11|LSM11	932	+	3.5442529	1.1689775	-1.0	-1.0
chr19	18388910	18389080	ENSG00000130513.6|GDF15|LSM11|LSM11	928	+	2.8211002	1.1446809	-1.0	-1.0
chr19	18434042	18434142	ENSG00000130511.15|SSBP4|LSM11|LSM11	902	+	6.2272477	1.008971	-1.0	-1.0
chr19	18434216	18434346	ENSG00000130511.15|SSBP4|LSM11|LSM11	937	+	3.6152468	1.2027485	-1.0	-1.0
chr19	18434371	18434501	ENSG00000130511.15|SSBP4|LSM11|LSM11	906	+	6.244185	1.0290619	-1.0	-1.0
chr19	18434987	18435112	ENSG00000105655.18|ISYNA1|LSM11|LSM11	908	-	6.3954673	1.0363722	-1.0	-1.0
chr19	18435756	18435916	ENSG00000105655.18|ISYNA1|LSM11|LSM11	916	-	3.4068124	1.0774939	-1.0	-1.0
chr19	18435247	18435392	ENSG00000105655.18|ISYNA1|LSM11|LSM11	916	-	2.798127	1.0779655	-1.0	-1.0
chr19	18436081	18436247	ENSG00000105655.18|ISYNA1|LSM11|LSM11	932	-	4.6023374	1.1662643	-1.0	-1.0
chr19	18435442	18435732	ENSG00000105655.18|ISYNA1|LSM11|LSM11	961	-	4.178262	1.4071212	-1.0	-1.0
chr19	18568731	18568831	ENSG00000105700.10|KXD1|LSM11|LSM11	906	+	6.211474	1.0290029	-1.0	-1.0
chr19	18569136	18569266	ENSG00000105700.10|KXD1|LSM11|LSM11	906	+	6.5293517	1.0253677	-1.0	-1.0
chr19	18990902	18991057	ENSG00000064607.16|SUGP2|LSM11|LSM11	951	-	6.048689	1.3097364	-1.0	-1.0
chr19	19201745	19201845	ENSG00000184162.14|NR2C2AP|LSM11|LSM11	908	-	6.198079	1.0351322	-1.0	-1.0
chr19	19647442	19647542	ENSG00000105726.16|ATP13A1|LSM11|LSM11	906	-	6.1586356	1.0268353	-1.0	-1.0
chr19	19645242	19645537	ENSG00000105726.16|ATP13A1|LSM11|LSM11	955	-	4.4100256	1.3449479	-1.0	-1.0
chr19	35023426	35023581	ENSG00000089351.14|GRAMD1A|LSM11|LSM11	929	+	3.1562846	1.1494145	-1.0	-1.0
chr19	35021730	35021835	ENSG00000089351.14|GRAMD1A|LSM11|LSM11	901	+	3.0454457	1.0035512	-1.0	-1.0
chr19	35026238	35026353	ENSG00000089351.14|GRAMD1A|LSM11|LSM11	907	+	3.259563	1.0320355	-1.0	-1.0
chr19	35065997	35066217	ENSG00000105707.13|HPN|LSM11|LSM11	957	+	3.2881076	1.3662894	-1.0	-1.0
chr19	35066377	35066552	ENSG00000105707.13|HPN|LSM11|LSM11	913	+	2.5734584	1.0624044	-1.0	-1.0
chr19	35622875	35622975	ENSG00000249115.8|HAUS5|LSM11|LSM11	909	+	6.208767	1.0413954	-1.0	-1.0
chr19	35623040	35623205	ENSG00000249115.8|HAUS5|LSM11|LSM11	904	+	5.258157	1.0157133	-1.0	-1.0
chr19	35623315	35623505	ENSG00000249115.8|HAUS5|LSM11|LSM11	956	+	4.635555	1.3598747	-1.0	-1.0
chr19	35622600	35622733	ENSG00000249115.8|HAUS5|LSM11|LSM11	923	+	5.391696	1.1149963	-1.0	-1.0
chr19	35738281	35738396	ENSG00000272333.5|KMT2B|LSM11|LSM11	904	+	6.16695	1.0191472	-1.0	-1.0
chr19	35788482	35788792	ENSG00000004777.18|ARHGAP33|LSM11|LSM11	932	+	4.103727	1.1687131	-1.0	-1.0
chr19	35799997	35800217	ENSG00000250799.9|PRODH2|LSM11|LSM11	974	-	3.5931442	1.5814061	-1.0	-1.0
chr19	35806599	35806699	ENSG00000250799.9|PRODH2|LSM11|LSM11	903	-	3.1304643	1.0138292	-1.0	-1.0
chr19	35806429	35806559	ENSG00000250799.9|PRODH2|LSM11|LSM11	911	-	2.5094612	1.050569	-1.0	-1.0
chr19	35802372	35802470	ENSG00000250799.9|PRODH2|LSM11|LSM11	904	-	6.246587	1.0161716	-1.0	-1.0
chr19	36004336	36004446	ENSG00000181392.14|SYNE4|LSM11|LSM11	904	-	6.115531	1.0178843	-1.0	-1.0
chr19	38729738	38729878	ENSG00000130402.11|ACTN4|LSM11|LSM11	907	+	2.2495816	1.0309131	-1.0	-1.0
chr19	38729503	38729693	ENSG00000130402.11|ACTN4|LSM11|LSM11	963	+	2.7041886	1.4326168	-1.0	-1.0
chr19	38730373	38730538	ENSG00000130402.11|ACTN4|LSM11|LSM11	923	+	3.6059089	1.1153663	-1.0	-1.0
chr19	38730033	38730133	ENSG00000130402.11|ACTN4|LSM11|LSM11	904	+	6.120045	1.016535	-1.0	-1.0
chr19	38734315	38734485	ENSG00000182472.8|CAPN12|LSM11|LSM11	912	-	4.997034	1.0573289	-1.0	-1.0
chr19	38730964	38731023	ENSG00000182472.8|CAPN12|LSM11|LSM11	983	-	6.9684043	1.7711582	-1.0	-1.0
chr19	38733690	38733940	ENSG00000182472.8|CAPN12|LSM11|LSM11	922	-	4.219183	1.1068443	-1.0	-1.0
chr19	38730246	38730878	ENSG00000182472.8|CAPN12|LSM11|LSM11	974	-	5.1883273	1.5792476	-1.0	-1.0
chr19	38915650	38915749	ENSG00000104835.14|SARS2|LSM11|LSM11	905	-	6.1394897	1.023458	-1.0	-1.0
chr19	38915310	38915445	ENSG00000104835.14|SARS2|LSM11|LSM11	906	-	6.174766	1.0262678	-1.0	-1.0
chr19	38942095	38942230	ENSG00000269547.1|AC011455.3|LSM11|LSM11	929	-	5.371124	1.1512094	-1.0	-1.0
chr19	38946374	38946471	ENSG00000269547.1|AC011455.3|LSM11|LSM11	902	-	6.252382	1.0105795	-1.0	-1.0
chr19	38943596	38943726	ENSG00000269547.1|AC011455.3|LSM11|LSM11	918	-	3.616318	1.0845209	-1.0	-1.0
chr19	38915653	38915749	ENSG00000269547.1|AC011455.3|LSM11|LSM11	904	-	6.1035514	1.0155511	-1.0	-1.0
chr19	38944766	38944881	ENSG00000269547.1|AC011455.3|LSM11|LSM11	908	-	6.382809	1.0352346	-1.0	-1.0
chr19	38942250	38942350	ENSG00000269547.1|AC011455.3|LSM11|LSM11	909	-	6.7336006	1.041331	-1.0	-1.0
chr19	38946034	38946214	ENSG00000269547.1|AC011455.3|LSM11|LSM11	911	-	3.2913783	1.0503362	-1.0	-1.0
chr19	38944381	38944761	ENSG00000269547.1|AC011455.3|LSM11|LSM11	927	-	3.322101	1.1369888	-1.0	-1.0
chr19	38943801	38944136	ENSG00000269547.1|AC011455.3|LSM11|LSM11	968	-	5.7737007	1.4940714	-1.0	-1.0
chr19	38942095	38942230	ENSG00000269190.5|FBXO17|LSM11|LSM11	929	-	5.371124	1.1516733	-1.0	-1.0
chr19	38943596	38943726	ENSG00000269190.5|FBXO17|LSM11|LSM11	917	-	3.616318	1.0824832	-1.0	-1.0
chr19	38946372	38946477	ENSG00000269190.5|FBXO17|LSM11|LSM11	904	-	6.368951	1.0193667	-1.0	-1.0
chr19	38944381	38944727	ENSG00000269190.5|FBXO17|LSM11|LSM11	929	-	3.31142	1.1471851	-1.0	-1.0
chr19	38945982	38946212	ENSG00000269190.5|FBXO17|LSM11|LSM11	916	-	3.5919101	1.0740864	-1.0	-1.0
chr19	38943801	38944136	ENSG00000269190.5|FBXO17|LSM11|LSM11	968	-	5.7737007	1.4940641	-1.0	-1.0
chr19	38942250	38942390	ENSG00000269190.5|FBXO17|LSM11|LSM11	903	-	4.5272374	1.0142794	-1.0	-1.0
chr19	38944762	38944882	ENSG00000269190.5|FBXO17|LSM11|LSM11	910	-	6.4292703	1.0466651	-1.0	-1.0
chr19	39476255	39476390	ENSG00000196235.13|SUPT5H|LSM11|LSM11	908	+	3.5166898	1.038317	-1.0	-1.0
chr19	39476023	39476176	ENSG00000196235.13|SUPT5H|LSM11|LSM11	933	+	3.59358	1.1769547	-1.0	-1.0
chr19	39468698	39468861	ENSG00000196235.13|SUPT5H|LSM11|LSM11	913	+	6.491437	1.0597024	-1.0	-1.0
chr19	39470167	39470274	ENSG00000196235.13|SUPT5H|LSM11|LSM11	915	+	3.598261	1.072947	-1.0	-1.0
chr19	39474614	39474724	ENSG00000196235.13|SUPT5H|LSM11|LSM11	916	+	3.7471335	1.0777903	-1.0	-1.0
chr19	39471604	39471784	ENSG00000196235.13|SUPT5H|LSM11|LSM11	924	+	3.8737197	1.1177076	-1.0	-1.0
chr19	39476445	39476665	ENSG00000196235.13|SUPT5H|LSM11|LSM11	936	+	3.4557652	1.1930261	-1.0	-1.0
chr19	39470376	39470523	ENSG00000196235.13|SUPT5H|LSM11|LSM11	924	+	3.551773	1.1214646	-1.0	-1.0
chr19	39834637	39834737	ENSG00000105202.8|FBL|LSM11|LSM11	904	-	6.267414	1.0179346	-1.0	-1.0
chr19	40232616	40232761	ENSG00000105221.16|AKT2|LSM11|LSM11	908	-	2.2434042	1.037177	-1.0	-1.0
chr19	40232991	40233091	ENSG00000105221.16|AKT2|LSM11|LSM11	902	-	3.3960779	1.0076064	-1.0	-1.0
chr19	40231971	40232076	ENSG00000105221.16|AKT2|LSM11|LSM11	926	-	4.534691	1.1278484	-1.0	-1.0
chr19	40232316	40232526	ENSG00000105221.16|AKT2|LSM11|LSM11	942	-	3.4231987	1.2344913	-1.0	-1.0
chr19	41903306	41903406	ENSG00000076928.17|ARHGEF1|LSM11|LSM11	904	+	6.1118164	1.0179346	-1.0	-1.0
chr19	41907139	41907294	ENSG00000076928.17|ARHGEF1|LSM11|LSM11	915	+	3.3115933	1.069128	-1.0	-1.0
chr19	41906661	41906803	ENSG00000076928.17|ARHGEF1|LSM11|LSM11	907	+	5.2393994	1.0311191	-1.0	-1.0
chr19	42254847	42254972	ENSG00000268643.1|AC006486.1|LSM11|LSM11	906	-	6.3085523	1.0286021	-1.0	-1.0
chr19	42247777	42247892	ENSG00000268643.1|AC006486.1|LSM11|LSM11	914	-	3.5064025	1.067315	-1.0	-1.0
chr19	42254835	42254977	ENSG00000105722.9|ERF|LSM11|LSM11	909	-	6.323138	1.0403426	-1.0	-1.0
chr19	42247781	42247891	ENSG00000105722.9|ERF|LSM11|LSM11	915	-	3.602073	1.0714234	-1.0	-1.0
chr19	42295213	42295373	ENSG00000079432.7|CIC|LSM11|LSM11	915	+	3.3846061	1.072494	-1.0	-1.0
chr19	44821035	44821240	ENSG00000187244.10|BCAM|LSM11|LSM11	956	+	2.622041	1.3614368	-1.0	-1.0
chr19	44820706	44820822	ENSG00000187244.10|BCAM|LSM11|LSM11	908	+	2.1296148	1.0352614	-1.0	-1.0
chr19	45070781	45070951	ENSG00000104859.14|CLASRP|LSM11|LSM11	975	+	5.1930656	1.595112	-1.0	-1.0
chr19	45068024	45068149	ENSG00000104859.14|CLASRP|LSM11|LSM11	911	+	3.3052304	1.048232	-1.0	-1.0
chr19	45069900	45070104	ENSG00000104859.14|CLASRP|LSM11|LSM11	935	+	4.422713	1.1853061	-1.0	-1.0
chr19	45146967	45147117	ENSG00000007047.14|MARK4|LSM11|LSM11	929	+	4.274886	1.1473601	-1.0	-1.0
chr19	45146497	45146667	ENSG00000007047.14|MARK4|LSM11|LSM11	917	+	6.4314966	1.0818751	-1.0	-1.0
chr19	45146968	45147118	ENSG00000104866.10|PPP1R37|LSM11|LSM11	927	+	3.9073365	1.1344028	-1.0	-1.0
chr19	45146498	45146668	ENSG00000104866.10|PPP1R37|LSM11|LSM11	917	+	6.4407167	1.0825948	-1.0	-1.0
chr19	45349956	45350091	ENSG00000104884.14|ERCC2|LSM11|LSM11	935	-	2.9174042	1.1873398	-1.0	-1.0
chr19	45526729	45526919	ENSG00000125753.13|VASP|LSM11|LSM11	914	+	3.1743026	1.0636988	-1.0	-1.0
chr19	45769311	45769411	ENSG00000259605.3|AC074212.1|LSM11|LSM11	905	+	6.150588	1.0216184	-1.0	-1.0
chr19	45769311	45769411	ENSG00000267395.5|DM1-AS|LSM11|LSM11	905	+	6.150588	1.0213939	-1.0	-1.0
chr19	45769861	45769976	ENSG00000104936.17|DMPK|LSM11|LSM11	905	-	6.1699004	1.0236492	-1.0	-1.0
chr19	45815875	45815980	ENSG00000125755.18|SYMPK|LSM11|LSM11	907	-	6.2082996	1.0307503	-1.0	-1.0
chr19	46390445	46390660	ENSG00000011485.14|PPP5C|LSM11|LSM11	913	+	4.6848083	1.059083	-1.0	-1.0
chr19	46774987	46775107	ENSG00000105281.12|SLC1A5|LSM11|LSM11	904	-	2.193322	1.0166068	-1.0	-1.0
chr19	47487731	47487856	ENSG00000105402.7|NAPA|LSM11|LSM11	903	-	6.1476808	1.0151371	-1.0	-1.0
chr19	47487732	47487842	ENSG00000279861.1|AC073548.1|LSM11|LSM11	906	-	6.1845503	1.024891	-1.0	-1.0
chr19	48480572	48480747	ENSG00000105443.14|CYTH2|LSM11|LSM11	907	+	2.6563637	1.0320102	-1.0	-1.0
chr19	48481627	48481772	ENSG00000105443.14|CYTH2|LSM11|LSM11	911	+	6.419591	1.0511246	-1.0	-1.0
chr19	48481777	48482037	ENSG00000105443.14|CYTH2|LSM11|LSM11	935	+	3.8796334	1.1844907	-1.0	-1.0
chr19	48481447	48481622	ENSG00000105443.14|CYTH2|LSM11|LSM11	926	+	3.93049	1.1336443	-1.0	-1.0
chr19	48479792	48479922	ENSG00000105443.14|CYTH2|LSM11|LSM11	910	+	3.6361115	1.0475368	-1.0	-1.0
chr19	48961164	48961354	ENSG00000087088.19|BAX|LSM11|LSM11	920	+	3.3169463	1.0986199	-1.0	-1.0
chr19	49104213	49104718	ENSG00000104852.14|SNRNP70|LSM11|LSM11	953	+	2.675684	1.3298167	-1.0	-1.0
chr19	49107624	49107712	ENSG00000104852.14|SNRNP70|LSM11|LSM11	960	+	3.0280783	1.4011486	-1.0	-1.0
chr19	49103053	49103248	ENSG00000104852.14|SNRNP70|LSM11|LSM11	912	+	2.521647	1.0550368	-1.0	-1.0
chr19	49090290	49090353	ENSG00000104852.14|SNRNP70|LSM11|LSM11	903	+	6.1035514	1.01236	-1.0	-1.0
chr19	49107949	49108605	ENSG00000104852.14|SNRNP70|LSM11|LSM11	988	+	3.2782962	1.9392333	-1.0	-1.0
chr19	49102648	49102838	ENSG00000104852.14|SNRNP70|LSM11|LSM11	964	+	3.3944864	1.4391611	-1.0	-1.0
chr19	49104048	49104178	ENSG00000104852.14|SNRNP70|LSM11|LSM11	905	+	2.8124752	1.0204879	-1.0	-1.0
chr19	49525066	49525176	ENSG00000104870.12|FCGRT|LSM11|LSM11	905	+	2.9972925	1.0243057	-1.0	-1.0
chr19	49543240	49543638	ENSG00000142552.7|RCN3|LSM11|LSM11	933	+	5.649587	1.1751091	-1.0	-1.0
chr19	49537032	49537197	ENSG00000142552.7|RCN3|LSM11|LSM11	907	+	6.2446527	1.030642	-1.0	-1.0
chr19	49858548	49858658	ENSG00000104960.15|PTOV1|LSM11|LSM11	951	+	4.5881667	1.3064275	-1.0	-1.0
chr19	49860190	49860625	ENSG00000104960.15|PTOV1|LSM11|LSM11	940	+	3.9303875	1.2231064	-1.0	-1.0
chr19	50416992	50417092	ENSG00000062822.12|POLD1|LSM11|LSM11	909	+	6.3258157	1.0402448	-1.0	-1.0
chr19	51345168	51345278	ENSG00000105379.9|ETFB|LSM11|LSM11	907	-	6.344264	1.0297545	-1.0	-1.0
chr19	51367343	51367593	ENSG00000269403.1|AC008750.8|LSM11|LSM11	929	-	4.3019304	1.1491165	-1.0	-1.0
chr19	51367456	51367571	ENSG00000160318.6|CLDND2|LSM11|LSM11	927	-	4.8777585	1.1358299	-1.0	-1.0
chr19	54461533	54462037	ENSG00000167615.16|LENG8|LSM11|LSM11	963	+	3.0804267	1.4265939	-1.0	-1.0
chr19	54461118	54461358	ENSG00000167615.16|LENG8|LSM11|LSM11	944	+	2.5830982	1.2539471	-1.0	-1.0
chr19	55090917	55091297	ENSG00000125503.12|PPP1R12C|LSM11|LSM11	949	-	5.0102787	1.2924558	-1.0	-1.0
chr19	55091858	55091909	ENSG00000125503.12|PPP1R12C|LSM11|LSM11	901	-	6.1004133	1.0037043	-1.0	-1.0
chr19	55181532	55181687	ENSG00000080031.9|PTPRH|LSM11|LSM11	921	-	4.1559873	1.1018726	-1.0	-1.0
chr19	55229919	55230054	ENSG00000105063.18|PPP6R1|LSM11|LSM11	920	-	3.653366	1.0987499	-1.0	-1.0
chr19	55229923	55230053	ENSG00000276570.1|AC010327.5|LSM11|LSM11	917	-	3.5255342	1.0783684	-1.0	-1.0
chr19	55643137	55643287	ENSG00000213015.8|ZNF580|LSM11|LSM11	909	+	3.203016	1.0390322	-1.0	-1.0
chr19	55643138	55643288	ENSG00000173581.7|CCDC106|LSM11|LSM11	908	+	3.1967826	1.0373027	-1.0	-1.0
chr19	55643143	55643288	ENSG00000171425.9|ZNF581|LSM11|LSM11	909	+	3.2092905	1.0415655	-1.0	-1.0
chr19	55663680	55663795	ENSG00000063244.12|U2AF2|LSM11|LSM11	908	+	6.3084574	1.0348638	-1.0	-1.0
chr19	55673963	55674068	ENSG00000063244.12|U2AF2|LSM11|LSM11	906	+	3.5207129	1.0281554	-1.0	-1.0
chr19	55674383	55674578	ENSG00000063244.12|U2AF2|LSM11|LSM11	918	+	2.383438	1.0836315	-1.0	-1.0
chr19	55668684	55668784	ENSG00000063244.12|U2AF2|LSM11|LSM11	904	+	3.4276764	1.018438	-1.0	-1.0
chr19	56160498	56160863	ENSG00000167685.14|ZNF444|LSM11|LSM11	948	+	3.3011854	1.2803638	-1.0	-1.0
chr19	56810187	56810417	ENSG00000198300.12|PEG3|LSM11|LSM11	911	-	2.8228683	1.049822	-1.0	-1.0
chr19	56810942	56811112	ENSG00000198300.12|PEG3|LSM11|LSM11	937	-	2.9603713	1.2018305	-1.0	-1.0
chr19	56810941	56811116	ENSG00000269699.5|ZIM2|LSM11|LSM11	935	-	2.9234152	1.1840161	-1.0	-1.0
chr19	56810191	56810416	ENSG00000269699.5|ZIM2|LSM11|LSM11	910	-	2.7899694	1.0436445	-1.0	-1.0
chr19	57867904	57868044	ENSG00000270804.1|AC010326.4|LSM11|LSM11	907	+	6.21931	1.0325307	-1.0	-1.0
chr19	58550461	58550566	ENSG00000130726.11|TRIM28|LSM11|LSM11	906	+	2.7723022	1.024807	-1.0	-1.0
chr2	218310	218410	ENSG00000035115.21|SH3YL1|LSM11|LSM11	902	-	6.1876326	1.0096695	-1.0	-1.0
chr2	277911	278061	ENSG00000143727.15|ACP1|LSM11|LSM11	957	+	5.085391	1.3681662	-1.0	-1.0
chr2	3580501	3580626	ENSG00000171863.12|RPS7|LSM11|LSM11	918	+	3.6342354	1.0846071	-1.0	-1.0
chr2	11600105	11600205	ENSG00000196208.13|GREB1|LSM11|LSM11	901	+	3.4402533	1.0040255	-1.0	-1.0
chr2	11640430	11640625	ENSG00000196208.13|GREB1|LSM11|LSM11	915	+	2.6636615	1.0720282	-1.0	-1.0
chr2	11642225	11642400	ENSG00000196208.13|GREB1|LSM11|LSM11	910	+	3.1023557	1.0477464	-1.0	-1.0
chr2	11641080	11641210	ENSG00000196208.13|GREB1|LSM11|LSM11	903	+	2.9513695	1.015048	-1.0	-1.0
chr2	11640765	11640960	ENSG00000196208.13|GREB1|LSM11|LSM11	928	+	3.0009081	1.1441189	-1.0	-1.0
chr2	20032784	20032884	ENSG00000068697.6|LAPTM4A|LSM11|LSM11	908	-	2.99388	1.036188	-1.0	-1.0
chr2	20586282	20586532	ENSG00000269976.1|AC012065.3|LSM11|LSM11	925	-	3.1944206	1.1238036	-1.0	-1.0
chr2	20586285	20586530	ENSG00000118960.12|HS1BP3|LSM11|LSM11	926	-	3.1768627	1.1295829	-1.0	-1.0
chr2	20586540	20586640	ENSG00000118960.12|HS1BP3|LSM11|LSM11	900	-	3.1617453	1.0017226	-1.0	-1.0
chr2	21001433	21001533	ENSG00000084674.14|APOB|LSM11|LSM11	903	-	1.7684052	1.0150768	-1.0	-1.0
chr2	25233029	25233174	ENSG00000119772.16|DNMT3A|LSM11|LSM11	907	-	6.263958	1.0331581	-1.0	-1.0
chr2	26191309	26191424	ENSG00000084754.10|HADHA|LSM11|LSM11	908	-	6.2814054	1.0346817	-1.0	-1.0
chr2	27041550	27041665	ENSG00000119777.18|TMEM214|LSM11|LSM11	903	+	4.5151052	1.0140517	-1.0	-1.0
chr2	27199591	27200006	ENSG00000138074.14|SLC5A6|LSM11|LSM11	923	-	3.3029945	1.1161802	-1.0	-1.0
chr2	27200436	27200566	ENSG00000138074.14|SLC5A6|LSM11|LSM11	915	-	2.9907146	1.070188	-1.0	-1.0
chr2	27243475	27243600	ENSG00000084774.13|CAD|LSM11|LSM11	908	+	6.2294188	1.0356795	-1.0	-1.0
chr2	27242331	27242427	ENSG00000084774.13|CAD|LSM11|LSM11	910	+	6.2346005	1.0436022	-1.0	-1.0
chr2	27364757	27364862	ENSG00000115211.15|EIF2B4|LSM11|LSM11	940	-	4.4422913	1.2214221	-1.0	-1.0
chr2	27364451	27364599	ENSG00000115211.15|EIF2B4|LSM11|LSM11	906	-	5.024849	1.0275877	-1.0	-1.0
chr2	27445305	27445445	ENSG00000138002.14|IFT172|LSM11|LSM11	905	-	6.255252	1.0202895	-1.0	-1.0
chr2	27523508	27523608	ENSG00000084734.8|GCKR|LSM11|LSM11	902	+	6.5072956	1.0105795	-1.0	-1.0
chr2	27621292	27621462	ENSG00000243943.9|ZNF512|LSM11|LSM11	911	+	6.6140485	1.0509194	-1.0	-1.0
chr2	27622652	27622827	ENSG00000243943.9|ZNF512|LSM11|LSM11	915	+	6.1806326	1.0680387	-1.0	-1.0
chr2	27621292	27621462	ENSG00000259080.1|AC074091.1|LSM11|LSM11	911	+	6.6140485	1.0510184	-1.0	-1.0
chr2	27622652	27622827	ENSG00000259080.1|AC074091.1|LSM11|LSM11	914	+	6.1806326	1.0654706	-1.0	-1.0
chr2	27657374	27657494	ENSG00000119760.15|SUPT7L|LSM11|LSM11	908	-	3.5122325	1.0367914	-1.0	-1.0
chr2	32559161	32559351	ENSG00000115760.13|BIRC6|LSM11|LSM11	949	+	4.0941453	1.2931664	-1.0	-1.0
chr2	38734517	38734647	ENSG00000143891.16|GALM|LSM11|LSM11	906	+	6.3804393	1.0266949	-1.0	-1.0
chr2	39073033	39073203	ENSG00000115904.12|SOS1|LSM11|LSM11	927	-	4.655365	1.1384364	-1.0	-1.0
chr2	42057540	42057645	ENSG00000162878.12|PKDCC|LSM11|LSM11	907	+	6.16488	1.0296685	-1.0	-1.0
chr2	42058045	42058145	ENSG00000162878.12|PKDCC|LSM11|LSM11	914	+	6.402898	1.0644001	-1.0	-1.0
chr2	42058215	42058390	ENSG00000162878.12|PKDCC|LSM11|LSM11	911	+	3.5392394	1.0529108	-1.0	-1.0
chr2	42332283	42332523	ENSG00000143924.18|EML4|LSM11|LSM11	943	+	2.941116	1.2465309	-1.0	-1.0
chr2	43822816	43822931	ENSG00000138075.11|ABCG5|LSM11|LSM11	905	-	6.213539	1.0240998	-1.0	-1.0
chr2	43812931	43813081	ENSG00000138075.11|ABCG5|LSM11|LSM11	907	-	3.189355	1.0322112	-1.0	-1.0
chr2	43819954	43820100	ENSG00000138075.11|ABCG5|LSM11|LSM11	914	-	3.4703696	1.0673337	-1.0	-1.0
chr2	43838323	43838458	ENSG00000138075.11|ABCG5|LSM11|LSM11	906	-	3.0373676	1.0273849	-1.0	-1.0
chr2	45541361	45541556	ENSG00000068784.12|SRBD1|LSM11|LSM11	956	-	5.0776367	1.351728	-1.0	-1.0
chr2	53865026	53865201	ENSG00000068878.14|PSME4|LSM11|LSM11	910	-	4.9090157	1.0460124	-1.0	-1.0
chr2	54664565	54664670	ENSG00000115306.15|SPTBN1|LSM11|LSM11	904	+	3.1281247	1.0163453	-1.0	-1.0
chr2	54669325	54669435	ENSG00000115306.15|SPTBN1|LSM11|LSM11	902	+	2.4221618	1.0084441	-1.0	-1.0
chr2	55617468	55617568	ENSG00000275052.4|PPP4R3B|LSM11|LSM11	907	-	6.296856	1.0303535	-1.0	-1.0
chr2	58159267	58159617	ENSG00000115392.11|FANCL|LSM11|LSM11	924	-	4.4049067	1.1175467	-1.0	-1.0
chr2	61186331	61186916	ENSG00000173209.22|AHSA2|LSM11|LSM11	978	+	3.9903944	1.6609759	-1.0	-1.0
chr2	61184711	61184800	ENSG00000173209.22|AHSA2|LSM11|LSM11	908	+	2.5491405	1.0376544	-1.0	-1.0
chr2	61186041	61186236	ENSG00000173209.22|AHSA2|LSM11|LSM11	913	+	3.2959037	1.0607643	-1.0	-1.0
chr2	61185611	61185716	ENSG00000173209.22|AHSA2|LSM11|LSM11	904	+	6.6406407	1.0180695	-1.0	-1.0
chr2	62729625	62729725	ENSG00000115504.14|EHBP1|LSM11|LSM11	900	+	6.238657	1.0012065	-1.0	-1.0
chr2	63893145	63893290	ENSG00000143952.19|VPS54|LSM11|LSM11	918	-	3.7840848	1.0846715	-1.0	-1.0
chr2	70212306	70212416	ENSG00000115998.7|C2orf42|LSM11|LSM11	904	-	3.1951323	1.0194488	-1.0	-1.0
chr2	70211016	70211211	ENSG00000115998.7|C2orf42|LSM11|LSM11	915	-	2.7694173	1.0702989	-1.0	-1.0
chr2	70214391	70214531	ENSG00000115998.7|C2orf42|LSM11|LSM11	925	-	3.7174773	1.1221359	-1.0	-1.0
chr2	70215331	70215526	ENSG00000115998.7|C2orf42|LSM11|LSM11	950	-	3.966761	1.3027928	-1.0	-1.0
chr2	70211821	70212051	ENSG00000115998.7|C2orf42|LSM11|LSM11	943	-	5.0118427	1.2447184	-1.0	-1.0
chr2	70215370	70215525	ENSG00000116001.15|TIA1|LSM11|LSM11	961	-	4.1326113	1.4045514	-1.0	-1.0
chr2	70212303	70212418	ENSG00000116001.15|TIA1|LSM11|LSM11	905	-	3.2015648	1.0204462	-1.0	-1.0
chr2	70211818	70212048	ENSG00000116001.15|TIA1|LSM11|LSM11	944	-	5.0775013	1.2512912	-1.0	-1.0
chr2	70214388	70214494	ENSG00000116001.15|TIA1|LSM11|LSM11	918	-	3.4591286	1.0865152	-1.0	-1.0
chr2	70211083	70211223	ENSG00000116001.15|TIA1|LSM11|LSM11	915	-	2.8537536	1.0687865	-1.0	-1.0
chr2	71338576	71338761	ENSG00000075292.18|ZNF638|LSM11|LSM11	946	+	4.5080204	1.2657164	-1.0	-1.0
chr2	72944405	72944545	ENSG00000144040.12|SFXN5|LSM11|LSM11	929	-	4.187981	1.1484839	-1.0	-1.0
chr2	72942470	72942755	ENSG00000144040.12|SFXN5|LSM11|LSM11	944	-	4.405808	1.2522223	-1.0	-1.0
chr2	72944570	72944680	ENSG00000144040.12|SFXN5|LSM11|LSM11	903	-	6.258857	1.0141741	-1.0	-1.0
chr2	72942120	72942290	ENSG00000144040.12|SFXN5|LSM11|LSM11	909	-	5.944745	1.0409256	-1.0	-1.0
chr2	72944045	72944190	ENSG00000144040.12|SFXN5|LSM11|LSM11	904	-	6.1321893	1.0189335	-1.0	-1.0
chr2	73225845	73226110	ENSG00000135632.11|SMYD5|LSM11|LSM11	912	+	6.245987	1.0573845	-1.0	-1.0
chr2	73226900	73227045	ENSG00000135632.11|SMYD5|LSM11|LSM11	907	+	6.218421	1.029623	-1.0	-1.0
chr2	74361191	74361301	ENSG00000264324.1|AC006030.1|LSM11|LSM11	908	-	3.5021017	1.0352786	-1.0	-1.0
chr2	74361193	74361303	ENSG00000204843.12|DCTN1|LSM11|LSM11	908	-	3.5021017	1.0378228	-1.0	-1.0
chr2	74426245	74426470	ENSG00000114993.16|RTKN|LSM11|LSM11	949	-	3.0113194	1.2950155	-1.0	-1.0
chr2	74425920	74426195	ENSG00000114993.16|RTKN|LSM11|LSM11	914	-	2.363297	1.0651491	-1.0	-1.0
chr2	74426485	74426600	ENSG00000114993.16|RTKN|LSM11|LSM11	904	-	2.7193124	1.0195999	-1.0	-1.0
chr2	74427168	74427268	ENSG00000114993.16|RTKN|LSM11|LSM11	937	-	3.9076552	1.2020965	-1.0	-1.0
chr2	74462706	74462861	ENSG00000115275.11|MOGS|LSM11|LSM11	914	-	3.2808726	1.0650992	-1.0	-1.0
chr2	74472991	74473101	ENSG00000135637.13|CCDC142|LSM11|LSM11	907	-	6.1773953	1.0304561	-1.0	-1.0
chr2	74472993	74473098	ENSG00000204822.6|MRPL53|LSM11|LSM11	908	-	6.201971	1.0370038	-1.0	-1.0
chr2	74493965	74494065	ENSG00000115282.19|TTC31|LSM11|LSM11	905	+	6.274842	1.0216916	-1.0	-1.0
chr2	74494230	74494480	ENSG00000115282.19|TTC31|LSM11|LSM11	946	+	3.8988209	1.2715819	-1.0	-1.0
chr2	74493725	74493920	ENSG00000115282.19|TTC31|LSM11|LSM11	956	+	4.0332446	1.3611891	-1.0	-1.0
chr2	74518285	74518445	ENSG00000144045.13|DQX1|LSM11|LSM11	911	-	3.659922	1.0514984	-1.0	-1.0
chr2	74527960	74528070	ENSG00000115307.16|AUP1|LSM11|LSM11	903	-	2.7808506	1.0143254	-1.0	-1.0
chr2	74526684	74526836	ENSG00000115307.16|AUP1|LSM11|LSM11	927	-	3.0538368	1.138125	-1.0	-1.0
chr2	74527405	74527614	ENSG00000115307.16|AUP1|LSM11|LSM11	966	-	3.2145154	1.4683738	-1.0	-1.0
chr2	74527270	74527375	ENSG00000115307.16|AUP1|LSM11|LSM11	907	-	2.3279834	1.0314796	-1.0	-1.0
chr2	74526940	74527110	ENSG00000115307.16|AUP1|LSM11|LSM11	961	-	3.0585978	1.4041741	-1.0	-1.0
chr2	85342157	85342332	ENSG00000042445.13|RETSAT|LSM11|LSM11	968	-	5.6641464	1.4917359	-1.0	-1.0
chr2	85391277	85391437	ENSG00000115459.17|ELMOD3|LSM11|LSM11	912	+	6.4730573	1.0569499	-1.0	-1.0
chr2	85544309	85545174	ENSG00000168906.12|MAT2A|LSM11|LSM11	998	+	3.8982234	2.7475314	-1.0	-1.0
chr2	85543779	85543884	ENSG00000168906.12|MAT2A|LSM11|LSM11	904	+	2.0522828	1.0199418	-1.0	-1.0
chr2	85543608	85543669	ENSG00000168906.12|MAT2A|LSM11|LSM11	907	+	2.580345	1.0301497	-1.0	-1.0
chr2	85550924	85551044	ENSG00000115486.11|GGCX|LSM11|LSM11	904	-	6.1252155	1.0169809	-1.0	-1.0
chr2	85598607	85599067	ENSG00000168890.13|TMEM150A|LSM11|LSM11	974	-	3.9949107	1.5869406	-1.0	-1.0
chr2	85599107	85599257	ENSG00000168890.13|TMEM150A|LSM11|LSM11	915	-	3.1978438	1.070441	-1.0	-1.0
chr2	86137468	86137578	ENSG00000132300.18|PTCD3|LSM11|LSM11	907	+	3.5220573	1.0323215	-1.0	-1.0
chr2	86137963	86138063	ENSG00000132300.18|PTCD3|LSM11|LSM11	903	+	3.4161892	1.0134004	-1.0	-1.0
chr2	86137021	86137131	ENSG00000132300.18|PTCD3|LSM11|LSM11	911	+	3.5563827	1.051377	-1.0	-1.0
chr2	88123451	88123591	ENSG00000163586.9|FABP1|LSM11|LSM11	909	-	3.532314	1.0416988	-1.0	-1.0
chr2	88123261	88123426	ENSG00000163586.9|FABP1|LSM11|LSM11	921	-	5.246215	1.1044229	-1.0	-1.0
chr2	95087236	95087341	ENSG00000144029.11|MRPS5|LSM11|LSM11	909	-	6.3211784	1.0418241	-1.0	-1.0
chr2	96271240	96271350	ENSG00000144021.2|CIAO1|LSM11|LSM11	907	+	6.170805	1.031931	-1.0	-1.0
chr2	96274780	96274925	ENSG00000144028.14|SNRNP200|LSM11|LSM11	929	-	3.1460135	1.1492028	-1.0	-1.0
chr2	96277130	96277241	ENSG00000144028.14|SNRNP200|LSM11|LSM11	906	-	3.052659	1.0284712	-1.0	-1.0
chr2	96593214	96593314	ENSG00000114982.17|KANSL3|LSM11|LSM11	906	-	6.356332	1.0246791	-1.0	-1.0
chr2	96860140	96860255	ENSG00000168758.10|SEMA4C|LSM11|LSM11	906	-	3.039458	1.0264235	-1.0	-1.0
chr2	96859835	96860075	ENSG00000168758.10|SEMA4C|LSM11|LSM11	930	-	4.300791	1.1543238	-1.0	-1.0
chr2	97656672	97656887	ENSG00000115073.7|ACTR1B|LSM11|LSM11	916	-	2.6347919	1.0758735	-1.0	-1.0
chr2	97656507	97656617	ENSG00000115073.7|ACTR1B|LSM11|LSM11	911	-	3.3495846	1.0483308	-1.0	-1.0
chr2	97656242	97656412	ENSG00000115073.7|ACTR1B|LSM11|LSM11	929	-	4.3803926	1.1463895	-1.0	-1.0
chr2	97656052	97656227	ENSG00000115073.7|ACTR1B|LSM11|LSM11	919	-	3.8170803	1.0927701	-1.0	-1.0
chr2	100996099	100996224	ENSG00000170485.16|NPAS2|LSM11|LSM11	906	+	6.1521487	1.0247488	-1.0	-1.0
chr2	100851109	100851304	ENSG00000170485.16|NPAS2|LSM11|LSM11	955	+	4.6200633	1.3447826	-1.0	-1.0
chr2	101007661	101007791	ENSG00000204634.12|TBC1D8|LSM11|LSM11	907	-	3.579654	1.0324193	-1.0	-1.0
chr2	101007926	101008151	ENSG00000204634.12|TBC1D8|LSM11|LSM11	906	-	3.8653693	1.0253955	-1.0	-1.0
chr2	101271383	101271548	ENSG00000163162.8|RNF149|LSM11|LSM11	906	-	2.937123	1.0280207	-1.0	-1.0
chr2	101271258	101271368	ENSG00000163162.8|RNF149|LSM11|LSM11	900	-	6.751881	1.0013834	-1.0	-1.0
chr2	101839823	101839923	ENSG00000071054.16|MAP4K4|LSM11|LSM11	903	+	3.4507766	1.0137178	-1.0	-1.0
chr2	101887787	101887922	ENSG00000071054.16|MAP4K4|LSM11|LSM11	906	+	3.0364509	1.0289419	-1.0	-1.0
chr2	101891810	101892000	ENSG00000071054.16|MAP4K4|LSM11|LSM11	972	+	4.6550164	1.5481623	-1.0	-1.0
chr2	111250701	111250886	ENSG00000172965.14|MIR4435-2HG|LSM11|LSM11	909	-	6.3438044	1.0410573	-1.0	-1.0
chr2	111251181	111251631	ENSG00000172965.14|MIR4435-2HG|LSM11|LSM11	991	-	7.202326	2.0281572	-1.0	-1.0
chr2	111250341	111250666	ENSG00000172965.14|MIR4435-2HG|LSM11|LSM11	906	-	6.36855	1.0270623	-1.0	-1.0
chr2	111250981	111251126	ENSG00000172965.14|MIR4435-2HG|LSM11|LSM11	906	-	3.4963984	1.0275592	-1.0	-1.0
chr2	117919177	117919322	ENSG00000125633.10|CCDC93|LSM11|LSM11	909	-	6.356379	1.0404465	-1.0	-1.0
chr2	117915627	117915732	ENSG00000125633.10|CCDC93|LSM11|LSM11	906	-	6.2170167	1.0275404	-1.0	-1.0
chr2	117919897	117920022	ENSG00000125633.10|CCDC93|LSM11|LSM11	908	-	3.5553374	1.0381469	-1.0	-1.0
chr2	121339290	121339480	ENSG00000074054.17|CLASP1|LSM11|LSM11	939	-	6.811427	1.2120421	-1.0	-1.0
chr2	121337860	121338055	ENSG00000074054.17|CLASP1|LSM11|LSM11	908	-	6.4983234	1.0358641	-1.0	-1.0
chr2	127257424	127257594	ENSG00000163161.12|ERCC3|LSM11|LSM11	907	-	6.2630143	1.0299252	-1.0	-1.0
chr2	127423136	127423286	ENSG00000115718.17|PROC|LSM11|LSM11	906	+	2.271338	1.0271829	-1.0	-1.0
chr2	127429041	127429226	ENSG00000115718.17|PROC|LSM11|LSM11	965	+	6.572063	1.459646	-1.0	-1.0
chr2	127428356	127428751	ENSG00000115718.17|PROC|LSM11|LSM11	948	+	2.8203268	1.2875608	-1.0	-1.0
chr2	127428776	127429041	ENSG00000115718.17|PROC|LSM11|LSM11	921	+	2.7812707	1.1050195	-1.0	-1.0
chr2	127421347	127421447	ENSG00000115718.17|PROC|LSM11|LSM11	904	+	2.9993148	1.016535	-1.0	-1.0
chr2	127426099	127426219	ENSG00000115718.17|PROC|LSM11|LSM11	905	+	2.1618755	1.0218292	-1.0	-1.0
chr2	130026047	130026147	ENSG00000180178.10|FAR2P1|LSM11|LSM11	902	-	6.1066685	1.0065899	-1.0	-1.0
chr2	130028308	130028433	ENSG00000180178.10|FAR2P1|LSM11|LSM11	941	-	4.4823637	1.2310516	-1.0	-1.0
chr2	130152056	130152241	ENSG00000136699.19|SMPD4|LSM11|LSM11	923	-	5.3667665	1.1134896	-1.0	-1.0
chr2	130151871	130151976	ENSG00000136699.19|SMPD4|LSM11|LSM11	904	-	2.9324002	1.0154927	-1.0	-1.0
chr2	130375076	130375206	ENSG00000072135.12|PTPN18|LSM11|LSM11	905	+	6.192869	1.0213903	-1.0	-1.0
chr2	131520811	131520911	ENSG00000152117.17|AC073869.1|LSM11|LSM11	908	+	6.4695754	1.0360007	-1.0	-1.0
chr2	135780232	135780337	ENSG00000144224.16|UBXN4|LSM11|LSM11	908	+	6.3304873	1.0370829	-1.0	-1.0
chr2	135784263	135784363	ENSG00000144224.16|UBXN4|LSM11|LSM11	904	+	6.1693625	1.0179346	-1.0	-1.0
chr2	152648245	152648390	ENSG00000157827.19|FMNL2|LSM11|LSM11	916	+	3.3583193	1.0734558	-1.0	-1.0
chr2	152649585	152649685	ENSG00000157827.19|FMNL2|LSM11|LSM11	905	+	6.1394897	1.0235128	-1.0	-1.0
chr2	152649090	152649255	ENSG00000157827.19|FMNL2|LSM11|LSM11	964	+	5.304129	1.4435676	-1.0	-1.0
chr2	158680773	158680913	ENSG00000144283.21|PKP4|LSM11|LSM11	930	+	4.2402067	1.1563628	-1.0	-1.0
chr2	161992805	161992905	ENSG00000197635.9|DPP4|LSM11|LSM11	900	-	3.1034908	1.0014689	-1.0	-1.0
chr2	165883818	165883918	ENSG00000123607.14|TTC21B|LSM11|LSM11	905	-	6.316417	1.0245357	-1.0	-1.0
chr2	170717763	170717973	ENSG00000204335.3|SP5|LSM11|LSM11	917	+	4.1216803	1.0830061	-1.0	-1.0
chr2	170717543	170717713	ENSG00000204335.3|SP5|LSM11|LSM11	921	+	2.584129	1.104091	-1.0	-1.0
chr2	170966349	170966449	ENSG00000115806.12|GORASP2|LSM11|LSM11	905	+	6.2869143	1.0227777	-1.0	-1.0
chr2	173368683	173368808	ENSG00000144354.13|CDCA7|LSM11|LSM11	905	+	6.1981516	1.0225868	-1.0	-1.0
chr2	177222806	177222931	ENSG00000170144.20|HNRNPA3|LSM11|LSM11	924	+	2.4739192	1.1201832	-1.0	-1.0
chr2	177222931	177223271	ENSG00000170144.20|HNRNPA3|LSM11|LSM11	907	+	2.803191	1.0293553	-1.0	-1.0
chr2	177222266	177222371	ENSG00000170144.20|HNRNPA3|LSM11|LSM11	937	+	4.519655	1.2038397	-1.0	-1.0
chr2	177222611	177222726	ENSG00000170144.20|HNRNPA3|LSM11|LSM11	902	+	2.43243	1.0087231	-1.0	-1.0
chr2	181921502	181921602	ENSG00000138434.16|SSFA2|LSM11|LSM11	904	+	6.142466	1.0168525	-1.0	-1.0
chr2	182925124	182925319	ENSG00000061676.14|NCKAP1|LSM11|LSM11	950	-	3.66797	1.296997	-1.0	-1.0
chr2	187461916	187462226	ENSG00000224063.5|AC007319.1|LSM11|LSM11	969	+	6.9102955	1.5150276	-1.0	-1.0
chr2	187544000	187544240	ENSG00000224063.5|AC007319.1|LSM11|LSM11	959	+	3.2566183	1.3822981	-1.0	-1.0
chr2	189475307	189475432	ENSG00000115368.9|WDR75|LSM11|LSM11	908	+	6.4737225	1.0381187	-1.0	-1.0
chr2	189771332	189771817	ENSG00000128699.13|ORMDL1|LSM11|LSM11	933	-	4.5289364	1.1719699	-1.0	-1.0
chr2	197400291	197400411	ENSG00000115524.15|SF3B1|LSM11|LSM11	910	-	3.3118634	1.0455155	-1.0	-1.0
chr2	197397958	197398116	ENSG00000115524.15|SF3B1|LSM11|LSM11	944	-	3.1143017	1.2544873	-1.0	-1.0
chr2	197392971	197393276	ENSG00000115524.15|SF3B1|LSM11|LSM11	935	-	2.8772385	1.1887678	-1.0	-1.0
chr2	197402948	197403035	ENSG00000115524.15|SF3B1|LSM11|LSM11	946	-	3.0145924	1.266173	-1.0	-1.0
chr2	197403584	197403719	ENSG00000115524.15|SF3B1|LSM11|LSM11	923	-	2.685514	1.1162118	-1.0	-1.0
chr2	197402014	197402119	ENSG00000115524.15|SF3B1|LSM11|LSM11	903	-	2.6013162	1.0150443	-1.0	-1.0
chr2	197391943	197392368	ENSG00000115524.15|SF3B1|LSM11|LSM11	953	-	3.8242266	1.3313332	-1.0	-1.0
chr2	197400054	197400166	ENSG00000115524.15|SF3B1|LSM11|LSM11	918	-	2.76013	1.086438	-1.0	-1.0
chr2	197401741	197401886	ENSG00000115524.15|SF3B1|LSM11|LSM11	946	-	3.0557365	1.2696416	-1.0	-1.0
chr2	197398460	197398585	ENSG00000115524.15|SF3B1|LSM11|LSM11	930	-	2.7523592	1.155093	-1.0	-1.0
chr2	197396150	197396320	ENSG00000115524.15|SF3B1|LSM11|LSM11	910	-	2.8304636	1.0476836	-1.0	-1.0
chr2	197486740	197486975	ENSG00000144381.16|HSPD1|LSM11|LSM11	906	-	3.392703	1.0248362	-1.0	-1.0
chr2	200853328	200853428	ENSG00000013441.15|CLK1|LSM11|LSM11	944	-	4.5105243	1.2529137	-1.0	-1.0
chr2	200910597	200910762	ENSG00000115942.8|ORC2|LSM11|LSM11	936	-	4.2281947	1.1908762	-1.0	-1.0
chr2	200910992	200911172	ENSG00000115942.8|ORC2|LSM11|LSM11	907	-	3.1833053	1.0327622	-1.0	-1.0
chr2	215360829	215360994	ENSG00000115414.18|FN1|LSM11|LSM11	920	-	2.0427172	1.0981212	-1.0	-1.0
chr2	216205187	216205297	ENSG00000079246.15|XRCC5|LSM11|LSM11	948	+	3.7818573	1.2804475	-1.0	-1.0
chr2	218264402	218264552	ENSG00000127837.9|AAMP|LSM11|LSM11	947	-	3.8199756	1.2795562	-1.0	-1.0
chr2	218264152	218264342	ENSG00000127837.9|AAMP|LSM11|LSM11	933	-	2.750905	1.1754735	-1.0	-1.0
chr2	218404956	218405076	ENSG00000144579.7|CTDSP1|LSM11|LSM11	907	+	2.4968436	1.0334625	-1.0	-1.0
chr2	218405366	218405656	ENSG00000144579.7|CTDSP1|LSM11|LSM11	911	+	2.2369554	1.0496396	-1.0	-1.0
chr2	218405771	218405926	ENSG00000144579.7|CTDSP1|LSM11|LSM11	921	+	2.6333885	1.1002238	-1.0	-1.0
chr2	218449677	218449862	ENSG00000127831.10|VIL1|LSM11|LSM11	918	+	3.2305005	1.0886294	-1.0	-1.0
chr2	218449392	218449662	ENSG00000127831.10|VIL1|LSM11|LSM11	979	+	5.643773	1.6846082	-1.0	-1.0
chr2	218438657	218438726	ENSG00000127831.10|VIL1|LSM11|LSM11	939	+	3.5271308	1.2133366	-1.0	-1.0
chr2	218662897	218663000	ENSG00000074582.12|BCS1L|LSM11|LSM11	903	+	6.1609025	1.0136695	-1.0	-1.0
chr2	218663183	218663298	ENSG00000074582.12|BCS1L|LSM11|LSM11	903	+	6.2321906	1.0142379	-1.0	-1.0
chr2	218697853	218698001	ENSG00000163482.11|STK36|LSM11|LSM11	935	+	3.9959514	1.1896118	-1.0	-1.0
chr2	218702295	218702675	ENSG00000163482.11|STK36|LSM11|LSM11	964	+	5.3601537	1.4380394	-1.0	-1.0
chr2	218701870	218702110	ENSG00000163482.11|STK36|LSM11|LSM11	907	+	5.2101965	1.0323284	-1.0	-1.0
chr2	218698681	218698886	ENSG00000163482.11|STK36|LSM11|LSM11	924	+	3.7930505	1.1165811	-1.0	-1.0
chr2	218697502	218697610	ENSG00000163482.11|STK36|LSM11|LSM11	905	+	6.3189926	1.0208803	-1.0	-1.0
chr2	218699121	218699331	ENSG00000163482.11|STK36|LSM11|LSM11	957	+	5.0091095	1.362337	-1.0	-1.0
chr2	218698896	218699111	ENSG00000163482.11|STK36|LSM11|LSM11	931	+	4.120955	1.1585099	-1.0	-1.0
chr2	218754453	218754643	ENSG00000135912.10|TTLL4|LSM11|LSM11	910	+	2.4286878	1.0453401	-1.0	-1.0
chr2	219209049	219209624	ENSG00000158552.12|ZFAND2B|LSM11|LSM11	964	+	3.7970376	1.4464335	-1.0	-1.0
chr2	219208879	219208994	ENSG00000158552.12|ZFAND2B|LSM11|LSM11	920	+	4.422659	1.0974689	-1.0	-1.0
chr2	219209876	219210041	ENSG00000198925.10|ATG9A|LSM11|LSM11	924	-	3.695252	1.1195601	-1.0	-1.0
chr2	219209877	219210046	ENSG00000115657.12|ABCB6|LSM11|LSM11	931	-	3.819146	1.163059	-1.0	-1.0
chr2	219236009	219236109	ENSG00000163516.13|ANKZF1|LSM11|LSM11	906	+	3.2604992	1.0272614	-1.0	-1.0
chr2	219235762	219235875	ENSG00000163516.13|ANKZF1|LSM11|LSM11	907	+	2.63668	1.032148	-1.0	-1.0
chr2	219235032	219235182	ENSG00000163516.13|ANKZF1|LSM11|LSM11	920	+	3.2379591	1.0947337	-1.0	-1.0
chr2	219235622	219235737	ENSG00000163516.13|ANKZF1|LSM11|LSM11	911	+	3.6366198	1.0500708	-1.0	-1.0
chr2	219236414	219236639	ENSG00000163516.13|ANKZF1|LSM11|LSM11	908	+	3.0942852	1.0341426	-1.0	-1.0
chr2	219286411	219286866	ENSG00000135924.15|DNAJB2|LSM11|LSM11	964	+	5.7938356	1.445779	-1.0	-1.0
chr2	219562401	219562674	ENSG00000124006.14|OBSL1|LSM11|LSM11	934	-	2.565172	1.1806697	-1.0	-1.0
chr2	219561726	219561921	ENSG00000124006.14|OBSL1|LSM11|LSM11	914	-	2.1907604	1.0643651	-1.0	-1.0
chr2	219563399	219563584	ENSG00000124006.14|OBSL1|LSM11|LSM11	926	-	2.7359269	1.1329176	-1.0	-1.0
chr2	219565241	219565426	ENSG00000124006.14|OBSL1|LSM11|LSM11	924	-	2.3317342	1.1202261	-1.0	-1.0
chr2	231463156	231463306	ENSG00000115053.15|NCL|LSM11|LSM11	906	-	2.1550565	1.0267254	-1.0	-1.0
chr2	231460477	231460564	ENSG00000115053.15|NCL|LSM11|LSM11	923	-	2.7728066	1.111036	-1.0	-1.0
chr2	231454730	231454835	ENSG00000115053.15|NCL|LSM11|LSM11	902	-	6.124567	1.010522	-1.0	-1.0
chr2	231712442	231712577	ENSG00000187514.16|PTMA|LSM11|LSM11	915	+	2.9791756	1.073128	-1.0	-1.0
chr2	231808471	231808651	ENSG00000144524.17|COPS7B|LSM11|LSM11	916	+	6.474769	1.0744992	-1.0	-1.0
chr2	232878341	232878526	ENSG00000182600.9|C2orf82|LSM11|LSM11	907	+	3.4972303	1.0306695	-1.0	-1.0
chr2	232877341	232877521	ENSG00000182600.9|C2orf82|LSM11|LSM11	910	+	4.5338635	1.0461714	-1.0	-1.0
chr2	232876461	232876611	ENSG00000182600.9|C2orf82|LSM11|LSM11	905	+	6.3175616	1.024325	-1.0	-1.0
chr2	233295351	233295486	ENSG00000085978.21|ATG16L1|LSM11|LSM11	906	+	3.4728646	1.028215	-1.0	-1.0
chr2	233469960	233470060	ENSG00000077044.10|DGKD|LSM11|LSM11	904	+	6.421027	1.0174377	-1.0	-1.0
chr2	233471815	233472030	ENSG00000077044.10|DGKD|LSM11|LSM11	930	+	4.351855	1.155337	-1.0	-1.0
chr2	233470200	233470400	ENSG00000077044.10|DGKD|LSM11|LSM11	911	+	4.7686815	1.0505751	-1.0	-1.0
chr2	233471270	233471600	ENSG00000077044.10|DGKD|LSM11|LSM11	944	+	4.7270994	1.2491459	-1.0	-1.0
chr2	233471675	233471805	ENSG00000077044.10|DGKD|LSM11|LSM11	905	+	3.3880816	1.0232325	-1.0	-1.0
chr2	233475734	233475879	ENSG00000085982.13|USP40|LSM11|LSM11	913	-	6.58474	1.0628543	-1.0	-1.0
chr2	233837460	233837595	ENSG00000123485.11|HJURP|LSM11|LSM11	906	-	6.3696938	1.0262034	-1.0	-1.0
chr2	237576179	237576284	ENSG00000124839.12|RAB17|LSM11|LSM11	920	-	3.031847	1.097221	-1.0	-1.0
chr2	237576334	237576434	ENSG00000124839.12|RAB17|LSM11|LSM11	906	-	2.724328	1.0282005	-1.0	-1.0
chr2	237574321	237574771	ENSG00000124839.12|RAB17|LSM11|LSM11	922	-	2.969461	1.1102766	-1.0	-1.0
chr2	237574791	237575128	ENSG00000124839.12|RAB17|LSM11|LSM11	943	-	3.053058	1.2451319	-1.0	-1.0
chr2	237765522	237765667	ENSG00000124831.18|LRRFIP1|LSM11|LSM11	925	+	4.012636	1.1266173	-1.0	-1.0
chr2	237779831	237779961	ENSG00000124831.18|LRRFIP1|LSM11|LSM11	911	+	4.1723757	1.0503854	-1.0	-1.0
chr2	238238471	238238666	ENSG00000144485.10|HES6|LSM11|LSM11	942	-	3.8967357	1.2370545	-1.0	-1.0
chr2	238238886	238239006	ENSG00000144485.10|HES6|LSM11|LSM11	903	-	6.2993145	1.0111606	-1.0	-1.0
chr2	238451778	238451963	ENSG00000065802.11|ASB1|LSM11|LSM11	940	+	5.848603	1.2229321	-1.0	-1.0
chr2	238452063	238452250	ENSG00000065802.11|ASB1|LSM11|LSM11	956	+	5.6124463	1.3525019	-1.0	-1.0
chr2	240521298	240521418	ENSG00000144504.15|ANKMY1|LSM11|LSM11	903	-	6.1437006	1.0122453	-1.0	-1.0
chr2	240630912	240631097	ENSG00000178623.11|GPR35|LSM11|LSM11	920	+	3.5433636	1.0981607	-1.0	-1.0
chr2	240876957	240877097	ENSG00000172482.4|AGXT|LSM11|LSM11	907	+	2.7725286	1.031115	-1.0	-1.0
chr2	240878968	240879078	ENSG00000172482.4|AGXT|LSM11|LSM11	905	+	2.967553	1.0236856	-1.0	-1.0
chr2	240878026	240878150	ENSG00000172482.4|AGXT|LSM11|LSM11	925	+	2.5172977	1.1234736	-1.0	-1.0
chr2	240878480	240878580	ENSG00000172482.4|AGXT|LSM11|LSM11	904	+	6.3490434	1.0171173	-1.0	-1.0
chr2	240878713	240878953	ENSG00000172482.4|AGXT|LSM11|LSM11	940	+	3.181092	1.2205051	-1.0	-1.0
chr2	240954861	240955031	ENSG00000233392.5|AC104809.2|LSM11|LSM11	925	-	3.6783118	1.1256951	-1.0	-1.0
chr2	240955231	240955386	ENSG00000233392.5|AC104809.2|LSM11|LSM11	907	-	3.5719066	1.033112	-1.0	-1.0
chr2	240957702	240957847	ENSG00000233392.5|AC104809.2|LSM11|LSM11	920	-	5.5068026	1.0944233	-1.0	-1.0
chr2	240955504	240955604	ENSG00000233392.5|AC104809.2|LSM11|LSM11	904	-	3.5521212	1.0179346	-1.0	-1.0
chr2	240955111	240955211	ENSG00000233392.5|AC104809.2|LSM11|LSM11	902	-	6.1876326	1.0096695	-1.0	-1.0
chr2	240954651	240954821	ENSG00000233392.5|AC104809.2|LSM11|LSM11	906	-	5.386474	1.0283282	-1.0	-1.0
chr2	241229553	241229653	ENSG00000115677.16|HDLBP|LSM11|LSM11	906	-	2.5137312	1.028781	-1.0	-1.0
chr2	241255470	241255575	ENSG00000115677.16|HDLBP|LSM11|LSM11	905	-	2.2686563	1.0214889	-1.0	-1.0
chr2	241353347	241353452	ENSG00000168385.17|SEPT2|LSM11|LSM11	905	+	3.5264094	1.0217202	-1.0	-1.0
chr2	241499356	241499461	ENSG00000115694.14|STK25|LSM11|LSM11	914	-	3.581256	1.0673596	-1.0	-1.0
chr2	241495098	241495253	ENSG00000115694.14|STK25|LSM11|LSM11	925	-	3.9657564	1.126012	-1.0	-1.0
chr2	241573576	241573681	ENSG00000176720.5|BOK|LSM11|LSM11	920	+	3.4787645	1.0970533	-1.0	-1.0
chr2	241573781	241573886	ENSG00000176720.5|BOK|LSM11|LSM11	905	+	3.45015	1.0226351	-1.0	-1.0
chr2	241672146	241672596	ENSG00000168397.16|ATG4B|LSM11|LSM11	945	+	2.6157827	1.2595495	-1.0	-1.0
chr2	241671836	241671936	ENSG00000168397.16|ATG4B|LSM11|LSM11	905	+	2.430217	1.0212469	-1.0	-1.0
chr2	241671401	241671516	ENSG00000168397.16|ATG4B|LSM11|LSM11	908	+	2.6464639	1.0376627	-1.0	-1.0
chr2	241673296	241673396	ENSG00000168397.16|ATG4B|LSM11|LSM11	910	+	3.764452	1.0436895	-1.0	-1.0
chr2	241673606	241673786	ENSG00000168397.16|ATG4B|LSM11|LSM11	907	+	5.28664	1.0327467	-1.0	-1.0
chr2	241673106	241673236	ENSG00000168397.16|ATG4B|LSM11|LSM11	909	+	3.5448675	1.0428749	-1.0	-1.0
chr2	241675896	241676026	ENSG00000168393.12|DTYMK|LSM11|LSM11	906	-	6.2611017	1.0289533	-1.0	-1.0
chr2	241768014	241768129	ENSG00000180902.17|D2HGDH|LSM11|LSM11	913	+	2.8465817	1.0607326	-1.0	-1.0
chr2	241768184	241768759	ENSG00000180902.17|D2HGDH|LSM11|LSM11	962	+	4.53462	1.4183285	-1.0	-1.0
chr2	241755479	241755609	ENSG00000180902.17|D2HGDH|LSM11|LSM11	904	+	6.20343	1.01701	-1.0	-1.0
chr2	241816993	241817368	ENSG00000204099.11|NEU4|LSM11|LSM11	946	+	3.6185093	1.2676253	-1.0	-1.0
chr2	241815693	241815793	ENSG00000204099.11|NEU4|LSM11|LSM11	908	+	6.19027	1.0356089	-1.0	-1.0
chr2	241816658	241816818	ENSG00000204099.11|NEU4|LSM11|LSM11	908	+	3.493914	1.0344388	-1.0	-1.0
chr2	241815128	241815233	ENSG00000204099.11|NEU4|LSM11|LSM11	905	+	6.144913	1.0244883	-1.0	-1.0
chr2	241816483	241816583	ENSG00000204099.11|NEU4|LSM11|LSM11	904	+	3.4326234	1.0182018	-1.0	-1.0
chr2	241812181	241812306	ENSG00000204099.11|NEU4|LSM11|LSM11	907	+	6.399875	1.0325092	-1.0	-1.0
chr20	328504	328669	ENSG00000177732.8|SOX12|LSM11|LSM11	912	+	2.4247093	1.0544791	-1.0	-1.0
chr20	430349	430966	ENSG00000125826.20|RBCK1|LSM11|LSM11	967	+	2.8848379	1.4803199	-1.0	-1.0
chr20	428805	429094	ENSG00000125826.20|RBCK1|LSM11|LSM11	929	+	2.8121328	1.1483018	-1.0	-1.0
chr20	410616	410726	ENSG00000125826.20|RBCK1|LSM11|LSM11	905	+	3.2999969	1.0229882	-1.0	-1.0
chr20	421941	422076	ENSG00000125826.20|RBCK1|LSM11|LSM11	937	+	3.0607557	1.2008123	-1.0	-1.0
chr20	421041	421176	ENSG00000125826.20|RBCK1|LSM11|LSM11	910	+	2.5203824	1.0451164	-1.0	-1.0
chr20	421691	421841	ENSG00000125826.20|RBCK1|LSM11|LSM11	913	+	3.1071763	1.0581785	-1.0	-1.0
chr20	428490	428660	ENSG00000125826.20|RBCK1|LSM11|LSM11	929	+	2.4513657	1.1514062	-1.0	-1.0
chr20	436399	436519	ENSG00000125875.13|TBC1D20|LSM11|LSM11	905	-	6.3088202	1.02264	-1.0	-1.0
chr20	2657586	2657696	ENSG00000101361.16|NOP56|LSM11|LSM11	904	+	3.161811	1.0198992	-1.0	-1.0
chr20	2657846	2658391	ENSG00000101361.16|NOP56|LSM11|LSM11	971	+	3.7225676	1.5425398	-1.0	-1.0
chr20	2658444	2658779	ENSG00000101365.20|IDH3B|LSM11|LSM11	971	-	3.5088866	1.5314265	-1.0	-1.0
chr20	2835313	2835709	ENSG00000132635.16|PCED1A|LSM11|LSM11	988	-	3.8035579	1.9353193	-1.0	-1.0
chr20	2836038	2836213	ENSG00000132635.16|PCED1A|LSM11|LSM11	983	-	4.7883306	1.7707067	-1.0	-1.0
chr20	2838595	2838725	ENSG00000132635.16|PCED1A|LSM11|LSM11	935	-	2.9945881	1.1876327	-1.0	-1.0
chr20	2838843	2838993	ENSG00000132635.16|PCED1A|LSM11|LSM11	958	-	3.9395273	1.3772188	-1.0	-1.0
chr20	2838261	2838386	ENSG00000132635.16|PCED1A|LSM11|LSM11	908	-	2.410132	1.0358554	-1.0	-1.0
chr20	2837699	2837819	ENSG00000132635.16|PCED1A|LSM11|LSM11	925	-	3.9680367	1.1274782	-1.0	-1.0
chr20	2836354	2836474	ENSG00000132635.16|PCED1A|LSM11|LSM11	926	-	4.046362	1.128334	-1.0	-1.0
chr20	2866170	2866310	ENSG00000215305.9|VPS16|LSM11|LSM11	911	+	6.475464	1.0500156	-1.0	-1.0
chr20	2866172	2866362	ENSG00000132670.20|PTPRA|LSM11|LSM11	911	+	6.4518585	1.0487196	-1.0	-1.0
chr20	3047759	3047939	ENSG00000125901.5|MRPS26|LSM11|LSM11	945	+	4.7439194	1.2593211	-1.0	-1.0
chr20	3163011	3163261	ENSG00000088899.14|LZTS3|LSM11|LSM11	905	-	5.509703	1.0219305	-1.0	-1.0
chr20	3191189	3191314	ENSG00000198171.12|DDRGK1|LSM11|LSM11	912	-	2.9729624	1.0574144	-1.0	-1.0
chr20	3223540	3223685	ENSG00000125877.12|ITPA|LSM11|LSM11	920	+	3.499364	1.0977045	-1.0	-1.0
chr20	3223365	3223515	ENSG00000125877.12|ITPA|LSM11|LSM11	924	+	3.5323188	1.1210444	-1.0	-1.0
chr20	3754203	3754313	ENSG00000101220.17|C20orf27|LSM11|LSM11	904	-	6.187154	1.0183383	-1.0	-1.0
chr20	3805725	3805925	ENSG00000101224.17|CDC25B|LSM11|LSM11	952	+	3.5170655	1.3222249	-1.0	-1.0
chr20	3873802	3873902	ENSG00000088888.17|MAVS|LSM11|LSM11	903	+	6.114974	1.0147175	-1.0	-1.0
chr20	3874562	3874777	ENSG00000088888.17|MAVS|LSM11|LSM11	929	+	3.7390447	1.1498238	-1.0	-1.0
chr20	3923488	3923638	ENSG00000125779.21|PANK2|LSM11|LSM11	905	+	6.1717315	1.0241187	-1.0	-1.0
chr20	4854850	4855000	ENSG00000089057.14|SLC23A2|LSM11|LSM11	901	-	6.2473345	1.0065589	-1.0	-1.0
chr20	4856360	4856470	ENSG00000089057.14|SLC23A2|LSM11|LSM11	914	-	6.553949	1.0631809	-1.0	-1.0
chr20	17613677	17614217	ENSG00000125844.15|RRBP1|LSM11|LSM11	980	-	2.5694	1.6953683	-1.0	-1.0
chr20	17614736	17614846	ENSG00000125844.15|RRBP1|LSM11|LSM11	920	-	2.1677012	1.0947058	-1.0	-1.0
chr20	17619605	17619795	ENSG00000125844.15|RRBP1|LSM11|LSM11	927	-	2.0919633	1.1363926	-1.0	-1.0
chr20	17941716	17942096	ENSG00000089006.16|SNX5|LSM11|LSM11	925	-	2.734846	1.1220995	-1.0	-1.0
chr20	17990328	17990513	ENSG00000125871.13|MGME1|LSM11|LSM11	933	+	3.6369739	1.173451	-1.0	-1.0
chr20	17990903	17991018	ENSG00000125871.13|MGME1|LSM11|LSM11	921	+	4.1080837	1.101233	-1.0	-1.0
chr20	21246134	21246234	ENSG00000088970.15|KIZ|LSM11|LSM11	919	+	4.6326747	1.0911244	-1.0	-1.0
chr20	21246409	21246604	ENSG00000088970.15|KIZ|LSM11|LSM11	944	+	4.5355644	1.2520864	-1.0	-1.0
chr20	22560627	22560787	ENSG00000259974.2|LINC00261|LSM11|LSM11	904	-	2.8742588	1.0195556	-1.0	-1.0
chr20	22560627	22560787	ENSG00000283932.1|AL121722.1|LSM11|LSM11	905	-	2.8742588	1.0201088	-1.0	-1.0
chr20	24963319	24963419	ENSG00000101474.11|APMAP|LSM11|LSM11	901	-	3.0759501	1.0057052	-1.0	-1.0
chr20	25225201	25225306	ENSG00000197586.12|ENTPD6|LSM11|LSM11	911	+	3.0479498	1.0525484	-1.0	-1.0
chr20	25222136	25222291	ENSG00000197586.12|ENTPD6|LSM11|LSM11	903	+	6.382549	1.0146601	-1.0	-1.0
chr20	25225883	25226668	ENSG00000197586.12|ENTPD6|LSM11|LSM11	956	+	3.113407	1.3607323	-1.0	-1.0
chr20	25225498	25225833	ENSG00000197586.12|ENTPD6|LSM11|LSM11	959	+	3.82733	1.3888644	-1.0	-1.0
chr20	25296839	25296939	ENSG00000100994.11|PYGB|LSM11|LSM11	904	+	6.1364236	1.0179346	-1.0	-1.0
chr20	25452814	25453364	ENSG00000101004.14|NINL|LSM11|LSM11	961	-	4.0772815	1.4106598	-1.0	-1.0
chr20	25674799	25674914	ENSG00000130684.13|ZNF337|LSM11|LSM11	907	-	6.5050716	1.0308661	-1.0	-1.0
chr20	31569164	31569269	ENSG00000101294.16|HM13|LSM11|LSM11	908	+	3.0023174	1.0368137	-1.0	-1.0
chr20	32361701	32361851	ENSG00000171456.16|ASXL1|LSM11|LSM11	906	+	4.74879	1.0249276	-1.0	-1.0
chr20	32362026	32362201	ENSG00000171456.16|ASXL1|LSM11|LSM11	936	+	5.056534	1.1939831	-1.0	-1.0
chr20	32436776	32436936	ENSG00000171456.16|ASXL1|LSM11|LSM11	919	+	3.012581	1.0920876	-1.0	-1.0
chr20	32436186	32436401	ENSG00000171456.16|ASXL1|LSM11|LSM11	937	+	4.1649795	1.2021844	-1.0	-1.0
chr20	32435836	32435936	ENSG00000171456.16|ASXL1|LSM11|LSM11	900	+	3.4011414	1.002013	-1.0	-1.0
chr20	32436416	32436521	ENSG00000171456.16|ASXL1|LSM11|LSM11	901	+	3.5472507	1.0058984	-1.0	-1.0
chr20	32437001	32437191	ENSG00000171456.16|ASXL1|LSM11|LSM11	920	+	2.6790335	1.09743	-1.0	-1.0
chr20	32473094	32473364	ENSG00000197183.14|NOL4L|LSM11|LSM11	906	-	6.2704945	1.0255656	-1.0	-1.0
chr20	32472219	32472324	ENSG00000197183.14|NOL4L|LSM11|LSM11	905	-	6.2358165	1.0211492	-1.0	-1.0
chr20	32465199	32465434	ENSG00000197183.14|NOL4L|LSM11|LSM11	927	-	6.5887733	1.135993	-1.0	-1.0
chr20	33020732	33020837	ENSG00000078898.6|BPIFB2|LSM11|LSM11	913	+	2.280055	1.0610421	-1.0	-1.0
chr20	33021374	33021569	ENSG00000078898.6|BPIFB2|LSM11|LSM11	930	+	2.4519825	1.1545943	-1.0	-1.0
chr20	33021579	33021722	ENSG00000078898.6|BPIFB2|LSM11|LSM11	932	+	2.1760511	1.168311	-1.0	-1.0
chr20	33023341	33023709	ENSG00000078898.6|BPIFB2|LSM11|LSM11	969	+	2.2434008	1.5049841	-1.0	-1.0
chr20	33021002	33021217	ENSG00000078898.6|BPIFB2|LSM11|LSM11	935	+	2.030406	1.1888871	-1.0	-1.0
chr20	33021722	33021799	ENSG00000078898.6|BPIFB2|LSM11|LSM11	984	+	2.6578197	1.8028449	-1.0	-1.0
chr20	33366863	33366963	ENSG00000101391.20|CDK5RAP1|LSM11|LSM11	907	-	6.1745477	1.0318472	-1.0	-1.0
chr20	33658721	33658826	ENSG00000125967.16|NECAB3|LSM11|LSM11	911	-	3.5252604	1.0494683	-1.0	-1.0
chr20	33660214	33660324	ENSG00000125967.16|NECAB3|LSM11|LSM11	907	-	3.4807808	1.031884	-1.0	-1.0
chr20	33657116	33657711	ENSG00000125967.16|NECAB3|LSM11|LSM11	955	-	3.2005434	1.34274	-1.0	-1.0
chr20	33657731	33657857	ENSG00000125967.16|NECAB3|LSM11|LSM11	949	-	3.5987236	1.2961584	-1.0	-1.0
chr20	33676212	33676417	ENSG00000101412.12|E2F1|LSM11|LSM11	903	-	4.0129905	1.0121465	-1.0	-1.0
chr20	33675712	33676167	ENSG00000101412.12|E2F1|LSM11|LSM11	967	-	4.4825444	1.4866812	-1.0	-1.0
chr20	34078918	34079063	ENSG00000125970.11|RALY|LSM11|LSM11	933	+	4.9090424	1.174126	-1.0	-1.0
chr20	34080089	34080199	ENSG00000125970.11|RALY|LSM11|LSM11	909	+	3.2042482	1.0417452	-1.0	-1.0
chr20	34280348	34280613	ENSG00000250917.1|AL035458.2|LSM11|LSM11	977	-	3.5991528	1.6350932	-1.0	-1.0
chr20	34280352	34280627	ENSG00000101444.12|AHCY|LSM11|LSM11	977	-	3.5487905	1.6358942	-1.0	-1.0
chr20	34844719	34845449	ENSG00000131067.16|GGT7|LSM11|LSM11	984	-	5.0015497	1.8038324	-1.0	-1.0
chr20	34927086	34927371	ENSG00000131069.19|ACSS2|LSM11|LSM11	912	+	2.5507233	1.0561546	-1.0	-1.0
chr20	34927386	34927541	ENSG00000131069.19|ACSS2|LSM11|LSM11	905	+	3.3193147	1.0210847	-1.0	-1.0
chr20	34927561	34927962	ENSG00000131069.19|ACSS2|LSM11|LSM11	971	+	4.1499853	1.5316772	-1.0	-1.0
chr20	34928544	34928644	ENSG00000100983.9|GSS|LSM11|LSM11	904	-	6.1035514	1.0155511	-1.0	-1.0
chr20	35003931	35004051	ENSG00000100991.11|TRPC4AP|LSM11|LSM11	911	-	2.884908	1.0490187	-1.0	-1.0
chr20	35003103	35003278	ENSG00000100991.11|TRPC4AP|LSM11|LSM11	919	-	2.3616254	1.0905691	-1.0	-1.0
chr20	35002928	35003098	ENSG00000100991.11|TRPC4AP|LSM11|LSM11	930	-	2.318314	1.1533393	-1.0	-1.0
chr20	35002528	35002908	ENSG00000100991.11|TRPC4AP|LSM11|LSM11	938	-	2.531566	1.2055603	-1.0	-1.0
chr20	35279565	35279747	ENSG00000242372.6|EIF6|LSM11|LSM11	942	-	2.9285207	1.2394409	-1.0	-1.0
chr20	35279946	35280118	ENSG00000242372.6|EIF6|LSM11|LSM11	916	-	2.3747582	1.0779995	-1.0	-1.0
chr20	35280653	35280778	ENSG00000242372.6|EIF6|LSM11|LSM11	919	-	2.4835873	1.0901026	-1.0	-1.0
chr20	35284480	35284610	ENSG00000242372.6|EIF6|LSM11|LSM11	908	-	2.297165	1.0375899	-1.0	-1.0
chr20	35278911	35279201	ENSG00000242372.6|EIF6|LSM11|LSM11	936	-	2.3884041	1.1915475	-1.0	-1.0
chr20	35279565	35279747	ENSG00000261582.1|AL121753.1|LSM11|LSM11	942	-	2.9285207	1.2384479	-1.0	-1.0
chr20	35278920	35279220	ENSG00000261582.1|AL121753.1|LSM11|LSM11	935	-	2.3977573	1.1870743	-1.0	-1.0
chr20	35503974	35504179	ENSG00000126001.15|CEP250|LSM11|LSM11	957	+	5.5248775	1.3633609	-1.0	-1.0
chr20	35504554	35504734	ENSG00000126001.15|CEP250|LSM11|LSM11	914	+	3.4699528	1.0633808	-1.0	-1.0
chr20	35511777	35511917	ENSG00000126001.15|CEP250|LSM11|LSM11	905	+	6.199784	1.0233101	-1.0	-1.0
chr20	35504894	35504994	ENSG00000126001.15|CEP250|LSM11|LSM11	904	+	6.6744494	1.0161716	-1.0	-1.0
chr20	35511627	35511772	ENSG00000126001.15|CEP250|LSM11|LSM11	906	+	3.5049422	1.0286636	-1.0	-1.0
chr20	35503174	35503294	ENSG00000126001.15|CEP250|LSM11|LSM11	908	+	6.2659454	1.0369773	-1.0	-1.0
chr20	35557259	35557359	ENSG00000125991.19|ERGIC3|LSM11|LSM11	900	+	6.117176	1.001332	-1.0	-1.0
chr20	35556326	35556431	ENSG00000125991.19|ERGIC3|LSM11|LSM11	904	+	6.129687	1.0198395	-1.0	-1.0
chr20	35548508	35548608	ENSG00000125991.19|ERGIC3|LSM11|LSM11	900	+	2.5419917	1.0013324	-1.0	-1.0
chr20	35626195	35626565	ENSG00000214078.12|CPNE1|LSM11|LSM11	938	-	2.7149584	1.2083709	-1.0	-1.0
chr20	35704667	35704832	ENSG00000131051.22|RBM39|LSM11|LSM11	917	-	2.5150452	1.0815449	-1.0	-1.0
chr20	35707119	35707234	ENSG00000131051.22|RBM39|LSM11|LSM11	919	-	2.0792956	1.0902079	-1.0	-1.0
chr20	35724569	35724722	ENSG00000131051.22|RBM39|LSM11|LSM11	931	-	2.0793872	1.1590682	-1.0	-1.0
chr20	35713018	35713148	ENSG00000131051.22|RBM39|LSM11|LSM11	928	-	2.373979	1.1454668	-1.0	-1.0
chr20	35735281	35735416	ENSG00000131051.22|RBM39|LSM11|LSM11	907	-	2.2838519	1.0326694	-1.0	-1.0
chr20	35703621	35704576	ENSG00000131051.22|RBM39|LSM11|LSM11	987	-	3.700628	1.8980111	-1.0	-1.0
chr20	35721739	35721874	ENSG00000131051.22|RBM39|LSM11|LSM11	922	-	2.283959	1.1078546	-1.0	-1.0
chr20	35714184	35714384	ENSG00000131051.22|RBM39|LSM11|LSM11	949	-	2.3879735	1.2942928	-1.0	-1.0
chr20	35705142	35705397	ENSG00000131051.22|RBM39|LSM11|LSM11	958	-	2.8631775	1.3747531	-1.0	-1.0
chr20	35716739	35716805	ENSG00000131051.22|RBM39|LSM11|LSM11	986	-	4.134548	1.8475587	-1.0	-1.0
chr20	37404235	37404390	ENSG00000197122.11|SRC|LSM11|LSM11	905	+	3.5466774	1.022431	-1.0	-1.0
chr20	38450636	38450736	ENSG00000174365.19|SNHG11|LSM11|LSM11	905	+	6.680269	1.0226504	-1.0	-1.0
chr20	41172192	41172289	ENSG00000124181.14|PLCG1|LSM11|LSM11	906	+	2.7089517	1.0253956	-1.0	-1.0
chr20	41170121	41170286	ENSG00000124181.14|PLCG1|LSM11|LSM11	949	+	4.3771777	1.2949753	-1.0	-1.0
chr20	41173651	41173796	ENSG00000124181.14|PLCG1|LSM11|LSM11	913	+	2.6846611	1.0584315	-1.0	-1.0
chr20	41174123	41174243	ENSG00000124181.14|PLCG1|LSM11|LSM11	939	+	3.0328987	1.214571	-1.0	-1.0
chr20	41174466	41175671	ENSG00000124181.14|PLCG1|LSM11|LSM11	973	+	3.510672	1.5704967	-1.0	-1.0
chr20	41172733	41172877	ENSG00000124181.14|PLCG1|LSM11|LSM11	920	+	2.7072897	1.0965149	-1.0	-1.0
chr20	41169456	41169556	ENSG00000124181.14|PLCG1|LSM11|LSM11	924	+	3.428555	1.1199638	-1.0	-1.0
chr20	41173419	41173529	ENSG00000124181.14|PLCG1|LSM11|LSM11	936	+	3.3920338	1.1944675	-1.0	-1.0
chr20	41173922	41174011	ENSG00000124181.14|PLCG1|LSM11|LSM11	975	+	3.3149874	1.6088532	-1.0	-1.0
chr20	41358821	41359241	ENSG00000132793.11|LPIN3|LSM11|LSM11	962	+	4.2258677	1.4157947	-1.0	-1.0
chr20	41359691	41359921	ENSG00000132793.11|LPIN3|LSM11|LSM11	935	+	3.7011414	1.1903923	-1.0	-1.0
chr20	41359351	41359671	ENSG00000132793.11|LPIN3|LSM11|LSM11	990	+	4.8283987	2.0056615	-1.0	-1.0
chr20	41359926	41360581	ENSG00000132793.11|LPIN3|LSM11|LSM11	977	+	4.1759768	1.6383041	-1.0	-1.0
chr20	43463457	43463562	ENSG00000124193.14|SRSF6|LSM11|LSM11	903	+	2.374191	1.0135341	-1.0	-1.0
chr20	43463262	43463447	ENSG00000124193.14|SRSF6|LSM11|LSM11	949	+	3.34446	1.2943665	-1.0	-1.0
chr20	43461347	43461532	ENSG00000124193.14|SRSF6|LSM11|LSM11	911	+	2.637745	1.0514009	-1.0	-1.0
chr20	43460997	43461142	ENSG00000124193.14|SRSF6|LSM11|LSM11	909	+	2.6104753	1.0390197	-1.0	-1.0
chr20	43459770	43459890	ENSG00000124193.14|SRSF6|LSM11|LSM11	906	+	3.433718	1.0248594	-1.0	-1.0
chr20	44432267	44432462	ENSG00000101076.16|HNF4A|LSM11|LSM11	915	+	3.7137642	1.070212	-1.0	-1.0
chr20	44906401	44906536	ENSG00000166913.12|YWHAB|LSM11|LSM11	903	+	6.134071	1.0136319	-1.0	-1.0
chr20	44936636	44936786	ENSG00000101104.12|PABPC1L|LSM11|LSM11	967	+	3.2569098	1.4848467	-1.0	-1.0
chr20	44939125	44939321	ENSG00000101104.12|PABPC1L|LSM11|LSM11	987	+	4.656038	1.8850867	-1.0	-1.0
chr20	44938673	44938748	ENSG00000101104.12|PABPC1L|LSM11|LSM11	980	+	3.549156	1.699853	-1.0	-1.0
chr20	44935390	44935497	ENSG00000101104.12|PABPC1L|LSM11|LSM11	961	+	3.0013924	1.4121033	-1.0	-1.0
chr20	44937997	44938191	ENSG00000101104.12|PABPC1L|LSM11|LSM11	970	+	2.8771238	1.521412	-1.0	-1.0
chr20	44932846	44933176	ENSG00000101104.12|PABPC1L|LSM11|LSM11	916	+	2.4598048	1.0767239	-1.0	-1.0
chr20	44958411	44958516	ENSG00000101104.12|PABPC1L|LSM11|LSM11	906	+	6.443384	1.0273843	-1.0	-1.0
chr20	44930579	44930679	ENSG00000101104.12|PABPC1L|LSM11|LSM11	939	+	4.4111743	1.212544	-1.0	-1.0
chr20	45897740	45898030	ENSG00000064601.16|CTSA|LSM11|LSM11	948	+	4.1799874	1.2871854	-1.0	-1.0
chr20	45898431	45898626	ENSG00000064601.16|CTSA|LSM11|LSM11	959	+	3.213965	1.3825628	-1.0	-1.0
chr20	46350144	46350609	ENSG00000080189.14|SLC35C2|LSM11|LSM11	944	-	3.8433688	1.2499624	-1.0	-1.0
chr20	46349864	46350019	ENSG00000080189.14|SLC35C2|LSM11|LSM11	903	-	2.9550571	1.0145282	-1.0	-1.0
chr20	46350629	46350819	ENSG00000080189.14|SLC35C2|LSM11|LSM11	909	-	6.3175464	1.0430433	-1.0	-1.0
chr20	46366408	46366553	ENSG00000062598.17|ELMO2|LSM11|LSM11	909	-	6.322256	1.0405867	-1.0	-1.0
chr20	46558677	46558807	ENSG00000158296.13|SLC13A3|LSM11|LSM11	917	-	6.7210617	1.0816635	-1.0	-1.0
chr20	47298818	47298938	ENSG00000101040.19|ZMYND8|LSM11|LSM11	929	-	4.076711	1.1498331	-1.0	-1.0
chr20	47210523	47210638	ENSG00000101040.19|ZMYND8|LSM11|LSM11	923	-	3.9421234	1.1155984	-1.0	-1.0
chr20	47210108	47210208	ENSG00000101040.19|ZMYND8|LSM11|LSM11	907	-	3.215158	1.0330836	-1.0	-1.0
chr20	50081448	50081588	ENSG00000244687.11|UBE2V1|LSM11|LSM11	936	-	3.4434712	1.1921381	-1.0	-1.0
chr20	50081448	50081588	ENSG00000124208.16|TMEM189-UBE2V1|LSM11|LSM11	936	-	3.4434712	1.1927778	-1.0	-1.0
chr20	58679166	58679371	ENSG00000124222.22|STX16|LSM11|LSM11	916	+	3.0888112	1.0738962	-1.0	-1.0
chr20	58678661	58678826	ENSG00000124222.22|STX16|LSM11|LSM11	913	+	2.4578197	1.0615823	-1.0	-1.0
chr20	58701015	58701125	ENSG00000254995.4|STX16-NPEPL1|LSM11|LSM11	966	+	4.7766886	1.4630888	-1.0	-1.0
chr20	58678661	58678826	ENSG00000254995.4|STX16-NPEPL1|LSM11|LSM11	913	+	2.4578197	1.0616947	-1.0	-1.0
chr20	58715172	58715410	ENSG00000254995.4|STX16-NPEPL1|LSM11|LSM11	955	+	3.4259114	1.3422114	-1.0	-1.0
chr20	58714559	58714670	ENSG00000254995.4|STX16-NPEPL1|LSM11|LSM11	942	+	3.5224168	1.2384864	-1.0	-1.0
chr20	58713916	58714051	ENSG00000254995.4|STX16-NPEPL1|LSM11|LSM11	948	+	3.8299937	1.2800076	-1.0	-1.0
chr20	58679166	58679371	ENSG00000254995.4|STX16-NPEPL1|LSM11|LSM11	916	+	3.0888112	1.0750917	-1.0	-1.0
chr20	58693771	58693881	ENSG00000254995.4|STX16-NPEPL1|LSM11|LSM11	906	+	6.2912235	1.028094	-1.0	-1.0
chr20	58713424	58713543	ENSG00000254995.4|STX16-NPEPL1|LSM11|LSM11	926	+	3.1823225	1.129044	-1.0	-1.0
chr20	58715173	58715838	ENSG00000215440.11|NPEPL1|LSM11|LSM11	964	+	3.7491176	1.4406449	-1.0	-1.0
chr20	58701015	58701125	ENSG00000215440.11|NPEPL1|LSM11|LSM11	965	+	4.7766886	1.460749	-1.0	-1.0
chr20	58713893	58714053	ENSG00000215440.11|NPEPL1|LSM11|LSM11	942	+	3.8345656	1.2386577	-1.0	-1.0
chr20	58712488	58712608	ENSG00000215440.11|NPEPL1|LSM11|LSM11	929	+	3.9802313	1.1492116	-1.0	-1.0
chr20	58713423	58713568	ENSG00000215440.11|NPEPL1|LSM11|LSM11	924	+	3.2808495	1.120089	-1.0	-1.0
chr20	58694445	58694545	ENSG00000215440.11|NPEPL1|LSM11|LSM11	904	+	3.1345644	1.0172043	-1.0	-1.0
chr20	58714513	58714713	ENSG00000215440.11|NPEPL1|LSM11|LSM11	933	+	3.5830553	1.1758453	-1.0	-1.0
chr20	58693768	58693883	ENSG00000215440.11|NPEPL1|LSM11|LSM11	907	+	6.275157	1.030269	-1.0	-1.0
chr20	58993698	58993888	ENSG00000101158.13|NELFCD|LSM11|LSM11	919	+	3.6789486	1.0932099	-1.0	-1.0
chr20	58994641	58994846	ENSG00000101158.13|NELFCD|LSM11|LSM11	923	+	2.9207551	1.1155995	-1.0	-1.0
chr20	58994866	58995016	ENSG00000101158.13|NELFCD|LSM11|LSM11	929	+	2.9311776	1.1495359	-1.0	-1.0
chr20	58993923	58994133	ENSG00000101158.13|NELFCD|LSM11|LSM11	947	+	3.3791084	1.2724246	-1.0	-1.0
chr20	59030321	59030426	ENSG00000124172.9|ATP5E|LSM11|LSM11	908	-	3.5328984	1.0353255	-1.0	-1.0
chr20	62135027	62135207	ENSG00000149657.19|LSM14B|LSM11|LSM11	925	+	3.1451132	1.1232007	-1.0	-1.0
chr20	62181981	62182086	ENSG00000184402.14|SS18L1|LSM11|LSM11	906	+	6.194431	1.0268829	-1.0	-1.0
chr20	62182231	62182341	ENSG00000184402.14|SS18L1|LSM11|LSM11	904	+	6.1797805	1.0191766	-1.0	-1.0
chr20	62313326	62313521	ENSG00000130702.15|LAMA5|LSM11|LSM11	937	-	2.4115095	1.1974697	-1.0	-1.0
chr20	62310418	62310572	ENSG00000130702.15|LAMA5|LSM11|LSM11	948	-	2.650799	1.280044	-1.0	-1.0
chr20	62312399	62312532	ENSG00000130702.15|LAMA5|LSM11|LSM11	983	-	3.4918125	1.7789707	-1.0	-1.0
chr20	62318842	62319072	ENSG00000130702.15|LAMA5|LSM11|LSM11	919	-	2.7233603	1.0939714	-1.0	-1.0
chr20	62314728	62314923	ENSG00000130702.15|LAMA5|LSM11|LSM11	960	-	3.0120602	1.3972186	-1.0	-1.0
chr20	62309987	62310081	ENSG00000130702.15|LAMA5|LSM11|LSM11	998	-	3.7370205	2.700614	-1.0	-1.0
chr20	62315027	62315202	ENSG00000130702.15|LAMA5|LSM11|LSM11	913	-	2.307894	1.0602998	-1.0	-1.0
chr20	62310664	62310824	ENSG00000130702.15|LAMA5|LSM11|LSM11	935	-	2.6436172	1.1859081	-1.0	-1.0
chr20	62310177	62310397	ENSG00000130702.15|LAMA5|LSM11|LSM11	972	-	2.9578419	1.5485984	-1.0	-1.0
chr20	62311161	62311307	ENSG00000130702.15|LAMA5|LSM11|LSM11	953	-	3.1589077	1.3245244	-1.0	-1.0
chr20	62317661	62317778	ENSG00000130702.15|LAMA5|LSM11|LSM11	919	-	2.4291654	1.0935372	-1.0	-1.0
chr20	62311613	62311784	ENSG00000130702.15|LAMA5|LSM11|LSM11	987	-	3.3896809	1.8998026	-1.0	-1.0
chr20	62322268	62322443	ENSG00000130702.15|LAMA5|LSM11|LSM11	911	-	2.16155	1.0490156	-1.0	-1.0
chr20	62310901	62311094	ENSG00000130702.15|LAMA5|LSM11|LSM11	937	-	3.0264199	1.2004589	-1.0	-1.0
chr20	62309040	62309470	ENSG00000130702.15|LAMA5|LSM11|LSM11	982	-	3.5245137	1.7454461	-1.0	-1.0
chr20	62311405	62311536	ENSG00000130702.15|LAMA5|LSM11|LSM11	925	-	2.4308848	1.1235543	-1.0	-1.0
chr20	62322657	62322758	ENSG00000130702.15|LAMA5|LSM11|LSM11	912	-	2.6235542	1.0546482	-1.0	-1.0
chr20	62312172	62312316	ENSG00000130702.15|LAMA5|LSM11|LSM11	971	-	2.9281876	1.5315517	-1.0	-1.0
chr20	62316412	62316582	ENSG00000130702.15|LAMA5|LSM11|LSM11	931	-	3.111959	1.1601995	-1.0	-1.0
chr20	62309715	62309830	ENSG00000130702.15|LAMA5|LSM11|LSM11	995	-	3.3374536	2.3173351	-1.0	-1.0
chr20	62312866	62313010	ENSG00000130702.15|LAMA5|LSM11|LSM11	910	-	2.3335397	1.0468216	-1.0	-1.0
chr20	62313648	62313798	ENSG00000130702.15|LAMA5|LSM11|LSM11	904	-	2.2147753	1.019741	-1.0	-1.0
chr20	62322018	62322153	ENSG00000130702.15|LAMA5|LSM11|LSM11	910	-	2.4517953	1.043776	-1.0	-1.0
chr20	62312631	62312861	ENSG00000130702.15|LAMA5|LSM11|LSM11	927	-	2.415405	1.1349471	-1.0	-1.0
chr20	62311919	62312124	ENSG00000130702.15|LAMA5|LSM11|LSM11	924	-	2.7466092	1.1202601	-1.0	-1.0
chr20	62314303	62314678	ENSG00000130702.15|LAMA5|LSM11|LSM11	955	-	2.8333077	1.348879	-1.0	-1.0
chr20	62313087	62313250	ENSG00000130702.15|LAMA5|LSM11|LSM11	944	-	2.7388945	1.252926	-1.0	-1.0
chr20	62318453	62318608	ENSG00000130702.15|LAMA5|LSM11|LSM11	927	-	2.6733773	1.1379428	-1.0	-1.0
chr20	62672054	62672154	ENSG00000101187.15|SLCO4A1|LSM11|LSM11	904	+	6.284759	1.0186328	-1.0	-1.0
chr20	62652218	62652318	ENSG00000101187.15|SLCO4A1|LSM11|LSM11	907	+	6.1745477	1.033674	-1.0	-1.0
chr20	62662130	62662250	ENSG00000101187.15|SLCO4A1|LSM11|LSM11	909	+	6.4860835	1.0391312	-1.0	-1.0
chr20	62813034	62813134	ENSG00000060491.16|OGFR|LSM11|LSM11	908	+	3.4888716	1.0355725	-1.0	-1.0
chr20	62836155	62836600	ENSG00000092758.15|COL9A3|LSM11|LSM11	985	+	3.5686204	1.8100458	-1.0	-1.0
chr20	62836991	62837265	ENSG00000092758.15|COL9A3|LSM11|LSM11	953	+	2.651532	1.325223	-1.0	-1.0
chr20	62819928	62819982	ENSG00000092758.15|COL9A3|LSM11|LSM11	972	+	3.5429633	1.5540866	-1.0	-1.0
chr20	62840541	62841121	ENSG00000092758.15|COL9A3|LSM11|LSM11	993	+	3.617629	2.1305957	-1.0	-1.0
chr20	62829627	62829681	ENSG00000092758.15|COL9A3|LSM11|LSM11	917	+	3.297125	1.0812553	-1.0	-1.0
chr20	62826203	62826257	ENSG00000092758.15|COL9A3|LSM11|LSM11	963	+	4.0962954	1.4376377	-1.0	-1.0
chr20	62827659	62827764	ENSG00000092758.15|COL9A3|LSM11|LSM11	919	+	3.471216	1.0911684	-1.0	-1.0
chr20	62830516	62830588	ENSG00000092758.15|COL9A3|LSM11|LSM11	977	+	3.231602	1.6327529	-1.0	-1.0
chr20	62829765	62829819	ENSG00000092758.15|COL9A3|LSM11|LSM11	959	+	3.2071197	1.3853447	-1.0	-1.0
chr20	62838683	62838761	ENSG00000092758.15|COL9A3|LSM11|LSM11	986	+	3.8637857	1.8606876	-1.0	-1.0
chr20	62827799	62827922	ENSG00000092758.15|COL9A3|LSM11|LSM11	953	+	3.7061357	1.3264775	-1.0	-1.0
chr20	62888578	62888678	ENSG00000101191.16|DIDO1|LSM11|LSM11	909	-	3.3751795	1.0388793	-1.0	-1.0
chr20	62887218	62887393	ENSG00000101191.16|DIDO1|LSM11|LSM11	905	-	6.4347224	1.0206292	-1.0	-1.0
chr20	62965020	62965125	ENSG00000101194.17|SLC17A9|LSM11|LSM11	906	+	3.4721293	1.02497	-1.0	-1.0
chr20	62965609	62965725	ENSG00000101194.17|SLC17A9|LSM11|LSM11	952	+	2.2596107	1.3154331	-1.0	-1.0
chr20	62966702	62967052	ENSG00000101194.17|SLC17A9|LSM11|LSM11	980	+	2.9887004	1.6884968	-1.0	-1.0
chr20	62966524	62966580	ENSG00000101194.17|SLC17A9|LSM11|LSM11	956	+	2.372903	1.353226	-1.0	-1.0
chr20	62967082	62968602	ENSG00000101194.17|SLC17A9|LSM11|LSM11	993	+	3.047832	2.1589494	-1.0	-1.0
chr20	63287563	63289788	ENSG00000101199.12|ARFGAP1|LSM11|LSM11	966	+	2.8244379	1.4629707	-1.0	-1.0
chr20	63627392	63627537	ENSG00000232442.1|MHENCR|LSM11|LSM11	925	+	3.7307558	1.1267098	-1.0	-1.0
chr20	63628279	63628659	ENSG00000232442.1|MHENCR|LSM11|LSM11	952	+	3.644154	1.31545	-1.0	-1.0
chr20	63639809	63639954	ENSG00000197457.9|STMN3|LSM11|LSM11	906	-	3.402666	1.0251112	-1.0	-1.0
chr20	63690308	63690441	ENSG00000258366.7|RTEL1|LSM11|LSM11	945	+	4.4311743	1.2594827	-1.0	-1.0
chr20	63691741	63691837	ENSG00000258366.7|RTEL1|LSM11|LSM11	903	+	3.11483	1.0137333	-1.0	-1.0
chr20	63692834	63693003	ENSG00000258366.7|RTEL1|LSM11|LSM11	929	+	3.8325093	1.1497931	-1.0	-1.0
chr20	63694740	63694974	ENSG00000258366.7|RTEL1|LSM11|LSM11	961	+	5.375967	1.4054397	-1.0	-1.0
chr20	63688630	63688740	ENSG00000258366.7|RTEL1|LSM11|LSM11	902	+	6.149259	1.0087487	-1.0	-1.0
chr20	63695327	63695597	ENSG00000258366.7|RTEL1|LSM11|LSM11	944	+	3.6906006	1.2485799	-1.0	-1.0
chr20	63690824	63690929	ENSG00000258366.7|RTEL1|LSM11|LSM11	901	+	3.116354	1.0049617	-1.0	-1.0
chr20	63695065	63695221	ENSG00000258366.7|RTEL1|LSM11|LSM11	966	+	4.1885	1.4678075	-1.0	-1.0
chr20	63695777	63696202	ENSG00000258366.7|RTEL1|LSM11|LSM11	966	+	4.0163717	1.4730814	-1.0	-1.0
chr20	63692831	63693003	ENSG00000026036.21|RTEL1-TNFRSF6B|LSM11|LSM11	929	+	3.8672082	1.1490448	-1.0	-1.0
chr20	63690308	63690441	ENSG00000026036.21|RTEL1-TNFRSF6B|LSM11|LSM11	946	+	4.4311743	1.2714897	-1.0	-1.0
chr20	63694740	63694974	ENSG00000026036.21|RTEL1-TNFRSF6B|LSM11|LSM11	958	+	5.2475395	1.3743838	-1.0	-1.0
chr20	63688630	63688740	ENSG00000026036.21|RTEL1-TNFRSF6B|LSM11|LSM11	901	+	6.149259	1.0062852	-1.0	-1.0
chr20	63695327	63695577	ENSG00000026036.21|RTEL1-TNFRSF6B|LSM11|LSM11	945	+	3.710879	1.2562605	-1.0	-1.0
chr20	63690824	63690929	ENSG00000026036.21|RTEL1-TNFRSF6B|LSM11|LSM11	902	+	3.116354	1.0068064	-1.0	-1.0
chr20	63695065	63695221	ENSG00000026036.21|RTEL1-TNFRSF6B|LSM11|LSM11	966	+	4.1885	1.4670582	-1.0	-1.0
chr20	63695777	63696202	ENSG00000026036.21|RTEL1-TNFRSF6B|LSM11|LSM11	966	+	4.0163717	1.4712619	-1.0	-1.0
chr20	63703950	63704220	ENSG00000101246.19|ARFRP1|LSM11|LSM11	970	-	3.9940035	1.519051	-1.0	-1.0
chr20	63699811	63700441	ENSG00000101246.19|ARFRP1|LSM11|LSM11	955	-	3.4653912	1.3508823	-1.0	-1.0
chr20	63703555	63703680	ENSG00000101246.19|ARFRP1|LSM11|LSM11	908	-	6.238109	1.036463	-1.0	-1.0
chr20	63706103	63706243	ENSG00000101246.19|ARFRP1|LSM11|LSM11	907	-	6.166729	1.0294281	-1.0	-1.0
chr20	63699496	63699751	ENSG00000101246.19|ARFRP1|LSM11|LSM11	906	-	2.9047842	1.0268201	-1.0	-1.0
chr20	63736155	63736290	ENSG00000273154.3|AL121845.3|LSM11|LSM11	908	+	6.385995	1.0382752	-1.0	-1.0
chr20	63742878	63742988	ENSG00000125520.13|SLC2A4RG|LSM11|LSM11	924	+	3.28546	1.1210213	-1.0	-1.0
chr20	63742663	63742790	ENSG00000125520.13|SLC2A4RG|LSM11|LSM11	921	+	2.5764995	1.1024663	-1.0	-1.0
chr20	63742213	63742378	ENSG00000125520.13|SLC2A4RG|LSM11|LSM11	909	+	2.6598816	1.0426955	-1.0	-1.0
chr20	63743028	63743505	ENSG00000125520.13|SLC2A4RG|LSM11|LSM11	980	+	3.1411047	1.6982354	-1.0	-1.0
chr20	63891349	63891514	ENSG00000101150.17|TPD52L2|LSM11|LSM11	921	+	3.7106118	1.1020849	-1.0	-1.0
chr20	63890199	63890314	ENSG00000101150.17|TPD52L2|LSM11|LSM11	905	+	3.4512944	1.0229647	-1.0	-1.0
chr20	63890339	63890534	ENSG00000101150.17|TPD52L2|LSM11|LSM11	917	+	2.64606	1.0800446	-1.0	-1.0
chr20	63890649	63890774	ENSG00000101150.17|TPD52L2|LSM11|LSM11	909	+	2.1302285	1.0392513	-1.0	-1.0
chr20	63890849	63891329	ENSG00000101150.17|TPD52L2|LSM11|LSM11	951	+	2.8365638	1.3069574	-1.0	-1.0
chr20	63933599	63933759	ENSG00000101152.10|DNAJC5|LSM11|LSM11	911	+	4.212517	1.0516161	-1.0	-1.0
chr20	63934909	63935019	ENSG00000101152.10|DNAJC5|LSM11|LSM11	908	+	6.2736173	1.0367918	-1.0	-1.0
chr20	63940116	63940301	ENSG00000198276.15|UCKL1|LSM11|LSM11	961	-	3.7193303	1.4066498	-1.0	-1.0
chr20	63939888	63940055	ENSG00000198276.15|UCKL1|LSM11|LSM11	980	-	4.3881607	1.7044059	-1.0	-1.0
chr20	63942952	63943112	ENSG00000198276.15|UCKL1|LSM11|LSM11	912	-	3.2015047	1.0560483	-1.0	-1.0
chr20	63940593	63940716	ENSG00000198276.15|UCKL1|LSM11|LSM11	962	-	3.0833068	1.4173647	-1.0	-1.0
chr20	63940382	63940485	ENSG00000198276.15|UCKL1|LSM11|LSM11	904	-	2.6793196	1.0161276	-1.0	-1.0
chr20	63957311	63957541	ENSG00000196700.8|ZNF512B|LSM11|LSM11	924	-	3.0361152	1.1208733	-1.0	-1.0
chr20	63958926	63959096	ENSG00000196700.8|ZNF512B|LSM11|LSM11	916	-	3.2772646	1.0756836	-1.0	-1.0
chr20	63957561	63957676	ENSG00000196700.8|ZNF512B|LSM11|LSM11	921	-	5.354758	1.1028504	-1.0	-1.0
chr20	63956756	63957071	ENSG00000196700.8|ZNF512B|LSM11|LSM11	950	-	3.5479693	1.3023746	-1.0	-1.0
chr20	63958426	63958611	ENSG00000196700.8|ZNF512B|LSM11|LSM11	909	-	2.9092865	1.0426352	-1.0	-1.0
chr20	63959941	63960061	ENSG00000196700.8|ZNF512B|LSM11|LSM11	902	-	3.2513895	1.0100038	-1.0	-1.0
chr20	63957731	63957861	ENSG00000196700.8|ZNF512B|LSM11|LSM11	920	-	3.746581	1.0944059	-1.0	-1.0
chr20	64032840	64032940	ENSG00000101161.7|PRPF6|LSM11|LSM11	916	+	3.620994	1.0736979	-1.0	-1.0
chr20	64036281	64036426	ENSG00000196421.8|C20orf204|LSM11|LSM11	914	+	6.5916743	1.0634257	-1.0	-1.0
chr20	64038813	64038998	ENSG00000196421.8|C20orf204|LSM11|LSM11	969	+	5.7472434	1.5127878	-1.0	-1.0
chr20	64037991	64038226	ENSG00000196421.8|C20orf204|LSM11|LSM11	947	+	3.5558074	1.2729844	-1.0	-1.0
chr20	64037736	64037836	ENSG00000196421.8|C20orf204|LSM11|LSM11	905	+	6.2033596	1.0215062	-1.0	-1.0
chr21	8401688	8401898	ENSG00000280441.2|FP236383.1|LSM11|LSM11	1000	+	5.257348	4.71359	-1.0	-1.0
chr21	25881464	25881594	ENSG00000142192.20|APP|LSM11|LSM11	907	-	3.552847	1.03344	-1.0	-1.0
chr21	32602071	32602181	ENSG00000159079.18|C21orf59|LSM11|LSM11	905	-	6.1542706	1.0228521	-1.0	-1.0
chr21	32602075	32602185	ENSG00000265590.9|AP000275.2|LSM11|LSM11	904	-	6.1295896	1.0175391	-1.0	-1.0
chr21	33432659	33432802	ENSG00000142188.16|TMEM50B|LSM11|LSM11	913	-	6.51652	1.0580157	-1.0	-1.0
chr21	33576799	33576984	ENSG00000159140.19|SON|LSM11|LSM11	947	+	4.13101	1.2776734	-1.0	-1.0
chr21	33838071	33838176	ENSG00000205726.14|ITSN1|LSM11|LSM11	910	+	6.2203035	1.0435307	-1.0	-1.0
chr21	37100053	37100198	ENSG00000182670.13|TTC3|LSM11|LSM11	936	+	4.7546616	1.1964263	-1.0	-1.0
chr21	37202739	37202839	ENSG00000182670.13|TTC3|LSM11|LSM11	904	+	3.4310758	1.0183254	-1.0	-1.0
chr21	39342459	39342594	ENSG00000205581.10|HMGN1|LSM11|LSM11	936	-	4.8570833	1.196696	-1.0	-1.0
chr21	41805628	41805753	ENSG00000141956.13|PRDM15|LSM11|LSM11	907	-	6.1611695	1.0291886	-1.0	-1.0
chr21	42908661	42908841	ENSG00000160194.17|NDUFV3|LSM11|LSM11	906	+	6.334121	1.0257034	-1.0	-1.0
chr21	43761465	43761565	ENSG00000160209.18|PDXK|LSM11|LSM11	904	+	6.284759	1.0161716	-1.0	-1.0
chr21	43803541	43803946	ENSG00000160214.12|RRP1|LSM11|LSM11	959	+	4.810901	1.3919135	-1.0	-1.0
chr21	43802847	43803007	ENSG00000160214.12|RRP1|LSM11|LSM11	916	+	3.823022	1.074992	-1.0	-1.0
chr21	44325535	44325725	ENSG00000141959.16|PFKL|LSM11|LSM11	911	+	2.602506	1.0529909	-1.0	-1.0
chr21	44325760	44325925	ENSG00000141959.16|PFKL|LSM11|LSM11	908	+	2.7095451	1.0384662	-1.0	-1.0
chr21	44326158	44326264	ENSG00000141959.16|PFKL|LSM11|LSM11	918	+	2.4926193	1.0872401	-1.0	-1.0
chr21	44326904	44327004	ENSG00000141959.16|PFKL|LSM11|LSM11	901	+	2.2983599	1.0049486	-1.0	-1.0
chr21	44771024	44771339	ENSG00000184787.18|UBE2G2|LSM11|LSM11	920	-	3.3814554	1.0946624	-1.0	-1.0
chr21	44769659	44770244	ENSG00000184787.18|UBE2G2|LSM11|LSM11	941	-	3.2751796	1.2285583	-1.0	-1.0
chr21	44769024	44769404	ENSG00000184787.18|UBE2G2|LSM11|LSM11	942	-	4.6413965	1.2379414	-1.0	-1.0
chr21	44849604	44849759	ENSG00000183255.11|PTTG1IP|LSM11|LSM11	912	-	3.0863872	1.0563827	-1.0	-1.0
chr21	44979031	44979146	ENSG00000276529.1|AP001505.2|LSM11|LSM11	905	+	6.22618	1.0224991	-1.0	-1.0
chr21	45496499	45496568	ENSG00000182871.14|COL18A1|LSM11|LSM11	908	+	2.2992322	1.0378325	-1.0	-1.0
chr21	45504415	45504556	ENSG00000182871.14|COL18A1|LSM11|LSM11	989	+	3.2430074	1.9686453	-1.0	-1.0
chr21	45497598	45497733	ENSG00000182871.14|COL18A1|LSM11|LSM11	908	+	4.4667845	1.0350305	-1.0	-1.0
chr21	45505357	45505431	ENSG00000182871.14|COL18A1|LSM11|LSM11	959	+	2.6340826	1.3832886	-1.0	-1.0
chr21	45509355	45509565	ENSG00000182871.14|COL18A1|LSM11|LSM11	912	+	2.067848	1.053635	-1.0	-1.0
chr21	45505133	45505233	ENSG00000182871.14|COL18A1|LSM11|LSM11	900	+	1.9724334	1.0008572	-1.0	-1.0
chr21	45507463	45507563	ENSG00000182871.14|COL18A1|LSM11|LSM11	910	+	6.5185676	1.048021	-1.0	-1.0
chr21	45491224	45491314	ENSG00000182871.14|COL18A1|LSM11|LSM11	940	+	2.7555661	1.2192585	-1.0	-1.0
chr21	45505556	45505656	ENSG00000182871.14|COL18A1|LSM11|LSM11	901	+	3.1805148	1.0036145	-1.0	-1.0
chr21	45486870	45486980	ENSG00000182871.14|COL18A1|LSM11|LSM11	905	+	2.2258313	1.0243219	-1.0	-1.0
chr21	45513067	45513682	ENSG00000182871.14|COL18A1|LSM11|LSM11	954	+	3.2887022	1.3403629	-1.0	-1.0
chr21	45504010	45504054	ENSG00000182871.14|COL18A1|LSM11|LSM11	994	+	4.75552	2.2445936	-1.0	-1.0
chr21	45512187	45513052	ENSG00000182871.14|COL18A1|LSM11|LSM11	985	+	3.4363377	1.8127773	-1.0	-1.0
chr21	45468646	45468751	ENSG00000182871.14|COL18A1|LSM11|LSM11	905	+	1.9312663	1.0234107	-1.0	-1.0
chr21	45494861	45494915	ENSG00000182871.14|COL18A1|LSM11|LSM11	955	+	2.785889	1.3510046	-1.0	-1.0
chr21	45510063	45510261	ENSG00000182871.14|COL18A1|LSM11|LSM11	980	+	2.615709	1.7071319	-1.0	-1.0
chr21	45505834	45505966	ENSG00000182871.14|COL18A1|LSM11|LSM11	973	+	2.4996831	1.5675635	-1.0	-1.0
chr21	45477410	45477487	ENSG00000182871.14|COL18A1|LSM11|LSM11	904	+	2.0034988	1.0168525	-1.0	-1.0
chr21	45511110	45511226	ENSG00000182871.14|COL18A1|LSM11|LSM11	975	+	2.2426054	1.6034877	-1.0	-1.0
chr21	46003390	46003535	ENSG00000142156.14|COL6A1|LSM11|LSM11	907	+	6.4075036	1.0311667	-1.0	-1.0
chr21	46136494	46136778	ENSG00000160282.13|FTCD|LSM11|LSM11	999	-	6.4985967	3.213111	-1.0	-1.0
chr21	46139192	46139517	ENSG00000160282.13|FTCD|LSM11|LSM11	937	-	2.431662	1.2022852	-1.0	-1.0
chr21	46138149	46138309	ENSG00000160282.13|FTCD|LSM11|LSM11	947	-	4.0053787	1.2769252	-1.0	-1.0
chr21	46138324	46138454	ENSG00000160282.13|FTCD|LSM11|LSM11	923	-	2.6950817	1.1155174	-1.0	-1.0
chr21	46137238	46137334	ENSG00000160282.13|FTCD|LSM11|LSM11	989	-	3.0395358	1.9436975	-1.0	-1.0
chr21	46140362	46140612	ENSG00000160282.13|FTCD|LSM11|LSM11	922	-	2.4173675	1.107432	-1.0	-1.0
chr21	46139682	46140072	ENSG00000160282.13|FTCD|LSM11|LSM11	919	-	2.5194354	1.0889099	-1.0	-1.0
chr21	46142418	46142723	ENSG00000160282.13|FTCD|LSM11|LSM11	955	-	2.8466754	1.3442527	-1.0	-1.0
chr21	46136778	46137068	ENSG00000160282.13|FTCD|LSM11|LSM11	997	-	3.2815733	2.5353198	-1.0	-1.0
chr21	46138507	46138646	ENSG00000160282.13|FTCD|LSM11|LSM11	992	-	3.11991	2.1049001	-1.0	-1.0
chr21	46140097	46140207	ENSG00000160282.13|FTCD|LSM11|LSM11	905	-	2.4641747	1.0236838	-1.0	-1.0
chr21	46136261	46136494	ENSG00000160282.13|FTCD|LSM11|LSM11	961	-	3.2790015	1.4089633	-1.0	-1.0
chr21	46137334	46137764	ENSG00000160282.13|FTCD|LSM11|LSM11	979	-	4.432638	1.681022	-1.0	-1.0
chr21	46138879	46139052	ENSG00000160282.13|FTCD|LSM11|LSM11	981	-	3.2376451	1.7110285	-1.0	-1.0
chr21	46140212	46140352	ENSG00000160282.13|FTCD|LSM11|LSM11	917	-	2.629296	1.0811658	-1.0	-1.0
chr21	46141697	46141807	ENSG00000160282.13|FTCD|LSM11|LSM11	902	-	2.261886	1.0109475	-1.0	-1.0
chr21	46137794	46137954	ENSG00000160282.13|FTCD|LSM11|LSM11	920	-	3.196528	1.0949537	-1.0	-1.0
chr21	46190580	46190970	ENSG00000160285.14|LSS|LSM11|LSM11	981	-	2.881014	1.7226591	-1.0	-1.0
chr21	46194377	46194477	ENSG00000160285.14|LSS|LSM11|LSM11	901	-	2.154612	1.0029309	-1.0	-1.0
chr21	46190980	46191145	ENSG00000160285.14|LSS|LSM11|LSM11	908	-	2.5139034	1.0359405	-1.0	-1.0
chr21	46189800	46190560	ENSG00000160285.14|LSS|LSM11|LSM11	938	-	2.6005814	1.2075098	-1.0	-1.0
chr21	46192345	46192450	ENSG00000160285.14|LSS|LSM11|LSM11	904	-	2.3120112	1.0171723	-1.0	-1.0
chr21	46189150	46189785	ENSG00000160285.14|LSS|LSM11|LSM11	969	-	3.2174168	1.5039136	-1.0	-1.0
chr21	46236828	46236973	ENSG00000160294.10|MCM3AP|LSM11|LSM11	909	-	6.3270383	1.0402204	-1.0	-1.0
chr21	46301199	46301324	ENSG00000160298.17|C21orf58|LSM11|LSM11	909	-	6.2041016	1.0394019	-1.0	-1.0
chr21	46302199	46302314	ENSG00000160298.17|C21orf58|LSM11|LSM11	901	-	6.1151347	1.0064344	-1.0	-1.0
chr22	17778431	17778581	ENSG00000269220.1|LINC00528|LSM11|LSM11	906	+	6.399943	1.0266451	-1.0	-1.0
chr22	18536828	18537013	ENSG00000274602.4|PI4KAP1|LSM11|LSM11	950	-	3.280873	1.2986101	-1.0	-1.0
chr22	19970075	19970175	ENSG00000099889.13|ARVCF|LSM11|LSM11	901	-	3.3960779	1.0052657	-1.0	-1.0
chr22	19970200	19970350	ENSG00000099889.13|ARVCF|LSM11|LSM11	907	-	3.5461636	1.0316627	-1.0	-1.0
chr22	20112590	20112730	ENSG00000099899.14|TRMT2A|LSM11|LSM11	932	-	4.4239073	1.1682814	-1.0	-1.0
chr22	20112425	20112550	ENSG00000099899.14|TRMT2A|LSM11|LSM11	909	-	6.396699	1.0405174	-1.0	-1.0
chr22	20145978	20146118	ENSG00000099904.15|ZDHHC8|LSM11|LSM11	928	+	3.515437	1.1437554	-1.0	-1.0
chr22	20997822	20998077	ENSG00000099949.18|LZTR1|LSM11|LSM11	911	+	6.4111276	1.0483531	-1.0	-1.0
chr22	20998127	20998297	ENSG00000099949.18|LZTR1|LSM11|LSM11	947	+	4.525067	1.2740701	-1.0	-1.0
chr22	21697246	21697451	ENSG00000100023.18|PPIL2|LSM11|LSM11	945	+	4.259578	1.262573	-1.0	-1.0
chr22	21696076	21696201	ENSG00000100023.18|PPIL2|LSM11|LSM11	910	+	6.296564	1.0456308	-1.0	-1.0
chr22	21696971	21697091	ENSG00000100023.18|PPIL2|LSM11|LSM11	923	+	3.6435838	1.113641	-1.0	-1.0
chr22	21697471	21697676	ENSG00000100023.18|PPIL2|LSM11|LSM11	951	+	4.383267	1.3070583	-1.0	-1.0
chr22	21958194	21958299	ENSG00000100038.19|TOP3B|LSM11|LSM11	904	-	3.1782908	1.0182889	-1.0	-1.0
chr22	21957744	21957924	ENSG00000100038.19|TOP3B|LSM11|LSM11	935	-	4.1550317	1.1862228	-1.0	-1.0
chr22	23638830	23638940	ENSG00000211683.3|AP000346.1|LSM11|LSM11	905	-	6.2619267	1.0241867	-1.0	-1.0
chr22	23638831	23638936	ENSG00000228315.11|GUSBP11|LSM11|LSM11	904	-	6.2858076	1.0190477	-1.0	-1.0
chr22	23638831	23638936	ENSG00000234353.2|AP000346.2|LSM11|LSM11	904	-	6.2858076	1.0192354	-1.0	-1.0
chr22	24167128	24167308	ENSG00000099991.17|CABIN1|LSM11|LSM11	923	+	5.903677	1.1158841	-1.0	-1.0
chr22	24588583	24588693	ENSG00000178026.12|LRRC75B|LSM11|LSM11	912	-	6.585784	1.0557536	-1.0	-1.0
chr22	26452309	26452429	ENSG00000100099.20|HPS4|LSM11|LSM11	907	-	6.198901	1.0313277	-1.0	-1.0
chr22	29260046	29260206	ENSG00000100263.13|RHBDD3|LSM11|LSM11	906	-	6.1844883	1.026724	-1.0	-1.0
chr22	29300121	29300231	ENSG00000182944.17|EWSR1|LSM11|LSM11	906	+	6.4964433	1.0277029	-1.0	-1.0
chr22	29300291	29300466	ENSG00000182944.17|EWSR1|LSM11|LSM11	928	+	3.7901735	1.1429051	-1.0	-1.0
chr22	29299677	29299851	ENSG00000182944.17|EWSR1|LSM11|LSM11	952	+	3.3526716	1.3150232	-1.0	-1.0
chr22	30379086	30379211	ENSG00000099999.14|RNF215|LSM11|LSM11	915	-	4.8424025	1.0715321	-1.0	-1.0
chr22	31100954	31101074	ENSG00000183963.18|SMTN|LSM11|LSM11	904	+	6.192908	1.0172069	-1.0	-1.0
chr22	31529092	31529257	ENSG00000198089.15|SFI1|LSM11|LSM11	941	+	4.458851	1.2301053	-1.0	-1.0
chr22	31618119	31618264	ENSG00000198089.15|SFI1|LSM11|LSM11	920	+	5.584544	1.0964946	-1.0	-1.0
chr22	31618299	31618429	ENSG00000198089.15|SFI1|LSM11|LSM11	941	+	6.464964	1.2268561	-1.0	-1.0
chr22	31529093	31529258	ENSG00000185721.12|DRG1|LSM11|LSM11	941	+	4.4537525	1.2278688	-1.0	-1.0
chr22	31618915	31619020	ENSG00000241878.11|PISD|LSM11|LSM11	909	-	6.405056	1.0402361	-1.0	-1.0
chr22	36228037	36228222	ENSG00000128335.13|APOL2|LSM11|LSM11	914	-	3.122298	1.06474	-1.0	-1.0
chr22	36227542	36227737	ENSG00000128335.13|APOL2|LSM11|LSM11	919	-	2.971245	1.0938376	-1.0	-1.0
chr22	36227222	36227417	ENSG00000128335.13|APOL2|LSM11|LSM11	954	-	3.6137998	1.3403319	-1.0	-1.0
chr22	36227857	36227977	ENSG00000128335.13|APOL2|LSM11|LSM11	903	-	2.9932609	1.0148714	-1.0	-1.0
chr22	36226867	36227077	ENSG00000128335.13|APOL2|LSM11|LSM11	914	-	3.8940184	1.0633694	-1.0	-1.0
chr22	36267165	36267270	ENSG00000100342.20|APOL1|LSM11|LSM11	906	+	3.2133577	1.0271556	-1.0	-1.0
chr22	36266940	36267055	ENSG00000100342.20|APOL1|LSM11|LSM11	906	+	6.495663	1.0261086	-1.0	-1.0
chr22	36288276	36288391	ENSG00000100345.20|MYH9|LSM11|LSM11	911	-	3.528356	1.0514493	-1.0	-1.0
chr22	37633110	37633335	ENSG00000100083.18|GGA1|LSM11|LSM11	943	+	3.1982927	1.2451094	-1.0	-1.0
chr22	37632655	37632835	ENSG00000100083.18|GGA1|LSM11|LSM11	937	+	3.0172675	1.2020363	-1.0	-1.0
chr22	37632950	37633050	ENSG00000100083.18|GGA1|LSM11|LSM11	904	+	2.8925927	1.0165137	-1.0	-1.0
chr22	37633340	37633564	ENSG00000100083.18|GGA1|LSM11|LSM11	937	+	3.7972167	1.2029423	-1.0	-1.0
chr22	37632404	37632509	ENSG00000100083.18|GGA1|LSM11|LSM11	904	+	3.0470235	1.0170181	-1.0	-1.0
chr22	37625846	37625961	ENSG00000100083.18|GGA1|LSM11|LSM11	979	+	6.3661957	1.6793036	-1.0	-1.0
chr22	37620219	37620354	ENSG00000100083.18|GGA1|LSM11|LSM11	905	+	2.7531416	1.02424	-1.0	-1.0
chr22	38074978	38075148	ENSG00000100151.15|PICK1|LSM11|LSM11	938	+	4.145852	1.2054838	-1.0	-1.0
chr22	38483439	38483749	ENSG00000100201.20|DDX17|LSM11|LSM11	936	-	2.725149	1.1954862	-1.0	-1.0
chr22	38486219	38486379	ENSG00000100201.20|DDX17|LSM11|LSM11	909	-	2.5238364	1.0420517	-1.0	-1.0
chr22	38483824	38483959	ENSG00000100201.20|DDX17|LSM11|LSM11	908	-	2.676883	1.036699	-1.0	-1.0
chr22	39521782	39521937	ENSG00000128272.14|ATF4|LSM11|LSM11	917	+	2.599268	1.081656	-1.0	-1.0
chr22	39520792	39520912	ENSG00000128272.14|ATF4|LSM11|LSM11	927	+	3.6507215	1.1358519	-1.0	-1.0
chr22	39522487	39522672	ENSG00000128272.14|ATF4|LSM11|LSM11	915	+	2.550549	1.0704123	-1.0	-1.0
chr22	39521982	39522217	ENSG00000128272.14|ATF4|LSM11|LSM11	937	+	2.2787116	1.2036384	-1.0	-1.0
chr22	40409861	40409986	ENSG00000284431.1|AL022238.4|LSM11|LSM11	926	+	5.5464	1.1307768	-1.0	-1.0
chr22	40409083	40409183	ENSG00000284431.1|AL022238.4|LSM11|LSM11	907	+	6.4630494	1.0301256	-1.0	-1.0
chr22	40409525	40409681	ENSG00000284431.1|AL022238.4|LSM11|LSM11	908	+	6.325345	1.0371237	-1.0	-1.0
chr22	40409083	40409183	ENSG00000100359.20|SGSM3|LSM11|LSM11	907	+	6.4630494	1.0321124	-1.0	-1.0
chr22	40409849	40409989	ENSG00000100359.20|SGSM3|LSM11|LSM11	926	+	5.5229893	1.1300886	-1.0	-1.0
chr22	40409479	40409729	ENSG00000100359.20|SGSM3|LSM11|LSM11	907	+	6.2678833	1.033312	-1.0	-1.0
chr22	41246510	41246625	ENSG00000100401.19|RANGAP1|LSM11|LSM11	908	-	6.5484095	1.0365024	-1.0	-1.0
chr22	41246000	41246100	ENSG00000100401.19|RANGAP1|LSM11|LSM11	904	-	3.4390194	1.0179346	-1.0	-1.0
chr22	41359316	41359416	ENSG00000100403.11|ZC3H7B|LSM11|LSM11	909	+	6.2269583	1.042034	-1.0	-1.0
chr22	41907059	41907284	ENSG00000198911.11|SREBF2|LSM11|LSM11	913	+	2.8264613	1.0623131	-1.0	-1.0
chr22	42869917	42870092	ENSG00000100266.18|PACSIN2|LSM11|LSM11	937	-	4.6306934	1.2029252	-1.0	-1.0
chr22	45340560	45340665	ENSG00000100376.11|FAM118A|LSM11|LSM11	904	+	3.1782908	1.0165045	-1.0	-1.0
chr22	45341445	45341580	ENSG00000100376.11|FAM118A|LSM11|LSM11	908	+	3.6368861	1.0346305	-1.0	-1.0
chr22	45341230	45341350	ENSG00000100376.11|FAM118A|LSM11|LSM11	903	+	6.362298	1.011318	-1.0	-1.0
chr22	45340715	45340845	ENSG00000100376.11|FAM118A|LSM11|LSM11	918	+	3.8443105	1.0877986	-1.0	-1.0
chr22	46293785	46293905	ENSG00000075234.16|TTC38|LSM11|LSM11	908	+	3.5123656	1.034059	-1.0	-1.0
chr22	46356924	46357089	ENSG00000100416.12|TRMU|LSM11|LSM11	907	+	6.238029	1.0315742	-1.0	-1.0
chr22	46355584	46355829	ENSG00000100416.12|TRMU|LSM11|LSM11	908	+	6.287637	1.0385759	-1.0	-1.0
chr22	49963659	49963809	ENSG00000198355.4|PIM3|LSM11|LSM11	938	+	3.4893332	1.2041302	-1.0	-1.0
chr22	50199399	50199499	ENSG00000170638.9|TRABD|LSM11|LSM11	902	+	6.1066685	1.0072685	-1.0	-1.0
chr22	50218297	50218397	ENSG00000128159.11|TUBGCP6|LSM11|LSM11	906	-	6.1555862	1.0261186	-1.0	-1.0
chr22	50217972	50218137	ENSG00000128159.11|TUBGCP6|LSM11|LSM11	914	-	3.5512433	1.0644449	-1.0	-1.0
chr22	50220026	50220201	ENSG00000128159.11|TUBGCP6|LSM11|LSM11	901	-	2.9939196	1.0055311	-1.0	-1.0
chr22	50245674	50245736	ENSG00000188130.13|MAPK12|LSM11|LSM11	909	-	6.208767	1.042034	-1.0	-1.0
chr22	50245969	50246092	ENSG00000188130.13|MAPK12|LSM11|LSM11	918	-	3.0860715	1.0847521	-1.0	-1.0
chr22	50245674	50245779	ENSG00000100429.17|HDAC10|LSM11|LSM11	916	-	6.556324	1.0778596	-1.0	-1.0
chr22	50245969	50246092	ENSG00000100429.17|HDAC10|LSM11|LSM11	918	-	3.0860715	1.0859421	-1.0	-1.0
chr22	50444263	50444448	ENSG00000100239.15|PPP6R2|LSM11|LSM11	908	+	2.6243749	1.0348108	-1.0	-1.0
chr22	50439757	50439877	ENSG00000100239.15|PPP6R2|LSM11|LSM11	907	+	2.8569238	1.0322962	-1.0	-1.0
chr22	50443731	50444086	ENSG00000100239.15|PPP6R2|LSM11|LSM11	910	+	2.469923	1.0472051	-1.0	-1.0
chr22	50438188	50438288	ENSG00000100239.15|PPP6R2|LSM11|LSM11	906	+	2.972523	1.0290029	-1.0	-1.0
chr22	50437208	50437313	ENSG00000100239.15|PPP6R2|LSM11|LSM11	907	+	3.52354	1.0325165	-1.0	-1.0
chr22	50444548	50445058	ENSG00000100239.15|PPP6R2|LSM11|LSM11	965	+	3.9570978	1.4562875	-1.0	-1.0
chr22	50443581	50443716	ENSG00000100239.15|PPP6R2|LSM11|LSM11	919	+	3.897605	1.0907928	-1.0	-1.0
chr22	50455015	50455135	ENSG00000100241.20|SBF1|LSM11|LSM11	938	-	4.2058764	1.2044792	-1.0	-1.0
chr22	50454813	50454944	ENSG00000100241.20|SBF1|LSM11|LSM11	958	-	3.9169896	1.3760077	-1.0	-1.0
chr22	50523016	50523131	ENSG00000025770.18|NCAPH2|LSM11|LSM11	904	+	3.6693716	1.0187204	-1.0	-1.0
chr22	50579425	50579507	ENSG00000100288.19|CHKB|LSM11|LSM11	928	-	3.7061284	1.1416234	-1.0	-1.0
chr22	50579128	50579253	ENSG00000100288.19|CHKB|LSM11|LSM11	935	-	3.9170332	1.1891012	-1.0	-1.0
chr22	50578968	50579068	ENSG00000100288.19|CHKB|LSM11|LSM11	906	-	6.1586356	1.0252428	-1.0	-1.0
chr22	50579425	50579507	ENSG00000254413.8|CHKB-CPT1B|LSM11|LSM11	929	-	3.7061284	1.1491188	-1.0	-1.0
chr22	50579130	50579250	ENSG00000254413.8|CHKB-CPT1B|LSM11|LSM11	936	-	3.963271	1.1939015	-1.0	-1.0
chr22	50732140	50732405	ENSG00000251322.7|SHANK3|LSM11|LSM11	952	+	5.7610664	1.318673	-1.0	-1.0
chr3	4564979	4565184	ENSG00000150995.18|ITPR1|LSM11|LSM11	912	+	6.4705706	1.05395	-1.0	-1.0
chr3	4564749	4564959	ENSG00000150995.18|ITPR1|LSM11|LSM11	979	+	6.9400806	1.6845745	-1.0	-1.0
chr3	4564499	4564684	ENSG00000150995.18|ITPR1|LSM11|LSM11	909	+	6.415803	1.0421089	-1.0	-1.0
chr3	8623656	8623761	ENSG00000125046.14|SSUH2|LSM11|LSM11	913	-	6.5377927	1.0600202	-1.0	-1.0
chr3	8619639	8619909	ENSG00000125046.14|SSUH2|LSM11|LSM11	908	-	4.068758	1.0351639	-1.0	-1.0
chr3	9477952	9478117	ENSG00000168137.15|SETD5|LSM11|LSM11	949	+	4.427694	1.2940677	-1.0	-1.0
chr3	9477472	9477612	ENSG00000168137.15|SETD5|LSM11|LSM11	912	+	2.8222125	1.0540978	-1.0	-1.0
chr3	9829208	9829373	ENSG00000214021.15|TTLL3|LSM11|LSM11	913	+	6.3938036	1.06085	-1.0	-1.0
chr3	9835075	9835420	ENSG00000214021.15|TTLL3|LSM11|LSM11	963	+	5.3961496	1.4371618	-1.0	-1.0
chr3	9829209	9829374	ENSG00000250151.9|ARPC4-TTLL3|LSM11|LSM11	913	+	6.387103	1.0601912	-1.0	-1.0
chr3	9835075	9835350	ENSG00000250151.9|ARPC4-TTLL3|LSM11|LSM11	964	+	5.370114	1.4483742	-1.0	-1.0
chr3	9915690	9915790	ENSG00000163701.18|IL17RE|LSM11|LSM11	904	+	6.120045	1.0178046	-1.0	-1.0
chr3	9916065	9916275	ENSG00000163701.18|IL17RE|LSM11|LSM11	945	+	4.956376	1.2578409	-1.0	-1.0
chr3	9915945	9916060	ENSG00000163701.18|IL17RE|LSM11|LSM11	907	+	6.2527137	1.0316002	-1.0	-1.0
chr3	9944225	9944360	ENSG00000163703.17|CRELD1|LSM11|LSM11	927	+	4.1857243	1.1382655	-1.0	-1.0
chr3	9944584	9944779	ENSG00000163703.17|CRELD1|LSM11|LSM11	962	+	4.241125	1.4250959	-1.0	-1.0
chr3	9943326	9943471	ENSG00000163703.17|CRELD1|LSM11|LSM11	905	+	3.5708256	1.0222929	-1.0	-1.0
chr3	9943515	9943630	ENSG00000163703.17|CRELD1|LSM11|LSM11	907	+	6.2840886	1.0306268	-1.0	-1.0
chr3	10254239	10254339	ENSG00000272410.5|AC022384.1|LSM11|LSM11	900	+	6.244764	1.0013324	-1.0	-1.0
chr3	12897709	12897829	ENSG00000144711.13|IQSEC1|LSM11|LSM11	904	-	6.169025	1.0170236	-1.0	-1.0
chr3	13317684	13317781	ENSG00000132182.11|NUP210|LSM11|LSM11	905	-	3.1427176	1.0213939	-1.0	-1.0
chr3	13316274	13316849	ENSG00000132182.11|NUP210|LSM11|LSM11	945	-	4.3557334	1.2584268	-1.0	-1.0
chr3	13317024	13317404	ENSG00000132182.11|NUP210|LSM11|LSM11	960	-	4.086979	1.4007566	-1.0	-1.0
chr3	15049692	15049822	ENSG00000131368.7|MRPS25|LSM11|LSM11	910	-	6.513439	1.0477394	-1.0	-1.0
chr3	15042509	15042664	ENSG00000131368.7|MRPS25|LSM11|LSM11	906	-	6.247914	1.0251784	-1.0	-1.0
chr3	15042894	15043022	ENSG00000131368.7|MRPS25|LSM11|LSM11	911	-	6.537072	1.0497463	-1.0	-1.0
chr3	17664935	17665045	ENSG00000131374.14|TBC1D5|LSM11|LSM11	906	-	6.1586356	1.0251853	-1.0	-1.0
chr3	33388495	33388660	ENSG00000153560.11|UBP1|LSM11|LSM11	917	-	3.5044653	1.0813582	-1.0	-1.0
chr3	38126220	38126330	ENSG00000060971.17|ACAA1|LSM11|LSM11	904	-	2.8973172	1.019062	-1.0	-1.0
chr3	38122834	38123184	ENSG00000060971.17|ACAA1|LSM11|LSM11	958	-	3.3194594	1.3746253	-1.0	-1.0
chr3	42648242	42648352	ENSG00000114857.17|NKTR|LSM11|LSM11	924	+	5.58409	1.117878	-1.0	-1.0
chr3	42648372	42648632	ENSG00000114857.17|NKTR|LSM11|LSM11	952	+	4.718087	1.3199524	-1.0	-1.0
chr3	42648107	42648222	ENSG00000114857.17|NKTR|LSM11|LSM11	934	+	4.4218445	1.1778271	-1.0	-1.0
chr3	42646752	42646852	ENSG00000114857.17|NKTR|LSM11|LSM11	904	+	6.356332	1.0168525	-1.0	-1.0
chr3	47008998	47009127	ENSG00000160796.16|NBEAL2|LSM11|LSM11	908	+	6.3362765	1.0348933	-1.0	-1.0
chr3	47009218	47009363	ENSG00000160796.16|NBEAL2|LSM11|LSM11	906	+	6.2618046	1.0252098	-1.0	-1.0
chr3	47413210	47413350	ENSG00000076201.14|PTPN23|LSM11|LSM11	913	+	3.6474288	1.0605463	-1.0	-1.0
chr3	47412990	47413095	ENSG00000076201.14|PTPN23|LSM11|LSM11	904	+	6.1159306	1.0178185	-1.0	-1.0
chr3	47413973	47414093	ENSG00000114650.18|SCAP|LSM11|LSM11	904	-	3.4445448	1.0167382	-1.0	-1.0
chr3	47851904	47852049	ENSG00000047849.21|MAP4|LSM11|LSM11	915	-	2.6282773	1.0695119	-1.0	-1.0
chr3	47850734	47850864	ENSG00000047849.21|MAP4|LSM11|LSM11	907	-	6.3459187	1.0321892	-1.0	-1.0
chr3	47851644	47851744	ENSG00000047849.21|MAP4|LSM11|LSM11	904	-	3.4915216	1.0186328	-1.0	-1.0
chr3	48180293	48180393	ENSG00000164045.11|CDC25A|LSM11|LSM11	905	-	6.272112	1.0234182	-1.0	-1.0
chr3	48406737	48406898	ENSG00000164050.12|PLXNB1|LSM11|LSM11	929	-	3.2113788	1.1487473	-1.0	-1.0
chr3	48409333	48409498	ENSG00000164050.12|PLXNB1|LSM11|LSM11	939	-	2.799317	1.2148335	-1.0	-1.0
chr3	48403853	48404590	ENSG00000164050.12|PLXNB1|LSM11|LSM11	973	-	2.9993138	1.5677407	-1.0	-1.0
chr3	48410839	48411036	ENSG00000164050.12|PLXNB1|LSM11|LSM11	951	-	3.046697	1.311295	-1.0	-1.0
chr3	48413973	48414071	ENSG00000164050.12|PLXNB1|LSM11|LSM11	904	-	2.680979	1.0163901	-1.0	-1.0
chr3	48409904	48410077	ENSG00000164050.12|PLXNB1|LSM11|LSM11	973	-	3.4157853	1.5730679	-1.0	-1.0
chr3	48410459	48410604	ENSG00000164050.12|PLXNB1|LSM11|LSM11	916	-	2.3339434	1.0779021	-1.0	-1.0
chr3	48411867	48411987	ENSG00000164050.12|PLXNB1|LSM11|LSM11	904	-	2.2954967	1.0196447	-1.0	-1.0
chr3	48409553	48409731	ENSG00000164050.12|PLXNB1|LSM11|LSM11	924	-	2.391648	1.1200061	-1.0	-1.0
chr3	48405723	48405893	ENSG00000164050.12|PLXNB1|LSM11|LSM11	969	-	3.520737	1.507005	-1.0	-1.0
chr3	48410295	48410380	ENSG00000164050.12|PLXNB1|LSM11|LSM11	951	-	2.7538831	1.3103045	-1.0	-1.0
chr3	48406570	48406685	ENSG00000164050.12|PLXNB1|LSM11|LSM11	926	-	3.9764585	1.1324539	-1.0	-1.0
chr3	48517783	48518068	ENSG00000114268.11|PFKFB4|LSM11|LSM11	943	-	3.5070405	1.2436439	-1.0	-1.0
chr3	48519103	48519203	ENSG00000114268.11|PFKFB4|LSM11|LSM11	909	-	3.9229438	1.0410966	-1.0	-1.0
chr3	48565409	48565496	ENSG00000114270.17|COL7A1|LSM11|LSM11	984	-	6.9984465	1.7828842	-1.0	-1.0
chr3	48565108	48565218	ENSG00000114270.17|COL7A1|LSM11|LSM11	948	-	4.6797276	1.2836554	-1.0	-1.0
chr3	48564782	48565019	ENSG00000114270.17|COL7A1|LSM11|LSM11	987	-	5.283599	1.9026496	-1.0	-1.0
chr3	48564087	48564437	ENSG00000114270.17|COL7A1|LSM11|LSM11	983	-	6.3534737	1.769858	-1.0	-1.0
chr3	48566909	48567024	ENSG00000114270.17|COL7A1|LSM11|LSM11	905	-	6.142783	1.0244591	-1.0	-1.0
chr3	48599790	48599890	ENSG00000010256.10|UQCRC1|LSM11|LSM11	903	-	6.1035514	1.01236	-1.0	-1.0
chr3	48599281	48599431	ENSG00000010256.10|UQCRC1|LSM11|LSM11	908	-	4.8997602	1.0343204	-1.0	-1.0
chr3	48627440	48627590	ENSG00000225697.12|SLC26A6|LSM11|LSM11	907	-	2.8005624	1.0302342	-1.0	-1.0
chr3	48626630	48626685	ENSG00000225697.12|SLC26A6|LSM11|LSM11	968	-	3.1543632	1.4892571	-1.0	-1.0
chr3	48627945	48628085	ENSG00000225697.12|SLC26A6|LSM11|LSM11	910	-	2.7917323	1.0446736	-1.0	-1.0
chr3	48625737	48626000	ENSG00000225697.12|SLC26A6|LSM11|LSM11	918	-	2.4633534	1.0877506	-1.0	-1.0
chr3	48626217	48626354	ENSG00000225697.12|SLC26A6|LSM11|LSM11	969	-	2.8273568	1.5044153	-1.0	-1.0
chr3	48626875	48627165	ENSG00000225697.12|SLC26A6|LSM11|LSM11	929	-	2.5727248	1.1507603	-1.0	-1.0
chr3	48693522	48693767	ENSG00000068745.14|IP6K2|LSM11|LSM11	923	-	3.9065819	1.1135063	-1.0	-1.0
chr3	48688152	48688342	ENSG00000068745.14|IP6K2|LSM11|LSM11	909	-	6.4352236	1.0399555	-1.0	-1.0
chr3	48693777	48693912	ENSG00000068745.14|IP6K2|LSM11|LSM11	913	-	3.3836584	1.0607252	-1.0	-1.0
chr3	48693992	48694227	ENSG00000068745.14|IP6K2|LSM11|LSM11	917	-	2.7968972	1.0808455	-1.0	-1.0
chr3	49013605	49013705	ENSG00000178252.17|WDR6|LSM11|LSM11	908	+	3.487438	1.035525	-1.0	-1.0
chr3	49014599	49014714	ENSG00000178252.17|WDR6|LSM11|LSM11	938	+	2.9282613	1.208039	-1.0	-1.0
chr3	49012570	49012675	ENSG00000178252.17|WDR6|LSM11|LSM11	913	+	6.3799543	1.0613492	-1.0	-1.0
chr3	49014060	49014225	ENSG00000178252.17|WDR6|LSM11|LSM11	924	+	3.1944635	1.1208346	-1.0	-1.0
chr3	49014854	49015953	ENSG00000178252.17|WDR6|LSM11|LSM11	985	+	3.8057048	1.8184749	-1.0	-1.0
chr3	49011740	49011910	ENSG00000178252.17|WDR6|LSM11|LSM11	913	+	4.5865507	1.0582161	-1.0	-1.0
chr3	49095941	49096079	ENSG00000172053.17|QARS|LSM11|LSM11	923	-	5.807686	1.1130328	-1.0	-1.0
chr3	49121243	49121423	ENSG00000172037.13|LAMB2|LSM11|LSM11	975	-	4.3608103	1.5973926	-1.0	-1.0
chr3	49121683	49121860	ENSG00000172037.13|LAMB2|LSM11|LSM11	943	-	3.6445534	1.2435608	-1.0	-1.0
chr3	49122217	49122322	ENSG00000172037.13|LAMB2|LSM11|LSM11	903	-	2.7880583	1.012114	-1.0	-1.0
chr3	49121428	49121533	ENSG00000172037.13|LAMB2|LSM11|LSM11	907	-	3.5168543	1.0335698	-1.0	-1.0
chr3	49122432	49122537	ENSG00000172037.13|LAMB2|LSM11|LSM11	914	-	3.555321	1.0632172	-1.0	-1.0
chr3	49416979	49417314	ENSG00000145020.15|AMT|LSM11|LSM11	928	-	5.999998	1.1448977	-1.0	-1.0
chr3	49416981	49417311	ENSG00000283189.2|AC104452.1|LSM11|LSM11	928	-	5.913173	1.1428497	-1.0	-1.0
chr3	49684549	49685449	ENSG00000173531.15|MST1|LSM11|LSM11	972	-	3.3411915	1.5455077	-1.0	-1.0
chr3	49686140	49686315	ENSG00000173531.15|MST1|LSM11|LSM11	933	-	2.4771485	1.1736994	-1.0	-1.0
chr3	49685965	49686105	ENSG00000173531.15|MST1|LSM11|LSM11	941	-	3.4265058	1.2274865	-1.0	-1.0
chr3	49685640	49685770	ENSG00000173531.15|MST1|LSM11|LSM11	909	-	2.627012	1.0402117	-1.0	-1.0
chr3	49684313	49684448	ENSG00000173531.15|MST1|LSM11|LSM11	982	-	3.2672668	1.7420399	-1.0	-1.0
chr3	49683946	49684189	ENSG00000173531.15|MST1|LSM11|LSM11	978	-	3.0582776	1.6576439	-1.0	-1.0
chr3	49684479	49684656	ENSG00000259970.1|AC099668.1|LSM11|LSM11	985	-	4.084149	1.8298162	-1.0	-1.0
chr3	49684737	49684982	ENSG00000259970.1|AC099668.1|LSM11|LSM11	977	-	3.4249015	1.6451281	-1.0	-1.0
chr3	49721354	49721524	ENSG00000164068.15|RNF123|LSM11|LSM11	916	+	4.3444695	1.0741255	-1.0	-1.0
chr3	49721194	49721294	ENSG00000164068.15|RNF123|LSM11|LSM11	903	+	3.4507766	1.0137178	-1.0	-1.0
chr3	49716392	49716477	ENSG00000164068.15|RNF123|LSM11|LSM11	953	+	4.5953097	1.3239049	-1.0	-1.0
chr3	49720969	49721105	ENSG00000164068.15|RNF123|LSM11|LSM11	979	+	6.88291	1.685901	-1.0	-1.0
chr3	50070454	50070552	ENSG00000004534.14|RBM6|LSM11|LSM11	965	+	3.4898798	1.4596415	-1.0	-1.0
chr3	50061526	50061946	ENSG00000004534.14|RBM6|LSM11|LSM11	947	+	3.1153486	1.2718968	-1.0	-1.0
chr3	50077007	50077247	ENSG00000004534.14|RBM6|LSM11|LSM11	931	+	3.7506785	1.1620648	-1.0	-1.0
chr3	50075172	50075330	ENSG00000004534.14|RBM6|LSM11|LSM11	996	+	5.0703487	2.4022396	-1.0	-1.0
chr3	50066266	50066502	ENSG00000004534.14|RBM6|LSM11|LSM11	927	+	3.5387564	1.1380178	-1.0	-1.0
chr3	50117193	50117379	ENSG00000003756.16|RBM5|LSM11|LSM11	969	+	3.3378844	1.5041425	-1.0	-1.0
chr3	50118415	50118985	ENSG00000003756.16|RBM5|LSM11|LSM11	962	+	4.4003963	1.420753	-1.0	-1.0
chr3	50220357	50220897	ENSG00000188338.14|SLC38A3|LSM11|LSM11	933	+	2.5231152	1.1770856	-1.0	-1.0
chr3	50220137	50220347	ENSG00000188338.14|SLC38A3|LSM11|LSM11	937	+	2.4919536	1.2037221	-1.0	-1.0
chr3	50218384	50218484	ENSG00000188338.14|SLC38A3|LSM11|LSM11	900	+	3.048964	1.0000108	-1.0	-1.0
chr3	50276214	50277149	ENSG00000012171.19|SEMA3B|LSM11|LSM11	945	+	2.79346	1.2597361	-1.0	-1.0
chr3	50275704	50275914	ENSG00000012171.19|SEMA3B|LSM11|LSM11	966	+	3.243643	1.4660882	-1.0	-1.0
chr3	50275033	50275348	ENSG00000012171.19|SEMA3B|LSM11|LSM11	957	+	3.218355	1.3692619	-1.0	-1.0
chr3	50287981	50288116	ENSG00000214706.10|IFRD2|LSM11|LSM11	914	-	3.6188583	1.0644412	-1.0	-1.0
chr3	50330411	50330586	ENSG00000068028.17|RASSF1|LSM11|LSM11	938	-	3.7564015	1.206175	-1.0	-1.0
chr3	50330031	50330286	ENSG00000068028.17|RASSF1|LSM11|LSM11	978	-	5.3244886	1.6597626	-1.0	-1.0
chr3	51968663	51968858	ENSG00000272762.5|AC115284.1|LSM11|LSM11	949	-	3.9146016	1.2925861	-1.0	-1.0
chr3	51968664	51968859	ENSG00000114779.19|ABHD14B|LSM11|LSM11	952	-	4.0060472	1.3218906	-1.0	-1.0
chr3	51968665	51968830	ENSG00000090097.21|PCBP4|LSM11|LSM11	950	-	4.0271263	1.3052499	-1.0	-1.0
chr3	52292654	52292769	ENSG00000168237.17|GLYCTK|LSM11|LSM11	910	+	3.2211845	1.0440421	-1.0	-1.0
chr3	52292939	52293249	ENSG00000168237.17|GLYCTK|LSM11|LSM11	917	+	3.078475	1.083451	-1.0	-1.0
chr3	52292339	52292469	ENSG00000168237.17|GLYCTK|LSM11|LSM11	953	+	5.809068	1.3306568	-1.0	-1.0
chr3	52492751	52492981	ENSG00000010322.15|NISCH|LSM11|LSM11	947	+	3.7924314	1.2793828	-1.0	-1.0
chr3	52491871	52491981	ENSG00000010322.15|NISCH|LSM11|LSM11	905	+	3.4752884	1.0211892	-1.0	-1.0
chr3	52492416	52492516	ENSG00000010322.15|NISCH|LSM11|LSM11	904	+	6.2214136	1.0179346	-1.0	-1.0
chr3	52527363	52527523	ENSG00000168268.10|NT5DC2|LSM11|LSM11	945	-	4.135427	1.2623607	-1.0	-1.0
chr3	52806920	52807020	ENSG00000162267.12|ITIH3|LSM11|LSM11	966	+	3.2230234	1.474511	-1.0	-1.0
chr3	52805925	52806035	ENSG00000162267.12|ITIH3|LSM11|LSM11	921	+	3.0468738	1.1036993	-1.0	-1.0
chr3	52804094	52804234	ENSG00000162267.12|ITIH3|LSM11|LSM11	903	+	2.6631534	1.0113454	-1.0	-1.0
chr3	52806292	52806406	ENSG00000162267.12|ITIH3|LSM11|LSM11	913	+	2.1947033	1.0590849	-1.0	-1.0
chr3	52808551	52808831	ENSG00000162267.12|ITIH3|LSM11|LSM11	947	+	3.4634538	1.2789092	-1.0	-1.0
chr3	52807746	52807896	ENSG00000162267.12|ITIH3|LSM11|LSM11	963	+	2.8878307	1.4305588	-1.0	-1.0
chr3	53817209	53817554	ENSG00000016391.10|CHDH|LSM11|LSM11	929	-	2.8292248	1.1485631	-1.0	-1.0
chr3	53817959	53818069	ENSG00000016391.10|CHDH|LSM11|LSM11	906	-	2.4459329	1.029091	-1.0	-1.0
chr3	53816479	53816914	ENSG00000016391.10|CHDH|LSM11|LSM11	945	-	3.3613021	1.2605517	-1.0	-1.0
chr3	53817734	53817934	ENSG00000016391.10|CHDH|LSM11|LSM11	924	-	2.9922104	1.1194178	-1.0	-1.0
chr3	53858705	53858818	ENSG00000056736.9|IL17RB|LSM11|LSM11	928	+	2.6668549	1.1406099	-1.0	-1.0
chr3	53864745	53865485	ENSG00000056736.9|IL17RB|LSM11|LSM11	965	+	3.7661302	1.4501489	-1.0	-1.0
chr3	53858315	53858425	ENSG00000056736.9|IL17RB|LSM11|LSM11	906	+	3.1267686	1.025091	-1.0	-1.0
chr3	53858495	53858640	ENSG00000056736.9|IL17RB|LSM11|LSM11	922	+	2.8194313	1.1068412	-1.0	-1.0
chr3	57809859	57809994	ENSG00000163681.14|SLMAP|LSM11|LSM11	912	+	6.6250463	1.0548689	-1.0	-1.0
chr3	58171834	58172124	ENSG00000136068.14|FLNB|LSM11|LSM11	922	+	3.1335156	1.1062305	-1.0	-1.0
chr3	58170849	58171049	ENSG00000136068.14|FLNB|LSM11|LSM11	940	+	3.4530554	1.2243246	-1.0	-1.0
chr3	73027734	73027844	ENSG00000163605.14|PPP4R2|LSM11|LSM11	907	+	6.37065	1.0306623	-1.0	-1.0
chr3	94098419	94098609	ENSG00000178694.9|NSUN3|LSM11|LSM11	917	+	6.622868	1.079066	-1.0	-1.0
chr3	120633156	120633328	ENSG00000113924.11|HGD|LSM11|LSM11	926	-	2.7431161	1.1310388	-1.0	-1.0
chr3	120628534	120628654	ENSG00000113924.11|HGD|LSM11|LSM11	929	-	4.00048	1.1489458	-1.0	-1.0
chr3	120638454	120638581	ENSG00000113924.11|HGD|LSM11|LSM11	925	-	2.560216	1.1258168	-1.0	-1.0
chr3	120628172	120628432	ENSG00000113924.11|HGD|LSM11|LSM11	994	-	4.9141817	2.1875336	-1.0	-1.0
chr3	123914797	123914897	ENSG00000175455.14|CCDC14|LSM11|LSM11	901	-	6.1066685	1.005474	-1.0	-1.0
chr3	123913872	123913992	ENSG00000175455.14|CCDC14|LSM11|LSM11	906	-	6.2479444	1.0245906	-1.0	-1.0
chr3	123915287	123915392	ENSG00000175455.14|CCDC14|LSM11|LSM11	910	-	6.2977543	1.0442048	-1.0	-1.0
chr3	129277533	129277713	ENSG00000181789.14|COPG1|LSM11|LSM11	928	+	2.6349351	1.1431907	-1.0	-1.0
chr3	129387223	129387418	ENSG00000251474.6|RPL32P3|LSM11|LSM11	910	-	5.9447584	1.0461671	-1.0	-1.0
chr3	129555574	129555724	ENSG00000004399.12|PLXND1|LSM11|LSM11	921	-	4.993894	1.1026008	-1.0	-1.0
chr3	129567845	129568195	ENSG00000004399.12|PLXND1|LSM11|LSM11	962	-	5.265226	1.4153829	-1.0	-1.0
chr3	132559832	132559937	ENSG00000274810.4|NPHP3-ACAD11|LSM11|LSM11	995	-	5.6697783	2.3029432	-1.0	-1.0
chr3	132558656	132559085	ENSG00000274810.4|NPHP3-ACAD11|LSM11|LSM11	971	-	3.7852314	1.5321617	-1.0	-1.0
chr3	132561100	132561217	ENSG00000274810.4|NPHP3-ACAD11|LSM11|LSM11	924	-	2.7497454	1.1171106	-1.0	-1.0
chr3	132558176	132558556	ENSG00000274810.4|NPHP3-ACAD11|LSM11|LSM11	964	-	3.9122548	1.44974	-1.0	-1.0
chr3	132559832	132559937	ENSG00000240303.7|ACAD11|LSM11|LSM11	995	-	5.6697783	2.298582	-1.0	-1.0
chr3	132558657	132559085	ENSG00000240303.7|ACAD11|LSM11|LSM11	970	-	3.7835908	1.5297811	-1.0	-1.0
chr3	132558207	132558557	ENSG00000240303.7|ACAD11|LSM11|LSM11	965	-	3.865969	1.4612575	-1.0	-1.0
chr3	132561100	132561217	ENSG00000240303.7|ACAD11|LSM11|LSM11	923	-	2.7497454	1.1137995	-1.0	-1.0
chr3	133777843	133778588	ENSG00000091513.14|TF|LSM11|LSM11	934	+	2.4763718	1.178526	-1.0	-1.0
chr3	133777233	133777518	ENSG00000091513.14|TF|LSM11|LSM11	962	+	3.0412781	1.4194665	-1.0	-1.0
chr3	138767904	138768099	ENSG00000051382.8|PIK3CB|LSM11|LSM11	936	-	5.375979	1.1960585	-1.0	-1.0
chr3	141925610	141925775	ENSG00000069849.10|ATP1B3|LSM11|LSM11	933	+	4.919611	1.1748519	-1.0	-1.0
chr3	143054977	143055077	ENSG00000163714.17|U2SURP|LSM11|LSM11	903	+	6.1035514	1.0131729	-1.0	-1.0
chr3	143056466	143056686	ENSG00000163714.17|U2SURP|LSM11|LSM11	923	+	5.4155645	1.1129584	-1.0	-1.0
chr3	157148097	157148322	ENSG00000163660.11|CCNL1|LSM11|LSM11	931	-	4.433447	1.160141	-1.0	-1.0
chr3	157148382	157148482	ENSG00000163660.11|CCNL1|LSM11|LSM11	918	-	3.6768167	1.0855514	-1.0	-1.0
chr3	157147882	157148092	ENSG00000163660.11|CCNL1|LSM11|LSM11	976	-	6.6532335	1.6117831	-1.0	-1.0
chr3	169764924	169765044	ENSG00000270141.3|TERC|LSM11|LSM11	908	-	1.7213562	1.0375539	-1.0	-1.0
chr3	169764924	169765044	ENSG00000277925.1|Telomerase-vert|LSM11|LSM11	908	-	1.7213562	1.036255	-1.0	-1.0
chr3	170160814	170161099	ENSG00000173889.15|PHC3|LSM11|LSM11	981	-	4.4810247	1.7138904	-1.0	-1.0
chr3	172178535	172178710	ENSG00000075420.12|FNDC3B|LSM11|LSM11	925	+	3.43238	1.1248246	-1.0	-1.0
chr3	172160410	172160510	ENSG00000075420.12|FNDC3B|LSM11|LSM11	904	+	3.5568244	1.018348	-1.0	-1.0
chr3	184171533	184171688	ENSG00000161202.17|DVL3|LSM11|LSM11	933	+	3.7898898	1.1715193	-1.0	-1.0
chr3	184170748	184170848	ENSG00000161202.17|DVL3|LSM11|LSM11	905	+	3.458595	1.0211112	-1.0	-1.0
chr3	184183766	184183981	ENSG00000161203.13|AP2M1|LSM11|LSM11	919	+	3.583404	1.0910369	-1.0	-1.0
chr3	184335156	184335271	ENSG00000114867.20|EIF4G1|LSM11|LSM11	909	+	2.1987548	1.0404476	-1.0	-1.0
chr3	184334936	184335141	ENSG00000114867.20|EIF4G1|LSM11|LSM11	927	+	2.702977	1.1352264	-1.0	-1.0
chr3	184386300	184386405	ENSG00000090539.15|CHRD|LSM11|LSM11	907	+	3.2000837	1.033602	-1.0	-1.0
chr3	184382572	184383202	ENSG00000090539.15|CHRD|LSM11|LSM11	962	+	4.0772595	1.4176425	-1.0	-1.0
chr3	184386045	184386225	ENSG00000090539.15|CHRD|LSM11|LSM11	980	+	3.5996377	1.6966273	-1.0	-1.0
chr3	184383232	184383418	ENSG00000090539.15|CHRD|LSM11|LSM11	981	+	3.7065663	1.71332	-1.0	-1.0
chr3	184387930	184388033	ENSG00000090539.15|CHRD|LSM11|LSM11	983	+	3.228022	1.7735162	-1.0	-1.0
chr3	184389366	184389846	ENSG00000090539.15|CHRD|LSM11|LSM11	994	+	4.1335745	2.22946	-1.0	-1.0
chr3	184381690	184381815	ENSG00000090539.15|CHRD|LSM11|LSM11	907	+	3.2738066	1.032674	-1.0	-1.0
chr3	184383522	184383637	ENSG00000090539.15|CHRD|LSM11|LSM11	999	+	4.3337355	2.8363085	-1.0	-1.0
chr3	184388892	184388995	ENSG00000090539.15|CHRD|LSM11|LSM11	998	+	3.852477	2.7942758	-1.0	-1.0
chr3	184381157	184381262	ENSG00000090539.15|CHRD|LSM11|LSM11	928	+	4.408155	1.1401782	-1.0	-1.0
chr3	184384962	184385238	ENSG00000090539.15|CHRD|LSM11|LSM11	971	+	3.2794912	1.5338249	-1.0	-1.0
chr3	184382307	184382557	ENSG00000090539.15|CHRD|LSM11|LSM11	932	+	2.987169	1.1692183	-1.0	-1.0
chr3	184388586	184388736	ENSG00000090539.15|CHRD|LSM11|LSM11	990	+	3.8879719	1.994408	-1.0	-1.0
chr3	184386435	184386938	ENSG00000090539.15|CHRD|LSM11|LSM11	944	+	2.749305	1.2553312	-1.0	-1.0
chr3	184384536	184384693	ENSG00000090539.15|CHRD|LSM11|LSM11	982	+	3.647004	1.7336979	-1.0	-1.0
chr3	184387373	184387477	ENSG00000090539.15|CHRD|LSM11|LSM11	980	+	3.3816922	1.7095442	-1.0	-1.0
chr3	185644788	185644943	ENSG00000073792.15|IGF2BP2|LSM11|LSM11	944	-	4.286269	1.2501451	-1.0	-1.0
chr3	185643768	185643928	ENSG00000073792.15|IGF2BP2|LSM11|LSM11	904	-	4.6579857	1.0165513	-1.0	-1.0
chr3	185644098	185644233	ENSG00000073792.15|IGF2BP2|LSM11|LSM11	905	-	2.8873303	1.0207272	-1.0	-1.0
chr3	186620230	186620395	ENSG00000145192.12|AHSG|LSM11|LSM11	909	+	2.236298	1.0397402	-1.0	-1.0
chr3	186620410	186620510	ENSG00000145192.12|AHSG|LSM11|LSM11	904	+	2.2650874	1.0178185	-1.0	-1.0
chr3	186789317	186789417	ENSG00000156976.16|EIF4A2|LSM11|LSM11	901	+	2.648234	1.0055705	-1.0	-1.0
chr3	187721386	187721706	ENSG00000113916.17|BCL6|LSM11|LSM11	942	-	3.302871	1.240163	-1.0	-1.0
chr3	187725498	187725628	ENSG00000113916.17|BCL6|LSM11|LSM11	922	-	3.5789022	1.1070778	-1.0	-1.0
chr3	187729669	187729779	ENSG00000113916.17|BCL6|LSM11|LSM11	933	-	3.5129974	1.1757654	-1.0	-1.0
chr3	187722011	187722596	ENSG00000113916.17|BCL6|LSM11|LSM11	929	-	4.057874	1.1508873	-1.0	-1.0
chr3	187729344	187729514	ENSG00000113916.17|BCL6|LSM11|LSM11	904	-	2.8710964	1.0169852	-1.0	-1.0
chr3	187729089	187729214	ENSG00000113916.17|BCL6|LSM11|LSM11	912	-	3.5655894	1.0532413	-1.0	-1.0
chr3	187724923	187725053	ENSG00000113916.17|BCL6|LSM11|LSM11	918	-	3.8650248	1.0855265	-1.0	-1.0
chr3	195700400	195700585	ENSG00000242086.8|LINC00969|LSM11|LSM11	905	+	6.3073163	1.0234121	-1.0	-1.0
chr3	195701060	195701230	ENSG00000242086.8|LINC00969|LSM11|LSM11	939	+	4.958846	1.2140548	-1.0	-1.0
chr3	196072717	196072982	ENSG00000072274.12|TFRC|LSM11|LSM11	1000	-	6.578703	3.4774241	-1.0	-1.0
chr3	196073122	196073317	ENSG00000072274.12|TFRC|LSM11|LSM11	961	-	5.4064093	1.4049009	-1.0	-1.0
chr3	196073422	196073622	ENSG00000072274.12|TFRC|LSM11|LSM11	969	-	5.0227633	1.509769	-1.0	-1.0
chr3	196935441	196935786	ENSG00000114503.10|NCBP2|LSM11|LSM11	956	-	4.3010597	1.353359	-1.0	-1.0
chr3	196946402	196946527	ENSG00000119227.7|PIGZ|LSM11|LSM11	945	-	6.6803803	1.2581229	-1.0	-1.0
chr3	196946847	196946972	ENSG00000119227.7|PIGZ|LSM11|LSM11	933	-	4.534464	1.1746573	-1.0	-1.0
chr3	197511667	197511817	ENSG00000161267.11|BDH1|LSM11|LSM11	903	-	6.649627	1.0116348	-1.0	-1.0
chr4	768340	768490	ENSG00000249592.5|AC139887.2|LSM11|LSM11	908	-	6.2565136	1.0373826	-1.0	-1.0
chr4	780872	780987	ENSG00000249592.5|AC139887.2|LSM11|LSM11	911	-	3.296127	1.0501108	-1.0	-1.0
chr4	768115	768220	ENSG00000249592.5|AC139887.2|LSM11|LSM11	906	-	6.151043	1.0265592	-1.0	-1.0
chr4	1242358	1242518	ENSG00000159692.15|CTBP1|LSM11|LSM11	914	-	3.4468546	1.0645536	-1.0	-1.0
chr4	1245273	1245383	ENSG00000159692.15|CTBP1|LSM11|LSM11	910	-	6.59063	1.0458487	-1.0	-1.0
chr4	1211687	1211897	ENSG00000159692.15|CTBP1|LSM11|LSM11	913	-	3.1808746	1.0598373	-1.0	-1.0
chr4	1243713	1243868	ENSG00000159692.15|CTBP1|LSM11|LSM11	962	-	6.484517	1.4259479	-1.0	-1.0
chr4	1211987	1212087	ENSG00000159692.15|CTBP1|LSM11|LSM11	902	-	3.4111943	1.0097977	-1.0	-1.0
chr4	1716056	1716391	ENSG00000168936.10|TMEM129|LSM11|LSM11	928	-	4.127822	1.1409227	-1.0	-1.0
chr4	1808120	1808315	ENSG00000068078.17|FGFR3|LSM11|LSM11	922	+	2.2458122	1.1080567	-1.0	-1.0
chr4	1807280	1807645	ENSG00000068078.17|FGFR3|LSM11|LSM11	967	+	2.3916874	1.4825222	-1.0	-1.0
chr4	1808345	1808860	ENSG00000068078.17|FGFR3|LSM11|LSM11	970	+	2.6976166	1.5275494	-1.0	-1.0
chr4	1807965	1808115	ENSG00000068078.17|FGFR3|LSM11|LSM11	937	+	2.8083606	1.1992451	-1.0	-1.0
chr4	1981117	1981282	ENSG00000109685.17|NSD2|LSM11|LSM11	910	+	6.416133	1.0460479	-1.0	-1.0
chr4	2930640	2930825	ENSG00000109736.14|MFSD10|LSM11|LSM11	922	-	3.7329657	1.1063914	-1.0	-1.0
chr4	3431786	3431961	ENSG00000159788.18|RGS12|LSM11|LSM11	907	+	6.262579	1.0294533	-1.0	-1.0
chr4	3448127	3448276	ENSG00000109758.8|HGFAC|LSM11|LSM11	980	+	4.241736	1.6893425	-1.0	-1.0
chr4	3445674	3445869	ENSG00000109758.8|HGFAC|LSM11|LSM11	920	+	2.5061903	1.0960524	-1.0	-1.0
chr4	3449236	3449481	ENSG00000109758.8|HGFAC|LSM11|LSM11	927	+	3.1563153	1.1358258	-1.0	-1.0
chr4	3445934	3446109	ENSG00000109758.8|HGFAC|LSM11|LSM11	933	+	2.8716805	1.1742898	-1.0	-1.0
chr4	6673660	6674005	ENSG00000170846.16|AC093323.1|LSM11|LSM11	983	+	5.7430854	1.7664795	-1.0	-1.0
chr4	6673450	6673635	ENSG00000170846.16|AC093323.1|LSM11|LSM11	961	+	6.83839	1.4047046	-1.0	-1.0
chr4	17800674	17800829	ENSG00000163257.10|DCAF16|LSM11|LSM11	915	-	6.5899305	1.0684625	-1.0	-1.0
chr4	26858672	26858802	ENSG00000109689.15|STIM2|LSM11|LSM11	906	+	6.175241	1.026428	-1.0	-1.0
chr4	38665206	38665306	ENSG00000109787.12|KLF3|LSM11|LSM11	902	+	3.5667877	1.0092577	-1.0	-1.0
chr4	39620915	39621180	ENSG00000163683.11|SMIM14|LSM11|LSM11	998	-	6.8376884	2.7857187	-1.0	-1.0
chr4	65999558	65999713	ENSG00000249413.2|AC116049.2|LSM11|LSM11	905	+	6.499287	1.0207311	-1.0	-1.0
chr4	73420253	73420321	ENSG00000163631.16|ALB|LSM11|LSM11	911	+	1.5278918	1.0522296	-1.0	-1.0
chr4	73452509	73452609	ENSG00000081051.7|AFP|LSM11|LSM11	900	+	1.147921	1.0015115	-1.0	-1.0
chr4	73455405	73455565	ENSG00000081051.7|AFP|LSM11|LSM11	922	+	2.9808943	1.1070707	-1.0	-1.0
chr4	73455635	73455755	ENSG00000081051.7|AFP|LSM11|LSM11	902	+	1.5771916	1.0081549	-1.0	-1.0
chr4	82353837	82354032	ENSG00000138668.18|HNRNPD|LSM11|LSM11	939	-	2.6022005	1.2129068	-1.0	-1.0
chr4	82424618	82424833	ENSG00000152795.17|HNRNPDL|LSM11|LSM11	996	-	4.62672	2.382586	-1.0	-1.0
chr4	82818735	82819245	ENSG00000138674.16|SEC31A|LSM11|LSM11	942	-	2.8219652	1.2394499	-1.0	-1.0
chr4	109740873	109741103	ENSG00000205403.12|CFI|LSM11|LSM11	908	-	3.0061185	1.034517	-1.0	-1.0
chr4	109742435	109742590	ENSG00000205403.12|CFI|LSM11|LSM11	913	-	3.3644724	1.061784	-1.0	-1.0
chr4	109749498	109749602	ENSG00000205403.12|CFI|LSM11|LSM11	923	-	3.244797	1.1139197	-1.0	-1.0
chr4	109760269	109760379	ENSG00000205403.12|CFI|LSM11|LSM11	903	-	2.9290872	1.011506	-1.0	-1.0
chr4	109749217	109749321	ENSG00000205403.12|CFI|LSM11|LSM11	951	-	3.250833	1.306058	-1.0	-1.0
chr4	109760522	109760636	ENSG00000205403.12|CFI|LSM11|LSM11	951	-	3.0057898	1.3137665	-1.0	-1.0
chr4	168990069	168990234	ENSG00000145439.11|CBR4|LSM11|LSM11	907	-	6.308556	1.0309763	-1.0	-1.0
chr4	173332959	173333069	ENSG00000164104.11|HMGB2|LSM11|LSM11	904	-	6.14459	1.0168558	-1.0	-1.0
chr4	173331994	173332164	ENSG00000164104.11|HMGB2|LSM11|LSM11	912	-	3.7287283	1.0561467	-1.0	-1.0
chr4	183168787	183169702	ENSG00000151718.15|WWC2|LSM11|LSM11	1000	+	6.3729258	3.4171379	-1.0	-1.0
chr4	183168467	183168757	ENSG00000151718.15|WWC2|LSM11|LSM11	983	+	5.5358315	1.7716181	-1.0	-1.0
chr4	184695167	184695372	ENSG00000151725.11|CENPU|LSM11|LSM11	907	-	6.321172	1.0336056	-1.0	-1.0
chr4	186288482	186288597	ENSG00000088926.13|F11|LSM11|LSM11	907	+	6.21284	1.030678	-1.0	-1.0
chr5	314461	314561	ENSG00000249915.7|PDCD6|LSM11|LSM11	901	+	6.1004133	1.0064286	-1.0	-1.0
chr5	314461	314561	ENSG00000063438.16|AHRR|LSM11|LSM11	901	+	6.1004133	1.0045946	-1.0	-1.0
chr5	1051015	1051180	ENSG00000113504.20|SLC12A7|LSM11|LSM11	919	-	3.4721112	1.0896186	-1.0	-1.0
chr5	1051805	1051925	ENSG00000113504.20|SLC12A7|LSM11|LSM11	914	-	6.536937	1.0669506	-1.0	-1.0
chr5	1050405	1050525	ENSG00000113504.20|SLC12A7|LSM11|LSM11	905	-	6.149271	1.022869	-1.0	-1.0
chr5	1051945	1052070	ENSG00000113504.20|SLC12A7|LSM11|LSM11	906	-	6.23477	1.0260216	-1.0	-1.0
chr5	6599593	6599693	ENSG00000037474.14|NSUN2|LSM11|LSM11	901	-	3.5021641	1.0049486	-1.0	-1.0
chr5	6599918	6600138	ENSG00000037474.14|NSUN2|LSM11|LSM11	951	-	5.5681214	1.309019	-1.0	-1.0
chr5	6599403	6599588	ENSG00000037474.14|NSUN2|LSM11|LSM11	926	-	4.0099955	1.1324811	-1.0	-1.0
chr5	6756455	6756555	ENSG00000112941.13|PAPD7|LSM11|LSM11	905	+	6.274842	1.0216916	-1.0	-1.0
chr5	10402532	10402607	ENSG00000145495.15|MARCH6|LSM11|LSM11	902	+	6.458266	1.0081303	-1.0	-1.0
chr5	42799979	42800094	ENSG00000250722.5|SELENOP|LSM11|LSM11	924	-	2.584382	1.1210816	-1.0	-1.0
chr5	43290494	43290604	ENSG00000112972.14|HMGCS1|LSM11|LSM11	905	-	2.6913657	1.0211475	-1.0	-1.0
chr5	43289444	43289694	ENSG00000112972.14|HMGCS1|LSM11|LSM11	933	-	2.7463923	1.1749907	-1.0	-1.0
chr5	53486586	53486686	ENSG00000134363.11|FST|LSM11|LSM11	905	+	3.0624313	1.0238585	-1.0	-1.0
chr5	53486266	53486441	ENSG00000134363.11|FST|LSM11|LSM11	910	+	3.426517	1.0456021	-1.0	-1.0
chr5	74627510	74627755	ENSG00000171617.13|ENC1|LSM11|LSM11	947	-	3.364226	1.2716937	-1.0	-1.0
chr5	74627920	74628110	ENSG00000171617.13|ENC1|LSM11|LSM11	964	-	3.9901829	1.4488127	-1.0	-1.0
chr5	119542014	119542114	ENSG00000133835.14|HSD17B4|LSM11|LSM11	900	+	6.1004133	1.0000277	-1.0	-1.0
chr5	132823249	132823349	ENSG00000164403.14|SHROOM1|LSM11|LSM11	906	-	6.1555862	1.0272756	-1.0	-1.0
chr5	132822165	132822355	ENSG00000164403.14|SHROOM1|LSM11|LSM11	933	-	4.0228863	1.1770883	-1.0	-1.0
chr5	132954440	132954615	ENSG00000072364.12|AFF4|LSM11|LSM11	907	-	6.5746493	1.0317159	-1.0	-1.0
chr5	136060838	136060936	ENSG00000120708.16|TGFBI|LSM11|LSM11	904	+	2.8832667	1.0178185	-1.0	-1.0
chr5	136046574	136046709	ENSG00000120708.16|TGFBI|LSM11|LSM11	907	+	6.216416	1.0312878	-1.0	-1.0
chr5	138349396	138349581	ENSG00000120709.10|FAM53C|LSM11|LSM11	956	+	6.377293	1.3562133	-1.0	-1.0
chr5	139284296	139284406	ENSG00000280987.4|MATR3|LSM11|LSM11	905	+	6.143739	1.0239202	-1.0	-1.0
chr5	139329994	139330149	ENSG00000280987.4|MATR3|LSM11|LSM11	917	+	2.7201307	1.083408	-1.0	-1.0
chr5	139325505	139325662	ENSG00000280987.4|MATR3|LSM11|LSM11	908	+	6.344574	1.0351186	-1.0	-1.0
chr5	139329994	139330149	ENSG00000015479.18|MATR3|LSM11|LSM11	918	+	2.7201307	1.0876832	-1.0	-1.0
chr5	139325505	139325662	ENSG00000015479.18|MATR3|LSM11|LSM11	908	+	6.344574	1.0340441	-1.0	-1.0
chr5	139551357	139551497	ENSG00000131508.15|UBE2D2|LSM11|LSM11	903	+	6.2518983	1.0136108	-1.0	-1.0
chr5	139550497	139550702	ENSG00000131508.15|UBE2D2|LSM11|LSM11	953	+	4.1779075	1.3284435	-1.0	-1.0
chr5	141515815	141515930	ENSG00000131504.15|DIAPH1|LSM11|LSM11	906	-	6.1859093	1.0257924	-1.0	-1.0
chr5	142311526	142311631	ENSG00000187678.8|SPRY4|LSM11|LSM11	902	-	6.1612487	1.0104866	-1.0	-1.0
chr5	177301635	177301800	ENSG00000213347.10|MXD3|LSM11|LSM11	930	-	4.3666573	1.1553962	-1.0	-1.0
chr5	177307364	177307754	ENSG00000213347.10|MXD3|LSM11|LSM11	950	-	5.039305	1.2985003	-1.0	-1.0
chr5	177302228	177302396	ENSG00000213347.10|MXD3|LSM11|LSM11	946	-	5.413742	1.267562	-1.0	-1.0
chr5	177302229	177302439	ENSG00000169228.13|RAB24|LSM11|LSM11	942	-	4.8137636	1.2348511	-1.0	-1.0
chr5	177301637	177301802	ENSG00000169228.13|RAB24|LSM11|LSM11	925	-	4.2492905	1.1246766	-1.0	-1.0
chr5	177512095	177512200	ENSG00000183258.11|DDX41|LSM11|LSM11	909	-	6.404978	1.0433035	-1.0	-1.0
chr5	177689326	177689461	ENSG00000249849.1|AC138819.1|LSM11|LSM11	913	+	6.1074276	1.0603278	-1.0	-1.0
chr5	178208746	178208915	ENSG00000175309.14|PHYKPL|LSM11|LSM11	952	-	5.4329424	1.3231809	-1.0	-1.0
chr5	179614202	179615032	ENSG00000169045.17|HNRNPH1|LSM11|LSM11	977	-	2.9528394	1.6452211	-1.0	-1.0
chr5	179615467	179615657	ENSG00000169045.17|HNRNPH1|LSM11|LSM11	931	-	2.5661778	1.1613243	-1.0	-1.0
chr5	179616042	179616262	ENSG00000169045.17|HNRNPH1|LSM11|LSM11	967	-	3.049202	1.4784708	-1.0	-1.0
chr5	179616792	179616992	ENSG00000169045.17|HNRNPH1|LSM11|LSM11	953	-	3.1906316	1.3305342	-1.0	-1.0
chr5	179837995	179838130	ENSG00000161010.14|MRNIP|LSM11|LSM11	928	-	4.015589	1.1405449	-1.0	-1.0
chr5	179837360	179837605	ENSG00000161010.14|MRNIP|LSM11|LSM11	913	-	3.7116787	1.0586691	-1.0	-1.0
chr5	179837610	179837785	ENSG00000161010.14|MRNIP|LSM11|LSM11	946	-	4.3343134	1.2654816	-1.0	-1.0
chr5	181235569	181235784	ENSG00000146063.19|TRIM41|LSM11|LSM11	920	+	3.1393163	1.099208	-1.0	-1.0
chr5	181237463	181237593	ENSG00000204628.11|RACK1|LSM11|LSM11	906	-	6.3852386	1.0274409	-1.0	-1.0
chr5	181256833	181257003	ENSG00000233937.6|AC008443.1|LSM11|LSM11	911	+	6.495525	1.0494698	-1.0	-1.0
chr6	3150275	3150435	ENSG00000137274.12|BPHL|LSM11|LSM11	932	+	4.310662	1.1688112	-1.0	-1.0
chr6	3270826	3270926	ENSG00000137266.14|SLC22A23|LSM11|LSM11	905	-	3.4697206	1.0213869	-1.0	-1.0
chr6	4064728	4064848	ENSG00000112739.16|PRPF4B|LSM11|LSM11	911	+	3.7769313	1.0506872	-1.0	-1.0
chr6	13680037	13680227	ENSG00000010017.12|RANBP9|LSM11|LSM11	930	-	3.625871	1.1567702	-1.0	-1.0
chr6	16265886	16266011	ENSG00000137198.9|GMPR|LSM11|LSM11	907	+	6.1870284	1.032375	-1.0	-1.0
chr6	16265781	16265881	ENSG00000137198.9|GMPR|LSM11|LSM11	902	+	6.277293	1.0099863	-1.0	-1.0
chr6	16266411	16266571	ENSG00000137198.9|GMPR|LSM11|LSM11	909	+	6.3138895	1.039861	-1.0	-1.0
chr6	16266106	16266276	ENSG00000137198.9|GMPR|LSM11|LSM11	904	+	6.462202	1.0174834	-1.0	-1.0
chr6	26026814	26026989	ENSG00000278705.1|HIST1H4B|LSM11|LSM11	996	-	4.4202714	2.3633993	-1.0	-1.0
chr6	26033175	26033340	ENSG00000278463.1|HIST1H2AB|LSM11|LSM11	947	-	3.7141721	1.2740935	-1.0	-1.0
chr6	26033405	26033560	ENSG00000278463.1|HIST1H2AB|LSM11|LSM11	912	-	2.6870053	1.0537056	-1.0	-1.0
chr6	26044013	26044198	ENSG00000234816.2|HIST1H2APS5|LSM11|LSM11	968	+	5.4178104	1.5011318	-1.0	-1.0
chr6	26055786	26055896	ENSG00000187837.3|HIST1H1C|LSM11|LSM11	914	-	2.1359901	1.0643356	-1.0	-1.0
chr6	26056161	26056396	ENSG00000187837.3|HIST1H1C|LSM11|LSM11	935	-	2.225933	1.1838492	-1.0	-1.0
chr6	26123140	26123350	ENSG00000180596.7|HIST1H2BC|LSM11|LSM11	970	-	6.1184206	1.5284858	-1.0	-1.0
chr6	26123355	26123605	ENSG00000180596.7|HIST1H2BC|LSM11|LSM11	1000	-	5.7832813	5.8162374	-1.0	-1.0
chr6	26124629	26124734	ENSG00000180573.9|HIST1H2AC|LSM11|LSM11	925	+	3.6659951	1.1229043	-1.0	-1.0
chr6	26156783	26156908	ENSG00000168298.6|HIST1H1E|LSM11|LSM11	902	+	2.232238	1.009192	-1.0	-1.0
chr6	26157003	26157107	ENSG00000168298.6|HIST1H1E|LSM11|LSM11	918	+	2.341368	1.0881156	-1.0	-1.0
chr6	26158480	26158641	ENSG00000158373.8|HIST1H2BD|LSM11|LSM11	908	+	3.012594	1.0350945	-1.0	-1.0
chr6	26196719	26196864	ENSG00000282988.1|HIST1H3D|LSM11|LSM11	955	-	4.6074452	1.3449866	-1.0	-1.0
chr6	26198679	26198858	ENSG00000282988.1|HIST1H3D|LSM11|LSM11	963	-	6.653224	1.4305565	-1.0	-1.0
chr6	26204926	26205191	ENSG00000276966.2|HIST1H4E|LSM11|LSM11	949	+	5.366012	1.2945044	-1.0	-1.0
chr6	26216088	26216338	ENSG00000273802.2|HIST1H2BG|LSM11|LSM11	931	-	5.9526806	1.1581857	-1.0	-1.0
chr6	26285058	26285238	ENSG00000158406.4|HIST1H4H|LSM11|LSM11	968	-	5.7368927	1.4926875	-1.0	-1.0
chr6	27807443	27807568	ENSG00000185130.5|HIST1H2BL|LSM11|LSM11	908	-	6.3545656	1.0343539	-1.0	-1.0
chr6	27808548	27808701	ENSG00000196747.4|HIST1H2AI|LSM11|LSM11	972	+	4.0000806	1.5576878	-1.0	-1.0
chr6	27824352	27824480	ENSG00000197238.4|HIST1H4J|LSM11|LSM11	968	+	4.8028493	1.4986707	-1.0	-1.0
chr6	27892595	27892755	ENSG00000197153.4|HIST1H3J|LSM11|LSM11	961	-	6.849836	1.4107697	-1.0	-1.0
chr6	28904396	28904591	ENSG00000204713.10|TRIM27|LSM11|LSM11	933	-	3.529987	1.1723173	-1.0	-1.0
chr6	29945615	29945850	ENSG00000206503.12|HLA-A|LSM11|LSM11	971	+	2.6365435	1.5363029	-1.0	-1.0
chr6	30646364	30646544	ENSG00000137343.17|ATAT1|LSM11|LSM11	932	+	3.9065404	1.1653346	-1.0	-1.0
chr6	30740690	30740790	ENSG00000137312.14|FLOT1|LSM11|LSM11	909	-	6.4825125	1.0429758	-1.0	-1.0
chr6	30743333	30743433	ENSG00000137331.11|IER3|LSM11|LSM11	903	-	2.252419	1.0142034	-1.0	-1.0
chr6	30743578	30743688	ENSG00000137331.11|IER3|LSM11|LSM11	907	-	3.0685534	1.0335902	-1.0	-1.0
chr6	30815222	30815567	ENSG00000214894.6|LINC00243|LSM11|LSM11	997	-	7.550094	2.556476	-1.0	-1.0
chr6	30806852	30807062	ENSG00000214894.6|LINC00243|LSM11|LSM11	975	-	6.9444776	1.5998298	-1.0	-1.0
chr6	30899732	30899832	ENSG00000204580.13|DDR1|LSM11|LSM11	906	+	6.1586356	1.0248883	-1.0	-1.0
chr6	30923123	30923231	ENSG00000137411.16|VARS2|LSM11|LSM11	912	+	3.031637	1.0543097	-1.0	-1.0
chr6	30923387	30923502	ENSG00000137411.16|VARS2|LSM11|LSM11	909	+	3.175735	1.0414093	-1.0	-1.0
chr6	30917104	30917219	ENSG00000137411.16|VARS2|LSM11|LSM11	916	+	6.5942335	1.07766	-1.0	-1.0
chr6	30915745	30915867	ENSG00000137411.16|VARS2|LSM11|LSM11	910	+	6.4092455	1.0466638	-1.0	-1.0
chr6	30922897	30922976	ENSG00000137411.16|VARS2|LSM11|LSM11	970	+	4.186641	1.5258127	-1.0	-1.0
chr6	30925543	30925719	ENSG00000137411.16|VARS2|LSM11|LSM11	929	+	3.955719	1.1484365	-1.0	-1.0
chr6	30926108	30926459	ENSG00000137411.16|VARS2|LSM11|LSM11	932	+	3.5243623	1.1686549	-1.0	-1.0
chr6	30922642	30922772	ENSG00000137411.16|VARS2|LSM11|LSM11	908	+	6.44266	1.0347332	-1.0	-1.0
chr6	31021796	31022071	ENSG00000261272.1|MUC22|LSM11|LSM11	997	+	7.728599	2.5669358	-1.0	-1.0
chr6	31022286	31022441	ENSG00000261272.1|MUC22|LSM11|LSM11	905	+	6.2662644	1.0219713	-1.0	-1.0
chr6	31142498	31142603	ENSG00000204536.13|CCHCR1|LSM11|LSM11	903	-	3.1567667	1.0152348	-1.0	-1.0
chr6	31534412	31534612	ENSG00000198563.13|DDX39B|LSM11|LSM11	958	-	3.2501159	1.3793848	-1.0	-1.0
chr6	31530218	31530538	ENSG00000198563.13|DDX39B|LSM11|LSM11	983	-	3.3313222	1.7733716	-1.0	-1.0
chr6	31531052	31531192	ENSG00000198563.13|DDX39B|LSM11|LSM11	993	-	2.983992	2.1796486	-1.0	-1.0
chr6	31533727	31533827	ENSG00000198563.13|DDX39B|LSM11|LSM11	900	-	2.3090487	1.0007489	-1.0	-1.0
chr6	31530778	31530949	ENSG00000198563.13|DDX39B|LSM11|LSM11	997	-	3.6256323	2.4950356	-1.0	-1.0
chr6	31532697	31532962	ENSG00000198563.13|DDX39B|LSM11|LSM11	938	-	2.3678071	1.2064027	-1.0	-1.0
chr6	31531273	31531493	ENSG00000198563.13|DDX39B|LSM11|LSM11	994	-	3.1668036	2.2488692	-1.0	-1.0
chr6	31530778	31530926	ENSG00000254870.5|ATP6V1G2-DDX39B|LSM11|LSM11	998	-	3.6696308	2.6895943	-1.0	-1.0
chr6	31531295	31531400	ENSG00000254870.5|ATP6V1G2-DDX39B|LSM11|LSM11	999	-	3.4714785	2.8723578	-1.0	-1.0
chr6	31533731	31533836	ENSG00000254870.5|ATP6V1G2-DDX39B|LSM11|LSM11	901	-	2.3121037	1.0047281	-1.0	-1.0
chr6	31531052	31531192	ENSG00000254870.5|ATP6V1G2-DDX39B|LSM11|LSM11	993	-	2.983992	2.1811278	-1.0	-1.0
chr6	31530218	31530450	ENSG00000254870.5|ATP6V1G2-DDX39B|LSM11|LSM11	984	-	3.622175	1.784281	-1.0	-1.0
chr6	31532779	31532911	ENSG00000254870.5|ATP6V1G2-DDX39B|LSM11|LSM11	957	-	2.487237	1.3688074	-1.0	-1.0
chr6	31534411	31534611	ENSG00000254870.5|ATP6V1G2-DDX39B|LSM11|LSM11	958	-	3.2454875	1.3784239	-1.0	-1.0
chr6	31637383	31637648	ENSG00000204469.12|PRRC2A|LSM11|LSM11	971	+	4.5724583	1.5448813	-1.0	-1.0
chr6	31657639	31658199	ENSG00000204444.10|APOM|LSM11|LSM11	957	+	2.7857215	1.3644724	-1.0	-1.0
chr6	31672138	31672303	ENSG00000263020.6|AL662899.3|LSM11|LSM11	945	+	3.793424	1.2557867	-1.0	-1.0
chr6	31672303	31672403	ENSG00000263020.6|AL662899.3|LSM11|LSM11	907	+	3.4730725	1.0321921	-1.0	-1.0
chr6	31673258	31673546	ENSG00000263020.6|AL662899.3|LSM11|LSM11	981	+	4.578098	1.712446	-1.0	-1.0
chr6	31672138	31672303	ENSG00000240053.8|LY6G5B|LSM11|LSM11	944	+	3.793424	1.2554111	-1.0	-1.0
chr6	31672303	31672403	ENSG00000240053.8|LY6G5B|LSM11|LSM11	906	+	3.4730725	1.0280954	-1.0	-1.0
chr6	31673258	31673568	ENSG00000240053.8|LY6G5B|LSM11|LSM11	978	+	4.7572556	1.6531801	-1.0	-1.0
chr6	31761481	31761586	ENSG00000255152.8|MSH5-SAPCD1|LSM11|LSM11	903	+	6.124567	1.0113325	-1.0	-1.0
chr6	31762984	31763094	ENSG00000255152.8|MSH5-SAPCD1|LSM11|LSM11	908	+	6.284307	1.0350391	-1.0	-1.0
chr6	31764610	31764710	ENSG00000255152.8|MSH5-SAPCD1|LSM11|LSM11	907	+	6.193206	1.0330065	-1.0	-1.0
chr6	31760704	31760804	ENSG00000255152.8|MSH5-SAPCD1|LSM11|LSM11	901	+	3.3792443	1.0041964	-1.0	-1.0
chr6	31761481	31761586	ENSG00000204410.14|MSH5|LSM11|LSM11	903	+	6.124567	1.0111632	-1.0	-1.0
chr6	31764610	31764710	ENSG00000228727.8|SAPCD1|LSM11|LSM11	907	+	6.193206	1.0311718	-1.0	-1.0
chr6	31762983	31763098	ENSG00000228727.8|SAPCD1|LSM11|LSM11	907	+	6.2734923	1.0331094	-1.0	-1.0
chr6	31779612	31779712	ENSG00000204394.12|VARS|LSM11|LSM11	920	-	4.3956575	1.0989271	-1.0	-1.0
chr6	31879798	31879968	ENSG00000204371.11|EHMT2|LSM11|LSM11	903	-	4.8129997	1.0140034	-1.0	-1.0
chr6	31951143	31951244	ENSG00000244255.5|AL645922.1|LSM11|LSM11	973	+	3.5174336	1.5756137	-1.0	-1.0
chr6	31951554	31951604	ENSG00000244255.5|AL645922.1|LSM11|LSM11	938	+	3.5568972	1.2054319	-1.0	-1.0
chr6	31951340	31951473	ENSG00000244255.5|AL645922.1|LSM11|LSM11	984	+	3.5111187	1.8027785	-1.0	-1.0
chr6	31950867	31950944	ENSG00000244255.5|AL645922.1|LSM11|LSM11	900	+	2.5280325	1.001332	-1.0	-1.0
chr6	31951944	31952048	ENSG00000244255.5|AL645922.1|LSM11|LSM11	902	+	2.5268283	1.0074495	-1.0	-1.0
chr6	31951554	31951664	ENSG00000243649.8|CFB|LSM11|LSM11	932	+	3.366615	1.1663136	-1.0	-1.0
chr6	31951092	31951244	ENSG00000243649.8|CFB|LSM11|LSM11	955	+	3.2848032	1.3507981	-1.0	-1.0
chr6	31950867	31951012	ENSG00000243649.8|CFB|LSM11|LSM11	906	+	3.222598	1.0275043	-1.0	-1.0
chr6	31951340	31951473	ENSG00000243649.8|CFB|LSM11|LSM11	984	+	3.5111187	1.8083373	-1.0	-1.0
chr6	31951944	31952069	ENSG00000243649.8|CFB|LSM11|LSM11	915	+	2.90663	1.071339	-1.0	-1.0
chr6	31953758	31953928	ENSG00000204356.13|NELFE|LSM11|LSM11	939	-	4.091784	1.2141106	-1.0	-1.0
chr6	31969312	31969627	ENSG00000204351.11|SKIV2L|LSM11|LSM11	962	+	3.7738903	1.4215144	-1.0	-1.0
chr6	32115788	32115893	ENSG00000213676.10|ATF6B|LSM11|LSM11	938	-	4.4169006	1.2062209	-1.0	-1.0
chr6	32116183	32116358	ENSG00000213676.10|ATF6B|LSM11|LSM11	915	-	4.18672	1.0688883	-1.0	-1.0
chr6	32115453	32115768	ENSG00000213676.10|ATF6B|LSM11|LSM11	966	-	5.4262047	1.4650325	-1.0	-1.0
chr6	32166335	32166525	ENSG00000241404.6|EGFL8|LSM11|LSM11	907	+	6.34862	1.0310398	-1.0	-1.0
chr6	32166337	32166527	ENSG00000258388.7|PPT2-EGFL8|LSM11|LSM11	908	+	6.3513885	1.035753	-1.0	-1.0
chr6	32168396	32168501	ENSG00000204310.12|AGPAT1|LSM11|LSM11	903	-	2.394668	1.0145504	-1.0	-1.0
chr6	32184900	32185090	ENSG00000273333.2|AL662884.1|LSM11|LSM11	939	-	5.483765	1.2160276	-1.0	-1.0
chr6	32184900	32185090	ENSG00000204304.11|PBX2|LSM11|LSM11	939	-	5.483765	1.2163615	-1.0	-1.0
chr6	32980841	32981066	ENSG00000204256.12|BRD2|LSM11|LSM11	910	+	4.232513	1.0454776	-1.0	-1.0
chr6	32981086	32981296	ENSG00000204256.12|BRD2|LSM11|LSM11	944	+	2.7296722	1.2523592	-1.0	-1.0
chr6	32980736	32980836	ENSG00000204256.12|BRD2|LSM11|LSM11	907	+	3.5556154	1.0325359	-1.0	-1.0
chr6	33194512	33194657	ENSG00000204231.10|RXRB|LSM11|LSM11	924	-	4.898011	1.118111	-1.0	-1.0
chr6	33193907	33194187	ENSG00000204231.10|RXRB|LSM11|LSM11	924	-	4.0616665	1.1194869	-1.0	-1.0
chr6	33193657	33193812	ENSG00000204231.10|RXRB|LSM11|LSM11	915	-	3.053501	1.0700756	-1.0	-1.0
chr6	33203995	33204185	ENSG00000112473.17|SLC39A7|LSM11|LSM11	908	+	2.152896	1.0382771	-1.0	-1.0
chr6	33204270	33204439	ENSG00000112473.17|SLC39A7|LSM11|LSM11	983	+	4.0715036	1.7681308	-1.0	-1.0
chr6	33211878	33211993	ENSG00000204227.4|RING1|LSM11|LSM11	930	+	3.8290985	1.1561729	-1.0	-1.0
chr6	33251859	33251971	ENSG00000223501.8|VPS52|LSM11|LSM11	913	-	6.5120907	1.0585036	-1.0	-1.0
chr6	33290663	33290773	ENSG00000204220.11|PFDN6|LSM11|LSM11	909	+	6.5745687	1.0422891	-1.0	-1.0
chr6	33291908	33292103	ENSG00000237441.9|RGL2|LSM11|LSM11	928	-	3.344659	1.143421	-1.0	-1.0
chr6	33291713	33291823	ENSG00000237441.9|RGL2|LSM11|LSM11	904	-	6.332953	1.0196029	-1.0	-1.0
chr6	33415894	33416274	ENSG00000112511.17|PHF1|LSM11|LSM11	946	+	3.794019	1.2671907	-1.0	-1.0
chr6	33696051	33696166	ENSG00000096433.10|ITPR3|LSM11|LSM11	907	+	6.230251	1.031394	-1.0	-1.0
chr6	33772416	33772526	ENSG00000161904.11|LEMD2|LSM11|LSM11	904	-	6.120975	1.0192828	-1.0	-1.0
chr6	34877992	34878177	ENSG00000064995.16|TAF11|LSM11|LSM11	906	-	6.49396	1.0246682	-1.0	-1.0
chr6	35474596	35474751	ENSG00000007866.19|TEAD3|LSM11|LSM11	906	-	6.473443	1.0290377	-1.0	-1.0
chr6	35833405	35833505	ENSG00000096063.15|SRPK1|LSM11|LSM11	901	-	6.1876326	1.0064286	-1.0	-1.0
chr6	36362787	36362907	ENSG00000010030.13|ETV7|LSM11|LSM11	903	-	6.122635	1.0151693	-1.0	-1.0
chr6	36363382	36363677	ENSG00000010030.13|ETV7|LSM11|LSM11	993	-	7.2809324	2.1453905	-1.0	-1.0
chr6	36494321	36494461	ENSG00000112079.8|STK38|LSM11|LSM11	904	-	6.176881	1.0192016	-1.0	-1.0
chr6	36494011	36494126	ENSG00000112079.8|STK38|LSM11|LSM11	906	-	6.3154697	1.0264046	-1.0	-1.0
chr6	36968585	36968840	ENSG00000137409.19|MTCH1|LSM11|LSM11	954	-	3.1525252	1.3406636	-1.0	-1.0
chr6	36968190	36968365	ENSG00000137409.19|MTCH1|LSM11|LSM11	921	-	3.6475918	1.1029037	-1.0	-1.0
chr6	37481172	37481277	ENSG00000137200.12|CMTR1|LSM11|LSM11	904	+	6.1953106	1.0191383	-1.0	-1.0
chr6	37480827	37481002	ENSG00000137200.12|CMTR1|LSM11|LSM11	907	+	6.2412767	1.030551	-1.0	-1.0
chr6	41600133	41600243	ENSG00000137166.14|FOXP4|LSM11|LSM11	918	+	3.7785656	1.0868027	-1.0	-1.0
chr6	41786819	41787129	ENSG00000124593.15|AL365205.1|LSM11|LSM11	949	+	6.540576	1.2944881	-1.0	-1.0
chr6	41785336	41785511	ENSG00000124593.15|AL365205.1|LSM11|LSM11	943	+	4.8782105	1.2447183	-1.0	-1.0
chr6	41789231	41789331	ENSG00000124593.15|AL365205.1|LSM11|LSM11	988	+	4.1100936	1.9075971	-1.0	-1.0
chr6	41787464	41787569	ENSG00000124593.15|AL365205.1|LSM11|LSM11	902	+	6.120466	1.0072367	-1.0	-1.0
chr6	41786187	41786287	ENSG00000124593.15|AL365205.1|LSM11|LSM11	906	+	6.2036176	1.0250396	-1.0	-1.0
chr6	41789560	41789675	ENSG00000124593.15|AL365205.1|LSM11|LSM11	902	+	3.2627363	1.0100422	-1.0	-1.0
chr6	41789735	41789885	ENSG00000124593.15|AL365205.1|LSM11|LSM11	953	+	4.161548	1.3320491	-1.0	-1.0
chr6	41786187	41786287	ENSG00000278224.5|PRICKLE4|LSM11|LSM11	905	+	6.2036176	1.0245357	-1.0	-1.0
chr6	41785336	41785511	ENSG00000278224.5|PRICKLE4|LSM11|LSM11	943	+	4.8782105	1.2438039	-1.0	-1.0
chr6	41786821	41787131	ENSG00000278224.5|PRICKLE4|LSM11|LSM11	949	+	6.542459	1.2940671	-1.0	-1.0
chr6	41789560	41789665	ENSG00000214736.7|TOMM6|LSM11|LSM11	902	+	3.109593	1.0108104	-1.0	-1.0
chr6	41787711	41787811	ENSG00000214736.7|TOMM6|LSM11|LSM11	907	+	2.9889433	1.0295657	-1.0	-1.0
chr6	41789730	41789885	ENSG00000214736.7|TOMM6|LSM11|LSM11	951	+	4.044994	1.3055267	-1.0	-1.0
chr6	41789231	41789331	ENSG00000214736.7|TOMM6|LSM11|LSM11	988	+	4.1100936	1.909574	-1.0	-1.0
chr6	42964174	42964339	ENSG00000124587.13|PEX6|LSM11|LSM11	914	-	3.734232	1.0669639	-1.0	-1.0
chr6	43011863	43011998	ENSG00000112640.14|PPP2R5D|LSM11|LSM11	911	+	6.319312	1.0499133	-1.0	-1.0
chr6	43037816	43037931	ENSG00000044090.8|CUL7|LSM11|LSM11	910	-	3.5197535	1.0434897	-1.0	-1.0
chr6	43070710	43070835	ENSG00000137171.14|KLC4|LSM11|LSM11	907	+	6.33393	1.0317115	-1.0	-1.0
chr6	43074706	43075056	ENSG00000137171.14|KLC4|LSM11|LSM11	957	+	3.297719	1.3715256	-1.0	-1.0
chr6	43071274	43071374	ENSG00000137171.14|KLC4|LSM11|LSM11	909	+	6.3450766	1.0428946	-1.0	-1.0
chr6	43161220	43161375	ENSG00000112655.15|PTK7|LSM11|LSM11	933	+	4.046978	1.176233	-1.0	-1.0
chr6	43304930	43305085	ENSG00000137204.14|SLC22A7|LSM11|LSM11	920	+	3.491789	1.0989605	-1.0	-1.0
chr6	43305165	43305355	ENSG00000137204.14|SLC22A7|LSM11|LSM11	935	+	3.5424764	1.1887367	-1.0	-1.0
chr6	43305616	43305716	ENSG00000146215.13|CRIP3|LSM11|LSM11	905	-	6.131376	1.0225158	-1.0	-1.0
chr6	43504892	43504997	ENSG00000137221.14|TJAP1|LSM11|LSM11	905	+	3.538278	1.0231512	-1.0	-1.0
chr6	43506172	43506412	ENSG00000137221.14|TJAP1|LSM11|LSM11	973	+	3.727114	1.5751606	-1.0	-1.0
chr6	43505917	43506077	ENSG00000137221.14|TJAP1|LSM11|LSM11	910	+	4.0668774	1.0440558	-1.0	-1.0
chr6	43621221	43621346	ENSG00000172432.18|GTPBP2|LSM11|LSM11	904	-	6.1272917	1.0194373	-1.0	-1.0
chr6	43785023	43785128	ENSG00000112715.21|VEGFA|LSM11|LSM11	905	+	2.3073843	1.0201005	-1.0	-1.0
chr6	43786203	43786343	ENSG00000112715.21|VEGFA|LSM11|LSM11	923	+	2.9472258	1.1149191	-1.0	-1.0
chr6	43784713	43784818	ENSG00000112715.21|VEGFA|LSM11|LSM11	903	+	2.3908257	1.0154554	-1.0	-1.0
chr6	43785708	43785833	ENSG00000112715.21|VEGFA|LSM11|LSM11	925	+	4.271181	1.1232064	-1.0	-1.0
chr6	43785153	43785313	ENSG00000112715.21|VEGFA|LSM11|LSM11	939	+	2.685962	1.2130835	-1.0	-1.0
chr6	44155166	44155331	ENSG00000137216.18|TMEM63B|LSM11|LSM11	926	+	3.4493694	1.1285222	-1.0	-1.0
chr6	44155036	44155146	ENSG00000137216.18|TMEM63B|LSM11|LSM11	938	+	4.4879055	1.2059008	-1.0	-1.0
chr6	52272350	52272451	ENSG00000112118.18|MCM3|LSM11|LSM11	907	-	6.6701174	1.0307479	-1.0	-1.0
chr6	52264103	52264213	ENSG00000112118.18|MCM3|LSM11|LSM11	905	-	2.4523592	1.0211077	-1.0	-1.0
chr6	52978172	52978322	ENSG00000170899.10|GSTA4|LSM11|LSM11	937	-	4.477688	1.2009805	-1.0	-1.0
chr6	63581151	63581251	ENSG00000112245.10|PTP4A1|LSM11|LSM11	902	+	3.1914206	1.0087937	-1.0	-1.0
chr6	63581261	63581456	ENSG00000112245.10|PTP4A1|LSM11|LSM11	931	+	2.6976087	1.158669	-1.0	-1.0
chr6	79201931	79202046	ENSG00000118418.14|HMGN3|LSM11|LSM11	903	-	3.6779938	1.0122461	-1.0	-1.0
chr6	79201304	79201684	ENSG00000118418.14|HMGN3|LSM11|LSM11	928	-	4.4686384	1.1407896	-1.0	-1.0
chr6	99399985	99400235	ENSG00000132424.14|PNISR|LSM11|LSM11	953	-	3.6494231	1.3243183	-1.0	-1.0
chr6	109445196	109445290	ENSG00000135596.17|MICAL1|LSM11|LSM11	904	-	6.2497234	1.0179346	-1.0	-1.0
chr6	109448692	109448862	ENSG00000135596.17|MICAL1|LSM11|LSM11	908	-	6.372549	1.0368136	-1.0	-1.0
chr6	109444196	109444339	ENSG00000135596.17|MICAL1|LSM11|LSM11	906	-	6.273132	1.0265828	-1.0	-1.0
chr6	118861395	118861500	ENSG00000111877.17|MCM9|LSM11|LSM11	903	-	6.151813	1.0130551	-1.0	-1.0
chr6	130839501	130839621	ENSG00000079819.18|EPB41L2|LSM11|LSM11	901	-	2.7047286	1.0046582	-1.0	-1.0
chr6	144852753	144852878	ENSG00000152818.18|UTRN|LSM11|LSM11	908	+	3.5065703	1.0354439	-1.0	-1.0
chr6	149516827	149517117	ENSG00000131013.3|PPIL4|LSM11|LSM11	957	-	5.0741644	1.3704706	-1.0	-1.0
chr6	154748778	154748928	ENSG00000213079.9|SCAF8|LSM11|LSM11	903	+	6.208077	1.0140773	-1.0	-1.0
chr6	155267587	155267737	ENSG00000029639.10|TFB1M|LSM11|LSM11	924	-	3.7880967	1.1185058	-1.0	-1.0
chr6	156976676	156976776	ENSG00000049618.22|ARID1B|LSM11|LSM11	907	+	3.499775	1.0297289	-1.0	-1.0
chr6	156976678	156976778	ENSG00000218596.2|AL162578.1|LSM11|LSM11	905	+	3.4537349	1.0245357	-1.0	-1.0
chr6	158635094	158635374	ENSG00000146433.8|TMEM181|LSM11|LSM11	912	+	2.8243134	1.0565155	-1.0	-1.0
chr6	160105878	160105988	ENSG00000197081.12|IGF2R|LSM11|LSM11	905	+	3.5782921	1.0204518	-1.0	-1.0
chr6	166929553	166929673	ENSG00000026297.15|RNASET2|LSM11|LSM11	903	-	2.730147	1.01246	-1.0	-1.0
chr6	166929554	166929674	ENSG00000249141.1|AL159163.1|LSM11|LSM11	904	-	2.7422385	1.0170783	-1.0	-1.0
chr6	167970266	167970366	ENSG00000130396.20|AFDN|LSM11|LSM11	904	+	6.2599306	1.0175865	-1.0	-1.0
chr6	167971636	167971856	ENSG00000130396.20|AFDN|LSM11|LSM11	914	+	4.9835815	1.0667394	-1.0	-1.0
chr7	874249	874349	ENSG00000164828.17|SUN1|LSM11|LSM11	904	+	6.1693625	1.0179346	-1.0	-1.0
chr7	874359	874654	ENSG00000164828.17|SUN1|LSM11|LSM11	973	+	6.1646285	1.5648137	-1.0	-1.0
chr7	895828	895928	ENSG00000164828.17|SUN1|LSM11|LSM11	900	+	2.9779563	1.0012269	-1.0	-1.0
chr7	895968	896273	ENSG00000164828.17|SUN1|LSM11|LSM11	911	+	6.493176	1.048606	-1.0	-1.0
chr7	895333	895578	ENSG00000164828.17|SUN1|LSM11|LSM11	918	+	3.2489998	1.0868617	-1.0	-1.0
chr7	873354	873494	ENSG00000164828.17|SUN1|LSM11|LSM11	905	+	3.2063494	1.0228847	-1.0	-1.0
chr7	890927	891066	ENSG00000164828.17|SUN1|LSM11|LSM11	943	+	3.8609579	1.247374	-1.0	-1.0
chr7	895968	896273	ENSG00000239857.6|GET4|LSM11|LSM11	910	+	6.496722	1.0459774	-1.0	-1.0
chr7	895333	895613	ENSG00000239857.6|GET4|LSM11|LSM11	917	+	3.210523	1.083447	-1.0	-1.0
chr7	890927	891066	ENSG00000239857.6|GET4|LSM11|LSM11	944	+	3.8609579	1.2502337	-1.0	-1.0
chr7	885972	886072	ENSG00000239857.6|GET4|LSM11|LSM11	905	+	3.2406178	1.021056	-1.0	-1.0
chr7	968624	968739	ENSG00000240230.5|COX19|LSM11|LSM11	904	-	6.223944	1.0180682	-1.0	-1.0
chr7	988681	988821	ENSG00000073067.13|CYP2W1|LSM11|LSM11	925	+	3.3209822	1.1266272	-1.0	-1.0
chr7	988821	989546	ENSG00000073067.13|CYP2W1|LSM11|LSM11	990	+	3.6729274	2.0108063	-1.0	-1.0
chr7	988361	988646	ENSG00000073067.13|CYP2W1|LSM11|LSM11	937	+	3.7152107	1.1996504	-1.0	-1.0
chr7	1434409	1434514	ENSG00000164877.18|MICALL2|LSM11|LSM11	901	-	3.5275753	1.0023466	-1.0	-1.0
chr7	1434519	1434619	ENSG00000164877.18|MICALL2|LSM11|LSM11	902	-	3.527714	1.0087568	-1.0	-1.0
chr7	1470436	1470546	ENSG00000164880.15|INTS1|LSM11|LSM11	906	-	6.1913424	1.0267549	-1.0	-1.0
chr7	1543039	1543194	ENSG00000164855.15|TMEM184A|LSM11|LSM11	905	-	6.1969037	1.020725	-1.0	-1.0
chr7	2379978	2380078	ENSG00000106263.17|EIF3B|LSM11|LSM11	905	+	6.1394897	1.0216184	-1.0	-1.0
chr7	2640823	2640933	ENSG00000136295.14|TTYH3|LSM11|LSM11	907	+	3.4796453	1.0303578	-1.0	-1.0
chr7	2638398	2638498	ENSG00000136295.14|TTYH3|LSM11|LSM11	932	+	4.39604	1.164371	-1.0	-1.0
chr7	2636243	2636408	ENSG00000136295.14|TTYH3|LSM11|LSM11	910	+	6.3850884	1.0445937	-1.0	-1.0
chr7	2664607	2664792	ENSG00000136295.14|TTYH3|LSM11|LSM11	912	+	2.4050822	1.0541034	-1.0	-1.0
chr7	2657384	2657489	ENSG00000136295.14|TTYH3|LSM11|LSM11	902	+	6.120466	1.0075461	-1.0	-1.0
chr7	2635013	2635138	ENSG00000136295.14|TTYH3|LSM11|LSM11	903	+	3.4691432	1.0154014	-1.0	-1.0
chr7	5420269	5420384	ENSG00000182095.14|TNRC18|LSM11|LSM11	905	-	6.1882057	1.0233237	-1.0	-1.0
chr7	5306964	5307144	ENSG00000182095.14|TNRC18|LSM11|LSM11	909	-	3.2494776	1.043309	-1.0	-1.0
chr7	23450113	23450978	ENSG00000136231.13|IGF2BP3|LSM11|LSM11	994	-	5.316142	2.1902635	-1.0	-1.0
chr7	23449878	23450053	ENSG00000136231.13|IGF2BP3|LSM11|LSM11	902	-	4.111657	1.0105	-1.0	-1.0
chr7	23505219	23505319	ENSG00000164548.10|TRA2A|LSM11|LSM11	908	-	6.19027	1.0343593	-1.0	-1.0
chr7	26190936	26191201	ENSG00000122566.20|HNRNPA2B1|LSM11|LSM11	934	-	2.876069	1.1799524	-1.0	-1.0
chr7	26190176	26190531	ENSG00000122566.20|HNRNPA2B1|LSM11|LSM11	942	-	3.5408874	1.2353626	-1.0	-1.0
chr7	26193255	26193365	ENSG00000122566.20|HNRNPA2B1|LSM11|LSM11	903	-	2.21889	1.0122272	-1.0	-1.0
chr7	34512692	34512847	ENSG00000197085.11|NPSR1-AS1|LSM11|LSM11	907	-	6.353142	1.0293964	-1.0	-1.0
chr7	44512714	44512859	ENSG00000015520.14|NPC1L1|LSM11|LSM11	905	-	4.377335	1.0224978	-1.0	-1.0
chr7	44569751	44569936	ENSG00000136271.10|DDX56|LSM11|LSM11	968	-	6.8271813	1.499108	-1.0	-1.0
chr7	44570767	44570872	ENSG00000136271.10|DDX56|LSM11|LSM11	908	-	3.0292242	1.0377398	-1.0	-1.0
chr7	44572562	44572697	ENSG00000136271.10|DDX56|LSM11|LSM11	927	-	3.4278214	1.1369132	-1.0	-1.0
chr7	44565836	44566061	ENSG00000136271.10|DDX56|LSM11|LSM11	905	-	3.123974	1.0232836	-1.0	-1.0
chr7	44572909	44573050	ENSG00000136271.10|DDX56|LSM11|LSM11	909	-	6.3995986	1.0389702	-1.0	-1.0
chr7	44566377	44566524	ENSG00000136271.10|DDX56|LSM11|LSM11	981	-	5.9041824	1.7169024	-1.0	-1.0
chr7	44568122	44568223	ENSG00000136271.10|DDX56|LSM11|LSM11	932	-	3.577578	1.1657412	-1.0	-1.0
chr7	44574097	44574197	ENSG00000136271.10|DDX56|LSM11|LSM11	908	-	6.198079	1.036695	-1.0	-1.0
chr7	44568902	44569005	ENSG00000136271.10|DDX56|LSM11|LSM11	906	-	6.461934	1.0278752	-1.0	-1.0
chr7	44573832	44573967	ENSG00000136271.10|DDX56|LSM11|LSM11	917	-	3.7534542	1.0820948	-1.0	-1.0
chr7	44768060	44768275	ENSG00000122515.14|ZMIZ2|LSM11|LSM11	907	+	6.2676854	1.0316645	-1.0	-1.0
chr7	47275243	47275368	ENSG00000136205.16|TNS3|LSM11|LSM11	908	-	6.2787056	1.0379846	-1.0	-1.0
chr7	65960803	65960953	ENSG00000169919.16|GUSB|LSM11|LSM11	921	-	5.8750143	1.1010619	-1.0	-1.0
chr7	66092556	66092661	ENSG00000126522.16|ASL|LSM11|LSM11	908	+	2.5410466	1.0340118	-1.0	-1.0
chr7	66087692	66087791	ENSG00000126522.16|ASL|LSM11|LSM11	914	+	3.5933447	1.0651004	-1.0	-1.0
chr7	66092767	66092932	ENSG00000126522.16|ASL|LSM11|LSM11	952	+	4.8251014	1.3189672	-1.0	-1.0
chr7	66089611	66089695	ENSG00000126522.16|ASL|LSM11|LSM11	923	+	3.1858807	1.1151767	-1.0	-1.0
chr7	66092005	66092086	ENSG00000126522.16|ASL|LSM11|LSM11	919	+	3.1543522	1.0893533	-1.0	-1.0
chr7	66092556	66092661	ENSG00000249319.2|AC068533.4|LSM11|LSM11	907	+	2.5410466	1.0329664	-1.0	-1.0
chr7	66089275	66089335	ENSG00000249319.2|AC068533.4|LSM11|LSM11	908	+	6.467342	1.0368083	-1.0	-1.0
chr7	66089611	66089695	ENSG00000249319.2|AC068533.4|LSM11|LSM11	924	+	3.1858807	1.1193688	-1.0	-1.0
chr7	66092698	66092933	ENSG00000249319.2|AC068533.4|LSM11|LSM11	963	+	5.3757114	1.4354615	-1.0	-1.0
chr7	66092005	66092086	ENSG00000249319.2|AC068533.4|LSM11|LSM11	919	+	3.1543522	1.0919651	-1.0	-1.0
chr7	66906171	66906296	ENSG00000273142.1|AC073335.2|LSM11|LSM11	906	+	6.201415	1.0253968	-1.0	-1.0
chr7	66905801	66905926	ENSG00000273142.1|AC073335.2|LSM11|LSM11	914	+	6.5947285	1.0667808	-1.0	-1.0
chr7	72946241	72946361	ENSG00000196313.11|POM121|LSM11|LSM11	906	+	6.3139153	1.025883	-1.0	-1.0
chr7	72948510	72948765	ENSG00000106133.17|NSUN5P2|LSM11|LSM11	935	-	3.5204542	1.1870043	-1.0	-1.0
chr7	73596598	73596758	ENSG00000009950.15|MLXIPL|LSM11|LSM11	906	-	2.3094242	1.028625	-1.0	-1.0
chr7	73606669	73606819	ENSG00000009950.15|MLXIPL|LSM11|LSM11	908	-	3.0413828	1.0365436	-1.0	-1.0
chr7	73597261	73597456	ENSG00000009950.15|MLXIPL|LSM11|LSM11	946	-	2.7265024	1.2711436	-1.0	-1.0
chr7	73595760	73595841	ENSG00000009950.15|MLXIPL|LSM11|LSM11	936	-	3.7855468	1.196528	-1.0	-1.0
chr7	73593193	73594398	ENSG00000009950.15|MLXIPL|LSM11|LSM11	999	-	3.5888178	3.022875	-1.0	-1.0
chr7	73606993	73607120	ENSG00000009950.15|MLXIPL|LSM11|LSM11	929	-	2.228159	1.1497585	-1.0	-1.0
chr7	73594403	73594608	ENSG00000009950.15|MLXIPL|LSM11|LSM11	971	-	3.1306164	1.5387167	-1.0	-1.0
chr7	73596152	73596267	ENSG00000009950.15|MLXIPL|LSM11|LSM11	975	-	2.6013792	1.6033512	-1.0	-1.0
chr7	73596363	73596588	ENSG00000009950.15|MLXIPL|LSM11|LSM11	949	-	2.5378277	1.2956315	-1.0	-1.0
chr7	73595841	73595969	ENSG00000009950.15|MLXIPL|LSM11|LSM11	998	-	3.9878335	2.804136	-1.0	-1.0
chr7	73595073	73595636	ENSG00000009950.15|MLXIPL|LSM11|LSM11	977	-	3.3260396	1.633824	-1.0	-1.0
chr7	73595636	73595760	ENSG00000009950.15|MLXIPL|LSM11|LSM11	993	-	3.3377175	2.1570091	-1.0	-1.0
chr7	74662893	74663093	ENSG00000263001.5|GTF2I|LSM11|LSM11	982	+	6.0688586	1.7384878	-1.0	-1.0
chr7	76072288	76072418	ENSG00000230882.1|AC005077.4|LSM11|LSM11	935	-	3.5762968	1.1854734	-1.0	-1.0
chr7	77314389	77314499	ENSG00000186088.15|GSAP|LSM11|LSM11	906	-	6.153803	1.0270932	-1.0	-1.0
chr7	94663793	94663893	ENSG00000242265.5|PEG10|LSM11|LSM11	902	+	2.4251277	1.008971	-1.0	-1.0
chr7	95405372	95405488	ENSG00000105854.12|PON2|LSM11|LSM11	935	-	4.2598295	1.1853518	-1.0	-1.0
chr7	99457080	99457180	ENSG00000160917.14|CPSF4|LSM11|LSM11	903	+	3.4276764	1.0147175	-1.0	-1.0
chr7	99486555	99486655	ENSG00000198556.13|ZNF789|LSM11|LSM11	905	+	6.131376	1.0225158	-1.0	-1.0
chr7	100024298	100024443	ENSG00000106261.16|ZKSCAN1|LSM11|LSM11	907	+	6.2827086	1.0306895	-1.0	-1.0
chr7	100092797	100092897	ENSG00000166508.17|MCM7|LSM11|LSM11	904	-	6.14459	1.0178185	-1.0	-1.0
chr7	100093291	100093396	ENSG00000166508.17|MCM7|LSM11|LSM11	935	-	4.4752197	1.1882565	-1.0	-1.0
chr7	100097833	100097943	ENSG00000166508.17|MCM7|LSM11|LSM11	907	-	6.19177	1.0328339	-1.0	-1.0
chr7	100154019	100154154	ENSG00000188186.10|LAMTOR4|LSM11|LSM11	908	+	6.3927674	1.0353701	-1.0	-1.0
chr7	100153834	100154019	ENSG00000188186.10|LAMTOR4|LSM11|LSM11	931	+	3.982951	1.1619735	-1.0	-1.0
chr7	100353742	100353937	ENSG00000272752.6|STAG3L5P-PVRIG2P-PILRB|LSM11|LSM11	950	+	3.514116	1.2968721	-1.0	-1.0
chr7	100359396	100359537	ENSG00000272752.6|STAG3L5P-PVRIG2P-PILRB|LSM11|LSM11	953	+	4.286331	1.3279718	-1.0	-1.0
chr7	100356759	100356879	ENSG00000272752.6|STAG3L5P-PVRIG2P-PILRB|LSM11|LSM11	909	+	3.357997	1.043171	-1.0	-1.0
chr7	100367348	100367523	ENSG00000272752.6|STAG3L5P-PVRIG2P-PILRB|LSM11|LSM11	935	+	3.3764424	1.1867845	-1.0	-1.0
chr7	100353742	100353937	ENSG00000121716.20|PILRB|LSM11|LSM11	950	+	3.514116	1.2980849	-1.0	-1.0
chr7	100356727	100356877	ENSG00000121716.20|PILRB|LSM11|LSM11	906	+	3.2151794	1.0282557	-1.0	-1.0
chr7	100359396	100359537	ENSG00000121716.20|PILRB|LSM11|LSM11	953	+	4.286331	1.3295472	-1.0	-1.0
chr7	100367348	100367523	ENSG00000121716.20|PILRB|LSM11|LSM11	935	+	3.3764424	1.1863347	-1.0	-1.0
chr7	100680971	100681576	ENSG00000146830.9|GIGYF1|LSM11|LSM11	952	-	3.6501381	1.3207674	-1.0	-1.0
chr7	100681878	100681978	ENSG00000146830.9|GIGYF1|LSM11|LSM11	902	-	3.4011414	1.0075599	-1.0	-1.0
chr7	100681646	100681766	ENSG00000146830.9|GIGYF1|LSM11|LSM11	921	-	3.6406722	1.1041856	-1.0	-1.0
chr7	100679721	100679856	ENSG00000146830.9|GIGYF1|LSM11|LSM11	926	-	3.3982434	1.1331635	-1.0	-1.0
chr7	100679906	100680621	ENSG00000146830.9|GIGYF1|LSM11|LSM11	950	-	3.0556483	1.301562	-1.0	-1.0
chr7	100802784	100802954	ENSG00000196411.9|EPHB4|LSM11|LSM11	927	-	3.7212012	1.1341939	-1.0	-1.0
chr7	100887006	100887106	ENSG00000087087.19|SRRT|LSM11|LSM11	901	+	6.177227	1.003685	-1.0	-1.0
chr7	100887319	100887439	ENSG00000087087.19|SRRT|LSM11|LSM11	906	+	3.5361986	1.0250683	-1.0	-1.0
chr7	100888548	100888648	ENSG00000087087.19|SRRT|LSM11|LSM11	903	+	6.1609025	1.0147175	-1.0	-1.0
chr7	101195941	101196081	ENSG00000106384.10|MOGAT3|LSM11|LSM11	923	-	3.5158324	1.1121882	-1.0	-1.0
chr7	101196241	101196389	ENSG00000106384.10|MOGAT3|LSM11|LSM11	906	-	3.1948724	1.0248575	-1.0	-1.0
chr7	102425333	102425508	ENSG00000128563.13|PRKRIP1|LSM11|LSM11	905	+	6.6008863	1.023926	-1.0	-1.0
chr7	102426518	102426623	ENSG00000128563.13|PRKRIP1|LSM11|LSM11	909	+	6.3393354	1.0391698	-1.0	-1.0
chr7	102425918	102426038	ENSG00000128563.13|PRKRIP1|LSM11|LSM11	904	+	6.2418633	1.0198967	-1.0	-1.0
chr7	103312170	103312290	ENSG00000105819.13|PMPCB|LSM11|LSM11	905	+	6.1556854	1.0212866	-1.0	-1.0
chr7	112475879	112476024	ENSG00000006652.13|IFRD1|LSM11|LSM11	905	+	6.1834264	1.0220572	-1.0	-1.0
chr7	129212758	129212923	ENSG00000128602.9|SMO|LSM11|LSM11	906	+	6.2104044	1.0270927	-1.0	-1.0
chr7	129212938	129213048	ENSG00000128602.9|SMO|LSM11|LSM11	906	+	6.3905454	1.0291514	-1.0	-1.0
chr7	129213358	129213458	ENSG00000128602.9|SMO|LSM11|LSM11	907	+	6.211474	1.030701	-1.0	-1.0
chr7	129605562	129605757	ENSG00000273329.1|AC078846.1|LSM11|LSM11	910	-	6.486133	1.043802	-1.0	-1.0
chr7	137875088	137875188	ENSG00000182158.14|CREB3L2|LSM11|LSM11	904	-	6.1118164	1.0178185	-1.0	-1.0
chr7	143268787	143269047	ENSG00000197448.13|GSTK1|LSM11|LSM11	921	+	4.3960924	1.1023213	-1.0	-1.0
chr7	148820972	148821142	ENSG00000106462.10|EZH2|LSM11|LSM11	976	-	6.9818997	1.6229489	-1.0	-1.0
chr7	149020971	149021147	ENSG00000155660.10|PDIA4|LSM11|LSM11	931	-	3.0858436	1.1597034	-1.0	-1.0
chr7	149880214	149880314	ENSG00000171130.17|ATP6V0E2|LSM11|LSM11	905	+	6.354625	1.0233691	-1.0	-1.0
chr7	150340874	150340984	ENSG00000106538.9|RARRES2|LSM11|LSM11	903	-	6.1305065	1.0112749	-1.0	-1.0
chr7	150338985	150339081	ENSG00000106538.9|RARRES2|LSM11|LSM11	903	-	2.9413898	1.0140783	-1.0	-1.0
chr7	150338629	150338741	ENSG00000106538.9|RARRES2|LSM11|LSM11	904	-	2.9505343	1.0188342	-1.0	-1.0
chr7	150341464	150341564	ENSG00000106538.9|RARRES2|LSM11|LSM11	909	-	6.2164717	1.041614	-1.0	-1.0
chr7	151077497	151077602	ENSG00000164896.19|FASTK|LSM11|LSM11	904	-	6.1190906	1.0167823	-1.0	-1.0
chr7	151076897	151077142	ENSG00000164896.19|FASTK|LSM11|LSM11	931	-	5.4060616	1.1629602	-1.0	-1.0
chr7	155781222	155781342	ENSG00000184863.10|RBM33|LSM11|LSM11	907	+	6.7021337	1.0313565	-1.0	-1.0
chr7	156872970	156873155	ENSG00000105983.20|LMBR1|LSM11|LSM11	908	-	6.5304894	1.0350127	-1.0	-1.0
chr7	158388242	158388342	ENSG00000155093.17|PTPRN2|LSM11|LSM11	901	-	6.1876326	1.0064286	-1.0	-1.0
chr7	158360992	158361177	ENSG00000155093.17|PTPRN2|LSM11|LSM11	929	-	4.78964	1.1488076	-1.0	-1.0
chr7	158394882	158395007	ENSG00000155093.17|PTPRN2|LSM11|LSM11	905	-	6.5727844	1.023649	-1.0	-1.0
chr7	158359917	158360017	ENSG00000155093.17|PTPRN2|LSM11|LSM11	903	-	6.246587	1.0150768	-1.0	-1.0
chr7	158396167	158396307	ENSG00000155093.17|PTPRN2|LSM11|LSM11	923	-	3.936047	1.1108904	-1.0	-1.0
chr7	158278877	158278992	ENSG00000155093.17|PTPRN2|LSM11|LSM11	902	-	6.337453	1.0077899	-1.0	-1.0
chr8	8317800	8317900	ENSG00000275342.4|PRAG1|LSM11|LSM11	902	-	6.3256164	1.0107557	-1.0	-1.0
chr8	11710103	11710213	ENSG00000136574.17|GATA4|LSM11|LSM11	904	+	6.1272917	1.0181916	-1.0	-1.0
chr8	17903356	17903556	ENSG00000104760.16|FGL1|LSM11|LSM11	914	-	2.9483109	1.0654165	-1.0	-1.0
chr8	17867551	17867656	ENSG00000104760.16|FGL1|LSM11|LSM11	905	-	6.150588	1.0225668	-1.0	-1.0
chr8	17907341	17907481	ENSG00000104760.16|FGL1|LSM11|LSM11	916	-	2.3114424	1.0745878	-1.0	-1.0
chr8	17903026	17903216	ENSG00000104760.16|FGL1|LSM11|LSM11	908	-	2.7313056	1.0343871	-1.0	-1.0
chr8	17907966	17908191	ENSG00000104760.16|FGL1|LSM11|LSM11	962	-	2.4245975	1.4154725	-1.0	-1.0
chr8	19851723	19851938	ENSG00000104613.11|INTS10|LSM11|LSM11	938	+	5.0826383	1.2083662	-1.0	-1.0
chr8	22082244	22082504	ENSG00000158856.18|DMTN|LSM11|LSM11	929	+	2.7184396	1.1481632	-1.0	-1.0
chr8	22081944	22082139	ENSG00000158856.18|DMTN|LSM11|LSM11	923	+	2.9029799	1.1123694	-1.0	-1.0
chr8	22081634	22081849	ENSG00000158856.18|DMTN|LSM11|LSM11	913	+	3.5078802	1.0597615	-1.0	-1.0
chr8	22081469	22081619	ENSG00000158856.18|DMTN|LSM11|LSM11	936	+	3.1730058	1.1966262	-1.0	-1.0
chr8	22139227	22139347	ENSG00000168476.11|REEP4|LSM11|LSM11	905	-	6.1572227	1.0227821	-1.0	-1.0
chr8	22138369	22138484	ENSG00000168476.11|REEP4|LSM11|LSM11	906	-	3.470691	1.0283722	-1.0	-1.0
chr8	22574676	22575401	ENSG00000120896.13|SORBS3|LSM11|LSM11	952	+	3.0022635	1.3198891	-1.0	-1.0
chr8	23572314	23572414	ENSG00000147454.13|SLC25A37|LSM11|LSM11	911	+	6.375497	1.0528964	-1.0	-1.0
chr8	25415208	25415328	ENSG00000147459.17|DOCK5|LSM11|LSM11	903	+	6.1457567	1.0138274	-1.0	-1.0
chr8	27544488	27544613	ENSG00000120915.13|EPHX2|LSM11|LSM11	909	+	6.3698425	1.0398159	-1.0	-1.0
chr8	27544688	27544858	ENSG00000120915.13|EPHX2|LSM11|LSM11	906	+	3.4144337	1.0285305	-1.0	-1.0
chr8	38419557	38419657	ENSG00000077782.19|FGFR1|LSM11|LSM11	901	-	6.0920167	1.0048473	-1.0	-1.0
chr8	38412947	38413147	ENSG00000077782.19|FGFR1|LSM11|LSM11	916	-	4.335166	1.0771087	-1.0	-1.0
chr8	94422490	94422825	ENSG00000197275.13|RAD54B|LSM11|LSM11	975	-	6.8705735	1.6043028	-1.0	-1.0
chr8	94424805	94424955	ENSG00000197275.13|RAD54B|LSM11|LSM11	905	-	6.153383	1.0205599	-1.0	-1.0
chr8	94422490	94422825	ENSG00000265817.2|FSBP|LSM11|LSM11	975	-	6.8705735	1.6053563	-1.0	-1.0
chr8	94424805	94424955	ENSG00000265817.2|FSBP|LSM11|LSM11	905	-	6.153383	1.0208881	-1.0	-1.0
chr8	96231809	96231919	ENSG00000156467.9|UQCRB|LSM11|LSM11	908	-	6.3550057	1.0348021	-1.0	-1.0
chr8	106729669	106729919	ENSG00000164830.18|OXR1|LSM11|LSM11	996	+	5.8202047	2.3815808	-1.0	-1.0
chr8	124693003	124693183	ENSG00000170873.18|MTSS1|LSM11|LSM11	924	-	2.9088695	1.121476	-1.0	-1.0
chr8	133524991	133525176	ENSG00000008513.14|ST3GAL1|LSM11|LSM11	910	-	6.507045	1.0476459	-1.0	-1.0
chr8	139803897	139804062	ENSG00000167632.14|TRAPPC9|LSM11|LSM11	911	-	6.520326	1.0508369	-1.0	-1.0
chr8	139802177	139802287	ENSG00000167632.14|TRAPPC9|LSM11|LSM11	901	-	6.1004133	1.0053239	-1.0	-1.0
chr8	139804802	139805272	ENSG00000167632.14|TRAPPC9|LSM11|LSM11	914	-	6.451906	1.0632733	-1.0	-1.0
chr8	139805277	139805552	ENSG00000167632.14|TRAPPC9|LSM11|LSM11	909	-	5.850403	1.042557	-1.0	-1.0
chr8	139803342	139803677	ENSG00000167632.14|TRAPPC9|LSM11|LSM11	907	-	6.2814775	1.0304793	-1.0	-1.0
chr8	142327855	142327955	ENSG00000171045.14|TSNARE1|LSM11|LSM11	904	-	6.120045	1.0179346	-1.0	-1.0
chr8	142326235	142326345	ENSG00000171045.14|TSNARE1|LSM11|LSM11	906	-	6.1845446	1.026196	-1.0	-1.0
chr8	142325794	142325929	ENSG00000171045.14|TSNARE1|LSM11|LSM11	909	-	3.5316544	1.0425892	-1.0	-1.0
chr8	143275321	143275421	ENSG00000250571.6|GLI4|LSM11|LSM11	908	+	6.182429	1.0360007	-1.0	-1.0
chr8	143275322	143275422	ENSG00000264668.1|AC138696.1|LSM11|LSM11	907	+	6.182429	1.0321921	-1.0	-1.0
chr8	143412891	143413051	ENSG00000253931.1|AC105118.1|LSM11|LSM11	909	+	6.6360116	1.041503	-1.0	-1.0
chr8	143412748	143412848	ENSG00000253931.1|AC105118.1|LSM11|LSM11	911	+	4.457062	1.04818	-1.0	-1.0
chr8	143491407	143491512	ENSG00000014164.6|ZC3H3|LSM11|LSM11	905	-	6.1459146	1.0217478	-1.0	-1.0
chr8	143485362	143485637	ENSG00000014164.6|ZC3H3|LSM11|LSM11	975	-	5.260227	1.5973358	-1.0	-1.0
chr8	143500702	143500822	ENSG00000014164.6|ZC3H3|LSM11|LSM11	904	-	6.134085	1.0190032	-1.0	-1.0
chr8	143489532	143489697	ENSG00000014164.6|ZC3H3|LSM11|LSM11	910	-	6.506204	1.0477979	-1.0	-1.0
chr8	143484145	143484345	ENSG00000014164.6|ZC3H3|LSM11|LSM11	913	-	6.495496	1.061152	-1.0	-1.0
chr8	143484661	143484947	ENSG00000014164.6|ZC3H3|LSM11|LSM11	963	-	5.9022646	1.4307321	-1.0	-1.0
chr8	143487627	143487977	ENSG00000014164.6|ZC3H3|LSM11|LSM11	962	-	6.7134757	1.4175229	-1.0	-1.0
chr8	143488517	143489527	ENSG00000014164.6|ZC3H3|LSM11|LSM11	953	-	6.0270634	1.3297482	-1.0	-1.0
chr8	143481250	143481370	ENSG00000014164.6|ZC3H3|LSM11|LSM11	907	-	6.1739736	1.0309297	-1.0	-1.0
chr8	143483690	143483845	ENSG00000014164.6|ZC3H3|LSM11|LSM11	906	-	6.201093	1.0252637	-1.0	-1.0
chr8	143485677	143486862	ENSG00000014164.6|ZC3H3|LSM11|LSM11	994	-	6.531321	2.198841	-1.0	-1.0
chr8	143490167	143490557	ENSG00000014164.6|ZC3H3|LSM11|LSM11	911	-	4.553367	1.0487615	-1.0	-1.0
chr8	143485187	143485342	ENSG00000014164.6|ZC3H3|LSM11|LSM11	908	-	6.2711916	1.0348885	-1.0	-1.0
chr8	143504452	143504592	ENSG00000014164.6|ZC3H3|LSM11|LSM11	932	-	5.23604	1.1669557	-1.0	-1.0
chr8	143492167	143492412	ENSG00000014164.6|ZC3H3|LSM11|LSM11	910	-	6.424543	1.0443252	-1.0	-1.0
chr8	143491122	143491262	ENSG00000014164.6|ZC3H3|LSM11|LSM11	906	-	6.215651	1.0250572	-1.0	-1.0
chr8	143489907	143490012	ENSG00000014164.6|ZC3H3|LSM11|LSM11	909	-	6.280774	1.0426476	-1.0	-1.0
chr8	143486982	143487142	ENSG00000014164.6|ZC3H3|LSM11|LSM11	901	-	6.253948	1.0035061	-1.0	-1.0
chr8	143493272	143493372	ENSG00000014164.6|ZC3H3|LSM11|LSM11	903	-	6.1118164	1.0150768	-1.0	-1.0
chr8	143482730	143482835	ENSG00000014164.6|ZC3H3|LSM11|LSM11	905	-	6.1394897	1.0227385	-1.0	-1.0
chr8	143505587	143505732	ENSG00000014164.6|ZC3H3|LSM11|LSM11	906	-	6.2542124	1.0271593	-1.0	-1.0
chr8	143482225	143482335	ENSG00000014164.6|ZC3H3|LSM11|LSM11	910	-	6.2346005	1.0468456	-1.0	-1.0
chr8	143562224	143562379	ENSG00000104518.10|GSDMD|LSM11|LSM11	905	+	3.4510787	1.0243036	-1.0	-1.0
chr8	143561036	143561191	ENSG00000104518.10|GSDMD|LSM11|LSM11	903	+	3.186248	1.0115604	-1.0	-1.0
chr8	143561281	143561423	ENSG00000104518.10|GSDMD|LSM11|LSM11	923	+	3.6507187	1.1117505	-1.0	-1.0
chr8	143562891	143563031	ENSG00000104518.10|GSDMD|LSM11|LSM11	907	+	6.3307805	1.0298955	-1.0	-1.0
chr8	143561984	143562084	ENSG00000104518.10|GSDMD|LSM11|LSM11	906	+	6.1635847	1.028444	-1.0	-1.0
chr8	143562661	143562871	ENSG00000104518.10|GSDMD|LSM11|LSM11	947	+	3.9396312	1.2717642	-1.0	-1.0
chr8	143562394	143562521	ENSG00000104518.10|GSDMD|LSM11|LSM11	927	+	5.3596835	1.1385708	-1.0	-1.0
chr8	143586958	143587088	ENSG00000104529.17|EEF1D|LSM11|LSM11	922	-	4.6217303	1.1078115	-1.0	-1.0
chr8	143580019	143580134	ENSG00000104529.17|EEF1D|LSM11|LSM11	906	-	2.3895588	1.025208	-1.0	-1.0
chr8	143791159	143791308	ENSG00000180900.18|SCRIB|LSM11|LSM11	973	-	6.845175	1.5643197	-1.0	-1.0
chr8	143791438	143791542	ENSG00000180900.18|SCRIB|LSM11|LSM11	905	-	6.131376	1.021004	-1.0	-1.0
chr8	143816698	143816798	ENSG00000179950.13|PUF60|LSM11|LSM11	910	-	6.2241354	1.046915	-1.0	-1.0
chr8	143834208	143834358	ENSG00000185189.17|NRBP2|LSM11|LSM11	907	-	6.2226048	1.0316308	-1.0	-1.0
chr8	143835538	143835643	ENSG00000185189.17|NRBP2|LSM11|LSM11	909	-	6.72181	1.038583	-1.0	-1.0
chr8	143835028	143835133	ENSG00000185189.17|NRBP2|LSM11|LSM11	906	-	6.214523	1.0264307	-1.0	-1.0
chr8	143835158	143835268	ENSG00000185189.17|NRBP2|LSM11|LSM11	904	-	6.1328363	1.0172389	-1.0	-1.0
chr8	143834013	143834148	ENSG00000185189.17|NRBP2|LSM11|LSM11	920	-	4.143813	1.0943954	-1.0	-1.0
chr8	144096123	144096250	ENSG00000179091.4|CYC1|LSM11|LSM11	944	+	2.4759617	1.2515364	-1.0	-1.0
chr8	144095646	144095796	ENSG00000179091.4|CYC1|LSM11|LSM11	901	+	2.0118566	1.0061668	-1.0	-1.0
chr8	144097231	144097525	ENSG00000179091.4|CYC1|LSM11|LSM11	982	+	3.2555716	1.7353009	-1.0	-1.0
chr8	144097033	144097176	ENSG00000179091.4|CYC1|LSM11|LSM11	973	+	2.9681728	1.565073	-1.0	-1.0
chr8	144096556	144096726	ENSG00000179091.4|CYC1|LSM11|LSM11	911	+	2.1489122	1.0523196	-1.0	-1.0
chr8	144096336	144096556	ENSG00000179091.4|CYC1|LSM11|LSM11	943	+	2.5762026	1.2432976	-1.0	-1.0
chr8	144317061	144317246	ENSG00000185000.11|DGAT1|LSM11|LSM11	923	-	3.6708403	1.114469	-1.0	-1.0
chr8	144316398	144316528	ENSG00000185000.11|DGAT1|LSM11|LSM11	914	-	3.8494563	1.0649346	-1.0	-1.0
chr8	144355977	144356202	ENSG00000182325.10|FBXL6|LSM11|LSM11	920	-	4.10072	1.0961447	-1.0	-1.0
chr8	144356489	144356589	ENSG00000182325.10|FBXL6|LSM11|LSM11	906	-	6.1635847	1.0271468	-1.0	-1.0
chr8	144396039	144396154	ENSG00000071894.16|CPSF1|LSM11|LSM11	919	-	3.6777008	1.092728	-1.0	-1.0
chr8	144394066	144394171	ENSG00000071894.16|CPSF1|LSM11|LSM11	904	-	3.4982326	1.017004	-1.0	-1.0
chr8	144396199	144396359	ENSG00000071894.16|CPSF1|LSM11|LSM11	911	-	3.4382896	1.0500892	-1.0	-1.0
chr8	144394881	144395023	ENSG00000071894.16|CPSF1|LSM11|LSM11	969	-	4.353733	1.5099947	-1.0	-1.0
chr8	144393816	144393976	ENSG00000071894.16|CPSF1|LSM11|LSM11	929	-	4.917039	1.149315	-1.0	-1.0
chr8	144394366	144394521	ENSG00000071894.16|CPSF1|LSM11|LSM11	908	-	3.5144267	1.0372382	-1.0	-1.0
chr8	144394191	144394341	ENSG00000071894.16|CPSF1|LSM11|LSM11	939	-	4.190362	1.2125814	-1.0	-1.0
chr8	144423700	144423800	ENSG00000160948.13|VPS28|LSM11|LSM11	906	-	6.1586356	1.0252428	-1.0	-1.0
chr8	144429094	144429234	ENSG00000160949.16|TONSL|LSM11|LSM11	905	-	6.2980804	1.0221126	-1.0	-1.0
chr8	144429239	144429336	ENSG00000160949.16|TONSL|LSM11|LSM11	920	-	6.600172	1.0975109	-1.0	-1.0
chr8	144430403	144430537	ENSG00000160949.16|TONSL|LSM11|LSM11	927	-	3.711025	1.134792	-1.0	-1.0
chr8	144433579	144433694	ENSG00000160949.16|TONSL|LSM11|LSM11	902	-	6.2272477	1.0095432	-1.0	-1.0
chr8	144464196	144464376	ENSG00000187954.12|CYHR1|LSM11|LSM11	905	-	4.364992	1.0226672	-1.0	-1.0
chr8	144463896	144463996	ENSG00000187954.12|CYHR1|LSM11|LSM11	904	-	6.123207	1.0165137	-1.0	-1.0
chr8	144473036	144473151	ENSG00000167702.11|KIFC2|LSM11|LSM11	908	+	6.222024	1.0372386	-1.0	-1.0
chr8	144473471	144474136	ENSG00000167702.11|KIFC2|LSM11|LSM11	954	+	4.999367	1.3337796	-1.0	-1.0
chr8	144468535	144468640	ENSG00000167702.11|KIFC2|LSM11|LSM11	907	+	6.4464893	1.0305629	-1.0	-1.0
chr8	144516232	144516387	ENSG00000160957.12|RECQL4|LSM11|LSM11	907	-	3.8310282	1.0324023	-1.0	-1.0
chr8	144513927	144514037	ENSG00000160957.12|RECQL4|LSM11|LSM11	905	-	6.233255	1.0222707	-1.0	-1.0
chr8	144513217	144513462	ENSG00000160957.12|RECQL4|LSM11|LSM11	957	-	4.0088553	1.3616798	-1.0	-1.0
chr8	144514935	144515045	ENSG00000160957.12|RECQL4|LSM11|LSM11	910	-	3.5544345	1.0464253	-1.0	-1.0
chr8	144515325	144515450	ENSG00000160957.12|RECQL4|LSM11|LSM11	905	-	3.029036	1.0208524	-1.0	-1.0
chr8	144515763	144515868	ENSG00000160957.12|RECQL4|LSM11|LSM11	904	-	3.4409404	1.0158651	-1.0	-1.0
chr8	144512391	144512556	ENSG00000160957.12|RECQL4|LSM11|LSM11	970	-	5.324793	1.5188502	-1.0	-1.0
chr8	144514188	144514313	ENSG00000160957.12|RECQL4|LSM11|LSM11	929	-	3.6359155	1.1488092	-1.0	-1.0
chr8	144516062	144516227	ENSG00000160957.12|RECQL4|LSM11|LSM11	908	-	6.2843947	1.0365647	-1.0	-1.0
chr8	144511680	144511789	ENSG00000160957.12|RECQL4|LSM11|LSM11	918	-	3.623907	1.0867388	-1.0	-1.0
chr8	144512641	144512772	ENSG00000160957.12|RECQL4|LSM11|LSM11	947	-	3.2053933	1.2749107	-1.0	-1.0
chr8	144511302	144511512	ENSG00000160957.12|RECQL4|LSM11|LSM11	972	-	4.3967857	1.5514203	-1.0	-1.0
chr8	144511901	144512036	ENSG00000160957.12|RECQL4|LSM11|LSM11	909	-	3.14174	1.040939	-1.0	-1.0
chr8	144512143	144512368	ENSG00000160957.12|RECQL4|LSM11|LSM11	939	-	3.5610693	1.2152588	-1.0	-1.0
chr8	144512846	144513096	ENSG00000160957.12|RECQL4|LSM11|LSM11	964	-	4.990916	1.4438593	-1.0	-1.0
chr9	745955	746060	ENSG00000107104.18|KANK1|LSM11|LSM11	913	+	6.68026	1.0581496	-1.0	-1.0
chr9	745715	745820	ENSG00000107104.18|KANK1|LSM11|LSM11	905	+	6.2571807	1.0206323	-1.0	-1.0
chr9	14737395	14737500	ENSG00000164946.19|FREM1|LSM11|LSM11	906	-	6.3475842	1.028121	-1.0	-1.0
chr9	34649168	34649278	ENSG00000213930.11|GALT|LSM11|LSM11	902	+	6.1876326	1.0081472	-1.0	-1.0
chr9	34650408	34650528	ENSG00000213930.11|GALT|LSM11|LSM11	905	+	6.212326	1.022505	-1.0	-1.0
chr9	34649171	34649281	ENSG00000258728.1|AL162231.3|LSM11|LSM11	902	+	6.1876326	1.0098354	-1.0	-1.0
chr9	34650411	34650521	ENSG00000258728.1|AL162231.3|LSM11|LSM11	905	+	6.2561917	1.0232971	-1.0	-1.0
chr9	35682061	35682166	ENSG00000198467.13|TPM2|LSM11|LSM11	910	-	3.6452265	1.0472558	-1.0	-1.0
chr9	35684487	35684592	ENSG00000198467.13|TPM2|LSM11|LSM11	939	-	4.5417976	1.2180538	-1.0	-1.0
chr9	35736960	35737070	ENSG00000070610.14|GBA2|LSM11|LSM11	902	-	3.134829	1.0108163	-1.0	-1.0
chr9	35737285	35737460	ENSG00000070610.14|GBA2|LSM11|LSM11	909	-	3.9918237	1.042438	-1.0	-1.0
chr9	69254498	69254598	ENSG00000119139.17|TJP2|LSM11|LSM11	900	+	2.9820616	1.0016977	-1.0	-1.0
chr9	69254873	69255083	ENSG00000119139.17|TJP2|LSM11|LSM11	920	+	3.818689	1.097673	-1.0	-1.0
chr9	92247406	92247541	ENSG00000196305.17|IARS|LSM11|LSM11	928	-	3.7816062	1.1422145	-1.0	-1.0
chr9	92240823	92240953	ENSG00000196305.17|IARS|LSM11|LSM11	907	-	6.4396706	1.0332285	-1.0	-1.0
chr9	93308371	93308526	ENSG00000165238.16|WNK2|LSM11|LSM11	907	+	6.17091	1.030113	-1.0	-1.0
chr9	95086726	95086901	ENSG00000148120.16|C9orf3|LSM11|LSM11	908	+	3.5502942	1.0361185	-1.0	-1.0
chr9	98015413	98015538	ENSG00000136938.8|ANP32B|LSM11|LSM11	907	+	6.362918	1.0334934	-1.0	-1.0
chr9	104784121	104784241	ENSG00000165029.15|ABCA1|LSM11|LSM11	906	-	6.252212	1.0269023	-1.0	-1.0
chr9	108868936	108869036	ENSG00000070061.14|ELP1|LSM11|LSM11	902	-	6.1342635	1.0087568	-1.0	-1.0
chr9	108891242	108891404	ENSG00000070061.14|ELP1|LSM11|LSM11	974	-	5.81133	1.5791271	-1.0	-1.0
chr9	108868781	108868891	ENSG00000070061.14|ELP1|LSM11|LSM11	911	-	3.6320643	1.0496233	-1.0	-1.0
chr9	114060270	114060465	ENSG00000106927.11|AMBP|LSM11|LSM11	973	-	3.408935	1.5613667	-1.0	-1.0
chr9	114060605	114060909	ENSG00000106927.11|AMBP|LSM11|LSM11	981	-	3.6776226	1.7213333	-1.0	-1.0
chr9	114092000	114092332	ENSG00000136883.13|KIF12|LSM11|LSM11	973	-	4.9650946	1.5690793	-1.0	-1.0
chr9	114091732	114092000	ENSG00000136883.13|KIF12|LSM11|LSM11	958	-	4.954349	1.3757546	-1.0	-1.0
chr9	114301444	114301542	ENSG00000196739.14|COL27A1|LSM11|LSM11	989	+	3.5107267	1.9662814	-1.0	-1.0
chr9	114162714	114162785	ENSG00000196739.14|COL27A1|LSM11|LSM11	982	+	2.914598	1.749023	-1.0	-1.0
chr9	114288701	114288755	ENSG00000196739.14|COL27A1|LSM11|LSM11	999	+	5.125184	2.9123898	-1.0	-1.0
chr9	114275660	114275768	ENSG00000196739.14|COL27A1|LSM11|LSM11	994	+	3.1312523	2.2209477	-1.0	-1.0
chr9	114222222	114222267	ENSG00000196739.14|COL27A1|LSM11|LSM11	908	+	3.2190475	1.0366548	-1.0	-1.0
chr9	114236980	114237034	ENSG00000196739.14|COL27A1|LSM11|LSM11	987	+	4.10579	1.8739913	-1.0	-1.0
chr9	114282456	114282564	ENSG00000196739.14|COL27A1|LSM11|LSM11	985	+	3.1001434	1.8323677	-1.0	-1.0
chr9	114243506	114243560	ENSG00000196739.14|COL27A1|LSM11|LSM11	920	+	2.9653585	1.0965177	-1.0	-1.0
chr9	114178290	114178344	ENSG00000196739.14|COL27A1|LSM11|LSM11	983	+	3.7247245	1.7703553	-1.0	-1.0
chr9	114267503	114267557	ENSG00000196739.14|COL27A1|LSM11|LSM11	970	+	3.1148226	1.5276219	-1.0	-1.0
chr9	114269459	114269579	ENSG00000196739.14|COL27A1|LSM11|LSM11	903	+	6.1204414	1.0150943	-1.0	-1.0
chr9	114301283	114301319	ENSG00000196739.14|COL27A1|LSM11|LSM11	994	+	4.751183	2.258065	-1.0	-1.0
chr9	114290223	114290331	ENSG00000196739.14|COL27A1|LSM11|LSM11	996	+	3.8472385	2.4221983	-1.0	-1.0
chr9	114284723	114284777	ENSG00000196739.14|COL27A1|LSM11|LSM11	996	+	4.1905313	2.375543	-1.0	-1.0
chr9	114288357	114288454	ENSG00000196739.14|COL27A1|LSM11|LSM11	908	+	3.5138702	1.0338898	-1.0	-1.0
chr9	114195958	114196012	ENSG00000196739.14|COL27A1|LSM11|LSM11	965	+	3.1829	1.4560409	-1.0	-1.0
chr9	114250614	114250668	ENSG00000196739.14|COL27A1|LSM11|LSM11	998	+	4.1645317	2.622489	-1.0	-1.0
chr9	114231821	114231866	ENSG00000196739.14|COL27A1|LSM11|LSM11	987	+	3.585911	1.8852638	-1.0	-1.0
chr9	114277108	114277213	ENSG00000196739.14|COL27A1|LSM11|LSM11	908	+	6.229129	1.036083	-1.0	-1.0
chr9	114302081	114302108	ENSG00000196739.14|COL27A1|LSM11|LSM11	991	+	7.232159	2.046706	-1.0	-1.0
chr9	114264923	114264968	ENSG00000196739.14|COL27A1|LSM11|LSM11	966	+	4.7528872	1.4634062	-1.0	-1.0
chr9	114304607	114304673	ENSG00000196739.14|COL27A1|LSM11|LSM11	1000	+	4.9725127	5.3036094	-1.0	-1.0
chr9	114306427	114306688	ENSG00000196739.14|COL27A1|LSM11|LSM11	999	+	3.547089	3.2617035	-1.0	-1.0
chr9	114269161	114269294	ENSG00000196739.14|COL27A1|LSM11|LSM11	956	+	2.9406183	1.3606955	-1.0	-1.0
chr9	114169658	114169793	ENSG00000196739.14|COL27A1|LSM11|LSM11	907	+	6.206101	1.0294307	-1.0	-1.0
chr9	114237661	114237715	ENSG00000196739.14|COL27A1|LSM11|LSM11	994	+	3.8014827	2.2299864	-1.0	-1.0
chr9	114288913	114288967	ENSG00000196739.14|COL27A1|LSM11|LSM11	931	+	2.734306	1.162719	-1.0	-1.0
chr9	114219790	114219844	ENSG00000196739.14|COL27A1|LSM11|LSM11	960	+	2.843483	1.3968911	-1.0	-1.0
chr9	114235598	114235652	ENSG00000196739.14|COL27A1|LSM11|LSM11	995	+	3.4858456	2.3139346	-1.0	-1.0
chr9	114252878	114252932	ENSG00000196739.14|COL27A1|LSM11|LSM11	946	+	2.946472	1.2659265	-1.0	-1.0
chr9	114288454	114288511	ENSG00000196739.14|COL27A1|LSM11|LSM11	998	+	4.6876297	2.7988138	-1.0	-1.0
chr9	114290809	114290917	ENSG00000196739.14|COL27A1|LSM11|LSM11	997	+	3.4548073	2.5149765	-1.0	-1.0
chr9	114282276	114282330	ENSG00000196739.14|COL27A1|LSM11|LSM11	991	+	3.8895624	2.0609293	-1.0	-1.0
chr9	114301681	114301717	ENSG00000196739.14|COL27A1|LSM11|LSM11	992	+	7.3911047	2.1074383	-1.0	-1.0
chr9	114240219	114240273	ENSG00000196739.14|COL27A1|LSM11|LSM11	942	+	3.2961893	1.2367111	-1.0	-1.0
chr9	114167688	114169458	ENSG00000196739.14|COL27A1|LSM11|LSM11	974	+	2.7620447	1.5822327	-1.0	-1.0
chr9	114300069	114300123	ENSG00000196739.14|COL27A1|LSM11|LSM11	999	+	3.9629579	2.8342137	-1.0	-1.0
chr9	114301071	114301125	ENSG00000196739.14|COL27A1|LSM11|LSM11	997	+	3.8215992	2.518679	-1.0	-1.0
chr9	114309259	114309478	ENSG00000196739.14|COL27A1|LSM11|LSM11	1000	+	4.458169	5.640983	-1.0	-1.0
chr9	114270727	114270857	ENSG00000196739.14|COL27A1|LSM11|LSM11	937	+	2.74725	1.1990907	-1.0	-1.0
chr9	114258540	114258594	ENSG00000196739.14|COL27A1|LSM11|LSM11	912	+	2.4408607	1.0552101	-1.0	-1.0
chr9	114300556	114300687	ENSG00000196739.14|COL27A1|LSM11|LSM11	946	+	2.739229	1.264666	-1.0	-1.0
chr9	114292102	114292210	ENSG00000196739.14|COL27A1|LSM11|LSM11	999	+	3.7066684	3.13104	-1.0	-1.0
chr9	114183021	114183075	ENSG00000196739.14|COL27A1|LSM11|LSM11	973	+	3.4035866	1.5700989	-1.0	-1.0
chr9	114231078	114231132	ENSG00000196739.14|COL27A1|LSM11|LSM11	978	+	3.089848	1.6520121	-1.0	-1.0
chr9	114310548	114312511	ENSG00000196739.14|COL27A1|LSM11|LSM11	1000	+	4.9028964	4.661955	-1.0	-1.0
chr9	114205101	114205146	ENSG00000196739.14|COL27A1|LSM11|LSM11	904	+	2.5529366	1.0192556	-1.0	-1.0
chr9	114265065	114265110	ENSG00000196739.14|COL27A1|LSM11|LSM11	969	+	3.1052084	1.5146741	-1.0	-1.0
chr9	114307581	114307778	ENSG00000196739.14|COL27A1|LSM11|LSM11	999	+	4.2247415	3.2023268	-1.0	-1.0
chr9	114290057	114290111	ENSG00000196739.14|COL27A1|LSM11|LSM11	946	+	3.08377	1.2654076	-1.0	-1.0
chr9	114242186	114242231	ENSG00000196739.14|COL27A1|LSM11|LSM11	937	+	3.4653492	1.2030174	-1.0	-1.0
chr9	114209674	114209728	ENSG00000196739.14|COL27A1|LSM11|LSM11	980	+	3.4907901	1.6972796	-1.0	-1.0
chr9	114252592	114252653	ENSG00000196739.14|COL27A1|LSM11|LSM11	971	+	2.8628898	1.5367093	-1.0	-1.0
chr9	120857941	120858056	ENSG00000119403.13|PHF19|LSM11|LSM11	909	-	6.3150597	1.039217	-1.0	-1.0
chr9	122313276	122313381	ENSG00000148187.17|MRRF|LSM11|LSM11	906	+	6.1582065	1.0253649	-1.0	-1.0
chr9	122322699	122322869	ENSG00000148187.17|MRRF|LSM11|LSM11	908	+	6.3829117	1.0385047	-1.0	-1.0
chr9	123842365	123842550	ENSG00000119522.16|DENND1A|LSM11|LSM11	906	-	6.3459396	1.0274457	-1.0	-1.0
chr9	124481585	124481685	ENSG00000136931.9|NR5A1|LSM11|LSM11	904	-	3.1023502	1.0160693	-1.0	-1.0
chr9	124879566	124879686	ENSG00000136935.13|GOLGA1|LSM11|LSM11	905	-	6.1959276	1.020366	-1.0	-1.0
chr9	125236457	125236752	ENSG00000044574.7|HSPA5|LSM11|LSM11	943	-	2.610987	1.2448224	-1.0	-1.0
chr9	127813529	127813634	ENSG00000136877.14|FPGS|LSM11|LSM11	903	+	6.139744	1.0137784	-1.0	-1.0
chr9	127813764	127813879	ENSG00000136877.14|FPGS|LSM11|LSM11	905	+	6.275166	1.0241235	-1.0	-1.0
chr9	127941413	127941593	ENSG00000167106.11|FAM102A|LSM11|LSM11	924	-	4.7902675	1.1169279	-1.0	-1.0
chr9	127942638	127942738	ENSG00000167106.11|FAM102A|LSM11|LSM11	904	-	6.1282444	1.0168525	-1.0	-1.0
chr9	127942168	127942303	ENSG00000167106.11|FAM102A|LSM11|LSM11	904	-	6.258712	1.015851	-1.0	-1.0
chr9	127942863	127942963	ENSG00000167106.11|FAM102A|LSM11|LSM11	911	-	6.3916	1.050859	-1.0	-1.0
chr9	128256703	128256843	ENSG00000167110.17|GOLGA2|LSM11|LSM11	911	-	5.9075823	1.0498335	-1.0	-1.0
chr9	128256373	128256513	ENSG00000167110.17|GOLGA2|LSM11|LSM11	911	-	3.3633823	1.0491889	-1.0	-1.0
chr9	128258089	128258198	ENSG00000167110.17|GOLGA2|LSM11|LSM11	905	-	6.4473166	1.0208005	-1.0	-1.0
chr9	128256018	128256228	ENSG00000167110.17|GOLGA2|LSM11|LSM11	963	-	4.408259	1.4336178	-1.0	-1.0
chr9	128257018	128257118	ENSG00000167110.17|GOLGA2|LSM11|LSM11	902	-	3.5620677	1.008971	-1.0	-1.0
chr9	128389455	128389555	ENSG00000167118.10|URM1|LSM11|LSM11	902	+	6.213432	1.0068172	-1.0	-1.0
chr9	128390880	128390995	ENSG00000167118.10|URM1|LSM11|LSM11	906	+	6.1570187	1.026839	-1.0	-1.0
chr9	128390365	128390555	ENSG00000167118.10|URM1|LSM11|LSM11	917	+	3.3058841	1.0786161	-1.0	-1.0
chr9	128500711	128500821	ENSG00000136811.16|ODF2|LSM11|LSM11	906	+	6.1555862	1.0246422	-1.0	-1.0
chr9	128607856	128608021	ENSG00000197694.15|SPTAN1|LSM11|LSM11	906	+	6.397198	1.0283343	-1.0	-1.0
chr9	128720608	128720753	ENSG00000160447.6|PKN3|LSM11|LSM11	905	+	6.5634727	1.0228703	-1.0	-1.0
chr9	128822095	128822200	ENSG00000198917.12|SPOUT1|LSM11|LSM11	905	-	6.150154	1.0213362	-1.0	-1.0
chr9	129006886	129006986	ENSG00000095319.14|NUP188|LSM11|LSM11	904	+	6.123207	1.0165137	-1.0	-1.0
chr9	129008450	129008655	ENSG00000148341.17|SH3GLB2|LSM11|LSM11	964	-	5.8630877	1.4464085	-1.0	-1.0
chr9	129009245	129009345	ENSG00000148341.17|SH3GLB2|LSM11|LSM11	907	-	6.1666193	1.0292091	-1.0	-1.0
chr9	129008690	129008791	ENSG00000148341.17|SH3GLB2|LSM11|LSM11	923	-	6.759738	1.1156719	-1.0	-1.0
chr9	129009140	129009240	ENSG00000148341.17|SH3GLB2|LSM11|LSM11	910	-	6.2317653	1.0474489	-1.0	-1.0
chr9	129070626	129070751	ENSG00000148343.18|MIGA2|LSM11|LSM11	905	+	6.1441693	1.0219134	-1.0	-1.0
chr9	129147601	129147701	ENSG00000119383.19|PTPA|LSM11|LSM11	908	+	3.4902856	1.0351322	-1.0	-1.0
chr9	130703703	130703833	ENSG00000130713.15|EXOSC2|LSM11|LSM11	903	+	6.1142745	1.011058	-1.0	-1.0
chr9	131499814	131500034	ENSG00000130723.18|PRRC2B|LSM11|LSM11	978	+	4.893889	1.6553776	-1.0	-1.0
chr9	131496584	131496709	ENSG00000130723.18|PRRC2B|LSM11|LSM11	909	+	3.5460553	1.0393488	-1.0	-1.0
chr9	131523476	131523596	ENSG00000130714.15|POMT1|LSM11|LSM11	902	+	6.195319	1.0073208	-1.0	-1.0
chr9	133057863	133058428	ENSG00000148308.17|GTF3C5|LSM11|LSM11	949	+	4.45293	1.2927209	-1.0	-1.0
chr9	133055236	133055347	ENSG00000148308.17|GTF3C5|LSM11|LSM11	918	+	3.9951515	1.0852466	-1.0	-1.0
chr9	133055562	133055697	ENSG00000148308.17|GTF3C5|LSM11|LSM11	910	+	3.554576	1.0433642	-1.0	-1.0
chr9	133655010	133655120	ENSG00000225756.1|DBH-AS1|LSM11|LSM11	901	-	6.0920167	1.0055082	-1.0	-1.0
chr9	133655175	133655325	ENSG00000225756.1|DBH-AS1|LSM11|LSM11	907	-	6.2346835	1.0329443	-1.0	-1.0
chr9	133761938	133762038	ENSG00000160293.16|VAV2|LSM11|LSM11	911	-	6.3916	1.0482755	-1.0	-1.0
chr9	133893432	133893597	ENSG00000160293.16|VAV2|LSM11|LSM11	908	-	6.2374825	1.035354	-1.0	-1.0
chr9	133990586	133990686	ENSG00000160293.16|VAV2|LSM11|LSM11	902	-	6.1342635	1.008971	-1.0	-1.0
chr9	134343089	134343189	ENSG00000186350.9|RXRA|LSM11|LSM11	904	+	6.123207	1.0178185	-1.0	-1.0
chr9	134345364	134345504	ENSG00000186350.9|RXRA|LSM11|LSM11	909	+	6.2893386	1.0423553	-1.0	-1.0
chr9	136006706	136006826	ENSG00000148411.7|NACC2|LSM11|LSM11	915	-	6.45989	1.0694166	-1.0	-1.0
chr9	136206762	136206877	ENSG00000165661.16|QSOX2|LSM11|LSM11	908	-	6.22394	1.0373999	-1.0	-1.0
chr9	136402291	136402391	ENSG00000165689.16|SDCCAG3|LSM11|LSM11	939	-	4.4424477	1.2122796	-1.0	-1.0
chr9	136402786	136402886	ENSG00000165689.16|SDCCAG3|LSM11|LSM11	902	-	3.4161892	1.0068214	-1.0	-1.0
chr9	136402536	136402636	ENSG00000165689.16|SDCCAG3|LSM11|LSM11	907	-	6.1745477	1.03228	-1.0	-1.0
chr9	136423451	136423641	ENSG00000165688.11|PMPCA|LSM11|LSM11	983	+	6.438333	1.7680707	-1.0	-1.0
chr9	136724822	136724922	ENSG00000233016.6|SNHG7|LSM11|LSM11	909	-	6.208767	1.0409755	-1.0	-1.0
chr9	136793078	136793233	ENSG00000244187.7|TMEM141|LSM11|LSM11	917	+	3.1290395	1.0820312	-1.0	-1.0
chr9	136793078	136793233	ENSG00000272896.1|AL355987.3|LSM11|LSM11	917	+	3.1290395	1.0814167	-1.0	-1.0
chr9	136809631	136810031	ENSG00000272679.1|AL355987.2|LSM11|LSM11	988	+	4.2544603	1.9084562	-1.0	-1.0
chr9	136809261	136809456	ENSG00000272679.1|AL355987.2|LSM11|LSM11	925	+	2.6685188	1.1272302	-1.0	-1.0
chr9	136807581	136807681	ENSG00000272679.1|AL355987.2|LSM11|LSM11	908	+	2.770017	1.0351322	-1.0	-1.0
chr9	136807211	136807386	ENSG00000272679.1|AL355987.2|LSM11|LSM11	907	+	2.6670005	1.0293671	-1.0	-1.0
chr9	136808711	136808881	ENSG00000272679.1|AL355987.2|LSM11|LSM11	904	+	2.4628425	1.0183926	-1.0	-1.0
chr9	136807011	136807111	ENSG00000272679.1|AL355987.2|LSM11|LSM11	903	+	2.4612384	1.0137333	-1.0	-1.0
chr9	136809146	136809261	ENSG00000272679.1|AL355987.2|LSM11|LSM11	908	+	2.7931414	1.0359713	-1.0	-1.0
chr9	136808181	136808306	ENSG00000272679.1|AL355987.2|LSM11|LSM11	903	+	2.6612878	1.0136716	-1.0	-1.0
chr9	136808179	136808304	ENSG00000273066.5|AL355987.4|LSM11|LSM11	903	+	2.640687	1.0114512	-1.0	-1.0
chr9	136808749	136808879	ENSG00000273066.5|AL355987.4|LSM11|LSM11	906	+	2.3205395	1.026272	-1.0	-1.0
chr9	136809134	136809254	ENSG00000273066.5|AL355987.4|LSM11|LSM11	910	+	2.8842611	1.0461881	-1.0	-1.0
chr9	136807581	136807681	ENSG00000273066.5|AL355987.4|LSM11|LSM11	908	+	2.770017	1.0380417	-1.0	-1.0
chr9	136807211	136807386	ENSG00000273066.5|AL355987.4|LSM11|LSM11	907	+	2.6670005	1.0295922	-1.0	-1.0
chr9	136809629	136810029	ENSG00000273066.5|AL355987.4|LSM11|LSM11	987	+	4.199375	1.8999457	-1.0	-1.0
chr9	136809259	136809459	ENSG00000273066.5|AL355987.4|LSM11|LSM11	922	+	2.6357288	1.1103371	-1.0	-1.0
chr9	136807581	136807681	ENSG00000213213.13|CCDC183|LSM11|LSM11	907	+	2.770017	1.0303465	-1.0	-1.0
chr9	136832265	136832365	ENSG00000196642.18|RABL6|LSM11|LSM11	904	+	3.118978	1.0178185	-1.0	-1.0
chr9	136808711	136808876	ENSG00000196642.18|RABL6|LSM11|LSM11	905	+	2.5164235	1.0232497	-1.0	-1.0
chr9	136809631	136810031	ENSG00000196642.18|RABL6|LSM11|LSM11	988	+	4.2544603	1.907195	-1.0	-1.0
chr9	136809261	136809456	ENSG00000196642.18|RABL6|LSM11|LSM11	926	+	2.6685188	1.1278589	-1.0	-1.0
chr9	136840486	136840981	ENSG00000196642.18|RABL6|LSM11|LSM11	923	+	2.6774378	1.1109359	-1.0	-1.0
chr9	136808182	136808307	ENSG00000196642.18|RABL6|LSM11|LSM11	904	+	2.6557052	1.015845	-1.0	-1.0
chr9	136838973	136839073	ENSG00000196642.18|RABL6|LSM11|LSM11	900	+	3.4011414	1.0018361	-1.0	-1.0
chr9	136839356	136839456	ENSG00000196642.18|RABL6|LSM11|LSM11	905	+	3.476481	1.0238585	-1.0	-1.0
chr9	136809146	136809261	ENSG00000196642.18|RABL6|LSM11|LSM11	908	+	2.7931414	1.0379056	-1.0	-1.0
chr9	136850408	136850523	ENSG00000054148.17|PHPT1|LSM11|LSM11	904	+	3.1450543	1.0169231	-1.0	-1.0
chr9	136856473	136856578	ENSG00000177943.13|MAMDC4|LSM11|LSM11	910	+	6.256823	1.0454173	-1.0	-1.0
chr9	136859848	136860064	ENSG00000177943.13|MAMDC4|LSM11|LSM11	915	+	3.4755995	1.0713667	-1.0	-1.0
chr9	136858338	136858463	ENSG00000177943.13|MAMDC4|LSM11|LSM11	905	+	6.1569796	1.023818	-1.0	-1.0
chr9	136860561	136860746	ENSG00000177943.13|MAMDC4|LSM11|LSM11	953	+	3.481888	1.3308504	-1.0	-1.0
chr9	136862768	136862948	ENSG00000107223.12|EDF1|LSM11|LSM11	924	-	3.4630642	1.116471	-1.0	-1.0
chr9	136920403	136920508	ENSG00000127191.17|TRAF2|LSM11|LSM11	905	+	6.1586356	1.0242826	-1.0	-1.0
chr9	136940654	136940784	ENSG00000159069.13|FBXW5|LSM11|LSM11	911	-	6.377688	1.05093	-1.0	-1.0
chr9	136955057	136955172	ENSG00000184925.11|LCN12|LSM11|LSM11	911	+	6.608418	1.050255	-1.0	-1.0
chr9	136954237	136954347	ENSG00000184925.11|LCN12|LSM11|LSM11	901	+	6.1066685	1.0064926	-1.0	-1.0
chr9	137007376	137007481	ENSG00000107331.16|ABCA2|LSM11|LSM11	906	-	6.2484837	1.0274868	-1.0	-1.0
chr9	137007746	137007876	ENSG00000107331.16|ABCA2|LSM11|LSM11	908	-	6.3141007	1.036192	-1.0	-1.0
chr9	137039569	137039759	ENSG00000279073.3|AL807752.6|LSM11|LSM11	909	-	6.3907285	1.0425335	-1.0	-1.0
chr9	137039569	137039759	ENSG00000107281.9|NPDC1|LSM11|LSM11	909	-	6.3907285	1.0412496	-1.0	-1.0
chr9	137063633	137063778	ENSG00000186193.8|SAPCD2|LSM11|LSM11	911	-	6.441644	1.0522298	-1.0	-1.0
chr9	137063188	137063298	ENSG00000186193.8|SAPCD2|LSM11|LSM11	908	-	6.367402	1.0352675	-1.0	-1.0
chr9	137108692	137108797	ENSG00000177239.14|MAN1B1|LSM11|LSM11	907	+	6.1745477	1.0317497	-1.0	-1.0
chr9	137448387	137448697	ENSG00000165802.22|NSMF|LSM11|LSM11	916	-	2.3114905	1.0745133	-1.0	-1.0
chr9	137452964	137453074	ENSG00000165802.22|NSMF|LSM11|LSM11	905	-	2.5588596	1.0230691	-1.0	-1.0
chr9	137448987	137449292	ENSG00000165802.22|NSMF|LSM11|LSM11	949	-	2.831871	1.2927442	-1.0	-1.0
chr9	137448707	137448852	ENSG00000165802.22|NSMF|LSM11|LSM11	906	-	1.9065185	1.0283688	-1.0	-1.0
chr9	137448217	137448372	ENSG00000165802.22|NSMF|LSM11|LSM11	911	-	2.327106	1.0494252	-1.0	-1.0
chr9	137449372	137449491	ENSG00000165802.22|NSMF|LSM11|LSM11	915	-	2.1978333	1.0731018	-1.0	-1.0
chr9	137615148	137615278	ENSG00000197070.13|ARRDC1|LSM11|LSM11	910	+	6.310272	1.0467099	-1.0	-1.0
chr9	137615149	137615269	ENSG00000283411.1|AL590627.2|LSM11|LSM11	910	+	6.2854724	1.0476807	-1.0	-1.0
chr9	137615386	137615516	ENSG00000203993.4|ARRDC1-AS1|LSM11|LSM11	906	-	6.2101216	1.0256935	-1.0	-1.0
chrM	10303	10404	ENSG00000198840.2|MT-ND3|LSM11|LSM11	916	+	2.0655675	1.076354	-1.0	-1.0
chrM	15955	16023	ENSG00000210196.2|MT-TP|LSM11|LSM11	910	-	1.6886346	1.0456295	-1.0	-1.0
chrX	303161	303336	ENSG00000182378.13|PLCXD1|LSM11|LSM11	921	+	3.5555842	1.101664	-1.0	-1.0
chrX	302891	303116	ENSG00000182378.13|PLCXD1|LSM11|LSM11	911	+	2.4940157	1.0499903	-1.0	-1.0
chrX	1600011	1600111	ENSG00000197976.11|AKAP17A|LSM11|LSM11	904	+	3.4111943	1.0165433	-1.0	-1.0
chrX	1602248	1602443	ENSG00000197976.11|AKAP17A|LSM11|LSM11	918	+	4.0584674	1.0856779	-1.0	-1.0
chrX	1601828	1602018	ENSG00000197976.11|AKAP17A|LSM11|LSM11	918	+	3.5991137	1.0865309	-1.0	-1.0
chrX	18918690	18918825	ENSG00000044446.11|PHKA2|LSM11|LSM11	914	-	3.430894	1.0671015	-1.0	-1.0
chrX	18895061	18895266	ENSG00000044446.11|PHKA2|LSM11|LSM11	984	-	5.009044	1.8019915	-1.0	-1.0
chrX	18892944	18893655	ENSG00000044446.11|PHKA2|LSM11|LSM11	978	-	3.6195452	1.6669507	-1.0	-1.0
chrX	18894121	18894461	ENSG00000044446.11|PHKA2|LSM11|LSM11	961	-	3.2738886	1.4138279	-1.0	-1.0
chrX	18892389	18892739	ENSG00000044446.11|PHKA2|LSM11|LSM11	951	-	3.892009	1.3077401	-1.0	-1.0
chrX	20150135	20150235	ENSG00000177189.12|RPS6KA3|LSM11|LSM11	901	-	3.1487114	1.0049486	-1.0	-1.0
chrX	23785685	23786110	ENSG00000130066.16|SAT1|LSM11|LSM11	946	+	2.8053143	1.2664677	-1.0	-1.0
chrX	23785312	23785560	ENSG00000130066.16|SAT1|LSM11|LSM11	926	+	2.631008	1.1287618	-1.0	-1.0
chrX	47214953	47215098	ENSG00000130985.16|UBA1|LSM11|LSM11	933	+	3.5549774	1.174076	-1.0	-1.0
chrX	47214326	47214428	ENSG00000130985.16|UBA1|LSM11|LSM11	924	+	2.780908	1.1191787	-1.0	-1.0
chrX	47212989	47213164	ENSG00000130985.16|UBA1|LSM11|LSM11	918	+	3.5537217	1.0860547	-1.0	-1.0
chrX	47214536	47214637	ENSG00000130985.16|UBA1|LSM11|LSM11	962	+	3.7378025	1.4201553	-1.0	-1.0
chrX	47226084	47226269	ENSG00000102225.15|CDK16|LSM11|LSM11	914	+	3.1606336	1.065731	-1.0	-1.0
chrX	47229693	47229828	ENSG00000102225.15|CDK16|LSM11|LSM11	909	+	6.363817	1.0431175	-1.0	-1.0
chrX	47228773	47228898	ENSG00000102225.15|CDK16|LSM11|LSM11	905	+	3.2098787	1.0236045	-1.0	-1.0
chrX	48458726	48458916	ENSG00000017483.14|SLC38A5|LSM11|LSM11	935	-	3.7603743	1.1890761	-1.0	-1.0
chrX	48458566	48458671	ENSG00000017483.14|SLC38A5|LSM11|LSM11	910	-	6.29333	1.0459851	-1.0	-1.0
chrX	48528453	48528553	ENSG00000147155.10|EBP|LSM11|LSM11	902	+	6.1066685	1.0087568	-1.0	-1.0
chrX	48578105	48578295	ENSG00000102317.17|RBM3|LSM11|LSM11	947	+	4.5793295	1.2760137	-1.0	-1.0
chrX	48820106	48820255	ENSG00000094631.18|HDAC6|LSM11|LSM11	954	+	4.327813	1.341533	-1.0	-1.0
chrX	48823461	48823588	ENSG00000094631.18|HDAC6|LSM11|LSM11	948	+	3.4206142	1.2814639	-1.0	-1.0
chrX	48824543	48824978	ENSG00000094631.18|HDAC6|LSM11|LSM11	929	+	3.7404096	1.1465526	-1.0	-1.0
chrX	48824170	48824294	ENSG00000094631.18|HDAC6|LSM11|LSM11	909	+	2.663534	1.043269	-1.0	-1.0
chrX	48815794	48815899	ENSG00000094631.18|HDAC6|LSM11|LSM11	905	+	6.159927	1.0208076	-1.0	-1.0
chrX	48823671	48823785	ENSG00000094631.18|HDAC6|LSM11|LSM11	989	+	4.704334	1.9506931	-1.0	-1.0
chrX	48818052	48818157	ENSG00000094631.18|HDAC6|LSM11|LSM11	913	+	6.537352	1.0612603	-1.0	-1.0
chrX	48822911	48823426	ENSG00000094631.18|HDAC6|LSM11|LSM11	970	+	4.7752604	1.5217891	-1.0	-1.0
chrX	48823921	48824068	ENSG00000094631.18|HDAC6|LSM11|LSM11	993	+	5.5812683	2.1384604	-1.0	-1.0
chrX	48973974	48974099	ENSG00000068400.13|GRIPAP1|LSM11|LSM11	904	-	3.4705784	1.0193148	-1.0	-1.0
chrX	48973719	48973969	ENSG00000068400.13|GRIPAP1|LSM11|LSM11	971	-	3.958653	1.5320138	-1.0	-1.0
chrX	54815247	54815532	ENSG00000102316.16|MAGED2|LSM11|LSM11	968	+	4.9908266	1.4890021	-1.0	-1.0
chrX	54930752	54930897	ENSG00000067445.20|TRO|LSM11|LSM11	908	+	6.3220086	1.0361099	-1.0	-1.0
chrX	71239768	71240278	ENSG00000147130.14|ZMYM3|LSM11|LSM11	959	-	4.64194	1.3903633	-1.0	-1.0
chrX	71240703	71240818	ENSG00000147130.14|ZMYM3|LSM11|LSM11	905	-	3.092815	1.0242931	-1.0	-1.0
chrX	71298375	71298508	ENSG00000147140.15|NONO|LSM11|LSM11	909	+	2.7357519	1.0410458	-1.0	-1.0
chrX	71300631	71301166	ENSG00000147140.15|NONO|LSM11|LSM11	932	+	3.3416717	1.1706724	-1.0	-1.0
chrX	71300086	71300271	ENSG00000147140.15|NONO|LSM11|LSM11	911	+	2.4825795	1.0505403	-1.0	-1.0
chrX	71567992	71568116	ENSG00000147162.13|OGT|LSM11|LSM11	969	+	3.3706877	1.5053109	-1.0	-1.0
chrX	71559266	71559411	ENSG00000147162.13|OGT|LSM11|LSM11	908	+	3.5036669	1.0349725	-1.0	-1.0
chrX	71562846	71562996	ENSG00000147162.13|OGT|LSM11|LSM11	911	+	2.938199	1.05304	-1.0	-1.0
chrX	71563358	71563499	ENSG00000147162.13|OGT|LSM11|LSM11	923	+	2.9311225	1.1163366	-1.0	-1.0
chrX	71567529	71567824	ENSG00000147162.13|OGT|LSM11|LSM11	940	+	2.9351764	1.2243512	-1.0	-1.0
chrX	71573619	71573794	ENSG00000147162.13|OGT|LSM11|LSM11	960	+	3.2251182	1.4006954	-1.0	-1.0
chrX	71564620	71564753	ENSG00000147162.13|OGT|LSM11|LSM11	965	+	3.5677552	1.4551401	-1.0	-1.0
chrX	71573804	71573969	ENSG00000147162.13|OGT|LSM11|LSM11	905	+	2.5776198	1.0215861	-1.0	-1.0
chrX	71559587	71559677	ENSG00000147162.13|OGT|LSM11|LSM11	905	+	2.520513	1.0212445	-1.0	-1.0
chrX	71575569	71575789	ENSG00000147162.13|OGT|LSM11|LSM11	947	+	3.8526871	1.272604	-1.0	-1.0
chrX	71555239	71555369	ENSG00000147162.13|OGT|LSM11|LSM11	943	+	4.05697	1.246766	-1.0	-1.0
chrX	103676740	103676855	ENSG00000123562.16|MORF4L2|LSM11|LSM11	905	-	3.4552362	1.0244896	-1.0	-1.0
chrX	103678553	103678651	ENSG00000123562.16|MORF4L2|LSM11|LSM11	911	-	6.3916	1.050859	-1.0	-1.0
chrX	103676905	103677040	ENSG00000123562.16|MORF4L2|LSM11|LSM11	914	-	3.5208004	1.0665311	-1.0	-1.0
chrX	103676560	103676660	ENSG00000123562.16|MORF4L2|LSM11|LSM11	917	-	3.6308396	1.0820967	-1.0	-1.0
chrX	103675650	103675845	ENSG00000123562.16|MORF4L2|LSM11|LSM11	924	-	2.4958012	1.1184868	-1.0	-1.0
chrX	108697231	108697331	ENSG00000188153.12|COL4A5|LSM11|LSM11	910	+	6.7030706	1.0479174	-1.0	-1.0
chrX	129446670	129446770	ENSG00000102038.15|SMARCA1|LSM11|LSM11	901	-	3.2920568	1.005474	-1.0	-1.0
chrX	129446830	129446930	ENSG00000102038.15|SMARCA1|LSM11|LSM11	902	-	2.203998	1.008971	-1.0	-1.0
chrX	131273600	131273705	ENSG00000147255.18|IGSF1|LSM11|LSM11	907	-	3.6458766	1.0328	-1.0	-1.0
chrX	131274082	131274202	ENSG00000147255.18|IGSF1|LSM11|LSM11	907	-	2.5649447	1.0336125	-1.0	-1.0
chrX	132406024	132406214	ENSG00000076770.14|MBNL3|LSM11|LSM11	956	-	5.8424873	1.3609468	-1.0	-1.0
chrX	133922571	133922671	ENSG00000147257.13|GPC3|LSM11|LSM11	902	-	2.350202	1.008971	-1.0	-1.0
chrX	151954648	151954758	ENSG00000102287.18|GABRE|LSM11|LSM11	904	-	3.230461	1.01948	-1.0	-1.0
chrX	151953313	151953643	ENSG00000102287.18|GABRE|LSM11|LSM11	958	-	4.023981	1.3775318	-1.0	-1.0
chrX	151953708	151953958	ENSG00000102287.18|GABRE|LSM11|LSM11	930	-	4.1061497	1.1533599	-1.0	-1.0
chrX	153650494	153650669	ENSG00000130829.17|DUSP9|LSM11|LSM11	909	+	2.0827773	1.0429009	-1.0	-1.0
chrX	153650954	153651074	ENSG00000130829.17|DUSP9|LSM11|LSM11	911	+	2.444563	1.0516832	-1.0	-1.0
chrX	153669774	153669884	ENSG00000130822.15|PNCK|LSM11|LSM11	923	-	4.4197354	1.113921	-1.0	-1.0
chrX	153671102	153671202	ENSG00000130822.15|PNCK|LSM11|LSM11	904	-	6.332953	1.0167288	-1.0	-1.0
chrX	153669994	153670124	ENSG00000130822.15|PNCK|LSM11|LSM11	915	-	5.007374	1.072779	-1.0	-1.0
chrX	153695718	153695923	ENSG00000130821.15|SLC6A8|LSM11|LSM11	938	+	2.772601	1.2107062	-1.0	-1.0
chrX	153695093	153695208	ENSG00000130821.15|SLC6A8|LSM11|LSM11	909	+	2.7006907	1.0404806	-1.0	-1.0
chrX	153696148	153696288	ENSG00000130821.15|SLC6A8|LSM11|LSM11	932	+	2.6344402	1.1643105	-1.0	-1.0
chrX	153695253	153695398	ENSG00000130821.15|SLC6A8|LSM11|LSM11	905	+	2.3511312	1.021499	-1.0	-1.0
chrX	153696318	153696423	ENSG00000130821.15|SLC6A8|LSM11|LSM11	901	+	2.143166	1.0029382	-1.0	-1.0
chrX	153696018	153696138	ENSG00000130821.15|SLC6A8|LSM11|LSM11	918	+	2.323134	1.0871707	-1.0	-1.0
chrX	153930036	153930146	ENSG00000102030.15|NAA10|LSM11|LSM11	933	-	4.1566133	1.1729742	-1.0	-1.0
chrX	153930039	153930144	ENSG00000089820.15|ARHGAP4|LSM11|LSM11	927	-	3.9892516	1.1380484	-1.0	-1.0
chrX	154011624	154011744	ENSG00000184216.13|IRAK1|LSM11|LSM11	905	-	6.2258635	1.0229584	-1.0	-1.0
chrX	154381219	154381404	ENSG00000102119.10|EMD|LSM11|LSM11	978	+	5.7220297	1.6489542	-1.0	-1.0
chrX	154421437	154421542	ENSG00000102125.15|TAZ|LSM11|LSM11	905	+	6.131376	1.021004	-1.0	-1.0
chrX	154421242	154421342	ENSG00000102125.15|TAZ|LSM11|LSM11	904	+	6.195677	1.0199093	-1.0	-1.0
chrX	154443165	154443335	ENSG00000203879.11|GDI1|LSM11|LSM11	905	+	3.004416	1.0243694	-1.0	-1.0
chrX	154440230	154440370	ENSG00000203879.11|GDI1|LSM11|LSM11	904	+	6.382433	1.0193455	-1.0	-1.0
chrX	154473039	154473214	ENSG00000130827.6|PLXNA3|LSM11|LSM11	907	+	5.418752	1.0331956	-1.0	-1.0
chrX	154472594	154472724	ENSG00000130827.6|PLXNA3|LSM11|LSM11	905	+	6.1623774	1.0202148	-1.0	-1.0
chrY	12920262	12920377	ENSG00000067048.16|DDX3Y|LSM11|LSM11	903	+	6.3154573	1.0146482	-1.0	-1.0
chrY	19605541	19605646	ENSG00000131002.11|TXLNGY|LSM11|LSM11	905	+	6.16296	1.0223787	-1.0	-1.0
chrY	19604206	19604386	ENSG00000131002.11|TXLNGY|LSM11|LSM11	907	+	6.363363	1.029444	-1.0	-1.0
```
