## Supplementary File 2 - DEWSeq Binding Sites for "Improved discovery of RNA-binding protein binding sites in eCLIP data using DEWSeq": regions_windows100_steps5.bed

```
chr1	633964	634154	ENSG00000230021.9|AL669831.3|LSM11|LSM11	909	-	2.6676996	1.0416424	-1.0	-1.0
chr1	965297	965482	ENSG00000187961.13|KLHL17|LSM11|LSM11	922	+	4.0055933	1.1053762	-1.0	-1.0
chr1	965492	965652	ENSG00000187961.13|KLHL17|LSM11|LSM11	905	+	6.346554	1.0242971	-1.0	-1.0
chr1	963836	963961	ENSG00000187961.13|KLHL17|LSM11|LSM11	906	+	6.3853383	1.0261004	-1.0	-1.0
chr1	999765	999870	ENSG00000188290.10|HES4|LSM11|LSM11	906	-	6.2363515	1.0261004	-1.0	-1.0
chr1	1055088	1055193	ENSG00000188157.14|AGRN|LSM11|LSM11	908	+	4.009516	1.0366521	-1.0	-1.0
chr1	1035324	1035439	ENSG00000188157.14|AGRN|LSM11|LSM11	906	+	6.3220162	1.0247695	-1.0	-1.0
chr1	1036069	1036184	ENSG00000188157.14|AGRN|LSM11|LSM11	906	+	6.199133	1.0247695	-1.0	-1.0
chr1	1055087	1055202	ENSG00000242590.1|AL645608.6|LSM11|LSM11	910	+	4.1229463	1.0468118	-1.0	-1.0
chr1	1081867	1081972	ENSG00000131591.17|C1orf159|LSM11|LSM11	905	-	6.2411737	1.024326	-1.0	-1.0
chr1	1219007	1220252	ENSG00000078808.16|SDF4|LSM11|LSM11	941	-	5.5899954	1.2304083	-1.0	-1.0
chr1	1222101	1222491	ENSG00000078808.16|SDF4|LSM11|LSM11	920	-	6.29888	1.0947655	-1.0	-1.0
chr1	1220332	1220602	ENSG00000078808.16|SDF4|LSM11|LSM11	919	-	5.7681546	1.0934323	-1.0	-1.0
chr1	1222506	1222721	ENSG00000078808.16|SDF4|LSM11|LSM11	937	-	6.6721425	1.199181	-1.0	-1.0
chr1	1220642	1220837	ENSG00000078808.16|SDF4|LSM11|LSM11	910	-	3.4916973	1.0453625	-1.0	-1.0
chr1	1246189	1246354	ENSG00000184163.3|C1QTNF12|LSM11|LSM11	906	-	6.254055	1.0246836	-1.0	-1.0
chr1	1245509	1245664	ENSG00000184163.3|C1QTNF12|LSM11|LSM11	906	-	6.2301803	1.0261004	-1.0	-1.0
chr1	1257310	1257440	ENSG00000160087.20|UBE2J2|LSM11|LSM11	906	-	6.222371	1.0261004	-1.0	-1.0
chr1	1269777	1269922	ENSG00000160087.20|UBE2J2|LSM11|LSM11	930	-	6.7366085	1.1541748	-1.0	-1.0
chr1	1259730	1259870	ENSG00000160087.20|UBE2J2|LSM11|LSM11	903	-	6.2041492	1.0146672	-1.0	-1.0
chr1	1267505	1267620	ENSG00000160087.20|UBE2J2|LSM11|LSM11	904	-	4.3535357	1.0176417	-1.0	-1.0
chr1	1272862	1272987	ENSG00000160087.20|UBE2J2|LSM11|LSM11	910	-	5.0886917	1.0448645	-1.0	-1.0
chr1	1255642	1255982	ENSG00000160087.20|UBE2J2|LSM11|LSM11	943	-	5.880548	1.2474416	-1.0	-1.0
chr1	1260565	1260720	ENSG00000160087.20|UBE2J2|LSM11|LSM11	919	-	6.6074038	1.0895895	-1.0	-1.0
chr1	1254908	1255008	ENSG00000160087.20|UBE2J2|LSM11|LSM11	903	-	4.2267833	1.0146868	-1.0	-1.0
chr1	1255128	1255233	ENSG00000160087.20|UBE2J2|LSM11|LSM11	906	-	6.361951	1.0252104	-1.0	-1.0
chr1	1261295	1261395	ENSG00000160087.20|UBE2J2|LSM11|LSM11	901	-	4.239354	1.0062647	-1.0	-1.0
chr1	1254293	1254898	ENSG00000160087.20|UBE2J2|LSM11|LSM11	934	-	5.2597103	1.1810676	-1.0	-1.0
chr1	1258500	1258780	ENSG00000160087.20|UBE2J2|LSM11|LSM11	920	-	6.6043015	1.0974745	-1.0	-1.0
chr1	1268567	1268682	ENSG00000160087.20|UBE2J2|LSM11|LSM11	904	-	6.402067	1.0179926	-1.0	-1.0
chr1	1273357	1273507	ENSG00000160087.20|UBE2J2|LSM11|LSM11	906	-	6.38983	1.0257668	-1.0	-1.0
chr1	1259570	1259675	ENSG00000160087.20|UBE2J2|LSM11|LSM11	906	-	6.3009853	1.0261004	-1.0	-1.0
chr1	1268187	1268292	ENSG00000160087.20|UBE2J2|LSM11|LSM11	904	-	3.9949813	1.0187597	-1.0	-1.0
chr1	1267992	1268182	ENSG00000160087.20|UBE2J2|LSM11|LSM11	961	-	6.15937	1.4083362	-1.0	-1.0
chr1	1257640	1257900	ENSG00000160087.20|UBE2J2|LSM11|LSM11	957	-	6.9135003	1.3631583	-1.0	-1.0
chr1	1270767	1270932	ENSG00000160087.20|UBE2J2|LSM11|LSM11	906	-	6.4284506	1.0259639	-1.0	-1.0
chr1	1268312	1268437	ENSG00000160087.20|UBE2J2|LSM11|LSM11	905	-	6.300102	1.0227239	-1.0	-1.0
chr1	1293105	1293235	ENSG00000131584.18|ACAP3|LSM11|LSM11	915	-	4.10975	1.0702164	-1.0	-1.0
chr1	1305261	1305396	ENSG00000131584.18|ACAP3|LSM11|LSM11	902	-	6.2516356	1.0073793	-1.0	-1.0
chr1	1293245	1293405	ENSG00000131584.18|ACAP3|LSM11|LSM11	906	-	6.401224	1.0248535	-1.0	-1.0
chr1	1307166	1307331	ENSG00000131584.18|ACAP3|LSM11|LSM11	936	-	5.577419	1.194338	-1.0	-1.0
chr1	1304766	1304926	ENSG00000131584.18|ACAP3|LSM11|LSM11	909	-	6.554943	1.0401466	-1.0	-1.0
chr1	1294717	1294827	ENSG00000131584.18|ACAP3|LSM11|LSM11	906	-	6.2192717	1.0261004	-1.0	-1.0
chr1	1298112	1298252	ENSG00000131584.18|ACAP3|LSM11|LSM11	908	-	3.8278174	1.0368439	-1.0	-1.0
chr1	1305821	1305921	ENSG00000131584.18|ACAP3|LSM11|LSM11	902	-	6.3634853	1.0070168	-1.0	-1.0
chr1	1306669	1306769	ENSG00000131584.18|ACAP3|LSM11|LSM11	906	-	6.311013	1.0259801	-1.0	-1.0
chr1	1292590	1292750	ENSG00000131584.18|ACAP3|LSM11|LSM11	904	-	6.2767587	1.0194509	-1.0	-1.0
chr1	1294491	1294626	ENSG00000131584.18|ACAP3|LSM11|LSM11	906	-	6.2283816	1.0254688	-1.0	-1.0
chr1	1304106	1304246	ENSG00000131584.18|ACAP3|LSM11|LSM11	904	-	5.0091763	1.0195687	-1.0	-1.0
chr1	1292435	1292555	ENSG00000131584.18|ACAP3|LSM11|LSM11	905	-	6.438185	1.0229312	-1.0	-1.0
chr1	1304431	1304561	ENSG00000131584.18|ACAP3|LSM11|LSM11	903	-	6.4658175	1.0120823	-1.0	-1.0
chr1	1320768	1320888	ENSG00000127054.20|INTS11|LSM11|LSM11	904	-	4.2806754	1.01715	-1.0	-1.0
chr1	1320628	1320728	ENSG00000127054.20|INTS11|LSM11|LSM11	906	-	6.2600913	1.0261004	-1.0	-1.0
chr1	1311694	1311854	ENSG00000127054.20|INTS11|LSM11|LSM11	905	-	3.2971315	1.021599	-1.0	-1.0
chr1	1344808	1344953	ENSG00000107404.19|DVL1|LSM11|LSM11	910	-	5.8143826	1.0461249	-1.0	-1.0
chr1	1345608	1345753	ENSG00000107404.19|DVL1|LSM11|LSM11	905	-	6.3334274	1.0206978	-1.0	-1.0
chr1	1347093	1347193	ENSG00000107404.19|DVL1|LSM11|LSM11	904	-	6.2241383	1.0160134	-1.0	-1.0
chr1	1335730	1335830	ENSG00000107404.19|DVL1|LSM11|LSM11	906	-	3.6065571	1.0261004	-1.0	-1.0
chr1	1347778	1347888	ENSG00000107404.19|DVL1|LSM11|LSM11	906	-	6.2305856	1.0261004	-1.0	-1.0
chr1	1345163	1345323	ENSG00000107404.19|DVL1|LSM11|LSM11	905	-	6.246933	1.0242641	-1.0	-1.0
chr1	1344988	1345163	ENSG00000107404.19|DVL1|LSM11|LSM11	905	-	6.216795	1.0241026	-1.0	-1.0
chr1	1335400	1335585	ENSG00000107404.19|DVL1|LSM11|LSM11	919	-	4.236521	1.0902871	-1.0	-1.0
chr1	1343398	1343563	ENSG00000107404.19|DVL1|LSM11|LSM11	906	-	6.2693596	1.0248189	-1.0	-1.0
chr1	1344388	1344623	ENSG00000107404.19|DVL1|LSM11|LSM11	905	-	6.355936	1.0203379	-1.0	-1.0
chr1	1346653	1346753	ENSG00000107404.19|DVL1|LSM11|LSM11	906	-	6.2483215	1.0261004	-1.0	-1.0
chr1	1348368	1348538	ENSG00000107404.19|DVL1|LSM11|LSM11	906	-	6.4675384	1.025719	-1.0	-1.0
chr1	1343873	1344028	ENSG00000107404.19|DVL1|LSM11|LSM11	906	-	6.421932	1.0261004	-1.0	-1.0
chr1	1346193	1346318	ENSG00000107404.19|DVL1|LSM11|LSM11	908	-	3.8274784	1.0375783	-1.0	-1.0
chr1	1374954	1375224	ENSG00000175756.13|AURKAIP1|LSM11|LSM11	909	-	4.358811	1.0415676	-1.0	-1.0
chr1	1392090	1392270	ENSG00000221978.11|CCNL2|LSM11|LSM11	913	-	2.2073631	1.0590718	-1.0	-1.0
chr1	1386695	1386885	ENSG00000221978.11|CCNL2|LSM11|LSM11	918	-	3.5549486	1.0874387	-1.0	-1.0
chr1	1387055	1387265	ENSG00000221978.11|CCNL2|LSM11|LSM11	929	-	3.9637213	1.150983	-1.0	-1.0
chr1	1402162	1402262	ENSG00000242485.5|MRPL20|LSM11|LSM11	905	-	6.2640724	1.024326	-1.0	-1.0
chr1	1495899	1496154	ENSG00000160072.19|ATAD3B|LSM11|LSM11	943	+	5.240248	1.2404987	-1.0	-1.0
chr1	1495484	1495699	ENSG00000160072.19|ATAD3B|LSM11|LSM11	954	+	6.736768	1.3378526	-1.0	-1.0
chr1	1528252	1528362	ENSG00000197785.13|ATAD3A|LSM11|LSM11	906	+	6.292236	1.0261004	-1.0	-1.0
chr1	1534480	1534670	ENSG00000197785.13|ATAD3A|LSM11|LSM11	911	+	6.533933	1.049876	-1.0	-1.0
chr1	1528797	1528937	ENSG00000197785.13|ATAD3A|LSM11|LSM11	906	+	6.311852	1.0254343	-1.0	-1.0
chr1	1752586	1752736	ENSG00000008130.15|NADK|LSM11|LSM11	911	-	6.257146	1.0524373	-1.0	-1.0
chr1	1890431	1890556	ENSG00000078369.17|GNB1|LSM11|LSM11	905	-	5.4604607	1.0238079	-1.0	-1.0
chr1	1820571	1820721	ENSG00000078369.17|GNB1|LSM11|LSM11	909	-	6.4802694	1.0432026	-1.0	-1.0
chr1	2190753	2190858	ENSG00000162585.16|FAAP20|LSM11|LSM11	902	-	6.1548786	1.0095421	-1.0	-1.0
chr1	2189823	2189963	ENSG00000162585.16|FAAP20|LSM11|LSM11	906	-	6.268611	1.0261004	-1.0	-1.0
chr1	2190938	2191043	ENSG00000162585.16|FAAP20|LSM11|LSM11	906	-	6.30425	1.0261004	-1.0	-1.0
chr1	2293616	2293801	ENSG00000157933.9|SKI|LSM11|LSM11	906	+	6.2560334	1.0261004	-1.0	-1.0
chr1	2230885	2231085	ENSG00000157933.9|SKI|LSM11|LSM11	936	+	4.739849	1.1970735	-1.0	-1.0
chr1	2268586	2268686	ENSG00000157933.9|SKI|LSM11|LSM11	901	+	6.170109	1.0053079	-1.0	-1.0
chr1	2230440	2230555	ENSG00000157933.9|SKI|LSM11|LSM11	906	+	6.286409	1.0261004	-1.0	-1.0
chr1	2233929	2234119	ENSG00000157933.9|SKI|LSM11|LSM11	905	+	4.6978955	1.0204619	-1.0	-1.0
chr1	2273396	2273521	ENSG00000157933.9|SKI|LSM11|LSM11	906	+	6.2865367	1.0246809	-1.0	-1.0
chr1	2232979	2233139	ENSG00000157933.9|SKI|LSM11|LSM11	906	+	6.314918	1.0261004	-1.0	-1.0
chr1	2231815	2231995	ENSG00000157933.9|SKI|LSM11|LSM11	906	+	6.415233	1.0286435	-1.0	-1.0
chr1	2232335	2232478	ENSG00000157933.9|SKI|LSM11|LSM11	906	+	6.552249	1.0268798	-1.0	-1.0
chr1	2238879	2239054	ENSG00000157933.9|SKI|LSM11|LSM11	905	+	6.1518793	1.0201472	-1.0	-1.0
chr1	2247614	2247764	ENSG00000157933.9|SKI|LSM11|LSM11	904	+	6.257486	1.0178999	-1.0	-1.0
chr1	2273601	2273711	ENSG00000157933.9|SKI|LSM11|LSM11	906	+	6.396449	1.0261004	-1.0	-1.0
chr1	2246624	2246754	ENSG00000157933.9|SKI|LSM11|LSM11	906	+	6.2290425	1.0256568	-1.0	-1.0
chr1	2251061	2251256	ENSG00000157933.9|SKI|LSM11|LSM11	906	+	6.3241863	1.0248681	-1.0	-1.0
chr1	2251766	2251926	ENSG00000157933.9|SKI|LSM11|LSM11	934	+	6.675603	1.1793435	-1.0	-1.0
chr1	2271061	2271241	ENSG00000157933.9|SKI|LSM11|LSM11	904	+	6.3040285	1.0172496	-1.0	-1.0
chr1	2239999	2240129	ENSG00000157933.9|SKI|LSM11|LSM11	906	+	6.219198	1.0261004	-1.0	-1.0
chr1	2248796	2248916	ENSG00000157933.9|SKI|LSM11|LSM11	906	+	6.285739	1.0253906	-1.0	-1.0
chr1	2248371	2248566	ENSG00000157933.9|SKI|LSM11|LSM11	906	+	6.398451	1.0257677	-1.0	-1.0
chr1	2240139	2240239	ENSG00000157933.9|SKI|LSM11|LSM11	903	+	6.288011	1.0146868	-1.0	-1.0
chr1	2267566	2267676	ENSG00000157933.9|SKI|LSM11|LSM11	906	+	6.304027	1.0249175	-1.0	-1.0
chr1	2229900	2230100	ENSG00000157933.9|SKI|LSM11|LSM11	905	+	6.5272436	1.0229235	-1.0	-1.0
chr1	2238754	2238854	ENSG00000157933.9|SKI|LSM11|LSM11	901	+	6.127021	1.0031158	-1.0	-1.0
chr1	2253631	2253736	ENSG00000157933.9|SKI|LSM11|LSM11	905	+	6.1827364	1.024326	-1.0	-1.0
chr1	2231155	2231335	ENSG00000157933.9|SKI|LSM11|LSM11	907	+	3.8048418	1.0314416	-1.0	-1.0
chr1	2233434	2233629	ENSG00000157933.9|SKI|LSM11|LSM11	945	+	6.343971	1.2561083	-1.0	-1.0
chr1	2230315	2230435	ENSG00000157933.9|SKI|LSM11|LSM11	906	+	6.3329115	1.0261004	-1.0	-1.0
chr1	2249241	2249346	ENSG00000157933.9|SKI|LSM11|LSM11	906	+	6.2192717	1.0261004	-1.0	-1.0
chr1	2239569	2239789	ENSG00000157933.9|SKI|LSM11|LSM11	929	+	6.561677	1.1509846	-1.0	-1.0
chr1	2238234	2238374	ENSG00000157933.9|SKI|LSM11|LSM11	905	+	4.9258947	1.0217044	-1.0	-1.0
chr1	2238509	2238699	ENSG00000157933.9|SKI|LSM11|LSM11	909	+	6.5019407	1.0418704	-1.0	-1.0
chr1	3891118	3891458	ENSG00000198912.10|C1orf174|LSM11|LSM11	960	-	4.477518	1.3945391	-1.0	-1.0
chr1	6207179	6207279	ENSG00000116251.9|RPL22|LSM11|LSM11	901	-	6.127021	1.0031158	-1.0	-1.0
chr1	6871781	6871981	ENSG00000171735.18|CAMTA1|LSM11|LSM11	950	+	3.374971	1.2998749	-1.0	-1.0
chr1	8709229	8709329	ENSG00000142599.17|RERE|LSM11|LSM11	906	-	6.5753994	1.0261004	-1.0	-1.0
chr1	8779668	8779903	ENSG00000142599.17|RERE|LSM11|LSM11	983	-	5.644811	1.7785865	-1.0	-1.0
chr1	12031875	12031975	ENSG00000116691.10|MIIP|LSM11|LSM11	906	+	6.3333325	1.0261004	-1.0	-1.0
chr1	12029572	12029772	ENSG00000116691.10|MIIP|LSM11|LSM11	925	+	3.3688867	1.1226327	-1.0	-1.0
chr1	12509527	12509637	ENSG00000048707.13|VPS13D|LSM11|LSM11	904	+	6.1632557	1.0161825	-1.0	-1.0
chr1	15734486	15734641	ENSG00000116786.11|PLEKHM2|LSM11|LSM11	916	+	6.3174806	1.0750341	-1.0	-1.0
chr1	15848375	15848540	ENSG00000065526.10|SPEN|LSM11|LSM11	905	+	6.274241	1.0232273	-1.0	-1.0
chr1	15848680	15848895	ENSG00000065526.10|SPEN|LSM11|LSM11	905	+	5.7282624	1.0206978	-1.0	-1.0
chr1	16618272	16618377	ENSG00000215908.10|CROCCP2|LSM11|LSM11	901	-	3.4844174	1.0062647	-1.0	-1.0
chr1	17412719	17412824	ENSG00000179051.13|RCC2|LSM11|LSM11	904	-	4.2720795	1.018825	-1.0	-1.0
chr1	17407284	17407384	ENSG00000179051.13|RCC2|LSM11|LSM11	906	-	3.2412019	1.0261004	-1.0	-1.0
chr1	19344434	19344554	ENSG00000077549.17|CAPZB|LSM11|LSM11	906	-	6.2321234	1.0261004	-1.0	-1.0
chr1	21740950	21741505	ENSG00000090686.15|USP48|LSM11|LSM11	1000	-	6.1007886	3.5092156	-1.0	-1.0
chr1	21823099	21823209	ENSG00000142798.17|HSPG2|LSM11|LSM11	903	-	3.592748	1.0152582	-1.0	-1.0
chr1	23695610	23695710	ENSG00000142676.12|RPL11|LSM11|LSM11	905	+	4.3145967	1.024326	-1.0	-1.0
chr1	25242446	25242606	ENSG00000117616.17|RSRP1|LSM11|LSM11	904	-	2.7521706	1.0189748	-1.0	-1.0
chr1	26473205	26473305	ENSG00000198830.10|HMGN2|LSM11|LSM11	903	+	2.9180472	1.0146868	-1.0	-1.0
chr1	26472662	26472887	ENSG00000198830.10|HMGN2|LSM11|LSM11	928	+	3.0450466	1.1451412	-1.0	-1.0
chr1	26472907	26473012	ENSG00000198830.10|HMGN2|LSM11|LSM11	903	+	2.4540043	1.0124567	-1.0	-1.0
chr1	26701240	26701340	ENSG00000117713.18|ARID1A|LSM11|LSM11	903	+	4.3123784	1.0146868	-1.0	-1.0
chr1	27444963	27445083	ENSG00000158195.10|WASF2|LSM11|LSM11	906	-	4.377402	1.0261004	-1.0	-1.0
chr1	27991096	27991291	ENSG00000158161.15|EYA3|LSM11|LSM11	939	-	5.0147557	1.2149181	-1.0	-1.0
chr1	28578925	28579100	ENSG00000197989.13|SNHG12|LSM11|LSM11	945	-	5.9798555	1.2590442	-1.0	-1.0
chr1	28579542	28579717	ENSG00000197989.13|SNHG12|LSM11|LSM11	911	-	3.9466732	1.0522981	-1.0	-1.0
chr1	29112818	29112918	ENSG00000159023.19|EPB41|LSM11|LSM11	901	+	3.190592	1.0053079	-1.0	-1.0
chr1	29052321	29052441	ENSG00000159023.19|EPB41|LSM11|LSM11	901	+	3.288836	1.0044715	-1.0	-1.0
chr1	31040134	31040234	ENSG00000134644.15|PUM1|LSM11|LSM11	902	-	6.2336664	1.0070168	-1.0	-1.0
chr1	31497576	31497683	ENSG00000206981.1|RNU6-40P|LSM11|LSM11	992	-	5.875539	2.124034	-1.0	-1.0
chr1	32361564	32361719	ENSG00000225828.1|FAM229A|LSM11|LSM11	952	-	6.786415	1.3171173	-1.0	-1.0
chr1	32361888	32362568	ENSG00000225828.1|FAM229A|LSM11|LSM11	928	-	4.2705407	1.1435815	-1.0	-1.0
chr1	35418872	35419067	ENSG00000146463.11|ZMYM4|LSM11|LSM11	962	+	6.934793	1.420457	-1.0	-1.0
chr1	35714314	35714424	ENSG00000142686.7|C1orf216|LSM11|LSM11	903	-	6.1641645	1.0140429	-1.0	-1.0
chr1	35871638	35871773	ENSG00000092847.11|AGO1|LSM11|LSM11	906	+	6.6000605	1.0260115	-1.0	-1.0
chr1	36008018	36008208	ENSG00000126070.19|AGO3|LSM11|LSM11	914	+	3.7492568	1.0639082	-1.0	-1.0
chr1	36321883	36321993	ENSG00000214193.10|SH3D21|LSM11|LSM11	906	+	6.1990285	1.0260202	-1.0	-1.0
chr1	39841596	39841706	ENSG00000043514.15|TRIT1|LSM11|LSM11	906	-	4.382978	1.0261004	-1.0	-1.0
chr1	43362827	43362942	ENSG00000117399.13|CDC20|LSM11|LSM11	924	+	6.7526665	1.1220129	-1.0	-1.0
chr1	43361057	43361167	ENSG00000117399.13|CDC20|LSM11|LSM11	902	+	3.6698961	1.0100749	-1.0	-1.0
chr1	43363586	43363786	ENSG00000066322.14|ELOVL1|LSM11|LSM11	915	-	5.4027476	1.0710982	-1.0	-1.0
chr1	44767246	44767361	ENSG00000142945.12|KIF2C|LSM11|LSM11	905	+	3.9148827	1.0227777	-1.0	-1.0
chr1	44778447	44778572	ENSG00000142937.11|RPS8|LSM11|LSM11	906	+	3.0830965	1.0284826	-1.0	-1.0
chr1	44778257	44778387	ENSG00000142937.11|RPS8|LSM11|LSM11	905	+	3.6506393	1.0231023	-1.0	-1.0
chr1	45517932	45518067	ENSG00000117450.13|PRDX1|LSM11|LSM11	910	-	6.5693583	1.0475386	-1.0	-1.0
chr1	46302765	46302865	ENSG00000132128.16|LRRC41|LSM11|LSM11	903	-	6.2640724	1.0146868	-1.0	-1.0
chr1	47231091	47231196	ENSG00000162367.11|TAL1|LSM11|LSM11	903	-	3.5179176	1.01389	-1.0	-1.0
chr1	47231218	47231348	ENSG00000162367.11|TAL1|LSM11|LSM11	906	-	6.407216	1.027031	-1.0	-1.0
chr1	51561228	51561333	ENSG00000227070.1|AC104170.1|LSM11|LSM11	905	+	6.195973	1.024326	-1.0	-1.0
chr1	51815468	51815663	ENSG00000078618.21|NRDC|LSM11|LSM11	963	-	3.5141482	1.43267	-1.0	-1.0
chr1	51800565	51800680	ENSG00000078618.21|NRDC|LSM11|LSM11	902	-	3.4540746	1.010261	-1.0	-1.0
chr1	70213330	70213490	ENSG00000116754.13|SRSF11|LSM11|LSM11	906	+	6.42201	1.0257372	-1.0	-1.0
chr1	75758894	75759089	ENSG00000117054.13|ACADM|LSM11|LSM11	914	+	4.722328	1.0633229	-1.0	-1.0
chr1	85252347	85252472	ENSG00000162642.13|C1orf52|LSM11|LSM11	904	-	6.226561	1.0184166	-1.0	-1.0
chr1	88791973	88792168	ENSG00000065243.19|PKN2|LSM11|LSM11	930	+	4.0055523	1.1527085	-1.0	-1.0
chr1	89861967	89862182	ENSG00000271949.1|AC093423.3|LSM11|LSM11	951	+	4.1470623	1.3062431	-1.0	-1.0
chr1	89861968	89862183	ENSG00000171492.14|LRRC8D|LSM11|LSM11	950	+	4.126065	1.3005246	-1.0	-1.0
chr1	90032668	90032898	ENSG00000162664.16|ZNF326|LSM11|LSM11	958	+	5.994873	1.3806337	-1.0	-1.0
chr1	90832816	90832936	ENSG00000233593.8|AL590094.1|LSM11|LSM11	906	-	6.4268403	1.0261121	-1.0	-1.0
chr1	93847573	93847733	ENSG00000260464.1|AL049796.1|LSM11|LSM11	906	+	2.5206048	1.0252906	-1.0	-1.0
chr1	96789389	96789584	ENSG00000117569.18|PTBP2|LSM11|LSM11	954	+	4.4788456	1.3350308	-1.0	-1.0
chr1	100424301	100424411	ENSG00000079335.18|CDC14A|LSM11|LSM11	907	+	4.0787344	1.0293497	-1.0	-1.0
chr1	109100192	109100607	ENSG00000278249.1|SCARNA2|LSM11|LSM11	1000	+	3.392503	5.66928	-1.0	-1.0
chr1	109100192	109100619	ENSG00000270066.3|AL356488.2|LSM11|LSM11	1000	+	3.3962026	5.6617794	-1.0	-1.0
chr1	109279610	109279720	ENSG00000134222.16|PSRC1|LSM11|LSM11	906	-	6.270034	1.0261004	-1.0	-1.0
chr1	109372194	109372344	ENSG00000134243.11|SORT1|LSM11|LSM11	951	-	4.1597548	1.308204	-1.0	-1.0
chr1	110372411	110372591	ENSG00000224699.8|LAMTOR5-AS1|LSM11|LSM11	904	+	3.0708919	1.0184538	-1.0	-1.0
chr1	110372413	110372618	ENSG00000273373.1|AL355488.2|LSM11|LSM11	905	+	3.1745245	1.022434	-1.0	-1.0
chr1	112634613	112634998	ENSG00000116489.12|CAPZA1|LSM11|LSM11	1000	+	5.2809615	5.633752	-1.0	-1.0
chr1	112634448	112634598	ENSG00000116489.12|CAPZA1|LSM11|LSM11	906	+	5.145889	1.0260243	-1.0	-1.0
chr1	112635323	112635433	ENSG00000116489.12|CAPZA1|LSM11|LSM11	906	+	6.3705525	1.0261004	-1.0	-1.0
chr1	113943329	113943509	ENSG00000163349.21|HIPK1|LSM11|LSM11	937	+	6.669163	1.1993318	-1.0	-1.0
chr1	113963666	113963811	ENSG00000163349.21|HIPK1|LSM11|LSM11	906	+	6.2481	1.0256597	-1.0	-1.0
chr1	114447103	114447218	ENSG00000197323.11|TRIM33|LSM11|LSM11	904	-	4.0656195	1.0180762	-1.0	-1.0
chr1	116382301	116382406	ENSG00000163399.15|ATP1A1|LSM11|LSM11	905	+	6.2923183	1.0225004	-1.0	-1.0
chr1	145795116	145795346	ENSG00000265491.4|RNF115|LSM11|LSM11	962	-	6.9985485	1.418641	-1.0	-1.0
chr1	147255962	147256107	ENSG00000131778.18|CHD1L|LSM11|LSM11	905	+	6.228281	1.0240718	-1.0	-1.0
chr1	149885973	149886278	ENSG00000184678.10|HIST2H2BE|LSM11|LSM11	999	-	3.4025152	2.9078302	-1.0	-1.0
chr1	150560294	150560509	ENSG00000143382.14|ADAMTSL4|LSM11|LSM11	912	+	3.0269701	1.0550513	-1.0	-1.0
chr1	150558961	150559111	ENSG00000143382.14|ADAMTSL4|LSM11|LSM11	920	+	3.6160667	1.0990801	-1.0	-1.0
chr1	150560079	150560234	ENSG00000143382.14|ADAMTSL4|LSM11|LSM11	903	+	2.8611343	1.0112615	-1.0	-1.0
chr1	150559760	150559860	ENSG00000143382.14|ADAMTSL4|LSM11|LSM11	906	+	3.26306	1.0261004	-1.0	-1.0
chr1	150560644	150560789	ENSG00000143382.14|ADAMTSL4|LSM11|LSM11	908	+	2.4452357	1.0383186	-1.0	-1.0
chr1	150575570	150575725	ENSG00000143384.12|MCL1|LSM11|LSM11	920	-	3.1126094	1.0943683	-1.0	-1.0
chr1	150574800	150575005	ENSG00000143384.12|MCL1|LSM11|LSM11	951	-	3.643824	1.3099105	-1.0	-1.0
chr1	153645123	153645233	ENSG00000160679.12|CHTOP|LSM11|LSM11	906	+	6.317804	1.0261004	-1.0	-1.0
chr1	155320433	155320588	ENSG00000160752.14|FDPS|LSM11|LSM11	917	+	3.2798634	1.080039	-1.0	-1.0
chr1	155913137	155913322	ENSG00000132680.10|KIAA0907|LSM11|LSM11	929	-	2.9281633	1.1504527	-1.0	-1.0
chr1	155913512	155913622	ENSG00000132680.10|KIAA0907|LSM11|LSM11	907	-	2.913979	1.0322374	-1.0	-1.0
chr1	156139699	156139959	ENSG00000160789.19|LMNA|LSM11|LSM11	908	+	3.269866	1.0355151	-1.0	-1.0
chr1	156139429	156139599	ENSG00000160789.19|LMNA|LSM11|LSM11	932	+	4.0747647	1.1649727	-1.0	-1.0
chr1	156137023	156137128	ENSG00000160789.19|LMNA|LSM11|LSM11	906	+	6.5512204	1.0261004	-1.0	-1.0
chr1	156249403	156249578	ENSG00000198952.8|SMG5|LSM11|LSM11	926	-	6.4617004	1.1288846	-1.0	-1.0
chr1	156525559	156525729	ENSG00000183856.10|IQGAP3|LSM11|LSM11	908	-	3.9861748	1.0339984	-1.0	-1.0
chr1	156881621	156881726	ENSG00000198400.11|NTRK1|LSM11|LSM11	906	+	6.1951137	1.0261004	-1.0	-1.0
chr1	160217578	160217683	ENSG00000258465.6|AL139011.2|LSM11|LSM11	906	-	6.320957	1.0261004	-1.0	-1.0
chr1	160217579	160217684	ENSG00000132716.18|DCAF8|LSM11|LSM11	906	-	6.264765	1.0261004	-1.0	-1.0
chr1	167957596	167957831	ENSG00000143164.15|DCAF6|LSM11|LSM11	951	+	4.0788746	1.3120002	-1.0	-1.0
chr1	169944506	169944676	ENSG00000075945.12|KIFAP3|LSM11|LSM11	906	-	6.3158937	1.0267491	-1.0	-1.0
chr1	173866237	173866432	ENSG00000234741.7|GAS5|LSM11|LSM11	959	-	2.7416875	1.3885221	-1.0	-1.0
chr1	173864739	173864849	ENSG00000234741.7|GAS5|LSM11|LSM11	905	-	2.2963774	1.0209097	-1.0	-1.0
chr1	173866032	173866207	ENSG00000234741.7|GAS5|LSM11|LSM11	947	-	3.7474766	1.2769244	-1.0	-1.0
chr1	173864064	173864164	ENSG00000234741.7|GAS5|LSM11|LSM11	906	-	2.4781797	1.0261004	-1.0	-1.0
chr1	180726321	180726551	ENSG00000143324.13|XPR1|LSM11|LSM11	951	+	6.7559724	1.3063593	-1.0	-1.0
chr1	182880743	182880843	ENSG00000135829.16|DHX9|LSM11|LSM11	903	+	6.1082854	1.0146868	-1.0	-1.0
chr1	184690555	184690805	ENSG00000116406.18|EDEM3|LSM11|LSM11	998	-	5.0591273	2.6492763	-1.0	-1.0
chr1	185065360	185065600	ENSG00000121481.10|RNF2|LSM11|LSM11	957	+	5.110013	1.3694184	-1.0	-1.0
chr1	185065775	185065970	ENSG00000121481.10|RNF2|LSM11|LSM11	906	+	3.7976794	1.0261004	-1.0	-1.0
chr1	203077051	203077161	ENSG00000143847.15|PPFIA4|LSM11|LSM11	906	+	6.4009666	1.0261004	-1.0	-1.0
chr1	203726768	203726958	ENSG00000058668.14|ATP2B4|LSM11|LSM11	905	+	6.4041853	1.0241556	-1.0	-1.0
chr1	211260209	211260324	ENSG00000117625.13|RCOR3|LSM11|LSM11	909	+	3.717411	1.0390017	-1.0	-1.0
chr1	212055292	212055532	ENSG00000143476.17|DTL|LSM11|LSM11	972	+	5.155729	1.5492308	-1.0	-1.0
chr1	225846292	225846407	ENSG00000242861.1|AL591895.1|LSM11|LSM11	906	-	6.261144	1.0256568	-1.0	-1.0
chr1	225846295	225846405	ENSG00000196187.11|TMEM63A|LSM11|LSM11	906	-	6.282515	1.0249175	-1.0	-1.0
chr1	225920131	225920231	ENSG00000143811.18|PYCR2|LSM11|LSM11	901	-	4.239354	1.0062647	-1.0	-1.0
chr1	226173510	226173785	ENSG00000182827.8|ACBD3|LSM11|LSM11	939	-	4.691338	1.2136704	-1.0	-1.0
chr1	228093991	228094156	ENSG00000143761.15|ARF1|LSM11|LSM11	905	+	5.452269	1.0233595	-1.0	-1.0
chr1	228089017	228089122	ENSG00000143761.15|ARF1|LSM11|LSM11	904	+	6.3983393	1.0191758	-1.0	-1.0
chr1	228082744	228082850	ENSG00000143761.15|ARF1|LSM11|LSM11	906	+	3.374351	1.0275066	-1.0	-1.0
chr1	228083139	228083344	ENSG00000143761.15|ARF1|LSM11|LSM11	929	+	5.3012824	1.148937	-1.0	-1.0
chr1	228096659	228096759	ENSG00000143761.15|ARF1|LSM11|LSM11	902	+	6.2516356	1.0090821	-1.0	-1.0
chr1	228083512	228083732	ENSG00000143761.15|ARF1|LSM11|LSM11	906	+	4.0809126	1.0259109	-1.0	-1.0
chr1	244863136	244863331	ENSG00000153187.18|HNRNPU|LSM11|LSM11	939	-	5.254714	1.2147456	-1.0	-1.0
chr1	244863446	244863561	ENSG00000153187.18|HNRNPU|LSM11|LSM11	906	-	6.460488	1.0261004	-1.0	-1.0
chr1	245874886	245875076	ENSG00000185420.18|SMYD3|LSM11|LSM11	959	-	6.562275	1.3911991	-1.0	-1.0
chr1	246418444	246418644	ENSG00000185420.18|SMYD3|LSM11|LSM11	959	-	5.4033275	1.385765	-1.0	-1.0
chr1	248857613	248857713	ENSG00000171163.15|ZNF692|LSM11|LSM11	901	-	3.093369	1.0024318	-1.0	-1.0
chr1	248850310	248850410	ENSG00000171163.15|ZNF692|LSM11|LSM11	903	-	3.0670228	1.0146868	-1.0	-1.0
chr1	248850115	248850270	ENSG00000171163.15|ZNF692|LSM11|LSM11	903	-	4.349502	1.0153748	-1.0	-1.0
chr10	822630	822755	ENSG00000107929.14|LARP4B|LSM11|LSM11	906	-	4.5179644	1.0271137	-1.0	-1.0
chr10	1017204	1017309	ENSG00000107937.18|GTPBP4|LSM11|LSM11	906	+	6.207283	1.0261004	-1.0	-1.0
chr10	3123414	3123514	ENSG00000067057.16|PFKP|LSM11|LSM11	906	+	6.2944655	1.0261004	-1.0	-1.0
chr10	3123109	3123229	ENSG00000067057.16|PFKP|LSM11|LSM11	906	+	6.3751054	1.0261004	-1.0	-1.0
chr10	3122119	3122234	ENSG00000067057.16|PFKP|LSM11|LSM11	906	+	6.333863	1.0261004	-1.0	-1.0
chr10	7331924	7332119	ENSG00000198879.11|SFMBT2|LSM11|LSM11	905	-	3.4434948	1.0229062	-1.0	-1.0
chr10	13217268	13217375	ENSG00000272055.1|RNU6-6P|LSM11|LSM11	954	+	6.750052	1.3368857	-1.0	-1.0
chr10	17442220	17442380	ENSG00000148488.15|ST8SIA6|LSM11|LSM11	904	-	3.8592365	1.0168076	-1.0	-1.0
chr10	26931220	26931415	ENSG00000283709.1|FAM238C|LSM11|LSM11	971	-	4.4698114	1.5326092	-1.0	-1.0
chr10	27166989	27167089	ENSG00000120539.14|MASTL|LSM11|LSM11	901	+	6.0888267	1.0062647	-1.0	-1.0
chr10	42800345	42800535	ENSG00000165733.7|BMS1|LSM11|LSM11	948	+	5.953858	1.2818623	-1.0	-1.0
chr10	43407196	43407371	ENSG00000169813.16|HNRNPF|LSM11|LSM11	933	-	4.852174	1.1763594	-1.0	-1.0
chr10	43395943	43396108	ENSG00000169813.16|HNRNPF|LSM11|LSM11	905	-	6.2190332	1.0235909	-1.0	-1.0
chr10	43407929	43408114	ENSG00000169813.16|HNRNPF|LSM11|LSM11	913	-	4.3376074	1.062135	-1.0	-1.0
chr10	43397184	43397299	ENSG00000169813.16|HNRNPF|LSM11|LSM11	905	-	6.3542876	1.0219162	-1.0	-1.0
chr10	43409089	43409166	ENSG00000169813.16|HNRNPF|LSM11|LSM11	901	-	4.2975287	1.0062647	-1.0	-1.0
chr10	43408254	43408726	ENSG00000169813.16|HNRNPF|LSM11|LSM11	927	-	4.0843525	1.1384274	-1.0	-1.0
chr10	43408134	43408244	ENSG00000169813.16|HNRNPF|LSM11|LSM11	903	-	3.621134	1.0147929	-1.0	-1.0
chr10	43407396	43407606	ENSG00000169813.16|HNRNPF|LSM11|LSM11	928	-	4.3222656	1.1432977	-1.0	-1.0
chr10	43396148	43396388	ENSG00000169813.16|HNRNPF|LSM11|LSM11	907	-	5.801265	1.0334488	-1.0	-1.0
chr10	51695516	51695621	ENSG00000177613.8|CSTF2T|LSM11|LSM11	906	-	6.228552	1.0252132	-1.0	-1.0
chr10	70760899	70761004	ENSG00000138316.10|ADAMTS14|LSM11|LSM11	903	+	5.465825	1.0148983	-1.0	-1.0
chr10	70760389	70760519	ENSG00000138316.10|ADAMTS14|LSM11|LSM11	902	+	4.3157997	1.0104758	-1.0	-1.0
chr10	70761049	70761184	ENSG00000138316.10|ADAMTS14|LSM11|LSM11	904	+	5.428172	1.017189	-1.0	-1.0
chr10	70761194	70761294	ENSG00000138316.10|ADAMTS14|LSM11|LSM11	901	+	6.3634853	1.0062647	-1.0	-1.0
chr10	70762069	70762264	ENSG00000138316.10|ADAMTS14|LSM11|LSM11	946	+	5.2005982	1.2689197	-1.0	-1.0
chr10	70817535	70817730	ENSG00000166224.16|SGPL1|LSM11|LSM11	943	+	3.2429757	1.2453164	-1.0	-1.0
chr10	73604770	73604880	ENSG00000166348.18|USP54|LSM11|LSM11	906	-	6.1771255	1.0261004	-1.0	-1.0
chr10	74243023	74243333	ENSG00000156110.13|ADK|LSM11|LSM11	984	+	6.3196707	1.7906772	-1.0	-1.0
chr10	78040245	78040400	ENSG00000138326.18|RPS24|LSM11|LSM11	941	+	4.921928	1.229449	-1.0	-1.0
chr10	79070295	79070410	ENSG00000108175.16|ZMIZ1|LSM11|LSM11	906	+	6.3046956	1.0261004	-1.0	-1.0
chr10	79687887	79688032	ENSG00000225484.6|NUTM2B-AS1|LSM11|LSM11	904	-	5.392145	1.0160735	-1.0	-1.0
chr10	95288391	95288581	ENSG00000107438.8|PDLIM1|LSM11|LSM11	968	-	5.7809963	1.4984864	-1.0	-1.0
chr10	100236999	100237214	ENSG00000095485.17|CWF19L1|LSM11|LSM11	936	-	2.9098287	1.1905956	-1.0	-1.0
chr10	100999475	100999645	ENSG00000107816.17|LZTS2|LSM11|LSM11	905	+	6.3145685	1.0207019	-1.0	-1.0
chr10	101582490	101582675	ENSG00000166169.16|POLL|LSM11|LSM11	961	-	6.8835945	1.410545	-1.0	-1.0
chr10	102108323	102108488	ENSG00000198728.10|LDB1|LSM11|LSM11	911	-	3.1158512	1.0506462	-1.0	-1.0
chr10	102107739	102108049	ENSG00000198728.10|LDB1|LSM11|LSM11	910	-	3.1717963	1.0450802	-1.0	-1.0
chr10	107009428	107009528	ENSG00000108018.15|SORCS1|LSM11|LSM11	905	-	6.2084627	1.024326	-1.0	-1.0
chr10	110580481	110580581	ENSG00000108055.9|SMC3|LSM11|LSM11	906	+	6.2716875	1.0261004	-1.0	-1.0
chr10	110580641	110580881	ENSG00000108055.9|SMC3|LSM11|LSM11	976	+	5.628747	1.6212466	-1.0	-1.0
chr10	112694303	112694478	ENSG00000151532.13|VTI1A|LSM11|LSM11	904	+	4.5770855	1.0162685	-1.0	-1.0
chr10	118712437	118712632	ENSG00000151893.14|CACUL1|LSM11|LSM11	958	-	4.9775543	1.3797623	-1.0	-1.0
chr10	118712677	118712827	ENSG00000151893.14|CACUL1|LSM11|LSM11	906	-	6.427717	1.0260894	-1.0	-1.0
chr10	119576635	119576735	ENSG00000151923.17|TIAL1|LSM11|LSM11	906	-	6.1892757	1.0261004	-1.0	-1.0
chr10	125084300	125084405	ENSG00000175029.16|CTBP2|LSM11|LSM11	906	-	6.1771255	1.0260403	-1.0	-1.0
chr10	125159591	125159691	ENSG00000175029.16|CTBP2|LSM11|LSM11	905	-	6.1827364	1.024326	-1.0	-1.0
chr10	125103702	125103802	ENSG00000175029.16|CTBP2|LSM11|LSM11	902	-	6.2516356	1.0090821	-1.0	-1.0
chr10	125160145	125160318	ENSG00000175029.16|CTBP2|LSM11|LSM11	905	-	4.4799895	1.0236977	-1.0	-1.0
chr10	125098429	125098594	ENSG00000175029.16|CTBP2|LSM11|LSM11	906	-	6.4095187	1.0279654	-1.0	-1.0
chr10	125159936	125160106	ENSG00000175029.16|CTBP2|LSM11|LSM11	906	-	3.6640606	1.0262675	-1.0	-1.0
chr10	125151515	125151615	ENSG00000175029.16|CTBP2|LSM11|LSM11	906	-	6.386037	1.0261004	-1.0	-1.0
chr10	125103352	125103467	ENSG00000175029.16|CTBP2|LSM11|LSM11	906	-	6.376074	1.0260403	-1.0	-1.0
chr10	131968544	131968674	ENSG00000176171.11|BNIP3|LSM11|LSM11	905	-	3.720438	1.0230387	-1.0	-1.0
chr10	133307936	133308086	ENSG00000130640.13|TUBGCP2|LSM11|LSM11	906	-	6.2858953	1.0254551	-1.0	-1.0
chr11	252718	252903	ENSG00000185627.17|PSMD13|LSM11|LSM11	930	+	3.8232396	1.155256	-1.0	-1.0
chr11	294266	294478	ENSG00000142102.15|PGGHG|LSM11|LSM11	913	+	3.7087018	1.0581574	-1.0	-1.0
chr11	294555	294785	ENSG00000142102.15|PGGHG|LSM11|LSM11	946	+	3.851886	1.2700396	-1.0	-1.0
chr11	292910	293040	ENSG00000142102.15|PGGHG|LSM11|LSM11	902	+	3.1049662	1.0088418	-1.0	-1.0
chr11	290839	291029	ENSG00000142102.15|PGGHG|LSM11|LSM11	907	+	2.9734488	1.0302918	-1.0	-1.0
chr11	293520	293685	ENSG00000142102.15|PGGHG|LSM11|LSM11	904	+	4.843458	1.0167385	-1.0	-1.0
chr11	293335	293440	ENSG00000142102.15|PGGHG|LSM11|LSM11	906	+	3.6452274	1.0261004	-1.0	-1.0
chr11	295340	295575	ENSG00000142102.15|PGGHG|LSM11|LSM11	925	+	3.9806294	1.1239411	-1.0	-1.0
chr11	294098	294196	ENSG00000142102.15|PGGHG|LSM11|LSM11	960	+	5.004211	1.394489	-1.0	-1.0
chr11	294845	295120	ENSG00000142102.15|PGGHG|LSM11|LSM11	925	+	4.042226	1.1273638	-1.0	-1.0
chr11	418212	418337	ENSG00000185101.12|ANO9|LSM11|LSM11	903	-	6.381306	1.0114901	-1.0	-1.0
chr11	477342	477457	ENSG00000174915.11|PTDSS2|LSM11|LSM11	906	+	6.196994	1.0247548	-1.0	-1.0
chr11	558979	559144	ENSG00000254815.5|AP006284.1|LSM11|LSM11	905	+	6.249344	1.0244261	-1.0	-1.0
chr11	557804	557944	ENSG00000254815.5|AP006284.1|LSM11|LSM11	902	+	6.424748	1.0101455	-1.0	-1.0
chr11	567114	567239	ENSG00000247095.2|MIR210HG|LSM11|LSM11	906	-	6.302661	1.0255089	-1.0	-1.0
chr11	568123	568318	ENSG00000247095.2|MIR210HG|LSM11|LSM11	948	-	4.186451	1.2845583	-1.0	-1.0
chr11	576837	576942	ENSG00000070047.11|PHRF1|LSM11|LSM11	904	+	6.237855	1.0195065	-1.0	-1.0
chr11	612033	612198	ENSG00000070047.11|PHRF1|LSM11|LSM11	908	+	3.6376054	1.0348904	-1.0	-1.0
chr11	637292	637589	ENSG00000069696.6|DRD4|LSM11|LSM11	973	+	7.0387144	1.5744377	-1.0	-1.0
chr11	639432	639545	ENSG00000069696.6|DRD4|LSM11|LSM11	906	+	6.302747	1.0252132	-1.0	-1.0
chr11	640420	640540	ENSG00000069696.6|DRD4|LSM11|LSM11	904	+	3.4721837	1.0188644	-1.0	-1.0
chr11	639647	639952	ENSG00000069696.6|DRD4|LSM11|LSM11	947	+	5.734619	1.2764333	-1.0	-1.0
chr11	637589	638344	ENSG00000069696.6|DRD4|LSM11|LSM11	936	+	4.275988	1.1908928	-1.0	-1.0
chr11	639967	640077	ENSG00000069696.6|DRD4|LSM11|LSM11	904	+	6.2142706	1.0191696	-1.0	-1.0
chr11	639158	639432	ENSG00000069696.6|DRD4|LSM11|LSM11	957	+	4.5964217	1.366093	-1.0	-1.0
chr11	640127	640227	ENSG00000069696.6|DRD4|LSM11|LSM11	906	+	6.201335	1.0261004	-1.0	-1.0
chr11	638639	638894	ENSG00000069696.6|DRD4|LSM11|LSM11	930	+	4.839275	1.1566145	-1.0	-1.0
chr11	767344	767589	ENSG00000177225.16|GATD1|LSM11|LSM11	905	-	3.395761	1.0220156	-1.0	-1.0
chr11	770289	770684	ENSG00000177225.16|GATD1|LSM11|LSM11	921	-	3.5241044	1.1023678	-1.0	-1.0
chr11	767594	767729	ENSG00000177225.16|GATD1|LSM11|LSM11	904	-	3.220758	1.0190879	-1.0	-1.0
chr11	773094	773209	ENSG00000177225.16|GATD1|LSM11|LSM11	904	-	6.237855	1.0195065	-1.0	-1.0
chr11	771189	771309	ENSG00000177225.16|GATD1|LSM11|LSM11	905	-	4.3971677	1.022753	-1.0	-1.0
chr11	811914	812078	ENSG00000177600.8|RPLP2|LSM11|LSM11	905	+	4.0296006	1.0209197	-1.0	-1.0
chr11	812333	812528	ENSG00000177600.8|RPLP2|LSM11|LSM11	905	+	4.8441086	1.0241191	-1.0	-1.0
chr11	825042	825177	ENSG00000177666.16|PNPLA2|LSM11|LSM11	910	+	3.4428442	1.0443455	-1.0	-1.0
chr11	2315304	2315464	ENSG00000064201.15|TSPAN32|LSM11|LSM11	905	+	6.409152	1.0245354	-1.0	-1.0
chr11	2385272	2385427	ENSG00000110651.11|CD81|LSM11|LSM11	906	+	6.299793	1.0261004	-1.0	-1.0
chr11	2377670	2377840	ENSG00000110651.11|CD81|LSM11|LSM11	906	+	6.278628	1.0257182	-1.0	-1.0
chr11	2699637	2699742	ENSG00000269821.1|KCNQ1OT1|LSM11|LSM11	906	-	3.6104834	1.0261004	-1.0	-1.0
chr11	2699292	2699507	ENSG00000269821.1|KCNQ1OT1|LSM11|LSM11	905	-	3.3319826	1.0213994	-1.0	-1.0
chr11	2914678	2914868	ENSG00000110628.13|SLC22A18|LSM11|LSM11	913	+	4.670101	1.0589247	-1.0	-1.0
chr11	2944600	2944700	ENSG00000205531.12|NAP1L4|LSM11|LSM11	904	-	3.14312	1.0159684	-1.0	-1.0
chr11	3781317	3781552	ENSG00000110713.15|NUP98|LSM11|LSM11	907	-	3.7743957	1.0300072	-1.0	-1.0
chr11	5424169	5424289	ENSG00000196565.13|HBG2|LSM11|LSM11	928	-	5.0083704	1.1425564	-1.0	-1.0
chr11	5424175	5424280	ENSG00000167355.7|AC087380.1|LSM11|LSM11	954	-	6.827075	1.3415587	-1.0	-1.0
chr11	5424176	5424281	ENSG00000213931.5|HBE1|LSM11|LSM11	954	-	6.827075	1.3408179	-1.0	-1.0
chr11	10808333	10808493	ENSG00000110321.16|EIF4G2|LSM11|LSM11	906	-	6.256792	1.0261004	-1.0	-1.0
chr11	11920494	11920624	ENSG00000170242.17|USP47|LSM11|LSM11	960	+	5.1568093	1.3988945	-1.0	-1.0
chr11	12677701	12677821	ENSG00000187079.16|TEAD1|LSM11|LSM11	905	+	6.195973	1.0214082	-1.0	-1.0
chr11	14583971	14584071	ENSG00000129084.17|PSMA1|LSM11|LSM11	906	-	4.3238325	1.0261004	-1.0	-1.0
chr11	31713510	31713705	ENSG00000109911.18|ELP4|LSM11|LSM11	948	+	5.19423	1.2831849	-1.0	-1.0
chr11	34913515	34913620	ENSG00000149089.12|APIP|LSM11|LSM11	906	-	6.306795	1.0256162	-1.0	-1.0
chr11	47164968	47165123	ENSG00000149182.14|ARFGAP2|LSM11|LSM11	932	-	5.7157855	1.1670985	-1.0	-1.0
chr11	47727729	47728039	ENSG00000109920.12|FNBP4|LSM11|LSM11	954	-	4.9464345	1.3346672	-1.0	-1.0
chr11	57407051	57407171	ENSG00000254979.5|AP000781.2|LSM11|LSM11	906	-	6.1951137	1.0255089	-1.0	-1.0
chr11	57407053	57407173	ENSG00000134802.17|SLC43A3|LSM11|LSM11	906	-	6.1951137	1.0261004	-1.0	-1.0
chr11	59638210	59638315	ENSG00000166889.13|PATL1|LSM11|LSM11	906	-	6.242835	1.0261004	-1.0	-1.0
chr11	61815231	61815371	ENSG00000149485.18|FADS1|LSM11|LSM11	906	-	6.312376	1.0259032	-1.0	-1.0
chr11	61815856	61816011	ENSG00000149485.18|FADS1|LSM11|LSM11	906	-	4.5176587	1.0262692	-1.0	-1.0
chr11	61815646	61815791	ENSG00000149485.18|FADS1|LSM11|LSM11	928	-	5.761905	1.1430248	-1.0	-1.0
chr11	61815493	61815593	ENSG00000134824.13|FADS2|LSM11|LSM11	906	+	6.2716875	1.0261004	-1.0	-1.0
chr11	61876668	61876773	ENSG00000221968.8|FADS3|LSM11|LSM11	905	-	2.9457307	1.0229447	-1.0	-1.0
chr11	61873623	61873723	ENSG00000221968.8|FADS3|LSM11|LSM11	903	-	6.211637	1.0146868	-1.0	-1.0
chr11	61875850	61875965	ENSG00000221968.8|FADS3|LSM11|LSM11	908	-	4.4582257	1.0341105	-1.0	-1.0
chr11	62252126	62252316	ENSG00000254404.1|AP003306.1|LSM11|LSM11	903	-	6.3263865	1.0140347	-1.0	-1.0
chr11	62602917	62603017	ENSG00000149499.11|EML3|LSM11|LSM11	901	-	6.170109	1.0053079	-1.0	-1.0
chr11	62615325	62615500	ENSG00000149541.9|B3GAT3|LSM11|LSM11	907	-	6.1006374	1.029568	-1.0	-1.0
chr11	62624825	62625000	ENSG00000089597.16|GANAB|LSM11|LSM11	999	-	3.8894544	3.0155587	-1.0	-1.0
chr11	62715229	62715469	ENSG00000234857.2|HNRNPUL2-BSCL2|LSM11|LSM11	905	-	4.6765842	1.0225749	-1.0	-1.0
chr11	62715229	62715344	ENSG00000214753.2|HNRNPUL2|LSM11|LSM11	906	-	6.3600864	1.0256568	-1.0	-1.0
chr11	62853453	62853633	ENSG00000255717.6|SNHG1|LSM11|LSM11	904	-	2.7050214	1.0191734	-1.0	-1.0
chr11	62854550	62854660	ENSG00000255717.6|SNHG1|LSM11|LSM11	904	-	1.6925515	1.0192782	-1.0	-1.0
chr11	62854780	62854920	ENSG00000255717.6|SNHG1|LSM11|LSM11	907	-	4.043677	1.0304315	-1.0	-1.0
chr11	62884167	62884367	ENSG00000168003.16|SLC3A2|LSM11|LSM11	968	+	3.7980528	1.4918498	-1.0	-1.0
chr11	63970469	63970576	ENSG00000207200.1|RNU6-45P|LSM11|LSM11	906	+	3.603558	1.0261004	-1.0	-1.0
chr11	64095206	64095401	ENSG00000133315.10|MACROD1|LSM11|LSM11	921	-	6.597164	1.102717	-1.0	-1.0
chr11	64149224	64149379	ENSG00000133315.10|MACROD1|LSM11|LSM11	905	-	6.2541485	1.0239024	-1.0	-1.0
chr11	64204244	64204344	ENSG00000168439.16|STIP1|LSM11|LSM11	905	+	3.5883486	1.024326	-1.0	-1.0
chr11	64242085	64242190	ENSG00000173486.12|FKBP2|LSM11|LSM11	906	+	4.3010716	1.0252132	-1.0	-1.0
chr11	64243967	64244127	ENSG00000173486.12|FKBP2|LSM11|LSM11	988	+	4.4600377	1.9109871	-1.0	-1.0
chr11	64243283	64243438	ENSG00000173486.12|FKBP2|LSM11|LSM11	906	+	6.2511353	1.0258752	-1.0	-1.0
chr11	64306486	64306586	ENSG00000173153.13|ESRRA|LSM11|LSM11	905	+	4.2738147	1.024326	-1.0	-1.0
chr11	64305891	64306011	ENSG00000173153.13|ESRRA|LSM11|LSM11	906	+	6.39789	1.0249802	-1.0	-1.0
chr11	64895442	64895592	ENSG00000110046.12|ATG2A|LSM11|LSM11	905	-	6.435154	1.0225061	-1.0	-1.0
chr11	65425948	65426143	ENSG00000245532.7|NEAT1|LSM11|LSM11	942	+	1.6038083	1.2372271	-1.0	-1.0
chr11	65427038	65427188	ENSG00000245532.7|NEAT1|LSM11|LSM11	917	+	2.204607	1.0801653	-1.0	-1.0
chr11	65426258	65426533	ENSG00000245532.7|NEAT1|LSM11|LSM11	961	+	1.660707	1.4075878	-1.0	-1.0
chr11	65422863	65423073	ENSG00000245532.7|NEAT1|LSM11|LSM11	935	+	1.9785903	1.1882324	-1.0	-1.0
chr11	65427198	65427473	ENSG00000245532.7|NEAT1|LSM11|LSM11	918	+	1.8011317	1.0838256	-1.0	-1.0
chr11	65423763	65423993	ENSG00000245532.7|NEAT1|LSM11|LSM11	954	+	1.5476617	1.3409024	-1.0	-1.0
chr11	65444118	65444223	ENSG00000245532.7|NEAT1|LSM11|LSM11	903	+	1.8984978	1.0152895	-1.0	-1.0
chr11	65592392	65592582	ENSG00000173442.12|EHBP1L1|LSM11|LSM11	917	+	5.4130006	1.081954	-1.0	-1.0
chr11	65899211	65899311	ENSG00000175592.8|FOSL1|LSM11|LSM11	906	-	6.1951137	1.0261004	-1.0	-1.0
chr11	65900101	65900236	ENSG00000175592.8|FOSL1|LSM11|LSM11	905	-	4.637596	1.0209991	-1.0	-1.0
chr11	65899376	65899676	ENSG00000175592.8|FOSL1|LSM11|LSM11	920	-	5.59507	1.095125	-1.0	-1.0
chr11	66626162	66626307	ENSG00000248643.5|RBM14-RBM4|LSM11|LSM11	903	+	2.829582	1.0134192	-1.0	-1.0
chr11	66624072	66624182	ENSG00000248643.5|RBM14-RBM4|LSM11|LSM11	905	+	3.2228093	1.0240403	-1.0	-1.0
chr11	66626482	66626897	ENSG00000248643.5|RBM14-RBM4|LSM11|LSM11	924	+	3.6783729	1.1193646	-1.0	-1.0
chr11	66617252	66617367	ENSG00000248643.5|RBM14-RBM4|LSM11|LSM11	906	+	4.0729947	1.0261004	-1.0	-1.0
chr11	66626947	66627197	ENSG00000248643.5|RBM14-RBM4|LSM11|LSM11	964	+	3.151887	1.4399459	-1.0	-1.0
chr11	66625217	66625387	ENSG00000248643.5|RBM14-RBM4|LSM11|LSM11	906	+	3.8181252	1.028143	-1.0	-1.0
chr11	66624807	66624907	ENSG00000248643.5|RBM14-RBM4|LSM11|LSM11	901	+	3.4405148	1.0041038	-1.0	-1.0
chr11	66625447	66625597	ENSG00000248643.5|RBM14-RBM4|LSM11|LSM11	906	+	3.4731257	1.0270022	-1.0	-1.0
chr11	66625637	66625827	ENSG00000248643.5|RBM14-RBM4|LSM11|LSM11	907	+	3.5977101	1.0312223	-1.0	-1.0
chr11	66626163	66626303	ENSG00000239306.4|RBM14|LSM11|LSM11	906	+	3.0104117	1.0255358	-1.0	-1.0
chr11	66626485	66626900	ENSG00000239306.4|RBM14|LSM11|LSM11	923	+	3.6632085	1.1157111	-1.0	-1.0
chr11	66624808	66624908	ENSG00000239306.4|RBM14|LSM11|LSM11	902	+	3.4405148	1.0068424	-1.0	-1.0
chr11	66625698	66625823	ENSG00000239306.4|RBM14|LSM11|LSM11	905	+	3.05692	1.0217396	-1.0	-1.0
chr11	66626950	66627200	ENSG00000239306.4|RBM14|LSM11|LSM11	964	+	3.1816196	1.448228	-1.0	-1.0
chr11	66617253	66617358	ENSG00000239306.4|RBM14|LSM11|LSM11	906	+	4.3374605	1.0261004	-1.0	-1.0
chr11	66625218	66625388	ENSG00000239306.4|RBM14|LSM11|LSM11	907	+	3.8275325	1.0297905	-1.0	-1.0
chr11	66625453	66625598	ENSG00000239306.4|RBM14|LSM11|LSM11	906	+	3.5068002	1.0268553	-1.0	-1.0
chr11	66624073	66624178	ENSG00000239306.4|RBM14|LSM11|LSM11	906	+	3.2285507	1.0246909	-1.0	-1.0
chr11	66919681	66919926	ENSG00000173599.13|PC|LSM11|LSM11	996	-	7.520884	2.4401488	-1.0	-1.0
chr11	67286320	67286465	ENSG00000173020.10|GRK2|LSM11|LSM11	914	+	6.5473495	1.0630618	-1.0	-1.0
chr11	67267732	67267832	ENSG00000173020.10|GRK2|LSM11|LSM11	901	+	3.4694717	1.0061212	-1.0	-1.0
chr11	67435116	67435341	ENSG00000175634.14|RPS6KB2|LSM11|LSM11	906	+	4.1221213	1.0254858	-1.0	-1.0
chr11	67612035	67612260	ENSG00000167792.11|NDUFV1|LSM11|LSM11	953	+	3.7126727	1.3239634	-1.0	-1.0
chr11	67611740	67611945	ENSG00000167792.11|NDUFV1|LSM11|LSM11	906	+	6.0120254	1.0255693	-1.0	-1.0
chr11	67612371	67612516	ENSG00000167792.11|NDUFV1|LSM11|LSM11	914	+	3.855995	1.0657659	-1.0	-1.0
chr11	67895608	67895803	ENSG00000251637.6|AP003716.1|LSM11|LSM11	954	+	6.820452	1.3404878	-1.0	-1.0
chr11	67895630	67895737	ENSG00000206587.1|RNU6-46P|LSM11|LSM11	958	+	6.878516	1.3807839	-1.0	-1.0
chr11	68036143	68036253	ENSG00000110717.12|NDUFS8|LSM11|LSM11	904	+	6.1417036	1.0183055	-1.0	-1.0
chr11	68050765	68050870	ENSG00000110719.9|TCIRG1|LSM11|LSM11	906	+	6.2483215	1.0261004	-1.0	-1.0
chr11	68049961	68050061	ENSG00000110719.9|TCIRG1|LSM11|LSM11	904	+	4.3962636	1.0160134	-1.0	-1.0
chr11	68047656	68047766	ENSG00000110719.9|TCIRG1|LSM11|LSM11	906	+	5.8359733	1.0283109	-1.0	-1.0
chr11	68050176	68050276	ENSG00000110719.9|TCIRG1|LSM11|LSM11	901	+	3.4945652	1.0062647	-1.0	-1.0
chr11	68050421	68050611	ENSG00000110719.9|TCIRG1|LSM11|LSM11	909	+	3.1838162	1.0408239	-1.0	-1.0
chr11	68050764	68050874	ENSG00000255031.5|AP002807.1|LSM11|LSM11	906	+	6.22646	1.0255089	-1.0	-1.0
chr11	69372275	69372460	ENSG00000260877.2|AP005233.2|LSM11|LSM11	949	+	5.889097	1.2964249	-1.0	-1.0
chr11	70435540	70435670	ENSG00000085733.15|CTTN|LSM11|LSM11	904	+	3.6239576	1.0199056	-1.0	-1.0
chr11	72003133	72003273	ENSG00000137497.17|NUMA1|LSM11|LSM11	904	-	6.3308253	1.0186052	-1.0	-1.0
chr11	76493695	76493955	ENSG00000158636.16|EMSY|LSM11|LSM11	969	+	4.4731517	1.5122751	-1.0	-1.0
chr11	76529991	76530171	ENSG00000158636.16|EMSY|LSM11|LSM11	906	+	6.4628415	1.0256203	-1.0	-1.0
chr11	77614889	77615064	ENSG00000074201.8|CLNS1A|LSM11|LSM11	905	-	4.0887184	1.0237786	-1.0	-1.0
chr11	83158347	83158447	ENSG00000165494.11|PCF11|LSM11|LSM11	901	+	3.448053	1.0062647	-1.0	-1.0
chr11	93721507	93721942	ENSG00000166004.14|CEP295|LSM11|LSM11	991	+	2.110068	2.031468	-1.0	-1.0
chr11	93721512	93721865	ENSG00000254911.3|SCARNA9|LSM11|LSM11	970	+	1.8550745	1.5196066	-1.0	-1.0
chr11	93721541	93721621	ENSG00000275146.1|snoU2_19|LSM11|LSM11	906	+	1.6671839	1.0261004	-1.0	-1.0
chr11	93721796	93721866	ENSG00000273885.1|snoU2-30|LSM11|LSM11	1000	+	2.893298	4.654617	-1.0	-1.0
chr11	96353588	96353714	ENSG00000149231.11|CCDC82|LSM11|LSM11	937	-	6.7056847	1.2020361	-1.0	-1.0
chr11	113833033	113833223	ENSG00000048028.11|USP28|LSM11|LSM11	962	-	6.7995496	1.4156306	-1.0	-1.0
chr11	118747790	118747990	ENSG00000110367.11|DDX6|LSM11|LSM11	945	-	4.0361266	1.2569455	-1.0	-1.0
chr12	833675	833850	ENSG00000060237.16|WNK1|LSM11|LSM11	909	+	6.1337585	1.041903	-1.0	-1.0
chr12	833910	834175	ENSG00000060237.16|WNK1|LSM11|LSM11	981	+	5.6313562	1.7255298	-1.0	-1.0
chr12	1709967	1710102	ENSG00000006831.9|ADIPOR2|LSM11|LSM11	907	+	6.332373	1.0314647	-1.0	-1.0
chr12	1710262	1710602	ENSG00000006831.9|ADIPOR2|LSM11|LSM11	993	+	6.661509	2.1600263	-1.0	-1.0
chr12	1710602	1710987	ENSG00000006831.9|ADIPOR2|LSM11|LSM11	914	+	5.019418	1.066518	-1.0	-1.0
chr12	6510163	6510623	ENSG00000010292.12|NCAPD2|LSM11|LSM11	1000	+	2.9250915	3.5566816	-1.0	-1.0
chr12	6510221	6510546	ENSG00000239002.3|SCARNA10|LSM11|LSM11	1000	+	2.739638	3.9241273	-1.0	-1.0
chr12	6510274	6510522	ENSG00000276232.1|AC006064.5|LSM11|LSM11	1000	+	2.9064379	4.5828004	-1.0	-1.0
chr12	6537443	6537588	ENSG00000111640.14|GAPDH|LSM11|LSM11	937	+	6.659393	1.2012848	-1.0	-1.0
chr12	6767790	6767905	ENSG00000159335.15|PTMS|LSM11|LSM11	906	+	6.2436924	1.0255089	-1.0	-1.0
chr12	6767240	6767405	ENSG00000159335.15|PTMS|LSM11|LSM11	906	+	6.2285624	1.0261004	-1.0	-1.0
chr12	6923310	6923440	ENSG00000111674.8|ENO2|LSM11|LSM11	911	+	2.995565	1.051847	-1.0	-1.0
chr12	6943712	6943816	ENSG00000111678.10|C12orf57|LSM11|LSM11	998	+	9.87964	2.7294438	-1.0	-1.0
chr12	6943816	6943991	ENSG00000111678.10|C12orf57|LSM11|LSM11	1000	+	8.053793	9.644402	-1.0	-1.0
chr12	6943815	6943878	ENSG00000238923.1|RNU7-1|LSM11|LSM11	1000	+	10.890374	11.753729	-1.0	-1.0
chr12	6967275	6967495	ENSG00000215021.8|PHB2|LSM11|LSM11	943	-	2.015163	1.242187	-1.0	-1.0
chr12	6969273	6969497	ENSG00000215021.8|PHB2|LSM11|LSM11	999	-	6.2903175	3.1718295	-1.0	-1.0
chr12	6967336	6967496	ENSG00000238795.1|SCARNA12|LSM11|LSM11	938	-	1.5522611	1.2061747	-1.0	-1.0
chr12	10968763	10968963	ENSG00000212127.5|TAS2R14|LSM11|LSM11	924	-	4.9787674	1.1172812	-1.0	-1.0
chr12	10965898	10966098	ENSG00000212127.5|TAS2R14|LSM11|LSM11	948	-	5.204736	1.2862046	-1.0	-1.0
chr12	10968764	10968964	ENSG00000111215.11|PRR4|LSM11|LSM11	923	-	4.9754753	1.1141648	-1.0	-1.0
chr12	10965899	10966094	ENSG00000111215.11|PRR4|LSM11|LSM11	950	-	5.2605577	1.3005438	-1.0	-1.0
chr12	10965900	10966095	ENSG00000231887.6|PRH1|LSM11|LSM11	949	-	5.2692075	1.2925361	-1.0	-1.0
chr12	10968765	10968960	ENSG00000231887.6|PRH1|LSM11|LSM11	924	-	5.034282	1.1216542	-1.0	-1.0
chr12	10965900	10966095	ENSG00000275778.1|AC018630.6|LSM11|LSM11	950	-	5.2692075	1.3006684	-1.0	-1.0
chr12	10968765	10968960	ENSG00000275778.1|AC018630.6|LSM11|LSM11	927	-	5.034282	1.1363322	-1.0	-1.0
chr12	14933930	14934125	ENSG00000139055.6|ERP27|LSM11|LSM11	1000	-	9.010812	5.1206613	-1.0	-1.0
chr12	31324367	31324487	ENSG00000139146.13|FAM60A|LSM11|LSM11	906	-	6.209549	1.0261004	-1.0	-1.0
chr12	31325514	31325634	ENSG00000139146.13|FAM60A|LSM11|LSM11	915	-	6.561874	1.0691652	-1.0	-1.0
chr12	46531698	46531868	ENSG00000257261.5|AC008014.1|LSM11|LSM11	938	+	6.675177	1.2051998	-1.0	-1.0
chr12	49057996	49058211	ENSG00000167548.14|KMT2D|LSM11|LSM11	948	-	4.7741547	1.2858291	-1.0	-1.0
chr12	49331612	49331717	ENSG00000135451.12|TROAP|LSM11|LSM11	906	+	6.2192717	1.0261004	-1.0	-1.0
chr12	51010891	51011091	ENSG00000110911.14|SLC11A2|LSM11|LSM11	956	-	6.549329	1.3606886	-1.0	-1.0
chr12	52948368	52948563	ENSG00000170421.12|KRT8|LSM11|LSM11	930	-	5.1492825	1.1538271	-1.0	-1.0
chr12	53711676	53711791	ENSG00000012822.15|CALCOCO1|LSM11|LSM11	904	-	6.1557927	1.0194885	-1.0	-1.0
chr12	54282015	54282140	ENSG00000258344.1|AC078778.2|LSM11|LSM11	904	+	3.2780573	1.0161825	-1.0	-1.0
chr12	56117065	56117185	ENSG00000229117.8|RPL41|LSM11|LSM11	914	+	3.4296906	1.0664066	-1.0	-1.0
chr12	56161115	56161280	ENSG00000092841.18|MYL6|LSM11|LSM11	913	+	3.2463484	1.0613725	-1.0	-1.0
chr12	56162619	56162734	ENSG00000258199.1|AC073896.4|LSM11|LSM11	906	-	6.2088594	1.0261004	-1.0	-1.0
chr12	56238436	56238631	ENSG00000139645.9|ANKRD52|LSM11|LSM11	919	-	4.9535704	1.0904267	-1.0	-1.0
chr12	56238661	56238781	ENSG00000139645.9|ANKRD52|LSM11|LSM11	906	-	6.3586645	1.0258429	-1.0	-1.0
chr12	62603505	62603665	ENSG00000257354.2|AC048341.2|LSM11|LSM11	905	+	6.4282093	1.0236406	-1.0	-1.0
chr12	69241291	69241476	ENSG00000111605.16|CPSF6|LSM11|LSM11	918	+	3.6279335	1.0877118	-1.0	-1.0
chr12	69264572	69264707	ENSG00000111605.16|CPSF6|LSM11|LSM11	906	+	3.7024465	1.0271006	-1.0	-1.0
chr12	79928396	79928686	ENSG00000058272.16|PPP1R12A|LSM11|LSM11	994	-	4.2590265	2.2433822	-1.0	-1.0
chr12	88146132	88146262	ENSG00000139324.11|TMTC3|LSM11|LSM11	906	+	6.3364654	1.0255934	-1.0	-1.0
chr12	98679366	98679621	ENSG00000120868.13|APAF1|LSM11|LSM11	999	+	8.050808	2.8778203	-1.0	-1.0
chr12	104641209	104641459	ENSG00000171310.10|CHST11|LSM11|LSM11	984	+	6.1207504	1.7841324	-1.0	-1.0
chr12	104481054	104481154	ENSG00000171310.10|CHST11|LSM11|LSM11	903	+	4.248832	1.0134943	-1.0	-1.0
chr12	111598596	111598696	ENSG00000204842.14|ATXN2|LSM11|LSM11	905	-	3.5031574	1.024326	-1.0	-1.0
chr12	116114267	116114447	ENSG00000123066.7|MED13L|LSM11|LSM11	917	-	5.9661317	1.0788826	-1.0	-1.0
chr12	121798725	121798825	ENSG00000139725.7|RHOF|LSM11|LSM11	903	-	6.211637	1.0146868	-1.0	-1.0
chr12	121795300	121795795	ENSG00000139725.7|RHOF|LSM11|LSM11	920	-	4.6419106	1.0951524	-1.0	-1.0
chr12	121800241	121800436	ENSG00000139725.7|RHOF|LSM11|LSM11	927	-	6.5879097	1.1357989	-1.0	-1.0
chr12	121801162	121801272	ENSG00000139725.7|RHOF|LSM11|LSM11	907	-	5.809812	1.029749	-1.0	-1.0
chr12	121799465	121799595	ENSG00000139725.7|RHOF|LSM11|LSM11	906	-	3.8706102	1.0265117	-1.0	-1.0
chr12	121798545	121798710	ENSG00000139725.7|RHOF|LSM11|LSM11	926	-	4.4341626	1.1309046	-1.0	-1.0
chr12	121795820	121796010	ENSG00000139725.7|RHOF|LSM11|LSM11	907	-	4.9143124	1.0298496	-1.0	-1.0
chr12	121799225	121799400	ENSG00000139725.7|RHOF|LSM11|LSM11	905	-	6.4823456	1.0238717	-1.0	-1.0
chr12	121797875	121797995	ENSG00000139725.7|RHOF|LSM11|LSM11	917	-	4.553203	1.0832155	-1.0	-1.0
chr12	121796060	121796275	ENSG00000139725.7|RHOF|LSM11|LSM11	904	-	3.7599373	1.0197049	-1.0	-1.0
chr12	121798210	121798330	ENSG00000139725.7|RHOF|LSM11|LSM11	904	-	4.334487	1.0155666	-1.0	-1.0
chr12	121798207	121798332	ENSG00000212694.8|LINC01089|LSM11|LSM11	904	-	4.329953	1.0172242	-1.0	-1.0
chr12	121799765	121799865	ENSG00000212694.8|LINC01089|LSM11|LSM11	903	-	6.211637	1.0146868	-1.0	-1.0
chr12	121797862	121797992	ENSG00000212694.8|LINC01089|LSM11|LSM11	914	-	4.971545	1.0676026	-1.0	-1.0
chr12	121799466	121799596	ENSG00000212694.8|LINC01089|LSM11|LSM11	906	-	3.8767152	1.0287431	-1.0	-1.0
chr12	121800241	121800436	ENSG00000212694.8|LINC01089|LSM11|LSM11	927	-	6.5879097	1.1354584	-1.0	-1.0
chr12	121795821	121796006	ENSG00000212694.8|LINC01089|LSM11|LSM11	906	-	4.859513	1.0277234	-1.0	-1.0
chr12	121798547	121798712	ENSG00000212694.8|LINC01089|LSM11|LSM11	931	-	4.606334	1.1583577	-1.0	-1.0
chr12	121795301	121795796	ENSG00000212694.8|LINC01089|LSM11|LSM11	919	-	4.6356235	1.0894632	-1.0	-1.0
chr12	121799221	121799401	ENSG00000212694.8|LINC01089|LSM11|LSM11	905	-	6.458704	1.0225806	-1.0	-1.0
chr12	121801162	121801272	ENSG00000212694.8|LINC01089|LSM11|LSM11	907	-	5.809812	1.029523	-1.0	-1.0
chr12	121796036	121796216	ENSG00000212694.8|LINC01089|LSM11|LSM11	905	-	3.8610919	1.0223106	-1.0	-1.0
chr12	121798727	121798827	ENSG00000212694.8|LINC01089|LSM11|LSM11	903	-	6.211637	1.0146868	-1.0	-1.0
chr12	122147015	122147185	ENSG00000175727.13|MLXIP|LSM11|LSM11	914	+	4.1117873	1.0666752	-1.0	-1.0
chr12	122515307	122515482	ENSG00000111011.17|RSRC2|LSM11|LSM11	919	-	3.6406262	1.0931653	-1.0	-1.0
chr12	122593057	122593184	ENSG00000184445.11|KNTC1|LSM11|LSM11	918	+	6.558459	1.0842187	-1.0	-1.0
chr12	122979482	122979602	ENSG00000111325.16|OGFOD2|LSM11|LSM11	906	+	6.4362144	1.0252086	-1.0	-1.0
chr12	122982733	122982907	ENSG00000256028.2|AC026362.1|LSM11|LSM11	914	+	3.1703014	1.0672703	-1.0	-1.0
chr12	122981367	122981562	ENSG00000256028.2|AC026362.1|LSM11|LSM11	906	+	6.2652197	1.0254443	-1.0	-1.0
chr12	122979482	122979602	ENSG00000256028.2|AC026362.1|LSM11|LSM11	906	+	6.4362144	1.0248846	-1.0	-1.0
chr12	122982737	122982913	ENSG00000182196.13|ARL6IP4|LSM11|LSM11	915	+	3.1973264	1.0702257	-1.0	-1.0
chr12	122981369	122981559	ENSG00000182196.13|ARL6IP4|LSM11|LSM11	906	+	6.249219	1.0261004	-1.0	-1.0
chr12	123388904	123389134	ENSG00000183955.12|KMT5A|LSM11|LSM11	908	+	6.3695774	1.0381507	-1.0	-1.0
chr12	123390360	123390460	ENSG00000183955.12|KMT5A|LSM11|LSM11	906	+	6.1951137	1.0261004	-1.0	-1.0
chr12	123388138	123388333	ENSG00000183955.12|KMT5A|LSM11|LSM11	911	+	4.115011	1.0523118	-1.0	-1.0
chr12	123388757	123388867	ENSG00000183955.12|KMT5A|LSM11|LSM11	910	+	3.696677	1.0437396	-1.0	-1.0
chr12	123384498	123384668	ENSG00000183955.12|KMT5A|LSM11|LSM11	927	+	4.2353067	1.1376543	-1.0	-1.0
chr12	124565821	124565921	ENSG00000196498.13|NCOR2|LSM11|LSM11	903	-	6.1398373	1.0146868	-1.0	-1.0
chr12	124777970	124778070	ENSG00000073060.15|SCARB1|LSM11|LSM11	906	-	6.2192717	1.0261004	-1.0	-1.0
chr12	124913988	124914103	ENSG00000150991.14|UBC|LSM11|LSM11	906	-	3.2331438	1.0261004	-1.0	-1.0
chr12	124914303	124914573	ENSG00000150991.14|UBC|LSM11|LSM11	914	-	3.4197097	1.0657326	-1.0	-1.0
chr12	124914133	124914298	ENSG00000150991.14|UBC|LSM11|LSM11	914	-	3.5944254	1.0675583	-1.0	-1.0
chr12	131904484	131904584	ENSG00000177169.9|ULK1|LSM11|LSM11	901	+	6.0888267	1.0062647	-1.0	-1.0
chr12	131996542	131996647	ENSG00000183495.13|EP400|LSM11|LSM11	933	+	3.8758147	1.17557	-1.0	-1.0
chr12	131996652	131996752	ENSG00000183495.13|EP400|LSM11|LSM11	924	+	3.740763	1.1192807	-1.0	-1.0
chr12	132556962	132557062	ENSG00000112787.12|FBRSL1|LSM11|LSM11	906	+	6.1951137	1.0261004	-1.0	-1.0
chr12	132558212	132558332	ENSG00000112787.12|FBRSL1|LSM11|LSM11	906	+	6.2454796	1.0261004	-1.0	-1.0
chr12	132559667	132559827	ENSG00000112787.12|FBRSL1|LSM11|LSM11	906	+	6.2082505	1.0261004	-1.0	-1.0
chr12	132563575	132563690	ENSG00000112787.12|FBRSL1|LSM11|LSM11	906	+	6.2545767	1.0252132	-1.0	-1.0
chr12	132508690	132508815	ENSG00000112787.12|FBRSL1|LSM11|LSM11	905	+	6.2695575	1.0230151	-1.0	-1.0
chr12	132493856	132493966	ENSG00000112787.12|FBRSL1|LSM11|LSM11	906	+	6.207283	1.0261004	-1.0	-1.0
chr12	132559147	132559292	ENSG00000112787.12|FBRSL1|LSM11|LSM11	906	+	6.340676	1.0261004	-1.0	-1.0
chr12	132557557	132557712	ENSG00000112787.12|FBRSL1|LSM11|LSM11	906	+	6.290957	1.0260904	-1.0	-1.0
chr12	132561430	132561565	ENSG00000112787.12|FBRSL1|LSM11|LSM11	903	+	6.4432607	1.0140338	-1.0	-1.0
chr12	132562275	132562470	ENSG00000112787.12|FBRSL1|LSM11|LSM11	945	+	6.33292	1.2577804	-1.0	-1.0
chr12	132549522	132549717	ENSG00000112787.12|FBRSL1|LSM11|LSM11	906	+	6.246364	1.0255089	-1.0	-1.0
chr12	132558637	132558762	ENSG00000112787.12|FBRSL1|LSM11|LSM11	906	+	6.327263	1.0261004	-1.0	-1.0
chr12	132560935	132561175	ENSG00000112787.12|FBRSL1|LSM11|LSM11	908	+	6.429015	1.0379344	-1.0	-1.0
chr13	41014494	41014594	ENSG00000120690.15|ELF1|LSM11|LSM11	905	-	6.1710906	1.024326	-1.0	-1.0
chr13	64075391	64075591	ENSG00000227674.1|LINC00355|LSM11|LSM11	928	-	4.097991	1.1416104	-1.0	-1.0
chr13	72852013	72852208	ENSG00000083535.15|PIBF1|LSM11|LSM11	923	+	5.0447845	1.1154826	-1.0	-1.0
chr13	73440411	73440606	ENSG00000224853.1|LINC00393|LSM11|LSM11	901	-	4.2975287	1.0061821	-1.0	-1.0
chr13	79319722	79319967	ENSG00000139746.15|RBM26|LSM11|LSM11	969	-	4.665076	1.5083447	-1.0	-1.0
chr13	91347819	91347954	ENSG00000215417.12|MIR17HG|LSM11|LSM11	993	+	4.4642577	2.169269	-1.0	-1.0
chr13	91347959	91349494	ENSG00000215417.12|MIR17HG|LSM11|LSM11	998	+	4.6093984	2.7264342	-1.0	-1.0
chr13	106543397	106543502	ENSG00000134884.13|ARGLU1|LSM11|LSM11	906	-	5.345703	1.0261004	-1.0	-1.0
chr14	19097814	19097994	ENSG00000225210.9|DUXAP9|LSM11|LSM11	950	+	6.5908914	1.2991655	-1.0	-1.0
chr14	20447160	20447270	ENSG00000092094.10|OSGEP|LSM11|LSM11	905	-	6.176688	1.0222958	-1.0	-1.0
chr14	20449337	20449547	ENSG00000092094.10|OSGEP|LSM11|LSM11	939	-	4.769234	1.2156054	-1.0	-1.0
chr14	21498197	21498357	ENSG00000165819.11|METTL3|LSM11|LSM11	906	-	6.1971726	1.0261004	-1.0	-1.0
chr14	22771503	22771623	ENSG00000155463.12|OXA1L|LSM11|LSM11	906	+	6.2606645	1.0252132	-1.0	-1.0
chr14	23047500	23047625	ENSG00000139880.19|CDH24|LSM11|LSM11	906	-	6.4536853	1.0260804	-1.0	-1.0
chr14	23058753	23058978	ENSG00000100813.14|ACIN1|LSM11|LSM11	910	-	3.7904935	1.0451788	-1.0	-1.0
chr14	23059028	23059173	ENSG00000100813.14|ACIN1|LSM11|LSM11	911	-	3.6151934	1.0489455	-1.0	-1.0
chr14	23059183	23059338	ENSG00000100813.14|ACIN1|LSM11|LSM11	905	-	3.0277543	1.0221485	-1.0	-1.0
chr14	23325312	23325682	ENSG00000100836.10|PABPN1|LSM11|LSM11	966	+	2.5687132	1.4695929	-1.0	-1.0
chr14	23559684	23559814	ENSG00000213983.11|AP1G2|LSM11|LSM11	905	-	6.262929	1.0239629	-1.0	-1.0
chr14	23638371	23638511	ENSG00000100867.14|DHRS2|LSM11|LSM11	905	+	5.146605	1.0205882	-1.0	-1.0
chr14	23638641	23638751	ENSG00000100867.14|DHRS2|LSM11|LSM11	906	+	6.32796	1.0261004	-1.0	-1.0
chr14	23645253	23645363	ENSG00000100867.14|DHRS2|LSM11|LSM11	906	+	6.3140593	1.0260603	-1.0	-1.0
chr14	23645478	23645598	ENSG00000100867.14|DHRS2|LSM11|LSM11	904	+	4.9781413	1.0179095	-1.0	-1.0
chr14	23638106	23638206	ENSG00000100867.14|DHRS2|LSM11|LSM11	906	+	6.1892757	1.0261004	-1.0	-1.0
chr14	23637902	23638031	ENSG00000100867.14|DHRS2|LSM11|LSM11	952	+	5.4524245	1.3209648	-1.0	-1.0
chr14	23636334	23636599	ENSG00000100867.14|DHRS2|LSM11|LSM11	983	+	5.3721986	1.7758329	-1.0	-1.0
chr14	23643043	23643163	ENSG00000100867.14|DHRS2|LSM11|LSM11	906	+	6.2336874	1.0261004	-1.0	-1.0
chr14	34861363	34861553	ENSG00000198604.10|BAZ1A|LSM11|LSM11	953	-	6.357173	1.3287313	-1.0	-1.0
chr14	39181832	39181952	ENSG00000100941.8|PNN|LSM11|LSM11	906	+	6.417768	1.0261004	-1.0	-1.0
chr14	60839390	60839595	ENSG00000020426.10|MNAT1|LSM11|LSM11	905	+	4.9461503	1.0244029	-1.0	-1.0
chr14	60812947	60813302	ENSG00000020426.10|MNAT1|LSM11|LSM11	975	+	6.60695	1.595577	-1.0	-1.0
chr14	61744122	61744287	ENSG00000258667.1|HIF1A-AS2|LSM11|LSM11	903	-	4.240082	1.0145506	-1.0	-1.0
chr14	69771533	69771733	ENSG00000100650.15|SRSF5|LSM11|LSM11	909	+	2.2747827	1.0431381	-1.0	-1.0
chr14	69771813	69772003	ENSG00000100650.15|SRSF5|LSM11|LSM11	921	+	2.6567645	1.0998746	-1.0	-1.0
chr14	74298894	74299059	ENSG00000119688.20|ABCD4|LSM11|LSM11	911	-	4.5685444	1.0497962	-1.0	-1.0
chr14	81197226	81197371	ENSG00000165417.11|GTF2A1|LSM11|LSM11	986	-	7.810761	1.8695997	-1.0	-1.0
chr14	100362253	100362353	ENSG00000140105.17|WARS|LSM11|LSM11	901	-	6.2210164	1.0062647	-1.0	-1.0
chr14	101761945	101762045	ENSG00000078304.19|PPP2R5C|LSM11|LSM11	901	+	3.093369	1.003528	-1.0	-1.0
chr14	101762245	101762425	ENSG00000078304.19|PPP2R5C|LSM11|LSM11	909	+	3.4426494	1.0396681	-1.0	-1.0
chr14	101762575	101762675	ENSG00000078304.19|PPP2R5C|LSM11|LSM11	905	+	6.1648564	1.024326	-1.0	-1.0
chr14	102049649	102049824	ENSG00000197102.10|DYNC1H1|LSM11|LSM11	906	+	4.9330473	1.0276846	-1.0	-1.0
chr14	102509300	102509400	ENSG00000156381.8|ANKRD9|LSM11|LSM11	906	-	6.21333	1.0261004	-1.0	-1.0
chr14	103410027	103410202	ENSG00000075413.17|MARK3|LSM11|LSM11	929	+	4.4769335	1.1515852	-1.0	-1.0
chr14	104789412	104789532	ENSG00000142208.15|AKT1|LSM11|LSM11	906	-	6.271129	1.0261004	-1.0	-1.0
chr14	104784391	104784556	ENSG00000142208.15|AKT1|LSM11|LSM11	905	-	6.2767334	1.0227884	-1.0	-1.0
chr14	104791472	104791592	ENSG00000142208.15|AKT1|LSM11|LSM11	905	-	6.165905	1.02405	-1.0	-1.0
chr14	104791077	104791257	ENSG00000142208.15|AKT1|LSM11|LSM11	906	-	6.292697	1.0261004	-1.0	-1.0
chr14	104789667	104789872	ENSG00000142208.15|AKT1|LSM11|LSM11	922	-	6.549814	1.1058654	-1.0	-1.0
chr14	105167248	105167368	ENSG00000257622.1|AL512356.1|LSM11|LSM11	906	-	6.1952825	1.0261004	-1.0	-1.0
chr14	105167249	105167364	ENSG00000184916.8|JAG2|LSM11|LSM11	906	-	6.2085648	1.0261004	-1.0	-1.0
chr14	105467041	105467192	ENSG00000182979.17|MTA1|LSM11|LSM11	911	+	4.5521545	1.0494739	-1.0	-1.0
chr14	105470474	105470574	ENSG00000182979.17|MTA1|LSM11|LSM11	905	+	2.9548757	1.024326	-1.0	-1.0
chr14	105466711	105466826	ENSG00000182979.17|MTA1|LSM11|LSM11	906	+	6.3538146	1.0260581	-1.0	-1.0
chr15	27201439	27201634	ENSG00000182256.12|GABRG3|LSM11|LSM11	946	+	6.6959352	1.2674823	-1.0	-1.0
chr15	30988390	30988590	ENSG00000166912.16|MTMR10|LSM11|LSM11	970	-	7.0976276	1.5296144	-1.0	-1.0
chr15	34379072	34379287	ENSG00000175265.17|GOLGA8A|LSM11|LSM11	926	-	3.5878034	1.1312054	-1.0	-1.0
chr15	41831717	41831912	ENSG00000243789.10|JMJD7|LSM11|LSM11	941	+	5.919261	1.23192	-1.0	-1.0
chr15	41831718	41831913	ENSG00000168970.22|JMJD7-PLA2G4B|LSM11|LSM11	943	+	5.917234	1.2423807	-1.0	-1.0
chr15	43473161	43473261	ENSG00000067369.13|TP53BP1|LSM11|LSM11	939	-	6.892734	1.2165768	-1.0	-1.0
chr15	44712115	44712240	ENSG00000166710.17|B2M|LSM11|LSM11	906	+	6.286852	1.0252132	-1.0	-1.0
chr15	49027845	49028010	ENSG00000138593.8|SECISBP2L|LSM11|LSM11	919	-	5.4947333	1.0913876	-1.0	-1.0
chr15	49147708	49147818	ENSG00000166200.14|COPS2|LSM11|LSM11	901	-	6.346711	1.0037041	-1.0	-1.0
chr15	57668388	57668583	ENSG00000137878.16|GCOM1|LSM11|LSM11	970	+	7.0026307	1.5292614	-1.0	-1.0
chr15	57668388	57668583	ENSG00000263155.5|MYZAP|LSM11|LSM11	970	+	7.0026307	1.5257263	-1.0	-1.0
chr15	60431587	60431802	ENSG00000128915.11|ICE2|LSM11|LSM11	973	-	5.7394495	1.5762392	-1.0	-1.0
chr15	63764616	63764761	ENSG00000103657.13|HERC1|LSM11|LSM11	907	-	4.1672325	1.0333885	-1.0	-1.0
chr15	63689759	63689899	ENSG00000103657.13|HERC1|LSM11|LSM11	906	-	4.3926125	1.026087	-1.0	-1.0
chr15	64816001	64816196	ENSG00000140451.12|PIF1|LSM11|LSM11	925	-	6.543277	1.1234084	-1.0	-1.0
chr15	65782113	65782283	ENSG00000174485.15|DENND4A|LSM11|LSM11	907	-	4.071117	1.0337753	-1.0	-1.0
chr15	66347131	66347326	ENSG00000075131.9|TIPIN|LSM11|LSM11	999	-	3.3189	2.83153	-1.0	-1.0
chr15	66347206	66347326	ENSG00000252712.1|SCARNA14|LSM11|LSM11	973	-	2.2066875	1.5699888	-1.0	-1.0
chr15	66609103	66609208	ENSG00000259471.1|LINC01169|LSM11|LSM11	906	+	6.3442974	1.0261004	-1.0	-1.0
chr15	68820380	68820485	ENSG00000140350.15|ANP32A|LSM11|LSM11	904	-	3.4912395	1.015866	-1.0	-1.0
chr15	68818950	68819145	ENSG00000140350.15|ANP32A|LSM11|LSM11	934	-	4.7996674	1.1834978	-1.0	-1.0
chr15	68817735	68817985	ENSG00000140350.15|ANP32A|LSM11|LSM11	923	-	4.3873754	1.1133626	-1.0	-1.0
chr15	68819865	68819975	ENSG00000140350.15|ANP32A|LSM11|LSM11	906	-	6.271639	1.0261004	-1.0	-1.0
chr15	68818650	68818920	ENSG00000140350.15|ANP32A|LSM11|LSM11	942	-	6.172333	1.2401235	-1.0	-1.0
chr15	68819500	68819600	ENSG00000140350.15|ANP32A|LSM11|LSM11	905	-	6.2996116	1.024326	-1.0	-1.0
chr15	68819260	68819450	ENSG00000140350.15|ANP32A|LSM11|LSM11	905	-	4.7729144	1.0208185	-1.0	-1.0
chr15	72759430	72759615	ENSG00000159322.17|ADPGK|LSM11|LSM11	942	-	4.9290237	1.2334344	-1.0	-1.0
chr15	75358599	75358704	ENSG00000140400.16|MAN2C1|LSM11|LSM11	906	-	6.392452	1.0261004	-1.0	-1.0
chr15	75355861	75355976	ENSG00000140400.16|MAN2C1|LSM11|LSM11	902	-	3.2265399	1.0079595	-1.0	-1.0
chr15	77181938	77182040	ENSG00000173517.10|PEAK1|LSM11|LSM11	906	-	6.40371	1.0261004	-1.0	-1.0
chr15	88898902	88899002	ENSG00000140545.14|MFGE8|LSM11|LSM11	905	-	3.1493618	1.0204005	-1.0	-1.0
chr15	90873618	90873728	ENSG00000140564.11|FURIN|LSM11|LSM11	902	+	6.1548786	1.0095421	-1.0	-1.0
chr15	90874153	90874253	ENSG00000140564.11|FURIN|LSM11|LSM11	906	+	6.2761793	1.0261004	-1.0	-1.0
chr15	90873863	90874048	ENSG00000140564.11|FURIN|LSM11|LSM11	906	+	6.3646984	1.0257372	-1.0	-1.0
chr15	90920489	90920589	ENSG00000196547.14|MAN2A2|LSM11|LSM11	901	+	3.1952224	1.0042515	-1.0	-1.0
chr15	90919889	90920054	ENSG00000196547.14|MAN2A2|LSM11|LSM11	902	+	3.0791826	1.009923	-1.0	-1.0
chr15	90920809	90920914	ENSG00000196547.14|MAN2A2|LSM11|LSM11	906	+	2.910017	1.0245984	-1.0	-1.0
chr15	90920639	90920739	ENSG00000196547.14|MAN2A2|LSM11|LSM11	906	+	4.6047206	1.0261004	-1.0	-1.0
chr15	90920174	90920439	ENSG00000196547.14|MAN2A2|LSM11|LSM11	954	+	3.8461542	1.3387841	-1.0	-1.0
chr15	90922319	90922419	ENSG00000196547.14|MAN2A2|LSM11|LSM11	901	+	3.5265174	1.0062647	-1.0	-1.0
chr15	90984030	90984130	ENSG00000198901.13|PRC1|LSM11|LSM11	903	-	3.034488	1.0146868	-1.0	-1.0
chr15	90984140	90984240	ENSG00000198901.13|PRC1|LSM11|LSM11	901	-	3.4294715	1.0053079	-1.0	-1.0
chr15	96282841	96282989	ENSG00000247809.7|NR2F2-AS1|LSM11|LSM11	998	-	3.0920494	2.7999237	-1.0	-1.0
chr15	96135509	96135864	ENSG00000247809.7|NR2F2-AS1|LSM11|LSM11	919	-	5.14831	1.0900766	-1.0	-1.0
chr16	177164	177269	ENSG00000206172.8|HBA1|LSM11|LSM11	911	+	6.647644	1.0484275	-1.0	-1.0
chr16	192926	193015	ENSG00000007392.16|LUC7L|LSM11|LSM11	905	-	3.5207698	1.0210601	-1.0	-1.0
chr16	189213	189373	ENSG00000007392.16|LUC7L|LSM11|LSM11	927	-	4.9789968	1.1388046	-1.0	-1.0
chr16	398592	398747	ENSG00000103202.12|NME4|LSM11|LSM11	904	+	6.275044	1.0178195	-1.0	-1.0
chr16	398021	398179	ENSG00000103202.12|NME4|LSM11|LSM11	906	+	6.2988787	1.0250882	-1.0	-1.0
chr16	530644	530829	ENSG00000103326.11|CAPN15|LSM11|LSM11	906	+	6.4300222	1.0259032	-1.0	-1.0
chr16	543221	543321	ENSG00000103326.11|CAPN15|LSM11|LSM11	906	+	6.201335	1.0261004	-1.0	-1.0
chr16	542486	542611	ENSG00000103326.11|CAPN15|LSM11|LSM11	906	+	6.272988	1.0252132	-1.0	-1.0
chr16	543836	544251	ENSG00000103326.11|CAPN15|LSM11|LSM11	961	+	6.2382455	1.4077213	-1.0	-1.0
chr16	541071	541801	ENSG00000103326.11|CAPN15|LSM11|LSM11	963	+	6.744423	1.4335073	-1.0	-1.0
chr16	544886	545151	ENSG00000103326.11|CAPN15|LSM11|LSM11	920	+	6.397019	1.0952553	-1.0	-1.0
chr16	538598	538728	ENSG00000103326.11|CAPN15|LSM11|LSM11	905	+	3.396213	1.0206734	-1.0	-1.0
chr16	549491	549614	ENSG00000103326.11|CAPN15|LSM11|LSM11	919	+	6.6325755	1.0939729	-1.0	-1.0
chr16	536277	536382	ENSG00000103326.11|CAPN15|LSM11|LSM11	906	+	6.1892757	1.0261004	-1.0	-1.0
chr16	540371	540761	ENSG00000103326.11|CAPN15|LSM11|LSM11	965	+	6.5134444	1.4549706	-1.0	-1.0
chr16	539093	539248	ENSG00000103326.11|CAPN15|LSM11|LSM11	905	+	4.3947244	1.0232881	-1.0	-1.0
chr16	535383	535713	ENSG00000103326.11|CAPN15|LSM11|LSM11	905	+	6.206721	1.023906	-1.0	-1.0
chr16	534003	534208	ENSG00000103326.11|CAPN15|LSM11|LSM11	910	+	6.4431276	1.0467154	-1.0	-1.0
chr16	546851	546951	ENSG00000103326.11|CAPN15|LSM11|LSM11	906	+	6.381823	1.0261004	-1.0	-1.0
chr16	537673	537868	ENSG00000103326.11|CAPN15|LSM11|LSM11	956	+	6.378164	1.3531415	-1.0	-1.0
chr16	537353	537548	ENSG00000103326.11|CAPN15|LSM11|LSM11	941	+	6.7145796	1.2255317	-1.0	-1.0
chr16	540921	541066	ENSG00000103326.11|CAPN15|LSM11|LSM11	909	+	6.014931	1.0403545	-1.0	-1.0
chr16	546441	546541	ENSG00000103326.11|CAPN15|LSM11|LSM11	904	+	6.2241383	1.0160134	-1.0	-1.0
chr16	545166	545361	ENSG00000103326.11|CAPN15|LSM11|LSM11	933	+	5.0381093	1.1739383	-1.0	-1.0
chr16	534938	535118	ENSG00000103326.11|CAPN15|LSM11|LSM11	923	+	5.2561626	1.1107302	-1.0	-1.0
chr16	534598	534823	ENSG00000103326.11|CAPN15|LSM11|LSM11	951	+	6.7389383	1.3069154	-1.0	-1.0
chr16	544336	544656	ENSG00000103326.11|CAPN15|LSM11|LSM11	936	+	5.186213	1.1911857	-1.0	-1.0
chr16	539713	539853	ENSG00000103326.11|CAPN15|LSM11|LSM11	906	+	6.4297056	1.0259032	-1.0	-1.0
chr16	546636	546746	ENSG00000103326.11|CAPN15|LSM11|LSM11	906	+	4.3103375	1.0249137	-1.0	-1.0
chr16	549729	549838	ENSG00000103326.11|CAPN15|LSM11|LSM11	905	+	6.245429	1.0211129	-1.0	-1.0
chr16	539558	539673	ENSG00000103326.11|CAPN15|LSM11|LSM11	906	+	6.3057723	1.0261004	-1.0	-1.0
chr16	528714	528864	ENSG00000103326.11|CAPN15|LSM11|LSM11	906	+	6.2276807	1.0255934	-1.0	-1.0
chr16	535818	535933	ENSG00000103326.11|CAPN15|LSM11|LSM11	904	+	6.2919626	1.01776	-1.0	-1.0
chr16	543591	543831	ENSG00000103326.11|CAPN15|LSM11|LSM11	945	+	6.487897	1.263096	-1.0	-1.0
chr16	536925	537115	ENSG00000103326.11|CAPN15|LSM11|LSM11	947	+	5.561194	1.2769699	-1.0	-1.0
chr16	539858	539978	ENSG00000103326.11|CAPN15|LSM11|LSM11	904	+	3.2759378	1.019323	-1.0	-1.0
chr16	543326	543521	ENSG00000103326.11|CAPN15|LSM11|LSM11	925	+	5.1947064	1.1225313	-1.0	-1.0
chr16	542131	542461	ENSG00000103326.11|CAPN15|LSM11|LSM11	909	+	5.1256647	1.0386775	-1.0	-1.0
chr16	536722	536861	ENSG00000103326.11|CAPN15|LSM11|LSM11	906	+	6.3724027	1.0261004	-1.0	-1.0
chr16	533434	533534	ENSG00000103326.11|CAPN15|LSM11|LSM11	906	+	6.2311134	1.0261004	-1.0	-1.0
chr16	534403	534588	ENSG00000103326.11|CAPN15|LSM11|LSM11	906	+	4.4359555	1.0286447	-1.0	-1.0
chr16	545611	545876	ENSG00000103326.11|CAPN15|LSM11|LSM11	961	+	6.695464	1.4111909	-1.0	-1.0
chr16	539323	539518	ENSG00000103326.11|CAPN15|LSM11|LSM11	909	+	4.7218466	1.0414174	-1.0	-1.0
chr16	583371	583506	ENSG00000007541.16|PIGQ|LSM11|LSM11	904	+	6.255802	1.0177221	-1.0	-1.0
chr16	583591	583721	ENSG00000007541.16|PIGQ|LSM11|LSM11	906	+	6.290139	1.0261004	-1.0	-1.0
chr16	635313	635443	ENSG00000130731.15|METTL26|LSM11|LSM11	906	-	6.29203	1.0250864	-1.0	-1.0
chr16	635048	635148	ENSG00000130731.15|METTL26|LSM11|LSM11	905	-	6.1827364	1.024326	-1.0	-1.0
chr16	672059	672181	ENSG00000140983.13|RHOT2|LSM11|LSM11	905	+	3.6757412	1.0226548	-1.0	-1.0
chr16	672973	673113	ENSG00000140983.13|RHOT2|LSM11|LSM11	909	+	3.507219	1.0385938	-1.0	-1.0
chr16	671869	671999	ENSG00000140983.13|RHOT2|LSM11|LSM11	905	+	4.568394	1.0232931	-1.0	-1.0
chr16	673639	674169	ENSG00000140983.13|RHOT2|LSM11|LSM11	945	+	4.14711	1.258419	-1.0	-1.0
chr16	672673	672883	ENSG00000140983.13|RHOT2|LSM11|LSM11	922	+	4.6190834	1.1099117	-1.0	-1.0
chr16	728875	729055	ENSG00000103253.17|HAGHL|LSM11|LSM11	945	+	5.572	1.256646	-1.0	-1.0
chr16	729295	729405	ENSG00000103253.17|HAGHL|LSM11|LSM11	905	+	6.1999645	1.0203936	-1.0	-1.0
chr16	729465	729585	ENSG00000103253.17|HAGHL|LSM11|LSM11	912	+	6.6252956	1.0554681	-1.0	-1.0
chr16	1312090	1312215	ENSG00000103275.19|UBE2I|LSM11|LSM11	906	+	6.4828787	1.0261004	-1.0	-1.0
chr16	1313092	1313312	ENSG00000103275.19|UBE2I|LSM11|LSM11	904	+	6.3363037	1.017797	-1.0	-1.0
chr16	1313704	1313804	ENSG00000103275.19|UBE2I|LSM11|LSM11	906	+	6.2363515	1.0261004	-1.0	-1.0
chr16	1312415	1312585	ENSG00000103275.19|UBE2I|LSM11|LSM11	903	+	6.4144716	1.0136248	-1.0	-1.0
chr16	1356339	1356454	ENSG00000090581.9|GNPTG|LSM11|LSM11	905	+	6.261825	1.024326	-1.0	-1.0
chr16	1378913	1379158	ENSG00000059145.18|UNKL|LSM11|LSM11	909	-	6.471227	1.043157	-1.0	-1.0
chr16	1375976	1376226	ENSG00000059145.18|UNKL|LSM11|LSM11	903	-	6.4425664	1.0124309	-1.0	-1.0
chr16	1363854	1364069	ENSG00000059145.18|UNKL|LSM11|LSM11	911	-	5.5583534	1.0527654	-1.0	-1.0
chr16	1375796	1375896	ENSG00000059145.18|UNKL|LSM11|LSM11	906	-	6.5929117	1.0261004	-1.0	-1.0
chr16	1377386	1377571	ENSG00000059145.18|UNKL|LSM11|LSM11	915	-	4.5414677	1.0708654	-1.0	-1.0
chr16	1377256	1377381	ENSG00000059145.18|UNKL|LSM11|LSM11	905	-	6.109354	1.0239024	-1.0	-1.0
chr16	1374331	1374476	ENSG00000059145.18|UNKL|LSM11|LSM11	913	-	4.7050724	1.0598965	-1.0	-1.0
chr16	1374586	1375331	ENSG00000059145.18|UNKL|LSM11|LSM11	931	-	5.901708	1.1612401	-1.0	-1.0
chr16	1378381	1378501	ENSG00000059145.18|UNKL|LSM11|LSM11	904	-	4.3560014	1.0197406	-1.0	-1.0
chr16	1378581	1378691	ENSG00000059145.18|UNKL|LSM11|LSM11	915	-	4.2802334	1.0683477	-1.0	-1.0
chr16	1378781	1378913	ENSG00000059145.18|UNKL|LSM11|LSM11	907	-	3.7994068	1.0314444	-1.0	-1.0
chr16	1375411	1375596	ENSG00000059145.18|UNKL|LSM11|LSM11	954	-	6.912683	1.3371739	-1.0	-1.0
chr16	1372591	1372786	ENSG00000059145.18|UNKL|LSM11|LSM11	904	-	4.6045675	1.0175072	-1.0	-1.0
chr16	1377781	1378091	ENSG00000059145.18|UNKL|LSM11|LSM11	906	-	4.7908206	1.0261425	-1.0	-1.0
chr16	1378201	1378306	ENSG00000059145.18|UNKL|LSM11|LSM11	902	-	6.5169764	1.0104758	-1.0	-1.0
chr16	1372366	1372546	ENSG00000059145.18|UNKL|LSM11|LSM11	905	-	3.7777855	1.0239295	-1.0	-1.0
chr16	1363724	1363849	ENSG00000059145.18|UNKL|LSM11|LSM11	905	-	4.3898106	1.0213921	-1.0	-1.0
chr16	1377661	1377776	ENSG00000059145.18|UNKL|LSM11|LSM11	902	-	6.5992928	1.0099974	-1.0	-1.0
chr16	1445433	1445533	ENSG00000103249.17|CLCN7|LSM11|LSM11	906	-	6.207283	1.0261004	-1.0	-1.0
chr16	1450380	1450525	ENSG00000103249.17|CLCN7|LSM11|LSM11	905	-	5.796382	1.0241183	-1.0	-1.0
chr16	1452144	1452264	ENSG00000103249.17|CLCN7|LSM11|LSM11	906	-	3.6012895	1.0257455	-1.0	-1.0
chr16	1448139	1448239	ENSG00000103249.17|CLCN7|LSM11|LSM11	903	-	6.1398373	1.0146868	-1.0	-1.0
chr16	1445848	1445953	ENSG00000103249.17|CLCN7|LSM11|LSM11	901	-	4.2975287	1.0062647	-1.0	-1.0
chr16	1449615	1449715	ENSG00000103249.17|CLCN7|LSM11|LSM11	903	-	3.455561	1.0146868	-1.0	-1.0
chr16	1447914	1448034	ENSG00000103249.17|CLCN7|LSM11|LSM11	904	-	6.345786	1.0176526	-1.0	-1.0
chr16	1506304	1506434	ENSG00000100726.14|TELO2|LSM11|LSM11	906	+	6.445403	1.0269158	-1.0	-1.0
chr16	1746806	1746956	ENSG00000138834.12|MAPK8IP3|LSM11|LSM11	906	+	6.1981983	1.0261004	-1.0	-1.0
chr16	1769787	1769892	ENSG00000138834.12|MAPK8IP3|LSM11|LSM11	906	+	6.1951137	1.0252132	-1.0	-1.0
chr16	1769427	1769607	ENSG00000138834.12|MAPK8IP3|LSM11|LSM11	905	+	5.378143	1.0227455	-1.0	-1.0
chr16	1770415	1770515	ENSG00000103024.7|NME3|LSM11|LSM11	903	-	6.1398373	1.0146868	-1.0	-1.0
chr16	1785255	1785380	ENSG00000095906.16|NUBP2|LSM11|LSM11	905	+	6.220743	1.0233732	-1.0	-1.0
chr16	1786360	1786465	ENSG00000095906.16|NUBP2|LSM11|LSM11	906	+	6.224312	1.0252132	-1.0	-1.0
chr16	1787370	1787490	ENSG00000095906.16|NUBP2|LSM11|LSM11	904	+	4.2567296	1.0193044	-1.0	-1.0
chr16	1965033	1965173	ENSG00000255198.4|SNHG9|LSM11|LSM11	905	+	6.3585296	1.022906	-1.0	-1.0
chr16	2004903	2005013	ENSG00000167962.13|ZNF598|LSM11|LSM11	903	-	6.237855	1.0138029	-1.0	-1.0
chr16	2005143	2005323	ENSG00000167962.13|ZNF598|LSM11|LSM11	904	-	6.438137	1.01766	-1.0	-1.0
chr16	2008758	2008858	ENSG00000167962.13|ZNF598|LSM11|LSM11	905	-	6.2996116	1.024326	-1.0	-1.0
chr16	2009253	2009363	ENSG00000167962.13|ZNF598|LSM11|LSM11	906	-	6.2990174	1.0255089	-1.0	-1.0
chr16	2004103	2004228	ENSG00000167962.13|ZNF598|LSM11|LSM11	906	-	6.4224014	1.0254626	-1.0	-1.0
chr16	2009418	2009518	ENSG00000167962.13|ZNF598|LSM11|LSM11	906	-	6.2363515	1.0261004	-1.0	-1.0
chr16	2004403	2004513	ENSG00000167962.13|ZNF598|LSM11|LSM11	904	-	6.309651	1.0176963	-1.0	-1.0
chr16	2006013	2006138	ENSG00000167962.13|ZNF598|LSM11|LSM11	904	-	6.383066	1.0170982	-1.0	-1.0
chr16	2054440	2054585	ENSG00000103197.16|TSC2|LSM11|LSM11	906	+	6.26148	1.0261004	-1.0	-1.0
chr16	2082721	2082841	ENSG00000103197.16|TSC2|LSM11|LSM11	906	+	6.327029	1.0261004	-1.0	-1.0
chr16	2088759	2088954	ENSG00000008710.19|PKD1|LSM11|LSM11	959	-	6.33756	1.3871496	-1.0	-1.0
chr16	2154942	2155052	ENSG00000260260.1|SNHG19|LSM11|LSM11	931	-	3.6251423	1.1622905	-1.0	-1.0
chr16	2155147	2155358	ENSG00000260260.1|SNHG19|LSM11|LSM11	948	-	4.4033074	1.2854946	-1.0	-1.0
chr16	2518242	2518367	ENSG00000185883.11|ATP6V0C|LSM11|LSM11	902	+	6.2975607	1.0085514	-1.0	-1.0
chr16	2514627	2514727	ENSG00000185883.11|ATP6V0C|LSM11|LSM11	906	+	6.207283	1.0261004	-1.0	-1.0
chr16	2515442	2515542	ENSG00000185883.11|ATP6V0C|LSM11|LSM11	905	+	6.2640724	1.024326	-1.0	-1.0
chr16	2518092	2518227	ENSG00000185883.11|ATP6V0C|LSM11|LSM11	906	+	6.3264017	1.0256568	-1.0	-1.0
chr16	2518242	2518367	ENSG00000259784.1|AC093525.1|LSM11|LSM11	902	+	6.2975607	1.0083702	-1.0	-1.0
chr16	2514627	2514727	ENSG00000259784.1|AC093525.1|LSM11|LSM11	906	+	6.207283	1.0261004	-1.0	-1.0
chr16	2515442	2515542	ENSG00000259784.1|AC093525.1|LSM11|LSM11	905	+	6.2640724	1.024326	-1.0	-1.0
chr16	2518092	2518227	ENSG00000259784.1|AC093525.1|LSM11|LSM11	906	+	6.3264017	1.0256568	-1.0	-1.0
chr16	2518243	2518368	ENSG00000260272.1|AC093525.2|LSM11|LSM11	902	+	6.275586	1.0095674	-1.0	-1.0
chr16	2515443	2515543	ENSG00000260272.1|AC093525.2|LSM11|LSM11	905	+	6.2640724	1.024326	-1.0	-1.0
chr16	2518083	2518228	ENSG00000260272.1|AC093525.2|LSM11|LSM11	905	+	6.3000145	1.0231389	-1.0	-1.0
chr16	2530675	2530840	ENSG00000162066.14|AMDHD2|LSM11|LSM11	908	+	4.9320245	1.0366048	-1.0	-1.0
chr16	2530355	2530570	ENSG00000162066.14|AMDHD2|LSM11|LSM11	903	+	6.4593225	1.0142087	-1.0	-1.0
chr16	2529850	2530030	ENSG00000162066.14|AMDHD2|LSM11|LSM11	902	+	6.373646	1.0100756	-1.0	-1.0
chr16	2529600	2529700	ENSG00000162066.14|AMDHD2|LSM11|LSM11	901	+	6.211637	1.0032798	-1.0	-1.0
chr16	2770857	2770967	ENSG00000167978.16|SRRM2|LSM11|LSM11	905	+	2.3409095	1.0211129	-1.0	-1.0
chr16	2770997	2771452	ENSG00000167978.16|SRRM2|LSM11|LSM11	973	+	2.7444677	1.5674398	-1.0	-1.0
chr16	2770603	2770717	ENSG00000167978.16|SRRM2|LSM11|LSM11	907	+	3.0894597	1.0302613	-1.0	-1.0
chr16	2770179	2770389	ENSG00000167978.16|SRRM2|LSM11|LSM11	939	+	2.2402875	1.2173924	-1.0	-1.0
chr16	2820829	2820929	ENSG00000007038.10|PRSS21|LSM11|LSM11	906	+	3.6228516	1.0261004	-1.0	-1.0
chr16	2821500	2821670	ENSG00000007038.10|PRSS21|LSM11|LSM11	917	+	4.1701746	1.0823631	-1.0	-1.0
chr16	2821365	2821480	ENSG00000007038.10|PRSS21|LSM11|LSM11	916	+	3.9645624	1.074385	-1.0	-1.0
chr16	4614762	4614917	ENSG00000153443.12|UBALD1|LSM11|LSM11	921	-	4.4787645	1.1029526	-1.0	-1.0
chr16	4614114	4614214	ENSG00000153443.12|UBALD1|LSM11|LSM11	905	-	6.1648564	1.024326	-1.0	-1.0
chr16	4611167	4611282	ENSG00000153443.12|UBALD1|LSM11|LSM11	906	-	6.319438	1.0260704	-1.0	-1.0
chr16	4613743	4613858	ENSG00000153443.12|UBALD1|LSM11|LSM11	906	-	6.3408012	1.0261004	-1.0	-1.0
chr16	4611883	4611988	ENSG00000153443.12|UBALD1|LSM11|LSM11	906	-	6.1892757	1.0261004	-1.0	-1.0
chr16	4610852	4611032	ENSG00000153443.12|UBALD1|LSM11|LSM11	911	-	4.2346025	1.0526875	-1.0	-1.0
chr16	4610682	4610822	ENSG00000153443.12|UBALD1|LSM11|LSM11	906	-	6.321412	1.0259032	-1.0	-1.0
chr16	4613353	4613478	ENSG00000153443.12|UBALD1|LSM11|LSM11	906	-	6.5000696	1.0261004	-1.0	-1.0
chr16	12746959	12747144	ENSG00000103381.11|CPPED1|LSM11|LSM11	911	-	5.8813844	1.0489349	-1.0	-1.0
chr16	14204278	14204483	ENSG00000186260.16|MKL2|LSM11|LSM11	988	+	7.3574605	1.9141363	-1.0	-1.0
chr16	15141184	15141334	ENSG00000250251.6|PKD1P6|LSM11|LSM11	906	-	6.4439945	1.0261056	-1.0	-1.0
chr16	15144854	15145179	ENSG00000250251.6|PKD1P6|LSM11|LSM11	907	-	5.5492926	1.0305756	-1.0	-1.0
chr16	15142309	15142424	ENSG00000250251.6|PKD1P6|LSM11|LSM11	903	-	6.313779	1.0152953	-1.0	-1.0
chr16	15144529	15144674	ENSG00000250251.6|PKD1P6|LSM11|LSM11	906	-	6.2161803	1.0261004	-1.0	-1.0
chr16	15146129	15146319	ENSG00000250251.6|PKD1P6|LSM11|LSM11	905	-	6.3551545	1.0216701	-1.0	-1.0
chr16	15140189	15140379	ENSG00000250251.6|PKD1P6|LSM11|LSM11	904	-	6.307889	1.0182296	-1.0	-1.0
chr16	15623840	15623950	ENSG00000166783.21|MARF1|LSM11|LSM11	906	-	6.3124685	1.0261004	-1.0	-1.0
chr16	21983087	21983237	ENSG00000140740.10|UQCRC2|LSM11|LSM11	923	+	2.527445	1.1144516	-1.0	-1.0
chr16	22267136	22267251	ENSG00000103319.11|EEF2K|LSM11|LSM11	908	+	4.512699	1.0380833	-1.0	-1.0
chr16	23689100	23689237	ENSG00000166851.14|PLK1|LSM11|LSM11	922	+	4.8867326	1.1076992	-1.0	-1.0
chr16	23690229	23690329	ENSG00000166851.14|PLK1|LSM11|LSM11	903	+	4.248107	1.0146868	-1.0	-1.0
chr16	24088752	24088947	ENSG00000166501.12|PRKCB|LSM11|LSM11	907	+	6.4752417	1.029645	-1.0	-1.0
chr16	23969481	23969651	ENSG00000166501.12|PRKCB|LSM11|LSM11	926	+	5.482046	1.132498	-1.0	-1.0
chr16	24196133	24196333	ENSG00000166501.12|PRKCB|LSM11|LSM11	981	+	4.70959	1.7292169	-1.0	-1.0
chr16	28836237	28836337	ENSG00000168488.18|ATXN2L|LSM11|LSM11	906	+	2.1447093	1.0259801	-1.0	-1.0
chr16	28836867	28837017	ENSG00000168488.18|ATXN2L|LSM11|LSM11	905	+	2.1673138	1.0215077	-1.0	-1.0
chr16	28873711	28873811	ENSG00000178188.14|SH2B1|LSM11|LSM11	905	+	6.432636	1.024326	-1.0	-1.0
chr16	28873946	28874046	ENSG00000178188.14|SH2B1|LSM11|LSM11	906	+	6.5929117	1.0261004	-1.0	-1.0
chr16	29697346	29697476	ENSG00000103485.17|QPRT|LSM11|LSM11	906	+	4.3421936	1.0251328	-1.0	-1.0
chr16	29804682	29805157	ENSG00000079616.12|KIF22|LSM11|LSM11	917	+	5.333446	1.0784588	-1.0	-1.0
chr16	29805162	29805302	ENSG00000079616.12|KIF22|LSM11|LSM11	905	+	6.396006	1.023593	-1.0	-1.0
chr16	29804067	29804212	ENSG00000079616.12|KIF22|LSM11|LSM11	906	+	3.3439379	1.0271006	-1.0	-1.0
chr16	29809181	29809286	ENSG00000280607.1|AC009133.5|LSM11|LSM11	906	+	6.3412123	1.0261004	-1.0	-1.0
chr16	29810757	29810857	ENSG00000280607.1|AC009133.5|LSM11|LSM11	903	+	2.82883	1.012102	-1.0	-1.0
chr16	29809886	29810031	ENSG00000280607.1|AC009133.5|LSM11|LSM11	905	+	6.224211	1.0241982	-1.0	-1.0
chr16	29809185	29809285	ENSG00000103495.13|MAZ|LSM11|LSM11	906	+	6.3601785	1.0261004	-1.0	-1.0
chr16	29809886	29810031	ENSG00000103495.13|MAZ|LSM11|LSM11	906	+	6.2336397	1.0258046	-1.0	-1.0
chr16	29810756	29810856	ENSG00000103495.13|MAZ|LSM11|LSM11	903	+	2.82883	1.0134943	-1.0	-1.0
chr16	30092478	30092663	ENSG00000090238.11|YPEL3|LSM11|LSM11	906	-	6.247404	1.0258965	-1.0	-1.0
chr16	30670643	30670814	ENSG00000156860.15|FBRS|LSM11|LSM11	957	+	6.8033648	1.3676606	-1.0	-1.0
chr16	30716874	30717054	ENSG00000080603.16|SRCAP|LSM11|LSM11	906	+	6.2094774	1.0259221	-1.0	-1.0
chr16	30716874	30717054	ENSG00000282034.1|AC106886.5|LSM11|LSM11	906	+	6.2094774	1.0258423	-1.0	-1.0
chr16	30756938	30757038	ENSG00000156873.15|PHKG2|LSM11|LSM11	906	+	6.1951137	1.0261004	-1.0	-1.0
chr16	31188078	31188357	ENSG00000089280.18|FUS|LSM11|LSM11	913	+	2.7896373	1.0629399	-1.0	-1.0
chr16	31190700	31190842	ENSG00000089280.18|FUS|LSM11|LSM11	916	+	2.841127	1.0737284	-1.0	-1.0
chr16	31186713	31186823	ENSG00000089280.18|FUS|LSM11|LSM11	906	+	3.0238323	1.0252132	-1.0	-1.0
chr16	31190962	31191110	ENSG00000089280.18|FUS|LSM11|LSM11	1000	+	4.41398	3.8854744	-1.0	-1.0
chr16	31187888	31187988	ENSG00000089280.18|FUS|LSM11|LSM11	906	+	3.414645	1.0259801	-1.0	-1.0
chr16	31493167	31493362	ENSG00000140688.16|C16orf58|LSM11|LSM11	905	-	4.617308	1.0231	-1.0	-1.0
chr16	47637199	47637419	ENSG00000102893.15|PHKB|LSM11|LSM11	939	+	3.9933991	1.214395	-1.0	-1.0
chr16	58003023	58003218	ENSG00000103005.11|USB1|LSM11|LSM11	946	+	6.790978	1.2664047	-1.0	-1.0
chr16	67176601	67176736	ENSG00000196123.12|KIAA0895L|LSM11|LSM11	905	-	6.4967513	1.0244519	-1.0	-1.0
chr16	67198616	67198721	ENSG00000205250.8|E2F4|LSM11|LSM11	906	+	6.2571254	1.0261004	-1.0	-1.0
chr16	67476470	67476570	ENSG00000159720.11|ATP6V0D1|LSM11|LSM11	901	-	6.075774	1.004187	-1.0	-1.0
chr16	67830309	67830419	ENSG00000102901.12|CENPT|LSM11|LSM11	906	-	6.4383693	1.0261004	-1.0	-1.0
chr16	67828391	67828586	ENSG00000102901.12|CENPT|LSM11|LSM11	921	-	5.5037904	1.1034435	-1.0	-1.0
chr16	67828666	67828786	ENSG00000102901.12|CENPT|LSM11|LSM11	906	-	6.489532	1.0278527	-1.0	-1.0
chr16	70253590	70253690	ENSG00000090861.15|AARS|LSM11|LSM11	901	-	3.4294715	1.0053079	-1.0	-1.0
chr16	70417199	70417334	ENSG00000157350.12|ST3GAL2|LSM11|LSM11	905	-	3.3255386	1.0228034	-1.0	-1.0
chr16	70538065	70538165	ENSG00000189091.12|SF3B3|LSM11|LSM11	904	+	3.1993484	1.0170317	-1.0	-1.0
chr16	71928408	71928543	ENSG00000182149.20|IST1|LSM11|LSM11	906	+	6.3746657	1.0261004	-1.0	-1.0
chr16	81445616	81445761	ENSG00000153815.16|CMIP|LSM11|LSM11	906	+	6.350502	1.025911	-1.0	-1.0
chr16	81472716	81472831	ENSG00000153815.16|CMIP|LSM11|LSM11	905	+	6.2440066	1.0223598	-1.0	-1.0
chr16	85598208	85598383	ENSG00000131149.18|GSE1|LSM11|LSM11	904	+	3.317851	1.015684	-1.0	-1.0
chr16	85638087	85638317	ENSG00000131149.18|GSE1|LSM11|LSM11	905	+	4.015278	1.023495	-1.0	-1.0
chr16	85649706	85649806	ENSG00000131149.18|GSE1|LSM11|LSM11	901	+	3.5265174	1.0062647	-1.0	-1.0
chr16	85639072	85639717	ENSG00000131149.18|GSE1|LSM11|LSM11	923	+	4.870004	1.11509	-1.0	-1.0
chr16	85594783	85595093	ENSG00000131149.18|GSE1|LSM11|LSM11	921	+	3.9169137	1.104043	-1.0	-1.0
chr16	85554224	85554929	ENSG00000131149.18|GSE1|LSM11|LSM11	931	+	4.935354	1.1596195	-1.0	-1.0
chr16	85438674	85438774	ENSG00000131149.18|GSE1|LSM11|LSM11	902	+	6.2516356	1.0077507	-1.0	-1.0
chr16	85588083	85588393	ENSG00000131149.18|GSE1|LSM11|LSM11	910	+	3.5876703	1.0473801	-1.0	-1.0
chr16	85384989	85385119	ENSG00000131149.18|GSE1|LSM11|LSM11	904	+	6.6816525	1.0179298	-1.0	-1.0
chr16	85509309	85509504	ENSG00000131149.18|GSE1|LSM11|LSM11	918	+	6.650358	1.0860766	-1.0	-1.0
chr16	85524969	85525099	ENSG00000131149.18|GSE1|LSM11|LSM11	904	+	6.382059	1.0166216	-1.0	-1.0
chr16	85627943	85628048	ENSG00000131149.18|GSE1|LSM11|LSM11	905	+	4.4044585	1.024326	-1.0	-1.0
chr16	85623443	85626243	ENSG00000131149.18|GSE1|LSM11|LSM11	957	+	5.508663	1.3683295	-1.0	-1.0
chr16	85602023	85602123	ENSG00000131149.18|GSE1|LSM11|LSM11	906	+	3.6695666	1.0259801	-1.0	-1.0
chr16	85617658	85618573	ENSG00000131149.18|GSE1|LSM11|LSM11	951	+	4.815349	1.3074329	-1.0	-1.0
chr16	85463099	85463254	ENSG00000131149.18|GSE1|LSM11|LSM11	916	+	4.497402	1.0760331	-1.0	-1.0
chr16	85397284	85397469	ENSG00000131149.18|GSE1|LSM11|LSM11	904	+	6.4167776	1.0191885	-1.0	-1.0
chr16	85638752	85639072	ENSG00000131149.18|GSE1|LSM11|LSM11	953	+	6.096363	1.3318235	-1.0	-1.0
chr16	85507294	85507534	ENSG00000131149.18|GSE1|LSM11|LSM11	947	+	6.857677	1.2793368	-1.0	-1.0
chr16	85563483	85563623	ENSG00000131149.18|GSE1|LSM11|LSM11	909	+	3.0755527	1.0403111	-1.0	-1.0
chr16	85620748	85621138	ENSG00000131149.18|GSE1|LSM11|LSM11	910	+	3.6323478	1.0446262	-1.0	-1.0
chr16	85586193	85586768	ENSG00000131149.18|GSE1|LSM11|LSM11	950	+	4.7511907	1.3028494	-1.0	-1.0
chr16	85446734	85446839	ENSG00000131149.18|GSE1|LSM11|LSM11	903	+	6.211637	1.0146868	-1.0	-1.0
chr16	85641557	85641807	ENSG00000131149.18|GSE1|LSM11|LSM11	905	+	6.216509	1.021986	-1.0	-1.0
chr16	85561808	85562053	ENSG00000131149.18|GSE1|LSM11|LSM11	949	+	3.3820336	1.290763	-1.0	-1.0
chr16	85580863	85580968	ENSG00000131149.18|GSE1|LSM11|LSM11	904	+	4.086831	1.0178154	-1.0	-1.0
chr16	85384724	85384834	ENSG00000131149.18|GSE1|LSM11|LSM11	905	+	6.2640724	1.024326	-1.0	-1.0
chr16	85599243	85599698	ENSG00000131149.18|GSE1|LSM11|LSM11	916	+	3.781769	1.0738962	-1.0	-1.0
chr16	85517869	85517984	ENSG00000131149.18|GSE1|LSM11|LSM11	924	+	6.6975913	1.1194315	-1.0	-1.0
chr16	85612546	85613151	ENSG00000131149.18|GSE1|LSM11|LSM11	959	+	5.2318	1.3834698	-1.0	-1.0
chr16	85554954	85555149	ENSG00000131149.18|GSE1|LSM11|LSM11	925	+	4.6631155	1.1228429	-1.0	-1.0
chr16	85647507	85647697	ENSG00000131149.18|GSE1|LSM11|LSM11	916	+	6.5698953	1.0739331	-1.0	-1.0
chr16	85371464	85371624	ENSG00000131149.18|GSE1|LSM11|LSM11	902	+	6.502088	1.0092541	-1.0	-1.0
chr16	85602523	85602728	ENSG00000131149.18|GSE1|LSM11|LSM11	955	+	6.7566714	1.3498135	-1.0	-1.0
chr16	85632523	85633773	ENSG00000131149.18|GSE1|LSM11|LSM11	944	+	5.3063564	1.2498319	-1.0	-1.0
chr16	85373649	85373824	ENSG00000131149.18|GSE1|LSM11|LSM11	919	+	4.733484	1.0910727	-1.0	-1.0
chr16	85590723	85590858	ENSG00000131149.18|GSE1|LSM11|LSM11	932	+	5.369568	1.1645676	-1.0	-1.0
chr16	85652256	85652556	ENSG00000131149.18|GSE1|LSM11|LSM11	932	+	4.5580807	1.1698363	-1.0	-1.0
chr16	85634137	85634317	ENSG00000131149.18|GSE1|LSM11|LSM11	910	+	4.4062495	1.045777	-1.0	-1.0
chr16	85556378	85556563	ENSG00000131149.18|GSE1|LSM11|LSM11	920	+	3.756971	1.0993638	-1.0	-1.0
chr16	85562193	85562318	ENSG00000131149.18|GSE1|LSM11|LSM11	904	+	3.1671324	1.017255	-1.0	-1.0
chr16	85610223	85610513	ENSG00000131149.18|GSE1|LSM11|LSM11	959	+	5.236946	1.3904228	-1.0	-1.0
chr16	85505814	85505954	ENSG00000131149.18|GSE1|LSM11|LSM11	904	+	6.237855	1.0195065	-1.0	-1.0
chr16	85369969	85370109	ENSG00000131149.18|GSE1|LSM11|LSM11	905	+	6.265719	1.0208446	-1.0	-1.0
chr16	85630533	85631538	ENSG00000131149.18|GSE1|LSM11|LSM11	954	+	5.6589837	1.3366532	-1.0	-1.0
chr16	85513364	85513544	ENSG00000131149.18|GSE1|LSM11|LSM11	905	+	6.480277	1.0238042	-1.0	-1.0
chr16	85578128	85578233	ENSG00000131149.18|GSE1|LSM11|LSM11	902	+	3.64123	1.0091195	-1.0	-1.0
chr16	85492799	85493054	ENSG00000131149.18|GSE1|LSM11|LSM11	906	+	6.539081	1.0254875	-1.0	-1.0
chr16	85579038	85579213	ENSG00000131149.18|GSE1|LSM11|LSM11	903	+	3.2454278	1.0152262	-1.0	-1.0
chr16	85377369	85377489	ENSG00000131149.18|GSE1|LSM11|LSM11	905	+	6.219971	1.0211129	-1.0	-1.0
chr16	85515639	85515854	ENSG00000131149.18|GSE1|LSM11|LSM11	941	+	5.013604	1.2302264	-1.0	-1.0
chr16	85628808	85629048	ENSG00000131149.18|GSE1|LSM11|LSM11	906	+	6.035608	1.028551	-1.0	-1.0
chr16	85393839	85393984	ENSG00000131149.18|GSE1|LSM11|LSM11	906	+	6.2997932	1.0255404	-1.0	-1.0
chr16	85646362	85646722	ENSG00000131149.18|GSE1|LSM11|LSM11	924	+	6.486146	1.1197503	-1.0	-1.0
chr16	85438134	85438279	ENSG00000131149.18|GSE1|LSM11|LSM11	906	+	6.290577	1.0248582	-1.0	-1.0
chr16	85580113	85580858	ENSG00000131149.18|GSE1|LSM11|LSM11	924	+	4.278441	1.1195647	-1.0	-1.0
chr16	85465464	85465654	ENSG00000131149.18|GSE1|LSM11|LSM11	904	+	4.0520296	1.018045	-1.0	-1.0
chr16	85482104	85482294	ENSG00000131149.18|GSE1|LSM11|LSM11	908	+	5.5404034	1.0383067	-1.0	-1.0
chr16	85570768	85571278	ENSG00000131149.18|GSE1|LSM11|LSM11	935	+	3.7805402	1.1855587	-1.0	-1.0
chr16	85510149	85510249	ENSG00000131149.18|GSE1|LSM11|LSM11	901	+	6.45643	1.0062647	-1.0	-1.0
chr16	85585073	85585518	ENSG00000131149.18|GSE1|LSM11|LSM11	931	+	3.8542295	1.1639086	-1.0	-1.0
chr16	85567433	85567533	ENSG00000131149.18|GSE1|LSM11|LSM11	900	+	3.2717547	1.0020639	-1.0	-1.0
chr16	85401309	85401469	ENSG00000131149.18|GSE1|LSM11|LSM11	905	+	6.444177	1.0213041	-1.0	-1.0
chr16	85574753	85574873	ENSG00000131149.18|GSE1|LSM11|LSM11	911	+	3.5481148	1.0519738	-1.0	-1.0
chr16	85583678	85583988	ENSG00000131149.18|GSE1|LSM11|LSM11	923	+	4.2964416	1.1137675	-1.0	-1.0
chr16	85606248	85606773	ENSG00000131149.18|GSE1|LSM11|LSM11	948	+	5.034317	1.2813987	-1.0	-1.0
chr16	85563328	85563468	ENSG00000131149.18|GSE1|LSM11|LSM11	906	+	3.065114	1.0246737	-1.0	-1.0
chr16	85517584	85517824	ENSG00000131149.18|GSE1|LSM11|LSM11	925	+	6.1332493	1.1266398	-1.0	-1.0
chr16	85626328	85626518	ENSG00000131149.18|GSE1|LSM11|LSM11	905	+	3.3525107	1.0222843	-1.0	-1.0
chr16	85573273	85573373	ENSG00000131149.18|GSE1|LSM11|LSM11	901	+	3.1663976	1.0062647	-1.0	-1.0
chr16	85592743	85592928	ENSG00000131149.18|GSE1|LSM11|LSM11	905	+	3.5637894	1.0231637	-1.0	-1.0
chr16	85518574	85518759	ENSG00000131149.18|GSE1|LSM11|LSM11	905	+	6.4415045	1.023725	-1.0	-1.0
chr16	85490699	85490819	ENSG00000131149.18|GSE1|LSM11|LSM11	906	+	6.240238	1.0261004	-1.0	-1.0
chr16	85578538	85578703	ENSG00000131149.18|GSE1|LSM11|LSM11	913	+	3.2570932	1.0608014	-1.0	-1.0
chr16	85581323	85581728	ENSG00000131149.18|GSE1|LSM11|LSM11	947	+	4.6089997	1.2792091	-1.0	-1.0
chr16	85643937	85644092	ENSG00000131149.18|GSE1|LSM11|LSM11	922	+	6.1196537	1.1095186	-1.0	-1.0
chr16	85486304	85486454	ENSG00000131149.18|GSE1|LSM11|LSM11	904	+	6.25703	1.0184731	-1.0	-1.0
chr16	85601333	85601433	ENSG00000131149.18|GSE1|LSM11|LSM11	906	+	6.1892757	1.0261004	-1.0	-1.0
chr16	85398434	85398549	ENSG00000131149.18|GSE1|LSM11|LSM11	904	+	6.3322077	1.0169878	-1.0	-1.0
chr16	85524479	85524674	ENSG00000131149.18|GSE1|LSM11|LSM11	940	+	6.8474965	1.2184801	-1.0	-1.0
chr16	85562703	85562863	ENSG00000131149.18|GSE1|LSM11|LSM11	921	+	3.8007195	1.1012253	-1.0	-1.0
chr16	85578343	85578468	ENSG00000131149.18|GSE1|LSM11|LSM11	906	+	4.5629044	1.0282074	-1.0	-1.0
chr16	85518909	85519009	ENSG00000131149.18|GSE1|LSM11|LSM11	901	+	4.3879375	1.0049818	-1.0	-1.0
chr16	85373454	85373569	ENSG00000131149.18|GSE1|LSM11|LSM11	906	+	6.3239193	1.0261004	-1.0	-1.0
chr16	85506309	85506479	ENSG00000131149.18|GSE1|LSM11|LSM11	923	+	5.1100864	1.1108942	-1.0	-1.0
chr16	85584178	85584288	ENSG00000131149.18|GSE1|LSM11|LSM11	905	+	3.2777538	1.0222958	-1.0	-1.0
chr16	85611408	85611531	ENSG00000131149.18|GSE1|LSM11|LSM11	975	+	7.148217	1.6083045	-1.0	-1.0
chr16	85563668	85563993	ENSG00000131149.18|GSE1|LSM11|LSM11	934	+	3.8618393	1.1837268	-1.0	-1.0
chr16	85372794	85372959	ENSG00000131149.18|GSE1|LSM11|LSM11	903	+	6.3084974	1.012574	-1.0	-1.0
chr16	85553809	85553964	ENSG00000131149.18|GSE1|LSM11|LSM11	902	+	5.775224	1.0107119	-1.0	-1.0
chr16	85618648	85618933	ENSG00000131149.18|GSE1|LSM11|LSM11	913	+	3.7111425	1.060146	-1.0	-1.0
chr16	85527289	85527389	ENSG00000131149.18|GSE1|LSM11|LSM11	903	+	6.211637	1.0146868	-1.0	-1.0
chr16	85647807	85647922	ENSG00000131149.18|GSE1|LSM11|LSM11	906	+	6.4753704	1.0260403	-1.0	-1.0
chr16	85421784	85421884	ENSG00000131149.18|GSE1|LSM11|LSM11	901	+	6.211637	1.0032798	-1.0	-1.0
chr16	85437149	85437289	ENSG00000131149.18|GSE1|LSM11|LSM11	903	+	6.285816	1.0134451	-1.0	-1.0
chr16	85653426	85653541	ENSG00000131149.18|GSE1|LSM11|LSM11	903	+	4.320097	1.0146868	-1.0	-1.0
chr16	85620583	85620743	ENSG00000131149.18|GSE1|LSM11|LSM11	919	+	6.457622	1.093372	-1.0	-1.0
chr16	85564418	85564643	ENSG00000131149.18|GSE1|LSM11|LSM11	923	+	3.4570467	1.1138793	-1.0	-1.0
chr16	85506584	85507104	ENSG00000131149.18|GSE1|LSM11|LSM11	923	+	5.354061	1.1130325	-1.0	-1.0
chr16	85594068	85594338	ENSG00000131149.18|GSE1|LSM11|LSM11	905	+	3.2894585	1.0241448	-1.0	-1.0
chr16	85538474	85538589	ENSG00000131149.18|GSE1|LSM11|LSM11	904	+	6.2780886	1.0175402	-1.0	-1.0
chr16	85496234	85496359	ENSG00000131149.18|GSE1|LSM11|LSM11	905	+	6.226113	1.0216782	-1.0	-1.0
chr16	85631573	85632233	ENSG00000131149.18|GSE1|LSM11|LSM11	935	+	5.706422	1.1857033	-1.0	-1.0
chr16	85605728	85605993	ENSG00000131149.18|GSE1|LSM11|LSM11	930	+	4.2990375	1.1556375	-1.0	-1.0
chr16	85484239	85484339	ENSG00000131149.18|GSE1|LSM11|LSM11	901	+	6.2516356	1.0062647	-1.0	-1.0
chr16	85653281	85653411	ENSG00000131149.18|GSE1|LSM11|LSM11	905	+	6.3855658	1.0207411	-1.0	-1.0
chr16	85643502	85643792	ENSG00000131149.18|GSE1|LSM11|LSM11	937	+	5.5831976	1.1977582	-1.0	-1.0
chr16	85653751	85653911	ENSG00000131149.18|GSE1|LSM11|LSM11	909	+	5.4343095	1.041711	-1.0	-1.0
chr16	85585728	85585828	ENSG00000131149.18|GSE1|LSM11|LSM11	901	+	3.113892	1.0062647	-1.0	-1.0
chr16	85606803	85606903	ENSG00000131149.18|GSE1|LSM11|LSM11	901	+	3.2526245	1.0062647	-1.0	-1.0
chr16	85600473	85600573	ENSG00000131149.18|GSE1|LSM11|LSM11	906	+	3.8505194	1.0261004	-1.0	-1.0
chr16	85445299	85445404	ENSG00000131149.18|GSE1|LSM11|LSM11	903	+	6.211637	1.0146868	-1.0	-1.0
chr16	85565978	85566548	ENSG00000131149.18|GSE1|LSM11|LSM11	939	+	3.9653566	1.2156351	-1.0	-1.0
chr16	85640302	85640862	ENSG00000131149.18|GSE1|LSM11|LSM11	963	+	6.7967086	1.4298753	-1.0	-1.0
chr16	85601453	85601608	ENSG00000131149.18|GSE1|LSM11|LSM11	913	+	4.511857	1.0598626	-1.0	-1.0
chr16	85380219	85380354	ENSG00000131149.18|GSE1|LSM11|LSM11	901	+	6.4393563	1.0062647	-1.0	-1.0
chr16	85570573	85570763	ENSG00000131149.18|GSE1|LSM11|LSM11	905	+	3.123511	1.0221441	-1.0	-1.0
chr16	85463849	85463949	ENSG00000131149.18|GSE1|LSM11|LSM11	901	+	6.45643	1.0062647	-1.0	-1.0
chr16	85642317	85642487	ENSG00000131149.18|GSE1|LSM11|LSM11	907	+	4.363756	1.0307658	-1.0	-1.0
chr16	85618968	85620038	ENSG00000131149.18|GSE1|LSM11|LSM11	931	+	5.0538006	1.1605206	-1.0	-1.0
chr16	85498724	85498864	ENSG00000131149.18|GSE1|LSM11|LSM11	906	+	6.292197	1.0251147	-1.0	-1.0
chr16	85380709	85380814	ENSG00000131149.18|GSE1|LSM11|LSM11	903	+	4.3200054	1.0152953	-1.0	-1.0
chr16	85557613	85557723	ENSG00000131149.18|GSE1|LSM11|LSM11	904	+	4.0263295	1.0157471	-1.0	-1.0
chr16	85627493	85627598	ENSG00000131149.18|GSE1|LSM11|LSM11	904	+	4.3274317	1.0161825	-1.0	-1.0
chr16	85462704	85462804	ENSG00000131149.18|GSE1|LSM11|LSM11	902	+	6.2516356	1.0077507	-1.0	-1.0
chr16	85556928	85557468	ENSG00000131149.18|GSE1|LSM11|LSM11	934	+	3.7625911	1.1837305	-1.0	-1.0
chr16	85639907	85640172	ENSG00000131149.18|GSE1|LSM11|LSM11	951	+	5.2077327	1.3136107	-1.0	-1.0
chr16	85507989	85508149	ENSG00000131149.18|GSE1|LSM11|LSM11	913	+	4.9049773	1.0592152	-1.0	-1.0
chr16	85510749	85510879	ENSG00000131149.18|GSE1|LSM11|LSM11	904	+	6.2378707	1.0177724	-1.0	-1.0
chr16	85527414	85527514	ENSG00000131149.18|GSE1|LSM11|LSM11	901	+	6.5332165	1.0055978	-1.0	-1.0
chr16	85392109	85392209	ENSG00000131149.18|GSE1|LSM11|LSM11	906	+	6.2761793	1.0261004	-1.0	-1.0
chr16	85588448	85588838	ENSG00000131149.18|GSE1|LSM11|LSM11	919	+	3.9543226	1.0913965	-1.0	-1.0
chr16	85491749	85491969	ENSG00000131149.18|GSE1|LSM11|LSM11	904	+	6.2105246	1.0193975	-1.0	-1.0
chr16	85378549	85378734	ENSG00000131149.18|GSE1|LSM11|LSM11	902	+	6.3384867	1.0104325	-1.0	-1.0
chr16	85466519	85466634	ENSG00000131149.18|GSE1|LSM11|LSM11	904	+	6.5165405	1.0161383	-1.0	-1.0
chr16	85592433	85592573	ENSG00000131149.18|GSE1|LSM11|LSM11	906	+	5.0053697	1.0281776	-1.0	-1.0
chr16	85487474	85487654	ENSG00000131149.18|GSE1|LSM11|LSM11	909	+	6.4654946	1.0415422	-1.0	-1.0
chr16	85620408	85620578	ENSG00000131149.18|GSE1|LSM11|LSM11	936	+	6.435023	1.1937281	-1.0	-1.0
chr16	85397944	85398114	ENSG00000131149.18|GSE1|LSM11|LSM11	906	+	6.453397	1.0285505	-1.0	-1.0
chr16	85567018	85567393	ENSG00000131149.18|GSE1|LSM11|LSM11	927	+	3.958102	1.1360754	-1.0	-1.0
chr16	85647252	85647432	ENSG00000131149.18|GSE1|LSM11|LSM11	940	+	6.7435803	1.2197006	-1.0	-1.0
chr16	85526149	85526269	ENSG00000131149.18|GSE1|LSM11|LSM11	906	+	6.2904453	1.0250357	-1.0	-1.0
chr16	85584298	85584638	ENSG00000131149.18|GSE1|LSM11|LSM11	915	+	3.6793177	1.0718331	-1.0	-1.0
chr16	85573718	85573818	ENSG00000131149.18|GSE1|LSM11|LSM11	901	+	3.648731	1.0055978	-1.0	-1.0
chr16	85484394	85484499	ENSG00000131149.18|GSE1|LSM11|LSM11	906	+	4.4125285	1.0261004	-1.0	-1.0
chr16	85644342	85644627	ENSG00000131149.18|GSE1|LSM11|LSM11	957	+	5.7361665	1.3691956	-1.0	-1.0
chr16	85357973	85358123	ENSG00000131149.18|GSE1|LSM11|LSM11	904	+	6.6036334	1.0198267	-1.0	-1.0
chr16	85539604	85539749	ENSG00000131149.18|GSE1|LSM11|LSM11	906	+	6.2389717	1.0256518	-1.0	-1.0
chr16	85526574	85526729	ENSG00000131149.18|GSE1|LSM11|LSM11	907	+	4.5187674	1.0313957	-1.0	-1.0
chr16	85637277	85638052	ENSG00000131149.18|GSE1|LSM11|LSM11	951	+	6.402655	1.3059125	-1.0	-1.0
chr16	85393339	85393464	ENSG00000131149.18|GSE1|LSM11|LSM11	901	+	6.310797	1.0047722	-1.0	-1.0
chr16	85443714	85443829	ENSG00000131149.18|GSE1|LSM11|LSM11	905	+	6.222459	1.0202703	-1.0	-1.0
chr16	85381064	85381184	ENSG00000131149.18|GSE1|LSM11|LSM11	906	+	6.2006083	1.0249175	-1.0	-1.0
chr16	85629353	85630058	ENSG00000131149.18|GSE1|LSM11|LSM11	926	+	5.027789	1.1302803	-1.0	-1.0
chr16	85642567	85642827	ENSG00000131149.18|GSE1|LSM11|LSM11	943	+	5.7671986	1.2469784	-1.0	-1.0
chr16	85383784	85383899	ENSG00000131149.18|GSE1|LSM11|LSM11	906	+	6.2088594	1.0261004	-1.0	-1.0
chr16	85569978	85570508	ENSG00000131149.18|GSE1|LSM11|LSM11	954	+	4.3667736	1.3367208	-1.0	-1.0
chr16	85642917	85643427	ENSG00000131149.18|GSE1|LSM11|LSM11	938	+	5.997576	1.2090489	-1.0	-1.0
chr16	85568723	85568883	ENSG00000131149.18|GSE1|LSM11|LSM11	914	+	3.6365771	1.067685	-1.0	-1.0
chr16	85515974	85516139	ENSG00000131149.18|GSE1|LSM11|LSM11	908	+	4.9566274	1.0350597	-1.0	-1.0
chr16	85621518	85621708	ENSG00000131149.18|GSE1|LSM11|LSM11	944	+	5.6223416	1.2542915	-1.0	-1.0
chr16	85592988	85593148	ENSG00000131149.18|GSE1|LSM11|LSM11	903	+	3.3188238	1.0130985	-1.0	-1.0
chr16	85370754	85370854	ENSG00000131149.18|GSE1|LSM11|LSM11	902	+	6.2516356	1.0077507	-1.0	-1.0
chr16	85512504	85512644	ENSG00000131149.18|GSE1|LSM11|LSM11	902	+	6.2516356	1.0066465	-1.0	-1.0
chr16	85556618	85556878	ENSG00000131149.18|GSE1|LSM11|LSM11	927	+	3.9637449	1.138724	-1.0	-1.0
chr16	85583063	85583168	ENSG00000131149.18|GSE1|LSM11|LSM11	904	+	3.293607	1.016094	-1.0	-1.0
chr16	85535669	85535769	ENSG00000131149.18|GSE1|LSM11|LSM11	901	+	6.45643	1.0062647	-1.0	-1.0
chr16	85616838	85617478	ENSG00000131149.18|GSE1|LSM11|LSM11	916	+	3.799149	1.0768771	-1.0	-1.0
chr16	85627183	85627413	ENSG00000131149.18|GSE1|LSM11|LSM11	941	+	6.2755575	1.2286639	-1.0	-1.0
chr16	85485639	85485829	ENSG00000131149.18|GSE1|LSM11|LSM11	906	+	6.2780437	1.0255458	-1.0	-1.0
chr16	85436394	85436509	ENSG00000131149.18|GSE1|LSM11|LSM11	903	+	6.3303475	1.0122851	-1.0	-1.0
chr16	85491474	85491669	ENSG00000131149.18|GSE1|LSM11|LSM11	927	+	5.128074	1.1360892	-1.0	-1.0
chr16	85514294	85514464	ENSG00000131149.18|GSE1|LSM11|LSM11	903	+	6.4742475	1.0154345	-1.0	-1.0
chr16	85517369	85517559	ENSG00000131149.18|GSE1|LSM11|LSM11	938	+	6.0560246	1.210032	-1.0	-1.0
chr16	85467484	85467589	ENSG00000131149.18|GSE1|LSM11|LSM11	902	+	6.3075604	1.0070077	-1.0	-1.0
chr16	85566693	85566943	ENSG00000131149.18|GSE1|LSM11|LSM11	905	+	3.290187	1.0216807	-1.0	-1.0
chr16	85487964	85488099	ENSG00000131149.18|GSE1|LSM11|LSM11	904	+	6.559677	1.0194064	-1.0	-1.0
chr16	85361724	85361939	ENSG00000131149.18|GSE1|LSM11|LSM11	905	+	5.1639585	1.0237094	-1.0	-1.0
chr16	85641827	85642252	ENSG00000131149.18|GSE1|LSM11|LSM11	932	+	6.559894	1.1684074	-1.0	-1.0
chr16	85652651	85652971	ENSG00000131149.18|GSE1|LSM11|LSM11	934	+	3.8477416	1.1806685	-1.0	-1.0
chr16	85574128	85574308	ENSG00000131149.18|GSE1|LSM11|LSM11	943	+	4.8080387	1.2461257	-1.0	-1.0
chr16	85613398	85614673	ENSG00000131149.18|GSE1|LSM11|LSM11	974	+	5.654383	1.5849198	-1.0	-1.0
chr16	85607253	85607938	ENSG00000131149.18|GSE1|LSM11|LSM11	950	+	5.379476	1.3049743	-1.0	-1.0
chr16	85465304	85465419	ENSG00000131149.18|GSE1|LSM11|LSM11	905	+	6.261241	1.0223598	-1.0	-1.0
chr16	85360174	85360354	ENSG00000131149.18|GSE1|LSM11|LSM11	927	+	6.604202	1.1378682	-1.0	-1.0
chr16	85373934	85374039	ENSG00000131149.18|GSE1|LSM11|LSM11	901	+	4.519781	1.0039971	-1.0	-1.0
chr16	85401554	85401674	ENSG00000131149.18|GSE1|LSM11|LSM11	922	+	6.101057	1.1059217	-1.0	-1.0
chr16	85176162	85176262	ENSG00000131149.18|GSE1|LSM11|LSM11	905	+	6.1827364	1.024326	-1.0	-1.0
chr16	85538604	85538779	ENSG00000131149.18|GSE1|LSM11|LSM11	933	+	6.770025	1.175348	-1.0	-1.0
chr16	85610018	85610198	ENSG00000131149.18|GSE1|LSM11|LSM11	913	+	3.6569304	1.0610001	-1.0	-1.0
chr16	85577333	85577488	ENSG00000131149.18|GSE1|LSM11|LSM11	925	+	4.81148	1.1278334	-1.0	-1.0
chr16	85505049	85505154	ENSG00000131149.18|GSE1|LSM11|LSM11	904	+	6.237855	1.0195065	-1.0	-1.0
chr16	85582928	85583053	ENSG00000131149.18|GSE1|LSM11|LSM11	906	+	3.503566	1.0254607	-1.0	-1.0
chr16	85589043	85589198	ENSG00000131149.18|GSE1|LSM11|LSM11	922	+	3.635703	1.1076927	-1.0	-1.0
chr16	85587283	85587813	ENSG00000131149.18|GSE1|LSM11|LSM11	926	+	3.8446696	1.1288185	-1.0	-1.0
chr16	85392594	85392774	ENSG00000131149.18|GSE1|LSM11|LSM11	906	+	6.472502	1.0256829	-1.0	-1.0
chr16	85397639	85397829	ENSG00000131149.18|GSE1|LSM11|LSM11	904	+	6.5220904	1.0185356	-1.0	-1.0
chr16	85515399	85515589	ENSG00000131149.18|GSE1|LSM11|LSM11	947	+	6.4805136	1.2724876	-1.0	-1.0
chr16	85467059	85467159	ENSG00000131149.18|GSE1|LSM11|LSM11	901	+	6.3634853	1.0062647	-1.0	-1.0
chr16	85568243	85568363	ENSG00000131149.18|GSE1|LSM11|LSM11	907	+	3.3389506	1.0316142	-1.0	-1.0
chr16	85236158	85236333	ENSG00000131149.18|GSE1|LSM11|LSM11	905	+	6.353379	1.0242301	-1.0	-1.0
chr16	85463264	85463484	ENSG00000131149.18|GSE1|LSM11|LSM11	964	+	6.740608	1.4477603	-1.0	-1.0
chr16	85505534	85505709	ENSG00000131149.18|GSE1|LSM11|LSM11	926	+	5.9132075	1.1287398	-1.0	-1.0
chr16	85591343	85591473	ENSG00000131149.18|GSE1|LSM11|LSM11	906	+	3.751687	1.0255934	-1.0	-1.0
chr16	85579433	85579618	ENSG00000131149.18|GSE1|LSM11|LSM11	910	+	3.7331555	1.0434732	-1.0	-1.0
chr16	85463544	85463664	ENSG00000131149.18|GSE1|LSM11|LSM11	920	+	6.663984	1.0966715	-1.0	-1.0
chr16	85589203	85589578	ENSG00000131149.18|GSE1|LSM11|LSM11	935	+	4.358577	1.1900195	-1.0	-1.0
chr16	85358523	85358773	ENSG00000131149.18|GSE1|LSM11|LSM11	906	+	4.107754	1.0245689	-1.0	-1.0
chr16	85576383	85576528	ENSG00000131149.18|GSE1|LSM11|LSM11	908	+	3.3727417	1.0382897	-1.0	-1.0
chr16	85428739	85428894	ENSG00000131149.18|GSE1|LSM11|LSM11	905	+	6.24774	1.0242301	-1.0	-1.0
chr16	85578913	85579013	ENSG00000131149.18|GSE1|LSM11|LSM11	905	+	3.759948	1.024326	-1.0	-1.0
chr16	85394034	85394304	ENSG00000131149.18|GSE1|LSM11|LSM11	928	+	5.266665	1.1446186	-1.0	-1.0
chr16	85649921	85650326	ENSG00000131149.18|GSE1|LSM11|LSM11	933	+	5.5998807	1.1755933	-1.0	-1.0
chr16	85645412	85645587	ENSG00000131149.18|GSE1|LSM11|LSM11	903	+	6.414036	1.014228	-1.0	-1.0
chr16	85487659	85487839	ENSG00000131149.18|GSE1|LSM11|LSM11	909	+	4.114374	1.0393744	-1.0	-1.0
chr16	85602198	85602348	ENSG00000131149.18|GSE1|LSM11|LSM11	918	+	3.8987823	1.0873817	-1.0	-1.0
chr16	85593353	85593468	ENSG00000131149.18|GSE1|LSM11|LSM11	904	+	4.3427505	1.0166249	-1.0	-1.0
chr16	85437434	85437739	ENSG00000131149.18|GSE1|LSM11|LSM11	904	+	6.423821	1.016973	-1.0	-1.0
chr16	85492274	85492374	ENSG00000131149.18|GSE1|LSM11|LSM11	905	+	6.1827364	1.024326	-1.0	-1.0
chr16	85626633	85626953	ENSG00000131149.18|GSE1|LSM11|LSM11	942	+	4.5168114	1.2340193	-1.0	-1.0
chr16	85376999	85377194	ENSG00000131149.18|GSE1|LSM11|LSM11	937	+	6.7668853	1.1993065	-1.0	-1.0
chr16	85599868	85600038	ENSG00000131149.18|GSE1|LSM11|LSM11	903	+	3.6029131	1.0121747	-1.0	-1.0
chr16	85385154	85385329	ENSG00000131149.18|GSE1|LSM11|LSM11	946	+	6.895692	1.2687411	-1.0	-1.0
chr16	85605423	85605658	ENSG00000131149.18|GSE1|LSM11|LSM11	941	+	4.633036	1.2260981	-1.0	-1.0
chr16	85564683	85565188	ENSG00000131149.18|GSE1|LSM11|LSM11	942	+	3.7159607	1.2373114	-1.0	-1.0
chr16	85526774	85526924	ENSG00000131149.18|GSE1|LSM11|LSM11	905	+	6.2701654	1.022138	-1.0	-1.0
chr16	85593728	85594058	ENSG00000131149.18|GSE1|LSM11|LSM11	910	+	3.524733	1.0446663	-1.0	-1.0
chr16	85584873	85585023	ENSG00000131149.18|GSE1|LSM11|LSM11	904	+	4.053528	1.01933	-1.0	-1.0
chr16	85483799	85484004	ENSG00000131149.18|GSE1|LSM11|LSM11	940	+	6.752151	1.2218271	-1.0	-1.0
chr16	85649191	85649336	ENSG00000131149.18|GSE1|LSM11|LSM11	946	+	6.5646386	1.2674472	-1.0	-1.0
chr16	85553309	85553409	ENSG00000131149.18|GSE1|LSM11|LSM11	902	+	6.2516356	1.006989	-1.0	-1.0
chr16	85628303	85628678	ENSG00000131149.18|GSE1|LSM11|LSM11	927	+	5.296551	1.1349413	-1.0	-1.0
chr16	85487244	85487344	ENSG00000131149.18|GSE1|LSM11|LSM11	902	+	6.2516356	1.006989	-1.0	-1.0
chr16	85652986	85653171	ENSG00000131149.18|GSE1|LSM11|LSM11	923	+	5.1047654	1.1138386	-1.0	-1.0
chr16	85483284	85483469	ENSG00000131149.18|GSE1|LSM11|LSM11	931	+	5.5154963	1.1619186	-1.0	-1.0
chr16	85594538	85594718	ENSG00000131149.18|GSE1|LSM11|LSM11	953	+	5.320058	1.3297195	-1.0	-1.0
chr16	85582028	85582873	ENSG00000131149.18|GSE1|LSM11|LSM11	926	+	3.5710478	1.1293752	-1.0	-1.0
chr16	85365464	85365594	ENSG00000131149.18|GSE1|LSM11|LSM11	904	+	6.252288	1.0188103	-1.0	-1.0
chr16	85613156	85613371	ENSG00000131149.18|GSE1|LSM11|LSM11	927	+	4.1641035	1.138399	-1.0	-1.0
chr16	85516149	85516774	ENSG00000131149.18|GSE1|LSM11|LSM11	943	+	5.748137	1.2450751	-1.0	-1.0
chr16	85638322	85638632	ENSG00000131149.18|GSE1|LSM11|LSM11	938	+	4.725455	1.206469	-1.0	-1.0
chr16	85583998	85584178	ENSG00000131149.18|GSE1|LSM11|LSM11	932	+	4.7735624	1.1654209	-1.0	-1.0
chr16	85481749	85481869	ENSG00000131149.18|GSE1|LSM11|LSM11	905	+	6.3430233	1.0223427	-1.0	-1.0
chr16	85563998	85564408	ENSG00000131149.18|GSE1|LSM11|LSM11	937	+	3.5668967	1.19903	-1.0	-1.0
chr16	85526274	85526409	ENSG00000131149.18|GSE1|LSM11|LSM11	906	+	6.341979	1.0258785	-1.0	-1.0
chr16	85650491	85650866	ENSG00000131149.18|GSE1|LSM11|LSM11	918	+	5.7473025	1.0884206	-1.0	-1.0
chr16	85606998	85607173	ENSG00000131149.18|GSE1|LSM11|LSM11	948	+	5.4224796	1.2869446	-1.0	-1.0
chr16	85645052	85645167	ENSG00000131149.18|GSE1|LSM11|LSM11	906	+	6.3108177	1.0246807	-1.0	-1.0
chr16	85636112	85637237	ENSG00000131149.18|GSE1|LSM11|LSM11	935	+	5.1424055	1.189241	-1.0	-1.0
chr16	85562533	85562698	ENSG00000131149.18|GSE1|LSM11|LSM11	955	+	4.2198353	1.3509957	-1.0	-1.0
chr16	85509569	85509709	ENSG00000131149.18|GSE1|LSM11|LSM11	918	+	4.417497	1.088809	-1.0	-1.0
chr16	85525254	85525354	ENSG00000131149.18|GSE1|LSM11|LSM11	903	+	6.2640724	1.0146868	-1.0	-1.0
chr16	85569458	85569808	ENSG00000131149.18|GSE1|LSM11|LSM11	933	+	3.8252847	1.1716499	-1.0	-1.0
chr16	85524714	85524899	ENSG00000131149.18|GSE1|LSM11|LSM11	906	+	4.092509	1.0256861	-1.0	-1.0
chr16	85520729	85520829	ENSG00000131149.18|GSE1|LSM11|LSM11	905	+	4.369701	1.022693	-1.0	-1.0
chr16	85611701	85612186	ENSG00000131149.18|GSE1|LSM11|LSM11	952	+	5.976114	1.3216003	-1.0	-1.0
chr16	85458769	85458919	ENSG00000131149.18|GSE1|LSM11|LSM11	906	+	6.21002	1.0246809	-1.0	-1.0
chr16	85610623	85610903	ENSG00000131149.18|GSE1|LSM11|LSM11	948	+	4.776685	1.282439	-1.0	-1.0
chr16	85620098	85620268	ENSG00000131149.18|GSE1|LSM11|LSM11	916	+	5.223484	1.07397	-1.0	-1.0
chr16	85576808	85576908	ENSG00000131149.18|GSE1|LSM11|LSM11	902	+	3.0766823	1.0077271	-1.0	-1.0
chr16	85376719	85376899	ENSG00000131149.18|GSE1|LSM11|LSM11	905	+	6.3640404	1.020749	-1.0	-1.0
chr16	85509749	85509889	ENSG00000131149.18|GSE1|LSM11|LSM11	914	+	4.7804785	1.0658617	-1.0	-1.0
chr16	85581833	85581993	ENSG00000131149.18|GSE1|LSM11|LSM11	908	+	3.2348313	1.036877	-1.0	-1.0
chr16	85571878	85571988	ENSG00000131149.18|GSE1|LSM11|LSM11	912	+	3.6157076	1.0539557	-1.0	-1.0
chr16	85587853	85588018	ENSG00000131149.18|GSE1|LSM11|LSM11	906	+	3.4451706	1.0260342	-1.0	-1.0
chr16	85621813	85622158	ENSG00000131149.18|GSE1|LSM11|LSM11	929	+	4.9353237	1.150571	-1.0	-1.0
chr16	85608208	85608688	ENSG00000131149.18|GSE1|LSM11|LSM11	935	+	4.74089	1.1850991	-1.0	-1.0
chr16	85377739	85377854	ENSG00000131149.18|GSE1|LSM11|LSM11	914	+	6.5325994	1.0673468	-1.0	-1.0
chr16	85375044	85375169	ENSG00000131149.18|GSE1|LSM11|LSM11	906	+	6.3868113	1.0248048	-1.0	-1.0
chr16	85649426	85649611	ENSG00000131149.18|GSE1|LSM11|LSM11	914	+	3.7945552	1.0679694	-1.0	-1.0
chr16	85621188	85621483	ENSG00000131149.18|GSE1|LSM11|LSM11	975	+	6.1214476	1.6053697	-1.0	-1.0
chr16	85510284	85510414	ENSG00000131149.18|GSE1|LSM11|LSM11	903	+	6.2475743	1.0124322	-1.0	-1.0
chr16	85651011	85651446	ENSG00000131149.18|GSE1|LSM11|LSM11	919	+	4.092253	1.092336	-1.0	-1.0
chr16	85508389	85508774	ENSG00000131149.18|GSE1|LSM11|LSM11	939	+	6.256988	1.2123171	-1.0	-1.0
chr16	85515099	85515224	ENSG00000131149.18|GSE1|LSM11|LSM11	904	+	5.4689255	1.0170141	-1.0	-1.0
chr16	85567578	85567808	ENSG00000131149.18|GSE1|LSM11|LSM11	931	+	3.8016934	1.1611731	-1.0	-1.0
chr16	85465774	85465874	ENSG00000131149.18|GSE1|LSM11|LSM11	905	+	6.2241383	1.024326	-1.0	-1.0
chr16	85605073	85605343	ENSG00000131149.18|GSE1|LSM11|LSM11	926	+	4.779835	1.1327386	-1.0	-1.0
chr16	85572763	85572868	ENSG00000131149.18|GSE1|LSM11|LSM11	906	+	3.7219074	1.0261004	-1.0	-1.0
chr16	85598533	85598933	ENSG00000131149.18|GSE1|LSM11|LSM11	951	+	4.935954	1.3107401	-1.0	-1.0
chr16	85673459	85673654	ENSG00000131149.18|GSE1|LSM11|LSM11	909	+	2.8672364	1.0431373	-1.0	-1.0
chr16	85486934	85487224	ENSG00000131149.18|GSE1|LSM11|LSM11	931	+	6.524641	1.160227	-1.0	-1.0
chr16	85538834	85538969	ENSG00000131149.18|GSE1|LSM11|LSM11	906	+	6.501477	1.0257074	-1.0	-1.0
chr16	85634402	85634772	ENSG00000131149.18|GSE1|LSM11|LSM11	920	+	3.8169954	1.0965434	-1.0	-1.0
chr16	85439244	85439379	ENSG00000131149.18|GSE1|LSM11|LSM11	904	+	6.217888	1.0195065	-1.0	-1.0
chr16	85480709	85480824	ENSG00000131149.18|GSE1|LSM11|LSM11	905	+	4.367593	1.0223598	-1.0	-1.0
chr16	85376044	85376164	ENSG00000131149.18|GSE1|LSM11|LSM11	902	+	6.312869	1.0090721	-1.0	-1.0
chr16	85359008	85359183	ENSG00000131149.18|GSE1|LSM11|LSM11	905	+	6.402585	1.020679	-1.0	-1.0
chr16	85581128	85581248	ENSG00000131149.18|GSE1|LSM11|LSM11	902	+	3.47682	1.0086982	-1.0	-1.0
chr16	85632313	85632518	ENSG00000131149.18|GSE1|LSM11|LSM11	940	+	4.1000338	1.2183188	-1.0	-1.0
chr16	85651506	85651726	ENSG00000131149.18|GSE1|LSM11|LSM11	923	+	3.6070855	1.1113421	-1.0	-1.0
chr16	85525734	85526069	ENSG00000131149.18|GSE1|LSM11|LSM11	910	+	6.1340504	1.0451919	-1.0	-1.0
chr16	85523394	85523594	ENSG00000131149.18|GSE1|LSM11|LSM11	943	+	5.903606	1.2478131	-1.0	-1.0
chr16	85363589	85363694	ENSG00000131149.18|GSE1|LSM11|LSM11	904	+	6.237855	1.0195065	-1.0	-1.0
chr16	85375914	85376014	ENSG00000131149.18|GSE1|LSM11|LSM11	903	+	6.288011	1.0146868	-1.0	-1.0
chr16	85446519	85446689	ENSG00000131149.18|GSE1|LSM11|LSM11	905	+	6.4146886	1.0241832	-1.0	-1.0
chr16	85371889	85372004	ENSG00000131149.18|GSE1|LSM11|LSM11	902	+	6.2516356	1.0073699	-1.0	-1.0
chr16	85505259	85505514	ENSG00000131149.18|GSE1|LSM11|LSM11	903	+	5.5852427	1.0131941	-1.0	-1.0
chr16	85560993	85561103	ENSG00000131149.18|GSE1|LSM11|LSM11	902	+	6.2075157	1.0089014	-1.0	-1.0
chr16	85593543	85593643	ENSG00000131149.18|GSE1|LSM11|LSM11	900	+	4.32553	1.0018686	-1.0	-1.0
chr16	85385734	85385914	ENSG00000131149.18|GSE1|LSM11|LSM11	905	+	5.7604556	1.0218086	-1.0	-1.0
chr16	85561643	85561773	ENSG00000131149.18|GSE1|LSM11|LSM11	906	+	3.0266576	1.0282519	-1.0	-1.0
chr16	85391859	85391974	ENSG00000131149.18|GSE1|LSM11|LSM11	902	+	6.2516356	1.0072685	-1.0	-1.0
chr16	85562918	85563068	ENSG00000131149.18|GSE1|LSM11|LSM11	909	+	4.0499954	1.0398755	-1.0	-1.0
chr16	85377529	85377644	ENSG00000131149.18|GSE1|LSM11|LSM11	906	+	6.2617297	1.0256568	-1.0	-1.0
chr16	85508949	85509264	ENSG00000131149.18|GSE1|LSM11|LSM11	929	+	5.271059	1.1513839	-1.0	-1.0
chr16	85607948	85608063	ENSG00000131149.18|GSE1|LSM11|LSM11	904	+	3.1631594	1.0172172	-1.0	-1.0
chr16	85396119	85396224	ENSG00000131149.18|GSE1|LSM11|LSM11	905	+	6.2241383	1.0201697	-1.0	-1.0
chr16	85575208	85575313	ENSG00000131149.18|GSE1|LSM11|LSM11	918	+	3.8976274	1.0841918	-1.0	-1.0
chr16	85371309	85371424	ENSG00000131149.18|GSE1|LSM11|LSM11	905	+	6.5741267	1.0219028	-1.0	-1.0
chr16	85634782	85636097	ENSG00000131149.18|GSE1|LSM11|LSM11	933	+	5.028951	1.172693	-1.0	-1.0
chr16	85561393	85561633	ENSG00000131149.18|GSE1|LSM11|LSM11	905	+	3.0827858	1.0232501	-1.0	-1.0
chr16	85645617	85645817	ENSG00000131149.18|GSE1|LSM11|LSM11	906	+	6.3790445	1.0249453	-1.0	-1.0
chr16	85586793	85587193	ENSG00000131149.18|GSE1|LSM11|LSM11	937	+	3.6454864	1.1976252	-1.0	-1.0
chr16	85583258	85583503	ENSG00000131149.18|GSE1|LSM11|LSM11	941	+	4.7670155	1.2281411	-1.0	-1.0
chr16	85611531	85611696	ENSG00000131149.18|GSE1|LSM11|LSM11	930	+	4.0245004	1.1564623	-1.0	-1.0
chr16	85514749	85514849	ENSG00000131149.18|GSE1|LSM11|LSM11	906	+	4.438392	1.0261004	-1.0	-1.0
chr16	85622513	85622968	ENSG00000131149.18|GSE1|LSM11|LSM11	950	+	5.637912	1.3033428	-1.0	-1.0
chr16	85576973	85577128	ENSG00000131149.18|GSE1|LSM11|LSM11	930	+	4.3911333	1.1535255	-1.0	-1.0
chr16	85466284	85466454	ENSG00000131149.18|GSE1|LSM11|LSM11	916	+	6.5717196	1.0775915	-1.0	-1.0
chr16	85521519	85521659	ENSG00000131149.18|GSE1|LSM11|LSM11	904	+	6.444389	1.0162921	-1.0	-1.0
chr16	85463679	85463799	ENSG00000131149.18|GSE1|LSM11|LSM11	941	+	6.031866	1.23245	-1.0	-1.0
chr16	85555319	85555514	ENSG00000131149.18|GSE1|LSM11|LSM11	943	+	4.5541577	1.2446865	-1.0	-1.0
chr16	85565423	85565863	ENSG00000131149.18|GSE1|LSM11|LSM11	944	+	4.1818604	1.2493935	-1.0	-1.0
chr16	85461604	85461759	ENSG00000131149.18|GSE1|LSM11|LSM11	905	+	6.283173	1.0203596	-1.0	-1.0
chr16	85359484	85359589	ENSG00000131149.18|GSE1|LSM11|LSM11	902	+	6.2516356	1.0076001	-1.0	-1.0
chr16	85614683	85616673	ENSG00000131149.18|GSE1|LSM11|LSM11	958	+	5.2154517	1.377102	-1.0	-1.0
chr16	85651741	85651841	ENSG00000131149.18|GSE1|LSM11|LSM11	903	+	3.4769816	1.0133792	-1.0	-1.0
chr16	85517099	85517359	ENSG00000131149.18|GSE1|LSM11|LSM11	922	+	5.1573887	1.1075017	-1.0	-1.0
chr16	85376559	85376709	ENSG00000131149.18|GSE1|LSM11|LSM11	940	+	6.8375835	1.2218152	-1.0	-1.0
chr16	85561233	85561373	ENSG00000131149.18|GSE1|LSM11|LSM11	924	+	3.6627555	1.1171438	-1.0	-1.0
chr16	85608698	85609373	ENSG00000131149.18|GSE1|LSM11|LSM11	937	+	4.840631	1.2012321	-1.0	-1.0
chr16	85449654	85449799	ENSG00000131149.18|GSE1|LSM11|LSM11	904	+	6.382673	1.0188813	-1.0	-1.0
chr16	85590863	85591303	ENSG00000131149.18|GSE1|LSM11|LSM11	912	+	3.6811976	1.0575082	-1.0	-1.0
chr16	85485189	85485289	ENSG00000131149.18|GSE1|LSM11|LSM11	905	+	6.374886	1.0227605	-1.0	-1.0
chr16	85521869	85522124	ENSG00000131149.18|GSE1|LSM11|LSM11	905	+	6.3113046	1.0200069	-1.0	-1.0
chr16	85585543	85585728	ENSG00000131149.18|GSE1|LSM11|LSM11	910	+	3.1533716	1.0468116	-1.0	-1.0
chr16	85425329	85425449	ENSG00000131149.18|GSE1|LSM11|LSM11	902	+	6.2516356	1.0076991	-1.0	-1.0
chr16	85630093	85630513	ENSG00000131149.18|GSE1|LSM11|LSM11	923	+	5.1324806	1.1112479	-1.0	-1.0
chr16	85423729	85423894	ENSG00000131149.18|GSE1|LSM11|LSM11	903	+	6.257854	1.0152953	-1.0	-1.0
chr16	85571428	85571838	ENSG00000131149.18|GSE1|LSM11|LSM11	917	+	3.203788	1.0831791	-1.0	-1.0
chr16	85464729	85465099	ENSG00000131149.18|GSE1|LSM11|LSM11	934	+	6.309432	1.1816108	-1.0	-1.0
chr16	85575028	85575203	ENSG00000131149.18|GSE1|LSM11|LSM11	920	+	4.2839055	1.0968697	-1.0	-1.0
chr16	85394474	85394634	ENSG00000131149.18|GSE1|LSM11|LSM11	903	+	6.3869247	1.0122373	-1.0	-1.0
chr16	85469894	85469994	ENSG00000131149.18|GSE1|LSM11|LSM11	905	+	6.2640724	1.024326	-1.0	-1.0
chr16	85422419	85422574	ENSG00000131149.18|GSE1|LSM11|LSM11	903	+	6.5708637	1.0134077	-1.0	-1.0
chr16	85606048	85606183	ENSG00000131149.18|GSE1|LSM11|LSM11	905	+	3.8531992	1.0226501	-1.0	-1.0
chr16	85653926	85654096	ENSG00000131149.18|GSE1|LSM11|LSM11	924	+	4.143567	1.1180474	-1.0	-1.0
chr16	85381789	85381904	ENSG00000131149.18|GSE1|LSM11|LSM11	923	+	6.7536726	1.1126969	-1.0	-1.0
chr16	85394659	85394849	ENSG00000131149.18|GSE1|LSM11|LSM11	905	+	6.444807	1.0234216	-1.0	-1.0
chr16	85395029	85395234	ENSG00000131149.18|GSE1|LSM11|LSM11	913	+	6.531192	1.060479	-1.0	-1.0
chr16	85646942	85647127	ENSG00000131149.18|GSE1|LSM11|LSM11	907	+	3.9739234	1.0335438	-1.0	-1.0
chr16	85640882	85641537	ENSG00000131149.18|GSE1|LSM11|LSM11	943	+	5.328837	1.243225	-1.0	-1.0
chr16	85534959	85535134	ENSG00000131149.18|GSE1|LSM11|LSM11	905	+	6.4709554	1.0241466	-1.0	-1.0
chr16	85442219	85442359	ENSG00000131149.18|GSE1|LSM11|LSM11	906	+	6.2345753	1.0261004	-1.0	-1.0
chr16	85507769	85507904	ENSG00000131149.18|GSE1|LSM11|LSM11	905	+	6.3166456	1.0211129	-1.0	-1.0
chr16	85623098	85623438	ENSG00000131149.18|GSE1|LSM11|LSM11	907	+	4.185664	1.0314919	-1.0	-1.0
chr16	85395334	85395499	ENSG00000131149.18|GSE1|LSM11|LSM11	904	+	6.3692913	1.0190305	-1.0	-1.0
chr16	85386824	85387039	ENSG00000131149.18|GSE1|LSM11|LSM11	911	+	6.54374	1.0528984	-1.0	-1.0
chr16	85527644	85527779	ENSG00000131149.18|GSE1|LSM11|LSM11	912	+	6.5946355	1.053684	-1.0	-1.0
chr16	85374679	85374794	ENSG00000131149.18|GSE1|LSM11|LSM11	902	+	6.326202	1.00676	-1.0	-1.0
chr16	85440599	85440714	ENSG00000131149.18|GSE1|LSM11|LSM11	904	+	6.2291155	1.0178999	-1.0	-1.0
chr16	85612201	85612541	ENSG00000131149.18|GSE1|LSM11|LSM11	956	+	4.960743	1.355115	-1.0	-1.0
chr16	85381629	85381774	ENSG00000131149.18|GSE1|LSM11|LSM11	906	+	6.2767863	1.0255089	-1.0	-1.0
chr16	85373279	85373379	ENSG00000131149.18|GSE1|LSM11|LSM11	905	+	6.1827364	1.024326	-1.0	-1.0
chr16	85610908	85611058	ENSG00000131149.18|GSE1|LSM11|LSM11	925	+	5.000551	1.1274751	-1.0	-1.0
chr16	85599748	85599868	ENSG00000131149.18|GSE1|LSM11|LSM11	925	+	6.16891	1.1247404	-1.0	-1.0
chr16	85574448	85574578	ENSG00000131149.18|GSE1|LSM11|LSM11	905	+	3.4668725	1.022154	-1.0	-1.0
chr16	85595338	85595458	ENSG00000131149.18|GSE1|LSM11|LSM11	910	+	3.8004634	1.0476012	-1.0	-1.0
chr16	85490677	85490817	ENSG00000278716.1|AC133540.1|LSM11|LSM11	906	+	6.222987	1.0255237	-1.0	-1.0
chr16	85592985	85593150	ENSG00000260417.1|AC092127.1|LSM11|LSM11	903	+	3.3238103	1.0130558	-1.0	-1.0
chr16	85594535	85594720	ENSG00000260417.1|AC092127.1|LSM11|LSM11	953	+	5.273029	1.3254079	-1.0	-1.0
chr16	85593355	85593470	ENSG00000260417.1|AC092127.1|LSM11|LSM11	904	+	4.351886	1.018526	-1.0	-1.0
chr16	85594785	85595090	ENSG00000260417.1|AC092127.1|LSM11|LSM11	921	+	3.8646643	1.1027725	-1.0	-1.0
chr16	85593725	85594060	ENSG00000260417.1|AC092127.1|LSM11|LSM11	908	+	3.4272058	1.0366944	-1.0	-1.0
chr16	85592430	85592570	ENSG00000260417.1|AC092127.1|LSM11|LSM11	906	+	4.988224	1.025191	-1.0	-1.0
chr16	85595340	85595460	ENSG00000260417.1|AC092127.1|LSM11|LSM11	914	+	3.845653	1.0672941	-1.0	-1.0
chr16	85592810	85592925	ENSG00000260417.1|AC092127.1|LSM11|LSM11	905	+	3.561705	1.0216643	-1.0	-1.0
chr16	85594070	85594335	ENSG00000260417.1|AC092127.1|LSM11|LSM11	905	+	3.3027034	1.0236909	-1.0	-1.0
chr16	87846275	87846440	ENSG00000103257.8|SLC7A5|LSM11|LSM11	906	-	6.0362186	1.0258384	-1.0	-1.0
chr16	87845700	87845815	ENSG00000103257.8|SLC7A5|LSM11|LSM11	906	-	6.1710906	1.0260102	-1.0	-1.0
chr16	87846895	87847025	ENSG00000103257.8|SLC7A5|LSM11|LSM11	906	-	6.3741426	1.0261004	-1.0	-1.0
chr16	87845200	87845300	ENSG00000103257.8|SLC7A5|LSM11|LSM11	905	-	6.1827364	1.024326	-1.0	-1.0
chr16	88457838	88458033	ENSG00000179588.8|ZFPM1|LSM11|LSM11	907	+	5.0825963	1.030249	-1.0	-1.0
chr16	88475238	88475433	ENSG00000179588.8|ZFPM1|LSM11|LSM11	962	+	7.1381807	1.4209888	-1.0	-1.0
chr16	88504619	88504849	ENSG00000179588.8|ZFPM1|LSM11|LSM11	917	+	6.5291176	1.0815957	-1.0	-1.0
chr16	88489389	88489574	ENSG00000179588.8|ZFPM1|LSM11|LSM11	904	+	5.077698	1.0193219	-1.0	-1.0
chr16	88479868	88479988	ENSG00000179588.8|ZFPM1|LSM11|LSM11	902	+	6.2516356	1.0077734	-1.0	-1.0
chr16	88482898	88483078	ENSG00000179588.8|ZFPM1|LSM11|LSM11	911	+	5.072312	1.0517939	-1.0	-1.0
chr16	88507344	88507444	ENSG00000179588.8|ZFPM1|LSM11|LSM11	903	+	6.211637	1.0146868	-1.0	-1.0
chr16	88457113	88457283	ENSG00000179588.8|ZFPM1|LSM11|LSM11	904	+	3.9758337	1.0173577	-1.0	-1.0
chr16	88481548	88481763	ENSG00000179588.8|ZFPM1|LSM11|LSM11	904	+	6.355002	1.0188901	-1.0	-1.0
chr16	88453678	88453803	ENSG00000179588.8|ZFPM1|LSM11|LSM11	904	+	4.3977404	1.0186692	-1.0	-1.0
chr16	88471898	88472238	ENSG00000179588.8|ZFPM1|LSM11|LSM11	906	+	6.4074926	1.0288604	-1.0	-1.0
chr16	88469653	88470043	ENSG00000179588.8|ZFPM1|LSM11|LSM11	955	+	6.8190913	1.3480465	-1.0	-1.0
chr16	88489175	88489320	ENSG00000179588.8|ZFPM1|LSM11|LSM11	901	+	6.5332165	1.0059313	-1.0	-1.0
chr16	88489045	88489150	ENSG00000179588.8|ZFPM1|LSM11|LSM11	905	+	6.2640724	1.024326	-1.0	-1.0
chr16	88463113	88463293	ENSG00000179588.8|ZFPM1|LSM11|LSM11	907	+	6.478374	1.0313845	-1.0	-1.0
chr16	88504254	88504394	ENSG00000179588.8|ZFPM1|LSM11|LSM11	904	+	6.5222244	1.01972	-1.0	-1.0
chr16	88482283	88482413	ENSG00000179588.8|ZFPM1|LSM11|LSM11	906	+	6.2887974	1.0249175	-1.0	-1.0
chr16	88471498	88471763	ENSG00000179588.8|ZFPM1|LSM11|LSM11	904	+	6.451945	1.0159807	-1.0	-1.0
chr16	88502744	88503139	ENSG00000179588.8|ZFPM1|LSM11|LSM11	907	+	5.5543265	1.0306637	-1.0	-1.0
chr16	88509234	88509449	ENSG00000179588.8|ZFPM1|LSM11|LSM11	923	+	5.0628023	1.1122621	-1.0	-1.0
chr16	88462008	88462858	ENSG00000179588.8|ZFPM1|LSM11|LSM11	945	+	6.769248	1.2578534	-1.0	-1.0
chr16	88525761	88525941	ENSG00000179588.8|ZFPM1|LSM11|LSM11	905	+	6.403053	1.0232239	-1.0	-1.0
chr16	88472993	88473368	ENSG00000179588.8|ZFPM1|LSM11|LSM11	930	+	5.79462	1.1576421	-1.0	-1.0
chr16	88468413	88468658	ENSG00000179588.8|ZFPM1|LSM11|LSM11	941	+	6.755674	1.2295015	-1.0	-1.0
chr16	88504394	88504619	ENSG00000179588.8|ZFPM1|LSM11|LSM11	935	+	6.792227	1.1903098	-1.0	-1.0
chr16	88505469	88505714	ENSG00000179588.8|ZFPM1|LSM11|LSM11	920	+	6.662839	1.0951703	-1.0	-1.0
chr16	88463373	88463588	ENSG00000179588.8|ZFPM1|LSM11|LSM11	903	+	6.428844	1.0148597	-1.0	-1.0
chr16	88458773	88459018	ENSG00000179588.8|ZFPM1|LSM11|LSM11	915	+	6.61591	1.0723369	-1.0	-1.0
chr16	88461278	88461823	ENSG00000179588.8|ZFPM1|LSM11|LSM11	933	+	5.521866	1.1759143	-1.0	-1.0
chr16	88457628	88457728	ENSG00000179588.8|ZFPM1|LSM11|LSM11	905	+	6.1951137	1.024326	-1.0	-1.0
chr16	88494309	88494454	ENSG00000179588.8|ZFPM1|LSM11|LSM11	913	+	6.632489	1.0588527	-1.0	-1.0
chr16	88494859	88495029	ENSG00000179588.8|ZFPM1|LSM11|LSM11	934	+	6.7016892	1.1796168	-1.0	-1.0
chr16	88477173	88477453	ENSG00000179588.8|ZFPM1|LSM11|LSM11	917	+	6.450206	1.0807835	-1.0	-1.0
chr16	88465823	88466013	ENSG00000179588.8|ZFPM1|LSM11|LSM11	955	+	6.9263873	1.3498415	-1.0	-1.0
chr16	88464243	88464413	ENSG00000179588.8|ZFPM1|LSM11|LSM11	942	+	6.7889495	1.237808	-1.0	-1.0
chr16	88482058	88482253	ENSG00000179588.8|ZFPM1|LSM11|LSM11	945	+	6.8237076	1.260012	-1.0	-1.0
chr16	88455678	88456343	ENSG00000179588.8|ZFPM1|LSM11|LSM11	950	+	6.131773	1.3026177	-1.0	-1.0
chr16	88489869	88490054	ENSG00000179588.8|ZFPM1|LSM11|LSM11	925	+	6.575874	1.1275146	-1.0	-1.0
chr16	88478298	88478923	ENSG00000179588.8|ZFPM1|LSM11|LSM11	917	+	6.3228035	1.0791268	-1.0	-1.0
chr16	88502059	88502619	ENSG00000179588.8|ZFPM1|LSM11|LSM11	916	+	6.1610656	1.0773937	-1.0	-1.0
chr16	88503394	88503534	ENSG00000179588.8|ZFPM1|LSM11|LSM11	904	+	6.3173037	1.0183125	-1.0	-1.0
chr16	88491069	88491994	ENSG00000179588.8|ZFPM1|LSM11|LSM11	931	+	5.9073625	1.1591345	-1.0	-1.0
chr16	88459103	88459218	ENSG00000179588.8|ZFPM1|LSM11|LSM11	904	+	3.9166195	1.0161825	-1.0	-1.0
chr16	88487503	88487673	ENSG00000179588.8|ZFPM1|LSM11|LSM11	903	+	6.3935432	1.0153304	-1.0	-1.0
chr16	88475918	88476083	ENSG00000179588.8|ZFPM1|LSM11|LSM11	904	+	6.244521	1.0183504	-1.0	-1.0
chr16	88498484	88499039	ENSG00000179588.8|ZFPM1|LSM11|LSM11	940	+	5.8985653	1.2209888	-1.0	-1.0
chr16	88466558	88466658	ENSG00000179588.8|ZFPM1|LSM11|LSM11	904	+	6.121022	1.0159684	-1.0	-1.0
chr16	88512924	88513059	ENSG00000179588.8|ZFPM1|LSM11|LSM11	902	+	6.276493	1.0107666	-1.0	-1.0
chr16	88475553	88475698	ENSG00000179588.8|ZFPM1|LSM11|LSM11	939	+	6.541063	1.2129865	-1.0	-1.0
chr16	88476398	88476908	ENSG00000179588.8|ZFPM1|LSM11|LSM11	929	+	6.6134806	1.1488202	-1.0	-1.0
chr16	88481773	88481948	ENSG00000179588.8|ZFPM1|LSM11|LSM11	931	+	6.7451515	1.1624501	-1.0	-1.0
chr16	88492384	88492574	ENSG00000179588.8|ZFPM1|LSM11|LSM11	926	+	5.523653	1.128518	-1.0	-1.0
chr16	88499069	88499524	ENSG00000179588.8|ZFPM1|LSM11|LSM11	922	+	6.5450478	1.1088833	-1.0	-1.0
chr16	88511179	88511309	ENSG00000179588.8|ZFPM1|LSM11|LSM11	902	+	6.211637	1.0089834	-1.0	-1.0
chr16	88480408	88480613	ENSG00000179588.8|ZFPM1|LSM11|LSM11	921	+	6.6146617	1.1005166	-1.0	-1.0
chr16	88466723	88467103	ENSG00000179588.8|ZFPM1|LSM11|LSM11	919	+	4.6797485	1.0920906	-1.0	-1.0
chr16	88467273	88467408	ENSG00000179588.8|ZFPM1|LSM11|LSM11	924	+	5.7161098	1.1217506	-1.0	-1.0
chr16	88509624	88509794	ENSG00000179588.8|ZFPM1|LSM11|LSM11	904	+	5.695247	1.0156572	-1.0	-1.0
chr16	88483523	88484103	ENSG00000179588.8|ZFPM1|LSM11|LSM11	904	+	6.231068	1.0170541	-1.0	-1.0
chr16	88500174	88500374	ENSG00000179588.8|ZFPM1|LSM11|LSM11	927	+	6.0763793	1.1360618	-1.0	-1.0
chr16	88516112	88516262	ENSG00000179588.8|ZFPM1|LSM11|LSM11	904	+	6.2874994	1.01995	-1.0	-1.0
chr16	88488273	88488393	ENSG00000179588.8|ZFPM1|LSM11|LSM11	905	+	6.359426	1.0225751	-1.0	-1.0
chr16	88480848	88481188	ENSG00000179588.8|ZFPM1|LSM11|LSM11	926	+	6.552925	1.1317966	-1.0	-1.0
chr16	88474163	88474343	ENSG00000179588.8|ZFPM1|LSM11|LSM11	910	+	5.933022	1.0446297	-1.0	-1.0
chr16	88473983	88474158	ENSG00000179588.8|ZFPM1|LSM11|LSM11	905	+	6.473953	1.0243133	-1.0	-1.0
chr16	88495534	88495684	ENSG00000179588.8|ZFPM1|LSM11|LSM11	934	+	4.8481426	1.1811341	-1.0	-1.0
chr16	88458343	88458483	ENSG00000179588.8|ZFPM1|LSM11|LSM11	905	+	6.25399	1.0223598	-1.0	-1.0
chr16	88469133	88469233	ENSG00000179588.8|ZFPM1|LSM11|LSM11	904	+	6.1827364	1.0159684	-1.0	-1.0
chr16	88467708	88467963	ENSG00000179588.8|ZFPM1|LSM11|LSM11	905	+	6.4667125	1.0241678	-1.0	-1.0
chr16	88509844	88510034	ENSG00000179588.8|ZFPM1|LSM11|LSM11	929	+	6.7532096	1.1513156	-1.0	-1.0
chr16	88505904	88506089	ENSG00000179588.8|ZFPM1|LSM11|LSM11	950	+	6.967819	1.3001484	-1.0	-1.0
chr16	88489649	88489749	ENSG00000179588.8|ZFPM1|LSM11|LSM11	901	+	6.45643	1.0062647	-1.0	-1.0
chr16	88498314	88498484	ENSG00000179588.8|ZFPM1|LSM11|LSM11	911	+	4.692079	1.0491265	-1.0	-1.0
chr16	88507889	88508089	ENSG00000179588.8|ZFPM1|LSM11|LSM11	937	+	6.7569237	1.2033106	-1.0	-1.0
chr16	88500714	88500919	ENSG00000179588.8|ZFPM1|LSM11|LSM11	943	+	6.025702	1.2409217	-1.0	-1.0
chr16	88507524	88507809	ENSG00000179588.8|ZFPM1|LSM11|LSM11	905	+	6.428783	1.0227895	-1.0	-1.0
chr16	88510489	88510684	ENSG00000179588.8|ZFPM1|LSM11|LSM11	927	+	6.716756	1.1387475	-1.0	-1.0
chr16	88470243	88470413	ENSG00000179588.8|ZFPM1|LSM11|LSM11	903	+	6.44698	1.0123131	-1.0	-1.0
chr16	88465538	88465728	ENSG00000179588.8|ZFPM1|LSM11|LSM11	927	+	5.492266	1.1393235	-1.0	-1.0
chr16	88506979	88507199	ENSG00000179588.8|ZFPM1|LSM11|LSM11	940	+	5.3886642	1.223503	-1.0	-1.0
chr16	88461093	88461218	ENSG00000179588.8|ZFPM1|LSM11|LSM11	903	+	6.472841	1.0136981	-1.0	-1.0
chr16	88464988	88465503	ENSG00000179588.8|ZFPM1|LSM11|LSM11	945	+	6.8121257	1.2625943	-1.0	-1.0
chr16	88477758	88477903	ENSG00000179588.8|ZFPM1|LSM11|LSM11	905	+	6.3058257	1.0221276	-1.0	-1.0
chr16	88507214	88507314	ENSG00000179588.8|ZFPM1|LSM11|LSM11	905	+	6.1827364	1.024326	-1.0	-1.0
chr16	88515105	88515300	ENSG00000179588.8|ZFPM1|LSM11|LSM11	951	+	6.8333364	1.3107896	-1.0	-1.0
chr16	88473388	88473573	ENSG00000179588.8|ZFPM1|LSM11|LSM11	905	+	5.9741945	1.0230654	-1.0	-1.0
chr16	88468693	88468873	ENSG00000179588.8|ZFPM1|LSM11|LSM11	902	+	6.4180307	1.0071052	-1.0	-1.0
chr16	88484683	88484788	ENSG00000179588.8|ZFPM1|LSM11|LSM11	903	+	6.288011	1.0146868	-1.0	-1.0
chr16	88463658	88463828	ENSG00000179588.8|ZFPM1|LSM11|LSM11	919	+	5.214202	1.0909247	-1.0	-1.0
chr16	88453858	88455643	ENSG00000179588.8|ZFPM1|LSM11|LSM11	944	+	5.5237617	1.2485008	-1.0	-1.0
chr16	88474928	88475213	ENSG00000179588.8|ZFPM1|LSM11|LSM11	906	+	6.5300846	1.0288587	-1.0	-1.0
chr16	88493509	88493704	ENSG00000179588.8|ZFPM1|LSM11|LSM11	911	+	6.497007	1.0519786	-1.0	-1.0
chr16	88497554	88498314	ENSG00000179588.8|ZFPM1|LSM11|LSM11	951	+	6.0597606	1.3082055	-1.0	-1.0
chr16	88474698	88474888	ENSG00000179588.8|ZFPM1|LSM11|LSM11	905	+	6.257375	1.0204707	-1.0	-1.0
chr16	88499539	88500114	ENSG00000179588.8|ZFPM1|LSM11|LSM11	950	+	6.4681892	1.2995458	-1.0	-1.0
chr16	88484123	88484308	ENSG00000179588.8|ZFPM1|LSM11|LSM11	907	+	4.957654	1.0331043	-1.0	-1.0
chr16	88506854	88506974	ENSG00000179588.8|ZFPM1|LSM11|LSM11	903	+	4.498924	1.0140076	-1.0	-1.0
chr16	88456418	88456633	ENSG00000179588.8|ZFPM1|LSM11|LSM11	910	+	5.347459	1.0450971	-1.0	-1.0
chr16	88505269	88505369	ENSG00000179588.8|ZFPM1|LSM11|LSM11	901	+	6.2516356	1.0062782	-1.0	-1.0
chr16	88480068	88480243	ENSG00000179588.8|ZFPM1|LSM11|LSM11	951	+	6.8644085	1.3079964	-1.0	-1.0
chr16	88492264	88492364	ENSG00000179588.8|ZFPM1|LSM11|LSM11	905	+	6.2640724	1.024326	-1.0	-1.0
chr16	88467443	88467633	ENSG00000179588.8|ZFPM1|LSM11|LSM11	904	+	6.538443	1.0188885	-1.0	-1.0
chr16	88495819	88497074	ENSG00000179588.8|ZFPM1|LSM11|LSM11	935	+	6.1777916	1.1871493	-1.0	-1.0
chr16	88492594	88492714	ENSG00000179588.8|ZFPM1|LSM11|LSM11	904	+	4.3828993	1.0180194	-1.0	-1.0
chr16	88458093	88458198	ENSG00000179588.8|ZFPM1|LSM11|LSM11	906	+	6.250159	1.0252132	-1.0	-1.0
chr16	88488813	88488918	ENSG00000179588.8|ZFPM1|LSM11|LSM11	906	+	6.2394853	1.0261004	-1.0	-1.0
chr16	88515605	88515765	ENSG00000179588.8|ZFPM1|LSM11|LSM11	905	+	6.31228	1.0228922	-1.0	-1.0
chr16	88492004	88492104	ENSG00000179588.8|ZFPM1|LSM11|LSM11	903	+	6.2640724	1.0146868	-1.0	-1.0
chr16	88503974	88504139	ENSG00000179588.8|ZFPM1|LSM11|LSM11	905	+	6.536211	1.0243449	-1.0	-1.0
chr16	88490379	88490819	ENSG00000179588.8|ZFPM1|LSM11|LSM11	937	+	5.518512	1.2005512	-1.0	-1.0
chr16	88482453	88482558	ENSG00000179588.8|ZFPM1|LSM11|LSM11	903	+	6.2690115	1.0144771	-1.0	-1.0
chr16	88495249	88495414	ENSG00000179588.8|ZFPM1|LSM11|LSM11	913	+	4.059098	1.0598147	-1.0	-1.0
chr16	88510894	88511029	ENSG00000179588.8|ZFPM1|LSM11|LSM11	906	+	4.489285	1.0256156	-1.0	-1.0
chr16	88508579	88508679	ENSG00000179588.8|ZFPM1|LSM11|LSM11	901	+	6.2516356	1.0062647	-1.0	-1.0
chr16	88503659	88503794	ENSG00000179588.8|ZFPM1|LSM11|LSM11	916	+	6.691728	1.0740403	-1.0	-1.0
chr16	88456833	88457058	ENSG00000179588.8|ZFPM1|LSM11|LSM11	925	+	4.4077325	1.1244075	-1.0	-1.0
chr16	88460388	88460873	ENSG00000179588.8|ZFPM1|LSM11|LSM11	913	+	5.433716	1.059117	-1.0	-1.0
chr16	88500439	88500554	ENSG00000179588.8|ZFPM1|LSM11|LSM11	915	+	6.6519847	1.070923	-1.0	-1.0
chr16	88461848	88461958	ENSG00000179588.8|ZFPM1|LSM11|LSM11	909	+	4.414013	1.0400566	-1.0	-1.0
chr16	88501419	88501919	ENSG00000179588.8|ZFPM1|LSM11|LSM11	975	+	7.038887	1.6041185	-1.0	-1.0
chr16	88479023	88479488	ENSG00000179588.8|ZFPM1|LSM11|LSM11	930	+	6.691174	1.1546853	-1.0	-1.0
chr16	88494599	88494809	ENSG00000179588.8|ZFPM1|LSM11|LSM11	944	+	6.4359903	1.2490766	-1.0	-1.0
chr16	88494074	88494289	ENSG00000179588.8|ZFPM1|LSM11|LSM11	930	+	4.4000487	1.1563756	-1.0	-1.0
chr16	88463958	88464203	ENSG00000179588.8|ZFPM1|LSM11|LSM11	920	+	6.546973	1.0990596	-1.0	-1.0
chr16	88480253	88480398	ENSG00000179588.8|ZFPM1|LSM11|LSM11	904	+	6.2797923	1.0182709	-1.0	-1.0
chr16	88475703	88475853	ENSG00000179588.8|ZFPM1|LSM11|LSM11	903	+	5.498438	1.0119828	-1.0	-1.0
chr16	88464528	88464638	ENSG00000179588.8|ZFPM1|LSM11|LSM11	904	+	6.304629	1.0178999	-1.0	-1.0
chr16	88471078	88471393	ENSG00000179588.8|ZFPM1|LSM11|LSM11	916	+	6.355483	1.0773821	-1.0	-1.0
chr16	88469528	88469648	ENSG00000179588.8|ZFPM1|LSM11|LSM11	934	+	6.818622	1.1799176	-1.0	-1.0
chr16	88506264	88506459	ENSG00000179588.8|ZFPM1|LSM11|LSM11	906	+	6.509897	1.0247481	-1.0	-1.0
chr16	88466178	88466403	ENSG00000179588.8|ZFPM1|LSM11|LSM11	950	+	6.7874	1.3020974	-1.0	-1.0
chr16	88463003	88463103	ENSG00000179588.8|ZFPM1|LSM11|LSM11	906	+	6.5512204	1.0261004	-1.0	-1.0
chr16	88650364	88650469	ENSG00000051523.10|CYBA|LSM11|LSM11	906	-	6.209544	1.0252132	-1.0	-1.0
chr16	88645761	88645886	ENSG00000051523.10|CYBA|LSM11|LSM11	906	-	6.342369	1.0258046	-1.0	-1.0
chr16	88643581	88643706	ENSG00000051523.10|CYBA|LSM11|LSM11	917	-	4.48952	1.078637	-1.0	-1.0
chr16	88652059	88652479	ENSG00000167508.11|MVD|LSM11|LSM11	909	-	2.6609356	1.0405742	-1.0	-1.0
chr16	88653479	88653579	ENSG00000167508.11|MVD|LSM11|LSM11	906	-	6.2611313	1.0261004	-1.0	-1.0
chr16	88705157	88705302	ENSG00000158717.10|RNF166|LSM11|LSM11	906	-	6.502983	1.025923	-1.0	-1.0
chr16	88700940	88701090	ENSG00000158717.10|RNF166|LSM11|LSM11	906	-	6.4412384	1.0260894	-1.0	-1.0
chr16	88706245	88706350	ENSG00000158717.10|RNF166|LSM11|LSM11	904	-	6.256075	1.0195065	-1.0	-1.0
chr16	88761659	88761784	ENSG00000103335.21|PIEZO1|LSM11|LSM11	904	-	6.266619	1.0188867	-1.0	-1.0
chr16	88784359	88784764	ENSG00000103335.21|PIEZO1|LSM11|LSM11	910	-	5.207665	1.0454993	-1.0	-1.0
chr16	88761274	88761494	ENSG00000103335.21|PIEZO1|LSM11|LSM11	903	-	6.2501616	1.0144184	-1.0	-1.0
chr16	88759739	88759859	ENSG00000103335.21|PIEZO1|LSM11|LSM11	904	-	6.336259	1.0187858	-1.0	-1.0
chr16	88778384	88778524	ENSG00000103335.21|PIEZO1|LSM11|LSM11	906	-	6.3500934	1.0261004	-1.0	-1.0
chr16	88771129	88771264	ENSG00000103335.21|PIEZO1|LSM11|LSM11	922	-	5.5052247	1.1090549	-1.0	-1.0
chr16	88769369	88769564	ENSG00000103335.21|PIEZO1|LSM11|LSM11	949	-	6.8301244	1.2921053	-1.0	-1.0
chr16	88768099	88768229	ENSG00000103335.21|PIEZO1|LSM11|LSM11	905	-	6.261282	1.0223598	-1.0	-1.0
chr16	88717212	88717317	ENSG00000103335.21|PIEZO1|LSM11|LSM11	901	-	2.8958445	1.0057676	-1.0	-1.0
chr16	88778989	88779094	ENSG00000103335.21|PIEZO1|LSM11|LSM11	906	-	6.2454796	1.0261004	-1.0	-1.0
chr16	88771539	88771644	ENSG00000103335.21|PIEZO1|LSM11|LSM11	903	-	6.313779	1.0152953	-1.0	-1.0
chr16	88773899	88774014	ENSG00000103335.21|PIEZO1|LSM11|LSM11	905	-	6.300023	1.0223598	-1.0	-1.0
chr16	88766349	88766489	ENSG00000103335.21|PIEZO1|LSM11|LSM11	904	-	6.310466	1.0189131	-1.0	-1.0
chr16	88762244	88762449	ENSG00000103335.21|PIEZO1|LSM11|LSM11	909	-	6.455749	1.0394013	-1.0	-1.0
chr16	88780074	88780204	ENSG00000103335.21|PIEZO1|LSM11|LSM11	906	-	4.5551744	1.0280297	-1.0	-1.0
chr16	88716132	88716257	ENSG00000103335.21|PIEZO1|LSM11|LSM11	905	-	6.361563	1.0243677	-1.0	-1.0
chr16	88778014	88778239	ENSG00000103335.21|PIEZO1|LSM11|LSM11	906	-	6.4030237	1.0249821	-1.0	-1.0
chr16	88761999	88762099	ENSG00000103335.21|PIEZO1|LSM11|LSM11	906	-	6.2716875	1.0261004	-1.0	-1.0
chr16	88767949	88768084	ENSG00000103335.21|PIEZO1|LSM11|LSM11	906	-	6.3378673	1.025435	-1.0	-1.0
chr16	88783939	88784039	ENSG00000103335.21|PIEZO1|LSM11|LSM11	901	-	4.2975287	1.0062647	-1.0	-1.0
chr16	88774614	88774869	ENSG00000103335.21|PIEZO1|LSM11|LSM11	905	-	6.313329	1.020749	-1.0	-1.0
chr16	88783624	88783874	ENSG00000103335.21|PIEZO1|LSM11|LSM11	924	-	5.540295	1.1207073	-1.0	-1.0
chr16	88772339	88772454	ENSG00000103335.21|PIEZO1|LSM11|LSM11	905	-	6.339649	1.0226381	-1.0	-1.0
chr16	88752954	88753079	ENSG00000103335.21|PIEZO1|LSM11|LSM11	905	-	6.228645	1.0214087	-1.0	-1.0
chr16	88782669	88782799	ENSG00000103335.21|PIEZO1|LSM11|LSM11	906	-	6.3930297	1.02534	-1.0	-1.0
chr16	88767774	88767944	ENSG00000103335.21|PIEZO1|LSM11|LSM11	907	-	5.7807584	1.0295796	-1.0	-1.0
chr16	88784769	88784900	ENSG00000103335.21|PIEZO1|LSM11|LSM11	951	-	6.029218	1.3103521	-1.0	-1.0
chr16	88778239	88778349	ENSG00000103335.21|PIEZO1|LSM11|LSM11	906	-	6.284968	1.0255089	-1.0	-1.0
chr16	88773114	88773319	ENSG00000103335.21|PIEZO1|LSM11|LSM11	905	-	5.989286	1.0229594	-1.0	-1.0
chr16	88779329	88779434	ENSG00000103335.21|PIEZO1|LSM11|LSM11	902	-	6.3075604	1.0070077	-1.0	-1.0
chr16	88767474	88767669	ENSG00000103335.21|PIEZO1|LSM11|LSM11	937	-	6.4995236	1.2013891	-1.0	-1.0
chr16	88784094	88784274	ENSG00000103335.21|PIEZO1|LSM11|LSM11	905	-	6.5616784	1.0218022	-1.0	-1.0
chr16	88762784	88762909	ENSG00000103335.21|PIEZO1|LSM11|LSM11	904	-	6.3101296	1.0198268	-1.0	-1.0
chr16	88759929	88760124	ENSG00000103335.21|PIEZO1|LSM11|LSM11	906	-	6.3535695	1.0265421	-1.0	-1.0
chr16	88715582	88715707	ENSG00000103335.21|PIEZO1|LSM11|LSM11	905	-	4.5068274	1.0211415	-1.0	-1.0
chr16	88773469	88773619	ENSG00000103335.21|PIEZO1|LSM11|LSM11	906	-	5.416426	1.025813	-1.0	-1.0
chr16	88769844	88769954	ENSG00000103335.21|PIEZO1|LSM11|LSM11	906	-	6.338675	1.0261004	-1.0	-1.0
chr16	88770014	88770204	ENSG00000103335.21|PIEZO1|LSM11|LSM11	906	-	6.3978	1.0251456	-1.0	-1.0
chr16	88715722	88715854	ENSG00000103335.21|PIEZO1|LSM11|LSM11	921	-	4.079942	1.1032531	-1.0	-1.0
chr16	88740631	88740736	ENSG00000103335.21|PIEZO1|LSM11|LSM11	906	-	6.1951137	1.0261004	-1.0	-1.0
chr16	88764219	88764369	ENSG00000103335.21|PIEZO1|LSM11|LSM11	904	-	6.391015	1.0180738	-1.0	-1.0
chr16	88782809	88782914	ENSG00000103335.21|PIEZO1|LSM11|LSM11	906	-	6.2336874	1.0261004	-1.0	-1.0
chr16	88777804	88777994	ENSG00000103335.21|PIEZO1|LSM11|LSM11	930	-	4.309156	1.1549933	-1.0	-1.0
chr16	88766614	88766719	ENSG00000103335.21|PIEZO1|LSM11|LSM11	903	-	4.2267833	1.0146868	-1.0	-1.0
chr16	88771359	88771489	ENSG00000103335.21|PIEZO1|LSM11|LSM11	906	-	6.4676595	1.024653	-1.0	-1.0
chr16	88961135	88961270	ENSG00000129993.14|CBFA2T3|LSM11|LSM11	910	-	4.1088467	1.0476711	-1.0	-1.0
chr16	88942019	88942134	ENSG00000129993.14|CBFA2T3|LSM11|LSM11	903	-	6.5560894	1.0153687	-1.0	-1.0
chr16	88929405	88929525	ENSG00000129993.14|CBFA2T3|LSM11|LSM11	905	-	6.3353	1.0234628	-1.0	-1.0
chr16	88919990	88920115	ENSG00000129993.14|CBFA2T3|LSM11|LSM11	906	-	6.2483215	1.0261004	-1.0	-1.0
chr16	88968255	88968355	ENSG00000129993.14|CBFA2T3|LSM11|LSM11	902	-	4.496314	1.0090821	-1.0	-1.0
chr16	88972275	88972395	ENSG00000129993.14|CBFA2T3|LSM11|LSM11	904	-	6.2583823	1.0196592	-1.0	-1.0
chr16	88942834	88942989	ENSG00000129993.14|CBFA2T3|LSM11|LSM11	908	-	5.081734	1.0372031	-1.0	-1.0
chr16	88976310	88976410	ENSG00000129993.14|CBFA2T3|LSM11|LSM11	906	-	3.6388168	1.0261004	-1.0	-1.0
chr16	88935230	88935415	ENSG00000129993.14|CBFA2T3|LSM11|LSM11	918	-	4.9724636	1.0857654	-1.0	-1.0
chr16	88912060	88912195	ENSG00000129993.14|CBFA2T3|LSM11|LSM11	906	-	6.2619553	1.0261004	-1.0	-1.0
chr16	88973185	88973295	ENSG00000129993.14|CBFA2T3|LSM11|LSM11	906	-	6.4230375	1.0261004	-1.0	-1.0
chr16	88942299	88942544	ENSG00000129993.14|CBFA2T3|LSM11|LSM11	964	-	6.555855	1.4409384	-1.0	-1.0
chr16	88957179	88957444	ENSG00000129993.14|CBFA2T3|LSM11|LSM11	936	-	4.8568287	1.1918894	-1.0	-1.0
chr16	88940760	88940960	ENSG00000129993.14|CBFA2T3|LSM11|LSM11	905	-	6.2110963	1.0244519	-1.0	-1.0
chr16	88952729	88952854	ENSG00000129993.14|CBFA2T3|LSM11|LSM11	905	-	4.0425467	1.0220217	-1.0	-1.0
chr16	88922570	88922975	ENSG00000129993.14|CBFA2T3|LSM11|LSM11	905	-	5.7245793	1.0232729	-1.0	-1.0
chr16	88896725	88896825	ENSG00000129993.14|CBFA2T3|LSM11|LSM11	901	-	4.2975287	1.0062647	-1.0	-1.0
chr16	88925815	88925975	ENSG00000129993.14|CBFA2T3|LSM11|LSM11	906	-	6.41434	1.0250859	-1.0	-1.0
chr16	88933780	88933950	ENSG00000129993.14|CBFA2T3|LSM11|LSM11	911	-	6.537858	1.0508426	-1.0	-1.0
chr16	88964560	88964695	ENSG00000129993.14|CBFA2T3|LSM11|LSM11	905	-	6.3356037	1.0201718	-1.0	-1.0
chr16	88972690	88972850	ENSG00000129993.14|CBFA2T3|LSM11|LSM11	905	-	4.1886635	1.0204026	-1.0	-1.0
chr16	88929050	88929165	ENSG00000129993.14|CBFA2T3|LSM11|LSM11	906	-	6.2447376	1.0250912	-1.0	-1.0
chr16	88966385	88966545	ENSG00000129993.14|CBFA2T3|LSM11|LSM11	912	-	3.6271803	1.0566641	-1.0	-1.0
chr16	88961425	88961540	ENSG00000129993.14|CBFA2T3|LSM11|LSM11	920	-	5.4731236	1.0971279	-1.0	-1.0
chr16	88896175	88896340	ENSG00000129993.14|CBFA2T3|LSM11|LSM11	905	-	6.2874355	1.0230213	-1.0	-1.0
chr16	88928030	88928130	ENSG00000129993.14|CBFA2T3|LSM11|LSM11	902	-	6.2516356	1.0077507	-1.0	-1.0
chr16	88968010	88968230	ENSG00000129993.14|CBFA2T3|LSM11|LSM11	906	-	3.5365472	1.0258538	-1.0	-1.0
chr16	88912915	88913080	ENSG00000129993.14|CBFA2T3|LSM11|LSM11	903	-	6.4420195	1.0143827	-1.0	-1.0
chr16	88933165	88933280	ENSG00000129993.14|CBFA2T3|LSM11|LSM11	903	-	4.3935685	1.0140505	-1.0	-1.0
chr16	88968530	88968695	ENSG00000129993.14|CBFA2T3|LSM11|LSM11	919	-	4.47031	1.0923622	-1.0	-1.0
chr16	88966145	88966320	ENSG00000129993.14|CBFA2T3|LSM11|LSM11	923	-	3.9953885	1.1123738	-1.0	-1.0
chr16	88938510	88938765	ENSG00000129993.14|CBFA2T3|LSM11|LSM11	930	-	6.4143887	1.1548748	-1.0	-1.0
chr16	88921510	88921620	ENSG00000129993.14|CBFA2T3|LSM11|LSM11	906	-	6.2819204	1.0261004	-1.0	-1.0
chr16	88971025	88971125	ENSG00000129993.14|CBFA2T3|LSM11|LSM11	906	-	6.1951137	1.0261004	-1.0	-1.0
chr16	88974660	88974840	ENSG00000129993.14|CBFA2T3|LSM11|LSM11	912	-	3.57049	1.0562974	-1.0	-1.0
chr16	88913465	88913680	ENSG00000129993.14|CBFA2T3|LSM11|LSM11	906	-	6.311966	1.0258046	-1.0	-1.0
chr16	88896530	88896630	ENSG00000129993.14|CBFA2T3|LSM11|LSM11	901	-	6.170109	1.0053079	-1.0	-1.0
chr16	88953244	88953419	ENSG00000129993.14|CBFA2T3|LSM11|LSM11	905	-	6.425313	1.0238011	-1.0	-1.0
chr16	88907075	88907210	ENSG00000129993.14|CBFA2T3|LSM11|LSM11	906	-	6.3115106	1.0253906	-1.0	-1.0
chr16	88961000	88961130	ENSG00000129993.14|CBFA2T3|LSM11|LSM11	904	-	6.247941	1.0188974	-1.0	-1.0
chr16	88975090	88975450	ENSG00000129993.14|CBFA2T3|LSM11|LSM11	936	-	4.2290597	1.19426	-1.0	-1.0
chr16	88953469	88953569	ENSG00000129993.14|CBFA2T3|LSM11|LSM11	906	-	6.5929117	1.0261004	-1.0	-1.0
chr16	88927855	88927995	ENSG00000129993.14|CBFA2T3|LSM11|LSM11	903	-	6.418603	1.0123491	-1.0	-1.0
chr16	88966995	88967260	ENSG00000129993.14|CBFA2T3|LSM11|LSM11	929	-	5.5163126	1.1480067	-1.0	-1.0
chr16	88921390	88921490	ENSG00000129993.14|CBFA2T3|LSM11|LSM11	901	-	6.170109	1.0053079	-1.0	-1.0
chr16	88936055	88936445	ENSG00000129993.14|CBFA2T3|LSM11|LSM11	921	-	4.876981	1.1016119	-1.0	-1.0
chr16	88923155	88923515	ENSG00000129993.14|CBFA2T3|LSM11|LSM11	935	-	6.0581236	1.18631	-1.0	-1.0
chr16	88962665	88962825	ENSG00000129993.14|CBFA2T3|LSM11|LSM11	906	-	6.3909698	1.0256909	-1.0	-1.0
chr16	88970490	88970620	ENSG00000129993.14|CBFA2T3|LSM11|LSM11	905	-	6.2999387	1.0202382	-1.0	-1.0
chr16	88914710	88914820	ENSG00000129993.14|CBFA2T3|LSM11|LSM11	901	-	6.2516356	1.0062736	-1.0	-1.0
chr16	88956959	88957174	ENSG00000129993.14|CBFA2T3|LSM11|LSM11	911	-	4.7547812	1.048328	-1.0	-1.0
chr16	88958475	88958670	ENSG00000129993.14|CBFA2T3|LSM11|LSM11	955	-	5.949318	1.3513509	-1.0	-1.0
chr16	88928560	88928665	ENSG00000129993.14|CBFA2T3|LSM11|LSM11	905	-	6.2996116	1.024326	-1.0	-1.0
chr16	88974945	88975050	ENSG00000129993.14|CBFA2T3|LSM11|LSM11	904	-	3.073731	1.0158592	-1.0	-1.0
chr16	88960085	88960210	ENSG00000129993.14|CBFA2T3|LSM11|LSM11	906	-	5.5496454	1.0253906	-1.0	-1.0
chr16	88942994	88943114	ENSG00000129993.14|CBFA2T3|LSM11|LSM11	906	-	6.355627	1.0280465	-1.0	-1.0
chr16	88924295	88924460	ENSG00000129993.14|CBFA2T3|LSM11|LSM11	906	-	6.360789	1.0257201	-1.0	-1.0
chr16	88937815	88937995	ENSG00000129993.14|CBFA2T3|LSM11|LSM11	922	-	5.5860853	1.110201	-1.0	-1.0
chr16	88926190	88926450	ENSG00000129993.14|CBFA2T3|LSM11|LSM11	913	-	6.0736656	1.0625434	-1.0	-1.0
chr16	88931690	88931795	ENSG00000129993.14|CBFA2T3|LSM11|LSM11	906	-	6.2483215	1.0261004	-1.0	-1.0
chr16	88975795	88975940	ENSG00000129993.14|CBFA2T3|LSM11|LSM11	921	-	3.8635304	1.1009164	-1.0	-1.0
chr16	88891327	88891537	ENSG00000129993.14|CBFA2T3|LSM11|LSM11	906	-	6.2884364	1.0257602	-1.0	-1.0
chr16	88957780	88957885	ENSG00000129993.14|CBFA2T3|LSM11|LSM11	905	-	6.209544	1.0210345	-1.0	-1.0
chr16	88958050	88958310	ENSG00000129993.14|CBFA2T3|LSM11|LSM11	935	-	5.296451	1.186627	-1.0	-1.0
chr16	88926575	88926720	ENSG00000129993.14|CBFA2T3|LSM11|LSM11	904	-	6.271601	1.0182102	-1.0	-1.0
chr16	88957449	88957590	ENSG00000129993.14|CBFA2T3|LSM11|LSM11	913	-	4.9962497	1.0608726	-1.0	-1.0
chr16	88941235	88941390	ENSG00000129993.14|CBFA2T3|LSM11|LSM11	904	-	6.243908	1.0170982	-1.0	-1.0
chr16	88974200	88974615	ENSG00000129993.14|CBFA2T3|LSM11|LSM11	921	-	4.0827703	1.1005566	-1.0	-1.0
chr16	88968720	88969010	ENSG00000129993.14|CBFA2T3|LSM11|LSM11	944	-	6.1819754	1.2508725	-1.0	-1.0
chr16	88914055	88914165	ENSG00000129993.14|CBFA2T3|LSM11|LSM11	905	-	6.246594	1.0211129	-1.0	-1.0
chr16	88973400	88973575	ENSG00000129993.14|CBFA2T3|LSM11|LSM11	935	-	4.578965	1.1889299	-1.0	-1.0
chr16	88927195	88927535	ENSG00000129993.14|CBFA2T3|LSM11|LSM11	905	-	6.3002505	1.0223377	-1.0	-1.0
chr16	88968380	88968480	ENSG00000129993.14|CBFA2T3|LSM11|LSM11	902	-	6.2516356	1.0077507	-1.0	-1.0
chr16	88969900	88970000	ENSG00000129993.14|CBFA2T3|LSM11|LSM11	901	-	4.3879375	1.0054034	-1.0	-1.0
chr16	88969795	88969895	ENSG00000129993.14|CBFA2T3|LSM11|LSM11	903	-	4.306123	1.0146868	-1.0	-1.0
chr16	88976025	88976170	ENSG00000129993.14|CBFA2T3|LSM11|LSM11	937	-	5.2100277	1.19878	-1.0	-1.0
chr16	88897340	88897535	ENSG00000129993.14|CBFA2T3|LSM11|LSM11	905	-	6.364186	1.0222623	-1.0	-1.0
chr16	88934060	88934190	ENSG00000129993.14|CBFA2T3|LSM11|LSM11	906	-	6.28463	1.025847	-1.0	-1.0
chr16	88962090	88962250	ENSG00000129993.14|CBFA2T3|LSM11|LSM11	906	-	6.431739	1.0261004	-1.0	-1.0
chr16	88922190	88922290	ENSG00000129993.14|CBFA2T3|LSM11|LSM11	905	-	6.2241383	1.024326	-1.0	-1.0
chr16	88924060	88924220	ENSG00000129993.14|CBFA2T3|LSM11|LSM11	906	-	6.295598	1.0255762	-1.0	-1.0
chr16	88972400	88972545	ENSG00000129993.14|CBFA2T3|LSM11|LSM11	913	-	4.7257686	1.062153	-1.0	-1.0
chr16	88953009	88953239	ENSG00000129993.14|CBFA2T3|LSM11|LSM11	908	-	5.4127526	1.0374633	-1.0	-1.0
chr16	88911115	88911215	ENSG00000129993.14|CBFA2T3|LSM11|LSM11	906	-	6.1951137	1.0261004	-1.0	-1.0
chr16	88918115	88918330	ENSG00000129993.14|CBFA2T3|LSM11|LSM11	906	-	6.431956	1.0260872	-1.0	-1.0
chr16	88906350	88906495	ENSG00000129993.14|CBFA2T3|LSM11|LSM11	905	-	6.2956133	1.0224631	-1.0	-1.0
chr16	88936685	88937485	ENSG00000129993.14|CBFA2T3|LSM11|LSM11	924	-	5.9925275	1.120006	-1.0	-1.0
chr16	88952109	88952229	ENSG00000129993.14|CBFA2T3|LSM11|LSM11	906	-	3.9397786	1.0263703	-1.0	-1.0
chr16	88975605	88975710	ENSG00000129993.14|CBFA2T3|LSM11|LSM11	904	-	3.5962498	1.0180776	-1.0	-1.0
chr16	88940270	88940495	ENSG00000129993.14|CBFA2T3|LSM11|LSM11	972	-	7.03512	1.5597605	-1.0	-1.0
chr16	88908505	88908610	ENSG00000129993.14|CBFA2T3|LSM11|LSM11	905	-	6.1827364	1.024326	-1.0	-1.0
chr16	88932125	88932260	ENSG00000129993.14|CBFA2T3|LSM11|LSM11	906	-	6.2300344	1.0261004	-1.0	-1.0
chr16	88966595	88966700	ENSG00000129993.14|CBFA2T3|LSM11|LSM11	905	-	6.337865	1.024326	-1.0	-1.0
chr16	88935740	88936040	ENSG00000129993.14|CBFA2T3|LSM11|LSM11	932	-	5.502181	1.164552	-1.0	-1.0
chr16	88940540	88940705	ENSG00000129993.14|CBFA2T3|LSM11|LSM11	903	-	6.390906	1.0153061	-1.0	-1.0
chr16	88943664	88943764	ENSG00000129993.14|CBFA2T3|LSM11|LSM11	902	-	6.2516356	1.0090821	-1.0	-1.0
chr16	88967310	88967945	ENSG00000129993.14|CBFA2T3|LSM11|LSM11	935	-	4.8591204	1.1896092	-1.0	-1.0
chr16	88937540	88937790	ENSG00000129993.14|CBFA2T3|LSM11|LSM11	925	-	6.541593	1.123395	-1.0	-1.0
chr16	88926925	88927085	ENSG00000129993.14|CBFA2T3|LSM11|LSM11	911	-	4.813326	1.0487084	-1.0	-1.0
chr16	88939165	88939485	ENSG00000129993.14|CBFA2T3|LSM11|LSM11	919	-	5.842528	1.0915772	-1.0	-1.0
chr16	88939490	88940225	ENSG00000129993.14|CBFA2T3|LSM11|LSM11	928	-	6.0121226	1.1435379	-1.0	-1.0
chr16	88970645	88970750	ENSG00000129993.14|CBFA2T3|LSM11|LSM11	903	-	6.211637	1.0146868	-1.0	-1.0
chr16	88938155	88938330	ENSG00000129993.14|CBFA2T3|LSM11|LSM11	928	-	5.9129925	1.1452528	-1.0	-1.0
chr16	88954049	88954204	ENSG00000129993.14|CBFA2T3|LSM11|LSM11	905	-	4.9032807	1.0226198	-1.0	-1.0
chr16	88934505	88934610	ENSG00000129993.14|CBFA2T3|LSM11|LSM11	906	-	6.420851	1.0261004	-1.0	-1.0
chr16	88895200	88895390	ENSG00000129993.14|CBFA2T3|LSM11|LSM11	905	-	6.4695735	1.0242054	-1.0	-1.0
chr16	88965830	88966065	ENSG00000129993.14|CBFA2T3|LSM11|LSM11	905	-	6.184886	1.0224781	-1.0	-1.0
chr16	88958750	88959090	ENSG00000129993.14|CBFA2T3|LSM11|LSM11	946	-	4.8426538	1.2649523	-1.0	-1.0
chr16	88971945	88972230	ENSG00000129993.14|CBFA2T3|LSM11|LSM11	910	-	3.894091	1.0472714	-1.0	-1.0
chr16	88952399	88952589	ENSG00000129993.14|CBFA2T3|LSM11|LSM11	923	-	5.9973154	1.1137376	-1.0	-1.0
chr16	88959195	88959320	ENSG00000129993.14|CBFA2T3|LSM11|LSM11	909	-	4.4244657	1.0429623	-1.0	-1.0
chr16	88976490	88976656	ENSG00000129993.14|CBFA2T3|LSM11|LSM11	939	-	4.124441	1.214972	-1.0	-1.0
chr16	88942139	88942279	ENSG00000129993.14|CBFA2T3|LSM11|LSM11	920	-	4.1022515	1.0955492	-1.0	-1.0
chr16	88900237	88900342	ENSG00000129993.14|CBFA2T3|LSM11|LSM11	906	-	6.2192717	1.0261004	-1.0	-1.0
chr16	88941049	88941149	ENSG00000129993.14|CBFA2T3|LSM11|LSM11	901	-	4.239354	1.0062647	-1.0	-1.0
chr16	88934340	88934460	ENSG00000129993.14|CBFA2T3|LSM11|LSM11	903	-	6.252494	1.0126488	-1.0	-1.0
chr16	88956389	88956959	ENSG00000129993.14|CBFA2T3|LSM11|LSM11	926	-	5.164269	1.128734	-1.0	-1.0
chr16	88894840	88894940	ENSG00000129993.14|CBFA2T3|LSM11|LSM11	906	-	6.207283	1.0261004	-1.0	-1.0
chr16	88969510	88969785	ENSG00000129993.14|CBFA2T3|LSM11|LSM11	908	-	4.561187	1.0373689	-1.0	-1.0
chr16	88973900	88974020	ENSG00000129993.14|CBFA2T3|LSM11|LSM11	906	-	5.84069	1.0259572	-1.0	-1.0
chr16	88926770	88926920	ENSG00000129993.14|CBFA2T3|LSM11|LSM11	904	-	6.3320456	1.0180564	-1.0	-1.0
chr16	88957910	88958015	ENSG00000129993.14|CBFA2T3|LSM11|LSM11	904	-	6.427214	1.0195065	-1.0	-1.0
chr16	88932400	88932530	ENSG00000129993.14|CBFA2T3|LSM11|LSM11	904	-	6.273251	1.0176944	-1.0	-1.0
chr16	88939168	88939488	ENSG00000261226.1|AC092384.3|LSM11|LSM11	917	-	5.89163	1.0827092	-1.0	-1.0
chr16	88937543	88937793	ENSG00000261226.1|AC092384.3|LSM11|LSM11	926	-	6.4684715	1.1296582	-1.0	-1.0
chr16	88939493	88939651	ENSG00000261226.1|AC092384.3|LSM11|LSM11	944	-	6.804587	1.2535844	-1.0	-1.0
chr16	88936898	88937428	ENSG00000261226.1|AC092384.3|LSM11|LSM11	929	-	6.3012605	1.1483581	-1.0	-1.0
chr16	88938153	88938333	ENSG00000261226.1|AC092384.3|LSM11|LSM11	929	-	5.8571715	1.1500599	-1.0	-1.0
chr16	88938513	88938768	ENSG00000261226.1|AC092384.3|LSM11|LSM11	933	-	6.417181	1.1765653	-1.0	-1.0
chr16	88937813	88938008	ENSG00000261226.1|AC092384.3|LSM11|LSM11	920	-	5.507911	1.0971701	-1.0	-1.0
chr16	88936778	88936898	ENSG00000261226.1|AC092384.3|LSM11|LSM11	905	-	3.6533663	1.0203936	-1.0	-1.0
chr16	89300695	89300810	ENSG00000167522.14|ANKRD11|LSM11|LSM11	904	-	6.2569485	1.0195065	-1.0	-1.0
chr16	89301671	89301901	ENSG00000167522.14|ANKRD11|LSM11|LSM11	920	-	6.488379	1.0943446	-1.0	-1.0
chr16	89303381	89303486	ENSG00000167522.14|ANKRD11|LSM11|LSM11	906	-	6.3333325	1.0261004	-1.0	-1.0
chr16	89395554	89395799	ENSG00000167522.14|ANKRD11|LSM11|LSM11	961	-	4.0000973	1.4080545	-1.0	-1.0
chr16	89293082	89293182	ENSG00000167522.14|ANKRD11|LSM11|LSM11	906	-	6.2944655	1.0261004	-1.0	-1.0
chr16	89299115	89299220	ENSG00000167522.14|ANKRD11|LSM11|LSM11	905	-	6.1827364	1.024326	-1.0	-1.0
chr16	89293287	89293387	ENSG00000167522.14|ANKRD11|LSM11|LSM11	906	-	6.207283	1.0261004	-1.0	-1.0
chr16	89490023	89490123	ENSG00000167522.14|ANKRD11|LSM11|LSM11	906	-	6.207283	1.0261004	-1.0	-1.0
chr16	89395554	89395799	ENSG00000261574.1|AC092120.1|LSM11|LSM11	961	-	4.0000973	1.4105437	-1.0	-1.0
chr16	89533512	89533612	ENSG00000197912.14|SPG7|LSM11|LSM11	906	+	6.21333	1.0261004	-1.0	-1.0
chr16	89560811	89560941	ENSG00000167526.13|RPL13|LSM11|LSM11	905	+	3.190334	1.0244333	-1.0	-1.0
chr16	89596483	89597183	ENSG00000178773.14|CPNE7|LSM11|LSM11	977	+	5.600884	1.640683	-1.0	-1.0
chr16	89583006	89583106	ENSG00000178773.14|CPNE7|LSM11|LSM11	906	+	6.4077053	1.0261004	-1.0	-1.0
chr16	89582166	89582311	ENSG00000178773.14|CPNE7|LSM11|LSM11	905	+	6.2231493	1.0238438	-1.0	-1.0
chr16	89581816	89581916	ENSG00000178773.14|CPNE7|LSM11|LSM11	905	+	6.337865	1.024326	-1.0	-1.0
chr16	89695739	89695864	ENSG00000185324.21|CDK10|LSM11|LSM11	906	+	6.2179933	1.0261004	-1.0	-1.0
chr16	89696034	89696219	ENSG00000185324.21|CDK10|LSM11|LSM11	905	+	5.8731704	1.0240397	-1.0	-1.0
chr16	89693518	89693688	ENSG00000185324.21|CDK10|LSM11|LSM11	904	+	3.2900782	1.0162188	-1.0	-1.0
chr16	89722170	89722360	ENSG00000158805.11|ZNF276|LSM11|LSM11	905	+	6.3917427	1.0218551	-1.0	-1.0
chr16	89721286	89721406	ENSG00000158805.11|ZNF276|LSM11|LSM11	904	+	6.475376	1.0186337	-1.0	-1.0
chr16	89721543	89721683	ENSG00000158805.11|ZNF276|LSM11|LSM11	941	+	6.4711537	1.2317995	-1.0	-1.0
chr16	89720994	89721209	ENSG00000158805.11|ZNF276|LSM11|LSM11	905	+	3.756975	1.023028	-1.0	-1.0
chr16	89721436	89721543	ENSG00000158805.11|ZNF276|LSM11|LSM11	903	+	6.3672857	1.0120647	-1.0	-1.0
chr16	89910873	89911033	ENSG00000141002.19|TCF25|LSM11|LSM11	906	+	6.3353796	1.0261004	-1.0	-1.0
chr16	89911124	89911329	ENSG00000141002.19|TCF25|LSM11|LSM11	962	+	3.8883052	1.4198366	-1.0	-1.0
chr16	89901119	89901239	ENSG00000141002.19|TCF25|LSM11|LSM11	906	+	6.322299	1.0257455	-1.0	-1.0
chr16	89910873	89911043	ENSG00000267048.1|AC092143.4|LSM11|LSM11	906	+	6.322756	1.0259737	-1.0	-1.0
chr16	89911043	89911323	ENSG00000267048.1|AC092143.4|LSM11|LSM11	957	+	4.4326735	1.3628595	-1.0	-1.0
chr16	89962275	89962380	ENSG00000140995.16|DEF8|LSM11|LSM11	906	+	6.2571254	1.0261004	-1.0	-1.0
chr17	2689940	2690045	ENSG00000132361.16|CLUH|LSM11|LSM11	902	-	6.2516356	1.0077507	-1.0	-1.0
chr17	5442916	5443216	ENSG00000005100.12|DHX33|LSM11|LSM11	981	-	5.334669	1.7269258	-1.0	-1.0
chr17	5442920	5443215	ENSG00000108561.8|C1QBP|LSM11|LSM11	982	-	5.390714	1.7531184	-1.0	-1.0
chr17	5499711	5499811	ENSG00000091592.15|NLRP1|LSM11|LSM11	905	-	6.1827364	1.024326	-1.0	-1.0
chr17	7224046	7224281	ENSG00000072778.19|ACADVL|LSM11|LSM11	910	+	3.703527	1.0444331	-1.0	-1.0
chr17	7224556	7224721	ENSG00000072778.19|ACADVL|LSM11|LSM11	905	+	3.331666	1.0205771	-1.0	-1.0
chr17	7223771	7223931	ENSG00000072778.19|ACADVL|LSM11|LSM11	925	+	5.065032	1.1252551	-1.0	-1.0
chr17	7311716	7311816	ENSG00000132507.17|EIF5A|LSM11|LSM11	906	+	6.2311134	1.0261004	-1.0	-1.0
chr17	7573494	7574254	ENSG00000277957.1|SENP3-EIF4A1|LSM11|LSM11	958	+	6.052786	1.3809286	-1.0	-1.0
chr17	7572864	7573484	ENSG00000277957.1|SENP3-EIF4A1|LSM11|LSM11	964	+	6.256912	1.4408457	-1.0	-1.0
chr17	7573234	7573484	ENSG00000161960.14|EIF4A1|LSM11|LSM11	961	+	6.1505547	1.411096	-1.0	-1.0
chr17	7572864	7573229	ENSG00000161960.14|EIF4A1|LSM11|LSM11	962	+	5.870813	1.414748	-1.0	-1.0
chr17	7574028	7574278	ENSG00000161960.14|EIF4A1|LSM11|LSM11	962	+	6.6276426	1.4231027	-1.0	-1.0
chr17	7573843	7574028	ENSG00000161960.14|EIF4A1|LSM11|LSM11	967	+	6.1191053	1.4856683	-1.0	-1.0
chr17	7573776	7573843	ENSG00000161960.14|EIF4A1|LSM11|LSM11	953	+	6.7453594	1.3292313	-1.0	-1.0
chr17	7573547	7573721	ENSG00000161960.14|EIF4A1|LSM11|LSM11	920	+	3.8915775	1.0958651	-1.0	-1.0
chr17	7573494	7574249	ENSG00000264772.6|AC016876.2|LSM11|LSM11	958	+	6.044874	1.3808742	-1.0	-1.0
chr17	7572864	7573484	ENSG00000264772.6|AC016876.2|LSM11|LSM11	963	+	6.2338715	1.4347965	-1.0	-1.0
chr17	8159228	8159618	ENSG00000220205.8|VAMP2|LSM11|LSM11	938	-	4.469248	1.2087517	-1.0	-1.0
chr17	8159235	8159615	ENSG00000263620.1|AC129492.3|LSM11|LSM11	940	-	4.5899844	1.2227494	-1.0	-1.0
chr17	8511079	8511284	ENSG00000133026.12|MYH10|LSM11|LSM11	940	-	5.053614	1.220028	-1.0	-1.0
chr17	8511639	8511769	ENSG00000133026.12|MYH10|LSM11|LSM11	906	-	6.3426847	1.025962	-1.0	-1.0
chr17	17812247	17812427	ENSG00000072310.16|SREBF1|LSM11|LSM11	904	-	3.7037244	1.0177823	-1.0	-1.0
chr17	17955901	17956171	ENSG00000175662.17|TOM1L2|LSM11|LSM11	968	-	7.059941	1.5001541	-1.0	-1.0
chr17	27083354	27083539	ENSG00000265646.2|AC069061.4|LSM11|LSM11	919	-	2.8580015	1.0937972	-1.0	-1.0
chr17	27313439	27313574	ENSG00000109046.14|WSB1|LSM11|LSM11	903	+	3.4524345	1.0153127	-1.0	-1.0
chr17	27312091	27312209	ENSG00000109046.14|WSB1|LSM11|LSM11	937	+	4.2178297	1.200903	-1.0	-1.0
chr17	28722626	28722722	ENSG00000198242.13|RPL23A|LSM11|LSM11	901	+	3.138158	1.0062647	-1.0	-1.0
chr17	28861151	28861356	ENSG00000264066.6|AC024267.1|LSM11|LSM11	960	-	6.7948446	1.3980942	-1.0	-1.0
chr17	28861381	28861741	ENSG00000264066.6|AC024267.1|LSM11|LSM11	929	-	5.3455467	1.1477593	-1.0	-1.0
chr17	29390352	29390467	ENSG00000266111.2|AC068025.2|LSM11|LSM11	906	+	6.2030787	1.0261004	-1.0	-1.0
chr17	29550970	29551110	ENSG00000160551.11|TAOK1|LSM11|LSM11	906	+	6.3565416	1.0261004	-1.0	-1.0
chr17	30710161	30710266	ENSG00000264538.6|SUZ12P1|LSM11|LSM11	906	+	6.2192717	1.0261004	-1.0	-1.0
chr17	32381708	32381853	ENSG00000010244.18|ZNF207|LSM11|LSM11	903	+	3.1447244	1.0144335	-1.0	-1.0
chr17	35844616	35844716	ENSG00000270647.5|TAF15|LSM11|LSM11	901	+	3.4664035	1.0062647	-1.0	-1.0
chr17	38853609	38853824	ENSG00000125691.12|RPL23|LSM11|LSM11	989	-	2.1810193	1.9401714	-1.0	-1.0
chr17	38852974	38853194	ENSG00000125691.12|RPL23|LSM11|LSM11	1000	-	2.9425688	4.0010643	-1.0	-1.0
chr17	39383441	39383626	ENSG00000108306.11|FBXL20|LSM11|LSM11	922	-	5.1887794	1.1062794	-1.0	-1.0
chr17	39663275	39663375	ENSG00000131748.15|STARD3|LSM11|LSM11	906	+	6.2192717	1.0261004	-1.0	-1.0
chr17	40171626	40171726	ENSG00000108349.16|CASC3|LSM11|LSM11	905	+	3.4738188	1.021316	-1.0	-1.0
chr17	41689549	41689649	ENSG00000173812.10|EIF1|LSM11|LSM11	903	+	4.2267833	1.0146868	-1.0	-1.0
chr17	42113712	42113832	ENSG00000108773.10|KAT2A|LSM11|LSM11	906	-	4.5262294	1.0260704	-1.0	-1.0
chr17	42113222	42113702	ENSG00000108773.10|KAT2A|LSM11|LSM11	940	-	5.717667	1.2207127	-1.0	-1.0
chr17	42275487	42275617	ENSG00000173757.9|STAT5B|LSM11|LSM11	906	-	3.1001227	1.026247	-1.0	-1.0
chr17	42311441	42311616	ENSG00000126561.16|STAT5A|LSM11|LSM11	915	+	3.4348211	1.0715585	-1.0	-1.0
chr17	44686314	44686554	ENSG00000180329.13|CCDC43|LSM11|LSM11	929	-	5.389783	1.1512579	-1.0	-1.0
chr17	46127293	46127693	ENSG00000120071.13|KANSL1|LSM11|LSM11	1000	-	5.240822	6.46391	-1.0	-1.0
chr17	46127108	46127283	ENSG00000120071.13|KANSL1|LSM11|LSM11	927	-	4.766434	1.136637	-1.0	-1.0
chr17	47223218	47223318	ENSG00000198336.9|MYL4|LSM11|LSM11	906	+	4.2822423	1.0260948	-1.0	-1.0
chr17	47605367	47605502	ENSG00000141279.15|NPEPPS|LSM11|LSM11	904	+	3.822228	1.0175807	-1.0	-1.0
chr17	47981181	47981281	ENSG00000108465.14|CDK5RAP3|LSM11|LSM11	903	+	6.211637	1.0146868	-1.0	-1.0
chr17	47981182	47981282	ENSG00000263798.2|AC018521.1|LSM11|LSM11	903	+	6.211637	1.0146868	-1.0	-1.0
chr17	48550696	48550886	ENSG00000233101.10|HOXB-AS3|LSM11|LSM11	906	+	6.3372245	1.0261004	-1.0	-1.0
chr17	48550476	48550671	ENSG00000233101.10|HOXB-AS3|LSM11|LSM11	905	+	6.186997	1.0208017	-1.0	-1.0
chr17	48550697	48550882	ENSG00000230148.8|HOXB-AS1|LSM11|LSM11	906	+	6.357402	1.0261004	-1.0	-1.0
chr17	48550477	48550577	ENSG00000230148.8|HOXB-AS1|LSM11|LSM11	903	+	6.1827364	1.0146868	-1.0	-1.0
chr17	48625455	48625690	ENSG00000260027.4|HOXB7|LSM11|LSM11	907	-	4.1453924	1.0295044	-1.0	-1.0
chr17	48623720	48623820	ENSG00000260027.4|HOXB7|LSM11|LSM11	906	-	6.1710906	1.0259801	-1.0	-1.0
chr17	48625455	48625690	ENSG00000170689.9|HOXB9|LSM11|LSM11	907	-	4.15038	1.0326768	-1.0	-1.0
chr17	48623720	48623820	ENSG00000170689.9|HOXB9|LSM11|LSM11	906	-	6.1710906	1.0259801	-1.0	-1.0
chr17	50752450	50752550	ENSG00000108848.15|LUC7L3|LSM11|LSM11	903	+	2.3928473	1.0128402	-1.0	-1.0
chr17	57989147	57989262	ENSG00000266086.1|AC015813.2|LSM11|LSM11	906	-	6.3897834	1.0261004	-1.0	-1.0
chr17	57989148	57989263	ENSG00000264112.1|AC015813.1|LSM11|LSM11	906	-	6.405322	1.0261004	-1.0	-1.0
chr17	58330883	58332358	ENSG00000265206.5|AC004687.1|LSM11|LSM11	987	-	3.0539486	1.8734056	-1.0	-1.0
chr17	58841376	58841546	ENSG00000175175.5|PPM1E|LSM11|LSM11	906	+	6.352793	1.0252546	-1.0	-1.0
chr17	61889460	61889560	ENSG00000108506.11|INTS2|LSM11|LSM11	900	-	6.346711	1.001421	-1.0	-1.0
chr17	63009646	63009746	ENSG00000170921.15|TANC2|LSM11|LSM11	902	+	6.2336664	1.007299	-1.0	-1.0
chr17	64505215	64505445	ENSG00000108654.13|DDX5|LSM11|LSM11	924	-	5.4804716	1.1195681	-1.0	-1.0
chr17	64500000	64500205	ENSG00000108654.13|DDX5|LSM11|LSM11	917	-	2.8152437	1.0811272	-1.0	-1.0
chr17	64505956	64506075	ENSG00000108654.13|DDX5|LSM11|LSM11	926	-	3.8515928	1.132968	-1.0	-1.0
chr17	64505527	64505737	ENSG00000108654.13|DDX5|LSM11|LSM11	914	-	3.4567037	1.0652449	-1.0	-1.0
chr17	74862661	74862781	ENSG00000161513.11|FDXR|LSM11|LSM11	906	-	6.343837	1.028154	-1.0	-1.0
chr17	75779183	75779378	ENSG00000132475.10|H3F3B|LSM11|LSM11	906	-	3.182248	1.028591	-1.0	-1.0
chr17	75827344	75827574	ENSG00000092929.11|UNC13D|LSM11|LSM11	939	-	4.1367264	1.2171103	-1.0	-1.0
chr17	75835009	75835144	ENSG00000092929.11|UNC13D|LSM11|LSM11	905	-	6.2437315	1.0239629	-1.0	-1.0
chr17	75841001	75841151	ENSG00000092929.11|UNC13D|LSM11|LSM11	944	-	5.0688324	1.248076	-1.0	-1.0
chr17	75898887	75898986	ENSG00000204316.12|MRPL38|LSM11|LSM11	901	-	4.2688084	1.0062647	-1.0	-1.0
chr17	76734164	76734274	ENSG00000161547.16|SRSF2|LSM11|LSM11	910	-	3.6945465	1.0469873	-1.0	-1.0
chr17	76734394	76734494	ENSG00000161547.16|SRSF2|LSM11|LSM11	901	-	2.3653383	1.0053079	-1.0	-1.0
chr17	78120676	78120801	ENSG00000141524.15|TMC6|LSM11|LSM11	904	-	3.204585	1.0159075	-1.0	-1.0
chr17	78124323	78124428	ENSG00000141524.15|TMC6|LSM11|LSM11	906	-	6.299	1.0261004	-1.0	-1.0
chr17	78127565	78127705	ENSG00000141524.15|TMC6|LSM11|LSM11	910	-	4.2634616	1.0443912	-1.0	-1.0
chr17	78120566	78120666	ENSG00000141524.15|TMC6|LSM11|LSM11	906	-	3.2092373	1.0261004	-1.0	-1.0
chr17	78127960	78128080	ENSG00000141524.15|TMC6|LSM11|LSM11	906	-	3.2761023	1.0279245	-1.0	-1.0
chr17	78120836	78121006	ENSG00000141524.15|TMC6|LSM11|LSM11	905	-	4.2455053	1.0236611	-1.0	-1.0
chr17	78117876	78118091	ENSG00000141524.15|TMC6|LSM11|LSM11	940	-	3.9803567	1.2194312	-1.0	-1.0
chr17	78127855	78127955	ENSG00000141524.15|TMC6|LSM11|LSM11	905	-	3.155573	1.0240484	-1.0	-1.0
chr17	78118172	78118287	ENSG00000141524.15|TMC6|LSM11|LSM11	932	-	4.1230154	1.1681075	-1.0	-1.0
chr17	78122844	78122945	ENSG00000141524.15|TMC6|LSM11|LSM11	906	-	6.563271	1.0261004	-1.0	-1.0
chr17	78113552	78113657	ENSG00000141524.15|TMC6|LSM11|LSM11	904	-	3.2063286	1.0181298	-1.0	-1.0
chr17	78126886	78127020	ENSG00000141524.15|TMC6|LSM11|LSM11	913	-	3.100515	1.0616113	-1.0	-1.0
chr17	78119412	78119557	ENSG00000141524.15|TMC6|LSM11|LSM11	902	-	2.8966386	1.0095096	-1.0	-1.0
chr17	78122186	78122326	ENSG00000141524.15|TMC6|LSM11|LSM11	906	-	6.4738994	1.0261004	-1.0	-1.0
chr17	78112962	78113211	ENSG00000141524.15|TMC6|LSM11|LSM11	912	-	3.7308223	1.0537381	-1.0	-1.0
chr17	79086752	79086862	ENSG00000167280.16|ENGASE|LSM11|LSM11	904	+	6.241487	1.0184388	-1.0	-1.0
chr17	79088182	79088297	ENSG00000167280.16|ENGASE|LSM11|LSM11	905	+	6.288731	1.0230261	-1.0	-1.0
chr17	79838777	79838962	ENSG00000141582.14|CBX4|LSM11|LSM11	924	-	6.568984	1.1182654	-1.0	-1.0
chr17	81279493	81279593	ENSG00000157637.12|SLC38A10|LSM11|LSM11	904	-	6.1827364	1.0159684	-1.0	-1.0
chr17	81257645	81257795	ENSG00000157637.12|SLC38A10|LSM11|LSM11	906	-	6.5825167	1.0255114	-1.0	-1.0
chr17	81258695	81258855	ENSG00000157637.12|SLC38A10|LSM11|LSM11	905	-	6.253153	1.0240109	-1.0	-1.0
chr17	81255315	81255480	ENSG00000157637.12|SLC38A10|LSM11|LSM11	906	-	6.2338953	1.0256568	-1.0	-1.0
chr17	81258245	81258425	ENSG00000157637.12|SLC38A10|LSM11|LSM11	924	-	5.7596464	1.1190012	-1.0	-1.0
chr17	81258475	81258585	ENSG00000157637.12|SLC38A10|LSM11|LSM11	905	-	6.283338	1.0211129	-1.0	-1.0
chr17	81257805	81257995	ENSG00000157637.12|SLC38A10|LSM11|LSM11	907	-	6.5298114	1.0321481	-1.0	-1.0
chr17	81345615	81345780	ENSG00000275966.1|AC110285.6|LSM11|LSM11	911	-	6.52055	1.0497533	-1.0	-1.0
chr17	81388625	81388725	ENSG00000262877.4|AC110285.2|LSM11|LSM11	901	-	6.2516356	1.0062647	-1.0	-1.0
chr17	81390004	81390164	ENSG00000262877.4|AC110285.2|LSM11|LSM11	904	-	3.5478659	1.01995	-1.0	-1.0
chr17	81388920	81389020	ENSG00000262877.4|AC110285.2|LSM11|LSM11	901	-	6.0888267	1.0062647	-1.0	-1.0
chr17	81512471	81512611	ENSG00000184009.9|ACTG1|LSM11|LSM11	963	-	6.176992	1.4342527	-1.0	-1.0
chr17	81556906	81557076	ENSG00000182446.13|NPLOC4|LSM11|LSM11	906	-	6.2967587	1.0246598	-1.0	-1.0
chr17	81701702	81702032	ENSG00000185359.12|HGS|LSM11|LSM11	938	+	4.3074307	1.2100644	-1.0	-1.0
chr17	81701044	81701131	ENSG00000185359.12|HGS|LSM11|LSM11	903	+	4.306123	1.0146868	-1.0	-1.0
chr17	81712298	81712488	ENSG00000262660.1|AC139530.2|LSM11|LSM11	913	+	4.5884004	1.0587182	-1.0	-1.0
chr17	81712300	81712490	ENSG00000183048.11|SLC25A10|LSM11|LSM11	915	+	4.604173	1.0684184	-1.0	-1.0
chr17	81920854	81921049	ENSG00000197063.10|MAFG|LSM11|LSM11	910	-	3.1226583	1.04479	-1.0	-1.0
chr17	81921964	81922254	ENSG00000197063.10|MAFG|LSM11|LSM11	915	-	3.525754	1.0707697	-1.0	-1.0
chr17	81926722	81926857	ENSG00000197063.10|MAFG|LSM11|LSM11	906	-	6.48736	1.0278915	-1.0	-1.0
chr17	81926157	81926307	ENSG00000197063.10|MAFG|LSM11|LSM11	902	-	6.3235393	1.010596	-1.0	-1.0
chr17	81919859	81920144	ENSG00000197063.10|MAFG|LSM11|LSM11	932	-	4.546654	1.1653763	-1.0	-1.0
chr17	81923249	81923349	ENSG00000197063.10|MAFG|LSM11|LSM11	903	-	6.211637	1.0146868	-1.0	-1.0
chr17	81920259	81920464	ENSG00000197063.10|MAFG|LSM11|LSM11	909	-	3.364651	1.0400349	-1.0	-1.0
chr17	81923777	81923902	ENSG00000197063.10|MAFG|LSM11|LSM11	905	-	6.2356997	1.0217044	-1.0	-1.0
chr17	81920259	81920464	ENSG00000187531.13|SIRT7|LSM11|LSM11	909	-	3.364651	1.0401821	-1.0	-1.0
chr17	81920854	81921049	ENSG00000187531.13|SIRT7|LSM11|LSM11	910	-	3.1226583	1.0443412	-1.0	-1.0
chr17	81919864	81920144	ENSG00000187531.13|SIRT7|LSM11|LSM11	933	-	4.575348	1.1735135	-1.0	-1.0
chr17	81932433	81932553	ENSG00000183010.16|PYCR1|LSM11|LSM11	902	-	3.8309164	1.0076303	-1.0	-1.0
chr17	82000266	82000376	ENSG00000169696.15|ASPSCR1|LSM11|LSM11	906	+	6.207283	1.0261004	-1.0	-1.0
chr17	82013378	82013533	ENSG00000169696.15|ASPSCR1|LSM11|LSM11	905	+	6.1691523	1.0235674	-1.0	-1.0
chr17	82014788	82014888	ENSG00000169696.15|ASPSCR1|LSM11|LSM11	904	+	6.121022	1.0159684	-1.0	-1.0
chr17	82018861	82019031	ENSG00000169689.14|CENPX|LSM11|LSM11	918	-	5.502571	1.088224	-1.0	-1.0
chr17	82033863	82034058	ENSG00000169750.8|RAC3|LSM11|LSM11	968	+	6.769832	1.4967058	-1.0	-1.0
chr17	82036936	82037051	ENSG00000169738.7|DCXR|LSM11|LSM11	906	-	3.608394	1.0253193	-1.0	-1.0
chr17	82036063	82036146	ENSG00000169738.7|DCXR|LSM11|LSM11	950	-	4.728034	1.2994385	-1.0	-1.0
chr17	82058480	82058580	ENSG00000169718.17|DUS1L|LSM11|LSM11	902	-	3.6557736	1.0093708	-1.0	-1.0
chr17	82096612	82096786	ENSG00000169710.8|FASN|LSM11|LSM11	956	-	5.4327264	1.353293	-1.0	-1.0
chr17	82083256	82083371	ENSG00000169710.8|FASN|LSM11|LSM11	905	-	4.2674465	1.024326	-1.0	-1.0
chr17	82097622	82097922	ENSG00000169710.8|FASN|LSM11|LSM11	936	-	3.7147357	1.192097	-1.0	-1.0
chr17	82097339	82097490	ENSG00000169710.8|FASN|LSM11|LSM11	924	-	3.58259	1.1167204	-1.0	-1.0
chr17	82149638	82149743	ENSG00000176155.18|CCDC57|LSM11|LSM11	905	-	6.2241383	1.024326	-1.0	-1.0
chr17	82246250	82246395	ENSG00000141551.14|CSNK1D|LSM11|LSM11	906	-	6.25909	1.0258046	-1.0	-1.0
chr17	82294755	82294885	ENSG00000260563.3|AC132872.1|LSM11|LSM11	906	+	5.7631917	1.0261004	-1.0	-1.0
chr17	82442768	82442953	ENSG00000178927.17|C17orf62|LSM11|LSM11	906	-	6.3993073	1.0261004	-1.0	-1.0
chr17	82446677	82446832	ENSG00000178927.17|C17orf62|LSM11|LSM11	906	-	6.244043	1.0258046	-1.0	-1.0
chr17	82485541	82485654	ENSG00000141562.17|NARF|LSM11|LSM11	904	+	2.4045496	1.0190804	-1.0	-1.0
chr17	82487915	82488130	ENSG00000141562.17|NARF|LSM11|LSM11	959	+	3.4376526	1.3915173	-1.0	-1.0
chr17	82913614	82913739	ENSG00000141556.20|TBCD|LSM11|LSM11	905	+	6.1725626	1.0211129	-1.0	-1.0
chr17	82893196	82893371	ENSG00000141556.20|TBCD|LSM11|LSM11	930	+	6.5835342	1.1544948	-1.0	-1.0
chr17	82785831	82785996	ENSG00000141556.20|TBCD|LSM11|LSM11	905	+	6.4120007	1.0222188	-1.0	-1.0
chr17	82892842	82893017	ENSG00000141556.20|TBCD|LSM11|LSM11	934	+	6.624716	1.1787418	-1.0	-1.0
chr17	82893073	82893196	ENSG00000141556.20|TBCD|LSM11|LSM11	963	+	5.0882483	1.43732	-1.0	-1.0
chr17	82903513	82903668	ENSG00000141556.20|TBCD|LSM11|LSM11	906	+	6.2709217	1.02518	-1.0	-1.0
chr17	82914403	82914503	ENSG00000141556.20|TBCD|LSM11|LSM11	906	+	6.207283	1.0261004	-1.0	-1.0
chr17	82873180	82873305	ENSG00000141556.20|TBCD|LSM11|LSM11	906	+	6.58605	1.0250009	-1.0	-1.0
chr17	82921882	82922162	ENSG00000141556.20|TBCD|LSM11|LSM11	979	+	6.0166693	1.6806241	-1.0	-1.0
chr18	700090	700250	ENSG00000132199.18|ENOSF1|LSM11|LSM11	929	-	5.771307	1.1479435	-1.0	-1.0
chr18	1296448	1296668	ENSG00000132204.13|LINC00470|LSM11|LSM11	956	-	5.233118	1.3585848	-1.0	-1.0
chr18	2692987	2693332	ENSG00000101596.14|SMCHD1|LSM11|LSM11	982	+	4.958158	1.7364746	-1.0	-1.0
chr18	2765559	2765679	ENSG00000101596.14|SMCHD1|LSM11|LSM11	906	+	6.2738132	1.0261004	-1.0	-1.0
chr18	3451597	3451702	ENSG00000177426.20|TGIF1|LSM11|LSM11	906	+	6.312999	1.0252132	-1.0	-1.0
chr18	3450805	3450905	ENSG00000177426.20|TGIF1|LSM11|LSM11	903	+	4.2267833	1.0146868	-1.0	-1.0
chr18	3451435	3451570	ENSG00000177426.20|TGIF1|LSM11|LSM11	905	+	6.2202506	1.0235647	-1.0	-1.0
chr18	3450585	3450750	ENSG00000177426.20|TGIF1|LSM11|LSM11	905	+	6.250569	1.0223175	-1.0	-1.0
chr18	8639108	8639288	ENSG00000206418.3|RAB12|LSM11|LSM11	941	+	3.829102	1.2271438	-1.0	-1.0
chr18	9337192	9337347	ENSG00000128791.11|TWSG1|LSM11|LSM11	967	+	4.907643	1.4769238	-1.0	-1.0
chr18	12328958	12329113	ENSG00000141385.9|AFG3L2|LSM11|LSM11	914	-	4.081168	1.0648949	-1.0	-1.0
chr18	12556589	12556759	ENSG00000134278.15|SPIRE1|LSM11|LSM11	905	-	6.453468	1.0215054	-1.0	-1.0
chr18	12973772	12973992	ENSG00000085415.15|SEH1L|LSM11|LSM11	933	+	4.8111196	1.1763912	-1.0	-1.0
chr18	21747537	21747712	ENSG00000101752.11|MIB1|LSM11|LSM11	934	+	5.430222	1.1776052	-1.0	-1.0
chr18	36025698	36025813	ENSG00000141425.17|RPRD1A|LSM11|LSM11	906	-	6.4051676	1.026115	-1.0	-1.0
chr18	45048915	45049110	ENSG00000152217.16|SETBP1|LSM11|LSM11	972	+	5.230033	1.5512261	-1.0	-1.0
chr18	49488801	49488916	ENSG00000215472.10|RPL17-C18orf32|LSM11|LSM11	904	-	6.163832	1.0194885	-1.0	-1.0
chr18	49488801	49488906	ENSG00000265681.7|RPL17|LSM11|LSM11	906	-	6.201335	1.0261004	-1.0	-1.0
chr18	49814022	49814222	ENSG00000267322.2|SNHG22|LSM11|LSM11	992	+	3.1142776	2.1012242	-1.0	-1.0
chr18	51175349	51175499	ENSG00000176624.10|MEX3C|LSM11|LSM11	906	-	4.49144	1.0246485	-1.0	-1.0
chr18	73247884	73248049	ENSG00000263711.5|AC079062.1|LSM11|LSM11	909	-	3.4227593	1.0398542	-1.0	-1.0
chr18	77972443	77972542	ENSG00000265843.2|LINC01029|LSM11|LSM11	902	-	6.3634853	1.0070168	-1.0	-1.0
chr19	305868	306018	ENSG00000105556.11|MIER2|LSM11|LSM11	906	-	6.258632	1.0259032	-1.0	-1.0
chr19	576066	576166	ENSG00000172270.18|BSG|LSM11|LSM11	902	+	6.2516356	1.0077507	-1.0	-1.0
chr19	576986	577211	ENSG00000172270.18|BSG|LSM11|LSM11	974	+	6.7763786	1.5789946	-1.0	-1.0
chr19	578232	578407	ENSG00000172270.18|BSG|LSM11|LSM11	905	+	6.1143246	1.0215827	-1.0	-1.0
chr19	573671	573921	ENSG00000172270.18|BSG|LSM11|LSM11	905	+	3.5539765	1.0206575	-1.0	-1.0
chr19	572951	573361	ENSG00000172270.18|BSG|LSM11|LSM11	938	+	5.0818143	1.2096912	-1.0	-1.0
chr19	575212	575322	ENSG00000172270.18|BSG|LSM11|LSM11	906	+	6.4986563	1.0261004	-1.0	-1.0
chr19	578467	578737	ENSG00000172270.18|BSG|LSM11|LSM11	917	+	6.4850245	1.0825561	-1.0	-1.0
chr19	579210	579315	ENSG00000172270.18|BSG|LSM11|LSM11	906	+	6.2951727	1.0261004	-1.0	-1.0
chr19	577773	577968	ENSG00000172270.18|BSG|LSM11|LSM11	951	+	6.867783	1.3078552	-1.0	-1.0
chr19	579085	579185	ENSG00000172270.18|BSG|LSM11|LSM11	906	+	6.2716875	1.0261004	-1.0	-1.0
chr19	579835	579975	ENSG00000172270.18|BSG|LSM11|LSM11	906	+	6.524805	1.0261004	-1.0	-1.0
chr19	574546	574726	ENSG00000172270.18|BSG|LSM11|LSM11	917	+	4.6335754	1.0819253	-1.0	-1.0
chr19	575446	575911	ENSG00000172270.18|BSG|LSM11|LSM11	926	+	5.8005085	1.1308259	-1.0	-1.0
chr19	579320	579500	ENSG00000172270.18|BSG|LSM11|LSM11	908	+	4.337126	1.0343617	-1.0	-1.0
chr19	577416	577766	ENSG00000172270.18|BSG|LSM11|LSM11	913	+	5.6218514	1.0626206	-1.0	-1.0
chr19	572701	572836	ENSG00000172270.18|BSG|LSM11|LSM11	920	+	3.9797885	1.096187	-1.0	-1.0
chr19	573486	573666	ENSG00000172270.18|BSG|LSM11|LSM11	906	+	6.3284855	1.0249591	-1.0	-1.0
chr19	576381	576506	ENSG00000172270.18|BSG|LSM11|LSM11	905	+	4.3505797	1.0227745	-1.0	-1.0
chr19	617919	618149	ENSG00000099821.13|POLRMT|LSM11|LSM11	906	-	6.3981986	1.0261004	-1.0	-1.0
chr19	659104	659254	ENSG00000070423.17|RNF126|LSM11|LSM11	906	-	6.2916174	1.0260832	-1.0	-1.0
chr19	660509	660679	ENSG00000070423.17|RNF126|LSM11|LSM11	925	-	5.3728504	1.1278296	-1.0	-1.0
chr19	658259	658364	ENSG00000070423.17|RNF126|LSM11|LSM11	906	-	6.207283	1.0261004	-1.0	-1.0
chr19	661209	661355	ENSG00000070423.17|RNF126|LSM11|LSM11	905	-	6.2446866	1.0215425	-1.0	-1.0
chr19	661422	661552	ENSG00000070423.17|RNF126|LSM11|LSM11	906	-	6.4133086	1.0261004	-1.0	-1.0
chr19	658509	658724	ENSG00000070423.17|RNF126|LSM11|LSM11	937	-	6.6394267	1.1993742	-1.0	-1.0
chr19	662742	662927	ENSG00000070423.17|RNF126|LSM11|LSM11	918	-	6.6137996	1.0846398	-1.0	-1.0
chr19	659629	659739	ENSG00000070423.17|RNF126|LSM11|LSM11	905	-	6.374886	1.0240226	-1.0	-1.0
chr19	651124	651229	ENSG00000070423.17|RNF126|LSM11|LSM11	906	-	6.21333	1.0261004	-1.0	-1.0
chr19	657494	657604	ENSG00000070423.17|RNF126|LSM11|LSM11	902	-	6.2516356	1.0072598	-1.0	-1.0
chr19	657324	657444	ENSG00000070423.17|RNF126|LSM11|LSM11	905	-	6.3275576	1.0208251	-1.0	-1.0
chr19	662557	662722	ENSG00000070423.17|RNF126|LSM11|LSM11	905	-	6.298418	1.0240436	-1.0	-1.0
chr19	661947	662047	ENSG00000070423.17|RNF126|LSM11|LSM11	906	-	6.2483215	1.0261004	-1.0	-1.0
chr19	798545	798995	ENSG00000011304.19|PTBP1|LSM11|LSM11	942	+	4.4668207	1.2339555	-1.0	-1.0
chr19	798195	798405	ENSG00000011304.19|PTBP1|LSM11|LSM11	937	+	3.8753293	1.1994792	-1.0	-1.0
chr19	798427	798545	ENSG00000011304.19|PTBP1|LSM11|LSM11	915	+	3.3515773	1.0692662	-1.0	-1.0
chr19	801043	801558	ENSG00000011304.19|PTBP1|LSM11|LSM11	921	+	5.4360647	1.1018127	-1.0	-1.0
chr19	805778	805918	ENSG00000011304.19|PTBP1|LSM11|LSM11	903	+	2.857988	1.0116314	-1.0	-1.0
chr19	802863	802978	ENSG00000011304.19|PTBP1|LSM11|LSM11	910	+	3.7554145	1.0456127	-1.0	-1.0
chr19	805933	806073	ENSG00000011304.19|PTBP1|LSM11|LSM11	905	+	4.17731	1.0245055	-1.0	-1.0
chr19	806558	806708	ENSG00000011304.19|PTBP1|LSM11|LSM11	940	+	4.6799846	1.2237072	-1.0	-1.0
chr19	803263	803453	ENSG00000011304.19|PTBP1|LSM11|LSM11	906	+	3.7080965	1.0279056	-1.0	-1.0
chr19	801733	801898	ENSG00000011304.19|PTBP1|LSM11|LSM11	909	+	3.4384334	1.0409864	-1.0	-1.0
chr19	802008	802738	ENSG00000011304.19|PTBP1|LSM11|LSM11	941	+	4.6632524	1.232297	-1.0	-1.0
chr19	802993	803178	ENSG00000011304.19|PTBP1|LSM11|LSM11	945	+	4.0946794	1.26067	-1.0	-1.0
chr19	806078	806198	ENSG00000011304.19|PTBP1|LSM11|LSM11	904	+	3.1770113	1.0161893	-1.0	-1.0
chr19	797590	797725	ENSG00000011304.19|PTBP1|LSM11|LSM11	912	+	4.2633624	1.0554723	-1.0	-1.0
chr19	799040	799330	ENSG00000011304.19|PTBP1|LSM11|LSM11	918	+	3.6424308	1.0878301	-1.0	-1.0
chr19	799608	799708	ENSG00000011304.19|PTBP1|LSM11|LSM11	903	+	3.458939	1.0146868	-1.0	-1.0
chr19	806208	806388	ENSG00000011304.19|PTBP1|LSM11|LSM11	905	+	4.3328567	1.0231442	-1.0	-1.0
chr19	800528	801018	ENSG00000011304.19|PTBP1|LSM11|LSM11	913	+	4.7787824	1.058521	-1.0	-1.0
chr19	797795	798170	ENSG00000011304.19|PTBP1|LSM11|LSM11	944	+	4.577219	1.2486652	-1.0	-1.0
chr19	863356	863456	ENSG00000197766.7|CFD|LSM11|LSM11	906	+	6.207283	1.0261004	-1.0	-1.0
chr19	893483	893590	ENSG00000207507.1|RNU6-9|LSM11|LSM11	1000	+	4.9621377	9.995539	-1.0	-1.0
chr19	939497	939597	ENSG00000116017.10|ARID3A|LSM11|LSM11	902	+	3.4329383	1.0071166	-1.0	-1.0
chr19	944477	944657	ENSG00000116017.10|ARID3A|LSM11|LSM11	906	+	6.265585	1.0259821	-1.0	-1.0
chr19	933322	933482	ENSG00000116017.10|ARID3A|LSM11|LSM11	906	+	5.8118567	1.026382	-1.0	-1.0
chr19	942272	942407	ENSG00000116017.10|ARID3A|LSM11|LSM11	916	+	6.0160494	1.0765507	-1.0	-1.0
chr19	934477	934642	ENSG00000116017.10|ARID3A|LSM11|LSM11	906	+	4.246672	1.0256267	-1.0	-1.0
chr19	941857	942087	ENSG00000116017.10|ARID3A|LSM11|LSM11	911	+	6.288745	1.0520976	-1.0	-1.0
chr19	957107	957207	ENSG00000116017.10|ARID3A|LSM11|LSM11	906	+	6.1771255	1.0261004	-1.0	-1.0
chr19	934072	934187	ENSG00000116017.10|ARID3A|LSM11|LSM11	905	+	4.0837917	1.0206978	-1.0	-1.0
chr19	945142	945242	ENSG00000116017.10|ARID3A|LSM11|LSM11	907	+	6.503907	1.032333	-1.0	-1.0
chr19	956067	956167	ENSG00000116017.10|ARID3A|LSM11|LSM11	906	+	6.201335	1.0261004	-1.0	-1.0
chr19	956527	956627	ENSG00000116017.10|ARID3A|LSM11|LSM11	906	+	6.21333	1.0261004	-1.0	-1.0
chr19	953232	953447	ENSG00000116017.10|ARID3A|LSM11|LSM11	906	+	6.2929077	1.0246747	-1.0	-1.0
chr19	939812	939997	ENSG00000116017.10|ARID3A|LSM11|LSM11	911	+	4.211448	1.0486776	-1.0	-1.0
chr19	954037	954222	ENSG00000116017.10|ARID3A|LSM11|LSM11	946	+	5.373888	1.2648679	-1.0	-1.0
chr19	955592	955917	ENSG00000116017.10|ARID3A|LSM11|LSM11	914	+	5.587846	1.0678434	-1.0	-1.0
chr19	932842	933297	ENSG00000116017.10|ARID3A|LSM11|LSM11	909	+	4.4367642	1.0390056	-1.0	-1.0
chr19	974872	974982	ENSG00000116017.10|ARID3A|LSM11|LSM11	905	+	3.9659371	1.0203936	-1.0	-1.0
chr19	934322	934427	ENSG00000116017.10|ARID3A|LSM11|LSM11	904	+	3.6024556	1.0156287	-1.0	-1.0
chr19	940352	940737	ENSG00000116017.10|ARID3A|LSM11|LSM11	935	+	3.9676192	1.1847239	-1.0	-1.0
chr19	940092	940242	ENSG00000116017.10|ARID3A|LSM11|LSM11	905	+	5.312193	1.0224987	-1.0	-1.0
chr19	948247	948357	ENSG00000116017.10|ARID3A|LSM11|LSM11	906	+	6.1771255	1.0261004	-1.0	-1.0
chr19	948372	948477	ENSG00000116017.10|ARID3A|LSM11|LSM11	906	+	6.2602425	1.0261004	-1.0	-1.0
chr19	945357	945457	ENSG00000116017.10|ARID3A|LSM11|LSM11	905	+	6.1648564	1.024326	-1.0	-1.0
chr19	955407	955517	ENSG00000116017.10|ARID3A|LSM11|LSM11	906	+	6.242835	1.0261004	-1.0	-1.0
chr19	956524	956629	ENSG00000275162.1|AC005391.1|LSM11|LSM11	906	+	6.19221	1.0260403	-1.0	-1.0
chr19	957107	957207	ENSG00000275162.1|AC005391.1|LSM11|LSM11	906	+	6.1771255	1.0261004	-1.0	-1.0
chr19	1009647	1009772	ENSG00000182087.12|TMEM259|LSM11|LSM11	906	-	6.4316363	1.0255089	-1.0	-1.0
chr19	1010547	1010697	ENSG00000182087.12|TMEM259|LSM11|LSM11	905	-	6.2134223	1.0206515	-1.0	-1.0
chr19	1010707	1010822	ENSG00000182087.12|TMEM259|LSM11|LSM11	906	-	6.4159603	1.0261004	-1.0	-1.0
chr19	1009997	1010147	ENSG00000182087.12|TMEM259|LSM11|LSM11	906	-	2.6633382	1.0286868	-1.0	-1.0
chr19	1011277	1011377	ENSG00000182087.12|TMEM259|LSM11|LSM11	906	-	6.2600913	1.0261004	-1.0	-1.0
chr19	1009787	1009897	ENSG00000182087.12|TMEM259|LSM11|LSM11	906	-	3.2360234	1.0255089	-1.0	-1.0
chr19	1061781	1061881	ENSG00000064687.12|ABCA7|LSM11|LSM11	905	+	6.5437126	1.024326	-1.0	-1.0
chr19	1104464	1104569	ENSG00000167468.16|GPX4|LSM11|LSM11	906	+	6.183201	1.0261004	-1.0	-1.0
chr19	1169786	1169951	ENSG00000064932.15|SBNO2|LSM11|LSM11	906	-	6.31532	1.0260918	-1.0	-1.0
chr19	1173301	1173436	ENSG00000064932.15|SBNO2|LSM11|LSM11	906	-	6.2511325	1.025847	-1.0	-1.0
chr19	1171951	1172056	ENSG00000064932.15|SBNO2|LSM11|LSM11	906	-	6.2192717	1.0261004	-1.0	-1.0
chr19	1172676	1172776	ENSG00000064932.15|SBNO2|LSM11|LSM11	906	-	6.2831373	1.0261004	-1.0	-1.0
chr19	1227757	1227967	ENSG00000118046.14|STK11|LSM11|LSM11	953	+	5.0164056	1.325203	-1.0	-1.0
chr19	1210148	1210263	ENSG00000118046.14|STK11|LSM11|LSM11	906	+	6.182948	1.0254164	-1.0	-1.0
chr19	1226642	1226742	ENSG00000118046.14|STK11|LSM11|LSM11	901	+	6.075774	1.004187	-1.0	-1.0
chr19	1274241	1274491	ENSG00000099622.13|CIRBP|LSM11|LSM11	906	+	2.923291	1.0274199	-1.0	-1.0
chr19	1274686	1274791	ENSG00000099622.13|CIRBP|LSM11|LSM11	904	+	3.6100385	1.0188107	-1.0	-1.0
chr19	1394821	1394966	ENSG00000115286.19|NDUFS7|LSM11|LSM11	905	+	3.7180462	1.0233467	-1.0	-1.0
chr19	1394986	1395271	ENSG00000115286.19|NDUFS7|LSM11|LSM11	954	+	4.5076447	1.3355219	-1.0	-1.0
chr19	1421268	1422093	ENSG00000071626.16|DAZAP1|LSM11|LSM11	919	+	3.489772	1.093138	-1.0	-1.0
chr19	1419181	1419521	ENSG00000071626.16|DAZAP1|LSM11|LSM11	943	+	3.7118185	1.2434385	-1.0	-1.0
chr19	1425536	1425691	ENSG00000071626.16|DAZAP1|LSM11|LSM11	914	+	5.2239795	1.0636419	-1.0	-1.0
chr19	1429350	1429685	ENSG00000071626.16|DAZAP1|LSM11|LSM11	939	+	4.1038537	1.2126932	-1.0	-1.0
chr19	1407802	1409823	ENSG00000071626.16|DAZAP1|LSM11|LSM11	977	+	4.023897	1.6421988	-1.0	-1.0
chr19	1413199	1413414	ENSG00000071626.16|DAZAP1|LSM11|LSM11	938	+	3.576899	1.2046953	-1.0	-1.0
chr19	1424601	1424961	ENSG00000071626.16|DAZAP1|LSM11|LSM11	909	+	3.2592528	1.0400445	-1.0	-1.0
chr19	1427213	1427358	ENSG00000071626.16|DAZAP1|LSM11|LSM11	922	+	3.4608111	1.106577	-1.0	-1.0
chr19	1415109	1415209	ENSG00000071626.16|DAZAP1|LSM11|LSM11	901	+	3.4405148	1.0041038	-1.0	-1.0
chr19	1418095	1418203	ENSG00000071626.16|DAZAP1|LSM11|LSM11	962	+	6.849461	1.4191611	-1.0	-1.0
chr19	1410079	1411389	ENSG00000071626.16|DAZAP1|LSM11|LSM11	963	+	3.8841918	1.4260272	-1.0	-1.0
chr19	1414944	1415104	ENSG00000071626.16|DAZAP1|LSM11|LSM11	906	+	6.397145	1.0258274	-1.0	-1.0
chr19	1416754	1417324	ENSG00000071626.16|DAZAP1|LSM11|LSM11	930	+	3.8585272	1.157716	-1.0	-1.0
chr19	1424441	1424601	ENSG00000071626.16|DAZAP1|LSM11|LSM11	906	+	2.769592	1.0250142	-1.0	-1.0
chr19	1423811	1424181	ENSG00000071626.16|DAZAP1|LSM11|LSM11	905	+	2.8546941	1.0215151	-1.0	-1.0
chr19	1415789	1415889	ENSG00000071626.16|DAZAP1|LSM11|LSM11	902	+	2.751064	1.0075829	-1.0	-1.0
chr19	1417540	1417815	ENSG00000071626.16|DAZAP1|LSM11|LSM11	910	+	4.2390485	1.0461838	-1.0	-1.0
chr19	1421147	1421258	ENSG00000071626.16|DAZAP1|LSM11|LSM11	905	+	2.9791965	1.0211415	-1.0	-1.0
chr19	1411419	1413189	ENSG00000071626.16|DAZAP1|LSM11|LSM11	946	+	3.9957073	1.2657765	-1.0	-1.0
chr19	1428893	1428995	ENSG00000071626.16|DAZAP1|LSM11|LSM11	906	+	3.0449286	1.0252132	-1.0	-1.0
chr19	1417379	1417479	ENSG00000071626.16|DAZAP1|LSM11|LSM11	903	+	3.488537	1.0146868	-1.0	-1.0
chr19	1423646	1423801	ENSG00000071626.16|DAZAP1|LSM11|LSM11	913	+	2.9317803	1.0629436	-1.0	-1.0
chr19	1413864	1414019	ENSG00000071626.16|DAZAP1|LSM11|LSM11	909	+	3.3649845	1.0430988	-1.0	-1.0
chr19	1415969	1416739	ENSG00000071626.16|DAZAP1|LSM11|LSM11	930	+	3.5327077	1.1570033	-1.0	-1.0
chr19	1428748	1428878	ENSG00000071626.16|DAZAP1|LSM11|LSM11	906	+	2.8457372	1.0257455	-1.0	-1.0
chr19	1418480	1418655	ENSG00000071626.16|DAZAP1|LSM11|LSM11	916	+	2.8970184	1.0772972	-1.0	-1.0
chr19	1429755	1429966	ENSG00000071626.16|DAZAP1|LSM11|LSM11	914	+	4.238715	1.0636367	-1.0	-1.0
chr19	1413484	1413804	ENSG00000071626.16|DAZAP1|LSM11|LSM11	928	+	3.3583078	1.1410098	-1.0	-1.0
chr19	1434537	1434697	ENSG00000071626.16|DAZAP1|LSM11|LSM11	903	+	4.019111	1.0136204	-1.0	-1.0
chr19	1425406	1425526	ENSG00000071626.16|DAZAP1|LSM11|LSM11	906	+	4.3571024	1.0261004	-1.0	-1.0
chr19	1418901	1419166	ENSG00000071626.16|DAZAP1|LSM11|LSM11	925	+	3.4383485	1.1276904	-1.0	-1.0
chr19	1433147	1433482	ENSG00000071626.16|DAZAP1|LSM11|LSM11	942	+	4.7751083	1.2359744	-1.0	-1.0
chr19	1433532	1434432	ENSG00000071626.16|DAZAP1|LSM11|LSM11	937	+	5.0677476	1.2003224	-1.0	-1.0
chr19	1430081	1430186	ENSG00000071626.16|DAZAP1|LSM11|LSM11	906	+	4.42048	1.0261004	-1.0	-1.0
chr19	1429210	1429325	ENSG00000071626.16|DAZAP1|LSM11|LSM11	906	+	6.3401155	1.0260704	-1.0	-1.0
chr19	1432912	1433112	ENSG00000071626.16|DAZAP1|LSM11|LSM11	910	+	4.7310743	1.045002	-1.0	-1.0
chr19	1422173	1422288	ENSG00000071626.16|DAZAP1|LSM11|LSM11	906	+	3.64494	1.0287807	-1.0	-1.0
chr19	1431762	1431937	ENSG00000071626.16|DAZAP1|LSM11|LSM11	905	+	6.2600226	1.0207937	-1.0	-1.0
chr19	1418731	1418896	ENSG00000071626.16|DAZAP1|LSM11|LSM11	948	+	4.4083095	1.2870358	-1.0	-1.0
chr19	1434787	1435087	ENSG00000071626.16|DAZAP1|LSM11|LSM11	913	+	3.6967885	1.0584867	-1.0	-1.0
chr19	1425186	1425286	ENSG00000071626.16|DAZAP1|LSM11|LSM11	906	+	3.7794454	1.0261004	-1.0	-1.0
chr19	1432042	1432147	ENSG00000071626.16|DAZAP1|LSM11|LSM11	906	+	6.3491187	1.0261004	-1.0	-1.0
chr19	1415454	1415734	ENSG00000071626.16|DAZAP1|LSM11|LSM11	948	+	4.748363	1.2854468	-1.0	-1.0
chr19	1432577	1432722	ENSG00000071626.16|DAZAP1|LSM11|LSM11	916	+	3.702296	1.077309	-1.0	-1.0
chr19	1432407	1432512	ENSG00000071626.16|DAZAP1|LSM11|LSM11	901	+	4.239354	1.0061929	-1.0	-1.0
chr19	1407568	1407802	ENSG00000071626.16|DAZAP1|LSM11|LSM11	996	+	4.931984	2.3802788	-1.0	-1.0
chr19	1420416	1421091	ENSG00000071626.16|DAZAP1|LSM11|LSM11	939	+	3.5213819	1.2159061	-1.0	-1.0
chr19	1409823	1410079	ENSG00000071626.16|DAZAP1|LSM11|LSM11	973	+	3.8387978	1.5649229	-1.0	-1.0
chr19	1439627	1439752	ENSG00000115268.9|RPS15|LSM11|LSM11	906	+	6.233678	1.0261004	-1.0	-1.0
chr19	1475445	1475585	ENSG00000119559.15|C19orf25|LSM11|LSM11	904	-	6.2232895	1.0155615	-1.0	-1.0
chr19	1471009	1471184	ENSG00000119559.15|C19orf25|LSM11|LSM11	903	-	6.51858	1.0140527	-1.0	-1.0
chr19	1467344	1467444	ENSG00000119559.15|C19orf25|LSM11|LSM11	905	-	6.2241383	1.024326	-1.0	-1.0
chr19	1469824	1469929	ENSG00000119559.15|C19orf25|LSM11|LSM11	906	-	6.310135	1.0261004	-1.0	-1.0
chr19	1475140	1475320	ENSG00000119559.15|C19orf25|LSM11|LSM11	904	-	6.4020433	1.0164115	-1.0	-1.0
chr19	1470639	1470799	ENSG00000119559.15|C19orf25|LSM11|LSM11	905	-	6.4458942	1.0236671	-1.0	-1.0
chr19	1474440	1474650	ENSG00000119559.15|C19orf25|LSM11|LSM11	922	-	6.652519	1.1097219	-1.0	-1.0
chr19	1470499	1470629	ENSG00000119559.15|C19orf25|LSM11|LSM11	926	-	5.07633	1.1278789	-1.0	-1.0
chr19	1473855	1473980	ENSG00000119559.15|C19orf25|LSM11|LSM11	905	-	6.335759	1.0229574	-1.0	-1.0
chr19	1469439	1469579	ENSG00000119559.15|C19orf25|LSM11|LSM11	905	-	6.3090625	1.0215753	-1.0	-1.0
chr19	1470079	1470219	ENSG00000119559.15|C19orf25|LSM11|LSM11	906	-	6.32751	1.0246351	-1.0	-1.0
chr19	1471429	1471529	ENSG00000119559.15|C19orf25|LSM11|LSM11	906	-	6.2761793	1.0261004	-1.0	-1.0
chr19	1476065	1476200	ENSG00000119559.15|C19orf25|LSM11|LSM11	905	-	6.3325605	1.0224018	-1.0	-1.0
chr19	1470819	1470919	ENSG00000119559.15|C19orf25|LSM11|LSM11	906	-	6.2363515	1.0261004	-1.0	-1.0
chr19	1472489	1472774	ENSG00000119559.15|C19orf25|LSM11|LSM11	944	-	6.272525	1.2495408	-1.0	-1.0
chr19	1474190	1474385	ENSG00000119559.15|C19orf25|LSM11|LSM11	956	-	6.2917533	1.3603756	-1.0	-1.0
chr19	1473990	1474135	ENSG00000119559.15|C19orf25|LSM11|LSM11	920	-	6.594374	1.097105	-1.0	-1.0
chr19	1472254	1472414	ENSG00000119559.15|C19orf25|LSM11|LSM11	906	-	6.328745	1.0258297	-1.0	-1.0
chr19	1471554	1471704	ENSG00000119559.15|C19orf25|LSM11|LSM11	905	-	6.2715974	1.0216354	-1.0	-1.0
chr19	1468409	1468604	ENSG00000119559.15|C19orf25|LSM11|LSM11	937	-	6.6565456	1.1973829	-1.0	-1.0
chr19	1474760	1474995	ENSG00000119559.15|C19orf25|LSM11|LSM11	907	-	6.4203806	1.0312827	-1.0	-1.0
chr19	1467959	1468064	ENSG00000119559.15|C19orf25|LSM11|LSM11	906	-	6.3442974	1.0261004	-1.0	-1.0
chr19	1473019	1473154	ENSG00000119559.15|C19orf25|LSM11|LSM11	921	-	5.2913837	1.1040463	-1.0	-1.0
chr19	1473585	1473710	ENSG00000119559.15|C19orf25|LSM11|LSM11	906	-	6.3125362	1.0260121	-1.0	-1.0
chr19	1470229	1470419	ENSG00000119559.15|C19orf25|LSM11|LSM11	952	-	6.5739884	1.3204963	-1.0	-1.0
chr19	1591157	1591262	ENSG00000071655.17|MBD3|LSM11|LSM11	903	-	6.1971235	1.014817	-1.0	-1.0
chr19	1591159	1591259	ENSG00000267059.2|AC005943.1|LSM11|LSM11	905	-	6.2241383	1.024326	-1.0	-1.0
chr19	1635150	1635260	ENSG00000071564.14|TCF3|LSM11|LSM11	904	-	6.3241057	1.0178821	-1.0	-1.0
chr19	1645045	1645145	ENSG00000071564.14|TCF3|LSM11|LSM11	905	-	3.5883486	1.0203748	-1.0	-1.0
chr19	1645610	1645960	ENSG00000071564.14|TCF3|LSM11|LSM11	932	-	5.7572417	1.1682138	-1.0	-1.0
chr19	1650820	1651015	ENSG00000071564.14|TCF3|LSM11|LSM11	906	-	6.424925	1.0288442	-1.0	-1.0
chr19	1629956	1630086	ENSG00000071564.14|TCF3|LSM11|LSM11	905	-	6.2294807	1.0244699	-1.0	-1.0
chr19	1645345	1645445	ENSG00000071564.14|TCF3|LSM11|LSM11	906	-	6.1951137	1.0261004	-1.0	-1.0
chr19	1645985	1646150	ENSG00000071564.14|TCF3|LSM11|LSM11	906	-	6.383665	1.0251584	-1.0	-1.0
chr19	1651776	1651901	ENSG00000071564.14|TCF3|LSM11|LSM11	906	-	6.3006344	1.0261004	-1.0	-1.0
chr19	1644305	1644430	ENSG00000071564.14|TCF3|LSM11|LSM11	906	-	6.3109703	1.0261004	-1.0	-1.0
chr19	1636705	1636820	ENSG00000071564.14|TCF3|LSM11|LSM11	905	-	6.2241383	1.024326	-1.0	-1.0
chr19	1651946	1652226	ENSG00000071564.14|TCF3|LSM11|LSM11	908	-	6.067148	1.0375891	-1.0	-1.0
chr19	1815470	1815635	ENSG00000079313.13|REXO1|LSM11|LSM11	907	-	5.339532	1.0325475	-1.0	-1.0
chr19	1860580	1860715	ENSG00000129911.8|KLF16|LSM11|LSM11	935	-	6.219625	1.1842083	-1.0	-1.0
chr19	1878392	1878567	ENSG00000129968.15|ABHD17A|LSM11|LSM11	912	-	4.718565	1.056914	-1.0	-1.0
chr19	1882584	1882684	ENSG00000129968.15|ABHD17A|LSM11|LSM11	906	-	6.1951137	1.0261004	-1.0	-1.0
chr19	1882399	1882564	ENSG00000129968.15|ABHD17A|LSM11|LSM11	906	-	6.2898617	1.0261004	-1.0	-1.0
chr19	1883544	1883654	ENSG00000129968.15|ABHD17A|LSM11|LSM11	906	-	6.252362	1.0261004	-1.0	-1.0
chr19	1884270	1884435	ENSG00000129968.15|ABHD17A|LSM11|LSM11	916	-	3.8785677	1.077524	-1.0	-1.0
chr19	1880605	1880705	ENSG00000129968.15|ABHD17A|LSM11|LSM11	906	-	6.1892757	1.0261004	-1.0	-1.0
chr19	1881894	1882199	ENSG00000129968.15|ABHD17A|LSM11|LSM11	913	-	4.780134	1.0580655	-1.0	-1.0
chr19	1883424	1883524	ENSG00000129968.15|ABHD17A|LSM11|LSM11	905	-	6.1951137	1.024326	-1.0	-1.0
chr19	1883870	1884050	ENSG00000129968.15|ABHD17A|LSM11|LSM11	904	-	3.365992	1.0158546	-1.0	-1.0
chr19	1881774	1881879	ENSG00000129968.15|ABHD17A|LSM11|LSM11	906	-	6.179752	1.0250745	-1.0	-1.0
chr19	1884655	1885065	ENSG00000129968.15|ABHD17A|LSM11|LSM11	917	-	5.375377	1.0829364	-1.0	-1.0
chr19	1880115	1880245	ENSG00000129968.15|ABHD17A|LSM11|LSM11	905	-	6.2009077	1.0206978	-1.0	-1.0
chr19	1947583	1947688	ENSG00000133275.15|CSNK1G2|LSM11|LSM11	905	+	6.1940794	1.0203936	-1.0	-1.0
chr19	1980908	1981038	ENSG00000133275.15|CSNK1G2|LSM11|LSM11	909	+	4.1396356	1.0413275	-1.0	-1.0
chr19	1949003	1949118	ENSG00000133275.15|CSNK1G2|LSM11|LSM11	906	+	6.31082	1.0252132	-1.0	-1.0
chr19	1947693	1947893	ENSG00000133275.15|CSNK1G2|LSM11|LSM11	906	+	6.2758107	1.0261004	-1.0	-1.0
chr19	1949268	1949448	ENSG00000133275.15|CSNK1G2|LSM11|LSM11	906	+	6.2818036	1.0261004	-1.0	-1.0
chr19	1954835	1954970	ENSG00000133275.15|CSNK1G2|LSM11|LSM11	905	+	6.2102737	1.0244699	-1.0	-1.0
chr19	1943578	1943683	ENSG00000133275.15|CSNK1G2|LSM11|LSM11	905	+	6.4497766	1.0203936	-1.0	-1.0
chr19	1957000	1957205	ENSG00000133275.15|CSNK1G2|LSM11|LSM11	922	+	6.5211515	1.1097085	-1.0	-1.0
chr19	1942833	1942943	ENSG00000133275.15|CSNK1G2|LSM11|LSM11	904	+	6.284067	1.0184914	-1.0	-1.0
chr19	1943058	1943293	ENSG00000133275.15|CSNK1G2|LSM11|LSM11	905	+	6.3638186	1.0239288	-1.0	-1.0
chr19	1944373	1944548	ENSG00000133275.15|CSNK1G2|LSM11|LSM11	906	+	5.914171	1.0256244	-1.0	-1.0
chr19	1953353	1953483	ENSG00000133275.15|CSNK1G2|LSM11|LSM11	906	+	6.46229	1.02534	-1.0	-1.0
chr19	1957945	1958075	ENSG00000133275.15|CSNK1G2|LSM11|LSM11	906	+	6.224485	1.0246809	-1.0	-1.0
chr19	1943698	1943858	ENSG00000133275.15|CSNK1G2|LSM11|LSM11	906	+	6.4508295	1.0286318	-1.0	-1.0
chr19	1952108	1952208	ENSG00000133275.15|CSNK1G2|LSM11|LSM11	906	+	6.2600913	1.0261004	-1.0	-1.0
chr19	1942328	1942453	ENSG00000133275.15|CSNK1G2|LSM11|LSM11	906	+	6.2707233	1.0261004	-1.0	-1.0
chr19	1944098	1944228	ENSG00000133275.15|CSNK1G2|LSM11|LSM11	904	+	6.3586	1.0184696	-1.0	-1.0
chr19	1957410	1957585	ENSG00000133275.15|CSNK1G2|LSM11|LSM11	905	+	6.227799	1.024568	-1.0	-1.0
chr19	2045927	2046027	ENSG00000099875.14|MKNK2|LSM11|LSM11	906	-	6.21333	1.0261004	-1.0	-1.0
chr19	2132357	2132470	ENSG00000065000.15|AP3D1|LSM11|LSM11	905	-	6.3209076	1.023247	-1.0	-1.0
chr19	2132868	2133013	ENSG00000065000.15|AP3D1|LSM11|LSM11	904	-	4.8172493	1.0154997	-1.0	-1.0
chr19	2200559	2200694	ENSG00000104885.17|DOT1L|LSM11|LSM11	906	+	6.300525	1.0261004	-1.0	-1.0
chr19	2198442	2198622	ENSG00000104885.17|DOT1L|LSM11|LSM11	903	+	3.5233567	1.0153165	-1.0	-1.0
chr19	2199944	2200139	ENSG00000104885.17|DOT1L|LSM11|LSM11	905	+	5.270993	1.0229615	-1.0	-1.0
chr19	2197392	2197857	ENSG00000104885.17|DOT1L|LSM11|LSM11	936	+	4.5662546	1.1920658	-1.0	-1.0
chr19	2198657	2198867	ENSG00000104885.17|DOT1L|LSM11|LSM11	912	+	4.641698	1.0560101	-1.0	-1.0
chr19	2164390	2164535	ENSG00000104885.17|DOT1L|LSM11|LSM11	905	+	6.2191477	1.023336	-1.0	-1.0
chr19	2229152	2229257	ENSG00000104885.17|DOT1L|LSM11|LSM11	906	+	6.1951137	1.0261004	-1.0	-1.0
chr19	2202349	2202449	ENSG00000104885.17|DOT1L|LSM11|LSM11	906	+	6.2311134	1.0261004	-1.0	-1.0
chr19	2195467	2195692	ENSG00000104885.17|DOT1L|LSM11|LSM11	905	+	4.2371078	1.0212735	-1.0	-1.0
chr19	2232309	2232494	ENSG00000104885.17|DOT1L|LSM11|LSM11	903	+	4.9160995	1.0141205	-1.0	-1.0
chr19	2195772	2196022	ENSG00000104885.17|DOT1L|LSM11|LSM11	937	+	4.933363	1.19743	-1.0	-1.0
chr19	2188289	2188389	ENSG00000104885.17|DOT1L|LSM11|LSM11	906	+	6.1771255	1.0261004	-1.0	-1.0
chr19	2228897	2228997	ENSG00000104885.17|DOT1L|LSM11|LSM11	901	+	6.0953984	1.0062647	-1.0	-1.0
chr19	2198002	2198367	ENSG00000104885.17|DOT1L|LSM11|LSM11	923	+	4.7297897	1.114161	-1.0	-1.0
chr19	2232084	2232274	ENSG00000104885.17|DOT1L|LSM11|LSM11	935	+	6.6729817	1.184057	-1.0	-1.0
chr19	2196767	2197147	ENSG00000104885.17|DOT1L|LSM11|LSM11	905	+	5.1002517	1.023389	-1.0	-1.0
chr19	2199287	2199477	ENSG00000104885.17|DOT1L|LSM11|LSM11	904	+	3.4928603	1.0161388	-1.0	-1.0
chr19	2200279	2200469	ENSG00000104885.17|DOT1L|LSM11|LSM11	905	+	4.661832	1.0215073	-1.0	-1.0
chr19	2201644	2201764	ENSG00000104885.17|DOT1L|LSM11|LSM11	905	+	4.765647	1.0208902	-1.0	-1.0
chr19	2202549	2202694	ENSG00000104885.17|DOT1L|LSM11|LSM11	906	+	6.259787	1.024653	-1.0	-1.0
chr19	2228507	2228607	ENSG00000104885.17|DOT1L|LSM11|LSM11	906	+	6.2716875	1.0261004	-1.0	-1.0
chr19	2233498	2233598	ENSG00000104886.11|PLEKHJ1|LSM11|LSM11	905	-	6.374886	1.0236648	-1.0	-1.0
chr19	2250433	2250628	ENSG00000104899.7|AMH|LSM11|LSM11	907	+	4.453335	1.0312445	-1.0	-1.0
chr19	2272410	2272770	ENSG00000104904.12|OAZ1|LSM11|LSM11	946	+	2.7462375	1.2668055	-1.0	-1.0
chr19	2271925	2272190	ENSG00000104904.12|OAZ1|LSM11|LSM11	950	+	3.5285106	1.2984987	-1.0	-1.0
chr19	2271425	2271795	ENSG00000104904.12|OAZ1|LSM11|LSM11	954	+	2.639336	1.3384601	-1.0	-1.0
chr19	2272795	2273150	ENSG00000104904.12|OAZ1|LSM11|LSM11	960	+	2.8648362	1.3932267	-1.0	-1.0
chr19	2270290	2271400	ENSG00000104904.12|OAZ1|LSM11|LSM11	998	+	3.6621745	2.68822	-1.0	-1.0
chr19	2269744	2270290	ENSG00000104904.12|OAZ1|LSM11|LSM11	990	+	3.8440883	1.9800024	-1.0	-1.0
chr19	2271924	2272194	ENSG00000273734.1|AC005258.1|LSM11|LSM11	948	+	3.547336	1.2875847	-1.0	-1.0
chr19	2272794	2273149	ENSG00000273734.1|AC005258.1|LSM11|LSM11	963	+	2.9571102	1.4286819	-1.0	-1.0
chr19	2272409	2272774	ENSG00000273734.1|AC005258.1|LSM11|LSM11	945	+	2.7218957	1.2599728	-1.0	-1.0
chr19	2269744	2271794	ENSG00000273734.1|AC005258.1|LSM11|LSM11	995	+	3.557039	2.327965	-1.0	-1.0
chr19	2353470	2353575	ENSG00000005206.16|SPPL2B|LSM11|LSM11	902	+	4.218009	1.0080953	-1.0	-1.0
chr19	2353300	2353440	ENSG00000005206.16|SPPL2B|LSM11|LSM11	906	+	6.382123	1.0259032	-1.0	-1.0
chr19	2425623	2426208	ENSG00000099800.7|TIMM13|LSM11|LSM11	945	-	5.836795	1.2629884	-1.0	-1.0
chr19	2426223	2426458	ENSG00000099800.7|TIMM13|LSM11|LSM11	952	-	6.427675	1.3176922	-1.0	-1.0
chr19	2426738	2426858	ENSG00000099800.7|TIMM13|LSM11|LSM11	910	-	4.395034	1.0441487	-1.0	-1.0
chr19	2775471	2775606	ENSG00000104969.9|SGTA|LSM11|LSM11	902	-	6.327591	1.010263	-1.0	-1.0
chr19	2755048	2755148	ENSG00000104969.9|SGTA|LSM11|LSM11	902	-	3.451418	1.0077507	-1.0	-1.0
chr19	3053704	3053874	ENSG00000104964.14|AES|LSM11|LSM11	919	-	3.290719	1.0891467	-1.0	-1.0
chr19	3098077	3098182	ENSG00000088256.8|GNA11|LSM11|LSM11	906	+	6.201335	1.0261004	-1.0	-1.0
chr19	3097577	3097677	ENSG00000088256.8|GNA11|LSM11|LSM11	903	+	6.1082854	1.0146868	-1.0	-1.0
chr19	3101667	3101772	ENSG00000088256.8|GNA11|LSM11|LSM11	906	+	6.2218695	1.0261004	-1.0	-1.0
chr19	3104642	3104767	ENSG00000088256.8|GNA11|LSM11|LSM11	904	+	6.2443094	1.0198021	-1.0	-1.0
chr19	3097092	3097202	ENSG00000088256.8|GNA11|LSM11|LSM11	905	+	6.2006083	1.0221316	-1.0	-1.0
chr19	3100742	3100862	ENSG00000088256.8|GNA11|LSM11|LSM11	905	+	6.1674757	1.0203936	-1.0	-1.0
chr19	3099717	3099907	ENSG00000088256.8|GNA11|LSM11|LSM11	906	+	6.222471	1.0250375	-1.0	-1.0
chr19	3208728	3209098	ENSG00000125912.10|NCLN|LSM11|LSM11	905	+	5.5099306	1.0206981	-1.0	-1.0
chr19	3209268	3209368	ENSG00000125912.10|NCLN|LSM11|LSM11	901	+	6.3634853	1.0062647	-1.0	-1.0
chr19	3464361	3464461	ENSG00000141905.18|NFIC|LSM11|LSM11	903	+	4.248107	1.0146868	-1.0	-1.0
chr19	3464026	3464146	ENSG00000141905.18|NFIC|LSM11|LSM11	905	+	4.2412443	1.021505	-1.0	-1.0
chr19	3458889	3459014	ENSG00000141905.18|NFIC|LSM11|LSM11	906	+	6.3954945	1.0261004	-1.0	-1.0
chr19	3464861	3464971	ENSG00000141905.18|NFIC|LSM11|LSM11	906	+	4.3619504	1.0254688	-1.0	-1.0
chr19	3360485	3360675	ENSG00000141905.18|NFIC|LSM11|LSM11	907	+	6.392999	1.0309352	-1.0	-1.0
chr19	3463671	3463771	ENSG00000141905.18|NFIC|LSM11|LSM11	906	+	6.311013	1.025931	-1.0	-1.0
chr19	3463351	3463501	ENSG00000141905.18|NFIC|LSM11|LSM11	906	+	6.4279394	1.024901	-1.0	-1.0
chr19	3459644	3459769	ENSG00000141905.18|NFIC|LSM11|LSM11	906	+	6.2174373	1.025293	-1.0	-1.0
chr19	3361050	3361170	ENSG00000141905.18|NFIC|LSM11|LSM11	906	+	6.2619195	1.0261004	-1.0	-1.0
chr19	3575976	3576081	ENSG00000064961.18|HMG20B|LSM11|LSM11	906	+	6.310135	1.0261004	-1.0	-1.0
chr19	3578863	3578963	ENSG00000064961.18|HMG20B|LSM11|LSM11	903	+	4.334071	1.0146868	-1.0	-1.0
chr19	3672129	3672309	ENSG00000186111.9|PIP5K1C|LSM11|LSM11	906	-	6.2041197	1.0260403	-1.0	-1.0
chr19	3700089	3700189	ENSG00000186111.9|PIP5K1C|LSM11|LSM11	906	-	6.1892757	1.0261004	-1.0	-1.0
chr19	3699634	3699734	ENSG00000186111.9|PIP5K1C|LSM11|LSM11	906	-	6.2483215	1.0261004	-1.0	-1.0
chr19	3691984	3692164	ENSG00000186111.9|PIP5K1C|LSM11|LSM11	906	-	5.116831	1.0257455	-1.0	-1.0
chr19	3694689	3694829	ENSG00000186111.9|PIP5K1C|LSM11|LSM11	906	-	6.352097	1.0261004	-1.0	-1.0
chr19	3695064	3695259	ENSG00000186111.9|PIP5K1C|LSM11|LSM11	905	-	6.260291	1.0235436	-1.0	-1.0
chr19	3695644	3695754	ENSG00000186111.9|PIP5K1C|LSM11|LSM11	903	-	4.2267833	1.0146868	-1.0	-1.0
chr19	3697764	3697969	ENSG00000186111.9|PIP5K1C|LSM11|LSM11	911	-	6.1653266	1.052843	-1.0	-1.0
chr19	3699489	3699629	ENSG00000186111.9|PIP5K1C|LSM11|LSM11	906	-	6.367951	1.0261004	-1.0	-1.0
chr19	3694504	3694644	ENSG00000186111.9|PIP5K1C|LSM11|LSM11	906	-	6.2749257	1.0248322	-1.0	-1.0
chr19	3696049	3696164	ENSG00000186111.9|PIP5K1C|LSM11|LSM11	906	-	6.2899613	1.0260704	-1.0	-1.0
chr19	3699839	3700044	ENSG00000186111.9|PIP5K1C|LSM11|LSM11	906	-	6.3910146	1.0261004	-1.0	-1.0
chr19	3695429	3695604	ENSG00000186111.9|PIP5K1C|LSM11|LSM11	905	-	6.237142	1.0235789	-1.0	-1.0
chr19	3692199	3692389	ENSG00000186111.9|PIP5K1C|LSM11|LSM11	913	-	6.470692	1.0590051	-1.0	-1.0
chr19	3691499	3691604	ENSG00000186111.9|PIP5K1C|LSM11|LSM11	906	-	6.2944655	1.0261004	-1.0	-1.0
chr19	3698834	3699014	ENSG00000186111.9|PIP5K1C|LSM11|LSM11	906	-	5.0120106	1.0250317	-1.0	-1.0
chr19	3697654	3697759	ENSG00000186111.9|PIP5K1C|LSM11|LSM11	903	-	6.1301274	1.0152953	-1.0	-1.0
chr19	3691729	3691844	ENSG00000186111.9|PIP5K1C|LSM11|LSM11	906	-	6.2306223	1.0261004	-1.0	-1.0
chr19	3976907	3977214	ENSG00000167658.15|EEF2|LSM11|LSM11	932	-	6.3732786	1.1698287	-1.0	-1.0
chr19	4034755	4034915	ENSG00000105229.6|PIAS4|LSM11|LSM11	904	+	6.4083405	1.0181606	-1.0	-1.0
chr19	4037235	4037373	ENSG00000105229.6|PIAS4|LSM11|LSM11	906	+	6.374612	1.0259032	-1.0	-1.0
chr19	4034565	4034675	ENSG00000105229.6|PIAS4|LSM11|LSM11	906	+	6.2761793	1.0255089	-1.0	-1.0
chr19	4036970	4037135	ENSG00000105229.6|PIAS4|LSM11|LSM11	906	+	6.353763	1.0248877	-1.0	-1.0
chr19	4038745	4038850	ENSG00000105229.6|PIAS4|LSM11|LSM11	906	+	6.331108	1.0261004	-1.0	-1.0
chr19	4035305	4035640	ENSG00000105229.6|PIAS4|LSM11|LSM11	924	+	5.3323126	1.1209457	-1.0	-1.0
chr19	4034980	4035265	ENSG00000105229.6|PIAS4|LSM11|LSM11	912	+	6.2959723	1.0531536	-1.0	-1.0
chr19	4064262	4064482	ENSG00000178951.8|ZBTB7A|LSM11|LSM11	919	-	6.478293	1.0932739	-1.0	-1.0
chr19	4061002	4061147	ENSG00000178951.8|ZBTB7A|LSM11|LSM11	906	-	6.286622	1.0258899	-1.0	-1.0
chr19	4064592	4064692	ENSG00000178951.8|ZBTB7A|LSM11|LSM11	901	-	6.5332165	1.0062647	-1.0	-1.0
chr19	5083369	5083514	ENSG00000127663.14|KDM4B|LSM11|LSM11	906	+	6.3367424	1.0261004	-1.0	-1.0
chr19	5052294	5052484	ENSG00000127663.14|KDM4B|LSM11|LSM11	906	+	6.355784	1.026091	-1.0	-1.0
chr19	5092649	5092749	ENSG00000127663.14|KDM4B|LSM11|LSM11	906	+	6.3222466	1.0261004	-1.0	-1.0
chr19	5101739	5101844	ENSG00000127663.14|KDM4B|LSM11|LSM11	906	+	6.3358254	1.0261004	-1.0	-1.0
chr19	5091689	5091909	ENSG00000127663.14|KDM4B|LSM11|LSM11	950	+	6.1687655	1.3024104	-1.0	-1.0
chr19	5088649	5088819	ENSG00000127663.14|KDM4B|LSM11|LSM11	905	+	4.5709577	1.0239636	-1.0	-1.0
chr19	5091164	5091269	ENSG00000127663.14|KDM4B|LSM11|LSM11	904	+	6.3129377	1.0195065	-1.0	-1.0
chr19	5049559	5049694	ENSG00000127663.14|KDM4B|LSM11|LSM11	904	+	4.9368043	1.0162941	-1.0	-1.0
chr19	5140956	5141086	ENSG00000127663.14|KDM4B|LSM11|LSM11	906	+	6.3576756	1.0260832	-1.0	-1.0
chr19	5043481	5043711	ENSG00000127663.14|KDM4B|LSM11|LSM11	906	+	6.270772	1.0260919	-1.0	-1.0
chr19	5076900	5077000	ENSG00000127663.14|KDM4B|LSM11|LSM11	903	+	4.2225657	1.0146868	-1.0	-1.0
chr19	5088149	5088264	ENSG00000127663.14|KDM4B|LSM11|LSM11	906	+	6.229946	1.0255089	-1.0	-1.0
chr19	5050934	5051054	ENSG00000127663.14|KDM4B|LSM11|LSM11	906	+	6.23454	1.0256568	-1.0	-1.0
chr19	5051444	5051549	ENSG00000127663.14|KDM4B|LSM11|LSM11	906	+	6.2483215	1.0261004	-1.0	-1.0
chr19	5089099	5089234	ENSG00000127663.14|KDM4B|LSM11|LSM11	921	+	4.886761	1.1024032	-1.0	-1.0
chr19	5094564	5094749	ENSG00000127663.14|KDM4B|LSM11|LSM11	907	+	6.0847397	1.0297486	-1.0	-1.0
chr19	5087854	5087954	ENSG00000127663.14|KDM4B|LSM11|LSM11	906	+	6.2192717	1.0261004	-1.0	-1.0
chr19	5064804	5064909	ENSG00000127663.14|KDM4B|LSM11|LSM11	906	+	6.2252865	1.0261004	-1.0	-1.0
chr19	5102374	5102479	ENSG00000127663.14|KDM4B|LSM11|LSM11	905	+	6.1637783	1.0203936	-1.0	-1.0
chr19	5036206	5036316	ENSG00000127663.14|KDM4B|LSM11|LSM11	906	+	6.357738	1.0261004	-1.0	-1.0
chr19	5093749	5093909	ENSG00000127663.14|KDM4B|LSM11|LSM11	906	+	4.9264164	1.0264747	-1.0	-1.0
chr19	5048584	5048844	ENSG00000127663.14|KDM4B|LSM11|LSM11	910	+	4.578495	1.0466083	-1.0	-1.0
chr19	5057309	5057409	ENSG00000127663.14|KDM4B|LSM11|LSM11	906	+	6.1951137	1.0261004	-1.0	-1.0
chr19	5083834	5083944	ENSG00000127663.14|KDM4B|LSM11|LSM11	906	+	6.4008946	1.0261004	-1.0	-1.0
chr19	5093264	5093429	ENSG00000127663.14|KDM4B|LSM11|LSM11	906	+	5.8477855	1.0285096	-1.0	-1.0
chr19	5048289	5048444	ENSG00000127663.14|KDM4B|LSM11|LSM11	904	+	3.6356013	1.0158031	-1.0	-1.0
chr19	5090984	5091089	ENSG00000127663.14|KDM4B|LSM11|LSM11	905	+	6.1827364	1.0201472	-1.0	-1.0
chr19	5049874	5050024	ENSG00000127663.14|KDM4B|LSM11|LSM11	906	+	5.9189844	1.0261004	-1.0	-1.0
chr19	5042621	5042756	ENSG00000127663.14|KDM4B|LSM11|LSM11	906	+	6.2559223	1.0258785	-1.0	-1.0
chr19	5165279	5165484	ENSG00000105426.16|PTPRS|LSM11|LSM11	907	-	3.7192721	1.0332862	-1.0	-1.0
chr19	5158529	5158659	ENSG00000105426.16|PTPRS|LSM11|LSM11	906	-	6.312414	1.0261004	-1.0	-1.0
chr19	5667991	5668091	ENSG00000160633.12|SAFB|LSM11|LSM11	903	+	6.211637	1.0146868	-1.0	-1.0
chr19	5690595	5690735	ENSG00000130255.12|RPL36|LSM11|LSM11	940	+	5.2880325	1.2183053	-1.0	-1.0
chr19	5691435	5691540	ENSG00000130255.12|RPL36|LSM11|LSM11	906	+	2.0016596	1.0252132	-1.0	-1.0
chr19	5693794	5693904	ENSG00000196365.11|LONP1|LSM11|LSM11	906	-	6.177307	1.0256373	-1.0	-1.0
chr19	5694064	5694339	ENSG00000196365.11|LONP1|LSM11|LSM11	989	-	6.7316113	1.9747405	-1.0	-1.0
chr19	5788623	5788758	ENSG00000141994.15|DUS3L|LSM11|LSM11	905	-	6.3701735	1.0233612	-1.0	-1.0
chr19	5894928	5895158	ENSG00000267740.5|AC024592.3|LSM11|LSM11	905	-	6.440931	1.02181	-1.0	-1.0
chr19	5895193	5895343	ENSG00000267740.5|AC024592.3|LSM11|LSM11	906	-	6.2752314	1.026074	-1.0	-1.0
chr19	5895194	5895344	ENSG00000174886.12|NDUFA11|LSM11|LSM11	906	-	6.281172	1.0260676	-1.0	-1.0
chr19	5894929	5895164	ENSG00000174886.12|NDUFA11|LSM11|LSM11	905	-	6.424169	1.0222087	-1.0	-1.0
chr19	6218796	6218906	ENSG00000130382.8|MLLT1|LSM11|LSM11	904	-	6.237855	1.0195065	-1.0	-1.0
chr19	6216855	6216968	ENSG00000130382.8|MLLT1|LSM11|LSM11	906	-	6.2861176	1.0261004	-1.0	-1.0
chr19	6216003	6216123	ENSG00000130382.8|MLLT1|LSM11|LSM11	906	-	6.207141	1.0256568	-1.0	-1.0
chr19	6217333	6217448	ENSG00000130382.8|MLLT1|LSM11|LSM11	906	-	6.221718	1.0261004	-1.0	-1.0
chr19	7644403	7644503	ENSG00000076944.15|STXBP2|LSM11|LSM11	906	+	6.1710906	1.0259801	-1.0	-1.0
chr19	7647468	7647603	ENSG00000076944.15|STXBP2|LSM11|LSM11	916	+	4.5030236	1.0768089	-1.0	-1.0
chr19	7913146	7913251	ENSG00000076984.17|MAP2K7|LSM11|LSM11	906	+	6.1771255	1.0261004	-1.0	-1.0
chr19	7979903	7980083	ENSG00000066044.14|ELAVL1|LSM11|LSM11	949	-	5.5988226	1.2920713	-1.0	-1.0
chr19	9849454	9849584	ENSG00000127445.13|PIN1|LSM11|LSM11	906	+	6.4494348	1.0267993	-1.0	-1.0
chr19	10116261	10116391	ENSG00000130811.11|EIF3G|LSM11|LSM11	906	-	6.3627315	1.025847	-1.0	-1.0
chr19	10296338	10296688	ENSG00000105376.4|ICAM5|LSM11|LSM11	997	+	3.729969	2.5188057	-1.0	-1.0
chr19	10295612	10296338	ENSG00000105376.4|ICAM5|LSM11|LSM11	991	+	3.538941	2.0625985	-1.0	-1.0
chr19	10321822	10322032	ENSG00000161847.13|RAVER1|LSM11|LSM11	966	-	5.4226947	1.4686766	-1.0	-1.0
chr19	10754006	10754196	ENSG00000079805.16|DNM2|LSM11|LSM11	927	+	6.638133	1.1387297	-1.0	-1.0
chr19	10831122	10831227	ENSG00000079805.16|DNM2|LSM11|LSM11	905	+	3.4775064	1.0200084	-1.0	-1.0
chr19	10831352	10831462	ENSG00000079805.16|DNM2|LSM11|LSM11	904	+	2.780674	1.0177532	-1.0	-1.0
chr19	10830341	10830441	ENSG00000079805.16|DNM2|LSM11|LSM11	901	+	3.4945652	1.0062243	-1.0	-1.0
chr19	11553451	11553646	ENSG00000130165.10|ELOF1|LSM11|LSM11	912	-	3.0423067	1.0564358	-1.0	-1.0
chr19	12676176	12676291	ENSG00000095059.15|DHPS|LSM11|LSM11	906	-	6.1952276	1.0261004	-1.0	-1.0
chr19	12700293	12700438	ENSG00000105576.15|TNPO2|LSM11|LSM11	905	-	5.172024	1.0229255	-1.0	-1.0
chr19	12700523	12700723	ENSG00000105576.15|TNPO2|LSM11|LSM11	928	-	4.288705	1.1448046	-1.0	-1.0
chr19	12700783	12700903	ENSG00000105576.15|TNPO2|LSM11|LSM11	904	-	6.3958235	1.0186927	-1.0	-1.0
chr19	12700928	12701143	ENSG00000105576.15|TNPO2|LSM11|LSM11	951	-	6.591941	1.3097109	-1.0	-1.0
chr19	13151532	13151637	ENSG00000160888.6|IER2|LSM11|LSM11	906	+	6.2822227	1.0261004	-1.0	-1.0
chr19	13152289	13152424	ENSG00000160888.6|IER2|LSM11|LSM11	904	+	3.4886289	1.0171957	-1.0	-1.0
chr19	13151097	13151212	ENSG00000160888.6|IER2|LSM11|LSM11	905	+	6.252103	1.0227231	-1.0	-1.0
chr19	13153144	13153244	ENSG00000160888.6|IER2|LSM11|LSM11	903	+	3.458939	1.0114189	-1.0	-1.0
chr19	13739337	13739497	ENSG00000104957.13|CCDC130|LSM11|LSM11	906	+	6.287734	1.0247355	-1.0	-1.0
chr19	13836135	13836270	ENSG00000267519.5|AC020916.1|LSM11|LSM11	908	-	4.652364	1.0365529	-1.0	-1.0
chr19	13930734	13930834	ENSG00000132024.17|CC2D1A|LSM11|LSM11	906	+	6.2311134	1.0261004	-1.0	-1.0
chr19	14410176	14410286	ENSG00000123136.14|DDX39A|LSM11|LSM11	914	-	4.501903	1.0641372	-1.0	-1.0
chr19	15331616	15331726	ENSG00000141867.17|BRD4|LSM11|LSM11	905	-	4.364968	1.0217044	-1.0	-1.0
chr19	16076707	16076867	ENSG00000167460.14|TPM4|LSM11|LSM11	926	+	6.596264	1.1303012	-1.0	-1.0
chr19	16518492	16518602	ENSG00000141979.4|AC008764.1|LSM11|LSM11	905	-	6.1827364	1.024326	-1.0	-1.0
chr19	16518493	16518603	ENSG00000085872.14|CHERP|LSM11|LSM11	905	-	6.1827364	1.024326	-1.0	-1.0
chr19	17279134	17279239	ENSG00000269307.1|AC010463.1|LSM11|LSM11	906	+	6.3005476	1.0261004	-1.0	-1.0
chr19	17278779	17278894	ENSG00000269307.1|AC010463.1|LSM11|LSM11	906	+	6.27563	1.0261004	-1.0	-1.0
chr19	17279134	17279239	ENSG00000105393.15|BABAM1|LSM11|LSM11	906	+	6.3005476	1.0261004	-1.0	-1.0
chr19	17861692	17861877	ENSG00000105640.12|RPL18A|LSM11|LSM11	906	+	6.308835	1.0247203	-1.0	-1.0
chr19	18423384	18423559	ENSG00000130511.15|SSBP4|LSM11|LSM11	906	+	6.4181533	1.0258785	-1.0	-1.0
chr19	18426148	18426248	ENSG00000130511.15|SSBP4|LSM11|LSM11	901	+	6.127021	1.0031158	-1.0	-1.0
chr19	18419862	18420022	ENSG00000130511.15|SSBP4|LSM11|LSM11	917	+	6.57837	1.0825429	-1.0	-1.0
chr19	18434236	18434346	ENSG00000130511.15|SSBP4|LSM11|LSM11	905	+	3.5513775	1.0211129	-1.0	-1.0
chr19	18420279	18420379	ENSG00000130511.15|SSBP4|LSM11|LSM11	903	+	6.3263865	1.0138032	-1.0	-1.0
chr19	18437623	18437728	ENSG00000105655.18|ISYNA1|LSM11|LSM11	908	-	3.4982233	1.0369753	-1.0	-1.0
chr19	18437094	18437304	ENSG00000105655.18|ISYNA1|LSM11|LSM11	920	-	3.2361143	1.0976368	-1.0	-1.0
chr19	18435507	18435732	ENSG00000105655.18|ISYNA1|LSM11|LSM11	936	-	3.8827636	1.191562	-1.0	-1.0
chr19	18436829	18437029	ENSG00000105655.18|ISYNA1|LSM11|LSM11	983	-	4.0296793	1.7800208	-1.0	-1.0
chr19	18437389	18437579	ENSG00000105655.18|ISYNA1|LSM11|LSM11	938	-	4.925589	1.205409	-1.0	-1.0
chr19	18589229	18589334	ENSG00000006015.17|C19orf60|LSM11|LSM11	903	+	6.211637	1.0146868	-1.0	-1.0
chr19	18592171	18592271	ENSG00000006015.17|C19orf60|LSM11|LSM11	905	+	6.2996116	1.024326	-1.0	-1.0
chr19	18589354	18589509	ENSG00000006015.17|C19orf60|LSM11|LSM11	906	+	6.367223	1.0259526	-1.0	-1.0
chr19	18589114	18589214	ENSG00000006015.17|C19orf60|LSM11|LSM11	906	+	6.242835	1.0261004	-1.0	-1.0
chr19	18750900	18751090	ENSG00000105662.15|CRTC1|LSM11|LSM11	906	+	5.3903704	1.0255251	-1.0	-1.0
chr19	19537169	19537274	ENSG00000250067.11|YJEFN3|LSM11|LSM11	906	+	6.201335	1.0261004	-1.0	-1.0
chr19	19535528	19535648	ENSG00000250067.11|YJEFN3|LSM11|LSM11	906	+	6.207283	1.0261004	-1.0	-1.0
chr19	19533918	19534048	ENSG00000250067.11|YJEFN3|LSM11|LSM11	903	+	3.4615145	1.0133562	-1.0	-1.0
chr19	19535528	19535648	ENSG00000258674.5|AC011448.1|LSM11|LSM11	906	+	6.207283	1.0261004	-1.0	-1.0
chr19	19533921	19534031	ENSG00000258674.5|AC011448.1|LSM11|LSM11	905	+	3.4870734	1.0229555	-1.0	-1.0
chr19	19627827	19627927	ENSG00000064547.13|LPAR2|LSM11|LSM11	906	-	6.207283	1.0261004	-1.0	-1.0
chr19	21170907	21171027	ENSG00000196705.8|ZNF431|LSM11|LSM11	906	+	6.2491646	1.0261004	-1.0	-1.0
chr19	21749884	21750074	ENSG00000197020.10|ZNF100|LSM11|LSM11	942	-	6.7988687	1.2385902	-1.0	-1.0
chr19	28418647	28418822	ENSG00000260725.1|AC005307.1|LSM11|LSM11	905	-	3.1440978	1.0201545	-1.0	-1.0
chr19	28426631	28426736	ENSG00000260725.1|AC005307.1|LSM11|LSM11	905	-	4.416437	1.0208935	-1.0	-1.0
chr19	28440933	28441228	ENSG00000283403.1|AC005394.2|LSM11|LSM11	997	-	5.124854	2.497803	-1.0	-1.0
chr19	28440933	28441228	ENSG00000267243.6|AC005381.1|LSM11|LSM11	997	-	5.124854	2.5027168	-1.0	-1.0
chr19	28614303	28614588	ENSG00000266976.1|AC079466.1|LSM11|LSM11	926	+	3.109622	1.1303029	-1.0	-1.0
chr19	28615118	28615229	ENSG00000266976.1|AC079466.1|LSM11|LSM11	952	+	3.7936368	1.3205833	-1.0	-1.0
chr19	28613133	28613283	ENSG00000266976.1|AC079466.1|LSM11|LSM11	906	+	2.4447935	1.0279698	-1.0	-1.0
chr19	33797187	33797352	ENSG00000153885.14|KCTD15|LSM11|LSM11	906	+	4.9873185	1.0265529	-1.0	-1.0
chr19	33797522	33797627	ENSG00000153885.14|KCTD15|LSM11|LSM11	906	+	6.2473626	1.0252132	-1.0	-1.0
chr19	34389899	34390634	ENSG00000105220.14|GPI|LSM11|LSM11	924	+	2.6836865	1.1207249	-1.0	-1.0
chr19	34383644	34384004	ENSG00000105220.14|GPI|LSM11|LSM11	963	+	3.228461	1.4332564	-1.0	-1.0
chr19	34399082	34399182	ENSG00000105220.14|GPI|LSM11|LSM11	904	+	6.195973	1.0170317	-1.0	-1.0
chr19	34393060	34393240	ENSG00000105220.14|GPI|LSM11|LSM11	906	+	2.513875	1.0253129	-1.0	-1.0
chr19	34399847	34399957	ENSG00000105220.14|GPI|LSM11|LSM11	903	+	3.466553	1.0147516	-1.0	-1.0
chr19	34387349	34387509	ENSG00000105220.14|GPI|LSM11|LSM11	927	+	3.503005	1.1359047	-1.0	-1.0
chr19	34382949	34383059	ENSG00000105220.14|GPI|LSM11|LSM11	906	+	3.0032701	1.0260603	-1.0	-1.0
chr19	34386839	34387054	ENSG00000105220.14|GPI|LSM11|LSM11	915	+	3.0270638	1.0703267	-1.0	-1.0
chr19	34381834	34382064	ENSG00000105220.14|GPI|LSM11|LSM11	907	+	2.7830777	1.0308564	-1.0	-1.0
chr19	34382674	34382929	ENSG00000105220.14|GPI|LSM11|LSM11	953	+	3.0858355	1.3310413	-1.0	-1.0
chr19	34392260	34393040	ENSG00000105220.14|GPI|LSM11|LSM11	947	+	2.828516	1.273488	-1.0	-1.0
chr19	34390694	34392195	ENSG00000105220.14|GPI|LSM11|LSM11	983	+	2.682534	1.7655995	-1.0	-1.0
chr19	34384634	34384804	ENSG00000105220.14|GPI|LSM11|LSM11	926	+	2.9675505	1.1294789	-1.0	-1.0
chr19	34387074	34387214	ENSG00000105220.14|GPI|LSM11|LSM11	909	+	2.343943	1.0399189	-1.0	-1.0
chr19	34388469	34388909	ENSG00000105220.14|GPI|LSM11|LSM11	914	+	2.641717	1.0657823	-1.0	-1.0
chr19	34387964	34388114	ENSG00000105220.14|GPI|LSM11|LSM11	906	+	2.8390462	1.0246882	-1.0	-1.0
chr19	34385869	34386179	ENSG00000105220.14|GPI|LSM11|LSM11	932	+	2.6574895	1.1680073	-1.0	-1.0
chr19	34384994	34385119	ENSG00000105220.14|GPI|LSM11|LSM11	906	+	4.9945774	1.0261004	-1.0	-1.0
chr19	34389369	34389509	ENSG00000105220.14|GPI|LSM11|LSM11	904	+	2.2373834	1.0196658	-1.0	-1.0
chr19	34393265	34393470	ENSG00000105220.14|GPI|LSM11|LSM11	951	+	4.547929	1.3119746	-1.0	-1.0
chr19	34385384	34385489	ENSG00000105220.14|GPI|LSM11|LSM11	906	+	2.1524844	1.026265	-1.0	-1.0
chr19	34389049	34389339	ENSG00000105220.14|GPI|LSM11|LSM11	908	+	3.0115438	1.0350336	-1.0	-1.0
chr19	34394396	34394496	ENSG00000105220.14|GPI|LSM11|LSM11	901	+	2.3980122	1.0062647	-1.0	-1.0
chr19	34389524	34389669	ENSG00000105220.14|GPI|LSM11|LSM11	908	+	2.3969529	1.0369248	-1.0	-1.0
chr19	34385649	34385869	ENSG00000105220.14|GPI|LSM11|LSM11	915	+	2.9581127	1.0701995	-1.0	-1.0
chr19	34382074	34382259	ENSG00000105220.14|GPI|LSM11|LSM11	917	+	2.871777	1.0830771	-1.0	-1.0
chr19	34399082	34399182	ENSG00000266953.6|AC092073.1|LSM11|LSM11	905	+	6.195973	1.024326	-1.0	-1.0
chr19	34399847	34399962	ENSG00000266953.6|AC092073.1|LSM11|LSM11	903	+	3.461928	1.0132552	-1.0	-1.0
chr19	35623380	35623480	ENSG00000249115.8|HAUS5|LSM11|LSM11	904	+	6.1827364	1.0159684	-1.0	-1.0
chr19	38835531	38835671	ENSG00000268083.5|AC008982.1|LSM11|LSM11	906	-	6.2306404	1.0261004	-1.0	-1.0
chr19	39476510	39476635	ENSG00000196235.13|SUPT5H|LSM11|LSM11	904	+	2.9524682	1.0181136	-1.0	-1.0
chr19	40231966	40232091	ENSG00000105221.16|AKT2|LSM11|LSM11	905	-	4.1080084	1.0233303	-1.0	-1.0
chr19	40231226	40231341	ENSG00000105221.16|AKT2|LSM11|LSM11	906	-	6.620328	1.0257138	-1.0	-1.0
chr19	40232191	40232311	ENSG00000105221.16|AKT2|LSM11|LSM11	904	-	6.1641645	1.0172559	-1.0	-1.0
chr19	40629472	40629577	ENSG00000090006.17|LTBP4|LSM11|LSM11	906	+	3.5810971	1.0252132	-1.0	-1.0
chr19	40808095	40808195	ENSG00000268797.1|AC008537.1|LSM11|LSM11	903	+	4.334071	1.0146868	-1.0	-1.0
chr19	41301974	41302159	ENSG00000105323.16|HNRNPUL1|LSM11|LSM11	939	+	6.6640916	1.212213	-1.0	-1.0
chr19	41383574	41383769	ENSG00000255730.5|AC011462.1|LSM11|LSM11	948	+	4.3393526	1.2837346	-1.0	-1.0
chr19	41383576	41383771	ENSG00000142046.14|TMEM91|LSM11|LSM11	948	+	4.3782654	1.2847172	-1.0	-1.0
chr19	42250605	42250710	ENSG00000105722.9|ERF|LSM11|LSM11	905	-	6.2640724	1.024326	-1.0	-1.0
chr19	42252115	42252370	ENSG00000105722.9|ERF|LSM11|LSM11	913	-	6.4755435	1.0602651	-1.0	-1.0
chr19	42251670	42251800	ENSG00000105722.9|ERF|LSM11|LSM11	906	-	6.224224	1.0249314	-1.0	-1.0
chr19	42252580	42252680	ENSG00000105722.9|ERF|LSM11|LSM11	901	-	4.2688084	1.0062647	-1.0	-1.0
chr19	42253195	42253365	ENSG00000105722.9|ERF|LSM11|LSM11	905	-	5.0092864	1.0205802	-1.0	-1.0
chr19	42254536	42254635	ENSG00000105722.9|ERF|LSM11|LSM11	952	-	6.84674	1.3146142	-1.0	-1.0
chr19	42247966	42248066	ENSG00000105722.9|ERF|LSM11|LSM11	901	-	4.2975287	1.0060723	-1.0	-1.0
chr19	42251940	42252110	ENSG00000105722.9|ERF|LSM11|LSM11	907	-	5.6991477	1.0296214	-1.0	-1.0
chr19	42247781	42247936	ENSG00000105722.9|ERF|LSM11|LSM11	915	-	5.5000024	1.0713757	-1.0	-1.0
chr19	42252865	42253020	ENSG00000105722.9|ERF|LSM11|LSM11	905	-	6.5833187	1.0236613	-1.0	-1.0
chr19	42255027	42255137	ENSG00000105722.9|ERF|LSM11|LSM11	904	-	3.6422205	1.0194321	-1.0	-1.0
chr19	42254522	42254712	ENSG00000268643.1|AC006486.1|LSM11|LSM11	945	-	5.962934	1.2630603	-1.0	-1.0
chr19	42252117	42252367	ENSG00000268643.1|AC006486.1|LSM11|LSM11	912	-	6.566492	1.0537707	-1.0	-1.0
chr19	42250607	42250712	ENSG00000268643.1|AC006486.1|LSM11|LSM11	905	-	6.2640724	1.024326	-1.0	-1.0
chr19	42253197	42253357	ENSG00000268643.1|AC006486.1|LSM11|LSM11	905	-	5.081474	1.022975	-1.0	-1.0
chr19	42252862	42253027	ENSG00000268643.1|AC006486.1|LSM11|LSM11	905	-	6.577705	1.0234643	-1.0	-1.0
chr19	42247782	42247937	ENSG00000268643.1|AC006486.1|LSM11|LSM11	915	-	5.30786	1.0701729	-1.0	-1.0
chr19	42253047	42253147	ENSG00000268643.1|AC006486.1|LSM11|LSM11	905	-	6.2241383	1.024326	-1.0	-1.0
chr19	42247967	42248067	ENSG00000268643.1|AC006486.1|LSM11|LSM11	901	-	4.2975287	1.0055345	-1.0	-1.0
chr19	42252557	42252682	ENSG00000268643.1|AC006486.1|LSM11|LSM11	901	-	4.2589903	1.0062647	-1.0	-1.0
chr19	42251672	42251797	ENSG00000268643.1|AC006486.1|LSM11|LSM11	915	-	6.6129274	1.0728083	-1.0	-1.0
chr19	42251942	42252112	ENSG00000268643.1|AC006486.1|LSM11|LSM11	906	-	5.652412	1.0290866	-1.0	-1.0
chr19	43731391	43731491	ENSG00000105771.13|SMG9|LSM11|LSM11	906	-	6.2716875	1.0261004	-1.0	-1.0
chr19	43766887	43767017	ENSG00000104783.11|KCNN4|LSM11|LSM11	906	-	6.2580833	1.0260832	-1.0	-1.0
chr19	45066855	45067045	ENSG00000104859.14|CLASRP|LSM11|LSM11	906	+	6.4342713	1.0266987	-1.0	-1.0
chr19	45146837	45147137	ENSG00000007047.14|MARK4|LSM11|LSM11	905	+	5.4038835	1.0225033	-1.0	-1.0
chr19	45147013	45147123	ENSG00000104866.10|PPP1R37|LSM11|LSM11	902	+	3.004254	1.0109228	-1.0	-1.0
chr19	45146838	45146998	ENSG00000104866.10|PPP1R37|LSM11|LSM11	906	+	6.2611785	1.0257996	-1.0	-1.0
chr19	45478520	45478625	ENSG00000012061.15|ERCC1|LSM11|LSM11	903	-	3.3038917	1.0151021	-1.0	-1.0
chr19	45526724	45526919	ENSG00000125753.13|VASP|LSM11|LSM11	927	+	2.3017871	1.1383501	-1.0	-1.0
chr19	45769871	45769971	ENSG00000104936.17|DMPK|LSM11|LSM11	906	-	6.207283	1.0261004	-1.0	-1.0
chr19	46719906	46720016	ENSG00000090372.14|STRN4|LSM11|LSM11	906	-	6.272116	1.0261004	-1.0	-1.0
chr19	46719736	46719901	ENSG00000090372.14|STRN4|LSM11|LSM11	929	-	6.652415	1.1513335	-1.0	-1.0
chr19	46720251	46720356	ENSG00000090372.14|STRN4|LSM11|LSM11	906	-	6.1951137	1.0261004	-1.0	-1.0
chr19	47183258	47183448	ENSG00000142230.11|SAE1|LSM11|LSM11	938	+	5.0369396	1.2058296	-1.0	-1.0
chr19	47227754	47227919	ENSG00000105327.17|BBC3|LSM11|LSM11	923	-	6.644197	1.1127242	-1.0	-1.0
chr19	47230516	47230656	ENSG00000105327.17|BBC3|LSM11|LSM11	905	-	6.3622384	1.0204884	-1.0	-1.0
chr19	47230356	47230456	ENSG00000105327.17|BBC3|LSM11|LSM11	901	-	6.346711	1.0021868	-1.0	-1.0
chr19	47271678	47271808	ENSG00000105321.12|CCDC9|LSM11|LSM11	908	+	3.2950978	1.0378659	-1.0	-1.0
chr19	48480937	48481042	ENSG00000105443.14|CYTH2|LSM11|LSM11	903	+	6.211637	1.0146868	-1.0	-1.0
chr19	48481997	48482122	ENSG00000105443.14|CYTH2|LSM11|LSM11	905	+	6.4771895	1.024178	-1.0	-1.0
chr19	48616917	48617022	ENSG00000063177.12|RPL18|LSM11|LSM11	903	-	3.8657937	1.0135076	-1.0	-1.0
chr19	48616212	48616402	ENSG00000063177.12|RPL18|LSM11|LSM11	923	-	4.4047346	1.1139412	-1.0	-1.0
chr19	49103358	49103923	ENSG00000104852.14|SNRNP70|LSM11|LSM11	947	+	3.5261853	1.2754332	-1.0	-1.0
chr19	49108499	49108605	ENSG00000104852.14|SNRNP70|LSM11|LSM11	970	+	6.032749	1.5186661	-1.0	-1.0
chr19	49107510	49107610	ENSG00000104852.14|SNRNP70|LSM11|LSM11	903	+	4.248107	1.0146868	-1.0	-1.0
chr19	49102993	49103358	ENSG00000104852.14|SNRNP70|LSM11|LSM11	924	+	3.3123436	1.1205653	-1.0	-1.0
chr19	49107624	49107712	ENSG00000104852.14|SNRNP70|LSM11|LSM11	905	+	3.1012263	1.024326	-1.0	-1.0
chr19	49107794	49107964	ENSG00000104852.14|SNRNP70|LSM11|LSM11	917	+	4.1102633	1.0789472	-1.0	-1.0
chr19	49102553	49102978	ENSG00000104852.14|SNRNP70|LSM11|LSM11	946	+	3.1157587	1.2656381	-1.0	-1.0
chr19	49102218	49102528	ENSG00000104852.14|SNRNP70|LSM11|LSM11	939	+	3.8567407	1.2151698	-1.0	-1.0
chr19	49103933	49104688	ENSG00000104852.14|SNRNP70|LSM11|LSM11	950	+	3.284162	1.2986686	-1.0	-1.0
chr19	49108034	49108474	ENSG00000104852.14|SNRNP70|LSM11|LSM11	983	+	4.173491	1.7688785	-1.0	-1.0
chr19	49491883	49491983	ENSG00000142541.16|RPL13A|LSM11|LSM11	906	+	3.3200393	1.0261004	-1.0	-1.0
chr19	49499396	49499506	ENSG00000142534.6|RPS11|LSM11|LSM11	904	+	3.311025	1.015684	-1.0	-1.0
chr19	49497757	49497877	ENSG00000142534.6|RPS11|LSM11|LSM11	912	+	3.1535666	1.0564995	-1.0	-1.0
chr19	49661874	49662024	ENSG00000126456.15|IRF3|LSM11|LSM11	905	-	6.483191	1.0240252	-1.0	-1.0
chr19	49660802	49660957	ENSG00000126456.15|IRF3|LSM11|LSM11	904	-	4.852313	1.0166085	-1.0	-1.0
chr19	49659613	49659818	ENSG00000126456.15|IRF3|LSM11|LSM11	906	-	6.4094763	1.024741	-1.0	-1.0
chr19	49688161	49688266	ENSG00000126457.21|PRMT1|LSM11|LSM11	906	+	6.248649	1.0261004	-1.0	-1.0
chr19	49855311	49855421	ENSG00000104960.15|PTOV1|LSM11|LSM11	905	+	2.9988613	1.0205954	-1.0	-1.0
chr19	49860270	49860610	ENSG00000104960.15|PTOV1|LSM11|LSM11	962	+	5.763297	1.4230807	-1.0	-1.0
chr19	49862961	49863076	ENSG00000039650.11|PNKP|LSM11|LSM11	901	-	6.2336664	1.0063213	-1.0	-1.0
chr19	50382795	50382925	ENSG00000131408.13|NR1H2|LSM11|LSM11	904	+	6.2341094	1.0188179	-1.0	-1.0
chr19	50417097	50417171	ENSG00000062822.12|POLD1|LSM11|LSM11	906	+	6.3222466	1.0261004	-1.0	-1.0
chr19	50416338	50416438	ENSG00000062822.12|POLD1|LSM11|LSM11	905	+	6.1648564	1.024326	-1.0	-1.0
chr19	50416962	50417082	ENSG00000062822.12|POLD1|LSM11|LSM11	906	+	6.2572646	1.0261004	-1.0	-1.0
chr19	50417097	50417171	ENSG00000142539.9|AC020909.1|LSM11|LSM11	906	+	6.3222466	1.0261004	-1.0	-1.0
chr19	50802900	50803005	ENSG00000167747.14|C19orf48|LSM11|LSM11	902	-	3.1254046	1.0069238	-1.0	-1.0
chr19	50799372	50799482	ENSG00000167747.14|C19orf48|LSM11|LSM11	905	-	3.0062857	1.0217044	-1.0	-1.0
chr19	50798183	50798288	ENSG00000167747.14|C19orf48|LSM11|LSM11	906	-	6.4996343	1.0261004	-1.0	-1.0
chr19	50799043	50799198	ENSG00000167747.14|C19orf48|LSM11|LSM11	911	-	4.272337	1.0506997	-1.0	-1.0
chr19	54173551	54173651	ENSG00000125505.16|MBOAT7|LSM11|LSM11	905	-	6.1827364	1.024326	-1.0	-1.0
chr19	54206775	54206875	ENSG00000170889.13|RPS9|LSM11|LSM11	902	+	3.233156	1.0101999	-1.0	-1.0
chr19	54207275	54207430	ENSG00000170889.13|RPS9|LSM11|LSM11	927	+	4.396815	1.1360453	-1.0	-1.0
chr19	54461748	54462037	ENSG00000167615.16|LENG8|LSM11|LSM11	909	+	2.246496	1.0402148	-1.0	-1.0
chr19	54461068	54461303	ENSG00000167615.16|LENG8|LSM11|LSM11	972	+	2.3645816	1.5583582	-1.0	-1.0
chr19	54460583	54460703	ENSG00000167615.16|LENG8|LSM11|LSM11	905	+	2.189465	1.0202076	-1.0	-1.0
chr19	54460308	54460408	ENSG00000167615.16|LENG8|LSM11|LSM11	901	+	2.2596912	1.0046871	-1.0	-1.0
chr19	55096490	55096815	ENSG00000125503.12|PPP1R12C|LSM11|LSM11	916	-	6.5060215	1.0745388	-1.0	-1.0
chr19	55098174	55098324	ENSG00000125503.12|PPP1R12C|LSM11|LSM11	905	-	6.425257	1.023853	-1.0	-1.0
chr19	55091382	55091482	ENSG00000125503.12|PPP1R12C|LSM11|LSM11	903	-	6.211637	1.0146868	-1.0	-1.0
chr19	55230098	55230213	ENSG00000276570.1|AC010327.5|LSM11|LSM11	903	-	3.4751778	1.0122054	-1.0	-1.0
chr19	55230099	55230214	ENSG00000105063.18|PPP6R1|LSM11|LSM11	903	-	3.4753633	1.0146804	-1.0	-1.0
chr19	55347260	55347380	ENSG00000133247.13|KMT5C|LSM11|LSM11	904	+	6.343532	1.0185927	-1.0	-1.0
chr19	55347950	55348055	ENSG00000133247.13|KMT5C|LSM11|LSM11	905	+	6.2241383	1.024326	-1.0	-1.0
chr19	55347575	55347690	ENSG00000133247.13|KMT5C|LSM11|LSM11	904	+	4.3254023	1.0160751	-1.0	-1.0
chr19	55401762	55401872	ENSG00000108106.13|UBE2S|LSM11|LSM11	903	-	4.0011177	1.0147997	-1.0	-1.0
chr19	55401962	55402072	ENSG00000108106.13|UBE2S|LSM11|LSM11	906	-	6.2184796	1.0255089	-1.0	-1.0
chr19	55402567	55402667	ENSG00000108106.13|UBE2S|LSM11|LSM11	939	-	6.722097	1.2172518	-1.0	-1.0
chr19	55642977	55643082	ENSG00000213015.8|ZNF580|LSM11|LSM11	905	+	6.2621813	1.0203936	-1.0	-1.0
chr19	55640757	55640857	ENSG00000213015.8|ZNF580|LSM11|LSM11	905	+	6.2640724	1.024326	-1.0	-1.0
chr19	55640757	55640857	ENSG00000171425.9|ZNF581|LSM11|LSM11	905	+	6.2640724	1.024326	-1.0	-1.0
chr19	55642978	55643078	ENSG00000171425.9|ZNF581|LSM11|LSM11	903	+	6.288011	1.0146868	-1.0	-1.0
chr19	55642978	55643078	ENSG00000173581.7|CCDC106|LSM11|LSM11	903	+	6.288011	1.0146868	-1.0	-1.0
chr19	55674163	55674368	ENSG00000063244.12|U2AF2|LSM11|LSM11	963	+	3.8237805	1.4329108	-1.0	-1.0
chr19	57307809	57308004	ENSG00000268205.1|AC005261.2|LSM11|LSM11	969	+	4.8670735	1.5095572	-1.0	-1.0
chr19	57842729	57842934	ENSG00000268750.6|AC010522.1|LSM11|LSM11	952	+	4.763257	1.3191243	-1.0	-1.0
chr19	57842731	57842936	ENSG00000269343.6|ZNF587B|LSM11|LSM11	954	+	4.8222075	1.3348535	-1.0	-1.0
chr19	58549675	58549835	ENSG00000130726.11|TRIM28|LSM11|LSM11	903	+	2.8690581	1.0150772	-1.0	-1.0
chr2	3580506	3580611	ENSG00000171863.12|RPS7|LSM11|LSM11	906	+	6.285552	1.0260403	-1.0	-1.0
chr2	10196720	10196830	ENSG00000284681.1|AC007240.1|LSM11|LSM11	905	+	6.246594	1.0211129	-1.0	-1.0
chr2	10159195	10159315	ENSG00000284681.1|AC007240.1|LSM11|LSM11	905	+	6.28902	1.024326	-1.0	-1.0
chr2	10196720	10196830	ENSG00000163009.8|C2orf48|LSM11|LSM11	903	+	6.246594	1.0140976	-1.0	-1.0
chr2	10159195	10159315	ENSG00000163009.8|C2orf48|LSM11|LSM11	905	+	6.28902	1.024326	-1.0	-1.0
chr2	10358821	10358961	ENSG00000115756.12|HPCAL1|LSM11|LSM11	906	+	6.3614016	1.0250927	-1.0	-1.0
chr2	12423696	12423836	ENSG00000224184.5|MIR3681HG|LSM11|LSM11	906	+	6.2951093	1.0261004	-1.0	-1.0
chr2	15338025	15338130	ENSG00000151779.12|NBAS|LSM11|LSM11	906	-	6.247755	1.0251285	-1.0	-1.0
chr2	20622233	20622408	ENSG00000118960.12|HS1BP3|LSM11|LSM11	927	-	5.914778	1.1353276	-1.0	-1.0
chr2	27026844	27027009	ENSG00000084764.10|MAPRE3|LSM11|LSM11	906	+	3.241399	1.0271086	-1.0	-1.0
chr2	27441987	27442107	ENSG00000115216.13|NRBP1|LSM11|LSM11	906	+	6.212647	1.0255089	-1.0	-1.0
chr2	32559151	32559396	ENSG00000115760.13|BIRC6|LSM11|LSM11	999	+	7.58841	2.9011264	-1.0	-1.0
chr2	32682162	32682277	ENSG00000018699.11|TTC27|LSM11|LSM11	906	+	6.26487	1.0255874	-1.0	-1.0
chr2	39073003	39073203	ENSG00000115904.12|SOS1|LSM11|LSM11	969	-	5.8437185	1.5114701	-1.0	-1.0
chr2	45541351	45541581	ENSG00000068784.12|SRBD1|LSM11|LSM11	983	-	6.2374244	1.767857	-1.0	-1.0
chr2	45559675	45559795	ENSG00000068784.12|SRBD1|LSM11|LSM11	906	-	4.522231	1.0261004	-1.0	-1.0
chr2	47175852	47175957	ENSG00000143933.16|CALM2|LSM11|LSM11	906	-	6.188925	1.0252132	-1.0	-1.0
chr2	47335384	47335509	ENSG00000236824.2|BCYRN1|LSM11|LSM11	952	+	3.2458553	1.3146088	-1.0	-1.0
chr2	47483033	47483223	ENSG00000095002.13|MSH2|LSM11|LSM11	987	+	4.3446674	1.8852816	-1.0	-1.0
chr2	58182799	58182909	ENSG00000115392.11|FANCL|LSM11|LSM11	909	-	3.5234506	1.0423622	-1.0	-1.0
chr2	60924817	60924952	ENSG00000162924.13|REL|LSM11|LSM11	904	+	6.3638153	1.0163789	-1.0	-1.0
chr2	61477928	61478028	ENSG00000082898.16|XPO1|LSM11|LSM11	901	-	3.1062317	1.0062647	-1.0	-1.0
chr2	63251707	63251902	ENSG00000143951.15|WDPCP|LSM11|LSM11	994	-	7.67416	2.1963017	-1.0	-1.0
chr2	71338566	71338761	ENSG00000075292.18|ZNF638|LSM11|LSM11	968	+	4.623464	1.4940143	-1.0	-1.0
chr2	74462686	74462881	ENSG00000115275.11|MOGS|LSM11|LSM11	911	-	5.2430296	1.0506397	-1.0	-1.0
chr2	74526950	74527080	ENSG00000115307.16|AUP1|LSM11|LSM11	904	-	3.525941	1.0158749	-1.0	-1.0
chr2	74527880	74528055	ENSG00000115307.16|AUP1|LSM11|LSM11	911	-	6.468292	1.0510557	-1.0	-1.0
chr2	74527450	74527575	ENSG00000115307.16|AUP1|LSM11|LSM11	913	-	4.0287094	1.0621158	-1.0	-1.0
chr2	74527340	74527440	ENSG00000115307.16|AUP1|LSM11|LSM11	906	-	6.392452	1.0261004	-1.0	-1.0
chr2	74527200	74527300	ENSG00000115307.16|AUP1|LSM11|LSM11	902	-	3.5577674	1.0085571	-1.0	-1.0
chr2	85544909	85545064	ENSG00000168906.12|MAT2A|LSM11|LSM11	941	+	3.1034508	1.2298225	-1.0	-1.0
chr2	85545069	85545169	ENSG00000168906.12|MAT2A|LSM11|LSM11	936	+	4.912002	1.1964291	-1.0	-1.0
chr2	85543689	85543814	ENSG00000168906.12|MAT2A|LSM11|LSM11	923	+	3.250061	1.1144502	-1.0	-1.0
chr2	85544374	85544669	ENSG00000168906.12|MAT2A|LSM11|LSM11	943	+	2.5676935	1.240717	-1.0	-1.0
chr2	86471768	86471873	ENSG00000115548.16|KDM3A|LSM11|LSM11	906	+	6.2571535	1.0252132	-1.0	-1.0
chr2	96258527	96258722	ENSG00000135956.8|TMEM127|LSM11|LSM11	906	-	6.261729	1.0257317	-1.0	-1.0
chr2	96274880	96274980	ENSG00000144028.14|SNRNP200|LSM11|LSM11	903	-	3.6773558	1.0125598	-1.0	-1.0
chr2	96867140	96867325	ENSG00000168758.10|SEMA4C|LSM11|LSM11	910	-	3.0756977	1.0471383	-1.0	-1.0
chr2	96859830	96860025	ENSG00000168758.10|SEMA4C|LSM11|LSM11	947	-	3.5087833	1.2731892	-1.0	-1.0
chr2	96866995	96867100	ENSG00000168758.10|SEMA4C|LSM11|LSM11	901	-	2.745802	1.0058396	-1.0	-1.0
chr2	96860515	96860675	ENSG00000168758.10|SEMA4C|LSM11|LSM11	957	-	5.0619617	1.3648552	-1.0	-1.0
chr2	96867610	96867777	ENSG00000168758.10|SEMA4C|LSM11|LSM11	928	-	3.1428862	1.1437602	-1.0	-1.0
chr2	96869875	96869971	ENSG00000168758.10|SEMA4C|LSM11|LSM11	994	-	7.768992	2.247905	-1.0	-1.0
chr2	96869971	96870076	ENSG00000168758.10|SEMA4C|LSM11|LSM11	904	-	3.0056362	1.0197673	-1.0	-1.0
chr2	96867375	96867550	ENSG00000168758.10|SEMA4C|LSM11|LSM11	907	-	3.099542	1.0324031	-1.0	-1.0
chr2	96865999	96866282	ENSG00000168758.10|SEMA4C|LSM11|LSM11	915	-	4.7820206	1.069857	-1.0	-1.0
chr2	96868588	96869875	ENSG00000168758.10|SEMA4C|LSM11|LSM11	961	-	3.969712	1.4037063	-1.0	-1.0
chr2	96868415	96868588	ENSG00000168758.10|SEMA4C|LSM11|LSM11	936	-	3.3391767	1.1915858	-1.0	-1.0
chr2	96867802	96867912	ENSG00000168758.10|SEMA4C|LSM11|LSM11	903	-	4.2769756	1.0152953	-1.0	-1.0
chr2	96868171	96868311	ENSG00000168758.10|SEMA4C|LSM11|LSM11	905	-	2.6216664	1.0221993	-1.0	-1.0
chr2	96866512	96866862	ENSG00000168758.10|SEMA4C|LSM11|LSM11	929	-	3.7132437	1.1487445	-1.0	-1.0
chr2	96867961	96868156	ENSG00000168758.10|SEMA4C|LSM11|LSM11	923	-	3.2281654	1.1139653	-1.0	-1.0
chr2	96885293	96885398	ENSG00000168754.14|FAM178B|LSM11|LSM11	904	-	3.4172802	1.015481	-1.0	-1.0
chr2	96892283	96892383	ENSG00000168754.14|FAM178B|LSM11|LSM11	906	-	6.2192717	1.0261004	-1.0	-1.0
chr2	96878513	96878698	ENSG00000168754.14|FAM178B|LSM11|LSM11	905	-	3.4601924	1.021663	-1.0	-1.0
chr2	96885928	96886113	ENSG00000168754.14|FAM178B|LSM11|LSM11	914	-	3.9785206	1.0657861	-1.0	-1.0
chr2	96893808	96893923	ENSG00000168754.14|FAM178B|LSM11|LSM11	904	-	4.347141	1.0198267	-1.0	-1.0
chr2	96882098	96882203	ENSG00000168754.14|FAM178B|LSM11|LSM11	902	-	2.945841	1.0078831	-1.0	-1.0
chr2	96877648	96877756	ENSG00000168754.14|FAM178B|LSM11|LSM11	913	-	3.158425	1.0599945	-1.0	-1.0
chr2	96883668	96883773	ENSG00000168754.14|FAM178B|LSM11|LSM11	906	-	4.3400474	1.0250356	-1.0	-1.0
chr2	96894216	96894441	ENSG00000168754.14|FAM178B|LSM11|LSM11	933	-	3.492521	1.1723825	-1.0	-1.0
chr2	96876191	96876301	ENSG00000168754.14|FAM178B|LSM11|LSM11	903	-	2.0713267	1.0118339	-1.0	-1.0
chr2	96876478	96876583	ENSG00000168754.14|FAM178B|LSM11|LSM11	904	-	3.1592624	1.0161825	-1.0	-1.0
chr2	96882233	96882383	ENSG00000168754.14|FAM178B|LSM11|LSM11	904	-	5.980213	1.0197963	-1.0	-1.0
chr2	96879653	96879798	ENSG00000168754.14|FAM178B|LSM11|LSM11	909	-	5.5311317	1.0389082	-1.0	-1.0
chr2	96877063	96877163	ENSG00000168754.14|FAM178B|LSM11|LSM11	906	-	2.812998	1.0250047	-1.0	-1.0
chr2	96879823	96879973	ENSG00000168754.14|FAM178B|LSM11|LSM11	903	-	3.1051548	1.0112585	-1.0	-1.0
chr2	96877273	96877398	ENSG00000168754.14|FAM178B|LSM11|LSM11	905	-	2.9343357	1.0238177	-1.0	-1.0
chr2	96879378	96879508	ENSG00000168754.14|FAM178B|LSM11|LSM11	904	-	4.240958	1.0161376	-1.0	-1.0
chr2	97910943	97911113	ENSG00000075568.16|TMEM131|LSM11|LSM11	905	-	6.2696195	1.0238351	-1.0	-1.0
chr2	101272935	101273035	ENSG00000212283.1|SNORD89|LSM11|LSM11	903	-	2.0444596	1.0146868	-1.0	-1.0
chr2	101272936	101273036	ENSG00000163162.8|RNF149|LSM11|LSM11	903	-	2.0444596	1.0138006	-1.0	-1.0
chr2	101759293	101759463	ENSG00000071054.16|MAP4K4|LSM11|LSM11	938	+	5.557748	1.2049112	-1.0	-1.0
chr2	131122233	131122443	ENSG00000115762.16|PLEKHB2|LSM11|LSM11	973	+	7.0273256	1.5703558	-1.0	-1.0
chr2	131311062	131311207	ENSG00000115762.16|PLEKHB2|LSM11|LSM11	919	+	5.375892	1.0907799	-1.0	-1.0
chr2	131300212	131300312	ENSG00000115762.16|PLEKHB2|LSM11|LSM11	906	+	6.3222466	1.0261004	-1.0	-1.0
chr2	131300209	131300314	ENSG00000231431.7|FAR2P4|LSM11|LSM11	906	+	6.3222466	1.0261004	-1.0	-1.0
chr2	131311048	131311208	ENSG00000284604.1|AC073869.8|LSM11|LSM11	914	+	5.3497105	1.0664057	-1.0	-1.0
chr2	134483671	134483866	ENSG00000152128.13|TMEM163|LSM11|LSM11	976	-	7.221898	1.6226517	-1.0	-1.0
chr2	144517442	144517552	ENSG00000169554.18|ZEB2|LSM11|LSM11	906	-	6.3222466	1.0261004	-1.0	-1.0
chr2	148881821	148881926	ENSG00000231079.7|AC105402.3|LSM11|LSM11	990	-	3.1191752	1.9936038	-1.0	-1.0
chr2	161161119	161161229	ENSG00000136560.13|TANK|LSM11|LSM11	904	+	4.3212447	1.0180833	-1.0	-1.0
chr2	170763451	170763711	ENSG00000234350.4|AC007405.1|LSM11|LSM11	910	-	6.3623867	1.0435783	-1.0	-1.0
chr2	170819758	170819953	ENSG00000128683.13|GAD1|LSM11|LSM11	1000	+	10.920209	14.028969	-1.0	-1.0
chr2	174566112	174566352	ENSG00000236449.1|AC010894.3|LSM11|LSM11	966	+	4.9727287	1.4742484	-1.0	-1.0
chr2	177264220	177264335	ENSG00000116044.15|NFE2L2|LSM11|LSM11	906	-	4.262191	1.0247695	-1.0	-1.0
chr2	181895880	181896000	ENSG00000138434.16|SSFA2|LSM11|LSM11	924	+	5.588945	1.119056	-1.0	-1.0
chr2	181921457	181921617	ENSG00000138434.16|SSFA2|LSM11|LSM11	933	+	5.530942	1.1750135	-1.0	-1.0
chr2	182925124	182925319	ENSG00000061676.14|NCKAP1|LSM11|LSM11	987	-	3.5053391	1.8785673	-1.0	-1.0
chr2	199458508	199458608	ENSG00000119042.16|SATB2|LSM11|LSM11	901	-	6.0888267	1.0062647	-1.0	-1.0
chr2	200830008	200830116	ENSG00000207116.1|RNU6-31P|LSM11|LSM11	906	+	4.358959	1.0261004	-1.0	-1.0
chr2	202291380	202291490	ENSG00000055044.10|NOP58|LSM11|LSM11	906	+	2.460295	1.0261004	-1.0	-1.0
chr2	216205187	216205297	ENSG00000079246.15|XRCC5|LSM11|LSM11	908	+	4.095198	1.036988	-1.0	-1.0
chr2	218276244	218276454	ENSG00000135926.14|TMBIM1|LSM11|LSM11	970	-	6.551513	1.5164194	-1.0	-1.0
chr2	219537901	219538556	ENSG00000072182.12|ASIC4|LSM11|LSM11	940	+	5.367258	1.2231797	-1.0	-1.0
chr2	219538576	219538741	ENSG00000072182.12|ASIC4|LSM11|LSM11	908	+	3.55299	1.0352868	-1.0	-1.0
chr2	219537681	219537796	ENSG00000072182.12|ASIC4|LSM11|LSM11	904	+	6.455509	1.0198505	-1.0	-1.0
chr2	230229613	230229813	ENSG00000079263.18|SP140|LSM11|LSM11	1000	+	9.109187	5.41856	-1.0	-1.0
chr2	230771330	230771495	ENSG00000135932.10|CAB39|LSM11|LSM11	906	+	6.364986	1.025605	-1.0	-1.0
chr2	231710676	231711130	ENSG00000187514.16|PTMA|LSM11|LSM11	960	+	5.911091	1.399709	-1.0	-1.0
chr2	231708751	231709780	ENSG00000187514.16|PTMA|LSM11|LSM11	964	+	4.95381	1.4378829	-1.0	-1.0
chr2	231709780	231710301	ENSG00000187514.16|PTMA|LSM11|LSM11	980	+	6.148879	1.7006428	-1.0	-1.0
chr2	231710446	231710671	ENSG00000187514.16|PTMA|LSM11|LSM11	908	+	4.90795	1.0348251	-1.0	-1.0
chr2	231711415	231711515	ENSG00000187514.16|PTMA|LSM11|LSM11	905	+	6.2996116	1.024326	-1.0	-1.0
chr2	233260630	233260740	ENSG00000085978.21|ATG16L1|LSM11|LSM11	906	+	6.236754	1.0261004	-1.0	-1.0
chr2	233295351	233295496	ENSG00000085978.21|ATG16L1|LSM11|LSM11	906	+	6.223727	1.025435	-1.0	-1.0
chr2	233275797	233275992	ENSG00000085978.21|ATG16L1|LSM11|LSM11	971	+	2.046802	1.5441227	-1.0	-1.0
chr2	233275796	233275991	ENSG00000252010.1|SCARNA5|LSM11|LSM11	971	+	2.0409403	1.5436801	-1.0	-1.0
chr2	235523984	235524149	ENSG00000157985.18|AGAP1|LSM11|LSM11	905	+	4.2873383	1.0231836	-1.0	-1.0
chr2	240521433	240521598	ENSG00000144504.15|ANKMY1|LSM11|LSM11	906	-	6.573382	1.0255077	-1.0	-1.0
chr20	421756	421881	ENSG00000125826.20|RBCK1|LSM11|LSM11	906	+	6.24588	1.0249175	-1.0	-1.0
chr20	479450	479580	ENSG00000101266.17|CSNK2A1|LSM11|LSM11	906	-	6.1876736	1.025396	-1.0	-1.0
chr20	1184825	1184925	ENSG00000125895.5|TMEM74B|LSM11|LSM11	903	-	3.1580365	1.0146868	-1.0	-1.0
chr20	1184355	1184460	ENSG00000125895.5|TMEM74B|LSM11|LSM11	905	-	3.5132234	1.0201839	-1.0	-1.0
chr20	1183955	1184060	ENSG00000125895.5|TMEM74B|LSM11|LSM11	906	-	6.2396755	1.0261004	-1.0	-1.0
chr20	1184935	1185137	ENSG00000125895.5|TMEM74B|LSM11|LSM11	951	-	6.7286863	1.3126122	-1.0	-1.0
chr20	1185232	1185357	ENSG00000125895.5|TMEM74B|LSM11|LSM11	906	-	6.351244	1.0252132	-1.0	-1.0
chr20	3155506	3155676	ENSG00000185019.16|UBOX5|LSM11|LSM11	906	-	4.647536	1.0256568	-1.0	-1.0
chr20	3155510	3155675	ENSG00000215251.3|FASTKD5|LSM11|LSM11	906	-	4.4827967	1.0254551	-1.0	-1.0
chr20	4004730	4004930	ENSG00000101236.16|RNF24|LSM11|LSM11	985	-	5.211123	1.8376229	-1.0	-1.0
chr20	17613722	17613822	ENSG00000125844.15|RRBP1|LSM11|LSM11	906	-	6.2660213	1.0261004	-1.0	-1.0
chr20	21347275	21347465	ENSG00000088930.7|XRN2|LSM11|LSM11	922	+	5.0865917	1.1099533	-1.0	-1.0
chr20	32361981	32362266	ENSG00000171456.16|ASXL1|LSM11|LSM11	978	+	5.498805	1.6498551	-1.0	-1.0
chr20	32465609	32465709	ENSG00000197183.14|NOL4L|LSM11|LSM11	905	-	6.2241383	1.024326	-1.0	-1.0
chr20	32582431	32582601	ENSG00000197183.14|NOL4L|LSM11|LSM11	905	-	6.4043627	1.0220668	-1.0	-1.0
chr20	32562411	32562536	ENSG00000197183.14|NOL4L|LSM11|LSM11	906	-	6.2274156	1.0255089	-1.0	-1.0
chr20	32584056	32584166	ENSG00000197183.14|NOL4L|LSM11|LSM11	906	-	6.2761793	1.0255089	-1.0	-1.0
chr20	32579526	32579776	ENSG00000197183.14|NOL4L|LSM11|LSM11	904	-	6.4205923	1.018951	-1.0	-1.0
chr20	32584749	32584944	ENSG00000197183.14|NOL4L|LSM11|LSM11	925	-	6.6115766	1.1222954	-1.0	-1.0
chr20	32582971	32583181	ENSG00000197183.14|NOL4L|LSM11|LSM11	954	-	6.47426	1.3404442	-1.0	-1.0
chr20	32582241	32582341	ENSG00000197183.14|NOL4L|LSM11|LSM11	901	-	6.5332165	1.0062647	-1.0	-1.0
chr20	32581731	32581906	ENSG00000197183.14|NOL4L|LSM11|LSM11	905	-	6.3663387	1.0214498	-1.0	-1.0
chr20	32584386	32584569	ENSG00000197183.14|NOL4L|LSM11|LSM11	960	-	6.3256145	1.3950928	-1.0	-1.0
chr20	32581036	32581136	ENSG00000197183.14|NOL4L|LSM11|LSM11	905	-	6.2241383	1.024326	-1.0	-1.0
chr20	32569416	32569541	ENSG00000197183.14|NOL4L|LSM11|LSM11	906	-	4.285354	1.0254763	-1.0	-1.0
chr20	32467649	32467809	ENSG00000197183.14|NOL4L|LSM11|LSM11	906	-	6.2939277	1.0260911	-1.0	-1.0
chr20	33668162	33668327	ENSG00000125967.16|NECAB3|LSM11|LSM11	905	-	6.3005233	1.0215275	-1.0	-1.0
chr20	33666585	33666685	ENSG00000125967.16|NECAB3|LSM11|LSM11	905	-	6.1827364	1.024326	-1.0	-1.0
chr20	33667572	33667767	ENSG00000125967.16|NECAB3|LSM11|LSM11	908	-	5.862455	1.036415	-1.0	-1.0
chr20	33663608	33663719	ENSG00000125967.16|NECAB3|LSM11|LSM11	902	-	6.432111	1.0105418	-1.0	-1.0
chr20	33664039	33664179	ENSG00000125967.16|NECAB3|LSM11|LSM11	906	-	6.292359	1.0261004	-1.0	-1.0
chr20	33663273	33663408	ENSG00000125967.16|NECAB3|LSM11|LSM11	906	-	6.319619	1.0261004	-1.0	-1.0
chr20	33667212	33667332	ENSG00000125967.16|NECAB3|LSM11|LSM11	905	-	6.463576	1.0238177	-1.0	-1.0
chr20	33664704	33664804	ENSG00000125967.16|NECAB3|LSM11|LSM11	905	-	4.2860265	1.024326	-1.0	-1.0
chr20	33663799	33663899	ENSG00000125967.16|NECAB3|LSM11|LSM11	905	-	6.1827364	1.024326	-1.0	-1.0
chr20	33668537	33668707	ENSG00000125967.16|NECAB3|LSM11|LSM11	906	-	6.511296	1.0259821	-1.0	-1.0
chr20	33675922	33676092	ENSG00000101412.12|E2F1|LSM11|LSM11	905	-	4.56616	1.0225687	-1.0	-1.0
chr20	34454059	34454184	ENSG00000231795.1|ITCH-IT1|LSM11|LSM11	903	+	6.321414	1.0122471	-1.0	-1.0
chr20	34454060	34454185	ENSG00000078747.14|ITCH|LSM11|LSM11	903	+	6.321414	1.0125034	-1.0	-1.0
chr20	34845019	34845199	ENSG00000131067.16|GGT7|LSM11|LSM11	925	-	3.914428	1.1245724	-1.0	-1.0
chr20	35626630	35626755	ENSG00000214078.12|CPNE1|LSM11|LSM11	906	-	6.2623324	1.0261004	-1.0	-1.0
chr20	35626455	35626555	ENSG00000214078.12|CPNE1|LSM11|LSM11	906	-	6.316855	1.0261004	-1.0	-1.0
chr20	35735251	35735416	ENSG00000131051.22|RBM39|LSM11|LSM11	906	-	2.4137807	1.0291591	-1.0	-1.0
chr20	36854951	36855116	ENSG00000149639.14|SOGA1|LSM11|LSM11	906	-	6.2722015	1.025048	-1.0	-1.0
chr20	36862258	36862373	ENSG00000149639.14|SOGA1|LSM11|LSM11	906	-	6.2329044	1.0256568	-1.0	-1.0
chr20	36856266	36856411	ENSG00000149639.14|SOGA1|LSM11|LSM11	905	-	6.246594	1.0211129	-1.0	-1.0
chr20	38421050	38421155	ENSG00000196756.11|SNHG17|LSM11|LSM11	906	-	6.207283	1.0261004	-1.0	-1.0
chr20	45897835	45897940	ENSG00000064601.16|CTSA|LSM11|LSM11	906	+	6.201335	1.0261004	-1.0	-1.0
chr20	46357222	46357362	ENSG00000080189.14|SLC35C2|LSM11|LSM11	906	-	6.4486036	1.0248172	-1.0	-1.0
chr20	49641425	49641635	ENSG00000158470.5|B4GALT5|LSM11|LSM11	961	-	5.436204	1.4110231	-1.0	-1.0
chr20	57404303	57404443	ENSG00000132819.16|RBM38|LSM11|LSM11	906	+	6.311176	1.026087	-1.0	-1.0
chr20	57398918	57399033	ENSG00000132819.16|RBM38|LSM11|LSM11	906	+	6.2464175	1.0260704	-1.0	-1.0
chr20	58994023	58994138	ENSG00000101158.13|NELFCD|LSM11|LSM11	906	+	6.3494773	1.0256568	-1.0	-1.0
chr20	58995479	58995614	ENSG00000101160.13|CTSZ|LSM11|LSM11	903	-	6.4859676	1.0119675	-1.0	-1.0
chr20	62063152	62063292	ENSG00000130699.18|TAF4|LSM11|LSM11	906	-	6.2743816	1.0251147	-1.0	-1.0
chr20	62053657	62053777	ENSG00000130699.18|TAF4|LSM11|LSM11	906	-	6.1963143	1.025293	-1.0	-1.0
chr20	62052132	62052267	ENSG00000130699.18|TAF4|LSM11|LSM11	906	-	6.2205124	1.0261004	-1.0	-1.0
chr20	62050752	62050852	ENSG00000130699.18|TAF4|LSM11|LSM11	906	-	6.2761793	1.0261004	-1.0	-1.0
chr20	62144339	62144439	ENSG00000184402.14|SS18L1|LSM11|LSM11	906	+	6.2192717	1.0261004	-1.0	-1.0
chr20	62332174	62332284	ENSG00000130702.15|LAMA5|LSM11|LSM11	906	-	6.183201	1.0260403	-1.0	-1.0
chr20	62937438	62937538	ENSG00000101191.16|DIDO1|LSM11|LSM11	905	-	6.337865	1.024326	-1.0	-1.0
chr20	63288038	63288208	ENSG00000101199.12|ARFGAP1|LSM11|LSM11	901	+	3.2798862	1.0057863	-1.0	-1.0
chr20	63289118	63289293	ENSG00000101199.12|ARFGAP1|LSM11|LSM11	905	+	5.2813034	1.0233297	-1.0	-1.0
chr20	63628334	63628694	ENSG00000232442.1|MHENCR|LSM11|LSM11	927	+	5.62604	1.1365362	-1.0	-1.0
chr20	63627392	63627492	ENSG00000232442.1|MHENCR|LSM11|LSM11	903	+	4.306123	1.0146868	-1.0	-1.0
chr20	63698686	63698831	ENSG00000101246.19|ARFRP1|LSM11|LSM11	906	-	6.4327297	1.025502	-1.0	-1.0
chr20	63700261	63700426	ENSG00000101246.19|ARFRP1|LSM11|LSM11	905	-	3.065216	1.0205839	-1.0	-1.0
chr20	63705675	63705835	ENSG00000101246.19|ARFRP1|LSM11|LSM11	912	-	5.1550465	1.0579629	-1.0	-1.0
chr20	63701796	63701896	ENSG00000101246.19|ARFRP1|LSM11|LSM11	905	-	6.2241383	1.024326	-1.0	-1.0
chr20	63703650	63704415	ENSG00000101246.19|ARFRP1|LSM11|LSM11	989	-	5.952347	1.9554358	-1.0	-1.0
chr20	63703345	63703595	ENSG00000101246.19|ARFRP1|LSM11|LSM11	909	-	6.504512	1.0409312	-1.0	-1.0
chr20	63705880	63706010	ENSG00000101246.19|ARFRP1|LSM11|LSM11	905	-	6.204321	1.024158	-1.0	-1.0
chr20	63701900	63702040	ENSG00000101246.19|ARFRP1|LSM11|LSM11	906	-	6.3872633	1.0261004	-1.0	-1.0
chr20	63702230	63702350	ENSG00000101246.19|ARFRP1|LSM11|LSM11	906	-	6.257456	1.0257455	-1.0	-1.0
chr20	63704890	63705055	ENSG00000101246.19|ARFRP1|LSM11|LSM11	906	-	5.0309258	1.0254551	-1.0	-1.0
chr20	63707113	63707223	ENSG00000101246.19|ARFRP1|LSM11|LSM11	905	-	6.2506294	1.0217044	-1.0	-1.0
chr20	63704775	63704880	ENSG00000101246.19|ARFRP1|LSM11|LSM11	904	-	6.1632557	1.0161825	-1.0	-1.0
chr20	63700867	63701062	ENSG00000101246.19|ARFRP1|LSM11|LSM11	904	-	4.190432	1.0167409	-1.0	-1.0
chr20	63700536	63700671	ENSG00000101246.19|ARFRP1|LSM11|LSM11	906	-	6.2192936	1.0258635	-1.0	-1.0
chr20	63699221	63700211	ENSG00000101246.19|ARFRP1|LSM11|LSM11	943	-	6.337627	1.2410543	-1.0	-1.0
chr20	63881950	63882075	ENSG00000101150.17|TPD52L2|LSM11|LSM11	906	+	4.349147	1.0256854	-1.0	-1.0
chr20	63885385	63885485	ENSG00000101150.17|TPD52L2|LSM11|LSM11	903	+	6.3263865	1.0146334	-1.0	-1.0
chr20	63878775	63878890	ENSG00000101150.17|TPD52L2|LSM11|LSM11	906	+	6.3446307	1.0260704	-1.0	-1.0
chr20	63886082	63886187	ENSG00000101150.17|TPD52L2|LSM11|LSM11	906	+	6.2160554	1.0261004	-1.0	-1.0
chr20	63881735	63881860	ENSG00000101150.17|TPD52L2|LSM11|LSM11	906	+	6.2479076	1.0261004	-1.0	-1.0
chr20	63885775	63885885	ENSG00000101150.17|TPD52L2|LSM11|LSM11	906	+	6.2322803	1.0255089	-1.0	-1.0
chr21	8218642	8218867	ENSG00000278996.1|FP671120.1|LSM11|LSM11	999	+	2.817377	2.9302754	-1.0	-1.0
chr21	8401683	8401898	ENSG00000280441.2|FP236383.1|LSM11|LSM11	1000	+	5.1104126	9.560623	-1.0	-1.0
chr21	14537084	14537264	ENSG00000155307.17|SAMSN1|LSM11|LSM11	909	-	4.7336264	1.0415277	-1.0	-1.0
chr21	22071824	22071994	ENSG00000233215.5|LINC01687|LSM11|LSM11	906	-	6.457808	1.0246706	-1.0	-1.0
chr21	28872690	28872840	ENSG00000156239.11|N6AMT1|LSM11|LSM11	904	-	6.3128242	1.0161506	-1.0	-1.0
chr21	33432669	33432774	ENSG00000142188.16|TMEM50B|LSM11|LSM11	902	-	2.9210927	1.0082386	-1.0	-1.0
chr21	33576914	33577044	ENSG00000159140.19|SON|LSM11|LSM11	906	+	6.4765577	1.02534	-1.0	-1.0
chr21	34073885	34074050	ENSG00000243927.5|MRPS6|LSM11|LSM11	914	+	4.2178397	1.0669549	-1.0	-1.0
chr21	34088640	34088775	ENSG00000243927.5|MRPS6|LSM11|LSM11	906	+	4.864222	1.0252132	-1.0	-1.0
chr21	34088635	34088775	ENSG00000198743.6|SLC5A3|LSM11|LSM11	904	+	4.412964	1.0193232	-1.0	-1.0
chr21	34073885	34074050	ENSG00000198743.6|SLC5A3|LSM11|LSM11	914	+	4.2178397	1.0658793	-1.0	-1.0
chr21	34088635	34088775	ENSG00000272657.1|AP000317.2|LSM11|LSM11	905	+	4.412964	1.0227003	-1.0	-1.0
chr21	34073885	34074050	ENSG00000272657.1|AP000317.2|LSM11|LSM11	915	+	4.2178397	1.0683393	-1.0	-1.0
chr21	37100063	37100248	ENSG00000182670.13|TTC3|LSM11|LSM11	906	+	3.3137167	1.0253778	-1.0	-1.0
chr21	39311842	39311952	ENSG00000185658.13|BRWD1|LSM11|LSM11	918	-	3.335438	1.085752	-1.0	-1.0
chr21	42846401	42846571	ENSG00000160193.11|WDR4|LSM11|LSM11	904	-	6.597632	1.0195203	-1.0	-1.0
chr21	42843281	42843391	ENSG00000160193.11|WDR4|LSM11|LSM11	906	-	6.316114	1.0249175	-1.0	-1.0
chr21	42908496	42908863	ENSG00000160194.17|NDUFV3|LSM11|LSM11	948	+	5.892814	1.2812098	-1.0	-1.0
chr21	43682334	43682559	ENSG00000160208.12|RRP1B|LSM11|LSM11	976	+	6.7083616	1.626496	-1.0	-1.0
chr21	43802767	43802872	ENSG00000160214.12|RRP1|LSM11|LSM11	932	+	5.5256977	1.1682175	-1.0	-1.0
chr21	43802877	43803017	ENSG00000160214.12|RRP1|LSM11|LSM11	924	+	6.7165036	1.1172011	-1.0	-1.0
chr21	43804896	43804996	ENSG00000160214.12|RRP1|LSM11|LSM11	905	+	6.1524386	1.0220635	-1.0	-1.0
chr21	43803177	43803337	ENSG00000160214.12|RRP1|LSM11|LSM11	908	+	4.395872	1.0345114	-1.0	-1.0
chr21	43803851	43803956	ENSG00000160214.12|RRP1|LSM11|LSM11	902	+	5.477709	1.010034	-1.0	-1.0
chr21	43802432	43802532	ENSG00000160214.12|RRP1|LSM11|LSM11	903	+	6.1827364	1.0146868	-1.0	-1.0
chr21	43803511	43803751	ENSG00000160214.12|RRP1|LSM11|LSM11	919	+	4.489563	1.0919312	-1.0	-1.0
chr21	43976970	43977130	ENSG00000160216.18|AGPAT3|LSM11|LSM11	906	+	6.334932	1.0258144	-1.0	-1.0
chr21	44325615	44325755	ENSG00000141959.16|PFKL|LSM11|LSM11	906	+	5.7859535	1.027961	-1.0	-1.0
chr21	44315472	44315587	ENSG00000141959.16|PFKL|LSM11|LSM11	905	+	6.1920195	1.0235674	-1.0	-1.0
chr21	44325850	44325960	ENSG00000141959.16|PFKL|LSM11|LSM11	906	+	6.333346	1.0261004	-1.0	-1.0
chr21	44314587	44314717	ENSG00000141959.16|PFKL|LSM11|LSM11	904	+	4.23529	1.01776	-1.0	-1.0
chr21	44771119	44771219	ENSG00000184787.18|UBE2G2|LSM11|LSM11	905	-	2.614203	1.0239707	-1.0	-1.0
chr21	44769739	44769874	ENSG00000184787.18|UBE2G2|LSM11|LSM11	926	-	3.508174	1.1330433	-1.0	-1.0
chr21	44769189	44769384	ENSG00000184787.18|UBE2G2|LSM11|LSM11	906	-	3.4060626	1.0257201	-1.0	-1.0
chr21	44947317	44947417	ENSG00000160256.12|FAM207A|LSM11|LSM11	906	+	6.2363515	1.0261004	-1.0	-1.0
chr21	44948367	44948502	ENSG00000160256.12|FAM207A|LSM11|LSM11	905	+	6.247884	1.0212321	-1.0	-1.0
chr21	44946462	44946562	ENSG00000160256.12|FAM207A|LSM11|LSM11	903	+	6.3263865	1.0125598	-1.0	-1.0
chr21	44954457	44954567	ENSG00000160256.12|FAM207A|LSM11|LSM11	906	+	6.318966	1.0261004	-1.0	-1.0
chr21	44947117	44947217	ENSG00000160256.12|FAM207A|LSM11|LSM11	903	+	6.211637	1.0146868	-1.0	-1.0
chr21	44947847	44947952	ENSG00000160256.12|FAM207A|LSM11|LSM11	906	+	6.3948994	1.0261004	-1.0	-1.0
chr21	44978831	44978971	ENSG00000276529.1|AP001505.2|LSM11|LSM11	906	+	6.4997735	1.0270885	-1.0	-1.0
chr21	44979086	44979201	ENSG00000276529.1|AP001505.2|LSM11|LSM11	918	+	6.6310825	1.0842079	-1.0	-1.0
chr21	45073903	45074523	ENSG00000197381.15|ADARB1|LSM11|LSM11	973	+	6.453076	1.5703666	-1.0	-1.0
chr21	45075128	45075248	ENSG00000197381.15|ADARB1|LSM11|LSM11	905	+	6.3641996	1.0231079	-1.0	-1.0
chr21	45074573	45074728	ENSG00000197381.15|ADARB1|LSM11|LSM11	905	+	6.514083	1.0237082	-1.0	-1.0
chr21	45430638	45430803	ENSG00000182871.14|COL18A1|LSM11|LSM11	906	+	6.3085384	1.0260918	-1.0	-1.0
chr21	45438858	45438968	ENSG00000182871.14|COL18A1|LSM11|LSM11	905	+	6.2993956	1.0217044	-1.0	-1.0
chr21	45418578	45418678	ENSG00000182871.14|COL18A1|LSM11|LSM11	906	+	6.2716875	1.0261004	-1.0	-1.0
chr21	45427733	45427883	ENSG00000182871.14|COL18A1|LSM11|LSM11	906	+	6.2515817	1.0261004	-1.0	-1.0
chr21	45534592	45534706	ENSG00000173638.18|SLC19A1|LSM11|LSM11	918	-	6.7128034	1.0876757	-1.0	-1.0
chr21	45533493	45533603	ENSG00000173638.18|SLC19A1|LSM11|LSM11	904	-	6.258221	1.0178053	-1.0	-1.0
chr21	45515345	45515490	ENSG00000173638.18|SLC19A1|LSM11|LSM11	906	-	6.509908	1.0277097	-1.0	-1.0
chr21	45515140	45515340	ENSG00000173638.18|SLC19A1|LSM11|LSM11	946	-	4.667435	1.2651738	-1.0	-1.0
chr21	45514560	45514660	ENSG00000173638.18|SLC19A1|LSM11|LSM11	903	-	6.211637	1.0146868	-1.0	-1.0
chr21	45525375	45525475	ENSG00000173638.18|SLC19A1|LSM11|LSM11	905	-	6.337865	1.024326	-1.0	-1.0
chr21	46190500	46190605	ENSG00000160285.14|LSS|LSM11|LSM11	906	-	6.290053	1.0261004	-1.0	-1.0
chr22	16603020	16603125	ENSG00000100181.22|TPTEP1|LSM11|LSM11	908	+	3.659957	1.0360202	-1.0	-1.0
chr22	16602500	16602630	ENSG00000100181.22|TPTEP1|LSM11|LSM11	904	+	2.7679408	1.0168073	-1.0	-1.0
chr22	16603020	16603125	ENSG00000283633.1|AP000547.3|LSM11|LSM11	908	+	3.659957	1.0367564	-1.0	-1.0
chr22	16602505	16602630	ENSG00000283633.1|AP000547.3|LSM11|LSM11	904	+	2.7793503	1.0196362	-1.0	-1.0
chr22	19111350	19111455	ENSG00000070413.19|DGCR2|LSM11|LSM11	906	-	4.288232	1.0252132	-1.0	-1.0
chr22	19172449	19172624	ENSG00000260924.2|LINC01311|LSM11|LSM11	905	+	3.8649728	1.0211679	-1.0	-1.0
chr22	19171804	19171944	ENSG00000260924.2|LINC01311|LSM11|LSM11	905	+	6.1804776	1.0244856	-1.0	-1.0
chr22	19193815	19193990	ENSG00000070371.15|CLTCL1|LSM11|LSM11	906	-	6.3927693	1.0260929	-1.0	-1.0
chr22	19446140	19446325	ENSG00000242259.8|C22orf39|LSM11|LSM11	911	-	3.6599288	1.0491741	-1.0	-1.0
chr22	19446143	19446323	ENSG00000100084.14|HIRA|LSM11|LSM11	912	-	3.7327192	1.0560538	-1.0	-1.0
chr22	19519089	19519209	ENSG00000093009.9|CDC45|LSM11|LSM11	904	+	6.241324	1.0170215	-1.0	-1.0
chr22	19500096	19500196	ENSG00000093009.9|CDC45|LSM11|LSM11	906	+	6.311013	1.025931	-1.0	-1.0
chr22	19506021	19506171	ENSG00000093009.9|CDC45|LSM11|LSM11	906	+	6.292542	1.0249015	-1.0	-1.0
chr22	19499291	19499391	ENSG00000093009.9|CDC45|LSM11|LSM11	906	+	6.2192717	1.0261004	-1.0	-1.0
chr22	19520179	19520299	ENSG00000093009.9|CDC45|LSM11|LSM11	905	+	6.3156867	1.0226985	-1.0	-1.0
chr22	19715456	19715606	ENSG00000184702.18|SEPT5|LSM11|LSM11	906	+	6.3585663	1.0250628	-1.0	-1.0
chr22	19723154	19723259	ENSG00000184702.18|SEPT5|LSM11|LSM11	904	+	6.237855	1.0195065	-1.0	-1.0
chr22	19723614	19723799	ENSG00000184702.18|SEPT5|LSM11|LSM11	904	+	3.1511524	1.0172776	-1.0	-1.0
chr22	19722964	19723069	ENSG00000184702.18|SEPT5|LSM11|LSM11	900	+	3.5431545	1.0009049	-1.0	-1.0
chr22	19716866	19717056	ENSG00000184702.18|SEPT5|LSM11|LSM11	904	+	4.2472587	1.0188974	-1.0	-1.0
chr22	19719120	19719220	ENSG00000184702.18|SEPT5|LSM11|LSM11	906	+	6.2311134	1.0261004	-1.0	-1.0
chr22	19724108	19724233	ENSG00000184702.18|SEPT5|LSM11|LSM11	902	+	3.2358515	1.0099919	-1.0	-1.0
chr22	19717259	19717414	ENSG00000184702.18|SEPT5|LSM11|LSM11	906	+	6.29696	1.0261004	-1.0	-1.0
chr22	19724298	19724418	ENSG00000184702.18|SEPT5|LSM11|LSM11	904	+	4.290396	1.0199199	-1.0	-1.0
chr22	19723614	19723799	ENSG00000203618.5|GP1BB|LSM11|LSM11	904	+	3.1511524	1.017049	-1.0	-1.0
chr22	19723154	19723259	ENSG00000203618.5|GP1BB|LSM11|LSM11	904	+	6.237855	1.0195065	-1.0	-1.0
chr22	19722959	19723069	ENSG00000203618.5|GP1BB|LSM11|LSM11	903	+	3.591937	1.0123284	-1.0	-1.0
chr22	19724108	19724233	ENSG00000203618.5|GP1BB|LSM11|LSM11	902	+	3.2358515	1.0106783	-1.0	-1.0
chr22	19724298	19724418	ENSG00000203618.5|GP1BB|LSM11|LSM11	904	+	4.290396	1.0199199	-1.0	-1.0
chr22	19766863	19766963	ENSG00000184058.13|TBX1|LSM11|LSM11	903	+	4.21378	1.0142674	-1.0	-1.0
chr22	19853886	19853991	ENSG00000215012.8|RTL10|LSM11|LSM11	906	-	6.2396812	1.0261004	-1.0	-1.0
chr22	19851152	19851252	ENSG00000215012.8|RTL10|LSM11|LSM11	903	-	6.211637	1.0146868	-1.0	-1.0
chr22	19853885	19853990	ENSG00000185838.13|GNB1L|LSM11|LSM11	906	-	6.2396812	1.0261004	-1.0	-1.0
chr22	19876646	19876771	ENSG00000184470.20|TXNRD2|LSM11|LSM11	906	-	6.34562	1.0261004	-1.0	-1.0
chr22	19875686	19875786	ENSG00000184470.20|TXNRD2|LSM11|LSM11	903	-	4.248107	1.0146868	-1.0	-1.0
chr22	19876851	19876956	ENSG00000184470.20|TXNRD2|LSM11|LSM11	905	-	6.139908	1.0228839	-1.0	-1.0
chr22	19878089	19878187	ENSG00000184470.20|TXNRD2|LSM11|LSM11	906	-	6.254463	1.0261004	-1.0	-1.0
chr22	19958964	19959449	ENSG00000093010.13|COMT|LSM11|LSM11	948	+	4.895581	1.2816784	-1.0	-1.0
chr22	19986313	19986418	ENSG00000099889.13|ARVCF|LSM11|LSM11	905	-	6.1827364	1.024326	-1.0	-1.0
chr22	19987515	19987615	ENSG00000099889.13|ARVCF|LSM11|LSM11	906	-	6.1951137	1.0261004	-1.0	-1.0
chr22	19986953	19987072	ENSG00000099889.13|ARVCF|LSM11|LSM11	906	-	6.350203	1.0261004	-1.0	-1.0
chr22	19970330	19970540	ENSG00000099889.13|ARVCF|LSM11|LSM11	912	-	4.4874697	1.0549252	-1.0	-1.0
chr22	20063768	20063868	ENSG00000183597.15|TANGO2|LSM11|LSM11	901	+	6.2516356	1.0062782	-1.0	-1.0
chr22	20061802	20061967	ENSG00000183597.15|TANGO2|LSM11|LSM11	905	+	6.185914	1.0203412	-1.0	-1.0
chr22	20064586	20064686	ENSG00000183597.15|TANGO2|LSM11|LSM11	901	+	4.3879375	1.0062647	-1.0	-1.0
chr22	20056311	20056411	ENSG00000183597.15|TANGO2|LSM11|LSM11	906	+	6.2363515	1.0261004	-1.0	-1.0
chr22	20057306	20057446	ENSG00000183597.15|TANGO2|LSM11|LSM11	934	+	6.704951	1.1774836	-1.0	-1.0
chr22	20057071	20057171	ENSG00000183597.15|TANGO2|LSM11|LSM11	906	+	6.2761793	1.0261004	-1.0	-1.0
chr22	20107270	20107380	ENSG00000128191.15|DGCR8|LSM11|LSM11	906	+	6.224886	1.0261004	-1.0	-1.0
chr22	20112320	20112790	ENSG00000099899.14|TRMT2A|LSM11|LSM11	949	-	4.314629	1.2966444	-1.0	-1.0
chr22	20115104	20115224	ENSG00000099899.14|TRMT2A|LSM11|LSM11	906	-	3.1525102	1.026556	-1.0	-1.0
chr22	20112910	20113030	ENSG00000099899.14|TRMT2A|LSM11|LSM11	904	-	3.3157017	1.01656	-1.0	-1.0
chr22	20113120	20113285	ENSG00000099899.14|TRMT2A|LSM11|LSM11	914	-	4.0347877	1.0641849	-1.0	-1.0
chr22	20111985	20112175	ENSG00000099899.14|TRMT2A|LSM11|LSM11	911	-	4.047319	1.0503485	-1.0	-1.0
chr22	20124298	20124488	ENSG00000099901.16|RANBP1|LSM11|LSM11	940	+	4.1152425	1.2236009	-1.0	-1.0
chr22	20125488	20125643	ENSG00000099901.16|RANBP1|LSM11|LSM11	947	+	4.781901	1.2786293	-1.0	-1.0
chr22	20125048	20125298	ENSG00000099901.16|RANBP1|LSM11|LSM11	966	+	6.5026107	1.4652287	-1.0	-1.0
chr22	20123447	20123772	ENSG00000099901.16|RANBP1|LSM11|LSM11	930	+	4.5668244	1.1575222	-1.0	-1.0
chr22	20122498	20122613	ENSG00000099901.16|RANBP1|LSM11|LSM11	911	+	3.6444554	1.0514358	-1.0	-1.0
chr22	20126502	20126602	ENSG00000099901.16|RANBP1|LSM11|LSM11	906	+	6.2483215	1.0261004	-1.0	-1.0
chr22	20118021	20118126	ENSG00000099901.16|RANBP1|LSM11|LSM11	915	+	4.1481853	1.0699592	-1.0	-1.0
chr22	20126847	20126957	ENSG00000099901.16|RANBP1|LSM11|LSM11	904	+	2.6065722	1.0189102	-1.0	-1.0
chr22	20117836	20118001	ENSG00000099901.16|RANBP1|LSM11|LSM11	916	+	3.5092757	1.0752479	-1.0	-1.0
chr22	20123827	20124012	ENSG00000099901.16|RANBP1|LSM11|LSM11	940	+	4.562818	1.2248591	-1.0	-1.0
chr22	20124523	20124623	ENSG00000099901.16|RANBP1|LSM11|LSM11	905	+	2.827177	1.024326	-1.0	-1.0
chr22	20126003	20126133	ENSG00000099901.16|RANBP1|LSM11|LSM11	912	+	6.542199	1.0533	-1.0	-1.0
chr22	20136941	20137046	ENSG00000099904.15|ZDHHC8|LSM11|LSM11	906	+	6.2041197	1.0261004	-1.0	-1.0
chr22	20138156	20138341	ENSG00000099904.15|ZDHHC8|LSM11|LSM11	906	+	6.421165	1.0260018	-1.0	-1.0
chr22	20133866	20133971	ENSG00000099904.15|ZDHHC8|LSM11|LSM11	906	+	6.250159	1.0252132	-1.0	-1.0
chr22	20137181	20137341	ENSG00000099904.15|ZDHHC8|LSM11|LSM11	906	+	6.273495	1.025035	-1.0	-1.0
chr22	20585649	20585749	ENSG00000099917.17|MED15|LSM11|LSM11	901	+	3.1869578	1.0062243	-1.0	-1.0
chr22	20581332	20581447	ENSG00000099917.17|MED15|LSM11|LSM11	905	+	3.2115169	1.0245107	-1.0	-1.0
chr22	20587132	20587257	ENSG00000099917.17|MED15|LSM11|LSM11	904	+	3.0591123	1.0194484	-1.0	-1.0
chr22	20507625	20507735	ENSG00000099917.17|MED15|LSM11|LSM11	902	+	2.9226215	1.0103116	-1.0	-1.0
chr22	20997337	20997482	ENSG00000099949.18|LZTR1|LSM11|LSM11	906	+	6.3255854	1.026087	-1.0	-1.0
chr22	20998692	20998792	ENSG00000099949.18|LZTR1|LSM11|LSM11	903	+	6.288011	1.0146868	-1.0	-1.0
chr22	21000303	21000403	ENSG00000184436.11|THAP7|LSM11|LSM11	903	-	6.5007367	1.0146868	-1.0	-1.0
chr22	21001396	21001586	ENSG00000184436.11|THAP7|LSM11|LSM11	909	-	5.056168	1.0411235	-1.0	-1.0
chr22	21419110	21419250	ENSG00000169635.9|HIC2|LSM11|LSM11	918	+	3.8880365	1.085363	-1.0	-1.0
chr22	21443437	21443557	ENSG00000169635.9|HIC2|LSM11|LSM11	904	+	6.402512	1.0158834	-1.0	-1.0
chr22	21629399	21629534	ENSG00000161179.13|YDJC|LSM11|LSM11	903	-	3.821781	1.0145811	-1.0	-1.0
chr22	21628887	21628987	ENSG00000161179.13|YDJC|LSM11|LSM11	905	-	6.1827364	1.024326	-1.0	-1.0
chr22	21628653	21628773	ENSG00000161179.13|YDJC|LSM11|LSM11	911	-	3.4211109	1.0510426	-1.0	-1.0
chr22	21628303	21628403	ENSG00000161179.13|YDJC|LSM11|LSM11	920	-	4.139687	1.0949614	-1.0	-1.0
chr22	21629139	21629364	ENSG00000161179.13|YDJC|LSM11|LSM11	952	-	4.4762917	1.3201567	-1.0	-1.0
chr22	21681050	21681175	ENSG00000100023.18|PPIL2|LSM11|LSM11	907	+	6.449197	1.0294068	-1.0	-1.0
chr22	21697021	21697201	ENSG00000100023.18|PPIL2|LSM11|LSM11	905	+	5.182803	1.0230223	-1.0	-1.0
chr22	21695581	21695706	ENSG00000100023.18|PPIL2|LSM11|LSM11	903	+	6.20256	1.014269	-1.0	-1.0
chr22	21697296	21697461	ENSG00000100023.18|PPIL2|LSM11|LSM11	907	+	3.330216	1.0321872	-1.0	-1.0
chr22	21981407	21981582	ENSG00000100038.19|TOP3B|LSM11|LSM11	956	-	5.4082303	1.356463	-1.0	-1.0
chr22	21958179	21958324	ENSG00000100038.19|TOP3B|LSM11|LSM11	905	-	3.7155201	1.0203696	-1.0	-1.0
chr22	21957934	21958069	ENSG00000100038.19|TOP3B|LSM11|LSM11	909	-	3.4291887	1.0386257	-1.0	-1.0
chr22	22548485	22548630	ENSG00000185686.17|PRAME|LSM11|LSM11	904	-	2.0107958	1.0181987	-1.0	-1.0
chr22	22548110	22548305	ENSG00000185686.17|PRAME|LSM11|LSM11	911	-	2.0681496	1.0507503	-1.0	-1.0
chr22	23275849	23275949	ENSG00000186716.20|BCR|LSM11|LSM11	906	+	4.528015	1.0262712	-1.0	-1.0
chr22	23282879	23283009	ENSG00000186716.20|BCR|LSM11|LSM11	906	+	6.425939	1.0261004	-1.0	-1.0
chr22	23283059	23283184	ENSG00000186716.20|BCR|LSM11|LSM11	905	+	5.277222	1.0203996	-1.0	-1.0
chr22	23275524	23275694	ENSG00000186716.20|BCR|LSM11|LSM11	906	+	6.4053965	1.0255009	-1.0	-1.0
chr22	23281689	23281799	ENSG00000186716.20|BCR|LSM11|LSM11	904	+	6.237855	1.0195065	-1.0	-1.0
chr22	23283808	23283948	ENSG00000186716.20|BCR|LSM11|LSM11	906	+	6.431278	1.0259032	-1.0	-1.0
chr22	23280774	23280889	ENSG00000186716.20|BCR|LSM11|LSM11	906	+	6.268079	1.0256267	-1.0	-1.0
chr22	23281909	23282059	ENSG00000186716.20|BCR|LSM11|LSM11	925	+	6.7319736	1.1240023	-1.0	-1.0
chr22	23275119	23275219	ENSG00000186716.20|BCR|LSM11|LSM11	906	+	6.1892757	1.0261004	-1.0	-1.0
chr22	23282279	23282379	ENSG00000186716.20|BCR|LSM11|LSM11	906	+	6.3222466	1.0261004	-1.0	-1.0
chr22	25753478	25753678	ENSG00000133454.15|MYO18B|LSM11|LSM11	949	+	5.4036136	1.2950666	-1.0	-1.0
chr22	31104292	31104402	ENSG00000183963.18|SMTN|LSM11|LSM11	906	+	6.224886	1.0261004	-1.0	-1.0
chr22	31529063	31529283	ENSG00000185721.12|DRG1|LSM11|LSM11	999	+	7.7620926	2.8544602	-1.0	-1.0
chr22	31529067	31529282	ENSG00000198089.15|SFI1|LSM11|LSM11	999	+	7.8861814	2.9257598	-1.0	-1.0
chr22	31945005	31945130	ENSG00000128245.14|YWHAH|LSM11|LSM11	906	+	3.0916023	1.0260186	-1.0	-1.0
chr22	31944825	31944935	ENSG00000128245.14|YWHAH|LSM11|LSM11	904	+	3.4919276	1.0187386	-1.0	-1.0
chr22	39314548	39314658	ENSG00000100316.15|RPL3|LSM11|LSM11	904	-	6.2386107	1.0161825	-1.0	-1.0
chr22	40409023	40409133	ENSG00000284431.1|AL022238.4|LSM11|LSM11	906	+	4.2878876	1.0249175	-1.0	-1.0
chr22	40409916	40410051	ENSG00000284431.1|AL022238.4|LSM11|LSM11	906	+	4.211421	1.0254031	-1.0	-1.0
chr22	40409919	40410054	ENSG00000100359.20|SGSM3|LSM11|LSM11	908	+	4.380205	1.0340848	-1.0	-1.0
chr22	40409023	40409133	ENSG00000100359.20|SGSM3|LSM11|LSM11	906	+	4.2878876	1.0249175	-1.0	-1.0
chr22	41245700	41245920	ENSG00000100401.19|RANGAP1|LSM11|LSM11	908	-	6.4642205	1.0374432	-1.0	-1.0
chr22	41907164	41907308	ENSG00000198911.11|SREBF2|LSM11|LSM11	953	+	5.4788446	1.3244253	-1.0	-1.0
chr22	45340635	45340745	ENSG00000100376.11|FAM118A|LSM11|LSM11	913	+	3.697787	1.061376	-1.0	-1.0
chr22	45341500	45341675	ENSG00000100376.11|FAM118A|LSM11|LSM11	925	+	3.5067785	1.1238338	-1.0	-1.0
chr22	46577985	46578090	ENSG00000075240.16|GRAMD4|LSM11|LSM11	904	+	6.237855	1.0195065	-1.0	-1.0
chr22	46580450	46580555	ENSG00000075240.16|GRAMD4|LSM11|LSM11	906	+	6.2423363	1.0261004	-1.0	-1.0
chr22	49572562	49572672	ENSG00000188511.12|C22orf34|LSM11|LSM11	906	-	6.207283	1.0261004	-1.0	-1.0
chr22	49637672	49637792	ENSG00000188511.12|C22orf34|LSM11|LSM11	905	-	3.2318034	1.0221167	-1.0	-1.0
chr22	49568932	49569112	ENSG00000188511.12|C22orf34|LSM11|LSM11	936	-	5.130096	1.1961216	-1.0	-1.0
chr22	49569952	49570147	ENSG00000188511.12|C22orf34|LSM11|LSM11	927	-	5.1422696	1.1339319	-1.0	-1.0
chr22	49634497	49634657	ENSG00000188511.12|C22orf34|LSM11|LSM11	911	-	4.553871	1.0520579	-1.0	-1.0
chr22	49599387	49599517	ENSG00000188511.12|C22orf34|LSM11|LSM11	902	-	3.337337	1.010449	-1.0	-1.0
chr22	49575167	49575292	ENSG00000188511.12|C22orf34|LSM11|LSM11	906	-	6.2994432	1.0260994	-1.0	-1.0
chr22	49599987	49600277	ENSG00000188511.12|C22orf34|LSM11|LSM11	908	-	3.726176	1.0385157	-1.0	-1.0
chr22	49619796	49619916	ENSG00000188511.12|C22orf34|LSM11|LSM11	908	-	3.9795935	1.0339379	-1.0	-1.0
chr22	49628122	49628417	ENSG00000188511.12|C22orf34|LSM11|LSM11	953	-	4.4338546	1.3238101	-1.0	-1.0
chr22	49568682	49568807	ENSG00000188511.12|C22orf34|LSM11|LSM11	905	-	6.3500285	1.0232977	-1.0	-1.0
chr22	49576402	49576517	ENSG00000188511.12|C22orf34|LSM11|LSM11	903	-	3.2067504	1.0119423	-1.0	-1.0
chr22	49656397	49656623	ENSG00000188511.12|C22orf34|LSM11|LSM11	919	-	4.618351	1.0897005	-1.0	-1.0
chr22	49648392	49648532	ENSG00000188511.12|C22orf34|LSM11|LSM11	925	-	4.342257	1.1273752	-1.0	-1.0
chr22	49628862	49629002	ENSG00000188511.12|C22orf34|LSM11|LSM11	905	-	6.3932624	1.0244373	-1.0	-1.0
chr22	49588847	49588947	ENSG00000188511.12|C22orf34|LSM11|LSM11	904	-	4.2354846	1.0183059	-1.0	-1.0
chr22	49599807	49599957	ENSG00000188511.12|C22orf34|LSM11|LSM11	905	-	5.5081453	1.0244086	-1.0	-1.0
chr22	49567962	49568142	ENSG00000188511.12|C22orf34|LSM11|LSM11	907	-	5.227579	1.0306458	-1.0	-1.0
chr22	49571992	49572157	ENSG00000188511.12|C22orf34|LSM11|LSM11	921	-	4.6134787	1.1039604	-1.0	-1.0
chr22	49615692	49615822	ENSG00000188511.12|C22orf34|LSM11|LSM11	903	-	4.2771707	1.0150925	-1.0	-1.0
chr22	49565427	49565542	ENSG00000188511.12|C22orf34|LSM11|LSM11	906	-	6.42114	1.0261004	-1.0	-1.0
chr22	49574072	49574502	ENSG00000188511.12|C22orf34|LSM11|LSM11	904	-	3.7708876	1.0197569	-1.0	-1.0
chr22	49642962	49643067	ENSG00000188511.12|C22orf34|LSM11|LSM11	903	-	3.5836186	1.0133424	-1.0	-1.0
chr22	49622524	49622819	ENSG00000188511.12|C22orf34|LSM11|LSM11	932	-	4.282611	1.1644682	-1.0	-1.0
chr22	49624711	49624841	ENSG00000188511.12|C22orf34|LSM11|LSM11	905	-	5.833514	1.022728	-1.0	-1.0
chr22	49598937	49599037	ENSG00000188511.12|C22orf34|LSM11|LSM11	901	-	4.2688084	1.0062647	-1.0	-1.0
chr22	49622299	49622519	ENSG00000188511.12|C22orf34|LSM11|LSM11	965	-	7.071041	1.4529141	-1.0	-1.0
chr22	49590552	49590652	ENSG00000188511.12|C22orf34|LSM11|LSM11	901	-	6.2516356	1.0062647	-1.0	-1.0
chr22	49576717	49576932	ENSG00000188511.12|C22orf34|LSM11|LSM11	950	-	4.844596	1.3029733	-1.0	-1.0
chr22	49533982	49534082	ENSG00000188511.12|C22orf34|LSM11|LSM11	903	-	6.3263865	1.0138032	-1.0	-1.0
chr22	49584077	49584252	ENSG00000188511.12|C22orf34|LSM11|LSM11	918	-	4.9793706	1.0838307	-1.0	-1.0
chr22	49588987	49589122	ENSG00000188511.12|C22orf34|LSM11|LSM11	906	-	6.3284636	1.0255958	-1.0	-1.0
chr22	49589957	49590142	ENSG00000188511.12|C22orf34|LSM11|LSM11	905	-	5.8193116	1.0201186	-1.0	-1.0
chr22	49491302	49491442	ENSG00000188511.12|C22orf34|LSM11|LSM11	906	-	6.288832	1.0261004	-1.0	-1.0
chr22	49565862	49566002	ENSG00000188511.12|C22orf34|LSM11|LSM11	906	-	6.266324	1.0261004	-1.0	-1.0
chr22	49649257	49649377	ENSG00000188511.12|C22orf34|LSM11|LSM11	904	-	3.4400854	1.018897	-1.0	-1.0
chr22	49650927	49651032	ENSG00000188511.12|C22orf34|LSM11|LSM11	906	-	6.305312	1.025153	-1.0	-1.0
chr22	49625041	49625226	ENSG00000188511.12|C22orf34|LSM11|LSM11	936	-	3.773603	1.190716	-1.0	-1.0
chr22	49570342	49570487	ENSG00000188511.12|C22orf34|LSM11|LSM11	910	-	3.8995376	1.0435956	-1.0	-1.0
chr22	49615177	49615347	ENSG00000188511.12|C22orf34|LSM11|LSM11	954	-	6.7370825	1.3340944	-1.0	-1.0
chr22	49622984	49623194	ENSG00000188511.12|C22orf34|LSM11|LSM11	942	-	4.952213	1.2332107	-1.0	-1.0
chr22	49648097	49648257	ENSG00000188511.12|C22orf34|LSM11|LSM11	916	-	3.6500766	1.0735575	-1.0	-1.0
chr22	49570582	49570777	ENSG00000188511.12|C22orf34|LSM11|LSM11	947	-	6.7351165	1.2738374	-1.0	-1.0
chr22	49616302	49616657	ENSG00000188511.12|C22orf34|LSM11|LSM11	913	-	4.5317593	1.062234	-1.0	-1.0
chr22	49618212	49618532	ENSG00000188511.12|C22orf34|LSM11|LSM11	941	-	4.869868	1.2274516	-1.0	-1.0
chr22	49624941	49625041	ENSG00000188511.12|C22orf34|LSM11|LSM11	902	-	4.218009	1.0080953	-1.0	-1.0
chr22	49619287	49619617	ENSG00000188511.12|C22orf34|LSM11|LSM11	914	-	5.1158557	1.0642362	-1.0	-1.0
chr22	49554712	49554817	ENSG00000188511.12|C22orf34|LSM11|LSM11	906	-	6.3058615	1.0261004	-1.0	-1.0
chr22	49624857	49624936	ENSG00000188511.12|C22orf34|LSM11|LSM11	906	-	3.724002	1.0261004	-1.0	-1.0
chr22	49645567	49646207	ENSG00000188511.12|C22orf34|LSM11|LSM11	938	-	4.169319	1.2043183	-1.0	-1.0
chr22	49617672	49617807	ENSG00000188511.12|C22orf34|LSM11|LSM11	910	-	5.1639633	1.0464467	-1.0	-1.0
chr22	49617227	49617642	ENSG00000188511.12|C22orf34|LSM11|LSM11	940	-	5.015633	1.2200661	-1.0	-1.0
chr22	49626902	49627042	ENSG00000188511.12|C22orf34|LSM11|LSM11	911	-	4.216963	1.0501435	-1.0	-1.0
chr22	49647612	49648087	ENSG00000188511.12|C22orf34|LSM11|LSM11	937	-	4.4295597	1.1982163	-1.0	-1.0
chr22	49563942	49564042	ENSG00000188511.12|C22orf34|LSM11|LSM11	901	-	6.0953984	1.0062647	-1.0	-1.0
chr22	49565222	49565337	ENSG00000188511.12|C22orf34|LSM11|LSM11	906	-	6.328313	1.0260704	-1.0	-1.0
chr22	49616872	49617137	ENSG00000188511.12|C22orf34|LSM11|LSM11	940	-	4.103036	1.2234012	-1.0	-1.0
chr22	49564672	49564867	ENSG00000188511.12|C22orf34|LSM11|LSM11	956	-	6.3341765	1.3580056	-1.0	-1.0
chr22	49577802	49577917	ENSG00000188511.12|C22orf34|LSM11|LSM11	905	-	6.197639	1.023247	-1.0	-1.0
chr22	49567142	49567247	ENSG00000188511.12|C22orf34|LSM11|LSM11	906	-	6.2396812	1.0261004	-1.0	-1.0
chr22	49639127	49639582	ENSG00000188511.12|C22orf34|LSM11|LSM11	962	-	5.9979596	1.4189916	-1.0	-1.0
chr22	49627047	49627777	ENSG00000188511.12|C22orf34|LSM11|LSM11	943	-	4.7217336	1.240899	-1.0	-1.0
chr22	49620720	49620835	ENSG00000188511.12|C22orf34|LSM11|LSM11	903	-	3.5768414	1.0116785	-1.0	-1.0
chr22	49618537	49618692	ENSG00000188511.12|C22orf34|LSM11|LSM11	927	-	5.181739	1.1383165	-1.0	-1.0
chr22	49566422	49566602	ENSG00000188511.12|C22orf34|LSM11|LSM11	931	-	6.1210866	1.1595418	-1.0	-1.0
chr22	49532237	49532352	ENSG00000188511.12|C22orf34|LSM11|LSM11	905	-	6.267789	1.0211415	-1.0	-1.0
chr22	49489857	49490072	ENSG00000188511.12|C22orf34|LSM11|LSM11	905	-	4.8871107	1.0236845	-1.0	-1.0
chr22	49637887	49638397	ENSG00000188511.12|C22orf34|LSM11|LSM11	910	-	3.280962	1.0445814	-1.0	-1.0
chr22	49490307	49490412	ENSG00000188511.12|C22orf34|LSM11|LSM11	906	-	6.1951137	1.0261004	-1.0	-1.0
chr22	49564252	49564587	ENSG00000188511.12|C22orf34|LSM11|LSM11	905	-	6.3031073	1.0245454	-1.0	-1.0
chr22	49569427	49569712	ENSG00000188511.12|C22orf34|LSM11|LSM11	951	-	5.7261524	1.3086698	-1.0	-1.0
chr22	49566762	49566957	ENSG00000188511.12|C22orf34|LSM11|LSM11	912	-	3.3162935	1.0550349	-1.0	-1.0
chr22	49646872	49647397	ENSG00000188511.12|C22orf34|LSM11|LSM11	912	-	3.4580967	1.0573708	-1.0	-1.0
chr22	49601367	49601527	ENSG00000188511.12|C22orf34|LSM11|LSM11	904	-	4.347788	1.0157896	-1.0	-1.0
chr22	49639627	49639767	ENSG00000188511.12|C22orf34|LSM11|LSM11	920	-	5.257297	1.0968668	-1.0	-1.0
chr22	49583412	49583527	ENSG00000188511.12|C22orf34|LSM11|LSM11	902	-	3.5449317	1.0095557	-1.0	-1.0
chr22	49615837	49616002	ENSG00000188511.12|C22orf34|LSM11|LSM11	935	-	4.177516	1.1841816	-1.0	-1.0
chr22	49640147	49640717	ENSG00000188511.12|C22orf34|LSM11|LSM11	928	-	4.5209675	1.1399952	-1.0	-1.0
chr22	49600617	49600837	ENSG00000188511.12|C22orf34|LSM11|LSM11	929	-	4.4092813	1.1500834	-1.0	-1.0
chr22	49643072	49643422	ENSG00000188511.12|C22orf34|LSM11|LSM11	954	-	4.4011345	1.3393565	-1.0	-1.0
chr22	49601772	49601952	ENSG00000188511.12|C22orf34|LSM11|LSM11	904	-	3.0778298	1.0194589	-1.0	-1.0
chr22	49602732	49602887	ENSG00000188511.12|C22orf34|LSM11|LSM11	906	-	6.311001	1.0256267	-1.0	-1.0
chr22	49534602	49534707	ENSG00000188511.12|C22orf34|LSM11|LSM11	905	-	6.47165	1.0203936	-1.0	-1.0
chr22	49649447	49649572	ENSG00000188511.12|C22orf34|LSM11|LSM11	906	-	6.440898	1.0261004	-1.0	-1.0
chr22	49643477	49644452	ENSG00000188511.12|C22orf34|LSM11|LSM11	944	-	4.424189	1.2480485	-1.0	-1.0
chr22	49621750	49622194	ENSG00000188511.12|C22orf34|LSM11|LSM11	926	-	4.6146884	1.1294614	-1.0	-1.0
chr22	49637067	49637557	ENSG00000188511.12|C22orf34|LSM11|LSM11	936	-	4.204596	1.1906495	-1.0	-1.0
chr22	49634952	49635057	ENSG00000188511.12|C22orf34|LSM11|LSM11	911	-	3.9496582	1.0500885	-1.0	-1.0
chr22	49638992	49639122	ENSG00000188511.12|C22orf34|LSM11|LSM11	905	-	3.1901557	1.0237191	-1.0	-1.0
chr22	49629167	49629402	ENSG00000188511.12|C22orf34|LSM11|LSM11	956	-	5.2425137	1.3566662	-1.0	-1.0
chr22	49576247	49576377	ENSG00000188511.12|C22orf34|LSM11|LSM11	902	-	6.4561567	1.0107305	-1.0	-1.0
chr22	49641967	49642202	ENSG00000188511.12|C22orf34|LSM11|LSM11	923	-	4.1283593	1.1115345	-1.0	-1.0
chr22	49588182	49588322	ENSG00000188511.12|C22orf34|LSM11|LSM11	943	-	6.4813185	1.2444009	-1.0	-1.0
chr22	49554917	49555082	ENSG00000188511.12|C22orf34|LSM11|LSM11	905	-	6.3138685	1.0212381	-1.0	-1.0
chr22	49533497	49533612	ENSG00000188511.12|C22orf34|LSM11|LSM11	906	-	6.4894614	1.0256568	-1.0	-1.0
chr22	49564927	49565037	ENSG00000188511.12|C22orf34|LSM11|LSM11	904	-	3.4498043	1.0191696	-1.0	-1.0
chr22	49630367	49630797	ENSG00000188511.12|C22orf34|LSM11|LSM11	923	-	3.7616987	1.11163	-1.0	-1.0
chr22	49647472	49647577	ENSG00000188511.12|C22orf34|LSM11|LSM11	903	-	3.1517773	1.0130765	-1.0	-1.0
chr22	49570907	49571017	ENSG00000188511.12|C22orf34|LSM11|LSM11	906	-	6.293658	1.0255089	-1.0	-1.0
chr22	49634032	49634472	ENSG00000188511.12|C22orf34|LSM11|LSM11	942	-	5.563436	1.237072	-1.0	-1.0
chr22	49623199	49623610	ENSG00000188511.12|C22orf34|LSM11|LSM11	951	-	5.780062	1.3071775	-1.0	-1.0
chr22	49615437	49615537	ENSG00000188511.12|C22orf34|LSM11|LSM11	901	-	4.2975287	1.0062647	-1.0	-1.0
chr22	49626531	49626761	ENSG00000188511.12|C22orf34|LSM11|LSM11	920	-	4.7946587	1.0992624	-1.0	-1.0
chr22	49634692	49634937	ENSG00000188511.12|C22orf34|LSM11|LSM11	917	-	3.8265502	1.0808971	-1.0	-1.0
chr22	49638517	49638887	ENSG00000188511.12|C22orf34|LSM11|LSM11	952	-	4.4093833	1.3192631	-1.0	-1.0
chr22	49587422	49587527	ENSG00000188511.12|C22orf34|LSM11|LSM11	903	-	3.136842	1.0146868	-1.0	-1.0
chr22	49575612	49576147	ENSG00000188511.12|C22orf34|LSM11|LSM11	926	-	4.873476	1.1316816	-1.0	-1.0
chr22	49619956	49620141	ENSG00000188511.12|C22orf34|LSM11|LSM11	917	-	4.5876164	1.0835328	-1.0	-1.0
chr22	49568162	49568432	ENSG00000188511.12|C22orf34|LSM11|LSM11	911	-	4.3257527	1.0506592	-1.0	-1.0
chr22	49617882	49618197	ENSG00000188511.12|C22orf34|LSM11|LSM11	929	-	3.7010684	1.1484303	-1.0	-1.0
chr22	49577222	49577372	ENSG00000188511.12|C22orf34|LSM11|LSM11	938	-	5.1829243	1.2052016	-1.0	-1.0
chr22	49642497	49642957	ENSG00000188511.12|C22orf34|LSM11|LSM11	924	-	3.7802258	1.1203974	-1.0	-1.0
chr22	49574752	49575117	ENSG00000188511.12|C22orf34|LSM11|LSM11	911	-	4.2993774	1.050915	-1.0	-1.0
chr22	49598312	49598782	ENSG00000188511.12|C22orf34|LSM11|LSM11	907	-	4.858259	1.0304267	-1.0	-1.0
chr22	49635567	49635687	ENSG00000188511.12|C22orf34|LSM11|LSM11	906	-	6.322377	1.0257455	-1.0	-1.0
chr22	49586642	49586797	ENSG00000188511.12|C22orf34|LSM11|LSM11	905	-	6.098664	1.0230873	-1.0	-1.0
chr22	49626286	49626526	ENSG00000188511.12|C22orf34|LSM11|LSM11	929	-	4.9213367	1.149742	-1.0	-1.0
chr22	49584382	49584482	ENSG00000188511.12|C22orf34|LSM11|LSM11	901	-	3.4694717	1.0061212	-1.0	-1.0
chr22	49629932	49630277	ENSG00000188511.12|C22orf34|LSM11|LSM11	925	-	3.7120893	1.1237793	-1.0	-1.0
chr22	49569177	49569377	ENSG00000188511.12|C22orf34|LSM11|LSM11	909	-	5.141126	1.0426322	-1.0	-1.0
chr22	49627922	49628107	ENSG00000188511.12|C22orf34|LSM11|LSM11	919	-	4.5488844	1.0938405	-1.0	-1.0
chr22	49531667	49531782	ENSG00000188511.12|C22orf34|LSM11|LSM11	905	-	6.3035026	1.0219162	-1.0	-1.0
chr22	49633037	49633187	ENSG00000188511.12|C22orf34|LSM11|LSM11	911	-	3.962226	1.0513074	-1.0	-1.0
chr22	49622834	49622959	ENSG00000188511.12|C22orf34|LSM11|LSM11	905	-	4.284549	1.0237212	-1.0	-1.0
chr22	49630812	49631287	ENSG00000188511.12|C22orf34|LSM11|LSM11	930	-	4.049774	1.1563184	-1.0	-1.0
chr22	49627822	49627922	ENSG00000188511.12|C22orf34|LSM11|LSM11	901	-	3.4694717	1.0057136	-1.0	-1.0
chr22	49620241	49620481	ENSG00000188511.12|C22orf34|LSM11|LSM11	912	-	3.9437792	1.0564395	-1.0	-1.0
chr22	49636392	49637002	ENSG00000188511.12|C22orf34|LSM11|LSM11	916	-	3.9345803	1.074881	-1.0	-1.0
chr22	49554042	49554207	ENSG00000188511.12|C22orf34|LSM11|LSM11	906	-	6.376581	1.0255934	-1.0	-1.0
chr22	49646232	49646797	ENSG00000188511.12|C22orf34|LSM11|LSM11	954	-	4.6443343	1.3416569	-1.0	-1.0
chr22	49648537	49648802	ENSG00000188511.12|C22orf34|LSM11|LSM11	911	-	3.8195753	1.051538	-1.0	-1.0
chr22	49623610	49624045	ENSG00000188511.12|C22orf34|LSM11|LSM11	939	-	4.792757	1.2121482	-1.0	-1.0
chr22	49632667	49632892	ENSG00000188511.12|C22orf34|LSM11|LSM11	931	-	3.6534119	1.1587411	-1.0	-1.0
chr22	49636007	49636247	ENSG00000188511.12|C22orf34|LSM11|LSM11	945	-	5.037569	1.2611934	-1.0	-1.0
chr22	49639847	49640087	ENSG00000188511.12|C22orf34|LSM11|LSM11	958	-	4.3129263	1.3721306	-1.0	-1.0
chr22	49619162	49619282	ENSG00000188511.12|C22orf34|LSM11|LSM11	915	-	5.244087	1.0718489	-1.0	-1.0
chr22	49632227	49632632	ENSG00000188511.12|C22orf34|LSM11|LSM11	947	-	5.26667	1.2788452	-1.0	-1.0
chr22	49548027	49548142	ENSG00000188511.12|C22orf34|LSM11|LSM11	906	-	6.2888794	1.0261004	-1.0	-1.0
chr22	49640852	49641557	ENSG00000188511.12|C22orf34|LSM11|LSM11	942	-	4.0693693	1.2356701	-1.0	-1.0
chr22	49576932	49577137	ENSG00000188511.12|C22orf34|LSM11|LSM11	904	-	3.8257046	1.0160785	-1.0	-1.0
chr22	49628422	49628692	ENSG00000188511.12|C22orf34|LSM11|LSM11	922	-	4.16185	1.1101025	-1.0	-1.0
chr22	49620945	49621210	ENSG00000188511.12|C22orf34|LSM11|LSM11	916	-	4.1529965	1.0779735	-1.0	-1.0
chr22	49633192	49633392	ENSG00000188511.12|C22orf34|LSM11|LSM11	914	-	3.7698107	1.064867	-1.0	-1.0
chr22	49569737	49569927	ENSG00000188511.12|C22orf34|LSM11|LSM11	918	-	5.318098	1.0888237	-1.0	-1.0
chr22	49574750	49575115	ENSG00000213279.2|Z97192.2|LSM11|LSM11	911	-	4.34022	1.0521696	-1.0	-1.0
chr22	49574068	49574503	ENSG00000213279.2|Z97192.2|LSM11|LSM11	905	-	3.7876124	1.0221578	-1.0	-1.0
chr22	49572563	49572673	ENSG00000213279.2|Z97192.2|LSM11|LSM11	906	-	6.207283	1.0261004	-1.0	-1.0
chr22	49575165	49575290	ENSG00000213279.2|Z97192.2|LSM11|LSM11	906	-	6.3116817	1.0253906	-1.0	-1.0
chr22	49615585	49615685	ENSG00000235111.1|Z97192.3|LSM11|LSM11	906	-	3.6611261	1.0261004	-1.0	-1.0
chr22	49615176	49615346	ENSG00000235111.1|Z97192.3|LSM11|LSM11	954	-	6.7359347	1.3413483	-1.0	-1.0
chr22	49962511	49962636	ENSG00000198355.4|PIM3|LSM11|LSM11	906	+	6.243306	1.0253348	-1.0	-1.0
chr22	49960757	49960872	ENSG00000198355.4|PIM3|LSM11|LSM11	906	+	6.235238	1.0261004	-1.0	-1.0
chr22	49961951	49962316	ENSG00000198355.4|PIM3|LSM11|LSM11	914	+	6.1511073	1.0653186	-1.0	-1.0
chr22	49963799	49963904	ENSG00000198355.4|PIM3|LSM11|LSM11	903	+	3.4893467	1.0142149	-1.0	-1.0
chr22	49961368	49961441	ENSG00000198355.4|PIM3|LSM11|LSM11	906	+	6.3333325	1.0261004	-1.0	-1.0
chr22	49963614	49963794	ENSG00000198355.4|PIM3|LSM11|LSM11	947	+	5.360939	1.2722819	-1.0	-1.0
chr22	49961811	49961931	ENSG00000198355.4|PIM3|LSM11|LSM11	906	+	6.374799	1.0261004	-1.0	-1.0
chr22	50253097	50253262	ENSG00000188130.13|MAPK12|LSM11|LSM11	905	-	6.300283	1.0245247	-1.0	-1.0
chr22	50252912	50253087	ENSG00000188130.13|MAPK12|LSM11|LSM11	902	-	4.617127	1.0102615	-1.0	-1.0
chr22	50435611	50435791	ENSG00000100239.15|PPP6R2|LSM11|LSM11	906	+	5.8015513	1.0270686	-1.0	-1.0
chr22	50432659	50432964	ENSG00000100239.15|PPP6R2|LSM11|LSM11	911	+	4.5325212	1.0499853	-1.0	-1.0
chr22	50434769	50434965	ENSG00000100239.15|PPP6R2|LSM11|LSM11	923	+	6.530532	1.1154315	-1.0	-1.0
chr22	50434965	50435081	ENSG00000100239.15|PPP6R2|LSM11|LSM11	934	+	5.3174987	1.1800843	-1.0	-1.0
chr22	50432334	50432514	ENSG00000100239.15|PPP6R2|LSM11|LSM11	913	+	5.473577	1.0626279	-1.0	-1.0
chr22	50523081	50523241	ENSG00000025770.18|NCAPH2|LSM11|LSM11	906	+	6.3873105	1.0261004	-1.0	-1.0
chr3	4565204	4565369	ENSG00000150995.18|ITPR1|LSM11|LSM11	906	+	6.239852	1.0261004	-1.0	-1.0
chr3	4564499	4564684	ENSG00000150995.18|ITPR1|LSM11|LSM11	917	+	4.8687096	1.0828614	-1.0	-1.0
chr3	4564739	4565189	ENSG00000150995.18|ITPR1|LSM11|LSM11	984	+	5.8793974	1.7927226	-1.0	-1.0
chr3	6675895	6676105	ENSG00000189229.10|AC069277.1|LSM11|LSM11	966	+	5.1233177	1.4659767	-1.0	-1.0
chr3	6549637	6549882	ENSG00000189229.10|AC069277.1|LSM11|LSM11	998	+	4.5354295	2.6673872	-1.0	-1.0
chr3	6621385	6621535	ENSG00000189229.10|AC069277.1|LSM11|LSM11	907	+	6.4027495	1.0303895	-1.0	-1.0
chr3	6555387	6555557	ENSG00000189229.10|AC069277.1|LSM11|LSM11	912	+	3.2099335	1.0564793	-1.0	-1.0
chr3	9477917	9478127	ENSG00000168137.15|SETD5|LSM11|LSM11	949	+	4.0356517	1.2963287	-1.0	-1.0
chr3	9829268	9829393	ENSG00000214021.15|TTLL3|LSM11|LSM11	906	+	5.8103724	1.0261173	-1.0	-1.0
chr3	9829269	9829394	ENSG00000250151.9|ARPC4-TTLL3|LSM11|LSM11	906	+	5.814417	1.0280111	-1.0	-1.0
chr3	9944614	9944769	ENSG00000163703.17|CRELD1|LSM11|LSM11	905	+	3.9121141	1.0218027	-1.0	-1.0
chr3	10101772	10101887	ENSG00000144554.10|FANCD2|LSM11|LSM11	906	+	6.295632	1.0261004	-1.0	-1.0
chr3	10254144	10254344	ENSG00000157014.10|TATDN2|LSM11|LSM11	961	+	6.8936324	1.4044323	-1.0	-1.0
chr3	10254144	10254344	ENSG00000272410.5|AC022384.1|LSM11|LSM11	960	+	6.8936324	1.3943208	-1.0	-1.0
chr3	12510059	12510204	ENSG00000154743.17|TSEN2|LSM11|LSM11	905	+	6.146174	1.0240484	-1.0	-1.0
chr3	13377567	13377717	ENSG00000132182.11|NUP210|LSM11|LSM11	906	-	6.252257	1.0261004	-1.0	-1.0
chr3	15845314	15845504	ENSG00000206560.11|ANKRD28|LSM11|LSM11	930	-	5.2521343	1.1533227	-1.0	-1.0
chr3	17735554	17735739	ENSG00000131374.14|TBC1D5|LSM11|LSM11	906	-	6.3123617	1.0255089	-1.0	-1.0
chr3	17664895	17665130	ENSG00000131374.14|TBC1D5|LSM11|LSM11	987	-	7.568918	1.8725464	-1.0	-1.0
chr3	17664962	17665025	ENSG00000271841.1|RNU7-10P|LSM11|LSM11	1000	+	8.851697	3.898475	-1.0	-1.0
chr3	23861790	23862100	ENSG00000170142.11|UBE2E1|LSM11|LSM11	944	+	6.768268	1.255415	-1.0	-1.0
chr3	23869987	23870227	ENSG00000170142.11|UBE2E1|LSM11|LSM11	942	+	4.9586024	1.2337902	-1.0	-1.0
chr3	36985887	36986072	ENSG00000178567.7|EPM2AIP1|LSM11|LSM11	908	-	3.8496053	1.0351628	-1.0	-1.0
chr3	40291117	40291222	ENSG00000280739.2|EIF1B-AS1|LSM11|LSM11	935	-	6.6933985	1.1855096	-1.0	-1.0
chr3	42648522	42648632	ENSG00000114857.17|NKTR|LSM11|LSM11	903	+	3.7252183	1.0131263	-1.0	-1.0
chr3	44647960	44648065	ENSG00000186448.14|ZNF197|LSM11|LSM11	906	+	6.1892757	1.0261004	-1.0	-1.0
chr3	47007787	47007912	ENSG00000160796.16|NBEAL2|LSM11|LSM11	906	+	6.232812	1.0246217	-1.0	-1.0
chr3	47007475	47007575	ENSG00000160796.16|NBEAL2|LSM11|LSM11	906	+	6.1951137	1.0261004	-1.0	-1.0
chr3	47009438	47009628	ENSG00000160796.16|NBEAL2|LSM11|LSM11	909	+	4.82554	1.0421746	-1.0	-1.0
chr3	47009238	47009423	ENSG00000160796.16|NBEAL2|LSM11|LSM11	907	+	5.8390465	1.0304315	-1.0	-1.0
chr3	47687285	47687450	ENSG00000173473.10|SMARCC1|LSM11|LSM11	913	-	3.616191	1.0626973	-1.0	-1.0
chr3	47977560	47977740	ENSG00000047849.21|MAP4|LSM11|LSM11	904	-	3.8191497	1.0193942	-1.0	-1.0
chr3	48180253	48180488	ENSG00000164045.11|CDC25A|LSM11|LSM11	962	-	4.609004	1.4244287	-1.0	-1.0
chr3	48185780	48185960	ENSG00000164045.11|CDC25A|LSM11|LSM11	929	-	5.963101	1.1479151	-1.0	-1.0
chr3	49015184	49015289	ENSG00000178252.17|WDR6|LSM11|LSM11	906	+	6.4982643	1.0261004	-1.0	-1.0
chr3	49013190	49013300	ENSG00000178252.17|WDR6|LSM11|LSM11	905	+	6.604779	1.0239806	-1.0	-1.0
chr3	49015349	49015694	ENSG00000178252.17|WDR6|LSM11|LSM11	952	+	5.7530336	1.3208427	-1.0	-1.0
chr3	49173175	49173310	ENSG00000185909.14|KLHDC8B|LSM11|LSM11	943	+	4.890026	1.2416457	-1.0	-1.0
chr3	50118415	50118525	ENSG00000003756.16|RBM5|LSM11|LSM11	902	+	6.1548786	1.0095421	-1.0	-1.0
chr3	50330371	50330616	ENSG00000068028.17|RASSF1|LSM11|LSM11	936	-	3.875484	1.1958736	-1.0	-1.0
chr3	50330111	50330306	ENSG00000068028.17|RASSF1|LSM11|LSM11	908	-	3.4269269	1.037274	-1.0	-1.0
chr3	51968700	51968825	ENSG00000090097.21|PCBP4|LSM11|LSM11	906	-	4.4667583	1.0264413	-1.0	-1.0
chr3	51968703	51968833	ENSG00000272762.5|AC115284.1|LSM11|LSM11	905	-	4.4434834	1.0219413	-1.0	-1.0
chr3	51968704	51968824	ENSG00000114779.19|ABHD14B|LSM11|LSM11	906	-	4.4590144	1.0272719	-1.0	-1.0
chr3	52269768	52269898	ENSG00000164091.11|WDR82|LSM11|LSM11	906	-	6.473644	1.0261004	-1.0	-1.0
chr3	57809794	57810014	ENSG00000163681.14|SLMAP|LSM11|LSM11	904	+	4.1063967	1.0181162	-1.0	-1.0
chr3	64015633	64015823	ENSG00000163636.10|PSMD6|LSM11|LSM11	911	-	6.5093365	1.0510455	-1.0	-1.0
chr3	65584475	65584670	ENSG00000151276.23|MAGI1|LSM11|LSM11	947	-	6.767826	1.2765926	-1.0	-1.0
chr3	69775162	69775262	ENSG00000187098.14|MITF|LSM11|LSM11	903	+	6.2084627	1.0146868	-1.0	-1.0
chr3	73027729	73027929	ENSG00000163605.14|PPP4R2|LSM11|LSM11	1000	+	10.063826	8.840769	-1.0	-1.0
chr3	73027807	73027873	ENSG00000238959.1|RNU7-19P|LSM11|LSM11	1000	+	10.18174	9.227757	-1.0	-1.0
chr3	88057349	88057479	ENSG00000163320.10|CGGBP1|LSM11|LSM11	905	-	6.5044656	1.0237018	-1.0	-1.0
chr3	94098404	94098624	ENSG00000178694.9|NSUN3|LSM11|LSM11	963	+	4.9750113	1.4281675	-1.0	-1.0
chr3	113720719	113720889	ENSG00000121579.12|NAA50|LSM11|LSM11	952	-	6.3416314	1.3186005	-1.0	-1.0
chr3	126994361	126994586	ENSG00000114554.11|PLXNA1|LSM11|LSM11	906	+	6.266785	1.0258635	-1.0	-1.0
chr3	126998261	126998421	ENSG00000114554.11|PLXNA1|LSM11|LSM11	906	+	6.3666334	1.0261004	-1.0	-1.0
chr3	126992906	126993036	ENSG00000114554.11|PLXNA1|LSM11|LSM11	905	+	6.2339096	1.0244699	-1.0	-1.0
chr3	126992476	126992576	ENSG00000114554.11|PLXNA1|LSM11|LSM11	906	+	6.2192717	1.0261004	-1.0	-1.0
chr3	128488765	128488915	ENSG00000179348.11|GATA2|LSM11|LSM11	906	-	6.443808	1.0260786	-1.0	-1.0
chr3	128492372	128492482	ENSG00000179348.11|GATA2|LSM11|LSM11	905	-	6.1674757	1.0203936	-1.0	-1.0
chr3	128487426	128487606	ENSG00000179348.11|GATA2|LSM11|LSM11	921	-	4.799096	1.104093	-1.0	-1.0
chr3	128480416	128480516	ENSG00000179348.11|GATA2|LSM11|LSM11	905	-	6.2241383	1.024326	-1.0	-1.0
chr3	128487931	128488031	ENSG00000179348.11|GATA2|LSM11|LSM11	905	-	6.5437126	1.024326	-1.0	-1.0
chr3	128489005	128489130	ENSG00000179348.11|GATA2|LSM11|LSM11	902	-	6.3888826	1.0079491	-1.0	-1.0
chr3	128489855	128489985	ENSG00000179348.11|GATA2|LSM11|LSM11	905	-	6.378736	1.0237094	-1.0	-1.0
chr3	128494111	128494376	ENSG00000244300.2|GATA2-AS1|LSM11|LSM11	908	+	3.5511427	1.034833	-1.0	-1.0
chr3	128496291	128496396	ENSG00000244300.2|GATA2-AS1|LSM11|LSM11	905	+	4.2902536	1.024326	-1.0	-1.0
chr3	128498851	128498956	ENSG00000244300.2|GATA2-AS1|LSM11|LSM11	906	+	6.5371	1.0261004	-1.0	-1.0
chr3	128489471	128489571	ENSG00000244300.2|GATA2-AS1|LSM11|LSM11	906	+	6.311013	1.025931	-1.0	-1.0
chr3	128497421	128497821	ENSG00000244300.2|GATA2-AS1|LSM11|LSM11	938	+	4.536051	1.2048304	-1.0	-1.0
chr3	128490261	128490406	ENSG00000244300.2|GATA2-AS1|LSM11|LSM11	905	+	3.366759	1.0209137	-1.0	-1.0
chr3	128491786	128491926	ENSG00000244300.2|GATA2-AS1|LSM11|LSM11	903	+	3.2191339	1.0148834	-1.0	-1.0
chr3	128492096	128493171	ENSG00000244300.2|GATA2-AS1|LSM11|LSM11	943	+	4.8759227	1.244702	-1.0	-1.0
chr3	128491931	128492051	ENSG00000244300.2|GATA2-AS1|LSM11|LSM11	914	+	4.03277	1.0645517	-1.0	-1.0
chr3	128496698	128496828	ENSG00000244300.2|GATA2-AS1|LSM11|LSM11	913	+	4.643709	1.0598701	-1.0	-1.0
chr3	128493196	128493361	ENSG00000244300.2|GATA2-AS1|LSM11|LSM11	904	+	3.077017	1.0169677	-1.0	-1.0
chr3	128496421	128496698	ENSG00000244300.2|GATA2-AS1|LSM11|LSM11	904	+	3.3004932	1.0171643	-1.0	-1.0
chr3	128493746	128493961	ENSG00000244300.2|GATA2-AS1|LSM11|LSM11	911	+	5.988019	1.0493646	-1.0	-1.0
chr3	128490096	128490201	ENSG00000244300.2|GATA2-AS1|LSM11|LSM11	906	+	3.5792868	1.0261004	-1.0	-1.0
chr3	128490811	128490976	ENSG00000244300.2|GATA2-AS1|LSM11|LSM11	905	+	3.5517325	1.0229747	-1.0	-1.0
chr3	128491006	128491201	ENSG00000244300.2|GATA2-AS1|LSM11|LSM11	947	+	4.7224655	1.2774725	-1.0	-1.0
chr3	128493531	128493716	ENSG00000244300.2|GATA2-AS1|LSM11|LSM11	904	+	4.36225	1.019992	-1.0	-1.0
chr3	128490511	128490621	ENSG00000244300.2|GATA2-AS1|LSM11|LSM11	906	+	6.224886	1.0261004	-1.0	-1.0
chr3	128498131	128498336	ENSG00000244300.2|GATA2-AS1|LSM11|LSM11	940	+	4.054269	1.2201623	-1.0	-1.0
chr3	128495291	128495881	ENSG00000244300.2|GATA2-AS1|LSM11|LSM11	956	+	5.0970397	1.3584719	-1.0	-1.0
chr3	129314965	129315075	ENSG00000184897.5|H1FX|LSM11|LSM11	903	-	3.0818214	1.0151157	-1.0	-1.0
chr3	129387153	129387258	ENSG00000251474.6|RPL32P3|LSM11|LSM11	906	-	6.2716875	1.0261004	-1.0	-1.0
chr3	129387273	129387373	ENSG00000251474.6|RPL32P3|LSM11|LSM11	905	-	6.2640724	1.024326	-1.0	-1.0
chr3	129567980	129568195	ENSG00000004399.12|PLXND1|LSM11|LSM11	992	-	6.649757	2.0941026	-1.0	-1.0
chr3	134666839	134667034	ENSG00000154928.16|EPHB1|LSM11|LSM11	998	+	8.392767	2.6478884	-1.0	-1.0
chr3	138542427	138542587	ENSG00000114107.8|CEP70|LSM11|LSM11	906	-	6.4110928	1.0260762	-1.0	-1.0
chr3	138767834	138768134	ENSG00000051382.8|PIK3CB|LSM11|LSM11	1000	-	6.205536	3.493785	-1.0	-1.0
chr3	138768509	138768619	ENSG00000051382.8|PIK3CB|LSM11|LSM11	906	-	6.355148	1.0261004	-1.0	-1.0
chr3	141313451	141313621	ENSG00000155893.12|PXYLP1|LSM11|LSM11	910	+	6.448614	1.0478411	-1.0	-1.0
chr3	157147907	157148027	ENSG00000163660.11|CCNL1|LSM11|LSM11	904	-	3.6583033	1.0156144	-1.0	-1.0
chr3	157154951	157155241	ENSG00000163660.11|CCNL1|LSM11|LSM11	972	-	3.289657	1.5567533	-1.0	-1.0
chr3	160404504	160404604	ENSG00000113810.15|SMC4|LSM11|LSM11	903	+	3.1993878	1.0146868	-1.0	-1.0
chr3	160515111	160515296	ENSG00000186432.8|KPNA4|LSM11|LSM11	930	-	1.9150311	1.1536778	-1.0	-1.0
chr3	160514836	160514936	ENSG00000186432.8|KPNA4|LSM11|LSM11	908	-	4.4540915	1.0352297	-1.0	-1.0
chr3	160515111	160515231	ENSG00000238741.1|SCARNA7|LSM11|LSM11	925	-	1.7514768	1.1277246	-1.0	-1.0
chr3	169764739	169765060	ENSG00000270141.3|TERC|LSM11|LSM11	999	-	3.277676	3.109376	-1.0	-1.0
chr3	169764544	169764644	ENSG00000270141.3|TERC|LSM11|LSM11	906	-	2.5620236	1.0261004	-1.0	-1.0
chr3	169764739	169765047	ENSG00000277925.1|Telomerase-vert|LSM11|LSM11	999	-	3.2323713	2.925263	-1.0	-1.0
chr3	170160809	170161099	ENSG00000173889.15|PHC3|LSM11|LSM11	1000	-	7.574684	3.882416	-1.0	-1.0
chr3	172160380	172160535	ENSG00000075420.12|FNDC3B|LSM11|LSM11	903	+	6.450096	1.0151135	-1.0	-1.0
chr3	172178525	172178700	ENSG00000075420.12|FNDC3B|LSM11|LSM11	910	+	4.6233897	1.0456182	-1.0	-1.0
chr3	182827181	182827286	ENSG00000058063.15|ATP11B|LSM11|LSM11	904	+	6.271769	1.019059	-1.0	-1.0
chr3	183636048	183636178	ENSG00000114796.15|KLHL24|LSM11|LSM11	906	+	6.21476	1.0251273	-1.0	-1.0
chr3	184315553	184315658	ENSG00000114867.20|EIF4G1|LSM11|LSM11	906	+	6.1710906	1.0252132	-1.0	-1.0
chr3	186784837	186784987	ENSG00000156976.16|EIF4A2|LSM11|LSM11	912	+	2.7535336	1.0575355	-1.0	-1.0
chr3	187744189	187744369	ENSG00000113916.17|BCL6|LSM11|LSM11	924	-	4.0527163	1.1175385	-1.0	-1.0
chr3	187737661	187737786	ENSG00000113916.17|BCL6|LSM11|LSM11	906	-	6.2877145	1.0261004	-1.0	-1.0
chr3	194138312	194138462	ENSG00000114315.3|HES1|LSM11|LSM11	906	+	3.291315	1.0270733	-1.0	-1.0
chr3	195214786	195214893	ENSG00000206600.1|RNU6-25P|LSM11|LSM11	906	+	6.634698	1.0280025	-1.0	-1.0
chr3	195635975	195636095	ENSG00000282206.1|AC233280.19|LSM11|LSM11	906	+	6.4059725	1.0261004	-1.0	-1.0
chr3	195907353	195907453	ENSG00000061938.17|TNK2|LSM11|LSM11	901	-	6.170109	1.0053079	-1.0	-1.0
chr3	195909464	195909599	ENSG00000061938.17|TNK2|LSM11|LSM11	905	-	6.3257227	1.0215985	-1.0	-1.0
chr3	195895751	195895866	ENSG00000061938.17|TNK2|LSM11|LSM11	905	-	6.2239943	1.0203936	-1.0	-1.0
chr3	195895445	195895555	ENSG00000061938.17|TNK2|LSM11|LSM11	905	-	6.258221	1.0210221	-1.0	-1.0
chr3	196072592	196073667	ENSG00000072274.12|TFRC|LSM11|LSM11	1000	-	4.1264744	4.3976617	-1.0	-1.0
chr3	196072372	196072492	ENSG00000072274.12|TFRC|LSM11|LSM11	904	-	3.1411219	1.0177135	-1.0	-1.0
chr3	196934467	196934652	ENSG00000119231.10|SENP5|LSM11|LSM11	947	+	5.8717127	1.2770045	-1.0	-1.0
chr3	196935496	196935731	ENSG00000114503.10|NCBP2|LSM11|LSM11	944	-	3.4332423	1.2502792	-1.0	-1.0
chr4	720860	720965	ENSG00000185619.18|PCGF3|LSM11|LSM11	906	+	6.2627897	1.0261004	-1.0	-1.0
chr4	721930	722155	ENSG00000185619.18|PCGF3|LSM11|LSM11	945	+	6.2207546	1.2599487	-1.0	-1.0
chr4	721480	721590	ENSG00000185619.18|PCGF3|LSM11|LSM11	903	+	6.211637	1.0146868	-1.0	-1.0
chr4	720355	720500	ENSG00000185619.18|PCGF3|LSM11|LSM11	906	+	6.333485	1.025568	-1.0	-1.0
chr4	716800	716905	ENSG00000185619.18|PCGF3|LSM11|LSM11	906	+	6.1951137	1.0261004	-1.0	-1.0
chr4	721100	721265	ENSG00000185619.18|PCGF3|LSM11|LSM11	931	+	6.624746	1.1614895	-1.0	-1.0
chr4	719600	719770	ENSG00000185619.18|PCGF3|LSM11|LSM11	906	+	6.2971025	1.0261004	-1.0	-1.0
chr4	715385	715490	ENSG00000185619.18|PCGF3|LSM11|LSM11	901	+	4.2975287	1.0057863	-1.0	-1.0
chr4	781012	781132	ENSG00000249592.5|AC139887.2|LSM11|LSM11	905	-	3.1647758	1.0213816	-1.0	-1.0
chr4	769610	769710	ENSG00000249592.5|AC139887.2|LSM11|LSM11	906	-	4.359924	1.0261004	-1.0	-1.0
chr4	781472	781572	ENSG00000249592.5|AC139887.2|LSM11|LSM11	903	-	3.1593173	1.0146868	-1.0	-1.0
chr4	907136	907296	ENSG00000178950.16|GAK|LSM11|LSM11	906	-	6.2949347	1.0259284	-1.0	-1.0
chr4	905331	905501	ENSG00000178950.16|GAK|LSM11|LSM11	907	-	6.2796597	1.0300465	-1.0	-1.0
chr4	909821	909961	ENSG00000178950.16|GAK|LSM11|LSM11	904	-	5.2818522	1.0175862	-1.0	-1.0
chr4	905576	905801	ENSG00000178950.16|GAK|LSM11|LSM11	905	-	6.2160664	1.0242164	-1.0	-1.0
chr4	906571	906711	ENSG00000178950.16|GAK|LSM11|LSM11	906	-	6.23027	1.0258046	-1.0	-1.0
chr4	910646	910756	ENSG00000178950.16|GAK|LSM11|LSM11	905	-	3.4955144	1.0233142	-1.0	-1.0
chr4	910956	911126	ENSG00000178950.16|GAK|LSM11|LSM11	958	-	6.577641	1.374015	-1.0	-1.0
chr4	910031	910351	ENSG00000178950.16|GAK|LSM11|LSM11	906	-	6.4061947	1.025351	-1.0	-1.0
chr4	958951	959066	ENSG00000145214.13|DGKQ|LSM11|LSM11	906	-	6.183201	1.0261004	-1.0	-1.0
chr4	1243043	1243288	ENSG00000159692.15|CTBP1|LSM11|LSM11	905	-	3.7618356	1.0244257	-1.0	-1.0
chr4	1242633	1242843	ENSG00000159692.15|CTBP1|LSM11|LSM11	920	-	3.9369655	1.0953839	-1.0	-1.0
chr4	1231269	1231434	ENSG00000159692.15|CTBP1|LSM11|LSM11	906	-	6.2249103	1.0261004	-1.0	-1.0
chr4	1247018	1248363	ENSG00000159692.15|CTBP1|LSM11|LSM11	916	-	4.177883	1.0768579	-1.0	-1.0
chr4	1243328	1243668	ENSG00000159692.15|CTBP1|LSM11|LSM11	953	-	4.633337	1.3293115	-1.0	-1.0
chr4	1243708	1244298	ENSG00000159692.15|CTBP1|LSM11|LSM11	946	-	4.7595754	1.2677608	-1.0	-1.0
chr4	1244398	1244583	ENSG00000159692.15|CTBP1|LSM11|LSM11	904	-	4.2663884	1.019572	-1.0	-1.0
chr4	1245603	1246068	ENSG00000159692.15|CTBP1|LSM11|LSM11	938	-	5.069354	1.210578	-1.0	-1.0
chr4	1246508	1246693	ENSG00000159692.15|CTBP1|LSM11|LSM11	930	-	6.14619	1.1525252	-1.0	-1.0
chr4	1241764	1241879	ENSG00000159692.15|CTBP1|LSM11|LSM11	906	-	6.2084155	1.0261004	-1.0	-1.0
chr4	1242013	1242188	ENSG00000159692.15|CTBP1|LSM11|LSM11	907	-	4.7595277	1.0300137	-1.0	-1.0
chr4	1244628	1245128	ENSG00000159692.15|CTBP1|LSM11|LSM11	947	-	5.7043047	1.2790873	-1.0	-1.0
chr4	1242193	1242618	ENSG00000159692.15|CTBP1|LSM11|LSM11	925	-	5.4427676	1.1257468	-1.0	-1.0
chr4	1239687	1239787	ENSG00000159692.15|CTBP1|LSM11|LSM11	902	-	6.2516356	1.0077507	-1.0	-1.0
chr4	1246233	1246408	ENSG00000159692.15|CTBP1|LSM11|LSM11	908	-	4.0267377	1.0372802	-1.0	-1.0
chr4	1245233	1245518	ENSG00000159692.15|CTBP1|LSM11|LSM11	950	-	4.5646234	1.3041922	-1.0	-1.0
chr4	1246823	1246923	ENSG00000159692.15|CTBP1|LSM11|LSM11	904	-	2.9311347	1.0174996	-1.0	-1.0
chr4	1329253	1329353	ENSG00000090316.15|MAEA|LSM11|LSM11	901	+	6.127021	1.0031158	-1.0	-1.0
chr4	1716276	1716381	ENSG00000168936.10|TMEM129|LSM11|LSM11	902	-	6.2516356	1.0076802	-1.0	-1.0
chr4	1741679	1741779	ENSG00000013810.18|TACC3|LSM11|LSM11	906	+	6.2363515	1.0261004	-1.0	-1.0
chr4	1738117	1738272	ENSG00000013810.18|TACC3|LSM11|LSM11	912	+	3.3430989	1.0540468	-1.0	-1.0
chr4	1795168	1795328	ENSG00000068078.17|FGFR3|LSM11|LSM11	906	+	6.269719	1.0255089	-1.0	-1.0
chr4	1802938	1803073	ENSG00000068078.17|FGFR3|LSM11|LSM11	901	+	6.127021	1.0031158	-1.0	-1.0
chr4	1796013	1796153	ENSG00000068078.17|FGFR3|LSM11|LSM11	904	+	6.2424483	1.0155878	-1.0	-1.0
chr4	1794383	1794528	ENSG00000068078.17|FGFR3|LSM11|LSM11	906	+	6.3299375	1.0261004	-1.0	-1.0
chr4	1802260	1802395	ENSG00000068078.17|FGFR3|LSM11|LSM11	906	+	6.370119	1.024658	-1.0	-1.0
chr4	1797808	1797978	ENSG00000068078.17|FGFR3|LSM11|LSM11	906	+	6.3992167	1.0276083	-1.0	-1.0
chr4	1794663	1794813	ENSG00000068078.17|FGFR3|LSM11|LSM11	906	+	6.3020196	1.0259063	-1.0	-1.0
chr4	1796338	1796513	ENSG00000068078.17|FGFR3|LSM11|LSM11	906	+	6.3302307	1.0261004	-1.0	-1.0
chr4	1981062	1981272	ENSG00000109685.17|NSD2|LSM11|LSM11	912	+	4.4290147	1.0545758	-1.0	-1.0
chr4	2416795	2416975	ENSG00000159733.13|ZFYVE28|LSM11|LSM11	906	-	6.3907127	1.0279933	-1.0	-1.0
chr4	2401832	2401932	ENSG00000159733.13|ZFYVE28|LSM11|LSM11	903	-	6.211637	1.0146868	-1.0	-1.0
chr4	6673660	6673955	ENSG00000170846.16|AC093323.1|LSM11|LSM11	924	+	5.531741	1.1184249	-1.0	-1.0
chr4	16218935	16219130	ENSG00000169762.16|TAPT1|LSM11|LSM11	924	-	6.623595	1.1182393	-1.0	-1.0
chr4	31997411	31997536	ENSG00000251129.1|LINC02506|LSM11|LSM11	905	+	4.418661	1.0243881	-1.0	-1.0
chr4	38665416	38665516	ENSG00000109787.12|KLF3|LSM11|LSM11	906	+	6.21333	1.0261004	-1.0	-1.0
chr4	39297534	39297739	ENSG00000035928.15|RFC1|LSM11|LSM11	989	-	7.486879	1.9681578	-1.0	-1.0
chr4	39297604	39297711	ENSG00000206675.1|RNU6-32P|LSM11|LSM11	992	-	7.6988606	2.120662	-1.0	-1.0
chr4	39620910	39621180	ENSG00000163683.11|SMIM14|LSM11|LSM11	966	-	6.143174	1.4696053	-1.0	-1.0
chr4	52712681	52712747	ENSG00000264585.1|MIR4449|LSM11|LSM11	906	+	3.2855814	1.0261004	-1.0	-1.0
chr4	52713678	52713828	ENSG00000226950.6|DANCR|LSM11|LSM11	905	+	5.860791	1.0222958	-1.0	-1.0
chr4	52712682	52712780	ENSG00000226950.6|DANCR|LSM11|LSM11	906	+	3.2855814	1.0261004	-1.0	-1.0
chr4	70902945	70903165	ENSG00000173542.8|MOB1B|LSM11|LSM11	909	+	4.119123	1.0386906	-1.0	-1.0
chr4	76532221	76532327	ENSG00000207307.1|RNU6-145P|LSM11|LSM11	996	-	5.9085474	2.351949	-1.0	-1.0
chr4	77157245	77157390	ENSG00000138764.14|CCNG2|LSM11|LSM11	908	+	4.3248134	1.0339016	-1.0	-1.0
chr4	78831955	78832075	ENSG00000138756.17|BMP2K|LSM11|LSM11	906	+	6.3192306	1.0260763	-1.0	-1.0
chr4	78890649	78890804	ENSG00000138756.17|BMP2K|LSM11|LSM11	945	+	6.182673	1.2625885	-1.0	-1.0
chr4	79259074	79259254	ENSG00000249307.5|LINC01088|LSM11|LSM11	906	+	6.3960004	1.0263653	-1.0	-1.0
chr4	82373800	82373905	ENSG00000138668.18|HNRNPD|LSM11|LSM11	906	-	2.8287148	1.0252132	-1.0	-1.0
chr4	82895776	82896006	ENSG00000138674.16|SEC31A|LSM11|LSM11	997	-	3.1122193	2.5591462	-1.0	-1.0
chr4	82898107	82898292	ENSG00000138674.16|SEC31A|LSM11|LSM11	903	-	2.1136806	1.0141621	-1.0	-1.0
chr4	82895779	82896004	ENSG00000251022.6|THAP9-AS1|LSM11|LSM11	998	-	3.1045308	2.6158276	-1.0	-1.0
chr4	82898112	82898292	ENSG00000251022.6|THAP9-AS1|LSM11|LSM11	904	-	2.1382377	1.0162817	-1.0	-1.0
chr4	86974608	86974813	ENSG00000172493.20|AFF1|LSM11|LSM11	966	+	6.0348587	1.4746835	-1.0	-1.0
chr4	94565166	94565361	ENSG00000163110.14|PDLIM5|LSM11|LSM11	919	+	6.588525	1.0897983	-1.0	-1.0
chr4	118279623	118279763	ENSG00000269893.6|SNHG8|LSM11|LSM11	904	+	3.994153	1.0188715	-1.0	-1.0
chr4	141332398	141332613	ENSG00000248810.1|LINC02432|LSM11|LSM11	999	-	6.674856	3.0839858	-1.0	-1.0
chr4	163113160	163113315	ENSG00000145414.8|NAF1|LSM11|LSM11	910	-	6.557475	1.0467241	-1.0	-1.0
chr4	169720456	169720656	ENSG00000109572.13|CLCN3|LSM11|LSM11	978	+	3.8828883	1.6624072	-1.0	-1.0
chr4	173334043	173334143	ENSG00000164104.11|HMGB2|LSM11|LSM11	905	-	3.5238936	1.0242635	-1.0	-1.0
chr4	173333677	173333907	ENSG00000164104.11|HMGB2|LSM11|LSM11	921	-	4.959748	1.1005205	-1.0	-1.0
chr4	183169267	183169552	ENSG00000151718.15|WWC2|LSM11|LSM11	997	+	6.880724	2.5535915	-1.0	-1.0
chr5	307865	307975	ENSG00000249915.7|PDCD6|LSM11|LSM11	906	+	6.297784	1.0261004	-1.0	-1.0
chr5	307380	307560	ENSG00000249915.7|PDCD6|LSM11|LSM11	906	+	6.3704677	1.0246638	-1.0	-1.0
chr5	307861	307981	ENSG00000063438.16|AHRR|LSM11|LSM11	905	+	6.273898	1.0215034	-1.0	-1.0
chr5	307386	307561	ENSG00000063438.16|AHRR|LSM11|LSM11	906	+	6.3791156	1.0261004	-1.0	-1.0
chr5	619347	619532	ENSG00000112877.7|CEP72|LSM11|LSM11	904	+	5.860611	1.0191197	-1.0	-1.0
chr5	1318173	1318273	ENSG00000049656.13|CLPTM1L|LSM11|LSM11	905	-	6.6356936	1.0240484	-1.0	-1.0
chr5	1815850	1815980	ENSG00000145494.11|NDUFS6|LSM11|LSM11	923	+	3.473949	1.111866	-1.0	-1.0
chr5	10261624	10261839	ENSG00000150753.11|CCT5|LSM11|LSM11	974	+	3.4154904	1.5890741	-1.0	-1.0
chr5	10376121	10376651	ENSG00000145495.15|MARCH6|LSM11|LSM11	940	+	6.154565	1.2197315	-1.0	-1.0
chr5	10728951	10729056	ENSG00000112977.15|DAP|LSM11|LSM11	906	-	6.2611313	1.0261004	-1.0	-1.0
chr5	12717689	12717954	ENSG00000248131.5|LINC01194|LSM11|LSM11	958	+	5.671785	1.3793161	-1.0	-1.0
chr5	18746052	18746173	ENSG00000248693.1|LINC02100|LSM11|LSM11	964	-	6.9814653	1.4449692	-1.0	-1.0
chr5	18733274	18733459	ENSG00000248693.1|LINC02100|LSM11|LSM11	930	-	6.2297616	1.1530762	-1.0	-1.0
chr5	32595952	32596052	ENSG00000113387.11|SUB1|LSM11|LSM11	906	+	3.6934962	1.0261004	-1.0	-1.0
chr5	34064508	34064618	ENSG00000273294.1|C1QTNF3-AMACR|LSM11|LSM11	906	-	6.2947145	1.0261004	-1.0	-1.0
chr5	39029181	39029291	ENSG00000164327.12|RICTOR|LSM11|LSM11	901	-	6.2336664	1.0062647	-1.0	-1.0
chr5	41453174	41453369	ENSG00000182836.9|PLCXD3|LSM11|LSM11	975	-	7.112314	1.5999117	-1.0	-1.0
chr5	43071097	43071402	ENSG00000172262.11|ZNF131|LSM11|LSM11	934	+	5.0737243	1.1832478	-1.0	-1.0
chr5	54221258	54221413	ENSG00000185305.10|ARL15|LSM11|LSM11	905	-	6.2176924	1.0243096	-1.0	-1.0
chr5	54378598	54378843	ENSG00000249069.7|LINC01033|LSM11|LSM11	972	+	5.1021175	1.5515316	-1.0	-1.0
chr5	62366303	62366403	ENSG00000068796.16|KIF2A|LSM11|LSM11	902	+	6.2336664	1.0073761	-1.0	-1.0
chr5	72162313	72162493	ENSG00000131711.14|MAP1B|LSM11|LSM11	903	+	6.4848495	1.0131037	-1.0	-1.0
chr5	80471969	80472154	ENSG00000039319.16|ZFYVE16|LSM11|LSM11	903	+	6.5088634	1.0131351	-1.0	-1.0
chr5	83134543	83134728	ENSG00000152422.15|XRCC4|LSM11|LSM11	904	+	6.5342116	1.0158491	-1.0	-1.0
chr5	88239573	88239693	ENSG00000164180.13|TMEM161B|LSM11|LSM11	903	-	6.25244	1.0126932	-1.0	-1.0
chr5	95733331	95733686	ENSG00000164292.12|RHOBTB3|LSM11|LSM11	999	+	4.8132086	2.9407268	-1.0	-1.0
chr5	105392760	105392925	ENSG00000251574.6|AC099520.1|LSM11|LSM11	943	-	4.4679337	1.2473874	-1.0	-1.0
chr5	123514550	123514725	ENSG00000151292.17|CSNK1G3|LSM11|LSM11	937	+	5.73222	1.2003173	-1.0	-1.0
chr5	126777982	126778197	ENSG00000113368.11|LMNB1|LSM11|LSM11	954	+	5.265499	1.3332297	-1.0	-1.0
chr5	131487058	131487218	ENSG00000158987.20|RAPGEF6|LSM11|LSM11	906	-	6.285192	1.0250357	-1.0	-1.0
chr5	131487058	131487218	ENSG00000273217.1|AC008695.1|LSM11|LSM11	906	-	6.285192	1.0250357	-1.0	-1.0
chr5	132758455	132758555	ENSG00000164402.13|SEPT8|LSM11|LSM11	902	-	3.0215192	1.008513	-1.0	-1.0
chr5	132954420	132954635	ENSG00000072364.12|AFF4|LSM11|LSM11	972	-	4.9386697	1.5587072	-1.0	-1.0
chr5	134927041	134927141	ENSG00000132570.14|PCBD2|LSM11|LSM11	905	+	3.1493618	1.0200211	-1.0	-1.0
chr5	134925316	134925441	ENSG00000132570.14|PCBD2|LSM11|LSM11	906	+	4.7866955	1.0257455	-1.0	-1.0
chr5	135379676	135379881	ENSG00000113648.16|H2AFY|LSM11|LSM11	942	-	5.1158485	1.2344995	-1.0	-1.0
chr5	137648742	137648937	ENSG00000146021.14|KLHL3|LSM11|LSM11	990	-	7.7347116	1.9984605	-1.0	-1.0
chr5	138160638	138160803	ENSG00000112983.17|BRD8|LSM11|LSM11	906	-	6.233232	1.0248487	-1.0	-1.0
chr5	138347141	138347241	ENSG00000120709.10|FAM53C|LSM11|LSM11	906	+	6.1771255	1.0261004	-1.0	-1.0
chr5	138573850	138573990	ENSG00000113013.12|HSPA9|LSM11|LSM11	919	-	3.3201423	1.0895646	-1.0	-1.0
chr5	139284791	139284891	ENSG00000280987.4|MATR3|LSM11|LSM11	903	+	6.211637	1.0146868	-1.0	-1.0
chr5	139283103	139283238	ENSG00000280987.4|MATR3|LSM11|LSM11	903	+	3.5463648	1.0149935	-1.0	-1.0
chr5	139294110	139294220	ENSG00000280987.4|MATR3|LSM11|LSM11	906	+	3.2298317	1.0255089	-1.0	-1.0
chr5	139283103	139283238	ENSG00000281398.2|SNHG4|LSM11|LSM11	904	+	3.5463648	1.0157287	-1.0	-1.0
chr5	139294110	139294220	ENSG00000015479.18|MATR3|LSM11|LSM11	906	+	3.2298317	1.0255089	-1.0	-1.0
chr5	139619011	139619166	ENSG00000131508.15|UBE2D2|LSM11|LSM11	910	+	3.4746454	1.0457386	-1.0	-1.0
chr5	139650204	139650314	ENSG00000171604.11|CXXC5|LSM11|LSM11	906	+	6.191174	1.0260603	-1.0	-1.0
chr5	139650429	139650529	ENSG00000171604.11|CXXC5|LSM11|LSM11	906	+	6.1951137	1.0261004	-1.0	-1.0
chr5	139649634	139649754	ENSG00000171604.11|CXXC5|LSM11|LSM11	905	+	6.2908826	1.0234628	-1.0	-1.0
chr5	140676652	140676752	ENSG00000170445.12|HARS|LSM11|LSM11	905	-	6.1648564	1.024326	-1.0	-1.0
chr5	146289169	146289304	ENSG00000275740.1|AC091959.3|LSM11|LSM11	912	+	4.403675	1.0557942	-1.0	-1.0
chr5	149731200	149731300	ENSG00000155846.16|PPARGC1B|LSM11|LSM11	903	+	6.1398373	1.0146868	-1.0	-1.0
chr5	154756802	154757173	ENSG00000155506.16|LARP1|LSM11|LSM11	931	+	5.3995166	1.1639202	-1.0	-1.0
chr5	154757620	154757725	ENSG00000155506.16|LARP1|LSM11|LSM11	906	+	6.3050876	1.0252132	-1.0	-1.0
chr5	154756193	154756328	ENSG00000155506.16|LARP1|LSM11|LSM11	943	+	5.8916254	1.2467993	-1.0	-1.0
chr5	154757290	154757390	ENSG00000155506.16|LARP1|LSM11|LSM11	905	+	3.5238936	1.024326	-1.0	-1.0
chr5	154757173	154757290	ENSG00000155506.16|LARP1|LSM11|LSM11	906	+	6.453305	1.0261004	-1.0	-1.0
chr5	154755694	154755944	ENSG00000155506.16|LARP1|LSM11|LSM11	907	+	3.182975	1.0309407	-1.0	-1.0
chr5	163439390	163439500	ENSG00000113328.18|CCNG1|LSM11|LSM11	905	+	3.155525	1.0242476	-1.0	-1.0
chr5	171388551	171388711	ENSG00000181163.13|NPM1|LSM11|LSM11	915	+	6.5854554	1.0681108	-1.0	-1.0
chr5	177332624	177332799	ENSG00000169223.14|LMAN2|LSM11|LSM11	931	-	4.3521667	1.1599077	-1.0	-1.0
chr5	177689356	177689461	ENSG00000249849.1|AC138819.1|LSM11|LSM11	906	+	6.254463	1.0261004	-1.0	-1.0
chr5	178204746	178204856	ENSG00000197451.11|HNRNPAB|LSM11|LSM11	901	+	6.45643	1.0062647	-1.0	-1.0
chr5	178205046	178205151	ENSG00000197451.11|HNRNPAB|LSM11|LSM11	904	+	6.374761	1.0161825	-1.0	-1.0
chr5	179615492	179615597	ENSG00000169045.17|HNRNPH1|LSM11|LSM11	903	-	2.321706	1.013607	-1.0	-1.0
chr5	179614362	179614557	ENSG00000169045.17|HNRNPH1|LSM11|LSM11	962	-	2.2173438	1.4188166	-1.0	-1.0
chr5	179614682	179614877	ENSG00000169045.17|HNRNPH1|LSM11|LSM11	907	-	1.580926	1.03342	-1.0	-1.0
chr5	179836710	179836855	ENSG00000161011.19|SQSTM1|LSM11|LSM11	905	+	2.6631694	1.0227807	-1.0	-1.0
chr5	179822609	179822709	ENSG00000161011.19|SQSTM1|LSM11|LSM11	906	+	3.5831325	1.0261004	-1.0	-1.0
chr5	179821610	179821707	ENSG00000161011.19|SQSTM1|LSM11|LSM11	905	+	2.780613	1.0202837	-1.0	-1.0
chr5	179821767	179822057	ENSG00000161011.19|SQSTM1|LSM11|LSM11	947	+	4.264639	1.2753485	-1.0	-1.0
chr5	179837475	179837575	ENSG00000161010.14|MRNIP|LSM11|LSM11	905	-	6.2640724	1.024326	-1.0	-1.0
chr5	181060716	181060821	ENSG00000165810.16|BTNL9|LSM11|LSM11	906	+	6.311013	1.0259801	-1.0	-1.0
chr5	181251779	181251929	ENSG00000233937.6|AC008443.1|LSM11|LSM11	906	+	2.9358168	1.0276777	-1.0	-1.0
chr6	3150275	3150470	ENSG00000137274.12|BPHL|LSM11|LSM11	914	+	6.526335	1.0645859	-1.0	-1.0
chr6	4810482	4810667	ENSG00000153046.17|CDYL|LSM11|LSM11	953	+	4.595274	1.325482	-1.0	-1.0
chr6	4862408	4862618	ENSG00000153046.17|CDYL|LSM11|LSM11	989	+	5.5474224	1.9552454	-1.0	-1.0
chr6	4776952	4777087	ENSG00000153046.17|CDYL|LSM11|LSM11	906	+	6.287752	1.0260854	-1.0	-1.0
chr6	7107798	7107948	ENSG00000124782.19|RREB1|LSM11|LSM11	905	+	3.4775295	1.0240645	-1.0	-1.0
chr6	7108499	7108609	ENSG00000124782.19|RREB1|LSM11|LSM11	906	+	6.382527	1.0261004	-1.0	-1.0
chr6	7109347	7109467	ENSG00000124782.19|RREB1|LSM11|LSM11	906	+	3.528459	1.0283496	-1.0	-1.0
chr6	7109137	7109277	ENSG00000124782.19|RREB1|LSM11|LSM11	905	+	3.1752067	1.0202887	-1.0	-1.0
chr6	10887503	10887698	ENSG00000272162.1|AL024498.2|LSM11|LSM11	1000	+	3.3787715	5.058251	-1.0	-1.0
chr6	10887505	10887700	ENSG00000153157.12|SYCP2L|LSM11|LSM11	1000	+	3.3781176	5.0549526	-1.0	-1.0
chr6	13680002	13680237	ENSG00000010017.12|RANBP9|LSM11|LSM11	1000	-	5.076892	3.6502233	-1.0	-1.0
chr6	15477433	15477618	ENSG00000008083.13|JARID2|LSM11|LSM11	906	+	3.9793296	1.0279969	-1.0	-1.0
chr6	16265241	16268376	ENSG00000137198.9|GMPR|LSM11|LSM11	1000	+	6.861455	8.666297	-1.0	-1.0
chr6	16254770	16254875	ENSG00000137198.9|GMPR|LSM11|LSM11	906	+	6.2607117	1.0261004	-1.0	-1.0
chr6	16264906	16265036	ENSG00000137198.9|GMPR|LSM11|LSM11	906	+	6.4199476	1.0261004	-1.0	-1.0
chr6	17975439	17975579	ENSG00000137177.19|KIF13A|LSM11|LSM11	930	-	5.580082	1.1531707	-1.0	-1.0
chr6	20403035	20403135	ENSG00000112242.14|E2F3|LSM11|LSM11	905	+	6.2363515	1.024326	-1.0	-1.0
chr6	20670992	20671177	ENSG00000145996.11|CDKAL1|LSM11|LSM11	906	+	6.3925366	1.0264714	-1.0	-1.0
chr6	24720689	24720799	ENSG00000112308.12|C6orf62|LSM11|LSM11	904	-	6.2932615	1.0191758	-1.0	-1.0
chr6	26026814	26027019	ENSG00000278705.1|HIST1H4B|LSM11|LSM11	1000	-	5.0818777	4.0510163	-1.0	-1.0
chr6	26123355	26123600	ENSG00000180596.7|HIST1H2BC|LSM11|LSM11	1000	-	4.9330297	8.117917	-1.0	-1.0
chr6	26122970	26123350	ENSG00000180596.7|HIST1H2BC|LSM11|LSM11	981	-	5.0530977	1.727177	-1.0	-1.0
chr6	26157008	26157107	ENSG00000168298.6|HIST1H1E|LSM11|LSM11	900	+	2.2046924	1.0010161	-1.0	-1.0
chr6	26158545	26158641	ENSG00000158373.8|HIST1H2BD|LSM11|LSM11	904	+	2.5552902	1.0170472	-1.0	-1.0
chr6	26196719	26196819	ENSG00000282988.1|HIST1H3D|LSM11|LSM11	906	-	3.118355	1.0261004	-1.0	-1.0
chr6	26199178	26199288	ENSG00000282988.1|HIST1H3D|LSM11|LSM11	912	-	2.5796628	1.0577624	-1.0	-1.0
chr6	26198679	26198858	ENSG00000282988.1|HIST1H3D|LSM11|LSM11	974	-	3.9797153	1.5839188	-1.0	-1.0
chr6	26199909	26200154	ENSG00000277224.2|HIST1H2BF|LSM11|LSM11	935	+	2.599426	1.18807	-1.0	-1.0
chr6	26204971	26205131	ENSG00000276966.2|HIST1H4E|LSM11|LSM11	956	+	4.021168	1.3565861	-1.0	-1.0
chr6	26215458	26215558	ENSG00000273802.2|HIST1H2BG|LSM11|LSM11	906	-	4.4125285	1.0261004	-1.0	-1.0
chr6	26216588	26216692	ENSG00000273802.2|HIST1H2BG|LSM11|LSM11	905	-	2.3008728	1.0238528	-1.0	-1.0
chr6	26215848	26216343	ENSG00000273802.2|HIST1H2BG|LSM11|LSM11	995	-	4.157922	2.3449106	-1.0	-1.0
chr6	27132187	27132366	ENSG00000124635.8|HIST1H2BJ|LSM11|LSM11	1000	-	3.9228413	3.9882514	-1.0	-1.0
chr6	27133436	27133636	ENSG00000196787.3|HIST1H2AG|LSM11|LSM11	969	+	3.1462057	1.5139354	-1.0	-1.0
chr6	27807443	27807568	ENSG00000185130.5|HIST1H2BL|LSM11|LSM11	910	-	3.3451574	1.0473926	-1.0	-1.0
chr6	27808573	27808701	ENSG00000196747.4|HIST1H2AI|LSM11|LSM11	971	+	3.7108393	1.5363944	-1.0	-1.0
chr6	27839064	27839209	ENSG00000233822.4|HIST1H2BN|LSM11|LSM11	934	+	3.8446808	1.1781015	-1.0	-1.0
chr6	27892595	27892750	ENSG00000197153.4|HIST1H3J|LSM11|LSM11	973	-	4.8636827	1.5659845	-1.0	-1.0
chr6	30815237	30815562	ENSG00000214894.6|LINC00243|LSM11|LSM11	992	-	7.336682	2.0964246	-1.0	-1.0
chr6	30913289	30913387	ENSG00000213780.10|GTF2H4|LSM11|LSM11	903	+	6.1398373	1.0146868	-1.0	-1.0
chr6	31021836	31021991	ENSG00000261272.1|MUC22|LSM11|LSM11	906	+	6.331203	1.0257846	-1.0	-1.0
chr6	31142493	31142603	ENSG00000204536.13|CCHCR1|LSM11|LSM11	906	-	6.345114	1.0261004	-1.0	-1.0
chr6	31530318	31530508	ENSG00000198563.13|DDX39B|LSM11|LSM11	938	-	2.711429	1.2074699	-1.0	-1.0
chr6	31536300	31536400	ENSG00000198563.13|DDX39B|LSM11|LSM11	903	-	2.1670847	1.0146868	-1.0	-1.0
chr6	31530323	31530450	ENSG00000254870.5|ATP6V1G2-DDX39B|LSM11|LSM11	934	-	2.7678318	1.1818085	-1.0	-1.0
chr6	31536300	31536400	ENSG00000254870.5|ATP6V1G2-DDX39B|LSM11|LSM11	903	-	2.1670847	1.0146868	-1.0	-1.0
chr6	31637373	31637473	ENSG00000204469.12|PRRC2A|LSM11|LSM11	906	+	6.2944655	1.0261004	-1.0	-1.0
chr6	31673393	31673546	ENSG00000263020.6|AL662899.3|LSM11|LSM11	916	+	3.63517	1.0758697	-1.0	-1.0
chr6	31672038	31672353	ENSG00000263020.6|AL662899.3|LSM11|LSM11	916	+	3.9759202	1.0747813	-1.0	-1.0
chr6	31673393	31673573	ENSG00000240053.8|LY6G5B|LSM11|LSM11	913	+	4.0800767	1.0588315	-1.0	-1.0
chr6	31672038	31672353	ENSG00000240053.8|LY6G5B|LSM11|LSM11	915	+	3.9902875	1.0681671	-1.0	-1.0
chr6	31764680	31764790	ENSG00000255152.8|MSH5-SAPCD1|LSM11|LSM11	909	+	3.7179244	1.0393487	-1.0	-1.0
chr6	31764680	31764790	ENSG00000228727.8|SAPCD1|LSM11|LSM11	909	+	3.7179244	1.0395979	-1.0	-1.0
chr6	31835262	31835326	ENSG00000201823.1|SNORD48|LSM11|LSM11	906	+	2.21524	1.0261004	-1.0	-1.0
chr6	31835287	31835387	ENSG00000204387.12|C6orf48|LSM11|LSM11	902	+	2.5817845	1.0087044	-1.0	-1.0
chr6	31969307	31969497	ENSG00000204351.11|SKIV2L|LSM11|LSM11	906	+	2.9907932	1.0256728	-1.0	-1.0
chr6	31969512	31969612	ENSG00000204351.11|SKIV2L|LSM11|LSM11	903	+	4.248107	1.0146868	-1.0	-1.0
chr6	32115558	32115688	ENSG00000213676.10|ATF6B|LSM11|LSM11	911	-	4.2251215	1.0503495	-1.0	-1.0
chr6	32980776	32980961	ENSG00000204256.12|BRD2|LSM11|LSM11	909	+	3.0856252	1.0395982	-1.0	-1.0
chr6	32979731	32979831	ENSG00000204256.12|BRD2|LSM11|LSM11	905	+	6.1827364	1.024326	-1.0	-1.0
chr6	32980621	32980771	ENSG00000204256.12|BRD2|LSM11|LSM11	904	+	3.1009634	1.0183073	-1.0	-1.0
chr6	33204295	33204430	ENSG00000112473.17|SLC39A7|LSM11|LSM11	905	+	2.164846	1.0213974	-1.0	-1.0
chr6	33204000	33204165	ENSG00000112473.17|SLC39A7|LSM11|LSM11	914	+	3.043939	1.0644935	-1.0	-1.0
chr6	33292083	33292213	ENSG00000237441.9|RGL2|LSM11|LSM11	906	-	6.318561	1.0260832	-1.0	-1.0
chr6	33409745	33409900	ENSG00000237649.7|KIFC1|LSM11|LSM11	935	+	4.995666	1.1845381	-1.0	-1.0
chr6	33416104	33416259	ENSG00000112511.17|PHF1|LSM11|LSM11	921	+	4.0300226	1.1002222	-1.0	-1.0
chr6	33415874	33416054	ENSG00000112511.17|PHF1|LSM11|LSM11	920	+	3.872081	1.0986807	-1.0	-1.0
chr6	34236967	34237207	ENSG00000137309.19|HMGA1|LSM11|LSM11	976	+	3.8000808	1.6196383	-1.0	-1.0
chr6	34373672	34373922	ENSG00000272325.1|NUDT3|LSM11|LSM11	989	-	6.7236485	1.9754766	-1.0	-1.0
chr6	34416242	34416357	ENSG00000270800.2|RPS10-NUDT3|LSM11|LSM11	906	-	6.2949295	1.0250728	-1.0	-1.0
chr6	34373672	34373922	ENSG00000270800.2|RPS10-NUDT3|LSM11|LSM11	989	-	6.7236485	1.9708251	-1.0	-1.0
chr6	35468672	35468777	ENSG00000198755.10|RPL10A|LSM11|LSM11	906	+	6.209544	1.0252132	-1.0	-1.0
chr6	36509047	36509212	ENSG00000112079.8|STK38|LSM11|LSM11	926	-	4.798372	1.1305248	-1.0	-1.0
chr6	37962734	37962924	ENSG00000156639.11|ZFAND3|LSM11|LSM11	955	+	6.8669343	1.3501794	-1.0	-1.0
chr6	43782733	43782838	ENSG00000112715.21|VEGFA|LSM11|LSM11	906	+	3.1125743	1.025153	-1.0	-1.0
chr6	43785053	43785233	ENSG00000112715.21|VEGFA|LSM11|LSM11	939	+	1.9251853	1.2127993	-1.0	-1.0
chr6	43774466	43774591	ENSG00000112715.21|VEGFA|LSM11|LSM11	942	+	5.09405	1.2377839	-1.0	-1.0
chr6	43777631	43777806	ENSG00000112715.21|VEGFA|LSM11|LSM11	905	+	2.1592	1.0210724	-1.0	-1.0
chr6	43786298	43786398	ENSG00000112715.21|VEGFA|LSM11|LSM11	901	+	2.227162	1.0062647	-1.0	-1.0
chr6	43778086	43778296	ENSG00000112715.21|VEGFA|LSM11|LSM11	990	+	2.6338236	1.9854883	-1.0	-1.0
chr6	47577103	47577318	ENSG00000198087.7|CD2AP|LSM11|LSM11	971	+	5.5859404	1.5321659	-1.0	-1.0
chr6	73520352	73520462	ENSG00000156508.17|EEF1A1|LSM11|LSM11	904	-	3.669864	1.0162055	-1.0	-1.0
chr6	73519212	73519327	ENSG00000156508.17|EEF1A1|LSM11|LSM11	905	-	3.5907128	1.0221007	-1.0	-1.0
chr6	73520717	73520892	ENSG00000156508.17|EEF1A1|LSM11|LSM11	948	-	4.49604	1.2806108	-1.0	-1.0
chr6	73520472	73520622	ENSG00000156508.17|EEF1A1|LSM11|LSM11	906	-	3.3179688	1.0278765	-1.0	-1.0
chr6	85642631	85642756	ENSG00000135316.17|SYNCRIP|LSM11|LSM11	903	-	6.3681464	1.0152686	-1.0	-1.0
chr6	85642176	85642371	ENSG00000135316.17|SYNCRIP|LSM11|LSM11	916	-	6.504189	1.0740395	-1.0	-1.0
chr6	85642416	85642536	ENSG00000135316.17|SYNCRIP|LSM11|LSM11	904	-	4.340402	1.0188832	-1.0	-1.0
chr6	88311548	88311653	ENSG00000234426.1|AL139042.1|LSM11|LSM11	905	-	6.189986	1.0203936	-1.0	-1.0
chr6	88311803	88312588	ENSG00000234426.1|AL139042.1|LSM11|LSM11	951	-	6.696562	1.3106759	-1.0	-1.0
chr6	111556156	111556261	ENSG00000231889.7|TRAF3IP2-AS1|LSM11|LSM11	903	+	6.5271873	1.0152953	-1.0	-1.0
chr6	118861305	118861570	ENSG00000111877.17|MCM9|LSM11|LSM11	950	-	6.73005	1.2986434	-1.0	-1.0
chr6	124979673	124979788	ENSG00000146373.16|RNF217|LSM11|LSM11	905	+	3.634663	1.0240916	-1.0	-1.0
chr6	143164685	143164943	ENSG00000146416.17|AIG1|LSM11|LSM11	976	+	4.483455	1.6136584	-1.0	-1.0
chr6	143193197	143193347	ENSG00000146416.17|AIG1|LSM11|LSM11	952	+	5.68528	1.315918	-1.0	-1.0
chr6	149348545	149348700	ENSG00000055208.18|TAB2|LSM11|LSM11	909	+	4.6433964	1.0411453	-1.0	-1.0
chr6	149516822	149517122	ENSG00000131013.3|PPIL4|LSM11|LSM11	995	-	6.782165	2.3458793	-1.0	-1.0
chr6	149516955	149517017	ENSG00000252244.1|RNU7-3P|LSM11|LSM11	982	+	7.5626984	1.7336334	-1.0	-1.0
chr6	154748813	154749008	ENSG00000213079.9|SCAF8|LSM11|LSM11	968	+	5.631441	1.4927051	-1.0	-1.0
chr6	156976601	156976776	ENSG00000049618.22|ARID1B|LSM11|LSM11	920	+	5.091136	1.0947739	-1.0	-1.0
chr6	156976603	156976773	ENSG00000218596.2|AL162578.1|LSM11|LSM11	918	+	5.1478586	1.0870216	-1.0	-1.0
chr6	157432591	157432731	ENSG00000175048.16|ZDHHC14|LSM11|LSM11	906	+	6.225291	1.0260627	-1.0	-1.0
chr6	157906942	157907172	ENSG00000130340.15|SNX9|LSM11|LSM11	977	+	4.2894278	1.6354189	-1.0	-1.0
chr6	159681896	159681996	ENSG00000112096.16|SOD2|LSM11|LSM11	905	-	4.2527146	1.024326	-1.0	-1.0
chr6	166998153	166998263	ENSG00000227598.1|Z94721.1|LSM11|LSM11	906	-	6.3989153	1.0261004	-1.0	-1.0
chr6	170582093	170582193	ENSG00000071994.10|PDCD2|LSM11|LSM11	900	-	3.2717547	1.0020639	-1.0	-1.0
chr6	170582778	170582878	ENSG00000071994.10|PDCD2|LSM11|LSM11	901	-	6.170109	1.0053079	-1.0	-1.0
chr6	170582983	170583083	ENSG00000071994.10|PDCD2|LSM11|LSM11	906	-	6.2716875	1.0261004	-1.0	-1.0
chr7	874419	874664	ENSG00000164828.17|SUN1|LSM11|LSM11	926	+	5.0185623	1.1332557	-1.0	-1.0
chr7	893898	893971	ENSG00000164828.17|SUN1|LSM11|LSM11	907	+	6.503907	1.0321825	-1.0	-1.0
chr7	888104	888219	ENSG00000164828.17|SUN1|LSM11|LSM11	906	+	6.2662225	1.0261004	-1.0	-1.0
chr7	890932	891066	ENSG00000164828.17|SUN1|LSM11|LSM11	907	+	3.7548454	1.0322487	-1.0	-1.0
chr7	888899	889089	ENSG00000164828.17|SUN1|LSM11|LSM11	940	+	5.9034367	1.220143	-1.0	-1.0
chr7	882375	882480	ENSG00000164828.17|SUN1|LSM11|LSM11	906	+	6.2011986	1.0261004	-1.0	-1.0
chr7	894951	895056	ENSG00000164828.17|SUN1|LSM11|LSM11	906	+	6.311013	1.0259801	-1.0	-1.0
chr7	895658	895813	ENSG00000164828.17|SUN1|LSM11|LSM11	925	+	5.4106402	1.1238341	-1.0	-1.0
chr7	885910	886040	ENSG00000164828.17|SUN1|LSM11|LSM11	904	+	4.3164306	1.017172	-1.0	-1.0
chr7	891336	891436	ENSG00000164828.17|SUN1|LSM11|LSM11	906	+	6.207283	1.0261004	-1.0	-1.0
chr7	891826	891931	ENSG00000164828.17|SUN1|LSM11|LSM11	906	+	6.40141	1.0261004	-1.0	-1.0
chr7	895186	895291	ENSG00000164828.17|SUN1|LSM11|LSM11	906	+	6.3646483	1.0260403	-1.0	-1.0
chr7	896193	896298	ENSG00000164828.17|SUN1|LSM11|LSM11	906	+	6.428721	1.0261004	-1.0	-1.0
chr7	891161	891261	ENSG00000164828.17|SUN1|LSM11|LSM11	906	+	6.4492507	1.0261004	-1.0	-1.0
chr7	894131	894236	ENSG00000164828.17|SUN1|LSM11|LSM11	904	+	6.20323	1.0157042	-1.0	-1.0
chr7	893815	893898	ENSG00000164828.17|SUN1|LSM11|LSM11	905	+	3.5338237	1.0215154	-1.0	-1.0
chr7	895448	895548	ENSG00000164828.17|SUN1|LSM11|LSM11	903	+	4.218009	1.011393	-1.0	-1.0
chr7	887554	887679	ENSG00000164828.17|SUN1|LSM11|LSM11	906	+	6.2673497	1.0261004	-1.0	-1.0
chr7	896058	896168	ENSG00000164828.17|SUN1|LSM11|LSM11	904	+	6.2291155	1.0178999	-1.0	-1.0
chr7	894316	894436	ENSG00000164828.17|SUN1|LSM11|LSM11	903	+	6.211637	1.0124054	-1.0	-1.0
chr7	882930	883080	ENSG00000164828.17|SUN1|LSM11|LSM11	905	+	3.6632495	1.0229669	-1.0	-1.0
chr7	893293	893739	ENSG00000164828.17|SUN1|LSM11|LSM11	964	+	6.896369	1.4455878	-1.0	-1.0
chr7	895186	895296	ENSG00000239857.6|GET4|LSM11|LSM11	906	+	6.293912	1.0247147	-1.0	-1.0
chr7	893784	893971	ENSG00000239857.6|GET4|LSM11|LSM11	937	+	5.046056	1.1981962	-1.0	-1.0
chr7	893299	893734	ENSG00000239857.6|GET4|LSM11|LSM11	964	+	6.8979673	1.445138	-1.0	-1.0
chr7	894131	894231	ENSG00000239857.6|GET4|LSM11|LSM11	906	+	6.2363515	1.0261004	-1.0	-1.0
chr7	888104	888219	ENSG00000239857.6|GET4|LSM11|LSM11	906	+	6.2662225	1.0261004	-1.0	-1.0
chr7	888899	889089	ENSG00000239857.6|GET4|LSM11|LSM11	938	+	5.9034367	1.2050067	-1.0	-1.0
chr7	882932	883082	ENSG00000239857.6|GET4|LSM11|LSM11	905	+	3.432544	1.0215349	-1.0	-1.0
chr7	894951	895056	ENSG00000239857.6|GET4|LSM11|LSM11	906	+	6.311013	1.0260403	-1.0	-1.0
chr7	891336	891441	ENSG00000239857.6|GET4|LSM11|LSM11	905	+	6.17356	1.0203936	-1.0	-1.0
chr7	895658	895813	ENSG00000239857.6|GET4|LSM11|LSM11	925	+	5.4106402	1.1237053	-1.0	-1.0
chr7	891826	891951	ENSG00000239857.6|GET4|LSM11|LSM11	905	+	6.314219	1.0222958	-1.0	-1.0
chr7	896193	896298	ENSG00000239857.6|GET4|LSM11|LSM11	906	+	6.428721	1.0261004	-1.0	-1.0
chr7	891161	891261	ENSG00000239857.6|GET4|LSM11|LSM11	906	+	6.4492507	1.0261004	-1.0	-1.0
chr7	895448	895548	ENSG00000239857.6|GET4|LSM11|LSM11	903	+	4.218009	1.011393	-1.0	-1.0
chr7	887554	887679	ENSG00000239857.6|GET4|LSM11|LSM11	906	+	6.2673497	1.0261004	-1.0	-1.0
chr7	885912	886032	ENSG00000239857.6|GET4|LSM11|LSM11	904	+	4.3086944	1.0158834	-1.0	-1.0
chr7	890937	891066	ENSG00000239857.6|GET4|LSM11|LSM11	907	+	3.8282628	1.0335081	-1.0	-1.0
chr7	896058	896168	ENSG00000239857.6|GET4|LSM11|LSM11	903	+	6.2291155	1.0140976	-1.0	-1.0
chr7	894316	894436	ENSG00000239857.6|GET4|LSM11|LSM11	903	+	6.211637	1.0146868	-1.0	-1.0
chr7	882377	882482	ENSG00000239857.6|GET4|LSM11|LSM11	906	+	6.2011986	1.0261004	-1.0	-1.0
chr7	1026346	1026526	ENSG00000146540.14|C7orf50|LSM11|LSM11	906	-	6.355671	1.0255947	-1.0	-1.0
chr7	1026551	1026671	ENSG00000146540.14|C7orf50|LSM11|LSM11	906	-	6.258996	1.0261004	-1.0	-1.0
chr7	1445448	1445568	ENSG00000164877.18|MICALL2|LSM11|LSM11	905	-	6.265404	1.0230973	-1.0	-1.0
chr7	1454751	1454936	ENSG00000164877.18|MICALL2|LSM11|LSM11	916	-	5.090939	1.074639	-1.0	-1.0
chr7	1436741	1436896	ENSG00000164877.18|MICALL2|LSM11|LSM11	928	-	4.3168945	1.1453887	-1.0	-1.0
chr7	1453241	1453416	ENSG00000164877.18|MICALL2|LSM11|LSM11	932	-	4.963879	1.1660203	-1.0	-1.0
chr7	1448936	1449061	ENSG00000164877.18|MICALL2|LSM11|LSM11	905	-	3.3091013	1.0219374	-1.0	-1.0
chr7	1444384	1444544	ENSG00000164877.18|MICALL2|LSM11|LSM11	906	-	5.662027	1.0291215	-1.0	-1.0
chr7	1459278	1459423	ENSG00000164877.18|MICALL2|LSM11|LSM11	910	-	6.6297154	1.043982	-1.0	-1.0
chr7	1457621	1457781	ENSG00000164877.18|MICALL2|LSM11|LSM11	901	-	4.2688084	1.0062647	-1.0	-1.0
chr7	1458671	1458841	ENSG00000164877.18|MICALL2|LSM11|LSM11	903	-	4.8306847	1.0133959	-1.0	-1.0
chr7	1457961	1458146	ENSG00000164877.18|MICALL2|LSM11|LSM11	908	-	6.5464973	1.035779	-1.0	-1.0
chr7	1442909	1443179	ENSG00000164877.18|MICALL2|LSM11|LSM11	905	-	5.922532	1.0242506	-1.0	-1.0
chr7	1454476	1454706	ENSG00000164877.18|MICALL2|LSM11|LSM11	912	-	6.527972	1.0531323	-1.0	-1.0
chr7	1451701	1451891	ENSG00000164877.18|MICALL2|LSM11|LSM11	904	-	6.437688	1.0159603	-1.0	-1.0
chr7	1442539	1442674	ENSG00000164877.18|MICALL2|LSM11|LSM11	906	-	6.401829	1.0261004	-1.0	-1.0
chr7	1454961	1455131	ENSG00000164877.18|MICALL2|LSM11|LSM11	934	-	5.9182324	1.1828337	-1.0	-1.0
chr7	1442174	1442279	ENSG00000164877.18|MICALL2|LSM11|LSM11	905	-	3.3067617	1.0222439	-1.0	-1.0
chr7	1458991	1459183	ENSG00000164877.18|MICALL2|LSM11|LSM11	949	-	6.436544	1.2885493	-1.0	-1.0
chr7	1451351	1451571	ENSG00000164877.18|MICALL2|LSM11|LSM11	920	-	4.810263	1.0979949	-1.0	-1.0
chr7	1434314	1435147	ENSG00000164877.18|MICALL2|LSM11|LSM11	947	-	3.7663572	1.2752727	-1.0	-1.0
chr7	1451991	1452106	ENSG00000164877.18|MICALL2|LSM11|LSM11	902	-	3.5622554	1.0109289	-1.0	-1.0
chr7	1442764	1442874	ENSG00000164877.18|MICALL2|LSM11|LSM11	903	-	3.1842546	1.0118376	-1.0	-1.0
chr7	1445658	1445863	ENSG00000164877.18|MICALL2|LSM11|LSM11	931	-	6.6436534	1.163196	-1.0	-1.0
chr7	1458361	1458626	ENSG00000164877.18|MICALL2|LSM11|LSM11	905	-	5.7407475	1.0226107	-1.0	-1.0
chr7	1450771	1451061	ENSG00000164877.18|MICALL2|LSM11|LSM11	905	-	5.7180796	1.0208261	-1.0	-1.0
chr7	1449741	1449846	ENSG00000164877.18|MICALL2|LSM11|LSM11	905	-	6.2034373	1.024326	-1.0	-1.0
chr7	1437281	1437461	ENSG00000164877.18|MICALL2|LSM11|LSM11	913	-	3.507506	1.0584238	-1.0	-1.0
chr7	1441294	1441424	ENSG00000164877.18|MICALL2|LSM11|LSM11	904	-	3.122424	1.0188911	-1.0	-1.0
chr7	1452511	1452946	ENSG00000164877.18|MICALL2|LSM11|LSM11	923	-	4.416072	1.1144346	-1.0	-1.0
chr7	1450626	1450751	ENSG00000164877.18|MICALL2|LSM11|LSM11	906	-	6.3033757	1.0261004	-1.0	-1.0
chr7	1453876	1454111	ENSG00000164877.18|MICALL2|LSM11|LSM11	951	-	5.416795	1.3112223	-1.0	-1.0
chr7	1451171	1451316	ENSG00000164877.18|MICALL2|LSM11|LSM11	906	-	6.2728095	1.0249175	-1.0	-1.0
chr7	1440479	1440634	ENSG00000164877.18|MICALL2|LSM11|LSM11	919	-	3.863692	1.0934117	-1.0	-1.0
chr7	1452351	1452506	ENSG00000164877.18|MICALL2|LSM11|LSM11	910	-	3.979318	1.0455661	-1.0	-1.0
chr7	1458171	1458321	ENSG00000164877.18|MICALL2|LSM11|LSM11	907	-	4.2511706	1.0336521	-1.0	-1.0
chr7	1440764	1441019	ENSG00000164877.18|MICALL2|LSM11|LSM11	913	-	3.8770766	1.0607784	-1.0	-1.0
chr7	1443804	1444024	ENSG00000164877.18|MICALL2|LSM11|LSM11	908	-	5.4026694	1.0359148	-1.0	-1.0
chr7	2209173	2209273	ENSG00000002822.15|MAD1L1|LSM11|LSM11	906	-	6.1951137	1.0261004	-1.0	-1.0
chr7	1854239	1854374	ENSG00000002822.15|MAD1L1|LSM11|LSM11	921	-	4.8730655	1.1036559	-1.0	-1.0
chr7	1849319	1849429	ENSG00000002822.15|MAD1L1|LSM11|LSM11	906	-	6.3302803	1.0255089	-1.0	-1.0
chr7	1849959	1850144	ENSG00000002822.15|MAD1L1|LSM11|LSM11	906	-	6.446804	1.0279224	-1.0	-1.0
chr7	1848059	1848244	ENSG00000002822.15|MAD1L1|LSM11|LSM11	906	-	6.5457087	1.0261004	-1.0	-1.0
chr7	1854519	1854759	ENSG00000002822.15|MAD1L1|LSM11|LSM11	924	-	5.230864	1.1193602	-1.0	-1.0
chr7	1855064	1855164	ENSG00000002822.15|MAD1L1|LSM11|LSM11	906	-	6.2363515	1.0261004	-1.0	-1.0
chr7	1850619	1850744	ENSG00000002822.15|MAD1L1|LSM11|LSM11	905	-	5.1367283	1.0233747	-1.0	-1.0
chr7	1851064	1851249	ENSG00000002822.15|MAD1L1|LSM11|LSM11	906	-	6.247429	1.0260929	-1.0	-1.0
chr7	1852684	1852839	ENSG00000002822.15|MAD1L1|LSM11|LSM11	951	-	6.942433	1.3102568	-1.0	-1.0
chr7	1853519	1853694	ENSG00000002822.15|MAD1L1|LSM11|LSM11	923	-	5.5063105	1.1158983	-1.0	-1.0
chr7	1853299	1853509	ENSG00000002822.15|MAD1L1|LSM11|LSM11	937	-	4.9378133	1.1997993	-1.0	-1.0
chr7	1853079	1853269	ENSG00000002822.15|MAD1L1|LSM11|LSM11	915	-	6.1697235	1.0718699	-1.0	-1.0
chr7	1853944	1854189	ENSG00000002822.15|MAD1L1|LSM11|LSM11	928	-	5.774195	1.1448622	-1.0	-1.0
chr7	1845149	1845464	ENSG00000002822.15|MAD1L1|LSM11|LSM11	966	-	6.046843	1.4702415	-1.0	-1.0
chr7	1850149	1850269	ENSG00000002822.15|MAD1L1|LSM11|LSM11	906	-	6.414693	1.0261004	-1.0	-1.0
chr7	4729363	4729548	ENSG00000164916.10|FOXK1|LSM11|LSM11	915	+	5.1062074	1.068434	-1.0	-1.0
chr7	4786548	4786673	ENSG00000242802.6|AP5Z1|LSM11|LSM11	906	+	6.2552404	1.0261004	-1.0	-1.0
chr7	5420749	5420854	ENSG00000182095.14|TNRC18|LSM11|LSM11	906	-	6.1771255	1.0261004	-1.0	-1.0
chr7	5421174	5421389	ENSG00000182095.14|TNRC18|LSM11|LSM11	906	-	6.432522	1.0247244	-1.0	-1.0
chr7	5419949	5420259	ENSG00000182095.14|TNRC18|LSM11|LSM11	912	-	5.6077695	1.0561126	-1.0	-1.0
chr7	5419654	5419754	ENSG00000182095.14|TNRC18|LSM11|LSM11	906	-	6.2944655	1.0261004	-1.0	-1.0
chr7	5419829	5419944	ENSG00000182095.14|TNRC18|LSM11|LSM11	906	-	6.2977047	1.0261004	-1.0	-1.0
chr7	5419249	5419384	ENSG00000182095.14|TNRC18|LSM11|LSM11	905	-	3.56387	1.0207322	-1.0	-1.0
chr7	5423440	5423546	ENSG00000182095.14|TNRC18|LSM11|LSM11	906	-	6.5651174	1.0261004	-1.0	-1.0
chr7	5423581	5423726	ENSG00000182095.14|TNRC18|LSM11|LSM11	904	-	5.319941	1.0161825	-1.0	-1.0
chr7	5420284	5420614	ENSG00000182095.14|TNRC18|LSM11|LSM11	909	-	6.215416	1.0426893	-1.0	-1.0
chr7	5529982	5530523	ENSG00000075624.13|ACTB|LSM11|LSM11	1000	-	4.7497582	5.8854375	-1.0	-1.0
chr7	5529733	5529805	ENSG00000075624.13|ACTB|LSM11|LSM11	965	-	3.1771753	1.4577136	-1.0	-1.0
chr7	5529343	5529553	ENSG00000075624.13|ACTB|LSM11|LSM11	992	-	3.2062488	2.1229002	-1.0	-1.0
chr7	5529623	5529728	ENSG00000075624.13|ACTB|LSM11|LSM11	912	-	1.7085989	1.0552548	-1.0	-1.0
chr7	5529805	5529982	ENSG00000075624.13|ACTB|LSM11|LSM11	1000	-	3.7669628	4.00519	-1.0	-1.0
chr7	5595171	5595316	ENSG00000075618.17|FSCN1|LSM11|LSM11	906	+	6.270733	1.0260594	-1.0	-1.0
chr7	5597746	5597906	ENSG00000075618.17|FSCN1|LSM11|LSM11	906	+	6.2708564	1.0261004	-1.0	-1.0
chr7	6483617	6483732	ENSG00000164535.14|DAGLB|LSM11|LSM11	906	-	6.3326864	1.0261004	-1.0	-1.0
chr7	6483619	6483734	ENSG00000136240.9|KDELR2|LSM11|LSM11	906	-	6.270095	1.0261004	-1.0	-1.0
chr7	6656087	6656277	ENSG00000205903.6|ZNF316|LSM11|LSM11	944	+	5.7458396	1.2528411	-1.0	-1.0
chr7	6655347	6655452	ENSG00000205903.6|ZNF316|LSM11|LSM11	904	+	3.5649395	1.0196695	-1.0	-1.0
chr7	6639801	6639951	ENSG00000205903.6|ZNF316|LSM11|LSM11	925	+	5.4204445	1.1278294	-1.0	-1.0
chr7	11068537	11068732	ENSG00000106443.15|PHF14|LSM11|LSM11	989	+	7.5043983	1.9433645	-1.0	-1.0
chr7	16385936	16386056	ENSG00000214960.9|ISPD|LSM11|LSM11	906	-	6.203734	1.0261004	-1.0	-1.0
chr7	16170469	16170619	ENSG00000214960.9|ISPD|LSM11|LSM11	905	-	6.1858187	1.0217177	-1.0	-1.0
chr7	17879626	17879816	ENSG00000071189.21|SNX13|LSM11|LSM11	922	-	5.045677	1.1085079	-1.0	-1.0
chr7	22474435	22474645	ENSG00000105889.14|STEAP1B|LSM11|LSM11	963	-	6.0693583	1.4267155	-1.0	-1.0
chr7	22858335	22858505	ENSG00000228649.8|SNHG26|LSM11|LSM11	921	+	4.004024	1.1020364	-1.0	-1.0
chr7	23450373	23450838	ENSG00000136231.13|IGF2BP3|LSM11|LSM11	999	-	6.817367	2.8822339	-1.0	-1.0
chr7	23450058	23450243	ENSG00000136231.13|IGF2BP3|LSM11|LSM11	905	-	3.0800316	1.0218318	-1.0	-1.0
chr7	23349717	23349917	ENSG00000136231.13|IGF2BP3|LSM11|LSM11	964	-	6.230664	1.4392414	-1.0	-1.0
chr7	26199546	26199646	ENSG00000122566.20|HNRNPA2B1|LSM11|LSM11	901	-	2.9276032	1.0062647	-1.0	-1.0
chr7	36401988	36402118	ENSG00000011426.10|ANLN|LSM11|LSM11	904	+	6.305286	1.0187368	-1.0	-1.0
chr7	43648300	43648520	ENSG00000106603.18|COA1|LSM11|LSM11	984	-	7.4463506	1.7918425	-1.0	-1.0
chr7	44607503	44607698	ENSG00000105953.14|OGDH|LSM11|LSM11	931	+	3.9162748	1.1622429	-1.0	-1.0
chr7	44797013	44797123	ENSG00000196262.13|PPIA|LSM11|LSM11	906	+	6.304027	1.0249175	-1.0	-1.0
chr7	45100159	45100334	ENSG00000136270.13|TBRG4|LSM11|LSM11	950	-	6.836751	1.3030314	-1.0	-1.0
chr7	50328508	50328633	ENSG00000185811.17|IKZF1|LSM11|LSM11	907	+	4.342519	1.031832	-1.0	-1.0
chr7	53794058	53794183	ENSG00000205628.2|LINC01446|LSM11|LSM11	904	-	3.575973	1.0198498	-1.0	-1.0
chr7	64549567	64549682	ENSG00000173041.11|ZNF680|LSM11|LSM11	906	-	4.499865	1.0261004	-1.0	-1.0
chr7	72412057	72412357	ENSG00000183166.10|CALN1|LSM11|LSM11	990	-	6.7223988	1.9858648	-1.0	-1.0
chr7	74500421	74500541	ENSG00000006704.10|GTF2IRD1|LSM11|LSM11	905	+	6.2084627	1.0223427	-1.0	-1.0
chr7	74662913	74663123	ENSG00000263001.5|GTF2I|LSM11|LSM11	984	+	6.2018585	1.784269	-1.0	-1.0
chr7	76588002	76588202	ENSG00000205485.13|AC004980.1|LSM11|LSM11	945	+	4.0427365	1.2624433	-1.0	-1.0
chr7	92568346	92568451	ENSG00000234545.7|FAM133B|LSM11|LSM11	905	-	6.2084627	1.0241872	-1.0	-1.0
chr7	93611621	93611751	ENSG00000127928.12|GNGT1|LSM11|LSM11	905	+	4.2612185	1.020278	-1.0	-1.0
chr7	98881855	98881955	ENSG00000196367.12|TRRAP|LSM11|LSM11	906	+	3.6691544	1.0261004	-1.0	-1.0
chr7	98881665	98881820	ENSG00000196367.12|TRRAP|LSM11|LSM11	959	+	1.5368226	1.389971	-1.0	-1.0
chr7	99458483	99458588	ENSG00000248919.7|ATP5J2-PTCD1|LSM11|LSM11	902	-	4.218009	1.0107441	-1.0	-1.0
chr7	99458485	99458590	ENSG00000241468.7|ATP5J2|LSM11|LSM11	903	-	4.237384	1.0146396	-1.0	-1.0
chr7	99458486	99458591	ENSG00000106246.17|PTCD1|LSM11|LSM11	904	-	4.2827606	1.0183825	-1.0	-1.0
chr7	100153864	100154014	ENSG00000188186.10|LAMTOR4|LSM11|LSM11	906	+	4.2900176	1.0246252	-1.0	-1.0
chr7	100154089	100154189	ENSG00000188186.10|LAMTOR4|LSM11|LSM11	906	+	6.2363515	1.0261004	-1.0	-1.0
chr7	100367593	100367693	ENSG00000272752.6|STAG3L5P-PVRIG2P-PILRB|LSM11|LSM11	903	+	6.211637	1.0146868	-1.0	-1.0
chr7	100367348	100367563	ENSG00000272752.6|STAG3L5P-PVRIG2P-PILRB|LSM11|LSM11	937	+	6.2738996	1.199576	-1.0	-1.0
chr7	100367593	100367693	ENSG00000121716.20|PILRB|LSM11|LSM11	903	+	6.211637	1.0146868	-1.0	-1.0
chr7	100367348	100367563	ENSG00000121716.20|PILRB|LSM11|LSM11	937	+	6.2738996	1.1986634	-1.0	-1.0
chr7	100573386	100573816	ENSG00000205307.11|SAP25|LSM11|LSM11	950	-	5.2435565	1.2990371	-1.0	-1.0
chr7	100573386	100574511	ENSG00000274272.1|AC069281.2|LSM11|LSM11	941	-	4.332619	1.2304829	-1.0	-1.0
chr7	100574546	100574761	ENSG00000274272.1|AC069281.2|LSM11|LSM11	929	-	3.2390172	1.1480551	-1.0	-1.0
chr7	100574659	100574759	ENSG00000077454.15|LRCH4|LSM11|LSM11	906	-	3.049298	1.0261004	-1.0	-1.0
chr7	100574356	100574511	ENSG00000077454.15|LRCH4|LSM11|LSM11	912	-	3.2927444	1.0544797	-1.0	-1.0
chr7	100574546	100574659	ENSG00000077454.15|LRCH4|LSM11|LSM11	926	-	3.2853994	1.1300424	-1.0	-1.0
chr7	100574010	100574345	ENSG00000077454.15|LRCH4|LSM11|LSM11	949	-	3.9659643	1.2889342	-1.0	-1.0
chr7	100620460	100620740	ENSG00000106327.12|TFR2|LSM11|LSM11	906	-	3.4680793	1.0253952	-1.0	-1.0
chr7	100681621	100681766	ENSG00000146830.9|GIGYF1|LSM11|LSM11	906	-	6.4264226	1.025923	-1.0	-1.0
chr7	100681221	100681321	ENSG00000146830.9|GIGYF1|LSM11|LSM11	905	-	2.8366451	1.0215154	-1.0	-1.0
chr7	101817003	101817128	ENSG00000257923.9|CUX1|LSM11|LSM11	904	+	6.295691	1.0180465	-1.0	-1.0
chr7	101817353	101817453	ENSG00000257923.9|CUX1|LSM11|LSM11	906	+	6.2761793	1.0261004	-1.0	-1.0
chr7	101955167	101955272	ENSG00000257923.9|CUX1|LSM11|LSM11	905	+	6.1734858	1.0239098	-1.0	-1.0
chr7	101817754	101817889	ENSG00000257923.9|CUX1|LSM11|LSM11	906	+	3.6114802	1.0277612	-1.0	-1.0
chr7	102425328	102425493	ENSG00000128563.13|PRKRIP1|LSM11|LSM11	904	+	5.154858	1.0160846	-1.0	-1.0
chr7	107133480	107133660	ENSG00000005249.12|PRKAR2B|LSM11|LSM11	943	+	4.633979	1.241797	-1.0	-1.0
chr7	107427657	107427882	ENSG00000164597.13|COG5|LSM11|LSM11	990	-	7.233753	2.0135598	-1.0	-1.0
chr7	112221207	112221412	ENSG00000198839.9|ZNF277|LSM11|LSM11	909	+	6.4227934	1.0419943	-1.0	-1.0
chr7	119724102	119724442	ENSG00000225546.5|LINC02476|LSM11|LSM11	991	-	4.1539555	2.0493574	-1.0	-1.0
chr7	119725037	119725157	ENSG00000225546.5|LINC02476|LSM11|LSM11	906	-	3.0640624	1.0261004	-1.0	-1.0
chr7	119776645	119776885	ENSG00000225546.5|LINC02476|LSM11|LSM11	929	-	3.1661384	1.1468767	-1.0	-1.0
chr7	120975187	120975317	ENSG00000071243.15|ING3|LSM11|LSM11	913	+	5.2959404	1.0620202	-1.0	-1.0
chr7	121288980	121289120	ENSG00000106034.17|CPED1|LSM11|LSM11	906	+	3.3710124	1.0266314	-1.0	-1.0
chr7	123540726	123540921	ENSG00000128609.14|NDUFA5|LSM11|LSM11	950	-	4.4710755	1.2974191	-1.0	-1.0
chr7	123741163	123741383	ENSG00000106299.7|WASL|LSM11|LSM11	932	-	4.7285385	1.1686189	-1.0	-1.0
chr7	128032394	128032494	ENSG00000197157.10|SND1|LSM11|LSM11	901	+	6.3634853	1.0062647	-1.0	-1.0
chr7	128030484	128030609	ENSG00000197157.10|SND1|LSM11|LSM11	906	+	6.283152	1.0261004	-1.0	-1.0
chr7	129605577	129605742	ENSG00000273329.1|AC078846.1|LSM11|LSM11	905	-	6.253199	1.0239413	-1.0	-1.0
chr7	130531839	130532024	ENSG00000158623.14|COPG2|LSM11|LSM11	902	-	6.5483255	1.0100105	-1.0	-1.0
chr7	130540799	130540994	ENSG00000158623.14|COPG2|LSM11|LSM11	939	-	5.013783	1.2119105	-1.0	-1.0
chr7	132924773	132924913	ENSG00000106554.12|CHCHD3|LSM11|LSM11	901	-	6.4022284	1.0037785	-1.0	-1.0
chr7	139388476	139388641	ENSG00000146963.17|LUC7L2|LSM11|LSM11	942	+	5.5135713	1.2394323	-1.0	-1.0
chr7	139388476	139388641	ENSG00000269955.2|C7orf55-LUC7L2|LSM11|LSM11	940	+	5.5135713	1.2199032	-1.0	-1.0
chr7	142941148	142941393	ENSG00000197993.7|KEL|LSM11|LSM11	946	-	4.8850026	1.2642946	-1.0	-1.0
chr7	148820867	148821172	ENSG00000106462.10|EZH2|LSM11|LSM11	999	-	5.8246593	2.9566915	-1.0	-1.0
chr7	150950069	150950184	ENSG00000055118.14|KCNH2|LSM11|LSM11	921	-	3.8116622	1.1007094	-1.0	-1.0
chr7	150948183	150948298	ENSG00000055118.14|KCNH2|LSM11|LSM11	904	-	6.311968	1.0199106	-1.0	-1.0
chr7	151075660	151075770	ENSG00000164889.13|SLC4A2|LSM11|LSM11	905	+	6.3565884	1.0217044	-1.0	-1.0
chr7	151075309	151075419	ENSG00000164889.13|SLC4A2|LSM11|LSM11	902	+	4.3511386	1.0107119	-1.0	-1.0
chr7	151080331	151080496	ENSG00000164896.19|FASTK|LSM11|LSM11	906	-	6.2863154	1.0254688	-1.0	-1.0
chr7	151077502	151077687	ENSG00000164896.19|FASTK|LSM11|LSM11	916	-	6.079526	1.0735074	-1.0	-1.0
chr7	151077382	151077492	ENSG00000164896.19|FASTK|LSM11|LSM11	906	-	4.298338	1.024676	-1.0	-1.0
chr7	151076607	151076867	ENSG00000164896.19|FASTK|LSM11|LSM11	905	-	4.422572	1.023041	-1.0	-1.0
chr7	151077017	151077142	ENSG00000164896.19|FASTK|LSM11|LSM11	906	-	6.229916	1.0260804	-1.0	-1.0
chr7	151081404	151081564	ENSG00000164897.12|TMUB1|LSM11|LSM11	906	-	5.295659	1.0261004	-1.0	-1.0
chr7	151082574	151082759	ENSG00000164897.12|TMUB1|LSM11|LSM11	905	-	4.926571	1.021492	-1.0	-1.0
chr7	151085855	151086045	ENSG00000133612.18|AGAP3|LSM11|LSM11	926	+	5.250022	1.1322329	-1.0	-1.0
chr7	151090562	151090662	ENSG00000133612.18|AGAP3|LSM11|LSM11	901	+	3.6985087	1.0031158	-1.0	-1.0
chr7	151104757	151104917	ENSG00000133612.18|AGAP3|LSM11|LSM11	905	+	6.2905746	1.0233307	-1.0	-1.0
chr7	151086335	151086565	ENSG00000133612.18|AGAP3|LSM11|LSM11	907	+	6.50505	1.0307071	-1.0	-1.0
chr7	151091162	151091382	ENSG00000133612.18|AGAP3|LSM11|LSM11	918	+	5.714049	1.0852202	-1.0	-1.0
chr7	151121138	151121243	ENSG00000133612.18|AGAP3|LSM11|LSM11	906	+	6.221718	1.0261004	-1.0	-1.0
chr7	151087249	151087924	ENSG00000133612.18|AGAP3|LSM11|LSM11	923	+	4.053187	1.1144822	-1.0	-1.0
chr7	151091717	151091827	ENSG00000133612.18|AGAP3|LSM11|LSM11	905	+	6.279171	1.0217044	-1.0	-1.0
chr7	151124436	151124586	ENSG00000133612.18|AGAP3|LSM11|LSM11	906	+	6.2942314	1.0261004	-1.0	-1.0
chr7	151087989	151088164	ENSG00000133612.18|AGAP3|LSM11|LSM11	904	+	4.6192727	1.019646	-1.0	-1.0
chr7	151089791	151090061	ENSG00000133612.18|AGAP3|LSM11|LSM11	924	+	5.1083364	1.120515	-1.0	-1.0
chr7	151090325	151090450	ENSG00000133612.18|AGAP3|LSM11|LSM11	903	+	3.4842303	1.011271	-1.0	-1.0
chr7	151101767	151101872	ENSG00000133612.18|AGAP3|LSM11|LSM11	906	+	6.409336	1.0252132	-1.0	-1.0
chr7	151104972	151105072	ENSG00000133612.18|AGAP3|LSM11|LSM11	906	+	6.207283	1.0261004	-1.0	-1.0
chr7	151088864	151089059	ENSG00000133612.18|AGAP3|LSM11|LSM11	909	+	4.6631875	1.0392584	-1.0	-1.0
chr7	151088354	151088699	ENSG00000133612.18|AGAP3|LSM11|LSM11	962	+	6.071531	1.4184909	-1.0	-1.0
chr7	151101202	151101332	ENSG00000133612.18|AGAP3|LSM11|LSM11	904	+	6.3326445	1.0195196	-1.0	-1.0
chr7	151240623	151240808	ENSG00000272661.1|AC021097.1|LSM11|LSM11	923	+	4.995953	1.1110132	-1.0	-1.0
chr7	151508865	151509070	ENSG00000106615.9|RHEB|LSM11|LSM11	954	-	3.6951077	1.3392608	-1.0	-1.0
chr7	151519283	151519453	ENSG00000106615.9|RHEB|LSM11|LSM11	905	-	6.195284	1.0241747	-1.0	-1.0
chr7	154944204	154944379	ENSG00000157212.18|PAXIP1|LSM11|LSM11	917	-	6.6228027	1.0812495	-1.0	-1.0
chr7	156873300	156873430	ENSG00000105983.20|LMBR1|LSM11|LSM11	906	-	6.2491646	1.0261004	-1.0	-1.0
chr7	156872775	156873170	ENSG00000105983.20|LMBR1|LSM11|LSM11	989	-	6.7970047	1.9666291	-1.0	-1.0
chr7	158790937	158791102	ENSG00000117868.15|ESYT2|LSM11|LSM11	915	-	6.6254663	1.0683736	-1.0	-1.0
chr8	15627349	15627574	ENSG00000104723.20|TUSC3|LSM11|LSM11	969	+	5.292112	1.5032427	-1.0	-1.0
chr8	22534963	22535083	ENSG00000120910.14|PPP3CC|LSM11|LSM11	906	+	6.426847	1.0261004	-1.0	-1.0
chr8	23572114	23572309	ENSG00000147454.13|SLC25A37|LSM11|LSM11	904	+	3.4288783	1.0184287	-1.0	-1.0
chr8	23571844	23572084	ENSG00000147454.13|SLC25A37|LSM11|LSM11	943	+	2.2922647	1.2434764	-1.0	-1.0
chr8	23572309	23572524	ENSG00000147454.13|SLC25A37|LSM11|LSM11	979	+	2.9408224	1.6820844	-1.0	-1.0
chr8	23575264	23575404	ENSG00000147454.13|SLC25A37|LSM11|LSM11	903	+	6.321874	1.0125813	-1.0	-1.0
chr8	29063881	29063963	ENSG00000147421.17|HMBOX1|LSM11|LSM11	959	+	6.8412714	1.3883494	-1.0	-1.0
chr8	30082454	30082579	ENSG00000133872.13|SARAF|LSM11|LSM11	945	-	6.6508756	1.2601514	-1.0	-1.0
chr8	41698376	41698561	ENSG00000029534.19|ANK1|LSM11|LSM11	919	-	4.826563	1.0891163	-1.0	-1.0
chr8	55887203	55887368	ENSG00000254087.7|LYN|LSM11|LSM11	908	+	4.3995953	1.034885	-1.0	-1.0
chr8	94422495	94422825	ENSG00000197275.13|RAD54B|LSM11|LSM11	984	-	6.0060124	1.8020853	-1.0	-1.0
chr8	94422495	94422825	ENSG00000265817.2|FSBP|LSM11|LSM11	985	-	6.1163	1.8355417	-1.0	-1.0
chr8	95049483	95049678	ENSG00000156170.12|NDUFAF6|LSM11|LSM11	941	+	3.7050245	1.226717	-1.0	-1.0
chr8	97686857	97686997	ENSG00000147649.9|MTDH|LSM11|LSM11	905	+	4.437667	1.0203686	-1.0	-1.0
chr8	100950996	100951126	ENSG00000164924.17|YWHAZ|LSM11|LSM11	908	-	3.308201	1.0366404	-1.0	-1.0
chr8	100950767	100950908	ENSG00000164924.17|YWHAZ|LSM11|LSM11	919	-	3.6481984	1.0924727	-1.0	-1.0
chr8	100950908	100950996	ENSG00000164924.17|YWHAZ|LSM11|LSM11	955	-	6.7819057	1.3462144	-1.0	-1.0
chr8	100951595	100951865	ENSG00000164924.17|YWHAZ|LSM11|LSM11	906	-	4.3903065	1.0289737	-1.0	-1.0
chr8	100950405	100950530	ENSG00000164924.17|YWHAZ|LSM11|LSM11	927	-	4.5175934	1.1382432	-1.0	-1.0
chr8	100951220	100951440	ENSG00000164924.17|YWHAZ|LSM11|LSM11	921	-	4.8378797	1.1003748	-1.0	-1.0
chr8	104586598	104586808	ENSG00000147650.11|LRP12|LSM11|LSM11	934	-	4.5619893	1.1775603	-1.0	-1.0
chr8	105523624	105523754	ENSG00000169946.13|ZFPM2|LSM11|LSM11	903	+	6.3350754	1.0135047	-1.0	-1.0
chr8	106729659	106729964	ENSG00000164830.18|OXR1|LSM11|LSM11	998	+	7.8865857	2.746334	-1.0	-1.0
chr8	108222068	108222183	ENSG00000104408.9|EIF3E|LSM11|LSM11	906	-	6.3147154	1.0261004	-1.0	-1.0
chr8	129570970	129571230	ENSG00000229140.8|CCDC26|LSM11|LSM11	1000	-	6.8148685	7.166589	-1.0	-1.0
chr8	129387742	129388062	ENSG00000229140.8|CCDC26|LSM11|LSM11	974	-	5.607326	1.5768205	-1.0	-1.0
chr8	133524986	133525181	ENSG00000008513.14|ST3GAL1|LSM11|LSM11	956	-	6.10728	1.3592	-1.0	-1.0
chr8	141431091	141431346	ENSG00000184489.11|PTP4A3|LSM11|LSM11	905	+	5.334364	1.0219575	-1.0	-1.0
chr8	141417059	141417219	ENSG00000184489.11|PTP4A3|LSM11|LSM11	906	+	6.3156805	1.0259546	-1.0	-1.0
chr8	141422585	141422695	ENSG00000184489.11|PTP4A3|LSM11|LSM11	906	+	6.303524	1.0261004	-1.0	-1.0
chr8	141418589	141418699	ENSG00000184489.11|PTP4A3|LSM11|LSM11	905	+	6.161459	1.0239098	-1.0	-1.0
chr8	141427394	141427514	ENSG00000184489.11|PTP4A3|LSM11|LSM11	906	+	6.2321234	1.0261004	-1.0	-1.0
chr8	143275801	143275901	ENSG00000250571.6|GLI4|LSM11|LSM11	904	+	6.121022	1.0159684	-1.0	-1.0
chr8	143592169	143592314	ENSG00000104529.17|EEF1D|LSM11|LSM11	905	-	4.735553	1.0226283	-1.0	-1.0
chr8	143588674	143588784	ENSG00000104529.17|EEF1D|LSM11|LSM11	902	-	6.432111	1.0105418	-1.0	-1.0
chr8	143587849	143587949	ENSG00000104529.17|EEF1D|LSM11|LSM11	902	-	6.2516356	1.0077507	-1.0	-1.0
chr8	143591753	143591853	ENSG00000104529.17|EEF1D|LSM11|LSM11	901	-	3.5191247	1.0053937	-1.0	-1.0
chr8	143594533	143594943	ENSG00000104529.17|EEF1D|LSM11|LSM11	927	-	6.1433454	1.1380508	-1.0	-1.0
chr8	143595738	143595983	ENSG00000104529.17|EEF1D|LSM11|LSM11	904	-	6.446941	1.015677	-1.0	-1.0
chr8	143592942	143593317	ENSG00000104529.17|EEF1D|LSM11|LSM11	918	-	5.6358047	1.0839463	-1.0	-1.0
chr8	143596332	143596482	ENSG00000104529.17|EEF1D|LSM11|LSM11	904	-	6.42079	1.0192258	-1.0	-1.0
chr8	143591918	143592083	ENSG00000104529.17|EEF1D|LSM11|LSM11	942	-	6.7678876	1.2349832	-1.0	-1.0
chr8	143581843	143582023	ENSG00000104529.17|EEF1D|LSM11|LSM11	905	-	6.242091	1.0217084	-1.0	-1.0
chr8	143592514	143592639	ENSG00000104529.17|EEF1D|LSM11|LSM11	906	-	6.3186984	1.0249175	-1.0	-1.0
chr8	143596487	143596602	ENSG00000104529.17|EEF1D|LSM11|LSM11	906	-	6.492074	1.0261004	-1.0	-1.0
chr8	143582863	143583008	ENSG00000104529.17|EEF1D|LSM11|LSM11	906	-	6.38402	1.0261004	-1.0	-1.0
chr8	143593482	143593874	ENSG00000104529.17|EEF1D|LSM11|LSM11	921	-	5.4491124	1.101648	-1.0	-1.0
chr8	143591353	143591508	ENSG00000104529.17|EEF1D|LSM11|LSM11	905	-	6.3383145	1.0202543	-1.0	-1.0
chr8	143592801	143592906	ENSG00000104529.17|EEF1D|LSM11|LSM11	902	-	6.2516356	1.0070077	-1.0	-1.0
chr8	143596617	143596717	ENSG00000104529.17|EEF1D|LSM11|LSM11	906	-	4.4722185	1.025931	-1.0	-1.0
chr8	143645840	143646020	ENSG00000183309.11|ZNF623|LSM11|LSM11	912	+	4.389634	1.0539955	-1.0	-1.0
chr8	143810008	143810208	ENSG00000180900.18|SCRIB|LSM11|LSM11	962	-	6.4306355	1.4148384	-1.0	-1.0
chr8	143803020	143803190	ENSG00000180900.18|SCRIB|LSM11|LSM11	906	-	6.337133	1.0261004	-1.0	-1.0
chr8	143944912	143945057	ENSG00000178209.14|PLEC|LSM11|LSM11	904	-	6.206129	1.0184914	-1.0	-1.0
chr8	143943803	143943938	ENSG00000178209.14|PLEC|LSM11|LSM11	906	-	6.210314	1.0261004	-1.0	-1.0
chr8	143953616	143953716	ENSG00000178209.14|PLEC|LSM11|LSM11	901	-	6.170109	1.0053079	-1.0	-1.0
chr8	144051602	144051712	ENSG00000178814.16|OPLAH|LSM11|LSM11	905	-	6.185855	1.024082	-1.0	-1.0
chr8	144051265	144051472	ENSG00000178814.16|OPLAH|LSM11|LSM11	934	-	4.7456627	1.1800393	-1.0	-1.0
chr8	144052326	144052441	ENSG00000178814.16|OPLAH|LSM11|LSM11	906	-	3.2265332	1.0246534	-1.0	-1.0
chr8	144052173	144052283	ENSG00000178814.16|OPLAH|LSM11|LSM11	904	-	4.055313	1.0169698	-1.0	-1.0
chr8	144254208	144254398	ENSG00000179832.17|MROH1|LSM11|LSM11	933	+	4.9982214	1.1714214	-1.0	-1.0
chr8	144316388	144316498	ENSG00000185000.11|DGAT1|LSM11|LSM11	906	-	4.447515	1.0261004	-1.0	-1.0
chr8	144357297	144357417	ENSG00000182325.10|FBXL6|LSM11|LSM11	906	-	6.24953	1.0261004	-1.0	-1.0
chr8	144425185	144425295	ENSG00000160948.13|VPS28|LSM11|LSM11	905	-	4.244124	1.0226425	-1.0	-1.0
chr8	144424060	144424160	ENSG00000160948.13|VPS28|LSM11|LSM11	903	-	6.211637	1.0146868	-1.0	-1.0
chr8	144433504	144433609	ENSG00000160949.16|TONSL|LSM11|LSM11	906	-	6.2336874	1.0261004	-1.0	-1.0
chr8	144456536	144456641	ENSG00000187954.12|CYHR1|LSM11|LSM11	906	-	6.2761793	1.0261004	-1.0	-1.0
chr8	144461108	144461233	ENSG00000187954.12|CYHR1|LSM11|LSM11	903	-	6.291236	1.0110611	-1.0	-1.0
chr8	144471941	144472041	ENSG00000167702.11|KIFC2|LSM11|LSM11	903	+	6.211637	1.0146868	-1.0	-1.0
chr8	144473666	144473766	ENSG00000167702.11|KIFC2|LSM11|LSM11	903	+	6.211637	1.0146868	-1.0	-1.0
chr8	144473186	144473331	ENSG00000167702.11|KIFC2|LSM11|LSM11	905	+	6.3567653	1.0204804	-1.0	-1.0
chr8	144472365	144472465	ENSG00000167702.11|KIFC2|LSM11|LSM11	903	+	6.211637	1.0146868	-1.0	-1.0
chr8	144472142	144472259	ENSG00000167702.11|KIFC2|LSM11|LSM11	901	+	6.3571835	1.0062692	-1.0	-1.0
chr8	144511297	144511492	ENSG00000160957.12|RECQL4|LSM11|LSM11	945	-	6.2496634	1.261068	-1.0	-1.0
chr8	144791627	144791772	ENSG00000161016.17|RPL8|LSM11|LSM11	910	-	3.521699	1.0458229	-1.0	-1.0
chr9	4837594	4837769	ENSG00000120158.11|RCL1|LSM11|LSM11	924	+	4.212885	1.118604	-1.0	-1.0
chr9	19231378	19231563	ENSG00000137145.20|DENND4C|LSM11|LSM11	906	+	6.259197	1.0250064	-1.0	-1.0
chr9	37161765	37161980	ENSG00000147905.17|ZCCHC7|LSM11|LSM11	926	+	3.4203768	1.1316353	-1.0	-1.0
chr9	94179346	94179481	ENSG00000269946.1|AL158152.2|LSM11|LSM11	911	+	3.9362354	1.0482873	-1.0	-1.0
chr9	97984444	97984591	ENSG00000136938.8|ANP32B|LSM11|LSM11	907	+	6.597292	1.0292319	-1.0	-1.0
chr9	97985207	97985402	ENSG00000136938.8|ANP32B|LSM11|LSM11	906	+	6.3350205	1.0261004	-1.0	-1.0
chr9	97983649	97983759	ENSG00000136938.8|ANP32B|LSM11|LSM11	904	+	6.2153015	1.0178474	-1.0	-1.0
chr9	100330334	100330494	ENSG00000136891.13|TEX10|LSM11|LSM11	906	-	4.480587	1.0289346	-1.0	-1.0
chr9	120546130	120546325	ENSG00000136861.17|CDK5RAP2|LSM11|LSM11	935	-	4.0748854	1.1840254	-1.0	-1.0
chr9	120416844	120416944	ENSG00000136861.17|CDK5RAP2|LSM11|LSM11	904	-	6.195973	1.0170317	-1.0	-1.0
chr9	122285633	122285788	ENSG00000148187.17|MRRF|LSM11|LSM11	909	+	4.9252357	1.0420034	-1.0	-1.0
chr9	123842315	123842565	ENSG00000119522.16|DENND1A|LSM11|LSM11	990	-	7.279767	2.0138605	-1.0	-1.0
chr9	124858390	124858515	ENSG00000136942.14|RPL35|LSM11|LSM11	934	-	6.738482	1.1774688	-1.0	-1.0
chr9	124858572	124858672	ENSG00000136942.14|RPL35|LSM11|LSM11	901	-	6.170109	1.0053079	-1.0	-1.0
chr9	124877232	124877332	ENSG00000136950.13|ARPC5L|LSM11|LSM11	901	+	4.239354	1.0062647	-1.0	-1.0
chr9	127450989	127451089	ENSG00000197958.12|RPL12|LSM11|LSM11	903	-	6.4217925	1.0146868	-1.0	-1.0
chr9	128167150	128167270	ENSG00000148337.20|CIZ1|LSM11|LSM11	906	-	3.0678272	1.0260568	-1.0	-1.0
chr9	128254149	128254334	ENSG00000106976.20|DNM1|LSM11|LSM11	910	+	3.6898046	1.0481675	-1.0	-1.0
chr9	128254944	128255054	ENSG00000106976.20|DNM1|LSM11|LSM11	904	+	6.304629	1.0178999	-1.0	-1.0
chr9	128333858	128333958	ENSG00000167113.10|COQ4|LSM11|LSM11	902	+	6.2516356	1.0077507	-1.0	-1.0
chr9	128703814	128703959	ENSG00000160447.6|PKN3|LSM11|LSM11	906	+	6.3456154	1.0247059	-1.0	-1.0
chr9	128720643	128720758	ENSG00000160447.6|PKN3|LSM11|LSM11	906	+	6.241485	1.0249175	-1.0	-1.0
chr9	128703384	128703564	ENSG00000160447.6|PKN3|LSM11|LSM11	917	+	5.0883985	1.0823708	-1.0	-1.0
chr9	129010679	129010819	ENSG00000148341.17|SH3GLB2|LSM11|LSM11	918	-	5.828036	1.0874147	-1.0	-1.0
chr9	129009155	129009345	ENSG00000148341.17|SH3GLB2|LSM11|LSM11	926	-	5.5931354	1.1304675	-1.0	-1.0
chr9	129011064	129011189	ENSG00000148341.17|SH3GLB2|LSM11|LSM11	910	-	3.9111772	1.0436568	-1.0	-1.0
chr9	129071216	129071321	ENSG00000148343.18|MIGA2|LSM11|LSM11	906	+	6.1771255	1.0261004	-1.0	-1.0
chr9	130597703	130597858	ENSG00000107164.15|FUBP3|LSM11|LSM11	919	+	6.607958	1.0903018	-1.0	-1.0
chr9	130760220	130760400	ENSG00000097007.17|ABL1|LSM11|LSM11	921	+	3.6873631	1.1034057	-1.0	-1.0
chr9	131137367	131137547	ENSG00000236986.6|AL157938.2|LSM11|LSM11	922	-	4.035314	1.1051313	-1.0	-1.0
chr9	133254040	133254205	ENSG00000175164.13|ABO|LSM11|LSM11	908	-	3.402142	1.0352986	-1.0	-1.0
chr9	133255780	133256040	ENSG00000175164.13|ABO|LSM11|LSM11	923	-	4.8597918	1.1120601	-1.0	-1.0
chr9	133261539	133261639	ENSG00000175164.13|ABO|LSM11|LSM11	909	-	4.503923	1.0421207	-1.0	-1.0
chr9	133254465	133254640	ENSG00000175164.13|ABO|LSM11|LSM11	910	-	3.7343266	1.0476831	-1.0	-1.0
chr9	133274898	133275013	ENSG00000175164.13|ABO|LSM11|LSM11	903	-	3.1517773	1.0128095	-1.0	-1.0
chr9	133274643	133274788	ENSG00000175164.13|ABO|LSM11|LSM11	906	-	5.7472453	1.025936	-1.0	-1.0
chr9	133257572	133257677	ENSG00000175164.13|ABO|LSM11|LSM11	906	-	3.1941729	1.0250545	-1.0	-1.0
chr9	133257021	133257121	ENSG00000175164.13|ABO|LSM11|LSM11	901	-	4.2975287	1.0062647	-1.0	-1.0
chr9	133256571	133256746	ENSG00000175164.13|ABO|LSM11|LSM11	919	-	4.286524	1.0929542	-1.0	-1.0
chr9	133255610	133255710	ENSG00000175164.13|ABO|LSM11|LSM11	902	-	6.2516356	1.0077507	-1.0	-1.0
chr9	133273958	133274073	ENSG00000175164.13|ABO|LSM11|LSM11	902	-	6.451763	1.0106279	-1.0	-1.0
chr9	133256881	133256986	ENSG00000175164.13|ABO|LSM11|LSM11	904	-	2.9617686	1.0189652	-1.0	-1.0
chr9	133256391	133256491	ENSG00000175164.13|ABO|LSM11|LSM11	906	-	3.5953894	1.0261004	-1.0	-1.0
chr9	133254290	133254430	ENSG00000175164.13|ABO|LSM11|LSM11	903	-	3.9294734	1.0144044	-1.0	-1.0
chr9	133349436	133349541	ENSG00000148303.16|RPL7A|LSM11|LSM11	906	+	1.8426399	1.0291405	-1.0	-1.0
chr9	133350899	133351044	ENSG00000148303.16|RPL7A|LSM11|LSM11	908	+	3.2816162	1.0367248	-1.0	-1.0
chr9	134157443	134157553	ENSG00000196363.9|WDR5|LSM11|LSM11	906	+	6.2780304	1.0261004	-1.0	-1.0
chr9	134159472	134159607	ENSG00000196363.9|WDR5|LSM11|LSM11	905	+	6.201368	1.0227945	-1.0	-1.0
chr9	134348039	134348139	ENSG00000186350.9|RXRA|LSM11|LSM11	901	+	6.0953984	1.0062647	-1.0	-1.0
chr9	135872861	135872971	ENSG00000130559.18|CAMSAP1|LSM11|LSM11	906	-	6.2491646	1.0261004	-1.0	-1.0
chr9	135955143	135955294	ENSG00000130560.8|UBAC1|LSM11|LSM11	913	-	3.8208346	1.0613943	-1.0	-1.0
chr9	135937965	135938095	ENSG00000130560.8|UBAC1|LSM11|LSM11	906	-	6.2621355	1.0250864	-1.0	-1.0
chr9	136048380	136048500	ENSG00000148411.7|NACC2|LSM11|LSM11	906	-	6.2192717	1.0261004	-1.0	-1.0
chr9	136093615	136093785	ENSG00000148411.7|NACC2|LSM11|LSM11	903	-	6.2877293	1.0141567	-1.0	-1.0
chr9	136091415	136091530	ENSG00000148411.7|NACC2|LSM11|LSM11	904	-	6.275096	1.0175402	-1.0	-1.0
chr9	136010836	136010936	ENSG00000148411.7|NACC2|LSM11|LSM11	906	-	6.2483215	1.0261004	-1.0	-1.0
chr9	136364857	136365007	ENSG00000187796.14|CARD9|LSM11|LSM11	903	-	4.8326454	1.0135711	-1.0	-1.0
chr9	136423431	136423546	ENSG00000165688.11|PMPCA|LSM11|LSM11	905	+	6.2857046	1.0227901	-1.0	-1.0
chr9	136534054	136534209	ENSG00000148400.9|NOTCH1|LSM11|LSM11	906	-	6.363733	1.0256568	-1.0	-1.0
chr9	136672288	136672673	ENSG00000172889.15|EGFL7|LSM11|LSM11	939	+	3.3416345	1.2130982	-1.0	-1.0
chr9	136668673	136668853	ENSG00000172889.15|EGFL7|LSM11|LSM11	929	+	4.583014	1.1498344	-1.0	-1.0
chr9	136665817	136667632	ENSG00000172889.15|EGFL7|LSM11|LSM11	949	+	4.268685	1.2963127	-1.0	-1.0
chr9	136669398	136669593	ENSG00000172889.15|EGFL7|LSM11|LSM11	904	+	5.7774544	1.0198729	-1.0	-1.0
chr9	136668240	136668362	ENSG00000172889.15|EGFL7|LSM11|LSM11	934	+	4.2245927	1.1791569	-1.0	-1.0
chr9	136670014	136670144	ENSG00000172889.15|EGFL7|LSM11|LSM11	905	+	2.591988	1.0233369	-1.0	-1.0
chr9	136670949	136671014	ENSG00000172889.15|EGFL7|LSM11|LSM11	906	+	6.4881024	1.0261004	-1.0	-1.0
chr9	136664691	136664785	ENSG00000172889.15|EGFL7|LSM11|LSM11	906	+	3.6388168	1.0261004	-1.0	-1.0
chr9	136668923	136669273	ENSG00000172889.15|EGFL7|LSM11|LSM11	927	+	4.9172387	1.1388482	-1.0	-1.0
chr9	136668362	136668556	ENSG00000172889.15|EGFL7|LSM11|LSM11	962	+	5.2538137	1.4215431	-1.0	-1.0
chr9	136671669	136671869	ENSG00000172889.15|EGFL7|LSM11|LSM11	923	+	3.4405794	1.1129595	-1.0	-1.0
chr9	136670375	136670585	ENSG00000172889.15|EGFL7|LSM11|LSM11	960	+	3.410216	1.3978281	-1.0	-1.0
chr9	136670695	136670949	ENSG00000172889.15|EGFL7|LSM11|LSM11	943	+	3.6497965	1.2430303	-1.0	-1.0
chr9	136667637	136668240	ENSG00000172889.15|EGFL7|LSM11|LSM11	939	+	4.1688447	1.2181554	-1.0	-1.0
chr9	136671039	136671139	ENSG00000172889.15|EGFL7|LSM11|LSM11	906	+	6.509355	1.0261004	-1.0	-1.0
chr9	136671214	136671529	ENSG00000172889.15|EGFL7|LSM11|LSM11	917	+	3.5096428	1.0784837	-1.0	-1.0
chr9	136664785	136665787	ENSG00000172889.15|EGFL7|LSM11|LSM11	953	+	3.9815319	1.3316101	-1.0	-1.0
chr9	136826941	136827071	ENSG00000272679.1|AL355987.2|LSM11|LSM11	905	+	6.3727875	1.0213585	-1.0	-1.0
chr9	136826001	136826121	ENSG00000272679.1|AL355987.2|LSM11|LSM11	905	+	4.2448363	1.0208781	-1.0	-1.0
chr9	136819291	136819461	ENSG00000272679.1|AL355987.2|LSM11|LSM11	911	+	4.4854207	1.052391	-1.0	-1.0
chr9	136826001	136826121	ENSG00000196642.18|RABL6|LSM11|LSM11	904	+	4.2448363	1.0199912	-1.0	-1.0
chr9	136840426	136840561	ENSG00000196642.18|RABL6|LSM11|LSM11	919	+	4.899512	1.0928148	-1.0	-1.0
chr9	136826941	136827071	ENSG00000196642.18|RABL6|LSM11|LSM11	905	+	6.3727875	1.0213655	-1.0	-1.0
chr9	136840816	136840981	ENSG00000196642.18|RABL6|LSM11|LSM11	916	+	4.1575646	1.0736924	-1.0	-1.0
chr9	136819291	136819461	ENSG00000196642.18|RABL6|LSM11|LSM11	911	+	4.422539	1.0505844	-1.0	-1.0
chr9	136840631	136840731	ENSG00000196642.18|RABL6|LSM11|LSM11	906	+	6.392452	1.0261004	-1.0	-1.0
chr9	136848064	136848194	ENSG00000232434.2|C9orf172|LSM11|LSM11	906	+	6.3287444	1.024653	-1.0	-1.0
chr9	136862743	136862918	ENSG00000107223.12|EDF1|LSM11|LSM11	906	-	6.100966	1.0284096	-1.0	-1.0
chr9	136862298	136862483	ENSG00000107223.12|EDF1|LSM11|LSM11	969	-	6.892485	1.5093824	-1.0	-1.0
chr9	136992677	136992777	ENSG00000148362.10|PAXX|LSM11|LSM11	903	+	4.2774734	1.0146868	-1.0	-1.0
chr9	137110611	137110783	ENSG00000176978.13|DPP7|LSM11|LSM11	943	-	3.8698962	1.2472446	-1.0	-1.0
chr9	137110879	137110950	ENSG00000176978.13|DPP7|LSM11|LSM11	906	-	3.2765307	1.0261004	-1.0	-1.0
chr9	137112251	137112781	ENSG00000176978.13|DPP7|LSM11|LSM11	950	-	4.554888	1.2999563	-1.0	-1.0
chr9	137111689	137111754	ENSG00000176978.13|DPP7|LSM11|LSM11	905	-	3.5883486	1.0203748	-1.0	-1.0
chr9	137111754	137111854	ENSG00000176978.13|DPP7|LSM11|LSM11	901	-	6.0953984	1.0062647	-1.0	-1.0
chr9	137111545	137111689	ENSG00000176978.13|DPP7|LSM11|LSM11	906	-	6.2311134	1.0261004	-1.0	-1.0
chr9	137242255	137242355	ENSG00000188229.5|TUBB4B|LSM11|LSM11	906	+	4.3940682	1.0261004	-1.0	-1.0
chr9	137242070	137242190	ENSG00000188229.5|TUBB4B|LSM11|LSM11	906	+	3.6766613	1.024602	-1.0	-1.0
chr9	137273206	137273366	ENSG00000188986.6|NELFB|LSM11|LSM11	914	+	4.6346674	1.0647261	-1.0	-1.0
chr9	137281452	137281597	ENSG00000198113.2|TOR4A|LSM11|LSM11	906	+	6.494729	1.0280441	-1.0	-1.0
chr9	137449092	137449202	ENSG00000165802.22|NSMF|LSM11|LSM11	903	-	6.243908	1.0146902	-1.0	-1.0
chr9	137454891	137455001	ENSG00000165802.22|NSMF|LSM11|LSM11	905	-	6.2006083	1.0217044	-1.0	-1.0
chrM	576	647	ENSG00000210049.1|MT-TF|LSM11|LSM11	1000	+	2.5624566	4.121081	-1.0	-1.0
chrM	8105	8235	ENSG00000198712.1|MT-CO2|LSM11|LSM11	906	+	1.3987535	1.0257033	-1.0	-1.0
chrM	14148	14668	ENSG00000198695.2|MT-ND6|LSM11|LSM11	999	-	2.433011	2.9968708	-1.0	-1.0
chrM	15955	16023	ENSG00000210196.2|MT-TP|LSM11|LSM11	976	-	1.6957049	1.6280456	-1.0	-1.0
chrX	1599561	1599741	ENSG00000197976.11|AKAP17A|LSM11|LSM11	936	+	6.7310495	1.1948786	-1.0	-1.0
chrX	3838257	3838452	ENSG00000205664.10|BX890604.1|LSM11|LSM11	906	-	6.547091	1.0261004	-1.0	-1.0
chrX	20135991	20136186	ENSG00000173674.10|EIF1AX|LSM11|LSM11	980	-	3.18106	1.6943029	-1.0	-1.0
chrX	20136065	20136135	ENSG00000201882.1|snoU2-30|LSM11|LSM11	986	-	3.2480018	1.8400954	-1.0	-1.0
chrX	24076603	24076703	ENSG00000130741.10|EIF2S3|LSM11|LSM11	905	+	3.5177336	1.022093	-1.0	-1.0
chrX	40093829	40094014	ENSG00000183337.16|BCOR|LSM11|LSM11	905	-	3.1656015	1.0202329	-1.0	-1.0
chrX	40094249	40094349	ENSG00000183337.16|BCOR|LSM11|LSM11	906	-	6.1771255	1.0261004	-1.0	-1.0
chrX	40091494	40091634	ENSG00000183337.16|BCOR|LSM11|LSM11	906	-	6.308235	1.0255929	-1.0	-1.0
chrX	40094019	40094124	ENSG00000183337.16|BCOR|LSM11|LSM11	906	-	6.359563	1.0261004	-1.0	-1.0
chrX	40091024	40091194	ENSG00000183337.16|BCOR|LSM11|LSM11	906	-	6.3595724	1.0258638	-1.0	-1.0
chrX	40095779	40096379	ENSG00000183337.16|BCOR|LSM11|LSM11	921	-	5.115124	1.1007224	-1.0	-1.0
chrX	40094729	40095559	ENSG00000183337.16|BCOR|LSM11|LSM11	916	-	5.3881474	1.07772	-1.0	-1.0
chrX	40096464	40096649	ENSG00000183337.16|BCOR|LSM11|LSM11	921	-	4.110747	1.1043575	-1.0	-1.0
chrX	40096654	40097209	ENSG00000183337.16|BCOR|LSM11|LSM11	942	-	6.056346	1.2346565	-1.0	-1.0
chrX	40083194	40083344	ENSG00000183337.16|BCOR|LSM11|LSM11	906	-	6.3525724	1.0260894	-1.0	-1.0
chrX	40093554	40093714	ENSG00000183337.16|BCOR|LSM11|LSM11	905	-	3.9379208	1.0241917	-1.0	-1.0
chrX	40084224	40084324	ENSG00000183337.16|BCOR|LSM11|LSM11	901	-	6.127021	1.0031158	-1.0	-1.0
chrX	40094369	40094549	ENSG00000183337.16|BCOR|LSM11|LSM11	905	-	3.9774778	1.0217507	-1.0	-1.0
chrX	40092149	40092399	ENSG00000183337.16|BCOR|LSM11|LSM11	912	-	5.350738	1.0543398	-1.0	-1.0
chrX	40083669	40083874	ENSG00000183337.16|BCOR|LSM11|LSM11	906	-	6.35941	1.0259799	-1.0	-1.0
chrX	40097578	40097688	ENSG00000183337.16|BCOR|LSM11|LSM11	906	-	6.308667	1.0260603	-1.0	-1.0
chrX	40097234	40097384	ENSG00000183337.16|BCOR|LSM11|LSM11	904	-	3.2434924	1.0186883	-1.0	-1.0
chrX	40091699	40091809	ENSG00000183337.16|BCOR|LSM11|LSM11	906	-	6.1951213	1.0260202	-1.0	-1.0
chrX	40097418	40097538	ENSG00000183337.16|BCOR|LSM11|LSM11	906	-	6.3256936	1.0257455	-1.0	-1.0
chrX	41349924	41350039	ENSG00000215301.9|DDX3X|LSM11|LSM11	904	+	4.2827806	1.0186118	-1.0	-1.0
chrX	47178611	47178781	ENSG00000182872.15|RBM10|LSM11|LSM11	915	+	4.486793	1.0702686	-1.0	-1.0
chrX	47176192	47176372	ENSG00000182872.15|RBM10|LSM11|LSM11	908	+	3.911774	1.0353134	-1.0	-1.0
chrX	48458751	48458886	ENSG00000017483.14|SLC38A5|LSM11|LSM11	904	-	6.19202	1.0164807	-1.0	-1.0
chrX	48576121	48576221	ENSG00000102317.17|RBM3|LSM11|LSM11	906	+	6.2252865	1.0261004	-1.0	-1.0
chrX	48793842	48794037	ENSG00000102145.13|GATA1|LSM11|LSM11	967	+	3.4206667	1.4779912	-1.0	-1.0
chrX	48793512	48793637	ENSG00000102145.13|GATA1|LSM11|LSM11	917	+	3.787765	1.0803369	-1.0	-1.0
chrX	48824723	48824823	ENSG00000094631.18|HDAC6|LSM11|LSM11	905	+	3.164249	1.0215154	-1.0	-1.0
chrX	48823671	48823776	ENSG00000094631.18|HDAC6|LSM11|LSM11	906	+	6.5345497	1.0261004	-1.0	-1.0
chrX	48922472	48922572	ENSG00000068308.13|OTUD5|LSM11|LSM11	903	-	6.1398373	1.0146868	-1.0	-1.0
chrX	48973734	48973969	ENSG00000068400.13|GRIPAP1|LSM11|LSM11	955	-	3.6858034	1.3441821	-1.0	-1.0
chrX	53192620	53192780	ENSG00000126012.11|KDM5C|LSM11|LSM11	918	-	4.313902	1.0873495	-1.0	-1.0
chrX	71294017	71294117	ENSG00000147140.15|NONO|LSM11|LSM11	901	+	6.101829	1.0062647	-1.0	-1.0
chrX	71575614	71575884	ENSG00000147162.13|OGT|LSM11|LSM11	911	+	3.0584462	1.0524715	-1.0	-1.0
chrX	73820670	73820820	ENSG00000229807.10|XIST|LSM11|LSM11	908	-	3.977181	1.0340768	-1.0	-1.0
chrX	73850141	73850266	ENSG00000229807.10|XIST|LSM11|LSM11	904	-	2.3470283	1.0190914	-1.0	-1.0
chrX	74255123	74255223	ENSG00000230590.9|FTX|LSM11|LSM11	906	-	6.21333	1.0261004	-1.0	-1.0
chrX	77703652	77703802	ENSG00000085224.21|ATRX|LSM11|LSM11	906	-	6.181692	1.0249746	-1.0	-1.0
chrX	101395472	101395602	ENSG00000241343.9|RPL36A|LSM11|LSM11	908	+	5.1998396	1.0352137	-1.0	-1.0
chrX	101395472	101395602	ENSG00000257529.5|RPL36A-HNRNPH2|LSM11|LSM11	908	+	5.1998396	1.0345905	-1.0	-1.0
chrX	109054541	109054590	ENSG00000275110.1|MIR6087|LSM11|LSM11	934	+	2.7546747	1.1801776	-1.0	-1.0
chrX	113900298	113900408	ENSG00000241743.2|XACT|LSM11|LSM11	906	-	6.3218794	1.0261004	-1.0	-1.0
chrX	118498423	118498523	ENSG00000147251.15|DOCK11|LSM11|LSM11	906	+	6.237224	1.0261004	-1.0	-1.0
chrX	151954108	151954258	ENSG00000102287.18|GABRE|LSM11|LSM11	909	-	3.907362	1.0424662	-1.0	-1.0
chrX	151953343	151953693	ENSG00000102287.18|GABRE|LSM11|LSM11	981	-	4.1655264	1.7181946	-1.0	-1.0
chrX	151954898	151954998	ENSG00000102287.18|GABRE|LSM11|LSM11	900	-	3.0550268	1.0006338	-1.0	-1.0
chrX	151953708	151953848	ENSG00000102287.18|GABRE|LSM11|LSM11	909	-	4.2400746	1.0429572	-1.0	-1.0
chrX	151953123	151953338	ENSG00000102287.18|GABRE|LSM11|LSM11	919	-	3.5068707	1.092098	-1.0	-1.0
chrX	153669964	153670114	ENSG00000130822.15|PNCK|LSM11|LSM11	918	-	5.4540477	1.0874382	-1.0	-1.0
chrX	153670459	153670559	ENSG00000130822.15|PNCK|LSM11|LSM11	906	-	6.459381	1.0261004	-1.0	-1.0
chrX	153688891	153688996	ENSG00000130821.15|SLC6A8|LSM11|LSM11	902	+	2.1736326	1.0092613	-1.0	-1.0
chrX	153694004	153694129	ENSG00000130821.15|SLC6A8|LSM11|LSM11	961	+	6.1614003	1.4118197	-1.0	-1.0
chrX	153689061	153689216	ENSG00000130821.15|SLC6A8|LSM11|LSM11	905	+	2.300671	1.0227033	-1.0	-1.0
chrX	153695563	153695668	ENSG00000130821.15|SLC6A8|LSM11|LSM11	903	+	2.7669456	1.0129368	-1.0	-1.0
chrX	153930004	153930189	ENSG00000089820.15|ARHGAP4|LSM11|LSM11	954	-	5.9089065	1.3333924	-1.0	-1.0
chrX	153930524	153930634	ENSG00000089820.15|ARHGAP4|LSM11|LSM11	906	-	6.224982	1.0261004	-1.0	-1.0
chrX	153907556	153907676	ENSG00000089820.15|ARHGAP4|LSM11|LSM11	903	-	6.2425866	1.013289	-1.0	-1.0
chrX	153931424	153931524	ENSG00000089820.15|ARHGAP4|LSM11|LSM11	906	-	6.2192717	1.0261004	-1.0	-1.0
chrX	153907558	153907678	ENSG00000198910.12|L1CAM|LSM11|LSM11	904	-	6.2430325	1.0175102	-1.0	-1.0
chrX	153930521	153930631	ENSG00000102030.15|NAA10|LSM11|LSM11	906	-	6.242835	1.0261004	-1.0	-1.0
chrX	153930001	153930191	ENSG00000102030.15|NAA10|LSM11|LSM11	949	-	5.8348994	1.2890322	-1.0	-1.0
chrX	154014472	154014617	ENSG00000184216.13|IRAK1|LSM11|LSM11	905	-	6.164055	1.0234271	-1.0	-1.0
chrX	154381184	154381479	ENSG00000102119.10|EMD|LSM11|LSM11	996	+	3.9268525	2.3489215	-1.0	-1.0
chrX	154399922	154400102	ENSG00000147403.16|RPL10|LSM11|LSM11	929	+	2.8378365	1.1472208	-1.0	-1.0
chrX	154443145	154443245	ENSG00000203879.11|GDI1|LSM11|LSM11	903	+	6.5007367	1.0147661	-1.0	-1.0
chrX	154506403	154506503	ENSG00000071889.16|FAM3A|LSM11|LSM11	905	-	6.2241383	1.024326	-1.0	-1.0
```
