## Supplementary File 2 - DEWSeq Binding Sites for "Improved discovery of RNA-binding protein binding sites in eCLIP data using DEWSeq": regions_windows100_steps5.bed

```
chr14	23640473	23640618	ENSG00000100867.14|DHRS2|MATR3|MATR3	927	+	6.639694	1.1362731	-1.0	-1.0
chr14	23641418	23641613	ENSG00000100867.14|DHRS2|MATR3|MATR3	927	+	4.642799	1.1366535	-1.0	-1.0
chr14	23640268	23640388	ENSG00000100867.14|DHRS2|MATR3|MATR3	900	+	4.4853897	1.0006484	-1.0	-1.0
chr14	23640703	23640823	ENSG00000100867.14|DHRS2|MATR3|MATR3	903	+	4.690695	1.0153463	-1.0	-1.0
chr2	187519460	187519580	ENSG00000224063.5|AC007319.1|MATR3|MATR3	930	+	9.188346	1.155394	-1.0	-1.0
chr2	187518820	187518985	ENSG00000224063.5|AC007319.1|MATR3|MATR3	927	+	7.8527393	1.136776	-1.0	-1.0
chr2	187519285	187519440	ENSG00000224063.5|AC007319.1|MATR3|MATR3	922	+	5.666509	1.1071256	-1.0	-1.0
chr8	120790528	120790638	ENSG00000172164.13|SNTB1|MATR3|MATR3	912	-	8.738201	1.0539914	-1.0	-1.0
chr9	136814851	136815021	ENSG00000272679.1|AL355987.2|MATR3|MATR3	923	+	8.701561	1.1136638	-1.0	-1.0
chr9	136814851	136815021	ENSG00000196642.18|RABL6|MATR3|MATR3	923	+	8.701561	1.1132387	-1.0	-1.0
```
