## Supplementary File 2 - DEWSeq Binding Sites for "Improved discovery of RNA-binding protein binding sites in eCLIP data using DEWSeq": regions_windows100_steps5.bed

```
chr1	693104	693339	ENSG00000230021.9|AL669831.3|MATR3|MATR3	999	-	6.3939424	3.1201856	-1.0	-1.0
chr1	1260145	1260245	ENSG00000160087.20|UBE2J2|MATR3|MATR3	900	-	5.562303	1.0008411	-1.0	-1.0
chr1	1260475	1260590	ENSG00000160087.20|UBE2J2|MATR3|MATR3	904	-	5.591874	1.0190554	-1.0	-1.0
chr1	1797967	1798082	ENSG00000078369.17|GNB1|MATR3|MATR3	915	-	5.7311864	1.0725477	-1.0	-1.0
chr1	1799547	1800117	ENSG00000078369.17|GNB1|MATR3|MATR3	969	-	6.2253036	1.5129957	-1.0	-1.0
chr1	1877922	1878102	ENSG00000078369.17|GNB1|MATR3|MATR3	930	-	5.8452387	1.156354	-1.0	-1.0
chr1	1796927	1797187	ENSG00000078369.17|GNB1|MATR3|MATR3	933	-	5.8383145	1.1747226	-1.0	-1.0
chr1	1877687	1877842	ENSG00000078369.17|GNB1|MATR3|MATR3	948	-	4.738235	1.2854396	-1.0	-1.0
chr1	2255286	2256556	ENSG00000157933.9|SKI|MATR3|MATR3	978	+	5.0269303	1.6507732	-1.0	-1.0
chr1	2254646	2254841	ENSG00000157933.9|SKI|MATR3|MATR3	953	+	6.031814	1.3234897	-1.0	-1.0
chr1	2256851	2257286	ENSG00000157933.9|SKI|MATR3|MATR3	925	+	5.801998	1.1274713	-1.0	-1.0
chr1	2254846	2254966	ENSG00000157933.9|SKI|MATR3|MATR3	912	+	5.653671	1.0555347	-1.0	-1.0
chr1	6789265	6789375	ENSG00000171735.18|CAMTA1|MATR3|MATR3	903	+	5.590082	1.0129839	-1.0	-1.0
chr1	6788530	6788630	ENSG00000171735.18|CAMTA1|MATR3|MATR3	900	+	5.562303	1.0008411	-1.0	-1.0
chr1	6788795	6788915	ENSG00000171735.18|CAMTA1|MATR3|MATR3	922	+	5.750075	1.105949	-1.0	-1.0
chr1	6788170	6788290	ENSG00000171735.18|CAMTA1|MATR3|MATR3	912	+	5.662854	1.0578265	-1.0	-1.0
chr1	8420824	8420984	ENSG00000142599.17|RERE|MATR3|MATR3	913	-	5.6763268	1.0629771	-1.0	-1.0
chr1	8870811	8871036	ENSG00000074800.13|ENO1|MATR3|MATR3	980	-	6.470217	1.7089926	-1.0	-1.0
chr1	10074468	10074578	ENSG00000130939.18|UBE4B|MATR3|MATR3	914	+	5.672969	1.063984	-1.0	-1.0
chr1	10074643	10074893	ENSG00000130939.18|UBE4B|MATR3|MATR3	950	+	5.684606	1.3040327	-1.0	-1.0
chr1	10289123	10289223	ENSG00000054523.17|KIF1B|MATR3|MATR3	900	+	5.5770864	1.0005208	-1.0	-1.0
chr1	10521121	10521306	ENSG00000142655.12|PEX14|MATR3|MATR3	918	+	3.9849155	1.083654	-1.0	-1.0
chr1	11742440	11742600	ENSG00000177674.15|AGTRAP|MATR3|MATR3	944	+	5.9566875	1.2485048	-1.0	-1.0
chr1	11981044	11981149	ENSG00000116688.16|MFN2|MATR3|MATR3	900	+	5.564764	1.0008411	-1.0	-1.0
chr1	12028452	12028652	ENSG00000116691.10|MIIP|MATR3|MATR3	958	+	6.1820374	1.3816646	-1.0	-1.0
chr1	12027442	12027732	ENSG00000116691.10|MIIP|MATR3|MATR3	970	+	5.300995	1.5296754	-1.0	-1.0
chr1	12174144	12174329	ENSG00000028137.18|TNFRSF1B|MATR3|MATR3	949	+	3.6256797	1.2941177	-1.0	-1.0
chr1	12172584	12172754	ENSG00000028137.18|TNFRSF1B|MATR3|MATR3	924	+	5.761908	1.117425	-1.0	-1.0
chr1	12472339	12472644	ENSG00000048707.13|VPS13D|MATR3|MATR3	967	+	6.2421684	1.4872023	-1.0	-1.0
chr1	12611053	12611188	ENSG00000162496.8|DHRS3|MATR3|MATR3	917	-	5.7120495	1.0812154	-1.0	-1.0
chr1	13776661	13776846	ENSG00000116731.22|PRDM2|MATR3|MATR3	920	+	5.7222543	1.0951431	-1.0	-1.0
chr1	13776851	13776951	ENSG00000116731.22|PRDM2|MATR3|MATR3	917	+	5.7681756	1.0804926	-1.0	-1.0
chr1	13780957	13781087	ENSG00000116731.22|PRDM2|MATR3|MATR3	934	+	5.8452177	1.1836752	-1.0	-1.0
chr1	13776476	13776576	ENSG00000116731.22|PRDM2|MATR3|MATR3	921	+	5.732918	1.1022813	-1.0	-1.0
chr1	15645055	15645160	ENSG00000197312.11|DDI2|MATR3|MATR3	900	+	5.562303	1.0008411	-1.0	-1.0
chr1	16318690	16318825	ENSG00000037637.10|FBXO42|MATR3|MATR3	913	-	5.6615	1.0580223	-1.0	-1.0
chr1	16607015	16607250	ENSG00000219481.10|NBPF1|MATR3|MATR3	991	-	6.8281903	2.036352	-1.0	-1.0
chr1	16620255	16620355	ENSG00000215908.10|CROCCP2|MATR3|MATR3	905	-	3.1147368	1.0234661	-1.0	-1.0
chr1	16618747	16618937	ENSG00000215908.10|CROCCP2|MATR3|MATR3	949	-	3.1892517	1.2925447	-1.0	-1.0
chr1	17424801	17425151	ENSG00000179051.13|RCC2|MATR3|MATR3	952	-	5.0566096	1.3230579	-1.0	-1.0
chr1	17423841	17424091	ENSG00000179051.13|RCC2|MATR3|MATR3	925	-	5.7777004	1.1247026	-1.0	-1.0
chr1	17425156	17425346	ENSG00000179051.13|RCC2|MATR3|MATR3	943	-	5.3472533	1.243114	-1.0	-1.0
chr1	17423406	17423746	ENSG00000179051.13|RCC2|MATR3|MATR3	949	-	5.286547	1.2892368	-1.0	-1.0
chr1	17425351	17425481	ENSG00000179051.13|RCC2|MATR3|MATR3	902	-	5.6156154	1.0099185	-1.0	-1.0
chr1	19098860	19099055	ENSG00000127481.14|UBR4|MATR3|MATR3	970	-	6.2685204	1.5295709	-1.0	-1.0
chr1	19204755	19205105	ENSG00000127481.14|UBR4|MATR3|MATR3	988	-	6.188736	1.9147238	-1.0	-1.0
chr1	19206950	19207230	ENSG00000127481.14|UBR4|MATR3|MATR3	948	-	3.694819	1.2808306	-1.0	-1.0
chr1	19484919	19485114	ENSG00000077549.17|CAPZB|MATR3|MATR3	928	-	5.801309	1.1415498	-1.0	-1.0
chr1	19892948	19893078	ENSG00000169914.5|OTUD3|MATR3|MATR3	931	+	5.8296967	1.1622671	-1.0	-1.0
chr1	20761716	20761861	ENSG00000127483.17|HP1BP3|MATR3|MATR3	910	-	3.1467712	1.0462003	-1.0	-1.0
chr1	20786395	20786520	ENSG00000127483.17|HP1BP3|MATR3|MATR3	957	-	6.0916624	1.3634707	-1.0	-1.0
chr1	20947490	20947655	ENSG00000075151.20|EIF4G3|MATR3|MATR3	910	-	5.635764	1.0434072	-1.0	-1.0
chr1	21740880	21741070	ENSG00000090686.15|USP48|MATR3|MATR3	938	-	4.646615	1.2043546	-1.0	-1.0
chr1	22068628	22068818	ENSG00000070831.15|CDC42|MATR3|MATR3	947	+	4.804319	1.274669	-1.0	-1.0
chr1	22068348	22068593	ENSG00000070831.15|CDC42|MATR3|MATR3	965	+	5.8113256	1.4535553	-1.0	-1.0
chr1	23051455	23051590	ENSG00000004487.15|KDM1A|MATR3|MATR3	911	+	5.6455193	1.048967	-1.0	-1.0
chr1	23067771	23067956	ENSG00000004487.15|KDM1A|MATR3|MATR3	926	+	5.793272	1.1285284	-1.0	-1.0
chr1	23053135	23053300	ENSG00000004487.15|KDM1A|MATR3|MATR3	923	+	3.2123694	1.1154667	-1.0	-1.0
chr1	23051065	23051270	ENSG00000004487.15|KDM1A|MATR3|MATR3	986	+	6.6589236	1.8567574	-1.0	-1.0
chr1	23080157	23080757	ENSG00000004487.15|KDM1A|MATR3|MATR3	957	+	5.238727	1.3671008	-1.0	-1.0
chr1	23039719	23039844	ENSG00000004487.15|KDM1A|MATR3|MATR3	910	+	5.633831	1.0451381	-1.0	-1.0
chr1	23031894	23032164	ENSG00000004487.15|KDM1A|MATR3|MATR3	968	+	3.726476	1.4963917	-1.0	-1.0
chr1	23052645	23053120	ENSG00000004487.15|KDM1A|MATR3|MATR3	975	+	5.4572263	1.610064	-1.0	-1.0
chr1	23039184	23039289	ENSG00000004487.15|KDM1A|MATR3|MATR3	937	+	5.8865633	1.2014164	-1.0	-1.0
chr1	23065777	23065947	ENSG00000004487.15|KDM1A|MATR3|MATR3	912	+	4.086289	1.0566974	-1.0	-1.0
chr1	23150154	23150254	ENSG00000169641.13|LUZP1|MATR3|MATR3	914	-	5.673692	1.0645831	-1.0	-1.0
chr1	23150544	23150644	ENSG00000169641.13|LUZP1|MATR3|MATR3	900	-	5.572147	1.0008411	-1.0	-1.0
chr1	23342255	23342435	ENSG00000125944.19|HNRNPR|MATR3|MATR3	932	-	5.83433	1.1661712	-1.0	-1.0
chr1	23320352	23320677	ENSG00000125944.19|HNRNPR|MATR3|MATR3	971	-	4.6737204	1.5354319	-1.0	-1.0
chr1	26277702	26277852	ENSG00000130695.14|CEP85|MATR3|MATR3	953	+	6.1464367	1.3298761	-1.0	-1.0
chr1	26278277	26278412	ENSG00000130695.14|CEP85|MATR3|MATR3	945	+	3.2913241	1.2619869	-1.0	-1.0
chr1	26278007	26278107	ENSG00000130695.14|CEP85|MATR3|MATR3	914	+	5.673692	1.0645831	-1.0	-1.0
chr1	26698690	26699100	ENSG00000117713.18|ARID1A|MATR3|MATR3	946	+	4.6657357	1.2649512	-1.0	-1.0
chr1	26702100	26702230	ENSG00000117713.18|ARID1A|MATR3|MATR3	908	+	5.625679	1.0369084	-1.0	-1.0
chr1	26701625	26701765	ENSG00000117713.18|ARID1A|MATR3|MATR3	905	+	5.6425977	1.0209316	-1.0	-1.0
chr1	26702250	26702445	ENSG00000117713.18|ARID1A|MATR3|MATR3	955	+	3.6864212	1.3483093	-1.0	-1.0
chr1	26744202	26744397	ENSG00000117713.18|ARID1A|MATR3|MATR3	952	+	6.1155944	1.3210907	-1.0	-1.0
chr1	26706445	26706565	ENSG00000117713.18|ARID1A|MATR3|MATR3	915	+	3.879737	1.0702438	-1.0	-1.0
chr1	26696461	26696571	ENSG00000117713.18|ARID1A|MATR3|MATR3	931	+	5.823576	1.162481	-1.0	-1.0
chr1	26699605	26699775	ENSG00000117713.18|ARID1A|MATR3|MATR3	919	+	5.726794	1.0906034	-1.0	-1.0
chr1	26697540	26697845	ENSG00000117713.18|ARID1A|MATR3|MATR3	964	+	5.4523077	1.4442357	-1.0	-1.0
chr1	26706690	26706885	ENSG00000117713.18|ARID1A|MATR3|MATR3	973	+	4.7136784	1.5656943	-1.0	-1.0
chr1	26697850	26698470	ENSG00000117713.18|ARID1A|MATR3|MATR3	960	+	4.473214	1.3939782	-1.0	-1.0
chr1	26699145	26699590	ENSG00000117713.18|ARID1A|MATR3|MATR3	979	+	5.0112453	1.6700418	-1.0	-1.0
chr1	26699940	26700350	ENSG00000117713.18|ARID1A|MATR3|MATR3	929	+	3.8565803	1.1494204	-1.0	-1.0
chr1	27566108	27566288	ENSG00000126705.13|AHDC1|MATR3|MATR3	930	-	5.512484	1.1573039	-1.0	-1.0
chr1	27974198	27974393	ENSG00000158161.15|EYA3|MATR3|MATR3	973	-	5.8280396	1.5729778	-1.0	-1.0
chr1	28087949	28088284	ENSG00000158161.15|EYA3|MATR3|MATR3	979	-	6.2028637	1.6692284	-1.0	-1.0
chr1	28223271	28223446	ENSG00000126698.10|DNAJC8|MATR3|MATR3	928	-	5.796835	1.140666	-1.0	-1.0
chr1	28935488	28935643	ENSG00000159023.19|EPB41|MATR3|MATR3	948	+	3.9677203	1.2814914	-1.0	-1.0
chr1	29007679	29007794	ENSG00000159023.19|EPB41|MATR3|MATR3	918	+	5.707694	1.0877912	-1.0	-1.0
chr1	29008769	29008919	ENSG00000159023.19|EPB41|MATR3|MATR3	916	+	5.696545	1.0754051	-1.0	-1.0
chr1	29069053	29069248	ENSG00000159023.19|EPB41|MATR3|MATR3	955	+	3.0965497	1.3490624	-1.0	-1.0
chr1	28963993	28964173	ENSG00000159023.19|EPB41|MATR3|MATR3	907	+	5.610618	1.0294993	-1.0	-1.0
chr1	29044966	29045076	ENSG00000159023.19|EPB41|MATR3|MATR3	915	+	5.680509	1.0715932	-1.0	-1.0
chr1	29094626	29094861	ENSG00000159023.19|EPB41|MATR3|MATR3	975	+	6.2104254	1.6020936	-1.0	-1.0
chr1	29076491	29076591	ENSG00000159023.19|EPB41|MATR3|MATR3	908	+	5.6261635	1.0372696	-1.0	-1.0
chr1	28936003	28936103	ENSG00000159023.19|EPB41|MATR3|MATR3	956	+	6.0770135	1.3517454	-1.0	-1.0
chr1	29070395	29070665	ENSG00000159023.19|EPB41|MATR3|MATR3	981	+	5.6350555	1.7268665	-1.0	-1.0
chr1	29076136	29076346	ENSG00000159023.19|EPB41|MATR3|MATR3	977	+	4.369432	1.6320264	-1.0	-1.0
chr1	31040424	31040544	ENSG00000134644.15|PUM1|MATR3|MATR3	927	-	5.776242	1.1358137	-1.0	-1.0
chr1	31017262	31017362	ENSG00000134644.15|PUM1|MATR3|MATR3	900	-	5.557363	1.0002207	-1.0	-1.0
chr1	31004395	31004595	ENSG00000134644.15|PUM1|MATR3|MATR3	956	-	4.9063044	1.3585197	-1.0	-1.0
chr1	31040824	31041079	ENSG00000134644.15|PUM1|MATR3|MATR3	927	-	5.812831	1.1391808	-1.0	-1.0
chr1	32172756	32172866	ENSG00000025800.13|KPNA6|MATR3|MATR3	918	+	3.8649356	1.0874537	-1.0	-1.0
chr1	32172136	32172256	ENSG00000025800.13|KPNA6|MATR3|MATR3	933	+	5.8392763	1.1722763	-1.0	-1.0
chr1	32173571	32173676	ENSG00000025800.13|KPNA6|MATR3|MATR3	937	+	5.883791	1.2016461	-1.0	-1.0
chr1	32172756	32172866	ENSG00000250135.1|AL049795.2|MATR3|MATR3	918	+	3.8649356	1.0874537	-1.0	-1.0
chr1	32172136	32172256	ENSG00000250135.1|AL049795.2|MATR3|MATR3	933	+	5.8392763	1.1722763	-1.0	-1.0
chr1	32173571	32173676	ENSG00000250135.1|AL049795.2|MATR3|MATR3	937	+	5.883791	1.2016461	-1.0	-1.0
chr1	32197066	32197176	ENSG00000084652.15|TXLNA|MATR3|MATR3	946	+	5.9798017	1.264967	-1.0	-1.0
chr1	32196291	32196426	ENSG00000084652.15|TXLNA|MATR3|MATR3	922	+	5.7596283	1.1081579	-1.0	-1.0
chr1	32196796	32196971	ENSG00000084652.15|TXLNA|MATR3|MATR3	936	+	5.875578	1.1916095	-1.0	-1.0
chr1	32353783	32353973	ENSG00000162526.6|TSSK3|MATR3|MATR3	939	+	5.888545	1.2130251	-1.0	-1.0
chr1	32363418	32363613	ENSG00000225828.1|FAM229A|MATR3|MATR3	958	-	6.1230583	1.3729538	-1.0	-1.0
chr1	32363018	32363268	ENSG00000225828.1|FAM229A|MATR3|MATR3	953	-	5.081275	1.3250275	-1.0	-1.0
chr1	32362793	32362908	ENSG00000225828.1|FAM229A|MATR3|MATR3	915	-	5.719981	1.0690725	-1.0	-1.0
chr1	32391610	32391870	ENSG00000160058.18|BSDC1|MATR3|MATR3	944	-	5.014393	1.2506014	-1.0	-1.0
chr1	32390875	32391500	ENSG00000160058.18|BSDC1|MATR3|MATR3	969	-	5.3659263	1.5070828	-1.0	-1.0
chr1	32390050	32390530	ENSG00000160058.18|BSDC1|MATR3|MATR3	993	-	5.452558	2.1432977	-1.0	-1.0
chr1	32655491	32655686	ENSG00000162521.18|RBBP4|MATR3|MATR3	925	+	5.7640176	1.125483	-1.0	-1.0
chr1	32773824	32773969	ENSG00000162522.10|KIAA1522|MATR3|MATR3	945	+	5.986067	1.2561281	-1.0	-1.0
chr1	32793869	32794049	ENSG00000134684.10|YARS|MATR3|MATR3	916	-	3.3050153	1.0756994	-1.0	-1.0
chr1	32801109	32801209	ENSG00000134684.10|YARS|MATR3|MATR3	904	-	3.1122663	1.0157715	-1.0	-1.0
chr1	32793084	32793409	ENSG00000134684.10|YARS|MATR3|MATR3	934	-	4.0351024	1.1795192	-1.0	-1.0
chr1	32792234	32792564	ENSG00000134684.10|YARS|MATR3|MATR3	944	-	5.9435973	1.2537758	-1.0	-1.0
chr1	32793569	32793674	ENSG00000134684.10|YARS|MATR3|MATR3	911	-	3.149219	1.0518668	-1.0	-1.0
chr1	35084467	35084587	ENSG00000197056.9|ZMYM1|MATR3|MATR3	925	+	5.7664433	1.1265298	-1.0	-1.0
chr1	35353405	35353550	ENSG00000146463.11|ZMYM4|MATR3|MATR3	909	+	5.6332073	1.0427864	-1.0	-1.0
chr1	35374933	35375353	ENSG00000146463.11|ZMYM4|MATR3|MATR3	979	+	5.819362	1.6751815	-1.0	-1.0
chr1	35352590	35352695	ENSG00000146463.11|ZMYM4|MATR3|MATR3	907	+	5.6596494	1.0300323	-1.0	-1.0
chr1	35278050	35278265	ENSG00000146463.11|ZMYM4|MATR3|MATR3	961	+	5.4913926	1.4086962	-1.0	-1.0
chr1	35546151	35546251	ENSG00000142687.17|KIAA0319L|MATR3|MATR3	900	-	5.6021442	1.0005208	-1.0	-1.0
chr1	35488872	35488997	ENSG00000142687.17|KIAA0319L|MATR3|MATR3	921	-	5.802209	1.1037325	-1.0	-1.0
chr1	35607167	35607292	ENSG00000126067.11|PSMB2|MATR3|MATR3	900	-	5.559335	1.0003448	-1.0	-1.0
chr1	35618103	35618428	ENSG00000126067.11|PSMB2|MATR3|MATR3	938	-	5.7700386	1.2048206	-1.0	-1.0
chr1	35606217	35606377	ENSG00000126067.11|PSMB2|MATR3|MATR3	920	-	5.7168283	1.0965859	-1.0	-1.0
chr1	35921028	35921128	ENSG00000092847.11|AGO1|MATR3|MATR3	904	+	3.1122663	1.0157715	-1.0	-1.0
chr1	35907729	35907869	ENSG00000092847.11|AGO1|MATR3|MATR3	913	+	3.5634851	1.0605319	-1.0	-1.0
chr1	35887686	35887936	ENSG00000092847.11|AGO1|MATR3|MATR3	956	+	6.0954328	1.3558717	-1.0	-1.0
chr1	35886126	35886246	ENSG00000092847.11|AGO1|MATR3|MATR3	903	+	5.6801167	1.0122784	-1.0	-1.0
chr1	35922553	35922683	ENSG00000092847.11|AGO1|MATR3|MATR3	905	+	4.1885023	1.0231153	-1.0	-1.0
chr1	35873658	35873803	ENSG00000092847.11|AGO1|MATR3|MATR3	918	+	5.8034625	1.0857439	-1.0	-1.0
chr1	35911719	35912049	ENSG00000092847.11|AGO1|MATR3|MATR3	938	+	5.591514	1.2089283	-1.0	-1.0
chr1	35913339	35913474	ENSG00000092847.11|AGO1|MATR3|MATR3	921	+	5.722535	1.1000988	-1.0	-1.0
chr1	35873503	35873653	ENSG00000092847.11|AGO1|MATR3|MATR3	925	+	5.039721	1.1243607	-1.0	-1.0
chr1	35887291	35887401	ENSG00000092847.11|AGO1|MATR3|MATR3	908	+	5.662818	1.0348572	-1.0	-1.0
chr1	35908249	35908489	ENSG00000092847.11|AGO1|MATR3|MATR3	971	+	6.0076513	1.5373361	-1.0	-1.0
chr1	35991823	35991963	ENSG00000126070.19|AGO3|MATR3|MATR3	912	+	5.651828	1.0554367	-1.0	-1.0
chr1	35991978	35992158	ENSG00000126070.19|AGO3|MATR3|MATR3	912	+	5.6616354	1.056656	-1.0	-1.0
chr1	35992333	35992503	ENSG00000126070.19|AGO3|MATR3|MATR3	921	+	5.7323327	1.1035088	-1.0	-1.0
chr1	35980187	35980302	ENSG00000126070.19|AGO3|MATR3|MATR3	906	+	5.6101985	1.0281625	-1.0	-1.0
chr1	35981657	35981842	ENSG00000126070.19|AGO3|MATR3|MATR3	912	+	5.656668	1.0574499	-1.0	-1.0
chr1	35980952	35981082	ENSG00000126070.19|AGO3|MATR3|MATR3	901	+	5.572884	1.0053122	-1.0	-1.0
chr1	35992168	35992328	ENSG00000126070.19|AGO3|MATR3|MATR3	944	+	5.939711	1.2537248	-1.0	-1.0
chr1	35981297	35981457	ENSG00000126070.19|AGO3|MATR3|MATR3	916	+	5.6890097	1.0742488	-1.0	-1.0
chr1	37580186	37580381	ENSG00000134697.12|GNL2|MATR3|MATR3	944	-	5.9503083	1.2525227	-1.0	-1.0
chr1	38844354	38844504	ENSG00000116954.7|RRAGC|MATR3|MATR3	922	-	5.7525234	1.1092812	-1.0	-1.0
chr1	38844524	38844659	ENSG00000116954.7|RRAGC|MATR3|MATR3	917	-	5.6914015	1.0793879	-1.0	-1.0
chr1	38844354	38844504	ENSG00000273637.1|AL139260.2|MATR3|MATR3	922	-	5.7525234	1.1092812	-1.0	-1.0
chr1	38844524	38844659	ENSG00000273637.1|AL139260.2|MATR3|MATR3	917	-	5.6914015	1.0793879	-1.0	-1.0
chr1	39145432	39145622	ENSG00000127603.24|MACF1|MATR3|MATR3	930	+	5.8151937	1.1560558	-1.0	-1.0
chr1	39145122	39145422	ENSG00000127603.24|MACF1|MATR3|MATR3	935	+	5.883158	1.1874965	-1.0	-1.0
chr1	39872792	39872912	ENSG00000043514.15|TRIT1|MATR3|MATR3	910	-	5.632342	1.0436885	-1.0	-1.0
chr1	39865837	39866027	ENSG00000043514.15|TRIT1|MATR3|MATR3	925	-	4.4954104	1.1227331	-1.0	-1.0
chr1	40183071	40183176	ENSG00000117000.8|RLF|MATR3|MATR3	908	+	5.640497	1.037944	-1.0	-1.0
chr1	40204884	40204994	ENSG00000117000.8|RLF|MATR3|MATR3	921	+	5.7272797	1.1035093	-1.0	-1.0
chr1	40205879	40206074	ENSG00000117000.8|RLF|MATR3|MATR3	923	+	4.837082	1.1131482	-1.0	-1.0
chr1	40165556	40165746	ENSG00000117000.8|RLF|MATR3|MATR3	943	+	4.058251	1.2428707	-1.0	-1.0
chr1	40206554	40206834	ENSG00000117000.8|RLF|MATR3|MATR3	946	+	3.6294384	1.2645744	-1.0	-1.0
chr1	41036022	41036132	ENSG00000281207.1|SLFNL1-AS1|MATR3|MATR3	903	+	5.5884414	1.0129839	-1.0	-1.0
chr1	41181422	41181577	ENSG00000010803.16|SCMH1|MATR3|MATR3	918	-	5.712769	1.0886055	-1.0	-1.0
chr1	41179227	41179412	ENSG00000010803.16|SCMH1|MATR3|MATR3	923	-	4.1421585	1.1126198	-1.0	-1.0
chr1	41177377	41177572	ENSG00000010803.16|SCMH1|MATR3|MATR3	935	-	3.6512196	1.1868026	-1.0	-1.0
chr1	41222065	41222295	ENSG00000010803.16|SCMH1|MATR3|MATR3	981	-	6.4719267	1.7244709	-1.0	-1.0
chr1	42241786	42241941	ENSG00000198815.8|FOXJ3|MATR3|MATR3	910	-	5.6415024	1.0468802	-1.0	-1.0
chr1	42184694	42185039	ENSG00000198815.8|FOXJ3|MATR3|MATR3	956	-	5.193193	1.3529708	-1.0	-1.0
chr1	42186044	42186804	ENSG00000198815.8|FOXJ3|MATR3|MATR3	992	-	5.9821706	2.1029415	-1.0	-1.0
chr1	42266994	42267379	ENSG00000198815.8|FOXJ3|MATR3|MATR3	921	-	5.765942	1.1022526	-1.0	-1.0
chr1	42187079	42188319	ENSG00000198815.8|FOXJ3|MATR3|MATR3	992	-	5.989121	2.1050298	-1.0	-1.0
chr1	42251431	42251531	ENSG00000198815.8|FOXJ3|MATR3|MATR3	902	-	5.6070695	1.0092591	-1.0	-1.0
chr1	42243176	42243376	ENSG00000198815.8|FOXJ3|MATR3|MATR3	911	-	5.6499987	1.0522363	-1.0	-1.0
chr1	42304667	42304797	ENSG00000198815.8|FOXJ3|MATR3|MATR3	903	-	5.5884767	1.0129839	-1.0	-1.0
chr1	42668295	42668475	ENSG00000171960.10|PPIH|MATR3|MATR3	942	+	5.9676013	1.2397215	-1.0	-1.0
chr1	42944311	42944416	ENSG00000117394.20|SLC2A1|MATR3|MATR3	900	-	3.7559235	1.0008411	-1.0	-1.0
chr1	43673500	43673685	ENSG00000066135.12|KDM4A|MATR3|MATR3	919	+	5.7199407	1.0911415	-1.0	-1.0
chr1	43681190	43681335	ENSG00000066135.12|KDM4A|MATR3|MATR3	956	+	5.438496	1.3548548	-1.0	-1.0
chr1	43817423	43817558	ENSG00000126091.19|ST3GAL3|MATR3|MATR3	919	+	5.712868	1.0904558	-1.0	-1.0
chr1	43854786	43854931	ENSG00000126091.19|ST3GAL3|MATR3|MATR3	908	+	5.6518135	1.0369384	-1.0	-1.0
chr1	43900087	43900202	ENSG00000126091.19|ST3GAL3|MATR3|MATR3	912	+	5.690773	1.0539163	-1.0	-1.0
chr1	43780964	43781064	ENSG00000126091.19|ST3GAL3|MATR3|MATR3	900	+	5.5770864	1.0005208	-1.0	-1.0
chr1	43908113	43908413	ENSG00000126091.19|ST3GAL3|MATR3|MATR3	965	+	6.1742816	1.4541316	-1.0	-1.0
chr1	43904678	43904778	ENSG00000126091.19|ST3GAL3|MATR3|MATR3	908	+	5.6644025	1.0372696	-1.0	-1.0
chr1	43906603	43906793	ENSG00000126091.19|ST3GAL3|MATR3|MATR3	930	+	3.8441248	1.1518308	-1.0	-1.0
chr1	43904348	43904533	ENSG00000126091.19|ST3GAL3|MATR3|MATR3	925	+	4.5980487	1.1222252	-1.0	-1.0
chr1	43907563	43908033	ENSG00000126091.19|ST3GAL3|MATR3|MATR3	953	+	5.4951353	1.3318827	-1.0	-1.0
chr1	43906283	43906388	ENSG00000126091.19|ST3GAL3|MATR3|MATR3	913	+	5.739208	1.058881	-1.0	-1.0
chr1	43817643	43817838	ENSG00000126091.19|ST3GAL3|MATR3|MATR3	925	+	5.792744	1.1254007	-1.0	-1.0
chr1	43909158	43909423	ENSG00000126091.19|ST3GAL3|MATR3|MATR3	978	+	4.0945654	1.6553543	-1.0	-1.0
chr1	44258686	44258811	ENSG00000117419.14|ERI3|MATR3|MATR3	934	-	5.9285846	1.1779804	-1.0	-1.0
chr1	44304247	44304382	ENSG00000117419.14|ERI3|MATR3|MATR3	907	-	5.6143003	1.0323676	-1.0	-1.0
chr1	44909054	44909234	ENSG00000070785.16|EIF2B3|MATR3|MATR3	930	-	4.9097915	1.1537265	-1.0	-1.0
chr1	45599728	45599833	ENSG00000132780.16|NASP|MATR3|MATR3	904	+	5.589404	1.0187452	-1.0	-1.0
chr1	45598333	45598523	ENSG00000132780.16|NASP|MATR3|MATR3	935	+	5.8713827	1.1850784	-1.0	-1.0
chr1	45672850	45673045	ENSG00000159592.10|GPBP1L1|MATR3|MATR3	929	-	5.848166	1.1479775	-1.0	-1.0
chr1	46275587	46275782	ENSG00000085999.11|RAD54L|MATR3|MATR3	953	+	6.0519443	1.3255352	-1.0	-1.0
chr1	46278641	46278836	ENSG00000132128.16|LRRC41|MATR3|MATR3	957	-	3.45691	1.3627295	-1.0	-1.0
chr1	47229946	47230151	ENSG00000162367.11|TAL1|MATR3|MATR3	981	-	6.4772444	1.7266787	-1.0	-1.0
chr1	47226124	47226314	ENSG00000162367.11|TAL1|MATR3|MATR3	953	-	4.9649725	1.3269196	-1.0	-1.0
chr1	47229365	47229500	ENSG00000162367.11|TAL1|MATR3|MATR3	922	-	5.7363024	1.1086826	-1.0	-1.0
chr1	47225919	47226079	ENSG00000162367.11|TAL1|MATR3|MATR3	915	-	5.694886	1.0730714	-1.0	-1.0
chr1	47295933	47296033	ENSG00000123473.15|STIL|MATR3|MATR3	902	-	5.6070695	1.0092591	-1.0	-1.0
chr1	47371335	47371680	ENSG00000162368.13|CMPK1|MATR3|MATR3	968	+	5.939125	1.4931301	-1.0	-1.0
chr1	47371795	47371990	ENSG00000162368.13|CMPK1|MATR3|MATR3	948	+	6.011045	1.2869272	-1.0	-1.0
chr1	47372010	47372170	ENSG00000162368.13|CMPK1|MATR3|MATR3	947	+	3.3376813	1.2792401	-1.0	-1.0
chr1	50917192	50917422	ENSG00000185104.19|FAF1|MATR3|MATR3	912	-	5.672048	1.0545071	-1.0	-1.0
chr1	50552963	50553113	ENSG00000185104.19|FAF1|MATR3|MATR3	910	-	5.644991	1.0469822	-1.0	-1.0
chr1	50768815	50768920	ENSG00000185104.19|FAF1|MATR3|MATR3	906	-	5.6143084	1.0281125	-1.0	-1.0
chr1	50770470	50770610	ENSG00000185104.19|FAF1|MATR3|MATR3	949	-	6.0178804	1.2945393	-1.0	-1.0
chr1	50553598	50553768	ENSG00000185104.19|FAF1|MATR3|MATR3	903	-	5.5804358	1.0114805	-1.0	-1.0
chr1	50659188	50659358	ENSG00000185104.19|FAF1|MATR3|MATR3	919	-	4.046034	1.0896467	-1.0	-1.0
chr1	50770905	50771040	ENSG00000185104.19|FAF1|MATR3|MATR3	915	-	5.6796694	1.0715544	-1.0	-1.0
chr1	50767735	50767980	ENSG00000185104.19|FAF1|MATR3|MATR3	967	-	5.5713487	1.4760134	-1.0	-1.0
chr1	50921302	50921472	ENSG00000185104.19|FAF1|MATR3|MATR3	923	-	5.774559	1.1134725	-1.0	-1.0
chr1	50768325	50768515	ENSG00000185104.19|FAF1|MATR3|MATR3	967	-	6.2261295	1.4837071	-1.0	-1.0
chr1	50808527	50808652	ENSG00000185104.19|FAF1|MATR3|MATR3	933	-	5.8387265	1.1710333	-1.0	-1.0
chr1	50625749	50626044	ENSG00000185104.19|FAF1|MATR3|MATR3	971	-	6.353428	1.5399426	-1.0	-1.0
chr1	50626454	50626629	ENSG00000185104.19|FAF1|MATR3|MATR3	918	-	5.7185974	1.0843102	-1.0	-1.0
chr1	50770760	50770900	ENSG00000185104.19|FAF1|MATR3|MATR3	908	-	5.6225586	1.0366503	-1.0	-1.0
chr1	50808202	50808367	ENSG00000185104.19|FAF1|MATR3|MATR3	931	-	5.813508	1.1599989	-1.0	-1.0
chr1	50766520	50766830	ENSG00000185104.19|FAF1|MATR3|MATR3	969	-	5.9160085	1.5115033	-1.0	-1.0
chr1	50623909	50624079	ENSG00000185104.19|FAF1|MATR3|MATR3	934	-	5.6837807	1.182307	-1.0	-1.0
chr1	50767065	50767695	ENSG00000185104.19|FAF1|MATR3|MATR3	962	-	5.315607	1.423528	-1.0	-1.0
chr1	50936892	50937062	ENSG00000185104.19|FAF1|MATR3|MATR3	936	-	5.8834095	1.1950617	-1.0	-1.0
chr1	50767985	50768260	ENSG00000185104.19|FAF1|MATR3|MATR3	982	-	5.2548723	1.7485118	-1.0	-1.0
chr1	50916797	50917147	ENSG00000185104.19|FAF1|MATR3|MATR3	962	-	5.313835	1.419256	-1.0	-1.0
chr1	50770005	50770145	ENSG00000185104.19|FAF1|MATR3|MATR3	911	-	5.653342	1.0524969	-1.0	-1.0
chr1	50783430	50783585	ENSG00000185104.19|FAF1|MATR3|MATR3	910	-	5.645644	1.0479678	-1.0	-1.0
chr1	50783210	50783380	ENSG00000185104.19|FAF1|MATR3|MATR3	904	-	5.5918427	1.0185391	-1.0	-1.0
chr1	50917492	50917672	ENSG00000185104.19|FAF1|MATR3|MATR3	919	-	4.4325895	1.0901486	-1.0	-1.0
chr1	50471788	50472003	ENSG00000185104.19|FAF1|MATR3|MATR3	978	-	5.223639	1.6526369	-1.0	-1.0
chr1	50625514	50625704	ENSG00000185104.19|FAF1|MATR3|MATR3	963	-	5.5478177	1.4358739	-1.0	-1.0
chr1	50627504	50627664	ENSG00000185104.19|FAF1|MATR3|MATR3	912	-	5.6702933	1.0575587	-1.0	-1.0
chr1	50627089	50627349	ENSG00000185104.19|FAF1|MATR3|MATR3	953	-	5.9299445	1.3237216	-1.0	-1.0
chr1	50936387	50936582	ENSG00000185104.19|FAF1|MATR3|MATR3	946	-	5.958628	1.2638847	-1.0	-1.0
chr1	50769210	50769360	ENSG00000185104.19|FAF1|MATR3|MATR3	911	-	5.646284	1.0495479	-1.0	-1.0
chr1	50770335	50770465	ENSG00000185104.19|FAF1|MATR3|MATR3	906	-	5.6453056	1.025131	-1.0	-1.0
chr1	51237759	51237934	ENSG00000123091.4|RNF11|MATR3|MATR3	926	+	5.7864447	1.1289146	-1.0	-1.0
chr1	51238029	51238244	ENSG00000123091.4|RNF11|MATR3|MATR3	981	+	6.46954	1.7272216	-1.0	-1.0
chr1	51386194	51386499	ENSG00000085832.16|EPS15|MATR3|MATR3	933	-	5.8259315	1.171745	-1.0	-1.0
chr1	51391894	51392184	ENSG00000085832.16|EPS15|MATR3|MATR3	941	-	4.8664746	1.2270962	-1.0	-1.0
chr1	51436009	51436129	ENSG00000085832.16|EPS15|MATR3|MATR3	909	-	5.6461544	1.0398322	-1.0	-1.0
chr1	51436144	51436484	ENSG00000085832.16|EPS15|MATR3|MATR3	957	-	6.103325	1.3700261	-1.0	-1.0
chr1	51391559	51391864	ENSG00000085832.16|EPS15|MATR3|MATR3	958	-	5.5939937	1.3785836	-1.0	-1.0
chr1	51460053	51460158	ENSG00000085832.16|EPS15|MATR3|MATR3	937	-	5.9461412	1.2022698	-1.0	-1.0
chr1	51373044	51373299	ENSG00000085832.16|EPS15|MATR3|MATR3	988	-	6.655285	1.9381325	-1.0	-1.0
chr1	51435789	51435934	ENSG00000085832.16|EPS15|MATR3|MATR3	922	-	5.737974	1.1064767	-1.0	-1.0
chr1	51436574	51436824	ENSG00000085832.16|EPS15|MATR3|MATR3	991	-	6.7673593	2.05401	-1.0	-1.0
chr1	51538853	51538993	ENSG00000227070.1|AC104170.1|MATR3|MATR3	905	+	5.6447186	1.0213896	-1.0	-1.0
chr1	51734914	51735164	ENSG00000117859.18|OSBPL9|MATR3|MATR3	982	+	6.4855094	1.7513901	-1.0	-1.0
chr1	51627656	51627831	ENSG00000117859.18|OSBPL9|MATR3|MATR3	943	+	5.956537	1.2459644	-1.0	-1.0
chr1	51732939	51733084	ENSG00000117859.18|OSBPL9|MATR3|MATR3	945	+	5.9810376	1.25582	-1.0	-1.0
chr1	51725094	51725214	ENSG00000117859.18|OSBPL9|MATR3|MATR3	905	+	5.6880875	1.023882	-1.0	-1.0
chr1	51735164	51735624	ENSG00000117859.18|OSBPL9|MATR3|MATR3	961	+	6.1086264	1.4142585	-1.0	-1.0
chr1	51628996	51629111	ENSG00000117859.18|OSBPL9|MATR3|MATR3	908	+	5.6362143	1.0355201	-1.0	-1.0
chr1	51732754	51732894	ENSG00000117859.18|OSBPL9|MATR3|MATR3	928	+	5.8080835	1.143779	-1.0	-1.0
chr1	51723404	51723624	ENSG00000117859.18|OSBPL9|MATR3|MATR3	978	+	6.3870764	1.6544302	-1.0	-1.0
chr1	51793385	51793560	ENSG00000078618.21|NRDC|MATR3|MATR3	943	-	5.93273	1.2404449	-1.0	-1.0
chr1	51867073	51868543	ENSG00000078618.21|NRDC|MATR3|MATR3	975	-	5.7617617	1.6099937	-1.0	-1.0
chr1	52882255	52882525	ENSG00000203995.9|ZYG11A|MATR3|MATR3	936	+	5.7288613	1.1967888	-1.0	-1.0
chr1	52877057	52877217	ENSG00000203995.9|ZYG11A|MATR3|MATR3	943	+	5.8821654	1.2466745	-1.0	-1.0
chr1	53812676	53812826	ENSG00000058804.11|NDC1|MATR3|MATR3	903	-	5.5882096	1.0140878	-1.0	-1.0
chr1	53814791	53814921	ENSG00000058804.11|NDC1|MATR3|MATR3	907	-	5.62653	1.0320655	-1.0	-1.0
chr1	54217529	54217629	ENSG00000116221.15|MRPL37|MATR3|MATR3	900	+	5.562303	1.0008411	-1.0	-1.0
chr1	54399948	54400053	ENSG00000157216.15|SSBP3|MATR3|MATR3	939	-	5.902212	1.2145965	-1.0	-1.0
chr1	54401248	54401473	ENSG00000157216.15|SSBP3|MATR3|MATR3	968	-	5.0215516	1.4994096	-1.0	-1.0
chr1	54321642	54321797	ENSG00000157216.15|SSBP3|MATR3|MATR3	909	-	5.6423383	1.0420893	-1.0	-1.0
chr1	54400458	54400638	ENSG00000157216.15|SSBP3|MATR3|MATR3	913	-	5.69273	1.0591137	-1.0	-1.0
chr1	54401733	54401833	ENSG00000157216.15|SSBP3|MATR3|MATR3	908	-	5.630874	1.0372696	-1.0	-1.0
chr1	54399168	54399288	ENSG00000157216.15|SSBP3|MATR3|MATR3	911	-	5.6827803	1.0486901	-1.0	-1.0
chr1	54400853	54400963	ENSG00000157216.15|SSBP3|MATR3|MATR3	921	-	5.732918	1.1022813	-1.0	-1.0
chr1	54399493	54399863	ENSG00000157216.15|SSBP3|MATR3|MATR3	967	-	5.0442333	1.484521	-1.0	-1.0
chr1	55047071	55047196	ENSG00000169174.10|PCSK9|MATR3|MATR3	908	+	5.640497	1.037944	-1.0	-1.0
chr1	55070342	55070707	ENSG00000162402.13|USP24|MATR3|MATR3	951	-	6.0265875	1.3085831	-1.0	-1.0
chr1	55122921	55123041	ENSG00000162402.13|USP24|MATR3|MATR3	904	-	5.676537	1.0173049	-1.0	-1.0
chr1	55088744	55088844	ENSG00000162402.13|USP24|MATR3|MATR3	902	-	5.6548	1.008961	-1.0	-1.0
chr1	55116416	55116761	ENSG00000162402.13|USP24|MATR3|MATR3	956	-	3.8540733	1.3603225	-1.0	-1.0
chr1	55136958	55137123	ENSG00000162402.13|USP24|MATR3|MATR3	930	-	5.817391	1.1531845	-1.0	-1.0
chr1	55118381	55118566	ENSG00000162402.13|USP24|MATR3|MATR3	924	-	3.9063241	1.1164265	-1.0	-1.0
chr1	55118761	55118981	ENSG00000162402.13|USP24|MATR3|MATR3	927	-	3.6856	1.1382806	-1.0	-1.0
chr1	55122466	55122651	ENSG00000162402.13|USP24|MATR3|MATR3	914	-	5.6791964	1.0640852	-1.0	-1.0
chr1	55168508	55168643	ENSG00000162402.13|USP24|MATR3|MATR3	947	-	5.9877844	1.2774549	-1.0	-1.0
chr1	55116786	55117146	ENSG00000162402.13|USP24|MATR3|MATR3	955	-	4.430895	1.3510189	-1.0	-1.0
chr1	55167613	55167798	ENSG00000162402.13|USP24|MATR3|MATR3	923	-	5.748344	1.1137959	-1.0	-1.0
chr1	55169308	55169493	ENSG00000162402.13|USP24|MATR3|MATR3	928	-	5.790019	1.1398182	-1.0	-1.0
chr1	55170038	55170333	ENSG00000162402.13|USP24|MATR3|MATR3	957	-	6.0744452	1.3654586	-1.0	-1.0
chr1	55087679	55087799	ENSG00000162402.13|USP24|MATR3|MATR3	958	-	6.128791	1.3742884	-1.0	-1.0
chr1	55136633	55136803	ENSG00000162402.13|USP24|MATR3|MATR3	915	-	5.6808405	1.0693777	-1.0	-1.0
chr1	55169653	55169913	ENSG00000162402.13|USP24|MATR3|MATR3	911	-	5.6474247	1.0485511	-1.0	-1.0
chr1	55114061	55114161	ENSG00000162402.13|USP24|MATR3|MATR3	909	-	3.2332377	1.0411906	-1.0	-1.0
chr1	55167363	55167558	ENSG00000162402.13|USP24|MATR3|MATR3	937	-	5.8762712	1.1998861	-1.0	-1.0
chr1	55087844	55088504	ENSG00000162402.13|USP24|MATR3|MATR3	952	-	5.0524254	1.3231927	-1.0	-1.0
chr1	55114221	55114336	ENSG00000162402.13|USP24|MATR3|MATR3	941	-	5.921723	1.2274836	-1.0	-1.0
chr1	58670283	58670468	ENSG00000162601.9|MYSM1|MATR3|MATR3	906	-	5.6167903	1.0276182	-1.0	-1.0
chr1	60636270	60636390	ENSG00000226476.3|LINC01748|MATR3|MATR3	932	-	5.8275905	1.1658262	-1.0	-1.0
chr1	60636565	60636855	ENSG00000226476.3|LINC01748|MATR3|MATR3	995	-	6.094737	2.3462753	-1.0	-1.0
chr1	60634315	60634460	ENSG00000226476.3|LINC01748|MATR3|MATR3	947	-	5.9908543	1.2732776	-1.0	-1.0
chr1	60635725	60635835	ENSG00000226476.3|LINC01748|MATR3|MATR3	905	-	5.611915	1.0234661	-1.0	-1.0
chr1	62846252	62846442	ENSG00000125703.14|ATG4C|MATR3|MATR3	947	+	5.9742885	1.2767373	-1.0	-1.0
chr1	65350268	65350418	ENSG00000116675.15|DNAJC6|MATR3|MATR3	904	+	5.5926914	1.0189519	-1.0	-1.0
chr1	65375781	65376041	ENSG00000116675.15|DNAJC6|MATR3|MATR3	945	+	5.795458	1.2589207	-1.0	-1.0
chr1	65330063	65330253	ENSG00000116675.15|DNAJC6|MATR3|MATR3	911	+	4.149071	1.0516356	-1.0	-1.0
chr1	65258264	65258364	ENSG00000116675.15|DNAJC6|MATR3|MATR3	956	+	6.087297	1.3599236	-1.0	-1.0
chr1	65338843	65338973	ENSG00000116675.15|DNAJC6|MATR3|MATR3	917	+	5.700389	1.083323	-1.0	-1.0
chr1	65374361	65374546	ENSG00000116675.15|DNAJC6|MATR3|MATR3	926	+	5.578252	1.1331476	-1.0	-1.0
chr1	65376086	65376341	ENSG00000116675.15|DNAJC6|MATR3|MATR3	936	+	5.869161	1.1930182	-1.0	-1.0
chr1	65284247	65284552	ENSG00000116675.15|DNAJC6|MATR3|MATR3	950	+	4.7080173	1.3014675	-1.0	-1.0
chr1	65349873	65349973	ENSG00000116675.15|DNAJC6|MATR3|MATR3	900	+	5.562303	1.0008411	-1.0	-1.0
chr1	65276162	65276982	ENSG00000116675.15|DNAJC6|MATR3|MATR3	987	+	5.9986143	1.8994422	-1.0	-1.0
chr1	65277017	65277147	ENSG00000116675.15|DNAJC6|MATR3|MATR3	923	+	5.7528944	1.111541	-1.0	-1.0
chr1	65283917	65284242	ENSG00000116675.15|DNAJC6|MATR3|MATR3	943	+	5.9461727	1.2434689	-1.0	-1.0
chr1	65319693	65320018	ENSG00000116675.15|DNAJC6|MATR3|MATR3	997	+	4.678276	2.4692137	-1.0	-1.0
chr1	65368466	65368796	ENSG00000116675.15|DNAJC6|MATR3|MATR3	975	+	5.8600187	1.5957265	-1.0	-1.0
chr1	65374621	65374871	ENSG00000116675.15|DNAJC6|MATR3|MATR3	907	+	5.614529	1.0326416	-1.0	-1.0
chr1	65320233	65320408	ENSG00000116675.15|DNAJC6|MATR3|MATR3	940	+	3.927413	1.2189128	-1.0	-1.0
chr1	65329008	65329223	ENSG00000116675.15|DNAJC6|MATR3|MATR3	960	+	6.160277	1.4020147	-1.0	-1.0
chr1	65275282	65276042	ENSG00000116675.15|DNAJC6|MATR3|MATR3	982	+	5.4287543	1.7547109	-1.0	-1.0
chr1	65430046	65430303	ENSG00000213625.8|LEPROT|MATR3|MATR3	944	+	4.708227	1.2518879	-1.0	-1.0
chr1	65552418	65552688	ENSG00000116678.19|LEPR|MATR3|MATR3	984	+	4.433042	1.7927959	-1.0	-1.0
chr1	65430048	65430388	ENSG00000116678.19|LEPR|MATR3|MATR3	943	+	4.102038	1.2445139	-1.0	-1.0
chr1	65531018	65531623	ENSG00000116678.19|LEPR|MATR3|MATR3	979	+	5.310387	1.6817422	-1.0	-1.0
chr1	65553148	65553258	ENSG00000116678.19|LEPR|MATR3|MATR3	903	+	5.5771422	1.0110668	-1.0	-1.0
chr1	65581114	65581564	ENSG00000116678.19|LEPR|MATR3|MATR3	945	+	5.942407	1.2596506	-1.0	-1.0
chr1	65551088	65551278	ENSG00000116678.19|LEPR|MATR3|MATR3	925	+	4.0442233	1.1229694	-1.0	-1.0
chr1	65631397	65631527	ENSG00000116678.19|LEPR|MATR3|MATR3	905	+	5.604491	1.0230441	-1.0	-1.0
chr1	65529733	65530293	ENSG00000116678.19|LEPR|MATR3|MATR3	987	+	5.860942	1.8765239	-1.0	-1.0
chr1	65553333	65553528	ENSG00000116678.19|LEPR|MATR3|MATR3	949	+	5.9866858	1.2887629	-1.0	-1.0
chr1	65550633	65550828	ENSG00000116678.19|LEPR|MATR3|MATR3	931	+	5.816647	1.1588476	-1.0	-1.0
chr1	65553843	65553958	ENSG00000116678.19|LEPR|MATR3|MATR3	908	+	5.6373487	1.0355201	-1.0	-1.0
chr1	65466678	65466838	ENSG00000116678.19|LEPR|MATR3|MATR3	930	+	5.81412	1.1529825	-1.0	-1.0
chr1	65538683	65538933	ENSG00000116678.19|LEPR|MATR3|MATR3	922	+	4.0468082	1.1081793	-1.0	-1.0
chr1	65551573	65551703	ENSG00000116678.19|LEPR|MATR3|MATR3	907	+	5.666883	1.0308864	-1.0	-1.0
chr1	65629634	65629829	ENSG00000116678.19|LEPR|MATR3|MATR3	943	+	5.9710793	1.2471974	-1.0	-1.0
chr1	65551328	65551453	ENSG00000116678.19|LEPR|MATR3|MATR3	921	+	5.7278304	1.1004251	-1.0	-1.0
chr1	65630602	65630787	ENSG00000116678.19|LEPR|MATR3|MATR3	917	+	5.786707	1.080673	-1.0	-1.0
chr1	65543838	65544023	ENSG00000116678.19|LEPR|MATR3|MATR3	953	+	6.0883937	1.329968	-1.0	-1.0
chr1	65458743	65458883	ENSG00000116678.19|LEPR|MATR3|MATR3	903	+	5.5916553	1.0129839	-1.0	-1.0
chr1	65548003	65548188	ENSG00000116678.19|LEPR|MATR3|MATR3	954	+	6.0504527	1.3342177	-1.0	-1.0
chr1	65458588	65458688	ENSG00000116678.19|LEPR|MATR3|MATR3	900	+	5.562303	1.0008411	-1.0	-1.0
chr1	66946859	66947079	ENSG00000198160.14|MIER1|MATR3|MATR3	960	+	6.183924	1.3940285	-1.0	-1.0
chr1	66947404	66947739	ENSG00000198160.14|MIER1|MATR3|MATR3	978	+	6.0626616	1.6538548	-1.0	-1.0
chr1	66947199	66947364	ENSG00000198160.14|MIER1|MATR3|MATR3	918	+	5.712479	1.0864437	-1.0	-1.0
chr1	66943467	66943587	ENSG00000198160.14|MIER1|MATR3|MATR3	936	+	5.8671064	1.193338	-1.0	-1.0
chr1	66969745	66969945	ENSG00000198160.14|MIER1|MATR3|MATR3	942	+	5.9253793	1.2367938	-1.0	-1.0
chr1	66969995	66970095	ENSG00000198160.14|MIER1|MATR3|MATR3	900	+	5.562303	1.0008411	-1.0	-1.0
chr1	66947784	66947899	ENSG00000198160.14|MIER1|MATR3|MATR3	905	+	5.611915	1.0234661	-1.0	-1.0
chr1	66946729	66946854	ENSG00000198160.14|MIER1|MATR3|MATR3	940	+	5.9123836	1.2194574	-1.0	-1.0
chr1	67248001	67248176	ENSG00000162594.15|IL23R|MATR3|MATR3	921	+	5.210219	1.1006621	-1.0	-1.0
chr1	67248226	67248451	ENSG00000162594.15|IL23R|MATR3|MATR3	995	+	6.962245	2.2632263	-1.0	-1.0
chr1	70281024	70281124	ENSG00000118454.12|ANKRD13C|MATR3|MATR3	900	-	5.6021442	1.0005208	-1.0	-1.0
chr1	70426266	70426366	ENSG00000116761.11|CTH|MATR3|MATR3	900	+	5.6021442	1.0005208	-1.0	-1.0
chr1	71075468	71075713	ENSG00000132485.13|ZRANB2|MATR3|MATR3	971	-	6.274008	1.5444455	-1.0	-1.0
chr1	74722137	74722292	ENSG00000116791.13|CRYZ|MATR3|MATR3	919	-	5.719314	1.0936598	-1.0	-1.0
chr1	74708093	74708203	ENSG00000116791.13|CRYZ|MATR3|MATR3	915	-	5.7057314	1.0711356	-1.0	-1.0
chr1	77620114	77620599	ENSG00000036549.12|ZZZ3|MATR3|MATR3	976	-	5.3510337	1.6213186	-1.0	-1.0
chr1	77623359	77623484	ENSG00000036549.12|ZZZ3|MATR3|MATR3	937	-	5.912144	1.2027872	-1.0	-1.0
chr1	77604954	77605109	ENSG00000036549.12|ZZZ3|MATR3|MATR3	917	-	5.7048063	1.0830281	-1.0	-1.0
chr1	77600549	77600874	ENSG00000036549.12|ZZZ3|MATR3|MATR3	933	-	5.7722425	1.1753994	-1.0	-1.0
chr1	77609079	77609194	ENSG00000036549.12|ZZZ3|MATR3|MATR3	900	-	5.572147	1.0008411	-1.0	-1.0
chr1	77606574	77606739	ENSG00000036549.12|ZZZ3|MATR3|MATR3	912	-	4.6503334	1.0553353	-1.0	-1.0
chr1	77623219	77623354	ENSG00000036549.12|ZZZ3|MATR3|MATR3	928	-	4.8687873	1.141701	-1.0	-1.0
chr1	77602099	77602264	ENSG00000036549.12|ZZZ3|MATR3|MATR3	907	-	5.620302	1.032309	-1.0	-1.0
chr1	77606919	77607044	ENSG00000036549.12|ZZZ3|MATR3|MATR3	900	-	5.557363	1.0002207	-1.0	-1.0
chr1	77620769	77620869	ENSG00000036549.12|ZZZ3|MATR3|MATR3	905	-	5.611915	1.0234661	-1.0	-1.0
chr1	77608124	77608244	ENSG00000036549.12|ZZZ3|MATR3|MATR3	904	-	5.608712	1.01664	-1.0	-1.0
chr1	77600954	77601739	ENSG00000036549.12|ZZZ3|MATR3|MATR3	973	-	6.280004	1.5622219	-1.0	-1.0
chr1	77648675	77648850	ENSG00000036549.12|ZZZ3|MATR3|MATR3	912	-	5.6674004	1.0559751	-1.0	-1.0
chr1	77601909	77602064	ENSG00000036549.12|ZZZ3|MATR3|MATR3	911	-	4.3326654	1.0511559	-1.0	-1.0
chr1	77612469	77612619	ENSG00000036549.12|ZZZ3|MATR3|MATR3	902	-	5.5862455	1.0105265	-1.0	-1.0
chr1	77989564	77989754	ENSG00000137960.5|GIPC2|MATR3|MATR3	936	+	5.924317	1.1931397	-1.0	-1.0
chr1	77986344	77986589	ENSG00000137960.5|GIPC2|MATR3|MATR3	988	+	5.5039287	1.9135295	-1.0	-1.0
chr1	77989359	77989489	ENSG00000137960.5|GIPC2|MATR3|MATR3	925	+	5.7934003	1.1267387	-1.0	-1.0
chr1	77989562	77989752	ENSG00000162616.8|DNAJB4|MATR3|MATR3	935	+	5.9115386	1.1839057	-1.0	-1.0
chr1	77989357	77989492	ENSG00000162616.8|DNAJB4|MATR3|MATR3	923	+	5.7713757	1.1139221	-1.0	-1.0
chr1	77986372	77986592	ENSG00000162616.8|DNAJB4|MATR3|MATR3	988	+	5.518619	1.9282655	-1.0	-1.0
chr1	84673635	84673835	ENSG00000117155.16|SSX2IP|MATR3|MATR3	958	-	4.300055	1.3775775	-1.0	-1.0
chr1	84653601	84653701	ENSG00000117155.16|SSX2IP|MATR3|MATR3	900	-	5.572147	1.0008411	-1.0	-1.0
chr1	84673285	84673430	ENSG00000117155.16|SSX2IP|MATR3|MATR3	912	-	5.6547074	1.0553012	-1.0	-1.0
chr1	84686562	84686737	ENSG00000117155.16|SSX2IP|MATR3|MATR3	919	-	5.7074733	1.0890421	-1.0	-1.0
chr1	84654041	84654236	ENSG00000117155.16|SSX2IP|MATR3|MATR3	944	-	5.9388595	1.2480849	-1.0	-1.0
chr1	86876647	86876867	ENSG00000183291.15|SELENOF|MATR3|MATR3	964	-	6.037038	1.4491967	-1.0	-1.0
chr1	86876072	86876197	ENSG00000183291.15|SELENOF|MATR3|MATR3	941	-	5.9210863	1.229888	-1.0	-1.0
chr1	86925750	86925900	ENSG00000153936.16|HS2ST1|MATR3|MATR3	920	+	5.7279654	1.0992458	-1.0	-1.0
chr1	88715488	88715638	ENSG00000065243.19|PKN2|MATR3|MATR3	919	+	4.1555853	1.0908608	-1.0	-1.0
chr1	88777349	88777449	ENSG00000065243.19|PKN2|MATR3|MATR3	900	+	5.6021442	1.0005208	-1.0	-1.0
chr1	88698993	88699178	ENSG00000065243.19|PKN2|MATR3|MATR3	929	+	4.0667033	1.1501088	-1.0	-1.0
chr1	88715848	88716043	ENSG00000065243.19|PKN2|MATR3|MATR3	966	+	5.0825424	1.4692786	-1.0	-1.0
chr1	88795273	88795433	ENSG00000065243.19|PKN2|MATR3|MATR3	921	+	5.7558656	1.1023496	-1.0	-1.0
chr1	88717413	88717683	ENSG00000065243.19|PKN2|MATR3|MATR3	980	+	6.424962	1.6989152	-1.0	-1.0
chr1	88697383	88697508	ENSG00000065243.19|PKN2|MATR3|MATR3	900	+	5.557363	1.0002207	-1.0	-1.0
chr1	88695543	88696003	ENSG00000065243.19|PKN2|MATR3|MATR3	947	+	5.952911	1.272703	-1.0	-1.0
chr1	88717733	88717838	ENSG00000065243.19|PKN2|MATR3|MATR3	928	+	5.8730755	1.1408961	-1.0	-1.0
chr1	88764096	88764241	ENSG00000065243.19|PKN2|MATR3|MATR3	911	+	5.6672077	1.0493374	-1.0	-1.0
chr1	88799998	88800113	ENSG00000065243.19|PKN2|MATR3|MATR3	940	+	5.917773	1.2248086	-1.0	-1.0
chr1	88695368	88695538	ENSG00000065243.19|PKN2|MATR3|MATR3	929	+	5.8026648	1.1513467	-1.0	-1.0
chr1	88715143	88715338	ENSG00000065243.19|PKN2|MATR3|MATR3	926	+	5.823021	1.1317164	-1.0	-1.0
chr1	88795163	88795263	ENSG00000065243.19|PKN2|MATR3|MATR3	905	+	5.611915	1.0234661	-1.0	-1.0
chr1	88750518	88750698	ENSG00000065243.19|PKN2|MATR3|MATR3	922	+	5.733982	1.1056676	-1.0	-1.0
chr1	89533231	89533366	ENSG00000197147.13|LRRC8B|MATR3|MATR3	912	+	5.6911354	1.0555668	-1.0	-1.0
chr1	89528031	89528501	ENSG00000197147.13|LRRC8B|MATR3|MATR3	971	+	4.7966433	1.5364171	-1.0	-1.0
chr1	89533541	89533661	ENSG00000197147.13|LRRC8B|MATR3|MATR3	917	+	5.7048254	1.079719	-1.0	-1.0
chr1	89912187	89912312	ENSG00000271949.1|AC093423.3|MATR3|MATR3	912	+	4.7552156	1.0544003	-1.0	-1.0
chr1	89911787	89912062	ENSG00000271949.1|AC093423.3|MATR3|MATR3	935	+	5.8600607	1.1848325	-1.0	-1.0
chr1	89864437	89864627	ENSG00000271949.1|AC093423.3|MATR3|MATR3	933	+	4.2733207	1.1745306	-1.0	-1.0
chr1	89864438	89864623	ENSG00000171492.14|LRRC8D|MATR3|MATR3	934	+	4.1995153	1.1825941	-1.0	-1.0
chr1	89911783	89912063	ENSG00000171492.14|LRRC8D|MATR3|MATR3	934	+	5.85433	1.1813314	-1.0	-1.0
chr1	89912188	89912313	ENSG00000171492.14|LRRC8D|MATR3|MATR3	903	+	4.392203	1.0133859	-1.0	-1.0
chr1	90026585	90026755	ENSG00000162664.16|ZNF326|MATR3|MATR3	967	+	6.231559	1.4862756	-1.0	-1.0
chr1	90019489	90020379	ENSG00000162664.16|ZNF326|MATR3|MATR3	950	+	4.545332	1.30443	-1.0	-1.0
chr1	90019224	90019429	ENSG00000162664.16|ZNF326|MATR3|MATR3	956	+	6.1376915	1.3588899	-1.0	-1.0
chr1	90991525	90991780	ENSG00000122482.20|ZNF644|MATR3|MATR3	948	-	5.9746213	1.2810087	-1.0	-1.0
chr1	90987785	90987910	ENSG00000122482.20|ZNF644|MATR3|MATR3	913	-	5.688563	1.0613024	-1.0	-1.0
chr1	90999435	90999685	ENSG00000122482.20|ZNF644|MATR3|MATR3	981	-	5.218197	1.7323434	-1.0	-1.0
chr1	90994350	90994835	ENSG00000122482.20|ZNF644|MATR3|MATR3	956	-	5.528806	1.3531294	-1.0	-1.0
chr1	91003710	91003895	ENSG00000122482.20|ZNF644|MATR3|MATR3	930	-	5.046876	1.1527786	-1.0	-1.0
chr1	91003925	91004675	ENSG00000122482.20|ZNF644|MATR3|MATR3	969	-	5.378315	1.5150325	-1.0	-1.0
chr1	90952579	90952744	ENSG00000122482.20|ZNF644|MATR3|MATR3	934	-	5.0786777	1.1829965	-1.0	-1.0
chr1	90990055	90990180	ENSG00000122482.20|ZNF644|MATR3|MATR3	923	-	5.7877755	1.1162701	-1.0	-1.0
chr1	90998775	90998900	ENSG00000122482.20|ZNF644|MATR3|MATR3	919	-	4.8792353	1.0924082	-1.0	-1.0
chr1	91005610	91005755	ENSG00000122482.20|ZNF644|MATR3|MATR3	929	-	5.83024	1.150839	-1.0	-1.0
chr1	90994850	90995065	ENSG00000122482.20|ZNF644|MATR3|MATR3	924	-	3.7228093	1.1165054	-1.0	-1.0
chr1	91006065	91006170	ENSG00000122482.20|ZNF644|MATR3|MATR3	908	-	5.6202807	1.0361861	-1.0	-1.0
chr1	90988515	90988615	ENSG00000122482.20|ZNF644|MATR3|MATR3	900	-	5.5770864	1.0005208	-1.0	-1.0
chr1	90957219	90957434	ENSG00000122482.20|ZNF644|MATR3|MATR3	981	-	6.4574456	1.7152693	-1.0	-1.0
chr1	90990440	90990950	ENSG00000122482.20|ZNF644|MATR3|MATR3	978	-	5.9146223	1.6612759	-1.0	-1.0
chr1	90988745	90988870	ENSG00000122482.20|ZNF644|MATR3|MATR3	930	-	5.8104925	1.1547446	-1.0	-1.0
chr1	91005330	91005460	ENSG00000122482.20|ZNF644|MATR3|MATR3	915	-	5.70473	1.0698854	-1.0	-1.0
chr1	91387459	91387654	ENSG00000162669.15|HFM1|MATR3|MATR3	946	-	4.0919037	1.2655215	-1.0	-1.0
chr1	91502871	91503046	ENSG00000097046.12|CDC7|MATR3|MATR3	921	+	5.736824	1.104444	-1.0	-1.0
chr1	92282237	92282342	ENSG00000174842.16|GLMN|MATR3|MATR3	900	-	5.562303	1.0008411	-1.0	-1.0
chr1	92253828	92253948	ENSG00000174842.16|GLMN|MATR3|MATR3	920	-	5.7320914	1.0989182	-1.0	-1.0
chr1	92254158	92254288	ENSG00000174842.16|GLMN|MATR3|MATR3	914	-	5.70998	1.0662407	-1.0	-1.0
chr1	92253698	92253823	ENSG00000174842.16|GLMN|MATR3|MATR3	934	-	5.8688364	1.177874	-1.0	-1.0
chr1	92281417	92281642	ENSG00000174842.16|GLMN|MATR3|MATR3	937	-	5.9185967	1.2031455	-1.0	-1.0
chr1	92255748	92255863	ENSG00000174842.16|GLMN|MATR3|MATR3	908	-	5.620863	1.0367279	-1.0	-1.0
chr1	92280647	92281032	ENSG00000174842.16|GLMN|MATR3|MATR3	951	-	5.5003448	1.3068281	-1.0	-1.0
chr1	92257378	92257538	ENSG00000174842.16|GLMN|MATR3|MATR3	917	-	5.7029138	1.0793856	-1.0	-1.0
chr1	92253973	92254118	ENSG00000174842.16|GLMN|MATR3|MATR3	904	-	5.592966	1.0197437	-1.0	-1.0
chr1	92254308	92254498	ENSG00000174842.16|GLMN|MATR3|MATR3	953	-	6.0364113	1.3256983	-1.0	-1.0
chr1	92255878	92256113	ENSG00000174842.16|GLMN|MATR3|MATR3	952	-	4.606186	1.3195807	-1.0	-1.0
chr1	92280302	92280407	ENSG00000174842.16|GLMN|MATR3|MATR3	925	-	5.761387	1.1249769	-1.0	-1.0
chr1	92358169	92358344	ENSG00000122484.8|RPAP2|MATR3|MATR3	907	+	5.6166534	1.0317559	-1.0	-1.0
chr1	92332115	92332215	ENSG00000122484.8|RPAP2|MATR3|MATR3	900	+	5.654876	1.0008411	-1.0	-1.0
chr1	92348404	92348559	ENSG00000122484.8|RPAP2|MATR3|MATR3	916	+	5.730994	1.0772885	-1.0	-1.0
chr1	92655621	92655721	ENSG00000067208.14|EVI5|MATR3|MATR3	915	-	5.6782584	1.071531	-1.0	-1.0
chr1	92656726	92656921	ENSG00000067208.14|EVI5|MATR3|MATR3	953	-	6.0367966	1.3287954	-1.0	-1.0
chr1	92658776	92658886	ENSG00000067208.14|EVI5|MATR3|MATR3	919	-	5.7345114	1.0923826	-1.0	-1.0
chr1	92655786	92655981	ENSG00000067208.14|EVI5|MATR3|MATR3	978	-	4.5269375	1.6531799	-1.0	-1.0
chr1	92683753	92683893	ENSG00000067208.14|EVI5|MATR3|MATR3	901	-	5.5688744	1.0048888	-1.0	-1.0
chr1	92716629	92716759	ENSG00000067208.14|EVI5|MATR3|MATR3	922	-	5.744694	1.1090916	-1.0	-1.0
chr1	92717139	92717274	ENSG00000067208.14|EVI5|MATR3|MATR3	908	-	5.6448073	1.0378212	-1.0	-1.0
chr1	92718904	92719099	ENSG00000067208.14|EVI5|MATR3|MATR3	952	-	6.0403876	1.3185078	-1.0	-1.0
chr1	92716964	92717069	ENSG00000067208.14|EVI5|MATR3|MATR3	904	-	5.596694	1.0190554	-1.0	-1.0
chr1	92656386	92656621	ENSG00000067208.14|EVI5|MATR3|MATR3	927	-	5.7900624	1.1373562	-1.0	-1.0
chr1	92654351	92654451	ENSG00000067208.14|EVI5|MATR3|MATR3	907	-	5.6403384	1.032759	-1.0	-1.0
chr1	92655066	92655186	ENSG00000067208.14|EVI5|MATR3|MATR3	922	-	5.760849	1.105538	-1.0	-1.0
chr1	93133058	93133183	ENSG00000143033.17|MTF2|MATR3|MATR3	917	+	3.5482717	1.0826755	-1.0	-1.0
chr1	93094009	93094109	ENSG00000143033.17|MTF2|MATR3|MATR3	911	+	5.6690793	1.0524218	-1.0	-1.0
chr1	93132613	93132873	ENSG00000143033.17|MTF2|MATR3|MATR3	953	+	4.0679245	1.332387	-1.0	-1.0
chr1	93292271	93292446	ENSG00000223745.7|CCDC18-AS1|MATR3|MATR3	942	-	5.9402776	1.2338071	-1.0	-1.0
chr1	93285013	93285143	ENSG00000223745.7|CCDC18-AS1|MATR3|MATR3	900	-	5.570506	1.0008411	-1.0	-1.0
chr1	93291726	93291866	ENSG00000223745.7|CCDC18-AS1|MATR3|MATR3	914	-	5.686842	1.0675308	-1.0	-1.0
chr1	93280563	93280663	ENSG00000223745.7|CCDC18-AS1|MATR3|MATR3	907	-	5.616701	1.032759	-1.0	-1.0
chr1	93290068	93290203	ENSG00000223745.7|CCDC18-AS1|MATR3|MATR3	924	-	5.7567163	1.1197839	-1.0	-1.0
chr1	93874754	93874994	ENSG00000067334.13|DNTTIP2|MATR3|MATR3	966	-	6.1826706	1.4683167	-1.0	-1.0
chr1	95163149	95163509	ENSG00000152078.9|TMEM56|MATR3|MATR3	949	+	5.991522	1.290333	-1.0	-1.0
chr1	95163149	95163509	ENSG00000271092.5|TMEM56-RWDD3|MATR3|MATR3	949	+	5.991522	1.290333	-1.0	-1.0
chr1	96779986	96780111	ENSG00000117569.18|PTBP2|MATR3|MATR3	921	+	5.739484	1.102672	-1.0	-1.0
chr1	96781451	96781686	ENSG00000117569.18|PTBP2|MATR3|MATR3	960	+	5.857733	1.4000473	-1.0	-1.0
chr1	96780136	96780751	ENSG00000117569.18|PTBP2|MATR3|MATR3	982	+	6.4778523	1.742911	-1.0	-1.0
chr1	96781256	96781436	ENSG00000117569.18|PTBP2|MATR3|MATR3	939	+	4.7243342	1.2126644	-1.0	-1.0
chr1	99734613	99734873	ENSG00000156869.12|FRRS1|MATR3|MATR3	936	-	4.879424	1.1917982	-1.0	-1.0
chr1	99759521	99759736	ENSG00000156869.12|FRRS1|MATR3|MATR3	920	-	5.7612047	1.0976558	-1.0	-1.0
chr1	99734938	99735043	ENSG00000156869.12|FRRS1|MATR3|MATR3	925	-	5.8229527	1.1266159	-1.0	-1.0
chr1	99733538	99733643	ENSG00000156869.12|FRRS1|MATR3|MATR3	928	-	5.7942176	1.1420764	-1.0	-1.0
chr1	99733148	99733473	ENSG00000156869.12|FRRS1|MATR3|MATR3	952	-	3.5455868	1.3142897	-1.0	-1.0
chr1	99754406	99754551	ENSG00000156869.12|FRRS1|MATR3|MATR3	928	-	5.798165	1.1456053	-1.0	-1.0
chr1	99750721	99750826	ENSG00000156869.12|FRRS1|MATR3|MATR3	900	-	5.567225	1.0008411	-1.0	-1.0
chr1	99732398	99732733	ENSG00000156869.12|FRRS1|MATR3|MATR3	986	-	6.166501	1.8551513	-1.0	-1.0
chr1	100049001	100049151	ENSG00000156875.13|MFSD14A|MATR3|MATR3	904	+	4.2426224	1.0162705	-1.0	-1.0
chr1	100049351	100049476	ENSG00000156875.13|MFSD14A|MATR3|MATR3	914	+	5.67864	1.0655528	-1.0	-1.0
chr1	100073390	100073525	ENSG00000156875.13|MFSD14A|MATR3|MATR3	929	+	5.813407	1.1505728	-1.0	-1.0
chr1	100072785	100072940	ENSG00000156875.13|MFSD14A|MATR3|MATR3	939	+	5.905883	1.2120811	-1.0	-1.0
chr1	100048586	100048796	ENSG00000156875.13|MFSD14A|MATR3|MATR3	922	+	5.7669544	1.1056671	-1.0	-1.0
chr1	100048589	100048799	ENSG00000283761.1|AC118553.2|MATR3|MATR3	923	+	5.781062	1.1156334	-1.0	-1.0
chr1	100072785	100072940	ENSG00000283761.1|AC118553.2|MATR3|MATR3	939	+	5.905883	1.2120811	-1.0	-1.0
chr1	100073390	100073525	ENSG00000283761.1|AC118553.2|MATR3|MATR3	929	+	5.813407	1.1505728	-1.0	-1.0
chr1	100048999	100049149	ENSG00000283761.1|AC118553.2|MATR3|MATR3	904	+	4.312151	1.0184747	-1.0	-1.0
chr1	100049349	100049474	ENSG00000283761.1|AC118553.2|MATR3|MATR3	914	+	5.679404	1.0658829	-1.0	-1.0
chr1	100111658	100111928	ENSG00000156876.9|SASS6|MATR3|MATR3	966	-	6.1625876	1.4626167	-1.0	-1.0
chr1	100092271	100092466	ENSG00000156876.9|SASS6|MATR3|MATR3	920	-	4.4183416	1.0943172	-1.0	-1.0
chr1	100145462	100145597	ENSG00000122435.9|TRMT13|MATR3|MATR3	918	+	5.704387	1.0858874	-1.0	-1.0
chr1	100504305	100504485	ENSG00000079335.18|CDC14A|MATR3|MATR3	932	+	5.8227334	1.1659346	-1.0	-1.0
chr1	100450959	100451094	ENSG00000079335.18|CDC14A|MATR3|MATR3	916	+	5.6868014	1.0735909	-1.0	-1.0
chr1	100444219	100444334	ENSG00000079335.18|CDC14A|MATR3|MATR3	922	+	5.764951	1.1103854	-1.0	-1.0
chr1	100411254	100411414	ENSG00000079335.18|CDC14A|MATR3|MATR3	917	+	5.7037582	1.0828593	-1.0	-1.0
chr1	100423139	100423239	ENSG00000079335.18|CDC14A|MATR3|MATR3	902	+	5.6070695	1.0092591	-1.0	-1.0
chr1	100407314	100407544	ENSG00000079335.18|CDC14A|MATR3|MATR3	957	+	6.0963287	1.3631207	-1.0	-1.0
chr1	100508385	100508730	ENSG00000079335.18|CDC14A|MATR3|MATR3	969	+	5.6959615	1.5068116	-1.0	-1.0
chr1	100406964	100407124	ENSG00000079335.18|CDC14A|MATR3|MATR3	965	+	6.188302	1.4555899	-1.0	-1.0
chr1	100508835	100509280	ENSG00000079335.18|CDC14A|MATR3|MATR3	969	+	6.163258	1.5070454	-1.0	-1.0
chr1	100380336	100380546	ENSG00000079335.18|CDC14A|MATR3|MATR3	937	+	5.8959417	1.201487	-1.0	-1.0
chr1	100510480	100511420	ENSG00000079335.18|CDC14A|MATR3|MATR3	968	+	6.094667	1.4906695	-1.0	-1.0
chr1	100381106	100381296	ENSG00000079335.18|CDC14A|MATR3|MATR3	912	+	5.6631145	1.0566583	-1.0	-1.0
chr1	100380811	100380986	ENSG00000079335.18|CDC14A|MATR3|MATR3	918	+	5.706146	1.0869104	-1.0	-1.0
chr1	100511715	100511910	ENSG00000079335.18|CDC14A|MATR3|MATR3	961	+	5.944743	1.4139	-1.0	-1.0
chr1	100380616	100380806	ENSG00000079335.18|CDC14A|MATR3|MATR3	929	+	5.8087015	1.1494536	-1.0	-1.0
chr1	100395809	100396064	ENSG00000079335.18|CDC14A|MATR3|MATR3	943	+	5.925937	1.2424375	-1.0	-1.0
chr1	100510010	100510310	ENSG00000079335.18|CDC14A|MATR3|MATR3	945	+	5.957199	1.2570754	-1.0	-1.0
chr1	100511545	100511670	ENSG00000079335.18|CDC14A|MATR3|MATR3	909	+	5.6643815	1.0419159	-1.0	-1.0
chr1	100907605	100907705	ENSG00000162695.11|SLC30A7|MATR3|MATR3	911	+	5.6690793	1.0524218	-1.0	-1.0
chr1	100946366	100946476	ENSG00000162695.11|SLC30A7|MATR3|MATR3	900	+	5.654876	1.0008411	-1.0	-1.0
chr1	100948116	100948281	ENSG00000162695.11|SLC30A7|MATR3|MATR3	918	+	5.7166243	1.0851723	-1.0	-1.0
chr1	100907710	100907925	ENSG00000162695.11|SLC30A7|MATR3|MATR3	952	+	5.415189	1.3160589	-1.0	-1.0
chr1	100947471	100947636	ENSG00000162695.11|SLC30A7|MATR3|MATR3	930	+	5.821209	1.1567047	-1.0	-1.0
chr1	100907985	100908155	ENSG00000162695.11|SLC30A7|MATR3|MATR3	950	+	6.004011	1.2970732	-1.0	-1.0
chr1	101043936	101044041	ENSG00000233184.6|AC093157.1|MATR3|MATR3	907	+	5.616701	1.032759	-1.0	-1.0
chr1	101043801	101043901	ENSG00000233184.6|AC093157.1|MATR3|MATR3	900	+	5.562303	1.0008411	-1.0	-1.0
chr1	108176238	108176493	ENSG00000085491.15|SLC25A24|MATR3|MATR3	936	-	5.8663616	1.1959621	-1.0	-1.0
chr1	108326739	108326929	ENSG00000241361.8|SLC25A24P1|MATR3|MATR3	938	+	5.8990617	1.2108747	-1.0	-1.0
chr1	108302711	108302911	ENSG00000241361.8|SLC25A24P1|MATR3|MATR3	967	+	6.2030525	1.4768255	-1.0	-1.0
chr1	108328079	108328194	ENSG00000241361.8|SLC25A24P1|MATR3|MATR3	915	+	5.682255	1.0712464	-1.0	-1.0
chr1	108626264	108626564	ENSG00000162636.15|FAM102B|MATR3|MATR3	954	+	5.6843467	1.3342984	-1.0	-1.0
chr1	108571775	108572000	ENSG00000162636.15|FAM102B|MATR3|MATR3	958	+	4.6099916	1.3789837	-1.0	-1.0
chr1	108625989	108626189	ENSG00000162636.15|FAM102B|MATR3|MATR3	969	+	4.4820933	1.5109202	-1.0	-1.0
chr1	108614009	108614119	ENSG00000162636.15|FAM102B|MATR3|MATR3	921	+	5.777775	1.1028765	-1.0	-1.0
chr1	108883769	108883914	ENSG00000121957.12|GPSM2|MATR3|MATR3	930	+	5.819333	1.1529261	-1.0	-1.0
chr1	108905429	108905834	ENSG00000121957.12|GPSM2|MATR3|MATR3	995	+	7.0234876	2.3053565	-1.0	-1.0
chr1	108925356	108925581	ENSG00000274068.1|AL449266.1|MATR3|MATR3	942	-	5.9218545	1.2359955	-1.0	-1.0
chr1	108960311	108960886	ENSG00000274068.1|AL449266.1|MATR3|MATR3	979	-	4.4307027	1.6776913	-1.0	-1.0
chr1	108925146	108925251	ENSG00000274068.1|AL449266.1|MATR3|MATR3	902	-	5.6070695	1.0092591	-1.0	-1.0
chr1	108957581	108958266	ENSG00000274068.1|AL449266.1|MATR3|MATR3	993	-	5.593693	2.1653554	-1.0	-1.0
chr1	108957256	108957556	ENSG00000274068.1|AL449266.1|MATR3|MATR3	944	-	5.4699225	1.2535658	-1.0	-1.0
chr1	108925976	108926201	ENSG00000274068.1|AL449266.1|MATR3|MATR3	949	-	5.9779744	1.2909635	-1.0	-1.0
chr1	108959726	108959846	ENSG00000274068.1|AL449266.1|MATR3|MATR3	924	-	5.7973356	1.1177754	-1.0	-1.0
chr1	108961066	108961211	ENSG00000274068.1|AL449266.1|MATR3|MATR3	920	-	3.8779664	1.0962262	-1.0	-1.0
chr1	108956676	108956931	ENSG00000274068.1|AL449266.1|MATR3|MATR3	995	-	6.7175965	2.3029125	-1.0	-1.0
chr1	108956966	108957201	ENSG00000274068.1|AL449266.1|MATR3|MATR3	942	-	4.8741384	1.2334036	-1.0	-1.0
chr1	108960308	108960888	ENSG00000121940.15|CLCC1|MATR3|MATR3	979	-	4.393203	1.6738409	-1.0	-1.0
chr1	108959728	108959843	ENSG00000121940.15|CLCC1|MATR3|MATR3	926	-	5.819033	1.131197	-1.0	-1.0
chr1	108956968	108957203	ENSG00000121940.15|CLCC1|MATR3|MATR3	942	-	4.8754606	1.2343202	-1.0	-1.0
chr1	108961068	108961213	ENSG00000121940.15|CLCC1|MATR3|MATR3	919	-	3.8752236	1.0938755	-1.0	-1.0
chr1	108957258	108957558	ENSG00000121940.15|CLCC1|MATR3|MATR3	942	-	5.3876405	1.2385516	-1.0	-1.0
chr1	108957578	108958268	ENSG00000121940.15|CLCC1|MATR3|MATR3	993	-	5.5701084	2.153625	-1.0	-1.0
chr1	108956678	108956933	ENSG00000121940.15|CLCC1|MATR3|MATR3	995	-	6.650865	2.292312	-1.0	-1.0
chr1	109373244	109373489	ENSG00000134243.11|SORT1|MATR3|MATR3	953	-	4.7819247	1.3240126	-1.0	-1.0
chr1	109378199	109378544	ENSG00000134243.11|SORT1|MATR3|MATR3	967	-	5.240457	1.4792086	-1.0	-1.0
chr1	109377629	109377779	ENSG00000134243.11|SORT1|MATR3|MATR3	934	-	5.899689	1.1805555	-1.0	-1.0
chr1	109352142	109352312	ENSG00000134243.11|SORT1|MATR3|MATR3	958	-	5.3461795	1.3763189	-1.0	-1.0
chr1	109373119	109373229	ENSG00000134243.11|SORT1|MATR3|MATR3	908	-	5.6284714	1.0365473	-1.0	-1.0
chr1	109351782	109351917	ENSG00000134243.11|SORT1|MATR3|MATR3	965	-	6.1969843	1.4581959	-1.0	-1.0
chr1	109351222	109351552	ENSG00000134243.11|SORT1|MATR3|MATR3	957	-	6.1004825	1.3708163	-1.0	-1.0
chr1	109404795	109404895	ENSG00000143106.12|PSMA5|MATR3|MATR3	907	-	5.616701	1.032759	-1.0	-1.0
chr1	109405100	109405230	ENSG00000143106.12|PSMA5|MATR3|MATR3	918	-	5.716116	1.0854529	-1.0	-1.0
chr1	109575212	109575372	ENSG00000065135.10|GNAI3|MATR3|MATR3	922	+	5.767285	1.108268	-1.0	-1.0
chr1	110955586	110956046	ENSG00000121931.15|LRIF1|MATR3|MATR3	966	-	5.764159	1.4702247	-1.0	-1.0
chr1	110956596	110956886	ENSG00000121931.15|LRIF1|MATR3|MATR3	959	-	4.1053357	1.3897349	-1.0	-1.0
chr1	110956046	110956261	ENSG00000121931.15|LRIF1|MATR3|MATR3	936	-	5.86211	1.1927078	-1.0	-1.0
chr1	110956341	110956571	ENSG00000121931.15|LRIF1|MATR3|MATR3	963	-	3.6827688	1.4327793	-1.0	-1.0
chr1	111446624	111446744	ENSG00000116455.13|WDR77|MATR3|MATR3	914	-	5.708509	1.0646788	-1.0	-1.0
chr1	111451233	111451333	ENSG00000116459.10|ATP5F1|MATR3|MATR3	905	+	5.611915	1.0234661	-1.0	-1.0
chr1	111649193	111649333	ENSG00000116473.14|RAP1A|MATR3|MATR3	916	+	5.684955	1.0744319	-1.0	-1.0
chr1	111660378	111660633	ENSG00000116473.14|RAP1A|MATR3|MATR3	950	+	5.9918337	1.3013226	-1.0	-1.0
chr1	112666124	112666229	ENSG00000116489.12|CAPZA1|MATR3|MATR3	958	+	6.1163387	1.3791497	-1.0	-1.0
chr1	112629023	112629478	ENSG00000116489.12|CAPZA1|MATR3|MATR3	969	+	5.8228927	1.5086571	-1.0	-1.0
chr1	112633278	112633418	ENSG00000116489.12|CAPZA1|MATR3|MATR3	952	+	6.055111	1.3196199	-1.0	-1.0
chr1	112661429	112661574	ENSG00000116489.12|CAPZA1|MATR3|MATR3	915	+	5.7018633	1.0690423	-1.0	-1.0
chr1	112657186	112657381	ENSG00000116489.12|CAPZA1|MATR3|MATR3	939	+	3.5899413	1.2159221	-1.0	-1.0
chr1	112666234	112666374	ENSG00000116489.12|CAPZA1|MATR3|MATR3	938	+	5.8767867	1.2044272	-1.0	-1.0
chr1	112629698	112629873	ENSG00000116489.12|CAPZA1|MATR3|MATR3	917	+	5.6926837	1.0785224	-1.0	-1.0
chr1	112658691	112658821	ENSG00000116489.12|CAPZA1|MATR3|MATR3	924	+	5.753985	1.1190275	-1.0	-1.0
chr1	112686367	112686562	ENSG00000155363.18|MOV10|MATR3|MATR3	942	+	5.9285145	1.2334745	-1.0	-1.0
chr1	113104160	113104350	ENSG00000198799.11|LRIG2|MATR3|MATR3	965	+	6.082842	1.4602319	-1.0	-1.0
chr1	113112990	113113120	ENSG00000198799.11|LRIG2|MATR3|MATR3	913	+	5.680693	1.0593073	-1.0	-1.0
chr1	113126699	113126924	ENSG00000198799.11|LRIG2|MATR3|MATR3	907	+	4.8310766	1.0336646	-1.0	-1.0
chr1	113103805	113103965	ENSG00000198799.11|LRIG2|MATR3|MATR3	917	+	5.738576	1.0823132	-1.0	-1.0
chr1	113418345	113418445	ENSG00000081026.18|MAGI3|MATR3|MATR3	900	+	5.567225	1.0008411	-1.0	-1.0
chr1	113480245	113480445	ENSG00000081026.18|MAGI3|MATR3|MATR3	952	+	6.0190067	1.3184421	-1.0	-1.0
chr1	113771714	113771824	ENSG00000081019.13|RSBN1|MATR3|MATR3	908	-	5.6620274	1.0364405	-1.0	-1.0
chr1	113770249	113770434	ENSG00000081019.13|RSBN1|MATR3|MATR3	957	-	6.090622	1.3712238	-1.0	-1.0
chr1	113769784	113769924	ENSG00000081019.13|RSBN1|MATR3|MATR3	915	-	5.677578	1.07149	-1.0	-1.0
chr1	113770674	113770909	ENSG00000081019.13|RSBN1|MATR3|MATR3	980	-	6.448619	1.6933159	-1.0	-1.0
chr1	113770934	113771189	ENSG00000081019.13|RSBN1|MATR3|MATR3	928	-	5.2204895	1.1448607	-1.0	-1.0
chr1	114468688	114468843	ENSG00000197323.11|TRIM33|MATR3|MATR3	924	-	5.771569	1.1184374	-1.0	-1.0
chr1	114447348	114447478	ENSG00000197323.11|TRIM33|MATR3|MATR3	924	-	5.7607393	1.1214268	-1.0	-1.0
chr1	114498698	114498823	ENSG00000197323.11|TRIM33|MATR3|MATR3	909	-	5.636307	1.0422575	-1.0	-1.0
chr1	114468393	114468518	ENSG00000197323.11|TRIM33|MATR3|MATR3	935	-	5.8446193	1.1837723	-1.0	-1.0
chr1	114444438	114444543	ENSG00000197323.11|TRIM33|MATR3|MATR3	904	-	5.608712	1.01664	-1.0	-1.0
chr1	116542268	116542383	ENSG00000116815.15|CD58|MATR3|MATR3	923	-	5.788177	1.1148343	-1.0	-1.0
chr1	116542458	116542558	ENSG00000116815.15|CD58|MATR3|MATR3	915	-	5.6782584	1.071531	-1.0	-1.0
chr1	116541853	116541978	ENSG00000116815.15|CD58|MATR3|MATR3	919	-	5.777856	1.091218	-1.0	-1.0
chr1	147249005	147249105	ENSG00000273071.1|AC242426.4|MATR3|MATR3	902	+	5.6070695	1.0092591	-1.0	-1.0
chr1	147249005	147249105	ENSG00000131778.18|CHD1L|MATR3|MATR3	902	+	5.6070695	1.0092591	-1.0	-1.0
chr1	147263556	147263751	ENSG00000131778.18|CHD1L|MATR3|MATR3	968	+	5.749491	1.4892354	-1.0	-1.0
chr1	147281186	147281361	ENSG00000131778.18|CHD1L|MATR3|MATR3	911	+	5.6433473	1.0492876	-1.0	-1.0
chr1	147975544	147975659	ENSG00000188092.14|GPR89B|MATR3|MATR3	913	+	5.662869	1.061838	-1.0	-1.0
chr1	149925104	149925289	ENSG00000143368.9|SF3B4|MATR3|MATR3	926	-	5.7705536	1.1292942	-1.0	-1.0
chr1	149924344	149924519	ENSG00000143368.9|SF3B4|MATR3|MATR3	917	-	3.2408054	1.079212	-1.0	-1.0
chr1	149925364	149925544	ENSG00000143368.9|SF3B4|MATR3|MATR3	911	-	4.1307554	1.0520104	-1.0	-1.0
chr1	150302934	150303124	ENSG00000266472.5|MRPS21|MATR3|MATR3	933	+	5.8335085	1.1722717	-1.0	-1.0
chr1	150303404	150303564	ENSG00000266472.5|MRPS21|MATR3|MATR3	923	+	5.3146124	1.1146866	-1.0	-1.0
chr1	150303249	150303364	ENSG00000266472.5|MRPS21|MATR3|MATR3	905	+	5.645273	1.0226544	-1.0	-1.0
chr1	150965477	150965587	ENSG00000143418.19|CERS2|MATR3|MATR3	918	-	5.784653	1.0888141	-1.0	-1.0
chr1	151052725	151052850	ENSG00000197622.12|CDC42SE1|MATR3|MATR3	922	-	3.8951647	1.107908	-1.0	-1.0
chr1	151058536	151058741	ENSG00000197622.12|CDC42SE1|MATR3|MATR3	953	-	5.0927434	1.3283927	-1.0	-1.0
chr1	151058756	151058856	ENSG00000197622.12|CDC42SE1|MATR3|MATR3	915	-	5.682794	1.071531	-1.0	-1.0
chr1	151058346	151058531	ENSG00000197622.12|CDC42SE1|MATR3|MATR3	924	-	5.7745495	1.1196785	-1.0	-1.0
chr1	151176480	151176580	ENSG00000163159.12|VPS72|MATR3|MATR3	915	-	5.6963763	1.071531	-1.0	-1.0
chr1	151613367	151614132	ENSG00000143376.12|SNX27|MATR3|MATR3	937	+	5.683998	1.2027351	-1.0	-1.0
chr1	151613157	151613332	ENSG00000143376.12|SNX27|MATR3|MATR3	924	+	5.286173	1.1204115	-1.0	-1.0
chr1	151696412	151696637	ENSG00000143376.12|SNX27|MATR3|MATR3	915	+	4.2397337	1.0699519	-1.0	-1.0
chr1	151615297	151615472	ENSG00000143376.12|SNX27|MATR3|MATR3	928	+	3.5125692	1.1401587	-1.0	-1.0
chr1	151892840	151893035	ENSG00000159445.12|THEM4|MATR3|MATR3	908	-	5.6420493	1.034528	-1.0	-1.0
chr1	151893705	151893830	ENSG00000159445.12|THEM4|MATR3|MATR3	904	-	5.6261806	1.0185959	-1.0	-1.0
chr1	151892160	151892335	ENSG00000159445.12|THEM4|MATR3|MATR3	920	-	5.7264214	1.096669	-1.0	-1.0
chr1	151891640	151891740	ENSG00000159445.12|THEM4|MATR3|MATR3	928	-	5.7897987	1.1407313	-1.0	-1.0
chr1	153916340	153916475	ENSG00000143614.9|GATAD2B|MATR3|MATR3	918	-	5.7106833	1.0877206	-1.0	-1.0
chr1	153916180	153916280	ENSG00000143614.9|GATAD2B|MATR3|MATR3	933	-	5.8404646	1.1733558	-1.0	-1.0
chr1	153950434	153950559	ENSG00000160741.16|CRTC2|MATR3|MATR3	907	-	5.6427317	1.0292317	-1.0	-1.0
chr1	154171773	154171878	ENSG00000143549.19|TPM3|MATR3|MATR3	900	-	5.562303	1.0008411	-1.0	-1.0
chr1	154180288	154180443	ENSG00000143549.19|TPM3|MATR3|MATR3	918	-	5.7025228	1.0850823	-1.0	-1.0
chr1	154159048	154159173	ENSG00000143549.19|TPM3|MATR3|MATR3	915	-	5.682829	1.0695876	-1.0	-1.0
chr1	154971612	154971802	ENSG00000160691.18|SHC1|MATR3|MATR3	932	-	5.85862	1.1649643	-1.0	-1.0
chr1	155006718	155006873	ENSG00000160685.13|ZBTB7B|MATR3|MATR3	910	+	5.636408	1.0454738	-1.0	-1.0
chr1	156201572	156201957	ENSG00000160785.13|SLC25A44|MATR3|MATR3	936	+	5.891209	1.1927984	-1.0	-1.0
chr1	156203222	156203322	ENSG00000160785.13|SLC25A44|MATR3|MATR3	902	+	5.6070695	1.0092591	-1.0	-1.0
chr1	156221816	156221926	ENSG00000260238.6|PMF1-BGLAP|MATR3|MATR3	906	+	5.6143084	1.0281125	-1.0	-1.0
chr1	156221136	156221236	ENSG00000260238.6|PMF1-BGLAP|MATR3|MATR3	912	+	5.7149367	1.0544846	-1.0	-1.0
chr1	156221137	156221242	ENSG00000160783.19|PMF1|MATR3|MATR3	900	+	5.6021442	1.0005208	-1.0	-1.0
chr1	156221812	156221927	ENSG00000160783.19|PMF1|MATR3|MATR3	908	+	5.632565	1.0362157	-1.0	-1.0
chr1	156337944	156338054	ENSG00000163468.14|CCT3|MATR3|MATR3	905	-	5.6001496	1.0236232	-1.0	-1.0
chr1	156644390	156644720	ENSG00000272405.1|AL365181.3|MATR3|MATR3	946	-	5.7383585	1.2673138	-1.0	-1.0
chr1	156643555	156643665	ENSG00000272405.1|AL365181.3|MATR3|MATR3	905	-	5.6748457	1.0241355	-1.0	-1.0
chr1	156643820	156644030	ENSG00000272405.1|AL365181.3|MATR3|MATR3	967	-	6.319682	1.4770854	-1.0	-1.0
chr1	159923212	159923317	ENSG00000158710.14|TAGLN2|MATR3|MATR3	900	-	5.562303	1.0008411	-1.0	-1.0
chr1	160252349	160252534	ENSG00000132716.18|DCAF8|MATR3|MATR3	952	-	6.028334	1.3174293	-1.0	-1.0
chr1	160253029	160253169	ENSG00000132716.18|DCAF8|MATR3|MATR3	948	-	5.9844427	1.282897	-1.0	-1.0
chr1	160252794	160252934	ENSG00000132716.18|DCAF8|MATR3|MATR3	904	-	5.633889	1.0199875	-1.0	-1.0
chr1	160252599	160252759	ENSG00000132716.18|DCAF8|MATR3|MATR3	942	-	5.1861954	1.2401636	-1.0	-1.0
chr1	160252349	160252534	ENSG00000258465.6|AL139011.2|MATR3|MATR3	952	-	6.028334	1.3174293	-1.0	-1.0
chr1	160253029	160253169	ENSG00000258465.6|AL139011.2|MATR3|MATR3	948	-	5.9844427	1.282897	-1.0	-1.0
chr1	160252794	160252934	ENSG00000258465.6|AL139011.2|MATR3|MATR3	904	-	5.633889	1.0199875	-1.0	-1.0
chr1	160252599	160252759	ENSG00000258465.6|AL139011.2|MATR3|MATR3	942	-	5.1861954	1.2401636	-1.0	-1.0
chr1	160320065	160320245	ENSG00000122218.14|COPA|MATR3|MATR3	947	-	6.0208845	1.2785591	-1.0	-1.0
chr1	160319150	160319265	ENSG00000122218.14|COPA|MATR3|MATR3	922	-	5.732342	1.1058866	-1.0	-1.0
chr1	160303349	160303474	ENSG00000122218.14|COPA|MATR3|MATR3	908	-	5.6317387	1.0351449	-1.0	-1.0
chr1	161364348	161364453	ENSG00000143252.14|SDHC|MATR3|MATR3	900	+	5.562303	1.0008411	-1.0	-1.0
chr1	161771892	161771992	ENSG00000118217.5|ATF6|MATR3|MATR3	905	+	5.611915	1.0234661	-1.0	-1.0
chr1	161850470	161850590	ENSG00000118217.5|ATF6|MATR3|MATR3	912	+	5.6536484	1.0565667	-1.0	-1.0
chr1	161914310	161914435	ENSG00000118217.5|ATF6|MATR3|MATR3	905	+	5.604825	1.0241193	-1.0	-1.0
chr1	161784971	161785121	ENSG00000118217.5|ATF6|MATR3|MATR3	917	+	5.6937027	1.0785074	-1.0	-1.0
chr1	161771152	161771352	ENSG00000118217.5|ATF6|MATR3|MATR3	924	+	4.9091506	1.1191031	-1.0	-1.0
chr1	162578546	162578676	ENSG00000117143.13|UAP1|MATR3|MATR3	908	+	5.6261635	1.0372696	-1.0	-1.0
chr1	163318436	163318796	ENSG00000143248.12|RGS5|MATR3|MATR3	957	-	6.091698	1.3629721	-1.0	-1.0
chr1	163318436	163318796	ENSG00000232995.7|RGS5|MATR3|MATR3	957	-	6.091698	1.3629721	-1.0	-1.0
chr1	163335887	163336022	ENSG00000143228.12|NUF2|MATR3|MATR3	928	+	3.8684897	1.1449776	-1.0	-1.0
chr1	163335697	163335827	ENSG00000143228.12|NUF2|MATR3|MATR3	935	+	5.5991025	1.1888688	-1.0	-1.0
chr1	163336162	163336372	ENSG00000143228.12|NUF2|MATR3|MATR3	954	+	3.980444	1.3385425	-1.0	-1.0
chr1	163333242	163333407	ENSG00000143228.12|NUF2|MATR3|MATR3	918	+	3.5329525	1.0865619	-1.0	-1.0
chr1	163332492	163332797	ENSG00000143228.12|NUF2|MATR3|MATR3	961	+	3.6033957	1.404896	-1.0	-1.0
chr1	165833207	165833412	ENSG00000143179.14|UCK2|MATR3|MATR3	950	+	6.0299354	1.3019663	-1.0	-1.0
chr1	165842022	165842972	ENSG00000143179.14|UCK2|MATR3|MATR3	975	+	6.1060643	1.5974984	-1.0	-1.0
chr1	165837512	165837707	ENSG00000143179.14|UCK2|MATR3|MATR3	916	+	5.68514	1.0736494	-1.0	-1.0
chr1	165838087	165838247	ENSG00000143179.14|UCK2|MATR3|MATR3	953	+	6.0708766	1.3302288	-1.0	-1.0
chr1	165837832	165837962	ENSG00000143179.14|UCK2|MATR3|MATR3	921	+	3.890646	1.1018544	-1.0	-1.0
chr1	165873747	165873847	ENSG00000143179.14|UCK2|MATR3|MATR3	900	+	5.567225	1.0008411	-1.0	-1.0
chr1	167282662	167282787	ENSG00000143190.21|POU2F1|MATR3|MATR3	904	+	5.5934467	1.0190554	-1.0	-1.0
chr1	167550796	167550906	ENSG00000143162.7|CREG1|MATR3|MATR3	911	-	5.6831226	1.0486892	-1.0	-1.0
chr1	167550921	167551041	ENSG00000143162.7|CREG1|MATR3|MATR3	909	-	5.6637163	1.0416206	-1.0	-1.0
chr1	167662376	167662561	ENSG00000198771.10|RCSD1|MATR3|MATR3	920	+	5.7254868	1.0990729	-1.0	-1.0
chr1	167736027	167736272	ENSG00000197965.11|MPZL1|MATR3|MATR3	981	+	5.7320466	1.7124193	-1.0	-1.0
chr1	167736522	167736687	ENSG00000197965.11|MPZL1|MATR3|MATR3	904	+	5.596591	1.0184858	-1.0	-1.0
chr1	167740272	167740627	ENSG00000197965.11|MPZL1|MATR3|MATR3	968	+	6.0081553	1.4886023	-1.0	-1.0
chr1	167740792	167740917	ENSG00000197965.11|MPZL1|MATR3|MATR3	906	+	5.6107516	1.0276208	-1.0	-1.0
chr1	167736697	167737097	ENSG00000197965.11|MPZL1|MATR3|MATR3	907	+	5.623438	1.0317624	-1.0	-1.0
chr1	167740082	167740257	ENSG00000197965.11|MPZL1|MATR3|MATR3	907	+	4.473944	1.0321558	-1.0	-1.0
chr1	167960541	167960721	ENSG00000143164.15|DCAF6|MATR3|MATR3	933	+	5.828848	1.172453	-1.0	-1.0
chr1	167964101	167964261	ENSG00000143164.15|DCAF6|MATR3|MATR3	910	+	3.9936903	1.048166	-1.0	-1.0
chr1	167981805	167981955	ENSG00000143164.15|DCAF6|MATR3|MATR3	914	+	5.7694154	1.0637797	-1.0	-1.0
chr1	167959706	167959831	ENSG00000143164.15|DCAF6|MATR3|MATR3	924	+	5.7666383	1.1186754	-1.0	-1.0
chr1	168013563	168013688	ENSG00000143164.15|DCAF6|MATR3|MATR3	983	+	6.5177007	1.7660359	-1.0	-1.0
chr1	167947277	167947537	ENSG00000143164.15|DCAF6|MATR3|MATR3	970	+	4.636716	1.5220162	-1.0	-1.0
chr1	168014053	168014873	ENSG00000143164.15|DCAF6|MATR3|MATR3	994	+	6.0458717	2.2016015	-1.0	-1.0
chr1	168007058	168007893	ENSG00000143164.15|DCAF6|MATR3|MATR3	981	+	4.3713765	1.7251194	-1.0	-1.0
chr1	168013693	168013808	ENSG00000143164.15|DCAF6|MATR3|MATR3	939	+	4.513219	1.2142985	-1.0	-1.0
chr1	167996405	167996595	ENSG00000143164.15|DCAF6|MATR3|MATR3	934	+	3.5317554	1.1775717	-1.0	-1.0
chr1	168008288	168008588	ENSG00000143164.15|DCAF6|MATR3|MATR3	987	+	5.0213304	1.8800007	-1.0	-1.0
chr1	168009448	168009758	ENSG00000143164.15|DCAF6|MATR3|MATR3	999	+	5.7194037	2.9514558	-1.0	-1.0
chr1	167964776	167965106	ENSG00000143164.15|DCAF6|MATR3|MATR3	980	+	5.260852	1.7005919	-1.0	-1.0
chr1	167964271	167964741	ENSG00000143164.15|DCAF6|MATR3|MATR3	944	+	4.772011	1.2513946	-1.0	-1.0
chr1	167961991	167962391	ENSG00000143164.15|DCAF6|MATR3|MATR3	960	+	5.449618	1.3939426	-1.0	-1.0
chr1	167985345	167985570	ENSG00000143164.15|DCAF6|MATR3|MATR3	925	+	4.357225	1.1276625	-1.0	-1.0
chr1	167999590	167999780	ENSG00000143164.15|DCAF6|MATR3|MATR3	951	+	5.8193817	1.3094101	-1.0	-1.0
chr1	167959146	167959301	ENSG00000143164.15|DCAF6|MATR3|MATR3	960	+	5.4958143	1.3997705	-1.0	-1.0
chr1	167947622	167947807	ENSG00000143164.15|DCAF6|MATR3|MATR3	963	+	5.4248853	1.4336202	-1.0	-1.0
chr1	168008913	168009113	ENSG00000143164.15|DCAF6|MATR3|MATR3	997	+	5.778904	2.5175374	-1.0	-1.0
chr1	167946347	167946542	ENSG00000143164.15|DCAF6|MATR3|MATR3	910	+	5.644851	1.0480299	-1.0	-1.0
chr1	167983350	167983595	ENSG00000143164.15|DCAF6|MATR3|MATR3	921	+	4.1808867	1.1015948	-1.0	-1.0
chr1	167996135	167996395	ENSG00000143164.15|DCAF6|MATR3|MATR3	980	+	6.167679	1.6969956	-1.0	-1.0
chr1	168007903	168008003	ENSG00000143164.15|DCAF6|MATR3|MATR3	900	+	5.5770864	1.0005208	-1.0	-1.0
chr1	167947867	167947977	ENSG00000143164.15|DCAF6|MATR3|MATR3	922	+	5.745257	1.1071616	-1.0	-1.0
chr1	167982690	167982825	ENSG00000143164.15|DCAF6|MATR3|MATR3	942	+	5.711577	1.2336625	-1.0	-1.0
chr1	167945067	167945187	ENSG00000143164.15|DCAF6|MATR3|MATR3	933	+	5.85526	1.1747593	-1.0	-1.0
chr1	168025875	168026040	ENSG00000143164.15|DCAF6|MATR3|MATR3	945	+	5.9540677	1.2599521	-1.0	-1.0
chr1	168008698	168008798	ENSG00000143164.15|DCAF6|MATR3|MATR3	908	+	5.6214447	1.0372696	-1.0	-1.0
chr1	167961581	167961736	ENSG00000143164.15|DCAF6|MATR3|MATR3	916	+	4.2812233	1.07392	-1.0	-1.0
chr1	167946777	167946882	ENSG00000143164.15|DCAF6|MATR3|MATR3	914	+	2.6069274	1.0677574	-1.0	-1.0
chr1	167996640	167996925	ENSG00000143164.15|DCAF6|MATR3|MATR3	959	+	5.92625	1.3828539	-1.0	-1.0
chr1	167946907	167947197	ENSG00000143164.15|DCAF6|MATR3|MATR3	982	+	6.1408525	1.7407202	-1.0	-1.0
chr1	168245795	168246580	ENSG00000213064.9|SFT2D2|MATR3|MATR3	979	+	5.4329023	1.677395	-1.0	-1.0
chr1	168246640	168246895	ENSG00000213064.9|SFT2D2|MATR3|MATR3	924	+	5.787946	1.1217006	-1.0	-1.0
chr1	169383646	169383996	ENSG00000117475.13|BLZF1|MATR3|MATR3	932	+	5.8301578	1.1680957	-1.0	-1.0
chr1	169385261	169385361	ENSG00000117475.13|BLZF1|MATR3|MATR3	900	+	5.567225	1.0008411	-1.0	-1.0
chr1	169382891	169383121	ENSG00000117475.13|BLZF1|MATR3|MATR3	952	+	6.015755	1.3212003	-1.0	-1.0
chr1	169385076	169385226	ENSG00000117475.13|BLZF1|MATR3|MATR3	932	+	5.8497033	1.1703337	-1.0	-1.0
chr1	169824667	169824812	ENSG00000000460.16|C1orf112|MATR3|MATR3	906	+	5.6068153	1.0261244	-1.0	-1.0
chr1	171485865	171485965	ENSG00000117523.15|PRRC2C|MATR3|MATR3	900	+	5.567225	1.0008411	-1.0	-1.0
chr1	171499085	171499255	ENSG00000117523.15|PRRC2C|MATR3|MATR3	940	+	4.6422715	1.2244315	-1.0	-1.0
chr1	171485555	171485715	ENSG00000117523.15|PRRC2C|MATR3|MATR3	932	+	5.841556	1.1664553	-1.0	-1.0
chr1	171528554	171528849	ENSG00000117523.15|PRRC2C|MATR3|MATR3	958	+	5.1422386	1.3781807	-1.0	-1.0
chr1	171504650	171504810	ENSG00000117523.15|PRRC2C|MATR3|MATR3	928	+	3.8937476	1.1446819	-1.0	-1.0
chr1	171498580	171498680	ENSG00000117523.15|PRRC2C|MATR3|MATR3	900	+	5.567225	1.0008411	-1.0	-1.0
chr1	171531814	171531944	ENSG00000117523.15|PRRC2C|MATR3|MATR3	947	+	5.986922	1.276066	-1.0	-1.0
chr1	171555135	171555305	ENSG00000117523.15|PRRC2C|MATR3|MATR3	952	+	6.0481677	1.3190061	-1.0	-1.0
chr1	171554520	171554700	ENSG00000117523.15|PRRC2C|MATR3|MATR3	951	+	6.01414	1.3068676	-1.0	-1.0
chr1	171529059	171529264	ENSG00000117523.15|PRRC2C|MATR3|MATR3	989	+	3.9032302	1.9456942	-1.0	-1.0
chr1	171529354	171529789	ENSG00000117523.15|PRRC2C|MATR3|MATR3	961	+	6.0976186	1.4116843	-1.0	-1.0
chr1	171553765	171553955	ENSG00000117523.15|PRRC2C|MATR3|MATR3	938	+	5.96713	1.2088836	-1.0	-1.0
chr1	172595921	172596026	ENSG00000094975.13|SUCO|MATR3|MATR3	909	+	5.687293	1.0422585	-1.0	-1.0
chr1	172566299	172566449	ENSG00000094975.13|SUCO|MATR3|MATR3	924	+	5.78539	1.1194057	-1.0	-1.0
chr1	172595361	172595486	ENSG00000094975.13|SUCO|MATR3|MATR3	908	+	5.6383452	1.0345998	-1.0	-1.0
chr1	172597186	172597286	ENSG00000094975.13|SUCO|MATR3|MATR3	908	+	5.630874	1.0372696	-1.0	-1.0
chr1	173456177	173456297	ENSG00000203739.3|AL645568.1|MATR3|MATR3	909	-	5.6366796	1.0412692	-1.0	-1.0
chr1	173481663	173481971	ENSG00000117592.8|PRDX6|MATR3|MATR3	993	+	5.3001704	2.158522	-1.0	-1.0
chr1	173478272	173478467	ENSG00000117592.8|PRDX6|MATR3|MATR3	949	+	5.995651	1.2888553	-1.0	-1.0
chr1	173482031	173482411	ENSG00000117592.8|PRDX6|MATR3|MATR3	931	+	3.7378352	1.1608546	-1.0	-1.0
chr1	173484776	173484876	ENSG00000117592.8|PRDX6|MATR3|MATR3	944	+	6.0156264	1.2523848	-1.0	-1.0
chr1	173813026	173813181	ENSG00000120334.15|CENPL|MATR3|MATR3	907	-	5.6149297	1.0325117	-1.0	-1.0
chr1	173974872	173974982	ENSG00000135870.11|RC3H1|MATR3|MATR3	912	-	5.654695	1.053975	-1.0	-1.0
chr1	173975992	173976152	ENSG00000135870.11|RC3H1|MATR3|MATR3	923	-	5.7514358	1.1137551	-1.0	-1.0
chr1	174411030	174411220	ENSG00000152061.23|RABGAP1L|MATR3|MATR3	930	+	5.806753	1.154182	-1.0	-1.0
chr1	174544435	174544575	ENSG00000152061.23|RABGAP1L|MATR3|MATR3	930	+	5.8361115	1.1539469	-1.0	-1.0
chr1	174314162	174314262	ENSG00000152061.23|RABGAP1L|MATR3|MATR3	900	+	5.557363	1.0002207	-1.0	-1.0
chr1	174486035	174486140	ENSG00000152061.23|RABGAP1L|MATR3|MATR3	922	+	5.744836	1.1062136	-1.0	-1.0
chr1	174524590	174524720	ENSG00000152061.23|RABGAP1L|MATR3|MATR3	911	+	5.685664	1.0513735	-1.0	-1.0
chr1	174313907	174314032	ENSG00000152061.23|RABGAP1L|MATR3|MATR3	905	+	5.6700535	1.0213944	-1.0	-1.0
chr1	174412330	174412435	ENSG00000152061.23|RABGAP1L|MATR3|MATR3	900	+	5.5770864	1.0005208	-1.0	-1.0
chr1	174526210	174526420	ENSG00000152061.23|RABGAP1L|MATR3|MATR3	965	+	6.224434	1.4550354	-1.0	-1.0
chr1	174315537	174315732	ENSG00000152061.23|RABGAP1L|MATR3|MATR3	946	+	5.9594398	1.2656155	-1.0	-1.0
chr1	174487125	174487240	ENSG00000152061.23|RABGAP1L|MATR3|MATR3	904	+	5.6038704	1.0190554	-1.0	-1.0
chr1	174239229	174239414	ENSG00000152061.23|RABGAP1L|MATR3|MATR3	955	+	6.0596056	1.3436352	-1.0	-1.0
chr1	174315052	174315327	ENSG00000152061.23|RABGAP1L|MATR3|MATR3	934	+	5.8452406	1.179384	-1.0	-1.0
chr1	174318562	174318742	ENSG00000152061.23|RABGAP1L|MATR3|MATR3	928	+	5.8016334	1.141203	-1.0	-1.0
chr1	174315917	174316032	ENSG00000152061.23|RABGAP1L|MATR3|MATR3	902	+	5.5831375	1.0099483	-1.0	-1.0
chr1	176015804	176015909	ENSG00000143207.19|RFWD2|MATR3|MATR3	908	-	5.6214447	1.0372696	-1.0	-1.0
chr1	176076469	176076814	ENSG00000143207.19|RFWD2|MATR3|MATR3	924	-	4.460746	1.1176009	-1.0	-1.0
chr1	176015624	176015799	ENSG00000143207.19|RFWD2|MATR3|MATR3	936	-	5.8692636	1.1908326	-1.0	-1.0
chr1	176016359	176016504	ENSG00000143207.19|RFWD2|MATR3|MATR3	901	-	5.6241918	1.0056446	-1.0	-1.0
chr1	175970966	175971136	ENSG00000143207.19|RFWD2|MATR3|MATR3	925	-	4.9621387	1.1262231	-1.0	-1.0
chr1	176078474	176078574	ENSG00000143207.19|RFWD2|MATR3|MATR3	900	-	5.572147	1.0008411	-1.0	-1.0
chr1	176015034	176015244	ENSG00000143207.19|RFWD2|MATR3|MATR3	977	-	6.410426	1.6408694	-1.0	-1.0
chr1	179152769	179152869	ENSG00000143322.19|ABL2|MATR3|MATR3	900	-	5.562303	1.0008411	-1.0	-1.0
chr1	179184509	179184719	ENSG00000143322.19|ABL2|MATR3|MATR3	982	-	6.5002556	1.7406192	-1.0	-1.0
chr1	179964867	179965017	ENSG00000135837.15|CEP350|MATR3|MATR3	932	+	5.823424	1.1645802	-1.0	-1.0
chr1	180004717	180004912	ENSG00000135837.15|CEP350|MATR3|MATR3	947	+	5.976986	1.2763537	-1.0	-1.0
chr1	180004992	180005092	ENSG00000135837.15|CEP350|MATR3|MATR3	900	+	5.557363	1.0002207	-1.0	-1.0
chr1	180382642	180382752	ENSG00000230124.6|ACBD6|MATR3|MATR3	903	-	5.5771422	1.0110668	-1.0	-1.0
chr1	180464382	180464512	ENSG00000230124.6|ACBD6|MATR3|MATR3	916	-	5.7543077	1.0768367	-1.0	-1.0
chr1	180480232	180480427	ENSG00000230124.6|ACBD6|MATR3|MATR3	961	-	6.1677585	1.4143002	-1.0	-1.0
chr1	180461712	180461882	ENSG00000230124.6|ACBD6|MATR3|MATR3	942	-	5.925659	1.2349082	-1.0	-1.0
chr1	180460987	180461087	ENSG00000230124.6|ACBD6|MATR3|MATR3	906	-	5.645125	1.0257044	-1.0	-1.0
chr1	180663135	180663325	ENSG00000143324.13|XPR1|MATR3|MATR3	916	+	5.1810136	1.0766253	-1.0	-1.0
chr1	180662675	180662810	ENSG00000143324.13|XPR1|MATR3|MATR3	915	+	5.6868234	1.071372	-1.0	-1.0
chr1	180695666	180695941	ENSG00000143324.13|XPR1|MATR3|MATR3	966	+	6.231237	1.4636316	-1.0	-1.0
chr1	180698931	180699106	ENSG00000143324.13|XPR1|MATR3|MATR3	916	+	4.412917	1.073778	-1.0	-1.0
chr1	180698426	180698581	ENSG00000143324.13|XPR1|MATR3|MATR3	945	+	5.9506454	1.2560941	-1.0	-1.0
chr1	180663800	180663920	ENSG00000143324.13|XPR1|MATR3|MATR3	909	+	5.6621366	1.0411462	-1.0	-1.0
chr1	180879150	180879355	ENSG00000143324.13|XPR1|MATR3|MATR3	959	+	5.164914	1.390592	-1.0	-1.0
chr1	180714311	180714411	ENSG00000143324.13|XPR1|MATR3|MATR3	908	+	5.630874	1.0372696	-1.0	-1.0
chr1	180698211	180698311	ENSG00000143324.13|XPR1|MATR3|MATR3	907	+	5.7149734	1.032759	-1.0	-1.0
chr1	180697096	180697196	ENSG00000143324.13|XPR1|MATR3|MATR3	900	+	5.567225	1.0008411	-1.0	-1.0
chr1	180812423	180812593	ENSG00000143324.13|XPR1|MATR3|MATR3	943	+	5.963336	1.243393	-1.0	-1.0
chr1	180878290	180878410	ENSG00000143324.13|XPR1|MATR3|MATR3	928	+	5.7951145	1.1444708	-1.0	-1.0
chr1	180822198	180822403	ENSG00000143324.13|XPR1|MATR3|MATR3	962	+	4.877798	1.4156976	-1.0	-1.0
chr1	180663480	180663580	ENSG00000143324.13|XPR1|MATR3|MATR3	912	+	5.7055583	1.0544846	-1.0	-1.0
chr1	180696046	180696196	ENSG00000143324.13|XPR1|MATR3|MATR3	913	+	4.4604077	1.059147	-1.0	-1.0
chr1	180812948	180813058	ENSG00000143324.13|XPR1|MATR3|MATR3	905	+	5.611915	1.0234661	-1.0	-1.0
chr1	180697956	180698161	ENSG00000143324.13|XPR1|MATR3|MATR3	932	+	4.4522796	1.1658905	-1.0	-1.0
chr1	180702711	180702901	ENSG00000143324.13|XPR1|MATR3|MATR3	938	+	5.9346843	1.2043778	-1.0	-1.0
chr1	180696891	180696991	ENSG00000143324.13|XPR1|MATR3|MATR3	900	+	3.2076378	1.0008411	-1.0	-1.0
chr1	182847949	182848134	ENSG00000135829.16|DHX9|MATR3|MATR3	933	+	5.8394003	1.1754303	-1.0	-1.0
chr1	183539340	183539545	ENSG00000116698.21|SMG7|MATR3|MATR3	916	+	4.1919527	1.0745326	-1.0	-1.0
chr1	183480118	183480383	ENSG00000116698.21|SMG7|MATR3|MATR3	914	+	5.6861687	1.064056	-1.0	-1.0
chr1	183504871	183505511	ENSG00000116698.21|SMG7|MATR3|MATR3	968	+	5.739729	1.4900153	-1.0	-1.0
chr1	183505721	183505926	ENSG00000116698.21|SMG7|MATR3|MATR3	953	+	4.8541117	1.3318938	-1.0	-1.0
chr1	184709024	184709164	ENSG00000116406.18|EDEM3|MATR3|MATR3	909	-	5.6248293	1.0392139	-1.0	-1.0
chr1	184944864	184945054	ENSG00000135842.16|FAM129A|MATR3|MATR3	955	-	6.1032124	1.3441665	-1.0	-1.0
chr1	184873128	184873248	ENSG00000135842.16|FAM129A|MATR3|MATR3	912	-	5.7242355	1.0565543	-1.0	-1.0
chr1	184945904	184946064	ENSG00000135842.16|FAM129A|MATR3|MATR3	935	-	5.9738283	1.1853437	-1.0	-1.0
chr1	185063685	185063925	ENSG00000121481.10|RNF2|MATR3|MATR3	933	+	5.8345876	1.1740348	-1.0	-1.0
chr1	186401974	186402484	ENSG00000157181.15|C1orf27|MATR3|MATR3	974	+	6.326218	1.5920331	-1.0	-1.0
chr1	186401409	186401659	ENSG00000157181.15|C1orf27|MATR3|MATR3	984	+	4.311213	1.794523	-1.0	-1.0
chr1	187223491	187223596	ENSG00000236030.1|LINC01036|MATR3|MATR3	907	+	5.616701	1.032759	-1.0	-1.0
chr1	187160336	187160506	ENSG00000236030.1|LINC01036|MATR3|MATR3	904	+	5.6020045	1.0190233	-1.0	-1.0
chr1	193037652	193037772	ENSG00000116750.13|UCHL5|MATR3|MATR3	911	-	5.760216	1.0518938	-1.0	-1.0
chr1	193033637	193033957	ENSG00000116750.13|UCHL5|MATR3|MATR3	937	-	5.8554716	1.1997263	-1.0	-1.0
chr1	193034042	193034272	ENSG00000116750.13|UCHL5|MATR3|MATR3	935	-	5.8527613	1.1886774	-1.0	-1.0
chr1	193035177	193035292	ENSG00000116750.13|UCHL5|MATR3|MATR3	900	-	5.5606565	1.0006343	-1.0	-1.0
chr1	193039592	193039802	ENSG00000116750.13|UCHL5|MATR3|MATR3	953	-	6.105768	1.3285549	-1.0	-1.0
chr1	193066513	193066693	ENSG00000116747.12|TROVE2|MATR3|MATR3	922	+	5.758548	1.1098727	-1.0	-1.0
chr1	193065968	193066143	ENSG00000116747.12|TROVE2|MATR3|MATR3	937	+	5.8779488	1.1975698	-1.0	-1.0
chr1	193174634	193174864	ENSG00000134371.10|CDC73|MATR3|MATR3	926	+	3.3429399	1.1282116	-1.0	-1.0
chr1	193170709	193170844	ENSG00000134371.10|CDC73|MATR3|MATR3	914	+	2.8961766	1.0676502	-1.0	-1.0
chr1	193172659	193172794	ENSG00000134371.10|CDC73|MATR3|MATR3	932	+	5.834665	1.1669818	-1.0	-1.0
chr1	193241001	193241111	ENSG00000134371.10|CDC73|MATR3|MATR3	910	+	3.8111405	1.0435653	-1.0	-1.0
chr1	193241271	193241371	ENSG00000134371.10|CDC73|MATR3|MATR3	920	+	5.759118	1.094659	-1.0	-1.0
chr1	193156779	193156879	ENSG00000134371.10|CDC73|MATR3|MATR3	908	+	5.635594	1.0372696	-1.0	-1.0
chr1	193208132	193208232	ENSG00000134371.10|CDC73|MATR3|MATR3	900	+	5.572147	1.0008411	-1.0	-1.0
chr1	193241846	193241946	ENSG00000134371.10|CDC73|MATR3|MATR3	900	+	5.567225	1.0008411	-1.0	-1.0
chr1	193130598	193130868	ENSG00000134371.10|CDC73|MATR3|MATR3	937	+	4.5240674	1.2019192	-1.0	-1.0
chr1	193171249	193171414	ENSG00000134371.10|CDC73|MATR3|MATR3	916	+	3.6705954	1.0732912	-1.0	-1.0
chr1	193170364	193170559	ENSG00000134371.10|CDC73|MATR3|MATR3	933	+	3.6931226	1.1737465	-1.0	-1.0
chr1	193171429	193171719	ENSG00000134371.10|CDC73|MATR3|MATR3	959	+	5.1981845	1.3842509	-1.0	-1.0
chr1	193170564	193170669	ENSG00000134371.10|CDC73|MATR3|MATR3	908	+	5.6214447	1.0372696	-1.0	-1.0
chr1	193131543	193131823	ENSG00000134371.10|CDC73|MATR3|MATR3	975	+	6.325766	1.6093827	-1.0	-1.0
chr1	193131338	193131528	ENSG00000134371.10|CDC73|MATR3|MATR3	936	+	5.554887	1.191467	-1.0	-1.0
chr1	193130403	193130593	ENSG00000134371.10|CDC73|MATR3|MATR3	905	+	5.599342	1.0208397	-1.0	-1.0
chr1	193174104	193174414	ENSG00000134371.10|CDC73|MATR3|MATR3	961	+	6.1333447	1.4132551	-1.0	-1.0
chr1	193246876	193246976	ENSG00000134371.10|CDC73|MATR3|MATR3	900	+	5.567225	1.0008411	-1.0	-1.0
chr1	193196669	193196804	ENSG00000134371.10|CDC73|MATR3|MATR3	923	+	5.7737956	1.1132765	-1.0	-1.0
chr1	197110595	197110790	ENSG00000066279.17|ASPM|MATR3|MATR3	930	-	5.8100247	1.1527516	-1.0	-1.0
chr1	197738886	197739056	ENSG00000213047.12|DENND1B|MATR3|MATR3	935	-	5.851923	1.1840739	-1.0	-1.0
chr1	197544665	197544825	ENSG00000213047.12|DENND1B|MATR3|MATR3	931	-	5.8310313	1.1594863	-1.0	-1.0
chr1	198268810	198269000	ENSG00000151414.14|NEK7|MATR3|MATR3	935	+	4.502843	1.1901915	-1.0	-1.0
chr1	198266995	198267100	ENSG00000151414.14|NEK7|MATR3|MATR3	933	+	5.858857	1.1744621	-1.0	-1.0
chr1	198167821	198167941	ENSG00000151414.14|NEK7|MATR3|MATR3	912	+	5.660947	1.0574304	-1.0	-1.0
chr1	198268595	198268795	ENSG00000151414.14|NEK7|MATR3|MATR3	948	+	5.9965954	1.2802789	-1.0	-1.0
chr1	198165621	198165791	ENSG00000151414.14|NEK7|MATR3|MATR3	949	+	6.001575	1.2914898	-1.0	-1.0
chr1	198167066	198167211	ENSG00000151414.14|NEK7|MATR3|MATR3	923	+	5.750002	1.1152585	-1.0	-1.0
chr1	198166291	198166486	ENSG00000151414.14|NEK7|MATR3|MATR3	964	+	6.174278	1.4471768	-1.0	-1.0
chr1	198167591	198167761	ENSG00000151414.14|NEK7|MATR3|MATR3	912	+	5.653778	1.0559138	-1.0	-1.0
chr1	198237057	198237212	ENSG00000151414.14|NEK7|MATR3|MATR3	935	+	5.860323	1.1863916	-1.0	-1.0
chr1	198237377	198237532	ENSG00000151414.14|NEK7|MATR3|MATR3	907	+	5.6736236	1.0337794	-1.0	-1.0
chr1	198267785	198268260	ENSG00000151414.14|NEK7|MATR3|MATR3	966	+	5.2828064	1.4650258	-1.0	-1.0
chr1	198268390	198268560	ENSG00000151414.14|NEK7|MATR3|MATR3	938	+	4.2706246	1.2086687	-1.0	-1.0
chr1	201144184	201144289	ENSG00000116857.16|TMEM9|MATR3|MATR3	905	-	5.659601	1.0231153	-1.0	-1.0
chr1	201146358	201146493	ENSG00000116857.16|TMEM9|MATR3|MATR3	924	-	5.7595086	1.1168473	-1.0	-1.0
chr1	201849419	201849564	ENSG00000198700.9|IPO9|MATR3|MATR3	947	+	5.64435	1.274445	-1.0	-1.0
chr1	201993966	201994331	ENSG00000176393.10|RNPEP|MATR3|MATR3	976	+	5.0514717	1.6159431	-1.0	-1.0
chr1	201992321	201992696	ENSG00000176393.10|RNPEP|MATR3|MATR3	975	+	5.2229013	1.6051	-1.0	-1.0
chr1	201991861	201992151	ENSG00000176393.10|RNPEP|MATR3|MATR3	989	+	4.9852185	1.9415494	-1.0	-1.0
chr1	201992816	201993311	ENSG00000176393.10|RNPEP|MATR3|MATR3	983	+	5.392308	1.7799273	-1.0	-1.0
chr1	202378397	202378582	ENSG00000077157.21|PPP1R12B|MATR3|MATR3	918	+	5.7066584	1.0851288	-1.0	-1.0
chr1	202466417	202466607	ENSG00000077157.21|PPP1R12B|MATR3|MATR3	947	+	6.0790987	1.2736123	-1.0	-1.0
chr1	202944987	202945122	ENSG00000159346.12|ADIPOR1|MATR3|MATR3	911	-	5.679116	1.051694	-1.0	-1.0
chr1	203702414	203702534	ENSG00000058668.14|ATP2B4|MATR3|MATR3	911	+	5.658569	1.049063	-1.0	-1.0
chr1	203805676	203806226	ENSG00000058673.16|ZC3H11A|MATR3|MATR3	995	+	7.04281	2.3385837	-1.0	-1.0
chr1	203808601	203808806	ENSG00000058673.16|ZC3H11A|MATR3|MATR3	923	+	5.745823	1.111273	-1.0	-1.0
chr1	203805676	203806226	ENSG00000257315.2|ZBED6|MATR3|MATR3	995	+	7.04281	2.3385837	-1.0	-1.0
chr1	203808601	203808806	ENSG00000257315.2|ZBED6|MATR3|MATR3	923	+	5.745823	1.111273	-1.0	-1.0
chr1	205105753	205105933	ENSG00000117222.13|RBBP5|MATR3|MATR3	944	-	5.944145	1.2527804	-1.0	-1.0
chr1	205107213	205107378	ENSG00000117222.13|RBBP5|MATR3|MATR3	906	-	5.624714	1.0264285	-1.0	-1.0
chr1	205631157	205631257	ENSG00000158711.13|ELK4|MATR3|MATR3	930	-	5.8322606	1.1523342	-1.0	-1.0
chr1	206651032	206651142	ENSG00000143479.15|DYRK3|MATR3|MATR3	904	+	3.774933	1.0199474	-1.0	-1.0
chr1	206724228	206724418	ENSG00000162889.10|MAPKAPK2|MATR3|MATR3	917	+	5.693952	1.0808495	-1.0	-1.0
chr1	206716443	206716553	ENSG00000162889.10|MAPKAPK2|MATR3|MATR3	904	+	3.7673945	1.0178108	-1.0	-1.0
chr1	206700118	206700248	ENSG00000162889.10|MAPKAPK2|MATR3|MATR3	923	+	5.141813	1.1107255	-1.0	-1.0
chr1	206696883	206697038	ENSG00000162889.10|MAPKAPK2|MATR3|MATR3	925	+	5.792606	1.1272638	-1.0	-1.0
chr1	207344206	207344491	ENSG00000196352.14|CD55|MATR3|MATR3	942	+	4.333395	1.2376008	-1.0	-1.0
chr1	207343556	207344071	ENSG00000196352.14|CD55|MATR3|MATR3	950	+	5.6770215	1.3015119	-1.0	-1.0
chr1	207350691	207350796	ENSG00000196352.14|CD55|MATR3|MATR3	908	+	5.6214447	1.0372696	-1.0	-1.0
chr1	207343371	207343486	ENSG00000196352.14|CD55|MATR3|MATR3	946	+	6.0488	1.2669493	-1.0	-1.0
chr1	207341331	207341511	ENSG00000196352.14|CD55|MATR3|MATR3	910	+	3.9964998	1.0458744	-1.0	-1.0
chr1	207349546	207349741	ENSG00000196352.14|CD55|MATR3|MATR3	939	+	5.932484	1.2170757	-1.0	-1.0
chr1	207344716	207344816	ENSG00000196352.14|CD55|MATR3|MATR3	900	+	5.5770864	1.0005208	-1.0	-1.0
chr1	207342081	207342276	ENSG00000196352.14|CD55|MATR3|MATR3	908	+	5.1167936	1.0340533	-1.0	-1.0
chr1	207341221	207341326	ENSG00000196352.14|CD55|MATR3|MATR3	920	+	5.728513	1.09461	-1.0	-1.0
chr1	207351306	207351406	ENSG00000196352.14|CD55|MATR3|MATR3	908	+	5.635594	1.0372696	-1.0	-1.0
chr1	207342391	207343361	ENSG00000196352.14|CD55|MATR3|MATR3	983	+	5.4339256	1.7733734	-1.0	-1.0
chr1	207349921	207350091	ENSG00000196352.14|CD55|MATR3|MATR3	926	+	5.773539	1.1287382	-1.0	-1.0
chr1	207350236	207350521	ENSG00000196352.14|CD55|MATR3|MATR3	947	+	5.591988	1.2736626	-1.0	-1.0
chr1	207341626	207341866	ENSG00000196352.14|CD55|MATR3|MATR3	925	+	5.009331	1.1230417	-1.0	-1.0
chr1	207692881	207693061	ENSG00000197721.16|CR1L|MATR3|MATR3	924	+	5.769788	1.1200765	-1.0	-1.0
chr1	207699519	207699694	ENSG00000197721.16|CR1L|MATR3|MATR3	958	+	5.09139	1.3809712	-1.0	-1.0
chr1	207778217	207778362	ENSG00000117335.19|CD46|MATR3|MATR3	921	+	5.7385316	1.1027405	-1.0	-1.0
chr1	207771342	207771772	ENSG00000117335.19|CD46|MATR3|MATR3	958	+	5.572859	1.3819281	-1.0	-1.0
chr1	207772302	207772522	ENSG00000117335.19|CD46|MATR3|MATR3	943	+	4.7067113	1.2478327	-1.0	-1.0
chr1	207776162	207776287	ENSG00000117335.19|CD46|MATR3|MATR3	904	+	5.598872	1.0185709	-1.0	-1.0
chr1	207778047	207778212	ENSG00000117335.19|CD46|MATR3|MATR3	939	+	5.8868237	1.2136447	-1.0	-1.0
chr1	207775947	207776092	ENSG00000117335.19|CD46|MATR3|MATR3	908	+	3.142623	1.0376395	-1.0	-1.0
chr1	207774257	207774452	ENSG00000117335.19|CD46|MATR3|MATR3	925	+	5.808365	1.1268692	-1.0	-1.0
chr1	207773202	207773402	ENSG00000117335.19|CD46|MATR3|MATR3	927	+	5.7871604	1.1390489	-1.0	-1.0
chr1	207774092	207774232	ENSG00000117335.19|CD46|MATR3|MATR3	908	+	5.6355953	1.0367168	-1.0	-1.0
chr1	207778447	207778657	ENSG00000117335.19|CD46|MATR3|MATR3	939	+	4.3582606	1.2140784	-1.0	-1.0
chr1	207778942	207779147	ENSG00000117335.19|CD46|MATR3|MATR3	983	+	6.6070943	1.7741998	-1.0	-1.0
chr1	207771972	207772182	ENSG00000117335.19|CD46|MATR3|MATR3	979	+	6.469508	1.6726685	-1.0	-1.0
chr1	207772587	207772942	ENSG00000117335.19|CD46|MATR3|MATR3	947	+	5.304372	1.2759004	-1.0	-1.0
chr1	207774592	207775817	ENSG00000117335.19|CD46|MATR3|MATR3	990	+	5.428574	1.9844677	-1.0	-1.0
chr1	207773572	207774082	ENSG00000117335.19|CD46|MATR3|MATR3	979	+	4.7228093	1.6732006	-1.0	-1.0
chr1	207771832	207771947	ENSG00000117335.19|CD46|MATR3|MATR3	904	+	3.77465	1.0155959	-1.0	-1.0
chr1	207860728	207861068	ENSG00000203709.11|C1orf132|MATR3|MATR3	932	-	4.753697	1.1652882	-1.0	-1.0
chr1	207860478	207860718	ENSG00000203709.11|C1orf132|MATR3|MATR3	975	-	6.3370953	1.6100825	-1.0	-1.0
chr1	211290051	211290306	ENSG00000117625.13|RCOR3|MATR3|MATR3	939	+	5.929036	1.2155483	-1.0	-1.0
chr1	211280546	211280671	ENSG00000117625.13|RCOR3|MATR3|MATR3	920	+	5.7307096	1.0977833	-1.0	-1.0
chr1	211293174	211293324	ENSG00000117625.13|RCOR3|MATR3|MATR3	929	+	5.812852	1.1465379	-1.0	-1.0
chr1	211293329	211293504	ENSG00000117625.13|RCOR3|MATR3|MATR3	948	+	5.9966035	1.2855492	-1.0	-1.0
chr1	211301610	211301715	ENSG00000117625.13|RCOR3|MATR3|MATR3	900	+	5.562303	1.0008411	-1.0	-1.0
chr1	211302995	211303095	ENSG00000117625.13|RCOR3|MATR3|MATR3	927	+	5.810781	1.1340855	-1.0	-1.0
chr1	211289846	211289951	ENSG00000117625.13|RCOR3|MATR3|MATR3	908	+	5.635594	1.0372696	-1.0	-1.0
chr1	211802406	211802516	ENSG00000123684.12|LPGAT1|MATR3|MATR3	915	-	5.6790056	1.0721779	-1.0	-1.0
chr1	211803236	211803401	ENSG00000123684.12|LPGAT1|MATR3|MATR3	951	-	6.0247116	1.3088797	-1.0	-1.0
chr1	212052002	212052147	ENSG00000143476.17|DTL|MATR3|MATR3	927	+	5.8134027	1.1391308	-1.0	-1.0
chr1	212050717	212051352	ENSG00000143476.17|DTL|MATR3|MATR3	951	+	5.203022	1.3063718	-1.0	-1.0
chr1	212313040	212313205	ENSG00000066027.11|PPP2R5A|MATR3|MATR3	921	+	5.761548	1.099653	-1.0	-1.0
chr1	212286461	212286616	ENSG00000066027.11|PPP2R5A|MATR3|MATR3	933	+	5.851064	1.1742406	-1.0	-1.0
chr1	212774658	212774793	ENSG00000117697.14|NSL1|MATR3|MATR3	901	-	5.590501	1.0062463	-1.0	-1.0
chr1	212775163	212775278	ENSG00000117697.14|NSL1|MATR3|MATR3	916	-	5.688197	1.0765591	-1.0	-1.0
chr1	212759246	212759411	ENSG00000117697.14|NSL1|MATR3|MATR3	920	-	5.8371	1.0966809	-1.0	-1.0
chr1	212770218	212770413	ENSG00000117697.14|NSL1|MATR3|MATR3	938	-	5.354489	1.2065345	-1.0	-1.0
chr1	212762546	212762766	ENSG00000117697.14|NSL1|MATR3|MATR3	929	-	5.8622074	1.1487523	-1.0	-1.0
chr1	212750351	212750561	ENSG00000117697.14|NSL1|MATR3|MATR3	915	-	5.69319	1.0713433	-1.0	-1.0
chr1	212758871	212758996	ENSG00000117697.14|NSL1|MATR3|MATR3	917	-	5.7450023	1.082608	-1.0	-1.0
chr1	212777878	212778013	ENSG00000117697.14|NSL1|MATR3|MATR3	915	-	5.679428	1.071871	-1.0	-1.0
chr1	212769903	212770003	ENSG00000117697.14|NSL1|MATR3|MATR3	900	-	5.572147	1.0008411	-1.0	-1.0
chr1	212745191	212745341	ENSG00000117697.14|NSL1|MATR3|MATR3	911	-	5.6877356	1.0517328	-1.0	-1.0
chr1	212764336	212764461	ENSG00000117697.14|NSL1|MATR3|MATR3	906	-	5.6452913	1.0279328	-1.0	-1.0
chr1	212754971	212755126	ENSG00000117697.14|NSL1|MATR3|MATR3	918	-	5.714454	1.0879723	-1.0	-1.0
chr1	212860850	212861120	ENSG00000162769.12|FLVCR1|MATR3|MATR3	951	+	5.9995947	1.3056235	-1.0	-1.0
chr1	213208019	213208169	ENSG00000136643.11|RPS6KC1|MATR3|MATR3	921	+	5.7330604	1.1045852	-1.0	-1.0
chr1	213134234	213134459	ENSG00000136643.11|RPS6KC1|MATR3|MATR3	981	+	3.8925452	1.7183579	-1.0	-1.0
chr1	213140009	213140334	ENSG00000136643.11|RPS6KC1|MATR3|MATR3	948	+	5.987525	1.2798522	-1.0	-1.0
chr1	213139524	213139684	ENSG00000136643.11|RPS6KC1|MATR3|MATR3	920	+	5.761319	1.098738	-1.0	-1.0
chr1	213149169	213149364	ENSG00000136643.11|RPS6KC1|MATR3|MATR3	951	+	6.0261717	1.3094043	-1.0	-1.0
chr1	213197739	213197844	ENSG00000136643.11|RPS6KC1|MATR3|MATR3	925	+	5.7720776	1.1234375	-1.0	-1.0
chr1	213208899	213209114	ENSG00000136643.11|RPS6KC1|MATR3|MATR3	959	+	4.521927	1.3858161	-1.0	-1.0
chr1	213135014	213135214	ENSG00000136643.11|RPS6KC1|MATR3|MATR3	935	+	5.8575606	1.1850383	-1.0	-1.0
chr1	213188224	213188384	ENSG00000136643.11|RPS6KC1|MATR3|MATR3	918	+	5.7165937	1.0845146	-1.0	-1.0
chr1	213147274	213147399	ENSG00000136643.11|RPS6KC1|MATR3|MATR3	916	+	5.7308507	1.076004	-1.0	-1.0
chr1	213137859	213137959	ENSG00000136643.11|RPS6KC1|MATR3|MATR3	900	+	5.567225	1.0008411	-1.0	-1.0
chr1	213208699	213208854	ENSG00000136643.11|RPS6KC1|MATR3|MATR3	923	+	5.7526875	1.1159278	-1.0	-1.0
chr1	213209139	213209289	ENSG00000136643.11|RPS6KC1|MATR3|MATR3	921	+	5.7297454	1.1021265	-1.0	-1.0
chr1	213141599	213141779	ENSG00000136643.11|RPS6KC1|MATR3|MATR3	944	+	4.511214	1.25275	-1.0	-1.0
chr1	213227544	213227654	ENSG00000136643.11|RPS6KC1|MATR3|MATR3	900	+	5.557363	1.0002207	-1.0	-1.0
chr1	213194079	213194449	ENSG00000136643.11|RPS6KC1|MATR3|MATR3	969	+	6.2433586	1.5110214	-1.0	-1.0
chr1	213192514	213192709	ENSG00000136643.11|RPS6KC1|MATR3|MATR3	953	+	6.03936	1.3304573	-1.0	-1.0
chr1	213208174	213208584	ENSG00000136643.11|RPS6KC1|MATR3|MATR3	947	+	5.3896294	1.2767774	-1.0	-1.0
chr1	213148834	213148934	ENSG00000136643.11|RPS6KC1|MATR3|MATR3	922	+	5.7416377	1.105979	-1.0	-1.0
chr1	213186439	213186944	ENSG00000136643.11|RPS6KC1|MATR3|MATR3	966	+	6.193475	1.4629024	-1.0	-1.0
chr1	213141439	213141554	ENSG00000136643.11|RPS6KC1|MATR3|MATR3	926	+	5.787162	1.1329365	-1.0	-1.0
chr1	213137084	213137269	ENSG00000136643.11|RPS6KC1|MATR3|MATR3	948	+	5.49447	1.2874202	-1.0	-1.0
chr1	213087451	213087741	ENSG00000136643.11|RPS6KC1|MATR3|MATR3	926	+	5.794657	1.1303288	-1.0	-1.0
chr1	214292507	214292632	ENSG00000143499.13|SMYD2|MATR3|MATR3	902	+	5.5843678	1.0068058	-1.0	-1.0
chr1	215591240	215591470	ENSG00000136636.12|KCTD3|MATR3|MATR3	990	+	4.999825	2.0022707	-1.0	-1.0
chr1	215591610	215591840	ENSG00000136636.12|KCTD3|MATR3|MATR3	928	+	4.0751886	1.1448116	-1.0	-1.0
chr1	215590990	215591120	ENSG00000136636.12|KCTD3|MATR3|MATR3	928	+	5.824074	1.1455164	-1.0	-1.0
chr1	215590475	215590595	ENSG00000136636.12|KCTD3|MATR3|MATR3	914	+	5.667803	1.0646788	-1.0	-1.0
chr1	220014936	220015261	ENSG00000136628.17|EPRS|MATR3|MATR3	974	-	6.2903323	1.587214	-1.0	-1.0
chr1	220013591	220013711	ENSG00000136628.17|EPRS|MATR3|MATR3	907	-	5.615274	1.0299839	-1.0	-1.0
chr1	220015826	220015986	ENSG00000136628.17|EPRS|MATR3|MATR3	904	-	5.591578	1.0184269	-1.0	-1.0
chr1	220255743	220255868	ENSG00000118873.15|RAB3GAP2|MATR3|MATR3	921	-	5.774244	1.1049075	-1.0	-1.0
chr1	220271799	220271979	ENSG00000118873.15|RAB3GAP2|MATR3|MATR3	937	-	5.8813806	1.1984094	-1.0	-1.0
chr1	220255558	220255703	ENSG00000118873.15|RAB3GAP2|MATR3|MATR3	941	-	5.724334	1.232105	-1.0	-1.0
chr1	220255223	220255418	ENSG00000118873.15|RAB3GAP2|MATR3|MATR3	953	-	6.0726957	1.3301286	-1.0	-1.0
chr1	222576345	222576520	ENSG00000143498.17|TAF1A|MATR3|MATR3	912	-	5.661122	1.0558636	-1.0	-1.0
chr1	222657468	222657663	ENSG00000154305.16|MIA3|MATR3|MATR3	905	+	5.613678	1.022547	-1.0	-1.0
chr1	222657223	222657418	ENSG00000154305.16|MIA3|MATR3|MATR3	951	+	6.0242524	1.3111962	-1.0	-1.0
chr1	223835849	223836224	ENSG00000143514.16|TP53BP2|MATR3|MATR3	959	-	6.112893	1.3852597	-1.0	-1.0
chr1	223826069	223826229	ENSG00000143514.16|TP53BP2|MATR3|MATR3	920	-	5.7279572	1.0967535	-1.0	-1.0
chr1	223819277	223819417	ENSG00000143514.16|TP53BP2|MATR3|MATR3	918	-	5.727294	1.0841881	-1.0	-1.0
chr1	223826874	223827094	ENSG00000143514.16|TP53BP2|MATR3|MATR3	951	-	6.007628	1.3109568	-1.0	-1.0
chr1	223836589	223836924	ENSG00000143514.16|TP53BP2|MATR3|MATR3	940	-	4.548473	1.2207123	-1.0	-1.0
chr1	223827119	223827549	ENSG00000143514.16|TP53BP2|MATR3|MATR3	983	-	6.4638066	1.7632686	-1.0	-1.0
chr1	223833944	223834104	ENSG00000143514.16|TP53BP2|MATR3|MATR3	909	-	5.647874	1.0415456	-1.0	-1.0
chr1	223820182	223820362	ENSG00000143514.16|TP53BP2|MATR3|MATR3	922	-	5.795367	1.1102207	-1.0	-1.0
chr1	224416020	224416125	ENSG00000162923.14|WDR26|MATR3|MATR3	900	-	5.572147	1.0008411	-1.0	-1.0
chr1	224945335	224945540	ENSG00000185842.15|DNAH14|MATR3|MATR3	975	+	5.423006	1.5959592	-1.0	-1.0
chr1	224932670	224932770	ENSG00000185842.15|DNAH14|MATR3|MATR3	900	+	5.562303	1.0008411	-1.0	-1.0
chr1	224955498	224955633	ENSG00000185842.15|DNAH14|MATR3|MATR3	912	+	5.653189	1.0531379	-1.0	-1.0
chr1	224941845	224941995	ENSG00000185842.15|DNAH14|MATR3|MATR3	914	+	5.7112784	1.0650829	-1.0	-1.0
chr1	225781147	225781272	ENSG00000143742.12|SRP9|MATR3|MATR3	915	+	5.675959	1.0688571	-1.0	-1.0
chr1	225780702	225780897	ENSG00000143742.12|SRP9|MATR3|MATR3	906	+	5.604493	1.0247656	-1.0	-1.0
chr1	225780917	225781117	ENSG00000143742.12|SRP9|MATR3|MATR3	954	+	6.071638	1.3417819	-1.0	-1.0
chr1	225778247	225778442	ENSG00000143742.12|SRP9|MATR3|MATR3	953	+	6.0477557	1.3312644	-1.0	-1.0
chr1	226301455	226301565	ENSG00000183814.15|LIN9|MATR3|MATR3	900	-	5.563944	1.0008411	-1.0	-1.0
chr1	227141022	227141132	ENSG00000143776.18|CDC42BPA|MATR3|MATR3	906	-	5.6293545	1.0283823	-1.0	-1.0
chr1	227310365	227310525	ENSG00000143776.18|CDC42BPA|MATR3|MATR3	924	-	5.7959185	1.1192558	-1.0	-1.0
chr1	227066591	227066771	ENSG00000143776.18|CDC42BPA|MATR3|MATR3	932	-	4.885102	1.1699815	-1.0	-1.0
chr1	227248010	227248300	ENSG00000143776.18|CDC42BPA|MATR3|MATR3	946	-	5.4012265	1.2643712	-1.0	-1.0
chr1	227140457	227140652	ENSG00000143776.18|CDC42BPA|MATR3|MATR3	932	-	5.8420105	1.1678166	-1.0	-1.0
chr1	228094871	228094971	ENSG00000143761.15|ARF1|MATR3|MATR3	904	+	5.7054334	1.0155959	-1.0	-1.0
chr1	228095556	228095726	ENSG00000143761.15|ARF1|MATR3|MATR3	914	+	5.683355	1.0656024	-1.0	-1.0
chr1	228095041	228095321	ENSG00000143761.15|ARF1|MATR3|MATR3	929	+	3.599688	1.1472077	-1.0	-1.0
chr1	228094546	228094716	ENSG00000143761.15|ARF1|MATR3|MATR3	937	+	5.9119654	1.2024809	-1.0	-1.0
chr1	229265295	229265515	ENSG00000177788.5|AL162595.1|MATR3|MATR3	943	-	5.9358125	1.2437451	-1.0	-1.0
chr1	229266435	229266620	ENSG00000177788.5|AL162595.1|MATR3|MATR3	938	-	4.9929905	1.2055464	-1.0	-1.0
chr1	229266625	229266815	ENSG00000177788.5|AL162595.1|MATR3|MATR3	930	-	5.8097987	1.1554854	-1.0	-1.0
chr1	229266075	229266365	ENSG00000177788.5|AL162595.1|MATR3|MATR3	962	-	5.73151	1.4241128	-1.0	-1.0
chr1	229278525	229278630	ENSG00000168118.11|RAB4A|MATR3|MATR3	908	+	5.6225486	1.0361861	-1.0	-1.0
chr1	229277805	229277935	ENSG00000168118.11|RAB4A|MATR3|MATR3	925	+	5.7606378	1.1222895	-1.0	-1.0
chr1	229271445	229271650	ENSG00000168118.11|RAB4A|MATR3|MATR3	975	+	6.3548284	1.6018106	-1.0	-1.0
chr1	229278150	229278260	ENSG00000168118.11|RAB4A|MATR3|MATR3	927	+	5.86907	1.135383	-1.0	-1.0
chr1	229282445	229282590	ENSG00000168118.11|RAB4A|MATR3|MATR3	940	+	5.8891935	1.2183082	-1.0	-1.0
chr1	229282600	229282715	ENSG00000168118.11|RAB4A|MATR3|MATR3	900	+	5.562303	1.0008411	-1.0	-1.0
chr1	229283005	229283130	ENSG00000168118.11|RAB4A|MATR3|MATR3	912	+	5.6752424	1.0567018	-1.0	-1.0
chr1	229278745	229278940	ENSG00000168118.11|RAB4A|MATR3|MATR3	906	+	5.6017647	1.0259764	-1.0	-1.0
chr1	229278325	229278515	ENSG00000168118.11|RAB4A|MATR3|MATR3	940	+	5.924945	1.2203707	-1.0	-1.0
chr1	229329068	229329198	ENSG00000154429.10|CCSAP|MATR3|MATR3	964	-	5.908298	1.4423586	-1.0	-1.0
chr1	229330338	229330588	ENSG00000154429.10|CCSAP|MATR3|MATR3	937	-	4.460838	1.2020847	-1.0	-1.0
chr1	229329233	229329438	ENSG00000154429.10|CCSAP|MATR3|MATR3	981	-	6.4649696	1.7234626	-1.0	-1.0
chr1	229338433	229338833	ENSG00000154429.10|CCSAP|MATR3|MATR3	986	-	5.050013	1.8637055	-1.0	-1.0
chr1	229337483	229337588	ENSG00000154429.10|CCSAP|MATR3|MATR3	907	-	5.6427317	1.0292317	-1.0	-1.0
chr1	229338843	229339838	ENSG00000154429.10|CCSAP|MATR3|MATR3	966	-	6.0575633	1.4645457	-1.0	-1.0
chr1	229554169	229554329	ENSG00000135776.4|ABCB10|MATR3|MATR3	922	-	5.7384562	1.1074947	-1.0	-1.0
chr1	230115883	230116018	ENSG00000143641.9|GALNT2|MATR3|MATR3	921	+	5.732164	1.102344	-1.0	-1.0
chr1	230091331	230091526	ENSG00000143641.9|GALNT2|MATR3|MATR3	954	+	6.072374	1.3394475	-1.0	-1.0
chr1	230676199	230676344	ENSG00000135775.13|COG2|MATR3|MATR3	917	+	5.7004576	1.0824516	-1.0	-1.0
chr1	230935771	230935871	ENSG00000143643.12|TTC13|MATR3|MATR3	900	-	5.557363	1.0002207	-1.0	-1.0
chr1	230981019	230981224	ENSG00000173409.13|ARV1|MATR3|MATR3	938	+	4.6083484	1.2056426	-1.0	-1.0
chr1	230981429	230981719	ENSG00000173409.13|ARV1|MATR3|MATR3	942	+	5.926844	1.2381624	-1.0	-1.0
chr1	230981774	230981904	ENSG00000173409.13|ARV1|MATR3|MATR3	923	+	5.845734	1.1144534	-1.0	-1.0
chr1	231257563	231257863	ENSG00000116906.11|GNPAT|MATR3|MATR3	959	+	6.107401	1.3864481	-1.0	-1.0
chr1	231414109	231414589	ENSG00000135766.8|EGLN1|MATR3|MATR3	963	-	5.402461	1.4291269	-1.0	-1.0
chr1	231398594	231398804	ENSG00000135766.8|EGLN1|MATR3|MATR3	955	-	6.088804	1.3442397	-1.0	-1.0
chr1	231398839	231399029	ENSG00000135766.8|EGLN1|MATR3|MATR3	918	-	5.748415	1.0856649	-1.0	-1.0
chr1	231409919	231410104	ENSG00000135766.8|EGLN1|MATR3|MATR3	930	-	5.851349	1.1563821	-1.0	-1.0
chr1	231408694	231408829	ENSG00000135766.8|EGLN1|MATR3|MATR3	907	-	5.618496	1.0319034	-1.0	-1.0
chr1	231419929	231420175	ENSG00000135766.8|EGLN1|MATR3|MATR3	931	-	4.7258635	1.1580255	-1.0	-1.0
chr1	231410314	231410429	ENSG00000135766.8|EGLN1|MATR3|MATR3	915	-	5.6759195	1.0710036	-1.0	-1.0
chr1	231399359	231399509	ENSG00000135766.8|EGLN1|MATR3|MATR3	908	-	5.636593	1.0344651	-1.0	-1.0
chr1	231408229	231408349	ENSG00000135766.8|EGLN1|MATR3|MATR3	903	-	5.5834374	1.0146068	-1.0	-1.0
chr1	233632708	233632813	ENSG00000135750.14|KCNK1|MATR3|MATR3	905	+	5.611885	1.021009	-1.0	-1.0
chr1	234474176	234474331	ENSG00000059588.9|TARBP1|MATR3|MATR3	919	-	5.7155347	1.089267	-1.0	-1.0
chr1	234476291	234476546	ENSG00000059588.9|TARBP1|MATR3|MATR3	932	-	5.8221793	1.1698419	-1.0	-1.0
chr1	234475976	234476076	ENSG00000059588.9|TARBP1|MATR3|MATR3	900	-	5.567225	1.0008411	-1.0	-1.0
chr1	235156966	235157411	ENSG00000188739.14|RBM34|MATR3|MATR3	954	-	5.5204864	1.3362199	-1.0	-1.0
chr1	235157851	235157951	ENSG00000188739.14|RBM34|MATR3|MATR3	900	-	5.5770864	1.0005208	-1.0	-1.0
chr1	235157511	235157796	ENSG00000188739.14|RBM34|MATR3|MATR3	986	-	6.590795	1.8640445	-1.0	-1.0
chr1	235158466	235158806	ENSG00000188739.14|RBM34|MATR3|MATR3	952	-	6.0376344	1.3207644	-1.0	-1.0
chr1	235286717	235286822	ENSG00000054267.21|ARID4B|MATR3|MATR3	911	-	5.64748	1.052145	-1.0	-1.0
chr1	235234682	235234872	ENSG00000054267.21|ARID4B|MATR3|MATR3	957	-	5.3976007	1.3691006	-1.0	-1.0
chr1	235206230	235206765	ENSG00000054267.21|ARID4B|MATR3|MATR3	979	-	6.1548276	1.6718297	-1.0	-1.0
chr1	235158467	235158807	ENSG00000054267.21|ARID4B|MATR3|MATR3	952	-	6.038275	1.321641	-1.0	-1.0
chr1	235234977	235235152	ENSG00000054267.21|ARID4B|MATR3|MATR3	903	-	3.7880337	1.013698	-1.0	-1.0
chr1	235207370	235207590	ENSG00000054267.21|ARID4B|MATR3|MATR3	970	-	6.0918913	1.5159063	-1.0	-1.0
chr1	235239867	235239987	ENSG00000054267.21|ARID4B|MATR3|MATR3	910	-	5.6374707	1.0437257	-1.0	-1.0
chr1	235286477	235286672	ENSG00000054267.21|ARID4B|MATR3|MATR3	925	-	4.0644026	1.1236347	-1.0	-1.0
chr1	235156967	235157412	ENSG00000054267.21|ARID4B|MATR3|MATR3	954	-	5.550472	1.3387318	-1.0	-1.0
chr1	235206805	235207365	ENSG00000054267.21|ARID4B|MATR3|MATR3	969	-	5.7776847	1.5026046	-1.0	-1.0
chr1	235305227	235305327	ENSG00000054267.21|ARID4B|MATR3|MATR3	915	-	5.6782584	1.071531	-1.0	-1.0
chr1	235157507	235157797	ENSG00000054267.21|ARID4B|MATR3|MATR3	986	-	6.562217	1.8407339	-1.0	-1.0
chr1	236258030	236258210	ENSG00000086619.13|ERO1B|MATR3|MATR3	925	-	5.766597	1.1274133	-1.0	-1.0
chr1	237603061	237603246	ENSG00000198626.15|RYR2|MATR3|MATR3	924	+	5.752874	1.1174799	-1.0	-1.0
chr1	241880138	241880303	ENSG00000174371.16|EXO1|MATR3|MATR3	938	+	5.880065	1.2063414	-1.0	-1.0
chr1	241862612	241862802	ENSG00000174371.16|EXO1|MATR3|MATR3	948	+	5.991825	1.2860228	-1.0	-1.0
chr1	241864837	241864987	ENSG00000174371.16|EXO1|MATR3|MATR3	906	+	5.643554	1.027084	-1.0	-1.0
chr1	241864477	241864667	ENSG00000174371.16|EXO1|MATR3|MATR3	911	+	5.665481	1.0519186	-1.0	-1.0
chr1	244413621	244413721	ENSG00000035687.9|ADSS|MATR3|MATR3	900	-	5.6021442	1.0005208	-1.0	-1.0
chr1	246181413	246181598	ENSG00000185420.18|SMYD3|MATR3|MATR3	905	-	5.60417	1.021804	-1.0	-1.0
chr1	246028177	246028357	ENSG00000185420.18|SMYD3|MATR3|MATR3	917	-	5.692565	1.0802374	-1.0	-1.0
chr1	245909166	245909361	ENSG00000185420.18|SMYD3|MATR3|MATR3	931	-	5.8401365	1.1588703	-1.0	-1.0
chr1	246199852	246200642	ENSG00000185420.18|SMYD3|MATR3|MATR3	985	-	6.2796135	1.8100616	-1.0	-1.0
chr1	245813687	245813872	ENSG00000185420.18|SMYD3|MATR3|MATR3	921	-	5.812693	1.1006061	-1.0	-1.0
chr1	245876876	245877121	ENSG00000185420.18|SMYD3|MATR3|MATR3	940	-	5.013835	1.2225083	-1.0	-1.0
chr1	245902571	245902756	ENSG00000185420.18|SMYD3|MATR3|MATR3	951	-	5.6790147	1.3061461	-1.0	-1.0
chr1	246183883	246184068	ENSG00000185420.18|SMYD3|MATR3|MATR3	928	-	5.7905545	1.1400099	-1.0	-1.0
chr1	245942993	245943133	ENSG00000185420.18|SMYD3|MATR3|MATR3	915	-	5.6897864	1.0714253	-1.0	-1.0
chr1	246050522	246050697	ENSG00000185420.18|SMYD3|MATR3|MATR3	934	-	5.8481317	1.1800973	-1.0	-1.0
chr1	245952313	245952423	ENSG00000185420.18|SMYD3|MATR3|MATR3	915	-	5.6782584	1.071531	-1.0	-1.0
chr1	246430779	246431184	ENSG00000185420.18|SMYD3|MATR3|MATR3	942	-	5.9639845	1.2371255	-1.0	-1.0
chr1	246433974	246434089	ENSG00000185420.18|SMYD3|MATR3|MATR3	906	-	5.6101985	1.0281625	-1.0	-1.0
chr1	246027067	246027172	ENSG00000185420.18|SMYD3|MATR3|MATR3	911	-	5.6683574	1.052145	-1.0	-1.0
chr1	246152073	246152243	ENSG00000185420.18|SMYD3|MATR3|MATR3	956	-	6.0651174	1.3544321	-1.0	-1.0
chr1	245902781	245902981	ENSG00000185420.18|SMYD3|MATR3|MATR3	932	-	5.8515716	1.1658823	-1.0	-1.0
chr1	245909806	245910006	ENSG00000185420.18|SMYD3|MATR3|MATR3	928	-	5.816577	1.1422259	-1.0	-1.0
chr1	246149023	246149163	ENSG00000185420.18|SMYD3|MATR3|MATR3	901	-	5.5822163	1.0047399	-1.0	-1.0
chr1	246146033	246146248	ENSG00000185420.18|SMYD3|MATR3|MATR3	957	-	6.083527	1.3672922	-1.0	-1.0
chr1	246146578	246146678	ENSG00000185420.18|SMYD3|MATR3|MATR3	958	-	6.1491303	1.3732561	-1.0	-1.0
chr1	246302922	246303047	ENSG00000185420.18|SMYD3|MATR3|MATR3	913	-	5.6588807	1.0590597	-1.0	-1.0
chr1	245878301	245878431	ENSG00000185420.18|SMYD3|MATR3|MATR3	909	-	5.6709466	1.0427017	-1.0	-1.0
chr1	246183358	246183688	ENSG00000185420.18|SMYD3|MATR3|MATR3	930	-	4.3676944	1.1578156	-1.0	-1.0
chr1	245881806	245881996	ENSG00000185420.18|SMYD3|MATR3|MATR3	916	-	5.6826353	1.073415	-1.0	-1.0
chr1	245877801	245878096	ENSG00000185420.18|SMYD3|MATR3|MATR3	940	-	4.852576	1.2208753	-1.0	-1.0
chr1	245910386	245910856	ENSG00000185420.18|SMYD3|MATR3|MATR3	942	-	4.9319506	1.2378471	-1.0	-1.0
chr1	245878851	245878951	ENSG00000185420.18|SMYD3|MATR3|MATR3	900	-	5.567225	1.0008411	-1.0	-1.0
chr1	245877476	245877696	ENSG00000185420.18|SMYD3|MATR3|MATR3	978	-	6.390688	1.6553357	-1.0	-1.0
chr1	246183723	246183853	ENSG00000185420.18|SMYD3|MATR3|MATR3	913	-	3.8320413	1.0613893	-1.0	-1.0
chr1	245839900	245840210	ENSG00000185420.18|SMYD3|MATR3|MATR3	939	-	5.8848195	1.2164493	-1.0	-1.0
chr1	246492390	246492580	ENSG00000185420.18|SMYD3|MATR3|MATR3	932	-	5.824882	1.1645398	-1.0	-1.0
chr1	246164903	246165338	ENSG00000185420.18|SMYD3|MATR3|MATR3	970	-	6.2224016	1.5180072	-1.0	-1.0
chr1	245910171	245910296	ENSG00000185420.18|SMYD3|MATR3|MATR3	904	-	5.5906625	1.0185908	-1.0	-1.0
chr1	246312534	246312699	ENSG00000185420.18|SMYD3|MATR3|MATR3	933	-	5.85804	1.1742865	-1.0	-1.0
chr1	246225172	246225342	ENSG00000185420.18|SMYD3|MATR3|MATR3	920	-	5.219846	1.0943542	-1.0	-1.0
chr1	246224342	246224477	ENSG00000185420.18|SMYD3|MATR3|MATR3	900	-	5.570506	1.0008411	-1.0	-1.0
chr1	246078674	246078834	ENSG00000185420.18|SMYD3|MATR3|MATR3	941	-	5.527354	1.2295386	-1.0	-1.0
chr1	246178238	246178398	ENSG00000185420.18|SMYD3|MATR3|MATR3	931	-	5.8824205	1.1605047	-1.0	-1.0
chr1	245840215	245840315	ENSG00000185420.18|SMYD3|MATR3|MATR3	900	-	5.6021442	1.0005208	-1.0	-1.0
chr1	246146323	246146423	ENSG00000185420.18|SMYD3|MATR3|MATR3	914	-	5.673692	1.0645831	-1.0	-1.0
chr1	246462929	246463044	ENSG00000185420.18|SMYD3|MATR3|MATR3	900	-	5.557363	1.0002207	-1.0	-1.0
chr1	246050412	246050517	ENSG00000185420.18|SMYD3|MATR3|MATR3	900	-	5.557363	1.0002207	-1.0	-1.0
chr1	245941183	245941288	ENSG00000185420.18|SMYD3|MATR3|MATR3	911	-	5.6690793	1.0524218	-1.0	-1.0
chr1	245964532	245964697	ENSG00000185420.18|SMYD3|MATR3|MATR3	918	-	5.7513742	1.0861636	-1.0	-1.0
chr1	245879341	245879536	ENSG00000185420.18|SMYD3|MATR3|MATR3	958	-	4.792281	1.373402	-1.0	-1.0
chr1	246430334	246430614	ENSG00000185420.18|SMYD3|MATR3|MATR3	938	-	5.8716054	1.2067481	-1.0	-1.0
chr1	245903416	245903521	ENSG00000185420.18|SMYD3|MATR3|MATR3	905	-	3.7966585	1.0233203	-1.0	-1.0
chr1	246224537	246224757	ENSG00000185420.18|SMYD3|MATR3|MATR3	946	-	5.3834877	1.2666342	-1.0	-1.0
chr1	246463099	246463234	ENSG00000185420.18|SMYD3|MATR3|MATR3	919	-	5.7094164	1.0905085	-1.0	-1.0
chr1	245903091	245903371	ENSG00000185420.18|SMYD3|MATR3|MATR3	946	-	5.94589	1.2701052	-1.0	-1.0
chr1	246146718	246146918	ENSG00000185420.18|SMYD3|MATR3|MATR3	979	-	4.5890727	1.6694398	-1.0	-1.0
chr1	246550142	246550297	ENSG00000162851.7|TFB2M|MATR3|MATR3	953	-	6.0446935	1.326044	-1.0	-1.0
chr1	246651353	246651473	ENSG00000162852.13|CNST|MATR3|MATR3	902	+	5.5701795	1.0076305	-1.0	-1.0
chr1	247133261	247133441	ENSG00000196418.12|ZNF124|MATR3|MATR3	917	-	5.6990595	1.0823153	-1.0	-1.0
chr1	247135121	247135301	ENSG00000196418.12|ZNF124|MATR3|MATR3	968	-	5.6753464	1.4969634	-1.0	-1.0
chr1	247162372	247162477	ENSG00000196418.12|ZNF124|MATR3|MATR3	900	-	5.572147	1.0008411	-1.0	-1.0
chr1	247163772	247163892	ENSG00000196418.12|ZNF124|MATR3|MATR3	929	-	5.838396	1.1496402	-1.0	-1.0
chr1	247162847	247163042	ENSG00000196418.12|ZNF124|MATR3|MATR3	964	-	6.1840324	1.4451025	-1.0	-1.0
chr1	247133136	247133241	ENSG00000196418.12|ZNF124|MATR3|MATR3	927	-	4.8598104	1.1346244	-1.0	-1.0
chr1	247163297	247163517	ENSG00000196418.12|ZNF124|MATR3|MATR3	945	-	5.224309	1.2614988	-1.0	-1.0
chr1	247317972	247318467	ENSG00000162714.12|ZNF496|MATR3|MATR3	988	-	6.1000743	1.9273722	-1.0	-1.0
chr1	247317652	247317872	ENSG00000162714.12|ZNF496|MATR3|MATR3	974	-	6.30826	1.5768853	-1.0	-1.0
chr1	247317297	247317407	ENSG00000162714.12|ZNF496|MATR3|MATR3	909	-	3.8050869	1.0430266	-1.0	-1.0
chr1	247876834	247877109	ENSG00000162722.8|TRIM58|MATR3|MATR3	987	+	5.2924657	1.8779048	-1.0	-1.0
chr1	247876269	247876429	ENSG00000162722.8|TRIM58|MATR3|MATR3	941	+	6.0197234	1.2286212	-1.0	-1.0
chr1	248914939	248915054	ENSG00000185220.11|PGBD2|MATR3|MATR3	906	+	5.6066594	1.0281625	-1.0	-1.0
chr10	848220	848415	ENSG00000107929.14|LARP4B|MATR3|MATR3	931	-	5.8350544	1.1617463	-1.0	-1.0
chr10	846995	847145	ENSG00000107929.14|LARP4B|MATR3|MATR3	930	-	5.8013577	1.1539937	-1.0	-1.0
chr10	849115	849260	ENSG00000107929.14|LARP4B|MATR3|MATR3	932	-	5.843576	1.1648147	-1.0	-1.0
chr10	845990	846100	ENSG00000107929.14|LARP4B|MATR3|MATR3	915	-	5.6911373	1.0715932	-1.0	-1.0
chr10	846680	846990	ENSG00000107929.14|LARP4B|MATR3|MATR3	943	-	5.936271	1.2447366	-1.0	-1.0
chr10	846445	846675	ENSG00000107929.14|LARP4B|MATR3|MATR3	958	-	6.092684	1.3785344	-1.0	-1.0
chr10	847195	847350	ENSG00000107929.14|LARP4B|MATR3|MATR3	925	-	5.802886	1.1251436	-1.0	-1.0
chr10	1002408	1002578	ENSG00000107937.18|GTPBP4|MATR3|MATR3	914	+	5.687755	1.065335	-1.0	-1.0
chr10	1002908	1003213	ENSG00000107937.18|GTPBP4|MATR3|MATR3	963	+	6.166231	1.426835	-1.0	-1.0
chr10	1003398	1003628	ENSG00000107937.18|GTPBP4|MATR3|MATR3	925	+	5.766816	1.1233554	-1.0	-1.0
chr10	1002583	1002758	ENSG00000107937.18|GTPBP4|MATR3|MATR3	915	+	5.704673	1.071903	-1.0	-1.0
chr10	1003723	1003878	ENSG00000107937.18|GTPBP4|MATR3|MATR3	917	+	5.700923	1.0830857	-1.0	-1.0
chr10	1089102	1089287	ENSG00000047056.14|WDR37|MATR3|MATR3	919	+	5.737893	1.0912566	-1.0	-1.0
chr10	1087142	1087287	ENSG00000047056.14|WDR37|MATR3|MATR3	916	+	5.6976495	1.0751933	-1.0	-1.0
chr10	5434044	5434149	ENSG00000173848.18|NET1|MATR3|MATR3	911	+	5.6683574	1.052145	-1.0	-1.0
chr10	5434154	5434399	ENSG00000173848.18|NET1|MATR3|MATR3	978	+	5.049491	1.652841	-1.0	-1.0
chr10	5433839	5433954	ENSG00000173848.18|NET1|MATR3|MATR3	905	+	4.4465194	1.0222192	-1.0	-1.0
chr10	5444514	5444789	ENSG00000173848.18|NET1|MATR3|MATR3	931	+	4.9719677	1.1633472	-1.0	-1.0
chr10	5418615	5418755	ENSG00000173848.18|NET1|MATR3|MATR3	916	+	5.7045197	1.0768123	-1.0	-1.0
chr10	5419255	5419425	ENSG00000173848.18|NET1|MATR3|MATR3	918	+	5.7895026	1.0849051	-1.0	-1.0
chr10	5444884	5445199	ENSG00000173848.18|NET1|MATR3|MATR3	959	+	5.868709	1.3876823	-1.0	-1.0
chr10	5775581	5776106	ENSG00000057608.16|GDI2|MATR3|MATR3	933	-	5.8335156	1.1729965	-1.0	-1.0
chr10	5892746	5892936	ENSG00000134452.19|FBXO18|MATR3|MATR3	920	+	4.383216	1.0969604	-1.0	-1.0
chr10	5892316	5892511	ENSG00000134452.19|FBXO18|MATR3|MATR3	954	+	6.054712	1.3381102	-1.0	-1.0
chr10	5892036	5892171	ENSG00000134452.19|FBXO18|MATR3|MATR3	932	+	5.828061	1.1695122	-1.0	-1.0
chr10	5892626	5892746	ENSG00000134452.19|FBXO18|MATR3|MATR3	928	+	5.8207326	1.141533	-1.0	-1.0
chr10	7319649	7319794	ENSG00000198879.11|SFMBT2|MATR3|MATR3	942	-	4.034272	1.2373849	-1.0	-1.0
chr10	7366043	7366233	ENSG00000198879.11|SFMBT2|MATR3|MATR3	925	-	4.216875	1.1223906	-1.0	-1.0
chr10	7803819	7803984	ENSG00000165629.19|ATP5C1|MATR3|MATR3	952	+	4.813151	1.3159331	-1.0	-1.0
chr10	7804944	7805259	ENSG00000165629.19|ATP5C1|MATR3|MATR3	933	+	4.404394	1.1707768	-1.0	-1.0
chr10	7804274	7804759	ENSG00000165629.19|ATP5C1|MATR3|MATR3	987	+	5.832371	1.8914559	-1.0	-1.0
chr10	11527288	11527413	ENSG00000148429.14|USP6NL|MATR3|MATR3	918	-	5.7187366	1.0885342	-1.0	-1.0
chr10	11605892	11606187	ENSG00000148429.14|USP6NL|MATR3|MATR3	948	-	5.987573	1.283362	-1.0	-1.0
chr10	12010557	12010847	ENSG00000151461.19|UPF2|MATR3|MATR3	950	-	6.029847	1.3005477	-1.0	-1.0
chr10	11995265	11995400	ENSG00000151461.19|UPF2|MATR3|MATR3	918	-	5.7064495	1.0888261	-1.0	-1.0
chr10	11976624	11976819	ENSG00000151461.19|UPF2|MATR3|MATR3	949	-	5.344782	1.2936137	-1.0	-1.0
chr10	11926362	11926577	ENSG00000151461.19|UPF2|MATR3|MATR3	945	-	5.9753046	1.2575715	-1.0	-1.0
chr10	11926762	11926877	ENSG00000151461.19|UPF2|MATR3|MATR3	900	-	5.557363	1.0002207	-1.0	-1.0
chr10	12208961	12209081	ENSG00000151465.13|CDC123|MATR3|MATR3	914	+	5.666896	1.0646788	-1.0	-1.0
chr10	14885520	14885685	ENSG00000152455.15|SUV39H2|MATR3|MATR3	942	+	5.937335	1.233947	-1.0	-1.0
chr10	14884980	14885115	ENSG00000152455.15|SUV39H2|MATR3|MATR3	905	+	5.6241345	1.0241483	-1.0	-1.0
chr10	16736072	16736327	ENSG00000148484.17|RSU1|MATR3|MATR3	912	-	5.655964	1.0566071	-1.0	-1.0
chr10	16736073	16736328	ENSG00000225213.2|AC073367.1|MATR3|MATR3	911	-	5.6434107	1.0491391	-1.0	-1.0
chr10	17445660	17445765	ENSG00000148488.15|ST8SIA6|MATR3|MATR3	917	-	5.7011023	1.0795965	-1.0	-1.0
chr10	17448130	17448275	ENSG00000148488.15|ST8SIA6|MATR3|MATR3	923	-	5.759536	1.1111001	-1.0	-1.0
chr10	17449710	17450000	ENSG00000148488.15|ST8SIA6|MATR3|MATR3	952	-	4.29815	1.3189532	-1.0	-1.0
chr10	17425530	17425665	ENSG00000148488.15|ST8SIA6|MATR3|MATR3	915	-	5.7034407	1.0699661	-1.0	-1.0
chr10	17444650	17444980	ENSG00000148488.15|ST8SIA6|MATR3|MATR3	970	-	4.5205765	1.5297999	-1.0	-1.0
chr10	17446385	17446810	ENSG00000148488.15|ST8SIA6|MATR3|MATR3	986	-	6.582441	1.8627625	-1.0	-1.0
chr10	17450015	17450435	ENSG00000148488.15|ST8SIA6|MATR3|MATR3	972	-	4.7112865	1.5525446	-1.0	-1.0
chr10	17452275	17452490	ENSG00000148488.15|ST8SIA6|MATR3|MATR3	969	-	5.6440797	1.5143685	-1.0	-1.0
chr10	17452050	17452235	ENSG00000148488.15|ST8SIA6|MATR3|MATR3	925	-	3.5763059	1.1263674	-1.0	-1.0
chr10	17449420	17449590	ENSG00000148488.15|ST8SIA6|MATR3|MATR3	916	-	3.8789897	1.0766683	-1.0	-1.0
chr10	17683823	17683958	ENSG00000136738.14|STAM|MATR3|MATR3	913	+	5.719832	1.0591853	-1.0	-1.0
chr10	17713056	17713231	ENSG00000136738.14|STAM|MATR3|MATR3	955	+	5.4657164	1.3426708	-1.0	-1.0
chr10	17662133	17662428	ENSG00000136738.14|STAM|MATR3|MATR3	946	+	3.7810194	1.2690225	-1.0	-1.0
chr10	17661548	17661708	ENSG00000136738.14|STAM|MATR3|MATR3	904	+	5.593049	1.0190055	-1.0	-1.0
chr10	17647939	17648084	ENSG00000136738.14|STAM|MATR3|MATR3	922	+	4.595855	1.105343	-1.0	-1.0
chr10	17662698	17662803	ENSG00000136738.14|STAM|MATR3|MATR3	900	+	5.567225	1.0008411	-1.0	-1.0
chr10	17713801	17713991	ENSG00000136738.14|STAM|MATR3|MATR3	931	+	5.813027	1.1585416	-1.0	-1.0
chr10	17661928	17662088	ENSG00000136738.14|STAM|MATR3|MATR3	940	+	5.9109426	1.2219114	-1.0	-1.0
chr10	17648594	17648939	ENSG00000136738.14|STAM|MATR3|MATR3	927	+	5.7949147	1.1387444	-1.0	-1.0
chr10	17647739	17647869	ENSG00000136738.14|STAM|MATR3|MATR3	903	+	5.023823	1.014473	-1.0	-1.0
chr10	18558926	18559036	ENSG00000241058.3|NSUN6|MATR3|MATR3	902	-	5.6548	1.008961	-1.0	-1.0
chr10	18562026	18562501	ENSG00000241058.3|NSUN6|MATR3|MATR3	927	-	5.822647	1.1374463	-1.0	-1.0
chr10	18559646	18559746	ENSG00000241058.3|NSUN6|MATR3|MATR3	908	-	5.6261635	1.0372696	-1.0	-1.0
chr10	18558576	18558721	ENSG00000241058.3|NSUN6|MATR3|MATR3	923	-	5.8472714	1.1148612	-1.0	-1.0
chr10	18561841	18561976	ENSG00000241058.3|NSUN6|MATR3|MATR3	933	-	6.0110145	1.177064	-1.0	-1.0
chr10	18588678	18588793	ENSG00000241058.3|NSUN6|MATR3|MATR3	907	-	5.616701	1.032759	-1.0	-1.0
chr10	18555151	18555336	ENSG00000241058.3|NSUN6|MATR3|MATR3	950	-	6.150022	1.2975535	-1.0	-1.0
chr10	18556141	18556286	ENSG00000241058.3|NSUN6|MATR3|MATR3	908	-	5.6484094	1.0380342	-1.0	-1.0
chr10	18558766	18558871	ENSG00000241058.3|NSUN6|MATR3|MATR3	902	-	5.6070695	1.0092591	-1.0	-1.0
chr10	18553986	18554116	ENSG00000241058.3|NSUN6|MATR3|MATR3	904	-	5.754173	1.0155959	-1.0	-1.0
chr10	18555421	18555536	ENSG00000241058.3|NSUN6|MATR3|MATR3	905	-	5.7232823	1.0228205	-1.0	-1.0
chr10	21706723	21707183	ENSG00000078403.16|MLLT10|MATR3|MATR3	967	+	5.592151	1.4772207	-1.0	-1.0
chr10	21661033	21661153	ENSG00000078403.16|MLLT10|MATR3|MATR3	907	+	5.6229043	1.0299839	-1.0	-1.0
chr10	21700388	21700563	ENSG00000078403.16|MLLT10|MATR3|MATR3	948	+	4.572681	1.2832558	-1.0	-1.0
chr10	21702928	21703108	ENSG00000078403.16|MLLT10|MATR3|MATR3	958	+	4.6926107	1.3814002	-1.0	-1.0
chr10	21717825	21718000	ENSG00000078403.16|MLLT10|MATR3|MATR3	939	+	5.9919977	1.2117083	-1.0	-1.0
chr10	21570869	21571144	ENSG00000078403.16|MLLT10|MATR3|MATR3	979	+	6.470454	1.6809921	-1.0	-1.0
chr10	21710548	21710663	ENSG00000078403.16|MLLT10|MATR3|MATR3	900	+	5.567225	1.0008411	-1.0	-1.0
chr10	21700673	21700873	ENSG00000078403.16|MLLT10|MATR3|MATR3	949	+	3.7862222	1.2910795	-1.0	-1.0
chr10	21712533	21712653	ENSG00000078403.16|MLLT10|MATR3|MATR3	912	+	3.1662304	1.0576981	-1.0	-1.0
chr10	21694623	21694763	ENSG00000078403.16|MLLT10|MATR3|MATR3	902	+	5.6077485	1.009788	-1.0	-1.0
chr10	21717485	21717665	ENSG00000078403.16|MLLT10|MATR3|MATR3	929	+	4.042957	1.1493081	-1.0	-1.0
chr10	21625072	21625317	ENSG00000078403.16|MLLT10|MATR3|MATR3	935	+	5.860042	1.1861819	-1.0	-1.0
chr10	21693268	21693433	ENSG00000078403.16|MLLT10|MATR3|MATR3	922	+	5.740884	1.1086053	-1.0	-1.0
chr10	21702728	21702893	ENSG00000078403.16|MLLT10|MATR3|MATR3	949	+	6.0220404	1.2953185	-1.0	-1.0
chr10	21556972	21557087	ENSG00000078403.16|MLLT10|MATR3|MATR3	926	+	5.778768	1.1321256	-1.0	-1.0
chr10	21705148	21705248	ENSG00000078403.16|MLLT10|MATR3|MATR3	915	+	5.6918373	1.071531	-1.0	-1.0
chr10	21696648	21696753	ENSG00000078403.16|MLLT10|MATR3|MATR3	920	+	3.891116	1.0980792	-1.0	-1.0
chr10	21624832	21625022	ENSG00000078403.16|MLLT10|MATR3|MATR3	930	+	5.8012333	1.1521585	-1.0	-1.0
chr10	21702368	21702723	ENSG00000078403.16|MLLT10|MATR3|MATR3	926	+	4.92998	1.1306081	-1.0	-1.0
chr10	21701283	21701393	ENSG00000078403.16|MLLT10|MATR3|MATR3	909	+	3.1468105	1.0432239	-1.0	-1.0
chr10	21710073	21710178	ENSG00000078403.16|MLLT10|MATR3|MATR3	904	+	5.591874	1.0190554	-1.0	-1.0
chr10	21627517	21627687	ENSG00000078403.16|MLLT10|MATR3|MATR3	917	+	5.701017	1.0804293	-1.0	-1.0
chr10	21693573	21693738	ENSG00000078403.16|MLLT10|MATR3|MATR3	930	+	5.8032556	1.1534097	-1.0	-1.0
chr10	21707668	21707993	ENSG00000078403.16|MLLT10|MATR3|MATR3	969	+	5.7982802	1.5089564	-1.0	-1.0
chr10	21684527	21684842	ENSG00000078403.16|MLLT10|MATR3|MATR3	955	+	5.5575323	1.3493462	-1.0	-1.0
chr10	21691158	21691268	ENSG00000078403.16|MLLT10|MATR3|MATR3	910	+	5.6426306	1.0479678	-1.0	-1.0
chr10	21713218	21713453	ENSG00000078403.16|MLLT10|MATR3|MATR3	992	+	6.822199	2.1091824	-1.0	-1.0
chr10	21625412	21625612	ENSG00000078403.16|MLLT10|MATR3|MATR3	929	+	5.836956	1.1510996	-1.0	-1.0
chr10	21557337	21557620	ENSG00000078403.16|MLLT10|MATR3|MATR3	968	+	6.2421	1.491298	-1.0	-1.0
chr10	21700918	21701148	ENSG00000078403.16|MLLT10|MATR3|MATR3	962	+	6.097094	1.4244287	-1.0	-1.0
chr10	21625852	21626182	ENSG00000078403.16|MLLT10|MATR3|MATR3	947	+	5.9565206	1.273473	-1.0	-1.0
chr10	21698108	21698213	ENSG00000078403.16|MLLT10|MATR3|MATR3	926	+	5.8072386	1.1335531	-1.0	-1.0
chr10	21695353	21695453	ENSG00000078403.16|MLLT10|MATR3|MATR3	905	+	5.611915	1.0234661	-1.0	-1.0
chr10	21552696	21553171	ENSG00000078403.16|MLLT10|MATR3|MATR3	978	+	4.9384875	1.6495186	-1.0	-1.0
chr10	21694983	21695183	ENSG00000078403.16|MLLT10|MATR3|MATR3	974	+	3.1958058	1.5817735	-1.0	-1.0
chr10	21705963	21706078	ENSG00000078403.16|MLLT10|MATR3|MATR3	903	+	5.5851603	1.0129839	-1.0	-1.0
chr10	21571269	21571699	ENSG00000078403.16|MLLT10|MATR3|MATR3	947	+	5.1648235	1.2769742	-1.0	-1.0
chr10	21712973	21713148	ENSG00000078403.16|MLLT10|MATR3|MATR3	946	+	3.8281724	1.2668751	-1.0	-1.0
chr10	21738715	21738850	ENSG00000078403.16|MLLT10|MATR3|MATR3	918	+	5.707176	1.0845445	-1.0	-1.0
chr10	21704773	21705123	ENSG00000078403.16|MLLT10|MATR3|MATR3	965	+	6.1737013	1.4570593	-1.0	-1.0
chr10	22584347	22584567	ENSG00000150867.13|PIP4K2A|MATR3|MATR3	935	-	5.8534303	1.1854253	-1.0	-1.0
chr10	22612942	22613162	ENSG00000150867.13|PIP4K2A|MATR3|MATR3	954	-	6.062802	1.3379182	-1.0	-1.0
chr10	22587357	22587497	ENSG00000150867.13|PIP4K2A|MATR3|MATR3	920	-	5.4400067	1.0970883	-1.0	-1.0
chr10	22704035	22704340	ENSG00000150867.13|PIP4K2A|MATR3|MATR3	920	-	4.1766467	1.0990208	-1.0	-1.0
chr10	22612512	22612722	ENSG00000150867.13|PIP4K2A|MATR3|MATR3	952	-	6.033945	1.3179628	-1.0	-1.0
chr10	22613512	22613662	ENSG00000150867.13|PIP4K2A|MATR3|MATR3	900	-	5.563534	1.0008411	-1.0	-1.0
chr10	22701730	22701920	ENSG00000150867.13|PIP4K2A|MATR3|MATR3	924	-	5.7843947	1.1197642	-1.0	-1.0
chr10	22700010	22700110	ENSG00000150867.13|PIP4K2A|MATR3|MATR3	956	-	6.0770135	1.3517454	-1.0	-1.0
chr10	22702150	22702285	ENSG00000150867.13|PIP4K2A|MATR3|MATR3	910	-	3.8152306	1.0473539	-1.0	-1.0
chr10	22703480	22703595	ENSG00000150867.13|PIP4K2A|MATR3|MATR3	929	-	5.807538	1.1480131	-1.0	-1.0
chr10	24718523	24718628	ENSG00000107863.17|ARHGAP21|MATR3|MATR3	952	-	6.050025	1.3210694	-1.0	-1.0
chr10	24718343	24718458	ENSG00000107863.17|ARHGAP21|MATR3|MATR3	933	-	5.840034	1.1736678	-1.0	-1.0
chr10	26819126	26819261	ENSG00000136754.17|ABI1|MATR3|MATR3	920	-	5.7359934	1.0974811	-1.0	-1.0
chr10	27174334	27174979	ENSG00000120539.14|MASTL|MATR3|MATR3	961	+	6.1722593	1.4143883	-1.0	-1.0
chr10	27176149	27176474	ENSG00000120539.14|MASTL|MATR3|MATR3	980	+	6.4465075	1.6999011	-1.0	-1.0
chr10	27529454	27529584	ENSG00000099246.16|RAB18|MATR3|MATR3	909	+	5.629198	1.0406245	-1.0	-1.0
chr10	28554939	28555039	ENSG00000095787.21|WAC|MATR3|MATR3	917	+	2.8656735	1.0804926	-1.0	-1.0
chr10	28555049	28555259	ENSG00000095787.21|WAC|MATR3|MATR3	983	+	5.5078945	1.7581458	-1.0	-1.0
chr10	28551119	28551234	ENSG00000095787.21|WAC|MATR3|MATR3	930	+	5.81738	1.1564288	-1.0	-1.0
chr10	28581964	28582464	ENSG00000095787.21|WAC|MATR3|MATR3	965	+	4.4298677	1.4571154	-1.0	-1.0
chr10	28549274	28549399	ENSG00000095787.21|WAC|MATR3|MATR3	952	+	4.2400613	1.317537	-1.0	-1.0
chr10	28554759	28554899	ENSG00000095787.21|WAC|MATR3|MATR3	941	+	4.1033735	1.2256123	-1.0	-1.0
chr10	28548354	28548514	ENSG00000095787.21|WAC|MATR3|MATR3	926	+	3.0778677	1.1287496	-1.0	-1.0
chr10	28537799	28538059	ENSG00000095787.21|WAC|MATR3|MATR3	965	+	5.103682	1.4499507	-1.0	-1.0
chr10	28566974	28567134	ENSG00000095787.21|WAC|MATR3|MATR3	938	+	4.8425775	1.2099319	-1.0	-1.0
chr10	28597461	28597746	ENSG00000095787.21|WAC|MATR3|MATR3	984	+	6.3608713	1.786036	-1.0	-1.0
chr10	29438077	29438187	ENSG00000224597.9|SVIL-AS1|MATR3|MATR3	902	+	5.6070695	1.0092591	-1.0	-1.0
chr10	31899598	31899723	ENSG00000165322.17|ARHGAP12|MATR3|MATR3	923	-	4.012464	1.1155668	-1.0	-1.0
chr10	31893273	31893373	ENSG00000165322.17|ARHGAP12|MATR3|MATR3	900	-	5.557363	1.0002207	-1.0	-1.0
chr10	31899458	31899568	ENSG00000165322.17|ARHGAP12|MATR3|MATR3	920	-	3.8917694	1.0964209	-1.0	-1.0
chr10	31896708	31896828	ENSG00000165322.17|ARHGAP12|MATR3|MATR3	916	-	5.7035437	1.0767295	-1.0	-1.0
chr10	31913583	31913718	ENSG00000165322.17|ARHGAP12|MATR3|MATR3	940	-	5.933034	1.2235641	-1.0	-1.0
chr10	31899043	31899213	ENSG00000165322.17|ARHGAP12|MATR3|MATR3	902	-	4.372175	1.0106777	-1.0	-1.0
chr10	31899878	31900028	ENSG00000165322.17|ARHGAP12|MATR3|MATR3	914	-	3.6528902	1.0672141	-1.0	-1.0
chr10	31900178	31900293	ENSG00000165322.17|ARHGAP12|MATR3|MATR3	914	-	5.6692324	1.0630124	-1.0	-1.0
chr10	31900478	31900578	ENSG00000165322.17|ARHGAP12|MATR3|MATR3	906	-	5.645125	1.0257044	-1.0	-1.0
chr10	31913063	31913203	ENSG00000165322.17|ARHGAP12|MATR3|MATR3	912	-	5.7439556	1.0550194	-1.0	-1.0
chr10	31892668	31892813	ENSG00000165322.17|ARHGAP12|MATR3|MATR3	916	-	5.705784	1.0770824	-1.0	-1.0
chr10	31905498	31905773	ENSG00000165322.17|ARHGAP12|MATR3|MATR3	962	-	4.4010215	1.4197282	-1.0	-1.0
chr10	31913208	31913428	ENSG00000165322.17|ARHGAP12|MATR3|MATR3	939	-	5.896188	1.2163053	-1.0	-1.0
chr10	32045127	32045312	ENSG00000170759.10|KIF5B|MATR3|MATR3	956	-	5.9683657	1.3610995	-1.0	-1.0
chr10	32044867	32045067	ENSG00000170759.10|KIF5B|MATR3|MATR3	963	-	6.150995	1.426742	-1.0	-1.0
chr10	32941946	32942351	ENSG00000150093.18|ITGB1|MATR3|MATR3	975	-	5.7379594	1.6092329	-1.0	-1.0
chr10	32938771	32939071	ENSG00000150093.18|ITGB1|MATR3|MATR3	960	-	6.006526	1.3980901	-1.0	-1.0
chr10	32943721	32943936	ENSG00000150093.18|ITGB1|MATR3|MATR3	921	-	3.5274441	1.1007054	-1.0	-1.0
chr10	32943971	32944396	ENSG00000150093.18|ITGB1|MATR3|MATR3	964	-	5.087011	1.4389446	-1.0	-1.0
chr10	32950586	32950721	ENSG00000150093.18|ITGB1|MATR3|MATR3	907	-	5.633055	1.0334936	-1.0	-1.0
chr10	32913379	32913709	ENSG00000150093.18|ITGB1|MATR3|MATR3	980	-	5.356801	1.7056785	-1.0	-1.0
chr10	32942856	32942956	ENSG00000150093.18|ITGB1|MATR3|MATR3	900	-	5.567225	1.0008411	-1.0	-1.0
chr10	32950886	32951196	ENSG00000150093.18|ITGB1|MATR3|MATR3	966	-	6.1727777	1.4699295	-1.0	-1.0
chr10	32941531	32941721	ENSG00000150093.18|ITGB1|MATR3|MATR3	934	-	5.8855624	1.1818155	-1.0	-1.0
chr10	32951196	32951356	ENSG00000150093.18|ITGB1|MATR3|MATR3	934	-	5.8393235	1.1781757	-1.0	-1.0
chr10	32941731	32941926	ENSG00000150093.18|ITGB1|MATR3|MATR3	981	-	5.5131164	1.7128167	-1.0	-1.0
chr10	32943461	32943616	ENSG00000150093.18|ITGB1|MATR3|MATR3	934	-	5.8716826	1.1780065	-1.0	-1.0
chr10	32915959	32916114	ENSG00000150093.18|ITGB1|MATR3|MATR3	917	-	4.0756845	1.0788975	-1.0	-1.0
chr10	35465598	35465723	ENSG00000108100.17|CCNY|MATR3|MATR3	919	+	5.771076	1.0922871	-1.0	-1.0
chr10	35438745	35439645	ENSG00000108100.17|CCNY|MATR3|MATR3	974	+	5.8012214	1.5911587	-1.0	-1.0
chr10	35371012	35371187	ENSG00000108100.17|CCNY|MATR3|MATR3	927	+	5.794659	1.1356689	-1.0	-1.0
chr10	35486743	35486923	ENSG00000108100.17|CCNY|MATR3|MATR3	940	+	5.773251	1.2183341	-1.0	-1.0
chr10	35393517	35393627	ENSG00000108100.17|CCNY|MATR3|MATR3	914	+	5.6707926	1.0629992	-1.0	-1.0
chr10	35439910	35440030	ENSG00000108100.17|CCNY|MATR3|MATR3	905	+	5.6192546	1.022013	-1.0	-1.0
chr10	35372522	35372632	ENSG00000108100.17|CCNY|MATR3|MATR3	908	+	5.6221805	1.0365473	-1.0	-1.0
chr10	35375277	35375377	ENSG00000108100.17|CCNY|MATR3|MATR3	900	+	5.567225	1.0008411	-1.0	-1.0
chr10	35464543	35464673	ENSG00000108100.17|CCNY|MATR3|MATR3	906	+	5.6126885	1.0268614	-1.0	-1.0
chr10	35506456	35506646	ENSG00000108100.17|CCNY|MATR3|MATR3	929	+	5.811903	1.1497133	-1.0	-1.0
chr10	35371277	35371572	ENSG00000108100.17|CCNY|MATR3|MATR3	954	+	4.437616	1.335124	-1.0	-1.0
chr10	35439690	35439875	ENSG00000108100.17|CCNY|MATR3|MATR3	921	+	4.129252	1.1045936	-1.0	-1.0
chr10	35421598	35421798	ENSG00000108100.17|CCNY|MATR3|MATR3	936	+	5.4262695	1.1972061	-1.0	-1.0
chr10	38103082	38103227	ENSG00000075407.18|ZNF37A|MATR3|MATR3	920	+	5.7265816	1.0951304	-1.0	-1.0
chr10	38103082	38103227	ENSG00000283930.1|AL117339.5|MATR3|MATR3	920	+	5.7265816	1.0951304	-1.0	-1.0
chr10	42799845	42799950	ENSG00000165733.7|BMS1|MATR3|MATR3	900	+	5.567225	1.0008411	-1.0	-1.0
chr10	42814088	42814203	ENSG00000165733.7|BMS1|MATR3|MATR3	902	+	5.5917134	1.009708	-1.0	-1.0
chr10	42799040	42799180	ENSG00000165733.7|BMS1|MATR3|MATR3	909	+	5.632958	1.0410764	-1.0	-1.0
chr10	43397401	43397516	ENSG00000169813.16|HNRNPF|MATR3|MATR3	912	-	5.6795073	1.0535138	-1.0	-1.0
chr10	45526297	45526397	ENSG00000165406.15|MARCH8|MATR3|MATR3	900	-	5.562303	1.0008411	-1.0	-1.0
chr10	45527687	45527787	ENSG00000165406.15|MARCH8|MATR3|MATR3	906	-	5.645125	1.0257044	-1.0	-1.0
chr10	45527152	45527322	ENSG00000165406.15|MARCH8|MATR3|MATR3	924	-	5.7899275	1.1218241	-1.0	-1.0
chr10	45527532	45527642	ENSG00000165406.15|MARCH8|MATR3|MATR3	906	-	5.6065173	1.0251268	-1.0	-1.0
chr10	48392720	48392870	ENSG00000107643.15|MAPK8|MATR3|MATR3	915	+	5.6791115	1.0683042	-1.0	-1.0
chr10	48347075	48347180	ENSG00000107643.15|MAPK8|MATR3|MATR3	900	+	5.562303	1.0008411	-1.0	-1.0
chr10	48362080	48362260	ENSG00000107643.15|MAPK8|MATR3|MATR3	913	+	5.670535	1.062373	-1.0	-1.0
chr10	48361365	48361505	ENSG00000107643.15|MAPK8|MATR3|MATR3	933	+	5.6066613	1.1728193	-1.0	-1.0
chr10	48361215	48361325	ENSG00000107643.15|MAPK8|MATR3|MATR3	915	+	5.682794	1.071531	-1.0	-1.0
chr10	48358740	48358950	ENSG00000107643.15|MAPK8|MATR3|MATR3	939	+	4.9161396	1.2130942	-1.0	-1.0
chr10	48392910	48393230	ENSG00000107643.15|MAPK8|MATR3|MATR3	975	+	6.3500614	1.610569	-1.0	-1.0
chr10	48361575	48361995	ENSG00000107643.15|MAPK8|MATR3|MATR3	978	+	5.546251	1.6598201	-1.0	-1.0
chr10	48331365	48331580	ENSG00000107643.15|MAPK8|MATR3|MATR3	934	+	3.60047	1.1782182	-1.0	-1.0
chr10	49156809	49156974	ENSG00000204161.13|C10orf128|MATR3|MATR3	919	-	5.720412	1.0934362	-1.0	-1.0
chr10	50362795	50363015	ENSG00000198964.13|SGMS1|MATR3|MATR3	947	-	3.8446333	1.2752584	-1.0	-1.0
chr10	50454231	50454451	ENSG00000198964.13|SGMS1|MATR3|MATR3	911	-	5.6446543	1.0482217	-1.0	-1.0
chr10	50375650	50375750	ENSG00000198964.13|SGMS1|MATR3|MATR3	900	-	5.567225	1.0008411	-1.0	-1.0
chr10	50481367	50481587	ENSG00000198964.13|SGMS1|MATR3|MATR3	964	-	6.1893983	1.4484909	-1.0	-1.0
chr10	50364050	50364300	ENSG00000198964.13|SGMS1|MATR3|MATR3	916	-	5.001018	1.0772549	-1.0	-1.0
chr10	50517582	50517692	ENSG00000198964.13|SGMS1|MATR3|MATR3	900	-	5.5770864	1.0005208	-1.0	-1.0
chr10	50579201	50580076	ENSG00000198964.13|SGMS1|MATR3|MATR3	951	-	5.499309	1.3118132	-1.0	-1.0
chr10	50362365	50362505	ENSG00000198964.13|SGMS1|MATR3|MATR3	932	-	5.851536	1.1660587	-1.0	-1.0
chr10	50375220	50375330	ENSG00000198964.13|SGMS1|MATR3|MATR3	906	-	5.6112986	1.0251268	-1.0	-1.0
chr10	50517462	50517562	ENSG00000198964.13|SGMS1|MATR3|MATR3	900	-	5.567225	1.0008411	-1.0	-1.0
chr10	50404065	50404175	ENSG00000198964.13|SGMS1|MATR3|MATR3	922	-	5.7416377	1.105979	-1.0	-1.0
chr10	50375070	50375210	ENSG00000198964.13|SGMS1|MATR3|MATR3	912	-	5.6589017	1.0561777	-1.0	-1.0
chr10	50481912	50482167	ENSG00000198964.13|SGMS1|MATR3|MATR3	910	-	5.6561375	1.0470759	-1.0	-1.0
chr10	50363240	50363345	ENSG00000198964.13|SGMS1|MATR3|MATR3	908	-	5.6178107	1.0358758	-1.0	-1.0
chr10	50482487	50482662	ENSG00000198964.13|SGMS1|MATR3|MATR3	936	-	4.25557	1.1951709	-1.0	-1.0
chr10	50336112	50336402	ENSG00000198964.13|SGMS1|MATR3|MATR3	978	-	6.2057676	1.6653875	-1.0	-1.0
chr10	59859612	59859802	ENSG00000108091.10|CCDC6|MATR3|MATR3	914	-	5.6968226	1.0636592	-1.0	-1.0
chr10	59882252	59882627	ENSG00000108091.10|CCDC6|MATR3|MATR3	981	-	4.8193655	1.7303369	-1.0	-1.0
chr10	59881917	59882227	ENSG00000108091.10|CCDC6|MATR3|MATR3	991	-	6.00568	2.0334036	-1.0	-1.0
chr10	63446142	63446382	ENSG00000171988.18|JMJD1C|MATR3|MATR3	976	-	6.3795238	1.6285386	-1.0	-1.0
chr10	63389972	63390072	ENSG00000171988.18|JMJD1C|MATR3|MATR3	900	-	5.572147	1.0008411	-1.0	-1.0
chr10	63246043	63246188	ENSG00000171988.18|JMJD1C|MATR3|MATR3	947	-	6.0178127	1.2778099	-1.0	-1.0
chr10	63240553	63240668	ENSG00000171988.18|JMJD1C|MATR3|MATR3	900	-	5.567225	1.0008411	-1.0	-1.0
chr10	63487066	63487241	ENSG00000171988.18|JMJD1C|MATR3|MATR3	933	-	5.8320146	1.173675	-1.0	-1.0
chr10	63446412	63446642	ENSG00000171988.18|JMJD1C|MATR3|MATR3	951	-	5.9752374	1.3098137	-1.0	-1.0
chr10	67978737	67978872	ENSG00000148634.15|HERC4|MATR3|MATR3	925	-	5.766757	1.1243367	-1.0	-1.0
chr10	68020971	68021146	ENSG00000148634.15|HERC4|MATR3|MATR3	915	-	5.67993	1.0692811	-1.0	-1.0
chr10	68423440	68423550	ENSG00000138346.14|DNA2|MATR3|MATR3	900	-	5.572147	1.0008411	-1.0	-1.0
chr10	68764132	68764242	ENSG00000060339.13|CCAR1|MATR3|MATR3	948	+	5.9979625	1.2869304	-1.0	-1.0
chr10	68765067	68765257	ENSG00000060339.13|CCAR1|MATR3|MATR3	933	+	3.349526	1.17471	-1.0	-1.0
chr10	68765272	68765447	ENSG00000060339.13|CCAR1|MATR3|MATR3	931	+	5.8290243	1.15968	-1.0	-1.0
chr10	68764522	68764962	ENSG00000060339.13|CCAR1|MATR3|MATR3	989	+	5.8677907	1.939609	-1.0	-1.0
chr10	70163946	70164071	ENSG00000079332.14|SAR1A|MATR3|MATR3	911	-	5.6735544	1.0486394	-1.0	-1.0
chr10	70170210	70170310	ENSG00000079332.14|SAR1A|MATR3|MATR3	909	-	3.8094726	1.0420893	-1.0	-1.0
chr10	70163656	70163866	ENSG00000079332.14|SAR1A|MATR3|MATR3	983	-	6.434598	1.7603309	-1.0	-1.0
chr10	70162296	70162436	ENSG00000079332.14|SAR1A|MATR3|MATR3	927	-	5.786217	1.1383679	-1.0	-1.0
chr10	70422915	70423090	ENSG00000148730.6|EIF4EBP2|MATR3|MATR3	921	+	3.311023	1.1044027	-1.0	-1.0
chr10	70422290	70422425	ENSG00000148730.6|EIF4EBP2|MATR3|MATR3	928	+	5.8687706	1.1450905	-1.0	-1.0
chr10	70713018	70713148	ENSG00000138316.10|ADAMTS14|MATR3|MATR3	925	+	5.778534	1.1260923	-1.0	-1.0
chr10	70675535	70675650	ENSG00000138316.10|ADAMTS14|MATR3|MATR3	913	+	5.715539	1.0599748	-1.0	-1.0
chr10	71838475	71838610	ENSG00000197746.13|PSAP|MATR3|MATR3	906	-	5.6054845	1.0270569	-1.0	-1.0
chr10	71843135	71843325	ENSG00000197746.13|PSAP|MATR3|MATR3	935	-	5.8611016	1.186917	-1.0	-1.0
chr10	71838115	71838420	ENSG00000197746.13|PSAP|MATR3|MATR3	950	-	6.0135584	1.3006796	-1.0	-1.0
chr10	71838725	71838840	ENSG00000197746.13|PSAP|MATR3|MATR3	956	-	6.061243	1.3563343	-1.0	-1.0
chr10	72720427	72720532	ENSG00000156026.14|MCU|MATR3|MATR3	915	+	5.678148	1.0708686	-1.0	-1.0
chr10	73022429	73023249	ENSG00000122884.12|P4HA1|MATR3|MATR3	980	-	5.6672063	1.7084229	-1.0	-1.0
chr10	73021544	73021859	ENSG00000122884.12|P4HA1|MATR3|MATR3	971	-	5.3482914	1.5357755	-1.0	-1.0
chr10	73023779	73023884	ENSG00000122884.12|P4HA1|MATR3|MATR3	902	-	3.8279214	1.0092591	-1.0	-1.0
chr10	73019889	73020329	ENSG00000122884.12|P4HA1|MATR3|MATR3	979	-	4.6718135	1.6680845	-1.0	-1.0
chr10	73018969	73019519	ENSG00000122884.12|P4HA1|MATR3|MATR3	938	-	4.9869356	1.2068479	-1.0	-1.0
chr10	73024859	73025144	ENSG00000122884.12|P4HA1|MATR3|MATR3	969	-	4.5893903	1.5073109	-1.0	-1.0
chr10	73025154	73025554	ENSG00000122884.12|P4HA1|MATR3|MATR3	988	-	6.048277	1.9342232	-1.0	-1.0
chr10	73019634	73019834	ENSG00000122884.12|P4HA1|MATR3|MATR3	958	-	3.167167	1.3740155	-1.0	-1.0
chr10	73063865	73063975	ENSG00000122884.12|P4HA1|MATR3|MATR3	933	-	3.982785	1.1733558	-1.0	-1.0
chr10	73024474	73024709	ENSG00000122884.12|P4HA1|MATR3|MATR3	940	-	5.94629	1.2227876	-1.0	-1.0
chr10	73021989	73022184	ENSG00000122884.12|P4HA1|MATR3|MATR3	956	-	5.7514515	1.3601941	-1.0	-1.0
chr10	73023934	73024294	ENSG00000122884.12|P4HA1|MATR3|MATR3	987	-	5.5984993	1.8804661	-1.0	-1.0
chr10	74033493	74033688	ENSG00000035403.17|VCL|MATR3|MATR3	972	+	6.3097215	1.5585159	-1.0	-1.0
chr10	73998695	73998895	ENSG00000035403.17|VCL|MATR3|MATR3	958	+	6.1059036	1.3717902	-1.0	-1.0
chr10	73999570	73999705	ENSG00000035403.17|VCL|MATR3|MATR3	919	+	5.7198887	1.0936322	-1.0	-1.0
chr10	74110781	74110996	ENSG00000035403.17|VCL|MATR3|MATR3	960	+	4.801922	1.396692	-1.0	-1.0
chr10	74012070	74012245	ENSG00000035403.17|VCL|MATR3|MATR3	972	+	6.1892796	1.5581771	-1.0	-1.0
chr10	74114017	74114117	ENSG00000035403.17|VCL|MATR3|MATR3	930	+	5.8688946	1.1523342	-1.0	-1.0
chr10	74111596	74111761	ENSG00000035403.17|VCL|MATR3|MATR3	941	+	4.708419	1.2273073	-1.0	-1.0
chr10	74031228	74031373	ENSG00000035403.17|VCL|MATR3|MATR3	916	+	5.7097917	1.0775924	-1.0	-1.0
chr10	74111091	74111316	ENSG00000035403.17|VCL|MATR3|MATR3	950	+	5.9980683	1.2972208	-1.0	-1.0
chr10	74021073	74021188	ENSG00000035403.17|VCL|MATR3|MATR3	910	+	5.6993904	1.0434926	-1.0	-1.0
chr10	74021743	74022033	ENSG00000035403.17|VCL|MATR3|MATR3	960	+	4.801894	1.3960345	-1.0	-1.0
chr10	74021075	74021185	ENSG00000225761.1|AL596247.1|MATR3|MATR3	912	+	5.714254	1.0550032	-1.0	-1.0
chr10	74021745	74022035	ENSG00000225761.1|AL596247.1|MATR3|MATR3	960	+	4.799511	1.3949609	-1.0	-1.0
chr10	74012070	74012245	ENSG00000225761.1|AL596247.1|MATR3|MATR3	972	+	6.1892796	1.5581771	-1.0	-1.0
chr10	74122274	74122384	ENSG00000185009.12|AP3M1|MATR3|MATR3	904	-	2.946176	1.0187452	-1.0	-1.0
chr10	74401189	74401289	ENSG00000156110.13|ADK|MATR3|MATR3	900	+	5.562303	1.0008411	-1.0	-1.0
chr10	74406164	74406289	ENSG00000156110.13|ADK|MATR3|MATR3	909	+	5.679637	1.0422304	-1.0	-1.0
chr10	74364500	74364990	ENSG00000156110.13|ADK|MATR3|MATR3	945	+	5.9683037	1.2567184	-1.0	-1.0
chr10	77801319	77801509	ENSG00000151208.16|DLG5|MATR3|MATR3	954	-	6.052243	1.3406395	-1.0	-1.0
chr10	79145062	79145247	ENSG00000108175.16|ZMIZ1|MATR3|MATR3	947	+	5.998127	1.2738446	-1.0	-1.0
chr10	79144782	79144927	ENSG00000108175.16|ZMIZ1|MATR3|MATR3	926	+	5.7730756	1.1331145	-1.0	-1.0
chr10	79749742	79749852	ENSG00000225484.6|NUTM2B-AS1|MATR3|MATR3	907	-	5.6143236	1.0294232	-1.0	-1.0
chr10	79750412	79750542	ENSG00000225484.6|NUTM2B-AS1|MATR3|MATR3	907	-	5.663083	1.0320367	-1.0	-1.0
chr10	79751287	79751402	ENSG00000225484.6|NUTM2B-AS1|MATR3|MATR3	906	-	5.620252	1.0264931	-1.0	-1.0
chr10	79753162	79753322	ENSG00000225484.6|NUTM2B-AS1|MATR3|MATR3	911	-	5.652697	1.0498463	-1.0	-1.0
chr10	79765469	79765599	ENSG00000225484.6|NUTM2B-AS1|MATR3|MATR3	918	-	5.7860007	1.0850897	-1.0	-1.0
chr10	79748672	79748877	ENSG00000225484.6|NUTM2B-AS1|MATR3|MATR3	955	-	6.074273	1.3483373	-1.0	-1.0
chr10	79749047	79749237	ENSG00000225484.6|NUTM2B-AS1|MATR3|MATR3	954	-	6.0751476	1.3366972	-1.0	-1.0
chr10	79765659	79765809	ENSG00000225484.6|NUTM2B-AS1|MATR3|MATR3	925	-	5.7915072	1.126462	-1.0	-1.0
chr10	79750627	79750852	ENSG00000225484.6|NUTM2B-AS1|MATR3|MATR3	961	-	4.238407	1.4102108	-1.0	-1.0
chr10	79758357	79758547	ENSG00000225484.6|NUTM2B-AS1|MATR3|MATR3	961	-	5.2815914	1.4132208	-1.0	-1.0
chr10	80189220	80189370	ENSG00000122359.17|ANXA11|MATR3|MATR3	927	-	5.800506	1.1343023	-1.0	-1.0
chr10	80192475	80192595	ENSG00000122359.17|ANXA11|MATR3|MATR3	906	-	5.6018667	1.0246243	-1.0	-1.0
chr10	80192610	80192770	ENSG00000122359.17|ANXA11|MATR3|MATR3	914	-	5.674578	1.0677207	-1.0	-1.0
chr10	80461062	80461217	ENSG00000108219.14|TSPAN14|MATR3|MATR3	922	+	5.741044	1.1095549	-1.0	-1.0
chr10	86776519	86776709	ENSG00000107779.13|BMPR1A|MATR3|MATR3	930	+	5.819567	1.1551651	-1.0	-1.0
chr10	86776769	86776889	ENSG00000107779.13|BMPR1A|MATR3|MATR3	934	+	5.893576	1.1824007	-1.0	-1.0
chr10	87924601	87924751	ENSG00000171862.10|PTEN|MATR3|MATR3	905	+	5.6244216	1.0223223	-1.0	-1.0
chr10	91252940	91253050	ENSG00000180628.14|PCGF5|MATR3|MATR3	900	+	5.567225	1.0008411	-1.0	-1.0
chr10	91198871	91198981	ENSG00000180628.14|PCGF5|MATR3|MATR3	908	+	5.6331925	1.0365473	-1.0	-1.0
chr10	91183631	91183736	ENSG00000180628.14|PCGF5|MATR3|MATR3	904	+	5.591874	1.0190554	-1.0	-1.0
chr10	91987644	91987944	ENSG00000095564.13|BTAF1|MATR3|MATR3	980	+	6.4311767	1.7054133	-1.0	-1.0
chr10	92858384	92858549	ENSG00000138190.16|EXOC6|MATR3|MATR3	936	+	4.9273634	1.1905701	-1.0	-1.0
chr10	94603724	94603829	ENSG00000119969.14|HELLS|MATR3|MATR3	900	+	5.562303	1.0008411	-1.0	-1.0
chr10	94603324	94603594	ENSG00000119969.14|HELLS|MATR3|MATR3	961	+	4.5263605	1.413277	-1.0	-1.0
chr10	94607149	94607269	ENSG00000119969.14|HELLS|MATR3|MATR3	900	+	5.560327	1.000593	-1.0	-1.0
chr10	94603325	94603590	ENSG00000244332.1|AL138759.1|MATR3|MATR3	963	+	4.470933	1.4315221	-1.0	-1.0
chr10	94603725	94603830	ENSG00000244332.1|AL138759.1|MATR3|MATR3	900	+	5.562303	1.0008411	-1.0	-1.0
chr10	94607150	94607270	ENSG00000244332.1|AL138759.1|MATR3|MATR3	900	+	5.561315	1.000717	-1.0	-1.0
chr10	96137334	96138019	ENSG00000177853.14|ZNF518A|MATR3|MATR3	985	+	6.081111	1.8363553	-1.0	-1.0
chr10	96143204	96143559	ENSG00000177853.14|ZNF518A|MATR3|MATR3	974	+	5.551967	1.59011	-1.0	-1.0
chr10	96154591	96154781	ENSG00000177853.14|ZNF518A|MATR3|MATR3	946	+	5.383208	1.2714777	-1.0	-1.0
chr10	96136729	96136894	ENSG00000177853.14|ZNF518A|MATR3|MATR3	941	+	5.9840827	1.2319937	-1.0	-1.0
chr10	96138114	96138559	ENSG00000177853.14|ZNF518A|MATR3|MATR3	976	+	5.1250043	1.6226559	-1.0	-1.0
chr10	96154381	96154576	ENSG00000177853.14|ZNF518A|MATR3|MATR3	952	+	4.556709	1.3219548	-1.0	-1.0
chr10	96147809	96147974	ENSG00000177853.14|ZNF518A|MATR3|MATR3	920	+	5.716817	1.0962757	-1.0	-1.0
chr10	96989002	96989167	ENSG00000196233.13|LCOR|MATR3|MATR3	923	+	5.80393	1.1110195	-1.0	-1.0
chr10	97255232	97255337	ENSG00000269891.2|ARHGAP19-SLIT1|MATR3|MATR3	900	-	5.5770864	1.0005208	-1.0	-1.0
chr10	97254427	97254607	ENSG00000269891.2|ARHGAP19-SLIT1|MATR3|MATR3	918	-	3.6081045	1.08475	-1.0	-1.0
chr10	97247592	97247752	ENSG00000269891.2|ARHGAP19-SLIT1|MATR3|MATR3	942	-	5.7321672	1.2387885	-1.0	-1.0
chr10	97227300	97227545	ENSG00000269891.2|ARHGAP19-SLIT1|MATR3|MATR3	924	-	4.7487736	1.1176039	-1.0	-1.0
chr10	97227302	97227547	ENSG00000213390.10|ARHGAP19|MATR3|MATR3	926	-	4.8101454	1.1329426	-1.0	-1.0
chr10	97254427	97254607	ENSG00000213390.10|ARHGAP19|MATR3|MATR3	918	-	3.6081045	1.08475	-1.0	-1.0
chr10	97247592	97247752	ENSG00000213390.10|ARHGAP19|MATR3|MATR3	942	-	5.7321672	1.2387885	-1.0	-1.0
chr10	97255232	97255337	ENSG00000213390.10|ARHGAP19|MATR3|MATR3	900	-	5.5770864	1.0005208	-1.0	-1.0
chr10	97756522	97756677	ENSG00000155256.17|ZFYVE27|MATR3|MATR3	952	+	4.66185	1.321925	-1.0	-1.0
chr10	97756032	97756352	ENSG00000155256.17|ZFYVE27|MATR3|MATR3	946	+	5.165552	1.2677424	-1.0	-1.0
chr10	97754942	97755202	ENSG00000155256.17|ZFYVE27|MATR3|MATR3	933	+	5.117662	1.1741418	-1.0	-1.0
chr10	97757062	97757162	ENSG00000155256.17|ZFYVE27|MATR3|MATR3	900	+	5.6021442	1.0005208	-1.0	-1.0
chr10	97755397	97755507	ENSG00000155256.17|ZFYVE27|MATR3|MATR3	930	+	5.8100057	1.1530423	-1.0	-1.0
chr10	97754617	97754807	ENSG00000155256.17|ZFYVE27|MATR3|MATR3	928	+	5.8030624	1.1434768	-1.0	-1.0
chr10	98148836	98148936	ENSG00000166024.13|R3HCC1L|MATR3|MATR3	908	+	5.630874	1.0372696	-1.0	-1.0
chr10	98148236	98148346	ENSG00000166024.13|R3HCC1L|MATR3|MATR3	910	+	5.660541	1.0434977	-1.0	-1.0
chr10	98149781	98150076	ENSG00000166024.13|R3HCC1L|MATR3|MATR3	938	+	5.149261	1.2069192	-1.0	-1.0
chr10	98149171	98149336	ENSG00000166024.13|R3HCC1L|MATR3|MATR3	910	+	5.6694636	1.0439268	-1.0	-1.0
chr10	98149381	98149686	ENSG00000166024.13|R3HCC1L|MATR3|MATR3	918	+	5.74471	1.087612	-1.0	-1.0
chr10	98147336	98147451	ENSG00000166024.13|R3HCC1L|MATR3|MATR3	910	+	5.647329	1.0453398	-1.0	-1.0
chr10	98148071	98148201	ENSG00000166024.13|R3HCC1L|MATR3|MATR3	906	+	5.6851034	1.0261074	-1.0	-1.0
chr10	99425100	99425265	ENSG00000120053.10|GOT1|MATR3|MATR3	908	-	5.6800246	1.0375394	-1.0	-1.0
chr10	99425395	99425675	ENSG00000120053.10|GOT1|MATR3|MATR3	922	-	5.7889056	1.1064923	-1.0	-1.0
chr10	100359339	100359454	ENSG00000099194.5|SCD|MATR3|MATR3	906	+	5.601657	1.02492	-1.0	-1.0
chr10	100358889	100359074	ENSG00000099194.5|SCD|MATR3|MATR3	938	+	5.8868823	1.2083769	-1.0	-1.0
chr10	100357414	100357514	ENSG00000099194.5|SCD|MATR3|MATR3	904	+	3.77465	1.0155959	-1.0	-1.0
chr10	100361043	100361293	ENSG00000099194.5|SCD|MATR3|MATR3	989	+	2.847004	1.9440814	-1.0	-1.0
chr10	100362383	100362643	ENSG00000099194.5|SCD|MATR3|MATR3	986	+	3.1053498	1.8593017	-1.0	-1.0
chr10	100382140	100382310	ENSG00000235823.2|OLMALINC|MATR3|MATR3	918	+	5.7051883	1.0853573	-1.0	-1.0
chr10	100552447	100552567	ENSG00000166135.13|HIF1AN|MATR3|MATR3	906	+	5.6048336	1.0262513	-1.0	-1.0
chr10	101671200	101671325	ENSG00000107829.13|FBXW4|MATR3|MATR3	944	-	5.943126	1.2546978	-1.0	-1.0
chr10	102320471	102320606	ENSG00000107862.4|GBF1|MATR3|MATR3	913	+	5.666856	1.0618489	-1.0	-1.0
chr10	102939268	102939548	ENSG00000148842.17|CNNM2|MATR3|MATR3	915	+	5.6796083	1.0701977	-1.0	-1.0
chr10	110659765	110659870	ENSG00000203867.7|RBM20|MATR3|MATR3	918	+	5.723447	1.0867451	-1.0	-1.0
chr10	110732555	110732670	ENSG00000203867.7|RBM20|MATR3|MATR3	912	+	5.6857944	1.0569211	-1.0	-1.0
chr10	117349197	117349322	ENSG00000165650.11|PDZD8|MATR3|MATR3	900	-	5.5590096	1.0004275	-1.0	-1.0
chr10	119067525	119067635	ENSG00000107581.12|EIF3A|MATR3|MATR3	910	-	5.648097	1.0480299	-1.0	-1.0
chr10	119596093	119596298	ENSG00000151923.17|TIAL1|MATR3|MATR3	957	-	5.062042	1.3664955	-1.0	-1.0
chr10	119594173	119594368	ENSG00000151923.17|TIAL1|MATR3|MATR3	935	-	4.3728023	1.1868109	-1.0	-1.0
chr10	124947602	124947957	ENSG00000019995.6|ZRANB1|MATR3|MATR3	979	+	6.147952	1.6785533	-1.0	-1.0
chr10	124948532	124948672	ENSG00000019995.6|ZRANB1|MATR3|MATR3	924	+	5.754219	1.1198133	-1.0	-1.0
chr10	125095009	125095149	ENSG00000175029.16|CTBP2|MATR3|MATR3	907	-	5.6593723	1.0293999	-1.0	-1.0
chr10	125071430	125071640	ENSG00000175029.16|CTBP2|MATR3|MATR3	960	-	6.1084146	1.4001176	-1.0	-1.0
chr10	125827315	125827460	ENSG00000107949.16|BCCIP|MATR3|MATR3	921	+	5.749629	1.1038812	-1.0	-1.0
chr10	130142492	130142722	ENSG00000108010.11|GLRX3|MATR3|MATR3	959	+	6.0949774	1.3862469	-1.0	-1.0
chr10	130152919	130153109	ENSG00000108010.11|GLRX3|MATR3|MATR3	966	+	6.214787	1.4704387	-1.0	-1.0
chr10	130142317	130142482	ENSG00000108010.11|GLRX3|MATR3|MATR3	947	+	5.2453327	1.277804	-1.0	-1.0
chr10	131930773	131931088	ENSG00000175470.18|PPP2R2D|MATR3|MATR3	952	+	6.0121584	1.3228275	-1.0	-1.0
chr10	133286888	133287068	ENSG00000130640.13|TUBGCP2|MATR3|MATR3	920	-	5.783629	1.0955305	-1.0	-1.0
chr10	133408049	133408274	ENSG00000148824.18|MTG1|MATR3|MATR3	937	+	5.8917317	1.1972774	-1.0	-1.0
chr10	133409019	133409339	ENSG00000148824.18|MTG1|MATR3|MATR3	975	+	5.476587	1.6079514	-1.0	-1.0
chr10	133408419	133408854	ENSG00000148824.18|MTG1|MATR3|MATR3	949	+	4.712603	1.2882452	-1.0	-1.0
chr10	133413059	133413219	ENSG00000148824.18|MTG1|MATR3|MATR3	918	+	5.706515	1.0885429	-1.0	-1.0
chr10	133406159	133406399	ENSG00000148824.18|MTG1|MATR3|MATR3	952	+	4.807097	1.3203322	-1.0	-1.0
chr10	133409469	133409664	ENSG00000148824.18|MTG1|MATR3|MATR3	943	+	5.9609523	1.241532	-1.0	-1.0
chr10	133411804	133412264	ENSG00000148824.18|MTG1|MATR3|MATR3	956	+	5.1728005	1.3596171	-1.0	-1.0
chr10	133411309	133411679	ENSG00000148824.18|MTG1|MATR3|MATR3	975	+	5.6085424	1.6092703	-1.0	-1.0
chr10	133412839	133412964	ENSG00000148824.18|MTG1|MATR3|MATR3	908	+	5.634781	1.0350484	-1.0	-1.0
chr10	133415754	133415894	ENSG00000148824.18|MTG1|MATR3|MATR3	919	+	5.726351	1.0911376	-1.0	-1.0
chr10	133415124	133415269	ENSG00000148824.18|MTG1|MATR3|MATR3	915	+	5.6832957	1.0721017	-1.0	-1.0
chr10	133415419	133415519	ENSG00000148824.18|MTG1|MATR3|MATR3	902	+	3.7777784	1.009371	-1.0	-1.0
chr10	133410919	133411069	ENSG00000148824.18|MTG1|MATR3|MATR3	926	+	5.7785788	1.1327356	-1.0	-1.0
chr10	133406163	133406408	ENSG00000254536.1|AL360181.3|MATR3|MATR3	951	+	4.7717996	1.307538	-1.0	-1.0
chr10	133409478	133409668	ENSG00000254536.1|AL360181.3|MATR3|MATR3	942	+	5.959582	1.2387538	-1.0	-1.0
chr10	133408048	133408273	ENSG00000254536.1|AL360181.3|MATR3|MATR3	936	+	5.884408	1.190867	-1.0	-1.0
chr10	133413058	133413223	ENSG00000254536.1|AL360181.3|MATR3|MATR3	917	+	5.6962137	1.0822785	-1.0	-1.0
chr10	133410918	133411068	ENSG00000254536.1|AL360181.3|MATR3|MATR3	926	+	5.7795386	1.1325041	-1.0	-1.0
chr10	133408418	133408853	ENSG00000254536.1|AL360181.3|MATR3|MATR3	949	+	4.7551265	1.2958755	-1.0	-1.0
chr10	133415118	133415268	ENSG00000254536.1|AL360181.3|MATR3|MATR3	913	+	5.6652822	1.0613328	-1.0	-1.0
chr10	133411313	133411678	ENSG00000254536.1|AL360181.3|MATR3|MATR3	976	+	5.607184	1.620516	-1.0	-1.0
chr10	133415753	133415893	ENSG00000254536.1|AL360181.3|MATR3|MATR3	917	+	5.7139187	1.0834152	-1.0	-1.0
chr10	133411808	133412268	ENSG00000254536.1|AL360181.3|MATR3|MATR3	956	+	5.1366925	1.3541217	-1.0	-1.0
chr10	133409018	133409343	ENSG00000254536.1|AL360181.3|MATR3|MATR3	975	+	5.4998903	1.6063977	-1.0	-1.0
chr10	133412838	133412963	ENSG00000254536.1|AL360181.3|MATR3|MATR3	908	+	5.640497	1.037944	-1.0	-1.0
chr10	133415418	133415518	ENSG00000254536.1|AL360181.3|MATR3|MATR3	902	+	3.7777784	1.009371	-1.0	-1.0
chr10	133461120	133461265	ENSG00000214279.13|SCART1|MATR3|MATR3	927	+	5.782224	1.1341889	-1.0	-1.0
chr11	203783	203933	ENSG00000177951.17|BET1L|MATR3|MATR3	915	-	5.6964273	1.0699368	-1.0	-1.0
chr11	203353	203508	ENSG00000177951.17|BET1L|MATR3|MATR3	905	-	5.622552	1.0214169	-1.0	-1.0
chr11	204028	204248	ENSG00000177951.17|BET1L|MATR3|MATR3	977	-	6.35906	1.6325116	-1.0	-1.0
chr11	241681	241886	ENSG00000185627.17|PSMD13|MATR3|MATR3	958	+	5.44467	1.3787642	-1.0	-1.0
chr11	2699617	2699727	ENSG00000269821.1|KCNQ1OT1|MATR3|MATR3	924	-	5.7913146	1.1167071	-1.0	-1.0
chr11	2699497	2699612	ENSG00000269821.1|KCNQ1OT1|MATR3|MATR3	933	-	4.9181566	1.1763401	-1.0	-1.0
chr11	2694637	2695067	ENSG00000269821.1|KCNQ1OT1|MATR3|MATR3	933	-	3.3924205	1.1770581	-1.0	-1.0
chr11	2963261	2963796	ENSG00000205531.12|NAP1L4|MATR3|MATR3	965	-	4.8000464	1.4509094	-1.0	-1.0
chr11	2961291	2961466	ENSG00000205531.12|NAP1L4|MATR3|MATR3	931	-	5.1859083	1.1634885	-1.0	-1.0
chr11	3871574	3871764	ENSG00000167323.11|STIM1|MATR3|MATR3	933	+	5.849334	1.1764706	-1.0	-1.0
chr11	3874554	3874699	ENSG00000167323.11|STIM1|MATR3|MATR3	926	+	5.7718835	1.1279095	-1.0	-1.0
chr11	4090905	4091125	ENSG00000167323.11|STIM1|MATR3|MATR3	937	+	4.272656	1.1977342	-1.0	-1.0
chr11	5441119	5441419	ENSG00000196565.13|HBG2|MATR3|MATR3	955	-	6.0676947	1.3459321	-1.0	-1.0
chr11	5409159	5409499	ENSG00000196565.13|HBG2|MATR3|MATR3	969	-	4.9718375	1.5105894	-1.0	-1.0
chr11	5421599	5421819	ENSG00000196565.13|HBG2|MATR3|MATR3	940	-	5.091357	1.2214262	-1.0	-1.0
chr11	5448369	5448664	ENSG00000196565.13|HBG2|MATR3|MATR3	942	-	4.3822412	1.2346965	-1.0	-1.0
chr11	5484219	5484324	ENSG00000196565.13|HBG2|MATR3|MATR3	906	-	5.6143084	1.0281125	-1.0	-1.0
chr11	5324160	5324265	ENSG00000196565.13|HBG2|MATR3|MATR3	900	-	5.6021442	1.0005208	-1.0	-1.0
chr11	5399999	5400099	ENSG00000196565.13|HBG2|MATR3|MATR3	900	-	5.562303	1.0008411	-1.0	-1.0
chr11	5374674	5374814	ENSG00000196565.13|HBG2|MATR3|MATR3	923	-	5.751135	1.110746	-1.0	-1.0
chr11	5455459	5455684	ENSG00000196565.13|HBG2|MATR3|MATR3	999	-	6.3501816	2.953603	-1.0	-1.0
chr11	5361279	5361404	ENSG00000196565.13|HBG2|MATR3|MATR3	908	-	5.6178107	1.0358758	-1.0	-1.0
chr11	5388834	5389289	ENSG00000196565.13|HBG2|MATR3|MATR3	958	-	4.968973	1.3789433	-1.0	-1.0
chr11	5430899	5431174	ENSG00000196565.13|HBG2|MATR3|MATR3	942	-	5.9375615	1.2375007	-1.0	-1.0
chr11	5386674	5386884	ENSG00000196565.13|HBG2|MATR3|MATR3	942	-	5.9147115	1.2330496	-1.0	-1.0
chr11	5355849	5356029	ENSG00000196565.13|HBG2|MATR3|MATR3	975	-	6.135895	1.5982805	-1.0	-1.0
chr11	5301400	5301560	ENSG00000196565.13|HBG2|MATR3|MATR3	927	-	5.8138766	1.1347082	-1.0	-1.0
chr11	5375404	5375614	ENSG00000196565.13|HBG2|MATR3|MATR3	930	-	5.8540473	1.1576552	-1.0	-1.0
chr11	5366104	5366359	ENSG00000196565.13|HBG2|MATR3|MATR3	990	-	6.1612782	1.9911673	-1.0	-1.0
chr11	5430699	5430869	ENSG00000196565.13|HBG2|MATR3|MATR3	913	-	5.668236	1.0619125	-1.0	-1.0
chr11	5494964	5495109	ENSG00000196565.13|HBG2|MATR3|MATR3	924	-	5.5716004	1.1199368	-1.0	-1.0
chr11	5399669	5399864	ENSG00000196565.13|HBG2|MATR3|MATR3	973	-	6.30858	1.5636141	-1.0	-1.0
chr11	5488174	5488459	ENSG00000196565.13|HBG2|MATR3|MATR3	971	-	3.6312	1.5370978	-1.0	-1.0
chr11	5354474	5355364	ENSG00000196565.13|HBG2|MATR3|MATR3	978	-	5.76909	1.6536394	-1.0	-1.0
chr11	5468639	5469449	ENSG00000196565.13|HBG2|MATR3|MATR3	970	-	4.2253256	1.5160923	-1.0	-1.0
chr11	5449349	5449639	ENSG00000196565.13|HBG2|MATR3|MATR3	937	-	5.282368	1.1973907	-1.0	-1.0
chr11	5413404	5413609	ENSG00000196565.13|HBG2|MATR3|MATR3	939	-	3.0128255	1.2172272	-1.0	-1.0
chr11	5483699	5484004	ENSG00000196565.13|HBG2|MATR3|MATR3	975	-	5.1411047	1.6074299	-1.0	-1.0
chr11	5411529	5411964	ENSG00000196565.13|HBG2|MATR3|MATR3	968	-	4.7037964	1.4901317	-1.0	-1.0
chr11	5493414	5493599	ENSG00000196565.13|HBG2|MATR3|MATR3	965	-	5.2550545	1.4612648	-1.0	-1.0
chr11	5345220	5345430	ENSG00000196565.13|HBG2|MATR3|MATR3	942	-	4.059164	1.2366837	-1.0	-1.0
chr11	5366504	5366769	ENSG00000196565.13|HBG2|MATR3|MATR3	998	-	4.4651947	2.8162558	-1.0	-1.0
chr11	5406654	5406884	ENSG00000196565.13|HBG2|MATR3|MATR3	972	-	4.916837	1.5579469	-1.0	-1.0
chr11	5449674	5449824	ENSG00000196565.13|HBG2|MATR3|MATR3	922	-	5.7586317	1.1073495	-1.0	-1.0
chr11	5429564	5429804	ENSG00000196565.13|HBG2|MATR3|MATR3	931	-	4.2963777	1.1605136	-1.0	-1.0
chr11	5387174	5387279	ENSG00000196565.13|HBG2|MATR3|MATR3	918	-	5.746084	1.0862143	-1.0	-1.0
chr11	5433039	5433349	ENSG00000196565.13|HBG2|MATR3|MATR3	958	-	6.1090097	1.3787534	-1.0	-1.0
chr11	5479579	5479689	ENSG00000196565.13|HBG2|MATR3|MATR3	915	-	5.6744003	1.0687498	-1.0	-1.0
chr11	5491369	5491829	ENSG00000196565.13|HBG2|MATR3|MATR3	975	-	4.1969604	1.5944308	-1.0	-1.0
chr11	5432869	5433004	ENSG00000196565.13|HBG2|MATR3|MATR3	929	-	3.9219246	1.1475207	-1.0	-1.0
chr11	5348884	5348989	ENSG00000196565.13|HBG2|MATR3|MATR3	928	-	5.7950935	1.142201	-1.0	-1.0
chr11	5356169	5356464	ENSG00000196565.13|HBG2|MATR3|MATR3	948	-	5.4811893	1.2874771	-1.0	-1.0
chr11	5431449	5431739	ENSG00000196565.13|HBG2|MATR3|MATR3	964	-	5.2242126	1.449347	-1.0	-1.0
chr11	5495109	5495259	ENSG00000196565.13|HBG2|MATR3|MATR3	919	-	3.0631733	1.0926067	-1.0	-1.0
chr11	5448669	5449264	ENSG00000196565.13|HBG2|MATR3|MATR3	976	-	4.4710164	1.6118824	-1.0	-1.0
chr11	5300205	5300395	ENSG00000196565.13|HBG2|MATR3|MATR3	920	-	5.364371	1.0952774	-1.0	-1.0
chr11	5483696	5484006	ENSG00000213931.5|HBE1|MATR3|MATR3	975	-	5.188005	1.6074702	-1.0	-1.0
chr11	5406651	5406881	ENSG00000213931.5|HBE1|MATR3|MATR3	972	-	4.9166493	1.5562584	-1.0	-1.0
chr11	5484216	5484326	ENSG00000213931.5|HBE1|MATR3|MATR3	904	-	5.5953264	1.0188153	-1.0	-1.0
chr11	5449341	5449636	ENSG00000213931.5|HBE1|MATR3|MATR3	935	-	5.0218983	1.1867843	-1.0	-1.0
chr11	5411531	5411961	ENSG00000213931.5|HBE1|MATR3|MATR3	968	-	4.721011	1.5003291	-1.0	-1.0
chr11	5432866	5433006	ENSG00000213931.5|HBE1|MATR3|MATR3	912	-	3.525986	1.0537235	-1.0	-1.0
chr11	5345216	5345431	ENSG00000213931.5|HBE1|MATR3|MATR3	940	-	4.03779	1.218701	-1.0	-1.0
chr11	5409156	5409501	ENSG00000213931.5|HBE1|MATR3|MATR3	969	-	5.011311	1.502083	-1.0	-1.0
chr11	5366106	5366356	ENSG00000213931.5|HBE1|MATR3|MATR3	991	-	6.2448783	2.0295994	-1.0	-1.0
chr11	5468636	5469451	ENSG00000213931.5|HBE1|MATR3|MATR3	969	-	4.269619	1.5133548	-1.0	-1.0
chr11	5300206	5300371	ENSG00000213931.5|HBE1|MATR3|MATR3	922	-	5.319658	1.107007	-1.0	-1.0
chr11	5421596	5421821	ENSG00000213931.5|HBE1|MATR3|MATR3	936	-	5.0170236	1.1934527	-1.0	-1.0
chr11	5455461	5455686	ENSG00000213931.5|HBE1|MATR3|MATR3	999	-	6.4372396	2.9727356	-1.0	-1.0
chr11	5301401	5301561	ENSG00000213931.5|HBE1|MATR3|MATR3	926	-	5.809107	1.131388	-1.0	-1.0
chr11	5366501	5366766	ENSG00000213931.5|HBE1|MATR3|MATR3	998	-	4.5549865	2.8211942	-1.0	-1.0
chr11	5375406	5375611	ENSG00000213931.5|HBE1|MATR3|MATR3	936	-	5.912574	1.1914284	-1.0	-1.0
chr11	5413411	5413606	ENSG00000213931.5|HBE1|MATR3|MATR3	939	-	3.018513	1.2160355	-1.0	-1.0
chr11	5387171	5387281	ENSG00000213931.5|HBE1|MATR3|MATR3	915	-	5.718904	1.0721668	-1.0	-1.0
chr11	5429561	5429801	ENSG00000213931.5|HBE1|MATR3|MATR3	930	-	4.2356777	1.1532296	-1.0	-1.0
chr11	5374676	5374811	ENSG00000213931.5|HBE1|MATR3|MATR3	924	-	5.761609	1.1170211	-1.0	-1.0
chr11	5448671	5449266	ENSG00000213931.5|HBE1|MATR3|MATR3	976	-	4.457302	1.6130755	-1.0	-1.0
chr11	5433041	5433351	ENSG00000213931.5|HBE1|MATR3|MATR3	956	-	6.08433	1.3614641	-1.0	-1.0
chr11	5488171	5488456	ENSG00000213931.5|HBE1|MATR3|MATR3	970	-	3.6032	1.5283198	-1.0	-1.0
chr11	5430896	5431176	ENSG00000213931.5|HBE1|MATR3|MATR3	941	-	5.923393	1.2269278	-1.0	-1.0
chr11	5355846	5356031	ENSG00000213931.5|HBE1|MATR3|MATR3	974	-	6.1220207	1.5815599	-1.0	-1.0
chr11	5441121	5441416	ENSG00000213931.5|HBE1|MATR3|MATR3	956	-	6.079381	1.3549875	-1.0	-1.0
chr11	5347711	5347821	ENSG00000213931.5|HBE1|MATR3|MATR3	910	-	3.802929	1.0438812	-1.0	-1.0
chr11	5449661	5449826	ENSG00000213931.5|HBE1|MATR3|MATR3	922	-	5.7555647	1.1053748	-1.0	-1.0
chr11	5430696	5430866	ENSG00000213931.5|HBE1|MATR3|MATR3	914	-	5.6727357	1.0639061	-1.0	-1.0
chr11	5399671	5399866	ENSG00000213931.5|HBE1|MATR3|MATR3	972	-	6.296561	1.5545499	-1.0	-1.0
chr11	5448366	5448661	ENSG00000213931.5|HBE1|MATR3|MATR3	941	-	4.4487686	1.2319543	-1.0	-1.0
chr11	5324161	5324266	ENSG00000213931.5|HBE1|MATR3|MATR3	903	-	5.6308966	1.0152766	-1.0	-1.0
chr11	5356171	5356461	ENSG00000213931.5|HBE1|MATR3|MATR3	948	-	5.477062	1.283934	-1.0	-1.0
chr11	5399996	5400101	ENSG00000213931.5|HBE1|MATR3|MATR3	904	-	5.591874	1.0190554	-1.0	-1.0
chr11	5479581	5479686	ENSG00000213931.5|HBE1|MATR3|MATR3	915	-	5.6769943	1.069369	-1.0	-1.0
chr11	5388836	5389286	ENSG00000213931.5|HBE1|MATR3|MATR3	958	-	4.919142	1.3800957	-1.0	-1.0
chr11	5493416	5493601	ENSG00000213931.5|HBE1|MATR3|MATR3	966	-	5.260659	1.4665409	-1.0	-1.0
chr11	5494961	5495261	ENSG00000213931.5|HBE1|MATR3|MATR3	923	-	4.554801	1.1113151	-1.0	-1.0
chr11	5386676	5386881	ENSG00000213931.5|HBE1|MATR3|MATR3	944	-	5.9431405	1.2554936	-1.0	-1.0
chr11	5354471	5355346	ENSG00000213931.5|HBE1|MATR3|MATR3	977	-	5.7512302	1.6426632	-1.0	-1.0
chr11	5348881	5348991	ENSG00000213931.5|HBE1|MATR3|MATR3	926	-	5.774421	1.1313717	-1.0	-1.0
chr11	5361281	5361416	ENSG00000213931.5|HBE1|MATR3|MATR3	908	-	5.61833	1.036075	-1.0	-1.0
chr11	5491371	5491826	ENSG00000213931.5|HBE1|MATR3|MATR3	975	-	4.1998363	1.6014208	-1.0	-1.0
chr11	5431451	5431741	ENSG00000213931.5|HBE1|MATR3|MATR3	965	-	5.208954	1.458237	-1.0	-1.0
chr11	5301403	5301558	ENSG00000183251.4|OR51B4|MATR3|MATR3	927	-	5.8129663	1.1338648	-1.0	-1.0
chr11	5355845	5356030	ENSG00000167355.7|AC087380.1|MATR3|MATR3	973	-	6.0028076	1.564282	-1.0	-1.0
chr11	5354475	5355345	ENSG00000167355.7|AC087380.1|MATR3|MATR3	978	-	5.753992	1.6483451	-1.0	-1.0
chr11	5488170	5488455	ENSG00000167355.7|AC087380.1|MATR3|MATR3	970	-	3.578115	1.520967	-1.0	-1.0
chr11	5386675	5386885	ENSG00000167355.7|AC087380.1|MATR3|MATR3	942	-	5.924533	1.2400677	-1.0	-1.0
chr11	5448670	5449265	ENSG00000167355.7|AC087380.1|MATR3|MATR3	976	-	4.469068	1.6166927	-1.0	-1.0
chr11	5399995	5400100	ENSG00000167355.7|AC087380.1|MATR3|MATR3	908	-	5.6202807	1.0361861	-1.0	-1.0
chr11	5366505	5366770	ENSG00000167355.7|AC087380.1|MATR3|MATR3	998	-	4.451494	2.8126004	-1.0	-1.0
chr11	5374455	5374555	ENSG00000167355.7|AC087380.1|MATR3|MATR3	900	-	5.567225	1.0008411	-1.0	-1.0
chr11	5411530	5411965	ENSG00000167355.7|AC087380.1|MATR3|MATR3	968	-	4.7060323	1.4917575	-1.0	-1.0
chr11	5448365	5448660	ENSG00000167355.7|AC087380.1|MATR3|MATR3	939	-	4.395753	1.2120218	-1.0	-1.0
chr11	5483695	5484005	ENSG00000167355.7|AC087380.1|MATR3|MATR3	974	-	5.1299453	1.5870676	-1.0	-1.0
chr11	5399670	5399865	ENSG00000167355.7|AC087380.1|MATR3|MATR3	972	-	6.3024783	1.5581799	-1.0	-1.0
chr11	5356170	5356465	ENSG00000167355.7|AC087380.1|MATR3|MATR3	948	-	5.4770427	1.2851441	-1.0	-1.0
chr11	5388835	5389290	ENSG00000167355.7|AC087380.1|MATR3|MATR3	959	-	4.989412	1.3847554	-1.0	-1.0
chr11	5366105	5366355	ENSG00000167355.7|AC087380.1|MATR3|MATR3	991	-	6.254636	2.0401819	-1.0	-1.0
chr11	5441120	5441420	ENSG00000167355.7|AC087380.1|MATR3|MATR3	955	-	6.0655494	1.34417	-1.0	-1.0
chr11	5406650	5406885	ENSG00000167355.7|AC087380.1|MATR3|MATR3	971	-	4.947517	1.5390785	-1.0	-1.0
chr11	5387175	5387280	ENSG00000167355.7|AC087380.1|MATR3|MATR3	918	-	5.746084	1.0862143	-1.0	-1.0
chr11	5432870	5433005	ENSG00000167355.7|AC087380.1|MATR3|MATR3	930	-	3.9311118	1.1544057	-1.0	-1.0
chr11	5375405	5375615	ENSG00000167355.7|AC087380.1|MATR3|MATR3	932	-	5.8707914	1.169719	-1.0	-1.0
chr11	5430700	5430870	ENSG00000167355.7|AC087380.1|MATR3|MATR3	913	-	5.6680098	1.0616243	-1.0	-1.0
chr11	5433040	5433350	ENSG00000167355.7|AC087380.1|MATR3|MATR3	958	-	6.1115146	1.3805188	-1.0	-1.0
chr11	5429560	5429800	ENSG00000167355.7|AC087380.1|MATR3|MATR3	929	-	4.245348	1.1510938	-1.0	-1.0
chr11	5491370	5491825	ENSG00000167355.7|AC087380.1|MATR3|MATR3	975	-	4.1985607	1.6002715	-1.0	-1.0
chr11	5347720	5347820	ENSG00000167355.7|AC087380.1|MATR3|MATR3	903	-	3.7622087	1.0112863	-1.0	-1.0
chr11	5479580	5479690	ENSG00000167355.7|AC087380.1|MATR3|MATR3	921	-	5.7314844	1.1040312	-1.0	-1.0
chr11	5449340	5449635	ENSG00000167355.7|AC087380.1|MATR3|MATR3	936	-	5.175624	1.196035	-1.0	-1.0
chr11	5345219	5345429	ENSG00000167355.7|AC087380.1|MATR3|MATR3	943	-	4.067629	1.2427603	-1.0	-1.0
chr11	5413415	5413605	ENSG00000167355.7|AC087380.1|MATR3|MATR3	942	-	3.0669026	1.2337232	-1.0	-1.0
chr11	5409155	5409500	ENSG00000167355.7|AC087380.1|MATR3|MATR3	968	-	4.98939	1.4963927	-1.0	-1.0
chr11	5449675	5449825	ENSG00000167355.7|AC087380.1|MATR3|MATR3	923	-	5.763496	1.1113642	-1.0	-1.0
chr11	5361280	5361405	ENSG00000167355.7|AC087380.1|MATR3|MATR3	911	-	5.6427164	1.0504167	-1.0	-1.0
chr11	5421595	5421820	ENSG00000167355.7|AC087380.1|MATR3|MATR3	935	-	5.014481	1.190408	-1.0	-1.0
chr11	5374675	5374815	ENSG00000167355.7|AC087380.1|MATR3|MATR3	922	-	5.745267	1.1074588	-1.0	-1.0
chr11	5324162	5324262	ENSG00000167355.7|AC087380.1|MATR3|MATR3	900	-	5.6021442	1.0005208	-1.0	-1.0
chr11	5484215	5484325	ENSG00000167355.7|AC087380.1|MATR3|MATR3	904	-	5.5953264	1.0188153	-1.0	-1.0
chr11	5493415	5493600	ENSG00000167355.7|AC087380.1|MATR3|MATR3	966	-	5.260781	1.4666188	-1.0	-1.0
chr11	5455460	5455685	ENSG00000167355.7|AC087380.1|MATR3|MATR3	999	-	6.345305	2.9502358	-1.0	-1.0
chr11	5348880	5348990	ENSG00000167355.7|AC087380.1|MATR3|MATR3	928	-	5.794805	1.1427922	-1.0	-1.0
chr11	5494965	5495260	ENSG00000167355.7|AC087380.1|MATR3|MATR3	921	-	4.409961	1.102644	-1.0	-1.0
chr11	5431450	5431740	ENSG00000167355.7|AC087380.1|MATR3|MATR3	965	-	5.211009	1.4614002	-1.0	-1.0
chr11	5430900	5431175	ENSG00000167355.7|AC087380.1|MATR3|MATR3	941	-	5.9249306	1.2286624	-1.0	-1.0
chr11	5468640	5469450	ENSG00000167355.7|AC087380.1|MATR3|MATR3	969	-	4.208941	1.5080335	-1.0	-1.0
chr11	5324163	5324263	ENSG00000279012.2|OR51B2|MATR3|MATR3	900	-	5.6021442	1.0005208	-1.0	-1.0
chr11	5431452	5431597	ENSG00000248424.1|OR51K1P|MATR3|MATR3	981	-	5.028192	1.7248206	-1.0	-1.0
chr11	5430697	5430867	ENSG00000248424.1|OR51K1P|MATR3|MATR3	915	-	5.6831965	1.0708895	-1.0	-1.0
chr11	5430897	5431172	ENSG00000248424.1|OR51K1P|MATR3|MATR3	941	-	5.920334	1.2268518	-1.0	-1.0
chr11	5441119	5441419	ENSG00000167359.8|OR51I1|MATR3|MATR3	955	-	6.0676947	1.3459321	-1.0	-1.0
chr11	5468640	5469415	ENSG00000230484.2|OR51A10P|MATR3|MATR3	970	-	4.2253246	1.5284504	-1.0	-1.0
chr11	6484569	6484674	ENSG00000132286.11|TIMM10B|MATR3|MATR3	909	+	5.6851597	1.0405067	-1.0	-1.0
chr11	6483179	6483614	ENSG00000132286.11|TIMM10B|MATR3|MATR3	955	+	3.8998306	1.3489261	-1.0	-1.0
chr11	6484569	6486974	ENSG00000283977.1|AC084337.2|MATR3|MATR3	994	+	5.2558928	2.2373757	-1.0	-1.0
chr11	6483179	6483614	ENSG00000283977.1|AC084337.2|MATR3|MATR3	955	+	3.8998306	1.3489261	-1.0	-1.0
chr11	6486984	6487274	ENSG00000283977.1|AC084337.2|MATR3|MATR3	982	+	4.7639556	1.7429047	-1.0	-1.0
chr11	6497812	6498123	ENSG00000283977.1|AC084337.2|MATR3|MATR3	929	+	5.8966756	1.1499238	-1.0	-1.0
chr11	6497374	6497554	ENSG00000283977.1|AC084337.2|MATR3|MATR3	921	+	5.747761	1.1012028	-1.0	-1.0
chr11	6529871	6529996	ENSG00000179532.12|DNHD1|MATR3|MATR3	905	+	5.641275	1.0241909	-1.0	-1.0
chr11	6531116	6531221	ENSG00000179532.12|DNHD1|MATR3|MATR3	911	+	5.6690793	1.0524218	-1.0	-1.0
chr11	6529606	6529746	ENSG00000179532.12|DNHD1|MATR3|MATR3	913	+	5.670052	1.0580928	-1.0	-1.0
chr11	6497814	6498134	ENSG00000179532.12|DNHD1|MATR3|MATR3	929	+	5.8973846	1.1472697	-1.0	-1.0
chr11	6497376	6497556	ENSG00000179532.12|DNHD1|MATR3|MATR3	922	+	5.756727	1.1064528	-1.0	-1.0
chr11	6530316	6530426	ENSG00000179532.12|DNHD1|MATR3|MATR3	903	+	5.586871	1.0129839	-1.0	-1.0
chr11	6526595	6526730	ENSG00000179532.12|DNHD1|MATR3|MATR3	905	+	5.657315	1.0218298	-1.0	-1.0
chr11	6531291	6531411	ENSG00000179532.12|DNHD1|MATR3|MATR3	909	+	5.665338	1.0403	-1.0	-1.0
chr11	6530776	6530911	ENSG00000179532.12|DNHD1|MATR3|MATR3	912	+	5.6569095	1.0565913	-1.0	-1.0
chr11	6613942	6614112	ENSG00000166340.15|TPP1|MATR3|MATR3	964	-	4.1474357	1.4444788	-1.0	-1.0
chr11	9171081	9171306	ENSG00000184014.7|DENND5A|MATR3|MATR3	937	-	5.8825254	1.2037247	-1.0	-1.0
chr11	9149416	9149916	ENSG00000184014.7|DENND5A|MATR3|MATR3	970	-	5.9024587	1.5174102	-1.0	-1.0
chr11	9148801	9148916	ENSG00000184014.7|DENND5A|MATR3|MATR3	913	-	3.1630611	1.058607	-1.0	-1.0
chr11	9146886	9147006	ENSG00000184014.7|DENND5A|MATR3|MATR3	950	-	6.0148025	1.3014839	-1.0	-1.0
chr11	9578546	9578676	ENSG00000166483.10|WEE1|MATR3|MATR3	906	+	3.7942407	1.0261303	-1.0	-1.0
chr11	11847554	11847719	ENSG00000170242.17|USP47|MATR3|MATR3	927	+	5.784314	1.1376334	-1.0	-1.0
chr11	11850024	11850414	ENSG00000170242.17|USP47|MATR3|MATR3	949	+	5.947633	1.2930715	-1.0	-1.0
chr11	11845634	11845734	ENSG00000170242.17|USP47|MATR3|MATR3	900	+	5.6021442	1.0005208	-1.0	-1.0
chr11	11865414	11865574	ENSG00000170242.17|USP47|MATR3|MATR3	902	+	5.581747	1.0105792	-1.0	-1.0
chr11	11843834	11844064	ENSG00000170242.17|USP47|MATR3|MATR3	978	+	6.434265	1.6496236	-1.0	-1.0
chr11	11864729	11864904	ENSG00000170242.17|USP47|MATR3|MATR3	933	+	5.832974	1.1747725	-1.0	-1.0
chr11	11865139	11865334	ENSG00000170242.17|USP47|MATR3|MATR3	920	+	5.7245092	1.0992581	-1.0	-1.0
chr11	11845264	11845364	ENSG00000170242.17|USP47|MATR3|MATR3	900	+	5.572147	1.0008411	-1.0	-1.0
chr11	11850434	11850629	ENSG00000170242.17|USP47|MATR3|MATR3	949	+	5.9863086	1.2918938	-1.0	-1.0
chr11	12939693	12939838	ENSG00000187079.16|TEAD1|MATR3|MATR3	923	+	5.054992	1.1120887	-1.0	-1.0
chr11	12711916	12712031	ENSG00000187079.16|TEAD1|MATR3|MATR3	903	+	5.5803704	1.0127771	-1.0	-1.0
chr11	12939928	12940083	ENSG00000187079.16|TEAD1|MATR3|MATR3	904	+	5.6106887	1.0186858	-1.0	-1.0
chr11	12984773	12984998	ENSG00000251381.7|LINC00958|MATR3|MATR3	969	-	6.2484136	1.5102812	-1.0	-1.0
chr11	12962326	12962426	ENSG00000251381.7|LINC00958|MATR3|MATR3	900	-	3.787968	1.0008411	-1.0	-1.0
chr11	13718053	13718168	ENSG00000197601.12|FAR1|MATR3|MATR3	907	+	5.721183	1.0333592	-1.0	-1.0
chr11	14310392	14310577	ENSG00000133818.13|RRAS2|MATR3|MATR3	942	-	4.985214	1.2391995	-1.0	-1.0
chr11	14289830	14289950	ENSG00000133818.13|RRAS2|MATR3|MATR3	908	-	5.6265516	1.0364401	-1.0	-1.0
chr11	14570531	14570741	ENSG00000129084.17|PSMA1|MATR3|MATR3	966	-	6.190311	1.4689922	-1.0	-1.0
chr11	14646158	14646323	ENSG00000152270.8|PDE3B|MATR3|MATR3	918	+	5.713655	1.0864615	-1.0	-1.0
chr11	17859056	17859161	ENSG00000129158.10|SERGEF|MATR3|MATR3	908	-	5.6214447	1.0372696	-1.0	-1.0
chr11	27441455	27441595	ENSG00000205213.13|LGR4|MATR3|MATR3	918	-	5.7134194	1.0869141	-1.0	-1.0
chr11	27442065	27442275	ENSG00000205213.13|LGR4|MATR3|MATR3	954	-	6.057372	1.333431	-1.0	-1.0
chr11	28231748	28231888	ENSG00000169519.20|METTL15|MATR3|MATR3	926	+	5.7771754	1.1318593	-1.0	-1.0
chr11	28259813	28259988	ENSG00000169519.20|METTL15|MATR3|MATR3	915	+	5.707217	1.0708959	-1.0	-1.0
chr11	28148347	28148517	ENSG00000169519.20|METTL15|MATR3|MATR3	938	+	5.9041314	1.2065473	-1.0	-1.0
chr11	28120679	28120829	ENSG00000169519.20|METTL15|MATR3|MATR3	928	+	5.442399	1.1434981	-1.0	-1.0
chr11	28260043	28260173	ENSG00000169519.20|METTL15|MATR3|MATR3	910	+	5.6969743	1.0476495	-1.0	-1.0
chr11	31491186	31491511	ENSG00000148950.9|IMMP1L|MATR3|MATR3	980	-	6.339051	1.6889364	-1.0	-1.0
chr11	31504426	31504586	ENSG00000148950.9|IMMP1L|MATR3|MATR3	908	-	5.6341643	1.0359603	-1.0	-1.0
chr11	31490816	31491091	ENSG00000148950.9|IMMP1L|MATR3|MATR3	952	-	6.030425	1.3215578	-1.0	-1.0
chr11	31450731	31450881	ENSG00000148950.9|IMMP1L|MATR3|MATR3	917	-	5.7156873	1.0813575	-1.0	-1.0
chr11	31503286	31503431	ENSG00000148950.9|IMMP1L|MATR3|MATR3	932	-	5.834522	1.1672633	-1.0	-1.0
chr11	31469595	31469695	ENSG00000148950.9|IMMP1L|MATR3|MATR3	900	-	5.567225	1.0008411	-1.0	-1.0
chr11	31491571	31491681	ENSG00000148950.9|IMMP1L|MATR3|MATR3	900	-	3.7559235	1.0008411	-1.0	-1.0
chr11	31503801	31503996	ENSG00000148950.9|IMMP1L|MATR3|MATR3	957	-	6.0932918	1.3704313	-1.0	-1.0
chr11	32910009	32910269	ENSG00000060749.14|QSER1|MATR3|MATR3	958	+	4.5786896	1.3818688	-1.0	-1.0
chr11	32897744	32898219	ENSG00000060749.14|QSER1|MATR3|MATR3	926	+	5.251949	1.1320856	-1.0	-1.0
chr11	32898824	32898989	ENSG00000060749.14|QSER1|MATR3|MATR3	929	+	5.8233323	1.1484795	-1.0	-1.0
chr11	32897424	32897564	ENSG00000060749.14|QSER1|MATR3|MATR3	928	+	5.7916393	1.1446766	-1.0	-1.0
chr11	32899314	32899464	ENSG00000060749.14|QSER1|MATR3|MATR3	913	+	5.6832795	1.0589806	-1.0	-1.0
chr11	34078437	34078862	ENSG00000135387.20|CAPRIN1|MATR3|MATR3	946	+	4.7524605	1.2650672	-1.0	-1.0
chr11	34909405	34909610	ENSG00000149089.12|APIP|MATR3|MATR3	949	-	5.988328	1.296496	-1.0	-1.0
chr11	34908935	34909215	ENSG00000149089.12|APIP|MATR3|MATR3	960	-	6.099537	1.3937504	-1.0	-1.0
chr11	35766035	35766250	ENSG00000166326.6|TRIM44|MATR3|MATR3	947	+	4.338369	1.2721713	-1.0	-1.0
chr11	35736760	35736890	ENSG00000166326.6|TRIM44|MATR3|MATR3	908	+	5.6255865	1.0367279	-1.0	-1.0
chr11	35763980	35764360	ENSG00000166326.6|TRIM44|MATR3|MATR3	955	+	6.0894833	1.347748	-1.0	-1.0
chr11	43449162	43449322	ENSG00000052841.14|TTC17|MATR3|MATR3	916	+	5.690238	1.0747228	-1.0	-1.0
chr11	43368378	43368733	ENSG00000052841.14|TTC17|MATR3|MATR3	962	+	6.1216307	1.4156889	-1.0	-1.0
chr11	43368853	43369093	ENSG00000052841.14|TTC17|MATR3|MATR3	937	+	4.878351	1.1997421	-1.0	-1.0
chr11	43436864	43436964	ENSG00000052841.14|TTC17|MATR3|MATR3	902	+	5.6548	1.008961	-1.0	-1.0
chr11	43368053	43368203	ENSG00000052841.14|TTC17|MATR3|MATR3	957	+	6.0816274	1.365986	-1.0	-1.0
chr11	46035888	46036038	ENSG00000135365.15|PHF21A|MATR3|MATR3	932	-	5.8331947	1.1646594	-1.0	-1.0
chr11	46562126	46562371	ENSG00000110497.14|AMBRA1|MATR3|MATR3	961	-	6.1469445	1.4040382	-1.0	-1.0
chr11	46559951	46560051	ENSG00000110497.14|AMBRA1|MATR3|MATR3	927	-	5.810781	1.1340855	-1.0	-1.0
chr11	46560421	46560581	ENSG00000110497.14|AMBRA1|MATR3|MATR3	916	-	5.694094	1.074224	-1.0	-1.0
chr11	46560586	46560776	ENSG00000110497.14|AMBRA1|MATR3|MATR3	940	-	5.1271615	1.2186581	-1.0	-1.0
chr11	47173778	47173943	ENSG00000149182.14|ARFGAP2|MATR3|MATR3	917	-	5.694346	1.0795897	-1.0	-1.0
chr11	47172901	47173026	ENSG00000149182.14|ARFGAP2|MATR3|MATR3	913	-	5.686165	1.0617765	-1.0	-1.0
chr11	47173958	47174133	ENSG00000149182.14|ARFGAP2|MATR3|MATR3	980	-	6.446765	1.6972613	-1.0	-1.0
chr11	47173497	47173607	ENSG00000149182.14|ARFGAP2|MATR3|MATR3	920	-	5.7264256	1.0944964	-1.0	-1.0
chr11	47327531	47327671	ENSG00000110514.19|MADD|MATR3|MATR3	920	+	5.7219815	1.0980006	-1.0	-1.0
chr11	47497001	47497186	ENSG00000149187.18|CELF1|MATR3|MATR3	915	-	3.8469396	1.0696356	-1.0	-1.0
chr11	47477918	47478103	ENSG00000149187.18|CELF1|MATR3|MATR3	921	-	3.885932	1.1016736	-1.0	-1.0
chr11	47496606	47496861	ENSG00000149187.18|CELF1|MATR3|MATR3	971	-	5.0381107	1.5322144	-1.0	-1.0
chr11	47523327	47523457	ENSG00000149187.18|CELF1|MATR3|MATR3	900	-	5.5770864	1.0005208	-1.0	-1.0
chr11	57487738	57487888	ENSG00000149150.8|SLC43A1|MATR3|MATR3	913	-	5.7187204	1.0603929	-1.0	-1.0
chr11	57776507	57776672	ENSG00000198561.13|CTNND1|MATR3|MATR3	934	+	4.6833363	1.1777658	-1.0	-1.0
chr11	57776322	57776422	ENSG00000198561.13|CTNND1|MATR3|MATR3	900	+	5.6021442	1.0005208	-1.0	-1.0
chr11	57769492	57769727	ENSG00000198561.13|CTNND1|MATR3|MATR3	934	+	3.9311414	1.1821249	-1.0	-1.0
chr11	57779102	57779287	ENSG00000198561.13|CTNND1|MATR3|MATR3	939	+	5.654256	1.2120304	-1.0	-1.0
chr11	57772662	57773072	ENSG00000198561.13|CTNND1|MATR3|MATR3	992	+	6.2097025	2.0987687	-1.0	-1.0
chr11	57779402	57779547	ENSG00000198561.13|CTNND1|MATR3|MATR3	930	+	5.075578	1.1569823	-1.0	-1.0
chr11	57777912	57778082	ENSG00000198561.13|CTNND1|MATR3|MATR3	922	+	3.0161366	1.1093718	-1.0	-1.0
chr11	57778182	57778317	ENSG00000198561.13|CTNND1|MATR3|MATR3	915	+	5.6793375	1.0694628	-1.0	-1.0
chr11	57817806	57818286	ENSG00000198561.13|CTNND1|MATR3|MATR3	981	+	4.4485936	1.7226604	-1.0	-1.0
chr11	57781397	57781542	ENSG00000198561.13|CTNND1|MATR3|MATR3	942	+	5.9944105	1.2346909	-1.0	-1.0
chr11	57778737	57778862	ENSG00000198561.13|CTNND1|MATR3|MATR3	924	+	3.7420049	1.1164747	-1.0	-1.0
chr11	57769493	57769728	ENSG00000254462.1|TMX2-CTNND1|MATR3|MATR3	931	+	3.9045088	1.1588184	-1.0	-1.0
chr11	57772663	57773073	ENSG00000254462.1|TMX2-CTNND1|MATR3|MATR3	992	+	6.207378	2.0964756	-1.0	-1.0
chr11	57781393	57781543	ENSG00000254462.1|TMX2-CTNND1|MATR3|MATR3	942	+	5.9964037	1.2338573	-1.0	-1.0
chr11	57779398	57779573	ENSG00000254462.1|TMX2-CTNND1|MATR3|MATR3	933	+	5.062695	1.17211	-1.0	-1.0
chr11	57779103	57779288	ENSG00000254462.1|TMX2-CTNND1|MATR3|MATR3	938	+	5.647659	1.2073008	-1.0	-1.0
chr11	57776488	57776668	ENSG00000254462.1|TMX2-CTNND1|MATR3|MATR3	932	+	4.538808	1.1674542	-1.0	-1.0
chr11	57777913	57778083	ENSG00000254462.1|TMX2-CTNND1|MATR3|MATR3	924	+	3.042171	1.1187495	-1.0	-1.0
chr11	57776318	57776423	ENSG00000254462.1|TMX2-CTNND1|MATR3|MATR3	906	+	5.6585407	1.0275028	-1.0	-1.0
chr11	57778728	57778863	ENSG00000254462.1|TMX2-CTNND1|MATR3|MATR3	924	+	3.7761562	1.1176484	-1.0	-1.0
chr11	57778183	57778313	ENSG00000254462.1|TMX2-CTNND1|MATR3|MATR3	908	+	5.6228304	1.0344491	-1.0	-1.0
chr11	57781394	57781544	ENSG00000254732.1|AP001931.1|MATR3|MATR3	942	+	5.9918847	1.2329558	-1.0	-1.0
chr11	57772664	57773074	ENSG00000254732.1|AP001931.1|MATR3|MATR3	992	+	6.2073064	2.0972435	-1.0	-1.0
chr11	57777904	57778079	ENSG00000254732.1|AP001931.1|MATR3|MATR3	924	+	3.0655494	1.1170064	-1.0	-1.0
chr11	57779104	57779289	ENSG00000254732.1|AP001931.1|MATR3|MATR3	938	+	5.6474447	1.2071756	-1.0	-1.0
chr11	57778184	57778314	ENSG00000254732.1|AP001931.1|MATR3|MATR3	906	+	5.6086273	1.0258837	-1.0	-1.0
chr11	57779389	57779574	ENSG00000254732.1|AP001931.1|MATR3|MATR3	925	+	4.7139893	1.1257628	-1.0	-1.0
chr11	57776489	57776669	ENSG00000254732.1|AP001931.1|MATR3|MATR3	930	+	4.520808	1.152388	-1.0	-1.0
chr11	57778729	57778864	ENSG00000254732.1|AP001931.1|MATR3|MATR3	925	+	3.9210217	1.1255317	-1.0	-1.0
chr11	57776319	57776419	ENSG00000254732.1|AP001931.1|MATR3|MATR3	907	+	5.6596494	1.0300323	-1.0	-1.0
chr11	57769494	57769729	ENSG00000254732.1|AP001931.1|MATR3|MATR3	932	+	3.804917	1.16771	-1.0	-1.0
chr11	58605734	58605849	ENSG00000186660.14|ZFP91|MATR3|MATR3	907	+	5.6396775	1.0327535	-1.0	-1.0
chr11	58593844	58594039	ENSG00000186660.14|ZFP91|MATR3|MATR3	913	+	5.673055	1.06006	-1.0	-1.0
chr11	58605974	58606154	ENSG00000186660.14|ZFP91|MATR3|MATR3	925	+	5.850992	1.1242445	-1.0	-1.0
chr11	58618900	58619090	ENSG00000186660.14|ZFP91|MATR3|MATR3	950	+	3.9558477	1.3013324	-1.0	-1.0
chr11	58605734	58605849	ENSG00000255073.8|ZFP91-CNTF|MATR3|MATR3	907	+	5.6396775	1.0327535	-1.0	-1.0
chr11	58593844	58594039	ENSG00000255073.8|ZFP91-CNTF|MATR3|MATR3	913	+	5.673055	1.06006	-1.0	-1.0
chr11	58605974	58606154	ENSG00000255073.8|ZFP91-CNTF|MATR3|MATR3	925	+	5.850992	1.1242445	-1.0	-1.0
chr11	58618898	58619088	ENSG00000255073.8|ZFP91-CNTF|MATR3|MATR3	948	+	3.9040527	1.2829769	-1.0	-1.0
chr11	59786614	59786724	ENSG00000166900.16|STX3|MATR3|MATR3	903	+	5.582017	1.0129839	-1.0	-1.0
chr11	59795952	59796107	ENSG00000166900.16|STX3|MATR3|MATR3	921	+	4.825609	1.101412	-1.0	-1.0
chr11	59795727	59795832	ENSG00000166900.16|STX3|MATR3|MATR3	904	+	5.6015105	1.0190554	-1.0	-1.0
chr11	59797566	59797686	ENSG00000166900.16|STX3|MATR3|MATR3	903	+	5.5995455	1.0152203	-1.0	-1.0
chr11	60065708	60065938	ENSG00000149516.13|MS4A3|MATR3|MATR3	936	+	4.024874	1.1971121	-1.0	-1.0
chr11	60066188	60066348	ENSG00000149516.13|MS4A3|MATR3|MATR3	914	+	5.6770315	1.0639316	-1.0	-1.0
chr11	61368871	61369066	ENSG00000149483.11|TMEM138|MATR3|MATR3	933	+	5.842414	1.1769005	-1.0	-1.0
chr11	61444782	61444882	ENSG00000167985.6|SDHAF2|MATR3|MATR3	908	+	5.6644025	1.0372696	-1.0	-1.0
chr11	61444785	61444885	ENSG00000256591.5|AP003108.2|MATR3|MATR3	907	+	5.6596494	1.0300323	-1.0	-1.0
chr11	61456636	61456771	ENSG00000256591.5|AP003108.2|MATR3|MATR3	942	+	5.9589653	1.2365284	-1.0	-1.0
chr11	62541377	62541492	ENSG00000124942.13|AHNAK|MATR3|MATR3	903	-	5.596589	1.0127704	-1.0	-1.0
chr11	62625095	62625305	ENSG00000089597.16|GANAB|MATR3|MATR3	968	-	6.2859187	1.4987311	-1.0	-1.0
chr11	62798973	62799258	ENSG00000162231.13|NXF1|MATR3|MATR3	963	-	3.9501176	1.4292028	-1.0	-1.0
chr11	62800113	62800238	ENSG00000162231.13|NXF1|MATR3|MATR3	920	-	3.118526	1.0956572	-1.0	-1.0
chr11	62874439	62874544	ENSG00000168003.16|SLC3A2|MATR3|MATR3	919	+	5.707981	1.0890005	-1.0	-1.0
chr11	63698533	63698643	ENSG00000133318.13|RTN3|MATR3|MATR3	917	+	5.723382	1.0797527	-1.0	-1.0
chr11	63699348	63699518	ENSG00000133318.13|RTN3|MATR3|MATR3	921	+	5.5983696	1.101353	-1.0	-1.0
chr11	63691723	63691843	ENSG00000133318.13|RTN3|MATR3|MATR3	900	+	5.5659943	1.0008411	-1.0	-1.0
chr11	63691553	63691663	ENSG00000133318.13|RTN3|MATR3|MATR3	906	+	5.601731	1.0251268	-1.0	-1.0
chr11	63840820	63841210	ENSG00000072518.20|MARK2|MATR3|MATR3	978	+	5.682792	1.6502209	-1.0	-1.0
chr11	63842000	63842150	ENSG00000072518.20|MARK2|MATR3|MATR3	916	+	5.6907697	1.0743535	-1.0	-1.0
chr11	63840580	63840815	ENSG00000072518.20|MARK2|MATR3|MATR3	969	+	5.569699	1.5067607	-1.0	-1.0
chr11	63839107	63839262	ENSG00000072518.20|MARK2|MATR3|MATR3	910	+	5.647411	1.046514	-1.0	-1.0
chr11	63851744	63851879	ENSG00000072518.20|MARK2|MATR3|MATR3	931	+	5.818796	1.1603118	-1.0	-1.0
chr11	63839575	63839700	ENSG00000072518.20|MARK2|MATR3|MATR3	917	+	3.5255804	1.0786011	-1.0	-1.0
chr11	63890114	63890221	ENSG00000072518.20|MARK2|MATR3|MATR3	903	+	5.5787234	1.0125703	-1.0	-1.0
chr11	63850749	63850939	ENSG00000072518.20|MARK2|MATR3|MATR3	947	+	4.6967416	1.2794967	-1.0	-1.0
chr11	63839885	63840030	ENSG00000072518.20|MARK2|MATR3|MATR3	924	+	5.7516165	1.1167781	-1.0	-1.0
chr11	63851519	63851619	ENSG00000072518.20|MARK2|MATR3|MATR3	909	+	3.8125002	1.0406864	-1.0	-1.0
chr11	63841215	63841630	ENSG00000072518.20|MARK2|MATR3|MATR3	958	+	5.9639688	1.3757645	-1.0	-1.0
chr11	63840055	63840505	ENSG00000072518.20|MARK2|MATR3|MATR3	985	+	6.353985	1.8173935	-1.0	-1.0
chr11	64099456	64099591	ENSG00000133315.10|MACROD1|MATR3|MATR3	904	-	5.602695	1.0189753	-1.0	-1.0
chr11	64133934	64134094	ENSG00000133315.10|MACROD1|MATR3|MATR3	924	-	5.761826	1.1177205	-1.0	-1.0
chr11	64217022	64217147	ENSG00000149781.12|FERMT3|MATR3|MATR3	916	+	5.6937747	1.0769733	-1.0	-1.0
chr11	64218712	64218837	ENSG00000149781.12|FERMT3|MATR3|MATR3	904	+	5.6094923	1.0163627	-1.0	-1.0
chr11	64765290	64765390	ENSG00000168066.20|SF1|MATR3|MATR3	908	-	5.6644025	1.0372696	-1.0	-1.0
chr11	65199506	65199611	ENSG00000014216.15|CAPN1|MATR3|MATR3	927	+	5.808668	1.1374085	-1.0	-1.0
chr11	65429148	65429253	ENSG00000245532.7|NEAT1|MATR3|MATR3	906	+	2.2855444	1.0288277	-1.0	-1.0
chr11	65430663	65430798	ENSG00000245532.7|NEAT1|MATR3|MATR3	935	+	2.674959	1.1866784	-1.0	-1.0
chr11	65429723	65430548	ENSG00000245532.7|NEAT1|MATR3|MATR3	975	+	2.8581767	1.6081303	-1.0	-1.0
chr11	65431658	65432333	ENSG00000245532.7|NEAT1|MATR3|MATR3	957	+	2.3908427	1.3694808	-1.0	-1.0
chr11	65435443	65435633	ENSG00000245532.7|NEAT1|MATR3|MATR3	958	+	2.9698148	1.3766558	-1.0	-1.0
chr11	65434163	65434308	ENSG00000245532.7|NEAT1|MATR3|MATR3	912	+	4.423463	1.0535203	-1.0	-1.0
chr11	65427038	65428203	ENSG00000245532.7|NEAT1|MATR3|MATR3	989	+	3.2366483	1.9507686	-1.0	-1.0
chr11	65435888	65436598	ENSG00000245532.7|NEAT1|MATR3|MATR3	966	+	3.622515	1.469553	-1.0	-1.0
chr11	65429313	65429473	ENSG00000245532.7|NEAT1|MATR3|MATR3	937	+	3.2634563	1.201221	-1.0	-1.0
chr11	66622557	66622662	ENSG00000248643.5|RBM14-RBM4|MATR3|MATR3	919	+	5.7098093	1.0890828	-1.0	-1.0
chr11	66645037	66645142	ENSG00000248643.5|RBM14-RBM4|MATR3|MATR3	915	+	5.810565	1.0691317	-1.0	-1.0
chr11	66624622	66624817	ENSG00000248643.5|RBM14-RBM4|MATR3|MATR3	954	+	5.6091332	1.3326979	-1.0	-1.0
chr11	66637402	66637557	ENSG00000248643.5|RBM14-RBM4|MATR3|MATR3	919	+	5.7258735	1.0906464	-1.0	-1.0
chr11	66622767	66622872	ENSG00000248643.5|RBM14-RBM4|MATR3|MATR3	909	+	2.805388	1.0406052	-1.0	-1.0
chr11	66624947	66625062	ENSG00000248643.5|RBM14-RBM4|MATR3|MATR3	917	+	5.7778893	1.0827038	-1.0	-1.0
chr11	66638733	66638883	ENSG00000248643.5|RBM14-RBM4|MATR3|MATR3	916	+	4.0624733	1.0777419	-1.0	-1.0
chr11	66646116	66646351	ENSG00000248643.5|RBM14-RBM4|MATR3|MATR3	963	+	3.8058116	1.435277	-1.0	-1.0
chr11	66622942	66623042	ENSG00000248643.5|RBM14-RBM4|MATR3|MATR3	900	+	2.6020336	1.0002207	-1.0	-1.0
chr11	66617147	66617292	ENSG00000248643.5|RBM14-RBM4|MATR3|MATR3	920	+	5.030901	1.0947825	-1.0	-1.0
chr11	66625237	66625407	ENSG00000248643.5|RBM14-RBM4|MATR3|MATR3	920	+	5.8092904	1.0954483	-1.0	-1.0
chr11	66637832	66638002	ENSG00000248643.5|RBM14-RBM4|MATR3|MATR3	938	+	5.922482	1.2084167	-1.0	-1.0
chr11	66644124	66644224	ENSG00000248643.5|RBM14-RBM4|MATR3|MATR3	900	+	3.7559235	1.0008411	-1.0	-1.0
chr11	66626755	66626855	ENSG00000239306.4|RBM14|MATR3|MATR3	900	+	5.562303	1.0008411	-1.0	-1.0
chr11	66625238	66625403	ENSG00000239306.4|RBM14|MATR3|MATR3	921	+	5.815106	1.1019285	-1.0	-1.0
chr11	66624948	66625058	ENSG00000239306.4|RBM14|MATR3|MATR3	920	+	5.801807	1.0987895	-1.0	-1.0
chr11	66624623	66624818	ENSG00000239306.4|RBM14|MATR3|MATR3	951	+	5.4913406	1.3111697	-1.0	-1.0
chr11	66622768	66622868	ENSG00000239306.4|RBM14|MATR3|MATR3	911	+	2.8189218	1.0484514	-1.0	-1.0
chr11	66617148	66617293	ENSG00000239306.4|RBM14|MATR3|MATR3	921	+	5.0443487	1.1044022	-1.0	-1.0
chr11	66622943	66623043	ENSG00000239306.4|RBM14|MATR3|MATR3	900	+	2.6020336	1.0002207	-1.0	-1.0
chr11	66622558	66622663	ENSG00000239306.4|RBM14|MATR3|MATR3	915	+	5.683713	1.0716243	-1.0	-1.0
chr11	66646116	66646351	ENSG00000173933.19|RBM4|MATR3|MATR3	963	+	3.8058116	1.435277	-1.0	-1.0
chr11	66638731	66638881	ENSG00000173933.19|RBM4|MATR3|MATR3	924	+	4.299277	1.1186309	-1.0	-1.0
chr11	66659587	66659747	ENSG00000173933.19|RBM4|MATR3|MATR3	912	+	5.765281	1.0563381	-1.0	-1.0
chr11	66645033	66645148	ENSG00000173933.19|RBM4|MATR3|MATR3	913	+	5.796735	1.0610828	-1.0	-1.0
chr11	66770750	66770850	ENSG00000173715.15|C11orf80|MATR3|MATR3	900	+	5.557363	1.0002207	-1.0	-1.0
chr11	66840567	66840762	ENSG00000173715.15|C11orf80|MATR3|MATR3	979	+	6.1612515	1.6850798	-1.0	-1.0
chr11	66840367	66840522	ENSG00000173715.15|C11orf80|MATR3|MATR3	926	+	5.778967	1.1307383	-1.0	-1.0
chr11	67432191	67432296	ENSG00000175634.14|RPS6KB2|MATR3|MATR3	904	+	5.596694	1.0190554	-1.0	-1.0
chr11	68527384	68527529	ENSG00000110075.14|PPP6R3|MATR3|MATR3	912	+	5.6612177	1.0574117	-1.0	-1.0
chr11	68490357	68490482	ENSG00000110075.14|PPP6R3|MATR3|MATR3	927	+	5.7795796	1.1349726	-1.0	-1.0
chr11	68527264	68527374	ENSG00000110075.14|PPP6R3|MATR3|MATR3	934	+	5.848687	1.1783906	-1.0	-1.0
chr11	68523094	68523409	ENSG00000110075.14|PPP6R3|MATR3|MATR3	945	+	5.969757	1.2570175	-1.0	-1.0
chr11	68523489	68523599	ENSG00000110075.14|PPP6R3|MATR3|MATR3	910	+	3.139564	1.0435545	-1.0	-1.0
chr11	68523949	68524134	ENSG00000110075.14|PPP6R3|MATR3|MATR3	944	+	5.949143	1.2503586	-1.0	-1.0
chr11	68520781	68520881	ENSG00000110075.14|PPP6R3|MATR3|MATR3	915	+	5.687315	1.071531	-1.0	-1.0
chr11	68521046	68521156	ENSG00000110075.14|PPP6R3|MATR3|MATR3	923	+	5.750472	1.1128827	-1.0	-1.0
chr11	68524719	68524829	ENSG00000110075.14|PPP6R3|MATR3|MATR3	900	+	5.562303	1.0008411	-1.0	-1.0
chr11	68525644	68525764	ENSG00000110075.14|PPP6R3|MATR3|MATR3	910	+	5.721828	1.0459142	-1.0	-1.0
chr11	68525959	68526064	ENSG00000110075.14|PPP6R3|MATR3|MATR3	904	+	5.5870323	1.0164897	-1.0	-1.0
chr11	68527774	68527889	ENSG00000110075.14|PPP6R3|MATR3|MATR3	905	+	5.6420655	1.0226076	-1.0	-1.0
chr11	68524154	68524714	ENSG00000110075.14|PPP6R3|MATR3|MATR3	970	+	5.7505183	1.5230495	-1.0	-1.0
chr11	68490592	68490942	ENSG00000110075.14|PPP6R3|MATR3|MATR3	983	+	6.1731453	1.7693616	-1.0	-1.0
chr11	68511811	68512026	ENSG00000110075.14|PPP6R3|MATR3|MATR3	926	+	5.7806034	1.1303674	-1.0	-1.0
chr11	68490012	68490137	ENSG00000110075.14|PPP6R3|MATR3|MATR3	919	+	5.748687	1.090163	-1.0	-1.0
chr11	68479522	68479707	ENSG00000110075.14|PPP6R3|MATR3|MATR3	936	+	5.869481	1.194522	-1.0	-1.0
chr11	68492822	68493182	ENSG00000110075.14|PPP6R3|MATR3|MATR3	993	+	6.1443734	2.131768	-1.0	-1.0
chr11	68689361	68689476	ENSG00000069482.6|GAL|MATR3|MATR3	920	+	5.717966	1.0960565	-1.0	-1.0
chr11	68926013	68926113	ENSG00000132740.8|IGHMBP2|MATR3|MATR3	902	+	5.6070695	1.0092591	-1.0	-1.0
chr11	68925578	68925773	ENSG00000132740.8|IGHMBP2|MATR3|MATR3	916	+	5.710165	1.0751832	-1.0	-1.0
chr11	70281336	70281436	ENSG00000131626.16|PPFIA1|MATR3|MATR3	900	+	5.562303	1.0008411	-1.0	-1.0
chr11	70318421	70318711	ENSG00000131626.16|PPFIA1|MATR3|MATR3	923	+	5.1280518	1.114832	-1.0	-1.0
chr11	70319116	70319346	ENSG00000131626.16|PPFIA1|MATR3|MATR3	932	+	5.8341446	1.1650969	-1.0	-1.0
chr11	70281831	70281936	ENSG00000131626.16|PPFIA1|MATR3|MATR3	905	+	5.611915	1.0234661	-1.0	-1.0
chr11	70281471	70281621	ENSG00000131626.16|PPFIA1|MATR3|MATR3	930	+	5.810778	1.1573566	-1.0	-1.0
chr11	72689821	72689986	ENSG00000186635.14|ARAP1|MATR3|MATR3	910	-	5.635297	1.045355	-1.0	-1.0
chr11	72818375	72818550	ENSG00000168010.10|ATG16L2|MATR3|MATR3	937	+	5.9225216	1.1986215	-1.0	-1.0
chr11	73567072	73567197	ENSG00000054965.10|FAM168A|MATR3|MATR3	922	-	5.743073	1.1061354	-1.0	-1.0
chr11	73755713	73755898	ENSG00000175582.19|RAB6A|MATR3|MATR3	954	-	6.070973	1.3399463	-1.0	-1.0
chr11	73830546	73830706	ENSG00000175581.13|MRPL48|MATR3|MATR3	923	+	5.778928	1.1125754	-1.0	-1.0
chr11	73974766	73975016	ENSG00000175567.8|UCP2|MATR3|MATR3	985	-	3.6309466	1.8265321	-1.0	-1.0
chr11	74231962	74232067	ENSG00000214517.9|PPME1|MATR3|MATR3	904	+	5.6015105	1.0190554	-1.0	-1.0
chr11	74857087	74857307	ENSG00000166435.15|XRRA1|MATR3|MATR3	957	-	6.1015635	1.3693601	-1.0	-1.0
chr11	74858282	74858397	ENSG00000166435.15|XRRA1|MATR3|MATR3	913	-	5.6811366	1.0614661	-1.0	-1.0
chr11	74897224	74897419	ENSG00000166435.15|XRRA1|MATR3|MATR3	940	-	5.90196	1.2217879	-1.0	-1.0
chr11	74956409	74956509	ENSG00000118363.11|SPCS2|MATR3|MATR3	902	+	5.6070695	1.0092591	-1.0	-1.0
chr11	74973454	74974314	ENSG00000118363.11|SPCS2|MATR3|MATR3	959	+	4.8357515	1.3873323	-1.0	-1.0
chr11	74973199	74973304	ENSG00000118363.11|SPCS2|MATR3|MATR3	921	+	3.8824754	1.1015894	-1.0	-1.0
chr11	74975079	74975419	ENSG00000118363.11|SPCS2|MATR3|MATR3	961	+	4.83958	1.4094135	-1.0	-1.0
chr11	74955964	74956194	ENSG00000118363.11|SPCS2|MATR3|MATR3	937	+	5.8823457	1.2039596	-1.0	-1.0
chr11	74971454	74971644	ENSG00000118363.11|SPCS2|MATR3|MATR3	921	+	5.7261257	1.100714	-1.0	-1.0
chr11	74973319	74973439	ENSG00000118363.11|SPCS2|MATR3|MATR3	928	+	5.794973	1.142261	-1.0	-1.0
chr11	74974319	74974514	ENSG00000118363.11|SPCS2|MATR3|MATR3	937	+	5.6140223	1.201712	-1.0	-1.0
chr11	76129295	76129420	ENSG00000198382.8|UVRAG|MATR3|MATR3	908	+	5.663215	1.036855	-1.0	-1.0
chr11	76129855	76130045	ENSG00000198382.8|UVRAG|MATR3|MATR3	945	+	5.955766	1.2604656	-1.0	-1.0
chr11	76129620	76129750	ENSG00000198382.8|UVRAG|MATR3|MATR3	905	+	5.639484	1.0241531	-1.0	-1.0
chr11	76119195	76119435	ENSG00000198382.8|UVRAG|MATR3|MATR3	964	+	6.180772	1.4430387	-1.0	-1.0
chr11	75979740	75979840	ENSG00000198382.8|UVRAG|MATR3|MATR3	900	+	5.6021442	1.0005208	-1.0	-1.0
chr11	76475390	76475500	ENSG00000158636.16|EMSY|MATR3|MATR3	900	+	5.5770864	1.0005208	-1.0	-1.0
chr11	76882472	76882647	ENSG00000078124.11|ACER3|MATR3|MATR3	915	+	5.7050385	1.0685427	-1.0	-1.0
chr11	77794640	77794820	ENSG00000048649.13|RSF1|MATR3|MATR3	929	-	5.797677	1.1461576	-1.0	-1.0
chr11	77771370	77771475	ENSG00000048649.13|RSF1|MATR3|MATR3	920	-	5.728513	1.09461	-1.0	-1.0
chr11	77819231	77819546	ENSG00000048649.13|RSF1|MATR3|MATR3	924	-	4.9562774	1.1167895	-1.0	-1.0
chr11	77819946	77820146	ENSG00000048649.13|RSF1|MATR3|MATR3	915	-	5.727085	1.0708867	-1.0	-1.0
chr11	77771030	77771140	ENSG00000048649.13|RSF1|MATR3|MATR3	902	-	5.6070695	1.0092591	-1.0	-1.0
chr11	77820311	77820486	ENSG00000048649.13|RSF1|MATR3|MATR3	927	-	5.8485928	1.1386566	-1.0	-1.0
chr11	77819641	77819766	ENSG00000048649.13|RSF1|MATR3|MATR3	911	-	5.646711	1.0523008	-1.0	-1.0
chr11	78406948	78407218	ENSG00000033327.12|GAB2|MATR3|MATR3	933	-	5.2507997	1.1758603	-1.0	-1.0
chr11	78413498	78413718	ENSG00000033327.12|GAB2|MATR3|MATR3	984	-	6.2215466	1.7837111	-1.0	-1.0
chr11	78413183	78413488	ENSG00000033327.12|GAB2|MATR3|MATR3	966	-	6.183491	1.4668832	-1.0	-1.0
chr11	78359260	78359445	ENSG00000033327.12|GAB2|MATR3|MATR3	912	-	5.664442	1.056129	-1.0	-1.0
chr11	78407833	78408118	ENSG00000033327.12|GAB2|MATR3|MATR3	938	-	5.5826445	1.2045864	-1.0	-1.0
chr11	78407543	78407783	ENSG00000033327.12|GAB2|MATR3|MATR3	977	-	6.3616185	1.6433823	-1.0	-1.0
chr11	78488878	78489003	ENSG00000137513.9|NARS2|MATR3|MATR3	912	-	5.6698356	1.0568327	-1.0	-1.0
chr11	78487263	78487398	ENSG00000137513.9|NARS2|MATR3|MATR3	905	-	5.6040616	1.0236089	-1.0	-1.0
chr11	83188993	83189108	ENSG00000247137.8|AP000873.2|MATR3|MATR3	919	-	5.7144084	1.0889189	-1.0	-1.0
chr11	83269287	83269402	ENSG00000137500.9|CCDC90B|MATR3|MATR3	912	-	5.656062	1.0538585	-1.0	-1.0
chr11	85970177	85970402	ENSG00000073921.17|PICALM|MATR3|MATR3	976	-	4.8236566	1.6188385	-1.0	-1.0
chr11	86060926	86061121	ENSG00000073921.17|PICALM|MATR3|MATR3	956	-	4.0589943	1.3555931	-1.0	-1.0
chr11	86060576	86060736	ENSG00000073921.17|PICALM|MATR3|MATR3	905	-	3.0965333	1.0239904	-1.0	-1.0
chr11	85962152	85962252	ENSG00000073921.17|PICALM|MATR3|MATR3	922	-	5.7416377	1.105979	-1.0	-1.0
chr11	85988528	85988708	ENSG00000073921.17|PICALM|MATR3|MATR3	929	-	2.689972	1.1478223	-1.0	-1.0
chr11	86067981	86068650	ENSG00000073921.17|PICALM|MATR3|MATR3	977	-	3.939488	1.6296874	-1.0	-1.0
chr11	85960777	85960887	ENSG00000073921.17|PICALM|MATR3|MATR3	930	-	3.3004324	1.1576555	-1.0	-1.0
chr11	86061456	86061601	ENSG00000073921.17|PICALM|MATR3|MATR3	920	-	4.6699066	1.0977432	-1.0	-1.0
chr11	86061191	86061331	ENSG00000073921.17|PICALM|MATR3|MATR3	914	-	5.1744323	1.0671204	-1.0	-1.0
chr11	85968677	85968802	ENSG00000073921.17|PICALM|MATR3|MATR3	919	-	3.8776813	1.0932779	-1.0	-1.0
chr11	85962617	85963062	ENSG00000073921.17|PICALM|MATR3|MATR3	977	-	6.2250094	1.6336694	-1.0	-1.0
chr11	87124690	87124835	ENSG00000166575.16|TMEM135|MATR3|MATR3	944	+	5.936164	1.2506751	-1.0	-1.0
chr11	87168295	87168495	ENSG00000166575.16|TMEM135|MATR3|MATR3	951	+	3.756357	1.3107483	-1.0	-1.0
chr11	87169740	87170125	ENSG00000166575.16|TMEM135|MATR3|MATR3	969	+	5.387177	1.5119838	-1.0	-1.0
chr11	87142690	87142915	ENSG00000166575.16|TMEM135|MATR3|MATR3	952	+	6.0009384	1.3168577	-1.0	-1.0
chr11	87123275	87123470	ENSG00000166575.16|TMEM135|MATR3|MATR3	925	+	4.9454885	1.1229632	-1.0	-1.0
chr11	87244869	87245024	ENSG00000166575.16|TMEM135|MATR3|MATR3	911	+	5.6471786	1.051344	-1.0	-1.0
chr11	87249864	87249969	ENSG00000166575.16|TMEM135|MATR3|MATR3	912	+	5.659095	1.0544003	-1.0	-1.0
chr11	87142955	87143065	ENSG00000166575.16|TMEM135|MATR3|MATR3	900	+	5.562303	1.0008411	-1.0	-1.0
chr11	93713852	93713957	ENSG00000166004.14|CEP295|MATR3|MATR3	929	+	5.8109818	1.1493812	-1.0	-1.0
chr11	93714222	93714362	ENSG00000166004.14|CEP295|MATR3|MATR3	940	+	5.9066005	1.2192075	-1.0	-1.0
chr11	93713677	93713832	ENSG00000166004.14|CEP295|MATR3|MATR3	916	+	5.6965127	1.0740795	-1.0	-1.0
chr11	95879156	95879271	ENSG00000087053.18|MTMR2|MATR3|MATR3	908	-	5.624778	1.0358548	-1.0	-1.0
chr11	102358713	102358818	ENSG00000110330.8|BIRC2|MATR3|MATR3	900	+	5.6021442	1.0005208	-1.0	-1.0
chr11	102357223	102357483	ENSG00000110330.8|BIRC2|MATR3|MATR3	976	+	4.679989	1.6152565	-1.0	-1.0
chr11	102357513	102357623	ENSG00000110330.8|BIRC2|MATR3|MATR3	928	+	5.850944	1.1429671	-1.0	-1.0
chr11	105406406	105406571	ENSG00000254998.1|AP003181.1|MATR3|MATR3	916	-	5.704762	1.0735437	-1.0	-1.0
chr11	105445276	105445431	ENSG00000254998.1|AP003181.1|MATR3|MATR3	923	-	4.70546	1.111503	-1.0	-1.0
chr11	105445066	105445166	ENSG00000254998.1|AP003181.1|MATR3|MATR3	900	-	5.562303	1.0008411	-1.0	-1.0
chr11	108025867	108026247	ENSG00000166266.13|CUL5|MATR3|MATR3	966	+	6.0402727	1.4658834	-1.0	-1.0
chr11	108027797	108028057	ENSG00000166266.13|CUL5|MATR3|MATR3	967	+	6.2033086	1.4775057	-1.0	-1.0
chr11	108013217	108013572	ENSG00000166266.13|CUL5|MATR3|MATR3	944	+	5.429291	1.2502578	-1.0	-1.0
chr11	108026297	108026432	ENSG00000166266.13|CUL5|MATR3|MATR3	908	+	5.6347446	1.0363369	-1.0	-1.0
chr11	108012187	108012447	ENSG00000166266.13|CUL5|MATR3|MATR3	930	+	4.6127815	1.1538686	-1.0	-1.0
chr11	108164400	108164515	ENSG00000149308.16|NPAT|MATR3|MATR3	923	-	5.744828	1.1148369	-1.0	-1.0
chr11	108164065	108164195	ENSG00000149308.16|NPAT|MATR3|MATR3	911	-	5.6674743	1.049878	-1.0	-1.0
chr11	111624427	111624587	ENSG00000170145.4|SIK2|MATR3|MATR3	928	+	5.812277	1.1440272	-1.0	-1.0
chr11	111743975	111744125	ENSG00000137713.15|PPP2R1B|MATR3|MATR3	917	-	5.723723	1.0830586	-1.0	-1.0
chr11	112089626	112089821	ENSG00000255292.7|SDHD|MATR3|MATR3	912	+	5.659855	1.0577558	-1.0	-1.0
chr11	112089649	112089819	ENSG00000204370.9|SDHD|MATR3|MATR3	918	+	5.711679	1.0886183	-1.0	-1.0
chr11	117057979	117058274	ENSG00000160584.15|SIK3|MATR3|MATR3	947	-	5.089527	1.2728103	-1.0	-1.0
chr11	116892117	116892247	ENSG00000160584.15|SIK3|MATR3|MATR3	918	-	5.779992	1.0882001	-1.0	-1.0
chr11	117055864	117055994	ENSG00000160584.15|SIK3|MATR3|MATR3	906	-	5.609324	1.0268614	-1.0	-1.0
chr11	117058809	117059354	ENSG00000160584.15|SIK3|MATR3|MATR3	954	-	5.487613	1.3370315	-1.0	-1.0
chr11	117054304	117054409	ENSG00000160584.15|SIK3|MATR3|MATR3	907	-	5.6155276	1.0324018	-1.0	-1.0
chr11	117058634	117058749	ENSG00000160584.15|SIK3|MATR3|MATR3	914	-	5.7048073	1.0663984	-1.0	-1.0
chr11	117255713	117255848	ENSG00000167257.10|RNF214|MATR3|MATR3	923	+	5.7475586	1.1154737	-1.0	-1.0
chr11	117255218	117255363	ENSG00000167257.10|RNF214|MATR3|MATR3	953	+	5.8563886	1.3314463	-1.0	-1.0
chr11	117255058	117255218	ENSG00000167257.10|RNF214|MATR3|MATR3	916	+	5.718372	1.075774	-1.0	-1.0
chr11	118456901	118457136	ENSG00000118058.20|KMT2A|MATR3|MATR3	924	+	5.7678847	1.1168356	-1.0	-1.0
chr11	118456631	118456811	ENSG00000118058.20|KMT2A|MATR3|MATR3	934	+	5.8423605	1.1826936	-1.0	-1.0
chr11	118453116	118453436	ENSG00000118058.20|KMT2A|MATR3|MATR3	977	+	6.3614287	1.634812	-1.0	-1.0
chr11	118453891	118454091	ENSG00000118058.20|KMT2A|MATR3|MATR3	943	+	5.710594	1.2459817	-1.0	-1.0
chr11	118446707	118447022	ENSG00000118058.20|KMT2A|MATR3|MATR3	926	+	4.590105	1.1333138	-1.0	-1.0
chr11	118454956	118455141	ENSG00000118058.20|KMT2A|MATR3|MATR3	932	+	3.6251373	1.1672423	-1.0	-1.0
chr11	118453511	118453706	ENSG00000118058.20|KMT2A|MATR3|MATR3	933	+	5.8570504	1.1731031	-1.0	-1.0
chr11	118457601	118457916	ENSG00000118058.20|KMT2A|MATR3|MATR3	937	+	5.859645	1.1974084	-1.0	-1.0
chr11	118441787	118441992	ENSG00000118058.20|KMT2A|MATR3|MATR3	945	+	5.9578614	1.2599043	-1.0	-1.0
chr11	118442017	118442177	ENSG00000118058.20|KMT2A|MATR3|MATR3	932	+	4.828939	1.1662643	-1.0	-1.0
chr11	118454106	118454476	ENSG00000118058.20|KMT2A|MATR3|MATR3	942	+	5.9193544	1.2388101	-1.0	-1.0
chr11	119096757	119096877	ENSG00000172269.18|DPAGT1|MATR3|MATR3	924	-	5.7516828	1.1165974	-1.0	-1.0
chr11	119305179	119305279	ENSG00000110395.6|CBL|MATR3|MATR3	900	+	3.1072695	1.0008411	-1.0	-1.0
chr11	119301104	119301219	ENSG00000110395.6|CBL|MATR3|MATR3	919	+	5.713498	1.0926558	-1.0	-1.0
chr11	120413092	120413277	ENSG00000196914.8|ARHGEF12|MATR3|MATR3	934	+	5.8442774	1.1788994	-1.0	-1.0
chr11	120412682	120412862	ENSG00000196914.8|ARHGEF12|MATR3|MATR3	924	+	5.7708993	1.1168079	-1.0	-1.0
chr11	120420107	120420257	ENSG00000196914.8|ARHGEF12|MATR3|MATR3	922	+	3.972671	1.1072977	-1.0	-1.0
chr11	120416107	120416212	ENSG00000196914.8|ARHGEF12|MATR3|MATR3	900	+	5.567225	1.0008411	-1.0	-1.0
chr11	120412907	120413007	ENSG00000196914.8|ARHGEF12|MATR3|MATR3	908	+	5.6261635	1.0372696	-1.0	-1.0
chr11	124185830	124186010	ENSG00000197309.3|OR10D3|MATR3|MATR3	929	+	5.805356	1.1484185	-1.0	-1.0
chr11	124207622	124207822	ENSG00000239426.4|OR8F1P|MATR3|MATR3	956	+	6.077163	1.3594624	-1.0	-1.0
chr11	125638609	125638789	ENSG00000149554.12|CHEK1|MATR3|MATR3	931	+	5.8169756	1.1602081	-1.0	-1.0
chr11	125638904	125639219	ENSG00000149554.12|CHEK1|MATR3|MATR3	983	+	5.631014	1.7639354	-1.0	-1.0
chr11	125641499	125641844	ENSG00000149554.12|CHEK1|MATR3|MATR3	939	+	5.5628996	1.2126111	-1.0	-1.0
chr11	125640069	125640209	ENSG00000149554.12|CHEK1|MATR3|MATR3	918	+	3.661755	1.0881122	-1.0	-1.0
chr11	125641239	125641494	ENSG00000149554.12|CHEK1|MATR3|MATR3	939	+	4.798282	1.2138063	-1.0	-1.0
chr11	125663792	125663937	ENSG00000149554.12|CHEK1|MATR3|MATR3	919	+	5.71243	1.0919278	-1.0	-1.0
chr11	125639694	125640064	ENSG00000149554.12|CHEK1|MATR3|MATR3	987	+	6.312064	1.8730825	-1.0	-1.0
chr11	125641939	125642189	ENSG00000149554.12|CHEK1|MATR3|MATR3	984	+	5.9684534	1.7887645	-1.0	-1.0
chr11	125640959	125641204	ENSG00000149554.12|CHEK1|MATR3|MATR3	928	+	5.7939777	1.1406342	-1.0	-1.0
chr11	130301106	130301231	ENSG00000196323.12|ZBTB44|MATR3|MATR3	904	-	5.6051397	1.0185341	-1.0	-1.0
chr11	134229610	134229800	ENSG00000151502.10|VPS26B|MATR3|MATR3	941	+	5.924247	1.231429	-1.0	-1.0
chr12	22421	22521	ENSG00000226210.3|AC215219.1|MATR3|MATR3	919	-	5.8603754	1.0904719	-1.0	-1.0
chr12	21016	21116	ENSG00000226210.3|AC215219.1|MATR3|MATR3	900	-	5.6021442	1.0005208	-1.0	-1.0
chr12	360817	360992	ENSG00000073614.12|KDM5A|MATR3|MATR3	931	-	5.8362026	1.1582532	-1.0	-1.0
chr12	360287	360497	ENSG00000073614.12|KDM5A|MATR3|MATR3	969	-	6.2549496	1.5047934	-1.0	-1.0
chr12	1761870	1762010	ENSG00000006831.9|ADIPOR2|MATR3|MATR3	904	+	5.5963087	1.0167907	-1.0	-1.0
chr12	1726957	1727087	ENSG00000006831.9|ADIPOR2|MATR3|MATR3	901	+	5.6033754	1.0027053	-1.0	-1.0
chr12	1697248	1697448	ENSG00000006831.9|ADIPOR2|MATR3|MATR3	928	+	5.8280067	1.1432345	-1.0	-1.0
chr12	1695928	1696068	ENSG00000006831.9|ADIPOR2|MATR3|MATR3	924	+	5.7683187	1.1164533	-1.0	-1.0
chr12	4303334	4303594	ENSG00000118971.7|CCND2|MATR3|MATR3	950	+	4.65688	1.3024893	-1.0	-1.0
chr12	4303124	4303254	ENSG00000118971.7|CCND2|MATR3|MATR3	916	+	5.7096224	1.0765059	-1.0	-1.0
chr12	4557165	4557375	ENSG00000111247.14|RAD51AP1|MATR3|MATR3	919	+	5.721493	1.0935284	-1.0	-1.0
chr12	4555605	4555760	ENSG00000111247.14|RAD51AP1|MATR3|MATR3	937	+	5.874408	1.2039936	-1.0	-1.0
chr12	4554125	4554280	ENSG00000111247.14|RAD51AP1|MATR3|MATR3	921	+	5.751985	1.101437	-1.0	-1.0
chr12	4656915	4657060	ENSG00000139180.10|NDUFA9|MATR3|MATR3	927	+	5.0393033	1.1351277	-1.0	-1.0
chr12	4656917	4657062	ENSG00000272921.1|AC005832.4|MATR3|MATR3	924	+	4.8328795	1.1185765	-1.0	-1.0
chr12	6605192	6605377	ENSG00000111642.14|CHD4|MATR3|MATR3	918	-	4.4770613	1.0865928	-1.0	-1.0
chr12	6605487	6605622	ENSG00000111642.14|CHD4|MATR3|MATR3	903	-	5.5884414	1.0129839	-1.0	-1.0
chr12	7105597	7105747	ENSG00000139178.10|C1RL|MATR3|MATR3	938	-	5.8866715	1.2074324	-1.0	-1.0
chr12	7105992	7106102	ENSG00000139178.10|C1RL|MATR3|MATR3	906	-	5.6000843	1.02492	-1.0	-1.0
chr12	7106602	7106797	ENSG00000139178.10|C1RL|MATR3|MATR3	942	-	4.4734135	1.2392912	-1.0	-1.0
chr12	7106412	7106572	ENSG00000139178.10|C1RL|MATR3|MATR3	943	-	5.9489474	1.2460179	-1.0	-1.0
chr12	7105752	7105987	ENSG00000139178.10|C1RL|MATR3|MATR3	953	-	5.5727873	1.3270671	-1.0	-1.0
chr12	8097387	8097567	ENSG00000089818.17|NECAP1|MATR3|MATR3	973	+	6.313831	1.5711852	-1.0	-1.0
chr12	8097387	8097567	ENSG00000284697.1|AC006511.5|MATR3|MATR3	973	+	6.313831	1.5711852	-1.0	-1.0
chr12	11111710	11112090	ENSG00000231887.6|PRH1|MATR3|MATR3	955	-	6.040831	1.3429236	-1.0	-1.0
chr12	11110930	11111075	ENSG00000231887.6|PRH1|MATR3|MATR3	906	-	5.6083927	1.0288395	-1.0	-1.0
chr12	11113070	11113215	ENSG00000231887.6|PRH1|MATR3|MATR3	908	-	5.625054	1.0365324	-1.0	-1.0
chr12	11110680	11110795	ENSG00000231887.6|PRH1|MATR3|MATR3	908	-	5.6226244	1.0372696	-1.0	-1.0
chr12	11117675	11117795	ENSG00000231887.6|PRH1|MATR3|MATR3	903	-	5.5975695	1.0153484	-1.0	-1.0
chr12	11111325	11111520	ENSG00000231887.6|PRH1|MATR3|MATR3	964	-	6.2784824	1.4490129	-1.0	-1.0
chr12	11115925	11116035	ENSG00000231887.6|PRH1|MATR3|MATR3	915	-	5.6775627	1.0717568	-1.0	-1.0
chr12	11110390	11110535	ENSG00000231887.6|PRH1|MATR3|MATR3	911	-	5.675053	1.0485518	-1.0	-1.0
chr12	11114900	11115045	ENSG00000231887.6|PRH1|MATR3|MATR3	930	-	5.8053026	1.1524134	-1.0	-1.0
chr12	10959360	10959550	ENSG00000231887.6|PRH1|MATR3|MATR3	913	-	4.0979486	1.0598416	-1.0	-1.0
chr12	11110075	11110210	ENSG00000231887.6|PRH1|MATR3|MATR3	900	-	5.563944	1.0008411	-1.0	-1.0
chr12	11111713	11112088	ENSG00000275778.1|AC018630.6|MATR3|MATR3	956	-	6.0521393	1.3539094	-1.0	-1.0
chr12	11115923	11116038	ENSG00000275778.1|AC018630.6|MATR3|MATR3	913	-	5.6624784	1.0614736	-1.0	-1.0
chr12	11110078	11110178	ENSG00000275778.1|AC018630.6|MATR3|MATR3	900	-	5.562303	1.0008411	-1.0	-1.0
chr12	11113068	11113213	ENSG00000275778.1|AC018630.6|MATR3|MATR3	907	-	5.6178412	1.0324452	-1.0	-1.0
chr12	11110928	11111073	ENSG00000275778.1|AC018630.6|MATR3|MATR3	908	-	5.618728	1.0340089	-1.0	-1.0
chr12	11114903	11115043	ENSG00000275778.1|AC018630.6|MATR3|MATR3	933	-	5.8432717	1.1770042	-1.0	-1.0
chr12	11110678	11110793	ENSG00000275778.1|AC018630.6|MATR3|MATR3	906	-	5.607839	1.0281625	-1.0	-1.0
chr12	11117678	11117793	ENSG00000275778.1|AC018630.6|MATR3|MATR3	900	-	5.573382	1.000761	-1.0	-1.0
chr12	11111328	11111518	ENSG00000275778.1|AC018630.6|MATR3|MATR3	967	-	6.321974	1.4796048	-1.0	-1.0
chr12	11110388	11110533	ENSG00000275778.1|AC018630.6|MATR3|MATR3	912	-	5.6878066	1.0578493	-1.0	-1.0
chr12	10959360	10959550	ENSG00000275778.1|AC018630.6|MATR3|MATR3	913	-	4.0979486	1.0598416	-1.0	-1.0
chr12	11111713	11112088	ENSG00000212127.5|TAS2R14|MATR3|MATR3	956	-	6.0521393	1.3539094	-1.0	-1.0
chr12	11115923	11116038	ENSG00000212127.5|TAS2R14|MATR3|MATR3	913	-	5.6624784	1.0614736	-1.0	-1.0
chr12	11110078	11110178	ENSG00000212127.5|TAS2R14|MATR3|MATR3	900	-	5.562303	1.0008411	-1.0	-1.0
chr12	10959363	10959553	ENSG00000212127.5|TAS2R14|MATR3|MATR3	910	-	4.096918	1.0472277	-1.0	-1.0
chr12	11113068	11113213	ENSG00000212127.5|TAS2R14|MATR3|MATR3	907	-	5.6178412	1.0324452	-1.0	-1.0
chr12	11110928	11111073	ENSG00000212127.5|TAS2R14|MATR3|MATR3	908	-	5.618728	1.0340089	-1.0	-1.0
chr12	11114903	11115043	ENSG00000212127.5|TAS2R14|MATR3|MATR3	933	-	5.8432717	1.1770042	-1.0	-1.0
chr12	11110678	11110793	ENSG00000212127.5|TAS2R14|MATR3|MATR3	906	-	5.607839	1.0281625	-1.0	-1.0
chr12	11117678	11117793	ENSG00000212127.5|TAS2R14|MATR3|MATR3	900	-	5.573382	1.000761	-1.0	-1.0
chr12	11110388	11110533	ENSG00000212127.5|TAS2R14|MATR3|MATR3	912	-	5.6878066	1.0578493	-1.0	-1.0
chr12	11111328	11111518	ENSG00000212127.5|TAS2R14|MATR3|MATR3	967	-	6.321974	1.4796048	-1.0	-1.0
chr12	10959364	10959549	ENSG00000111215.11|PRR4|MATR3|MATR3	913	-	4.1159115	1.0613465	-1.0	-1.0
chr12	11111713	11112088	ENSG00000111215.11|PRR4|MATR3|MATR3	956	-	6.0521393	1.3539094	-1.0	-1.0
chr12	11115923	11116038	ENSG00000111215.11|PRR4|MATR3|MATR3	913	-	5.6624784	1.0614736	-1.0	-1.0
chr12	11110078	11110178	ENSG00000111215.11|PRR4|MATR3|MATR3	900	-	5.562303	1.0008411	-1.0	-1.0
chr12	11113068	11113213	ENSG00000111215.11|PRR4|MATR3|MATR3	907	-	5.6178412	1.0324452	-1.0	-1.0
chr12	11110928	11111073	ENSG00000111215.11|PRR4|MATR3|MATR3	908	-	5.618728	1.0340089	-1.0	-1.0
chr12	11114903	11115043	ENSG00000111215.11|PRR4|MATR3|MATR3	933	-	5.8432717	1.1770042	-1.0	-1.0
chr12	11110678	11110793	ENSG00000111215.11|PRR4|MATR3|MATR3	906	-	5.607839	1.0281625	-1.0	-1.0
chr12	11117678	11117793	ENSG00000111215.11|PRR4|MATR3|MATR3	900	-	5.573382	1.000761	-1.0	-1.0
chr12	11110388	11110533	ENSG00000111215.11|PRR4|MATR3|MATR3	912	-	5.6878066	1.0578493	-1.0	-1.0
chr12	11111328	11111518	ENSG00000111215.11|PRR4|MATR3|MATR3	967	-	6.321974	1.4796048	-1.0	-1.0
chr12	11669385	11669510	ENSG00000139083.10|ETV6|MATR3|MATR3	906	+	5.6214423	1.0282921	-1.0	-1.0
chr12	14453213	14453353	ENSG00000171681.12|ATF7IP|MATR3|MATR3	906	+	5.605458	1.0246452	-1.0	-1.0
chr12	19197020	19197285	ENSG00000052126.14|PLEKHA5|MATR3|MATR3	919	+	5.719325	1.0936207	-1.0	-1.0
chr12	19197895	19198155	ENSG00000052126.14|PLEKHA5|MATR3|MATR3	932	+	5.838291	1.1660653	-1.0	-1.0
chr12	19197710	19197830	ENSG00000052126.14|PLEKHA5|MATR3|MATR3	911	+	5.644531	1.0504167	-1.0	-1.0
chr12	21309078	21309218	ENSG00000084453.16|SLCO1A2|MATR3|MATR3	912	-	5.657393	1.0562276	-1.0	-1.0
chr12	21311933	21312058	ENSG00000084453.16|SLCO1A2|MATR3|MATR3	932	-	3.9708111	1.1684927	-1.0	-1.0
chr12	22677880	22678170	ENSG00000139163.15|ETNK1|MATR3|MATR3	952	+	6.0337243	1.3147693	-1.0	-1.0
chr12	24937230	24937450	ENSG00000060982.14|BCAT1|MATR3|MATR3	946	-	6.054164	1.268981	-1.0	-1.0
chr12	24931370	24931530	ENSG00000060982.14|BCAT1|MATR3|MATR3	919	-	5.7106857	1.0938035	-1.0	-1.0
chr12	24937945	24938130	ENSG00000060982.14|BCAT1|MATR3|MATR3	911	-	5.649688	1.0497195	-1.0	-1.0
chr12	24927550	24927720	ENSG00000060982.14|BCAT1|MATR3|MATR3	922	-	5.738187	1.1065416	-1.0	-1.0
chr12	24931885	24932060	ENSG00000060982.14|BCAT1|MATR3|MATR3	923	-	5.7442017	1.1113871	-1.0	-1.0
chr12	26929646	26929831	ENSG00000064102.14|INTS13|MATR3|MATR3	928	-	4.0801387	1.1428218	-1.0	-1.0
chr12	28227119	28227224	ENSG00000123106.10|CCDC91|MATR3|MATR3	900	+	5.567225	1.0008411	-1.0	-1.0
chr12	28221206	28221321	ENSG00000123106.10|CCDC91|MATR3|MATR3	903	+	5.5771422	1.0110668	-1.0	-1.0
chr12	28252494	28252864	ENSG00000123106.10|CCDC91|MATR3|MATR3	965	+	6.0354633	1.461119	-1.0	-1.0
chr12	28278167	28278412	ENSG00000123106.10|CCDC91|MATR3|MATR3	962	+	6.03046	1.4147425	-1.0	-1.0
chr12	28215191	28215326	ENSG00000123106.10|CCDC91|MATR3|MATR3	913	+	5.6612425	1.0587063	-1.0	-1.0
chr12	28222016	28222201	ENSG00000123106.10|CCDC91|MATR3|MATR3	944	+	5.940821	1.2507265	-1.0	-1.0
chr12	28277737	28278147	ENSG00000123106.10|CCDC91|MATR3|MATR3	946	+	5.997769	1.2709845	-1.0	-1.0
chr12	28253124	28253249	ENSG00000123106.10|CCDC91|MATR3|MATR3	902	+	5.588009	1.0099483	-1.0	-1.0
chr12	28194209	28194324	ENSG00000123106.10|CCDC91|MATR3|MATR3	910	+	5.671324	1.0466123	-1.0	-1.0
chr12	28223436	28223566	ENSG00000123106.10|CCDC91|MATR3|MATR3	939	+	5.89539	1.2141268	-1.0	-1.0
chr12	28199916	28200236	ENSG00000123106.10|CCDC91|MATR3|MATR3	954	+	5.334785	1.3375164	-1.0	-1.0
chr12	28251809	28252004	ENSG00000123106.10|CCDC91|MATR3|MATR3	947	+	5.988496	1.277751	-1.0	-1.0
chr12	28251579	28251719	ENSG00000123106.10|CCDC91|MATR3|MATR3	910	+	5.632922	1.0440338	-1.0	-1.0
chr12	28221511	28221681	ENSG00000123106.10|CCDC91|MATR3|MATR3	941	+	4.0734143	1.2296147	-1.0	-1.0
chr12	28221746	28222016	ENSG00000123106.10|CCDC91|MATR3|MATR3	925	+	4.775225	1.1250732	-1.0	-1.0
chr12	28227449	28227549	ENSG00000123106.10|CCDC91|MATR3|MATR3	908	+	5.635594	1.0372696	-1.0	-1.0
chr12	28227554	28227679	ENSG00000123106.10|CCDC91|MATR3|MATR3	903	+	5.586859	1.0152885	-1.0	-1.0
chr12	28220826	28221021	ENSG00000123106.10|CCDC91|MATR3|MATR3	931	+	5.8209357	1.1599392	-1.0	-1.0
chr12	28222641	28222776	ENSG00000123106.10|CCDC91|MATR3|MATR3	904	+	5.5942335	1.0190554	-1.0	-1.0
chr12	31314193	31314293	ENSG00000139146.13|FAM60A|MATR3|MATR3	905	-	5.611915	1.0234661	-1.0	-1.0
chr12	32727037	32727222	ENSG00000087470.17|DNM1L|MATR3|MATR3	940	+	5.904575	1.2200251	-1.0	-1.0
chr12	39653514	39653709	ENSG00000180116.15|C12orf40|MATR3|MATR3	918	+	5.747461	1.0868882	-1.0	-1.0
chr12	40094295	40094445	ENSG00000151229.12|SLC2A13|MATR3|MATR3	932	-	5.307303	1.1695411	-1.0	-1.0
chr12	40094875	40094975	ENSG00000151229.12|SLC2A13|MATR3|MATR3	908	-	5.6214447	1.0372696	-1.0	-1.0
chr12	40093680	40093880	ENSG00000151229.12|SLC2A13|MATR3|MATR3	963	-	6.198338	1.4367654	-1.0	-1.0
chr12	40094555	40094750	ENSG00000151229.12|SLC2A13|MATR3|MATR3	947	-	5.9757857	1.2783145	-1.0	-1.0
chr12	42230199	42230359	ENSG00000015153.14|YAF2|MATR3|MATR3	919	-	5.7169886	1.0908728	-1.0	-1.0
chr12	45274019	45274139	ENSG00000177119.15|ANO6|MATR3|MATR3	906	+	5.6048336	1.0262513	-1.0	-1.0
chr12	45878374	45878519	ENSG00000189079.15|ARID2|MATR3|MATR3	925	+	5.7656827	1.1260118	-1.0	-1.0
chr12	45840363	45840508	ENSG00000189079.15|ARID2|MATR3|MATR3	911	+	5.673931	1.0505545	-1.0	-1.0
chr12	45949807	45949957	ENSG00000139218.17|SCAF11|MATR3|MATR3	920	-	5.7243795	1.0960174	-1.0	-1.0
chr12	45963122	45963262	ENSG00000139218.17|SCAF11|MATR3|MATR3	907	-	5.615121	1.0309721	-1.0	-1.0
chr12	46235384	46235559	ENSG00000111371.15|SLC38A1|MATR3|MATR3	916	-	5.762434	1.0757397	-1.0	-1.0
chr12	46249059	46249259	ENSG00000111371.15|SLC38A1|MATR3|MATR3	987	-	3.668008	1.9024233	-1.0	-1.0
chr12	46232259	46232424	ENSG00000111371.15|SLC38A1|MATR3|MATR3	932	-	5.890203	1.1681229	-1.0	-1.0
chr12	46247274	46247544	ENSG00000111371.15|SLC38A1|MATR3|MATR3	940	-	5.8884335	1.222278	-1.0	-1.0
chr12	46247554	46247759	ENSG00000111371.15|SLC38A1|MATR3|MATR3	945	-	5.9640985	1.256226	-1.0	-1.0
chr12	46250274	46250424	ENSG00000111371.15|SLC38A1|MATR3|MATR3	909	-	5.6316776	1.0399903	-1.0	-1.0
chr12	46479558	46479718	ENSG00000257261.5|AC008014.1|MATR3|MATR3	913	+	5.692434	1.0586698	-1.0	-1.0
chr12	46477823	46478158	ENSG00000257261.5|AC008014.1|MATR3|MATR3	934	+	5.8578353	1.1792881	-1.0	-1.0
chr12	46589748	46589863	ENSG00000257261.5|AC008014.1|MATR3|MATR3	917	+	5.697566	1.080307	-1.0	-1.0
chr12	46487673	46487823	ENSG00000257261.5|AC008014.1|MATR3|MATR3	941	+	5.920918	1.2270448	-1.0	-1.0
chr12	46512868	46512993	ENSG00000257261.5|AC008014.1|MATR3|MATR3	914	+	5.7495008	1.0655825	-1.0	-1.0
chr12	46589747	46589867	ENSG00000272369.1|AC008035.1|MATR3|MATR3	912	+	5.660123	1.0574304	-1.0	-1.0
chr12	47674420	47674735	ENSG00000005175.9|RPAP3|MATR3|MATR3	952	-	5.66626	1.3227179	-1.0	-1.0
chr12	47676625	47676795	ENSG00000005175.9|RPAP3|MATR3|MATR3	906	-	4.99889	1.0272026	-1.0	-1.0
chr12	47677675	47677780	ENSG00000005175.9|RPAP3|MATR3|MATR3	904	-	5.589404	1.0187452	-1.0	-1.0
chr12	47675155	47675355	ENSG00000005175.9|RPAP3|MATR3|MATR3	977	-	6.3792458	1.636089	-1.0	-1.0
chr12	48104611	48104726	ENSG00000079387.13|SENP1|MATR3|MATR3	940	-	5.935786	1.2194549	-1.0	-1.0
chr12	48936317	48937052	ENSG00000134287.9|ARF3|MATR3|MATR3	978	-	5.1026473	1.66454	-1.0	-1.0
chr12	48936318	48937053	ENSG00000272822.1|AC073610.3|MATR3|MATR3	979	-	5.1217866	1.6723866	-1.0	-1.0
chr12	48938601	48938701	ENSG00000255863.2|AC073610.2|MATR3|MATR3	900	-	3.787968	1.0008411	-1.0	-1.0
chr12	48936321	48937051	ENSG00000255863.2|AC073610.2|MATR3|MATR3	978	-	5.118293	1.6644753	-1.0	-1.0
chr12	49993350	49993450	ENSG00000161800.12|RACGAP1|MATR3|MATR3	905	-	5.611915	1.0234661	-1.0	-1.0
chr12	50456627	50456732	ENSG00000161813.21|LARP4|MATR3|MATR3	900	+	1.0089262	1.0010964	-1.0	-1.0
chr12	50517415	50517580	ENSG00000066084.12|DIP2B|MATR3|MATR3	936	+	5.872648	1.1962918	-1.0	-1.0
chr12	50555530	50555920	ENSG00000066084.12|DIP2B|MATR3|MATR3	977	+	6.372286	1.6383786	-1.0	-1.0
chr12	50514410	50514630	ENSG00000066084.12|DIP2B|MATR3|MATR3	953	+	6.0290995	1.3252596	-1.0	-1.0
chr12	50583795	50583960	ENSG00000066084.12|DIP2B|MATR3|MATR3	912	+	5.659853	1.0556157	-1.0	-1.0
chr12	50516130	50516325	ENSG00000066084.12|DIP2B|MATR3|MATR3	947	+	5.9725375	1.2798239	-1.0	-1.0
chr12	50795260	50795405	ENSG00000123268.8|ATF1|MATR3|MATR3	920	+	5.047644	1.097046	-1.0	-1.0
chr12	51048635	51048935	ENSG00000050426.15|LETMD1|MATR3|MATR3	910	+	5.665579	1.0465317	-1.0	-1.0
chr12	51126757	51126922	ENSG00000135457.9|TFCP2|MATR3|MATR3	908	-	5.6688952	1.0364804	-1.0	-1.0
chr12	53006996	53007096	ENSG00000063046.17|EIF4B|MATR3|MATR3	904	+	3.77465	1.0155959	-1.0	-1.0
chr12	53452418	53452518	ENSG00000257379.1|AC023509.1|MATR3|MATR3	900	+	3.7559235	1.0008411	-1.0	-1.0
chr12	53515963	53516073	ENSG00000170653.18|ATF7|MATR3|MATR3	957	-	6.158927	1.3648107	-1.0	-1.0
chr12	53515803	53515958	ENSG00000170653.18|ATF7|MATR3|MATR3	929	-	5.8243146	1.150599	-1.0	-1.0
chr12	53515805	53515960	ENSG00000267281.2|AC023509.3|MATR3|MATR3	931	-	5.8332934	1.1581304	-1.0	-1.0
chr12	53515965	53516075	ENSG00000267281.2|AC023509.3|MATR3|MATR3	955	-	6.132107	1.3454192	-1.0	-1.0
chr12	54241124	54241229	ENSG00000094916.15|CBX5|MATR3|MATR3	918	-	5.707773	1.088755	-1.0	-1.0
chr12	54241414	54241524	ENSG00000094916.15|CBX5|MATR3|MATR3	906	-	2.8804443	1.0251268	-1.0	-1.0
chr12	54231484	54231654	ENSG00000094916.15|CBX5|MATR3|MATR3	933	-	5.922573	1.1715112	-1.0	-1.0
chr12	54237329	54237484	ENSG00000094916.15|CBX5|MATR3|MATR3	912	-	5.6699457	1.0552244	-1.0	-1.0
chr12	55755480	55755650	ENSG00000205323.8|SARNP|MATR3|MATR3	914	-	5.6834445	1.0679165	-1.0	-1.0
chr12	55755695	55755865	ENSG00000205323.8|SARNP|MATR3|MATR3	927	-	5.782437	1.137724	-1.0	-1.0
chr12	55926706	55926986	ENSG00000170473.16|PYM1|MATR3|MATR3	922	-	5.7624836	1.1105584	-1.0	-1.0
chr12	55994106	55994216	ENSG00000111540.15|RAB5B|MATR3|MATR3	904	+	5.6261806	1.0185959	-1.0	-1.0
chr12	56105288	56105473	ENSG00000170515.13|PA2G4|MATR3|MATR3	933	+	5.8761244	1.1760963	-1.0	-1.0
chr12	56105291	56105476	ENSG00000257411.1|AC034102.2|MATR3|MATR3	933	+	5.8738427	1.1737933	-1.0	-1.0
chr12	56242696	56242826	ENSG00000139645.9|ANKRD52|MATR3|MATR3	910	-	5.640958	1.0441068	-1.0	-1.0
chr12	56342781	56342996	ENSG00000170581.13|STAT2|MATR3|MATR3	950	-	4.5887194	1.3014238	-1.0	-1.0
chr12	56611294	56611404	ENSG00000076108.11|BAZ2A|MATR3|MATR3	947	-	5.357427	1.2778094	-1.0	-1.0
chr12	56597750	56598085	ENSG00000076108.11|BAZ2A|MATR3|MATR3	937	-	5.881688	1.2017394	-1.0	-1.0
chr12	56720220	56720320	ENSG00000196531.10|NACA|MATR3|MATR3	900	-	5.6021442	1.0005208	-1.0	-1.0
chr12	56719235	56719785	ENSG00000196531.10|NACA|MATR3|MATR3	960	-	5.8920507	1.3927416	-1.0	-1.0
chr12	56720320	56720815	ENSG00000196531.10|NACA|MATR3|MATR3	972	-	5.323625	1.5555247	-1.0	-1.0
chr12	56719805	56719915	ENSG00000196531.10|NACA|MATR3|MATR3	975	-	6.4333944	1.6042562	-1.0	-1.0
chr12	57058977	57059162	ENSG00000166881.9|NEMP1|MATR3|MATR3	946	-	3.1831284	1.2692393	-1.0	-1.0
chr12	57058757	57058937	ENSG00000166881.9|NEMP1|MATR3|MATR3	961	-	4.2352085	1.4048108	-1.0	-1.0
chr12	57058372	57058497	ENSG00000166881.9|NEMP1|MATR3|MATR3	941	-	5.9154205	1.2285028	-1.0	-1.0
chr12	57057392	57057602	ENSG00000166881.9|NEMP1|MATR3|MATR3	965	-	6.2165685	1.4541683	-1.0	-1.0
chr12	57360567	57360672	ENSG00000179912.20|R3HDM2|MATR3|MATR3	904	-	5.591874	1.0190554	-1.0	-1.0
chr12	57779682	57779942	ENSG00000123427.16|EEF1AKMT3|MATR3|MATR3	951	+	6.009916	1.3124799	-1.0	-1.0
chr12	57781709	57781884	ENSG00000123427.16|EEF1AKMT3|MATR3|MATR3	924	+	5.8389444	1.1190511	-1.0	-1.0
chr12	57777467	57777637	ENSG00000123427.16|EEF1AKMT3|MATR3|MATR3	915	+	5.723321	1.0730652	-1.0	-1.0
chr12	57776117	57776422	ENSG00000123427.16|EEF1AKMT3|MATR3|MATR3	966	+	6.2052994	1.467849	-1.0	-1.0
chr12	57775912	57776027	ENSG00000123427.16|EEF1AKMT3|MATR3|MATR3	904	+	5.5953264	1.0188153	-1.0	-1.0
chr12	57776118	57776418	ENSG00000257921.5|AC025165.3|MATR3|MATR3	967	+	6.222598	1.4806443	-1.0	-1.0
chr12	57779383	57779483	ENSG00000257921.5|AC025165.3|MATR3|MATR3	900	+	5.557363	1.0002207	-1.0	-1.0
chr12	57781708	57781883	ENSG00000257921.5|AC025165.3|MATR3|MATR3	925	+	5.845018	1.1221186	-1.0	-1.0
chr12	57775913	57776028	ENSG00000257921.5|AC025165.3|MATR3|MATR3	902	+	5.575547	1.0079691	-1.0	-1.0
chr12	57779683	57779943	ENSG00000257921.5|AC025165.3|MATR3|MATR3	951	+	6.0099773	1.3133532	-1.0	-1.0
chr12	57777468	57777638	ENSG00000257921.5|AC025165.3|MATR3|MATR3	916	+	5.7310343	1.0776209	-1.0	-1.0
chr12	57822366	57822466	ENSG00000175215.10|CTDSP2|MATR3|MATR3	903	-	3.7622087	1.0112863	-1.0	-1.0
chr12	62318333	62318833	ENSG00000135655.15|USP15|MATR3|MATR3	977	+	5.3409057	1.6425619	-1.0	-1.0
chr12	62290919	62291054	ENSG00000135655.15|USP15|MATR3|MATR3	916	+	3.853228	1.0757627	-1.0	-1.0
chr12	62367610	62367800	ENSG00000135655.15|USP15|MATR3|MATR3	929	+	4.7274065	1.1463941	-1.0	-1.0
chr12	62322434	62322644	ENSG00000135655.15|USP15|MATR3|MATR3	969	+	4.2547784	1.5092092	-1.0	-1.0
chr12	62342040	62342735	ENSG00000135655.15|USP15|MATR3|MATR3	983	+	6.123515	1.7575446	-1.0	-1.0
chr12	62321654	62321769	ENSG00000135655.15|USP15|MATR3|MATR3	906	+	3.1374767	1.0279408	-1.0	-1.0
chr12	62291089	62291304	ENSG00000135655.15|USP15|MATR3|MATR3	934	+	5.8321514	1.1772665	-1.0	-1.0
chr12	62367090	62367190	ENSG00000135655.15|USP15|MATR3|MATR3	908	+	5.635594	1.0372696	-1.0	-1.0
chr12	62260698	62260858	ENSG00000135655.15|USP15|MATR3|MATR3	904	+	5.6261806	1.0185959	-1.0	-1.0
chr12	62342805	62342920	ENSG00000135655.15|USP15|MATR3|MATR3	902	+	5.6213126	1.010358	-1.0	-1.0
chr12	62341790	62342040	ENSG00000135655.15|USP15|MATR3|MATR3	944	+	4.3528867	1.2489258	-1.0	-1.0
chr12	62346610	62346720	ENSG00000135655.15|USP15|MATR3|MATR3	915	+	5.682794	1.071531	-1.0	-1.0
chr12	62340155	62340955	ENSG00000135655.15|USP15|MATR3|MATR3	984	+	4.903115	1.7874916	-1.0	-1.0
chr12	62338175	62338390	ENSG00000135655.15|USP15|MATR3|MATR3	920	+	3.9388835	1.0978703	-1.0	-1.0
chr12	62289594	62289764	ENSG00000135655.15|USP15|MATR3|MATR3	914	+	4.5042906	1.06766	-1.0	-1.0
chr12	62341425	62341655	ENSG00000135655.15|USP15|MATR3|MATR3	980	+	4.5273743	1.6902806	-1.0	-1.0
chr12	62289329	62289559	ENSG00000135655.15|USP15|MATR3|MATR3	931	+	4.9813185	1.1619054	-1.0	-1.0
chr12	62336330	62336515	ENSG00000135655.15|USP15|MATR3|MATR3	952	+	4.0518813	1.3212274	-1.0	-1.0
chr12	62318173	62318288	ENSG00000135655.15|USP15|MATR3|MATR3	904	+	3.1099458	1.0161184	-1.0	-1.0
chr12	62338785	62339170	ENSG00000135655.15|USP15|MATR3|MATR3	953	+	4.308485	1.3283607	-1.0	-1.0
chr12	62341175	62341285	ENSG00000135655.15|USP15|MATR3|MATR3	906	+	5.6144447	1.0251268	-1.0	-1.0
chr12	62318868	62318978	ENSG00000135655.15|USP15|MATR3|MATR3	905	+	5.605748	1.0244044	-1.0	-1.0
chr12	62365910	62366065	ENSG00000135655.15|USP15|MATR3|MATR3	908	+	5.63765	1.0341963	-1.0	-1.0
chr12	62288959	62289324	ENSG00000135655.15|USP15|MATR3|MATR3	929	+	3.9252408	1.1474042	-1.0	-1.0
chr12	62338415	62338620	ENSG00000135655.15|USP15|MATR3|MATR3	970	+	6.2627163	1.5212734	-1.0	-1.0
chr12	64446351	64446536	ENSG00000184575.11|XPOT|MATR3|MATR3	936	+	4.993999	1.1955584	-1.0	-1.0
chr12	64446621	64446776	ENSG00000184575.11|XPOT|MATR3|MATR3	919	+	5.2264905	1.0897715	-1.0	-1.0
chr12	65175358	65175763	ENSG00000174106.2|LEMD3|MATR3|MATR3	956	+	5.352015	1.3557904	-1.0	-1.0
chr12	65175948	65176143	ENSG00000174106.2|LEMD3|MATR3|MATR3	959	+	6.1133323	1.3831183	-1.0	-1.0
chr12	65202893	65202998	ENSG00000174106.2|LEMD3|MATR3|MATR3	908	+	5.630874	1.0372696	-1.0	-1.0
chr12	65242222	65242377	ENSG00000174106.2|LEMD3|MATR3|MATR3	910	+	4.454607	1.0440681	-1.0	-1.0
chr12	69254219	69254384	ENSG00000111605.16|CPSF6|MATR3|MATR3	952	+	6.024904	1.3145916	-1.0	-1.0
chr12	69260602	69260702	ENSG00000111605.16|CPSF6|MATR3|MATR3	900	+	5.562303	1.0008411	-1.0	-1.0
chr12	70264317	70264422	ENSG00000111596.11|CNOT2|MATR3|MATR3	910	+	5.6429377	1.0474153	-1.0	-1.0
chr12	70288946	70289046	ENSG00000111596.11|CNOT2|MATR3|MATR3	900	+	3.086631	1.0008411	-1.0	-1.0
chr12	70339612	70339812	ENSG00000111596.11|CNOT2|MATR3|MATR3	947	+	5.9667344	1.2730225	-1.0	-1.0
chr12	70263217	70263497	ENSG00000111596.11|CNOT2|MATR3|MATR3	927	+	5.722041	1.1394507	-1.0	-1.0
chr12	70265257	70265442	ENSG00000111596.11|CNOT2|MATR3|MATR3	917	+	5.7051144	1.0795614	-1.0	-1.0
chr12	70340232	70340502	ENSG00000111596.11|CNOT2|MATR3|MATR3	970	+	6.2506638	1.5244602	-1.0	-1.0
chr12	70289951	70290256	ENSG00000111596.11|CNOT2|MATR3|MATR3	962	+	6.005767	1.4228845	-1.0	-1.0
chr12	70339082	70339507	ENSG00000111596.11|CNOT2|MATR3|MATR3	957	+	6.085179	1.3663977	-1.0	-1.0
chr12	70339922	70340112	ENSG00000111596.11|CNOT2|MATR3|MATR3	956	+	5.2804403	1.3518114	-1.0	-1.0
chr12	70303855	70304210	ENSG00000111596.11|CNOT2|MATR3|MATR3	947	+	4.533297	1.2758824	-1.0	-1.0
chr12	70289051	70289151	ENSG00000111596.11|CNOT2|MATR3|MATR3	933	+	5.860676	1.1733558	-1.0	-1.0
chr12	70272697	70272822	ENSG00000111596.11|CNOT2|MATR3|MATR3	903	+	5.5787234	1.0125703	-1.0	-1.0
chr12	70272912	70273127	ENSG00000111596.11|CNOT2|MATR3|MATR3	905	+	5.6089067	1.023902	-1.0	-1.0
chr12	70263727	70263857	ENSG00000111596.11|CNOT2|MATR3|MATR3	912	+	5.7135644	1.0574902	-1.0	-1.0
chr12	71653608	71653728	ENSG00000133858.15|ZFC3H1|MATR3|MATR3	914	-	5.7147985	1.0632899	-1.0	-1.0
chr12	71651918	71652048	ENSG00000133858.15|ZFC3H1|MATR3|MATR3	926	-	5.7758346	1.1325538	-1.0	-1.0
chr12	71768573	71768718	ENSG00000080371.5|RAB21|MATR3|MATR3	947	+	6.066459	1.2789758	-1.0	-1.0
chr12	71768343	71768513	ENSG00000080371.5|RAB21|MATR3|MATR3	915	+	5.694659	1.0729284	-1.0	-1.0
chr12	71854281	71854381	ENSG00000121749.15|TBC1D15|MATR3|MATR3	900	+	5.562303	1.0008411	-1.0	-1.0
chr12	71841636	71841786	ENSG00000121749.15|TBC1D15|MATR3|MATR3	939	+	5.707975	1.2118295	-1.0	-1.0
chr12	71887541	71887686	ENSG00000121749.15|TBC1D15|MATR3|MATR3	917	+	5.7200007	1.0827606	-1.0	-1.0
chr12	74274693	74274803	ENSG00000251138.6|AC090502.1|MATR3|MATR3	905	-	5.611915	1.0234661	-1.0	-1.0
chr12	74274693	74274803	ENSG00000257183.1|AC090502.3|MATR3|MATR3	905	-	5.611915	1.0234661	-1.0	-1.0
chr12	75503035	75503215	ENSG00000111615.13|KRR1|MATR3|MATR3	928	-	4.45779	1.1435196	-1.0	-1.0
chr12	75502345	75502460	ENSG00000111615.13|KRR1|MATR3|MATR3	910	-	5.6428037	1.0440246	-1.0	-1.0
chr12	76072129	76072664	ENSG00000187109.13|NAP1L1|MATR3|MATR3	973	-	4.183492	1.5628172	-1.0	-1.0
chr12	76072899	76073044	ENSG00000187109.13|NAP1L1|MATR3|MATR3	943	-	5.5713162	1.2410823	-1.0	-1.0
chr12	76071764	76072064	ENSG00000187109.13|NAP1L1|MATR3|MATR3	962	-	4.5676136	1.4183265	-1.0	-1.0
chr12	76071534	76071759	ENSG00000187109.13|NAP1L1|MATR3|MATR3	949	-	4.059897	1.290065	-1.0	-1.0
chr12	76062647	76062752	ENSG00000187109.13|NAP1L1|MATR3|MATR3	900	-	5.572147	1.0008411	-1.0	-1.0
chr12	76476040	76476160	ENSG00000091039.16|OSBPL8|MATR3|MATR3	902	-	5.579013	1.0081269	-1.0	-1.0
chr12	76444376	76444506	ENSG00000091039.16|OSBPL8|MATR3|MATR3	915	-	5.680849	1.0681275	-1.0	-1.0
chr12	76549196	76549331	ENSG00000091039.16|OSBPL8|MATR3|MATR3	903	-	5.586251	1.0145018	-1.0	-1.0
chr12	76475675	76475805	ENSG00000091039.16|OSBPL8|MATR3|MATR3	902	-	5.5758934	1.0085104	-1.0	-1.0
chr12	79864561	79864706	ENSG00000058272.16|PPP1R12A|MATR3|MATR3	921	-	5.7398334	1.102965	-1.0	-1.0
chr12	79930856	79930961	ENSG00000058272.16|PPP1R12A|MATR3|MATR3	908	-	5.6202807	1.0361861	-1.0	-1.0
chr12	79883478	79883608	ENSG00000058272.16|PPP1R12A|MATR3|MATR3	930	-	5.811161	1.1529957	-1.0	-1.0
chr12	79862671	79862801	ENSG00000058272.16|PPP1R12A|MATR3|MATR3	908	-	5.625495	1.0382978	-1.0	-1.0
chr12	89679891	89680031	ENSG00000070961.15|ATP2B1|MATR3|MATR3	908	-	5.647628	1.0363574	-1.0	-1.0
chr12	89680146	89680261	ENSG00000070961.15|ATP2B1|MATR3|MATR3	912	-	5.7219496	1.0542145	-1.0	-1.0
chr12	89680311	89680411	ENSG00000070961.15|ATP2B1|MATR3|MATR3	900	-	5.562303	1.0008411	-1.0	-1.0
chr12	93794556	93794661	ENSG00000169372.12|CRADD|MATR3|MATR3	904	+	5.608712	1.01664	-1.0	-1.0
chr12	93794036	93794211	ENSG00000169372.12|CRADD|MATR3|MATR3	931	+	5.8150864	1.1625198	-1.0	-1.0
chr12	93794826	93794986	ENSG00000169372.12|CRADD|MATR3|MATR3	934	+	5.8445773	1.1773674	-1.0	-1.0
chr12	93711462	93711777	ENSG00000169372.12|CRADD|MATR3|MATR3	928	+	5.690951	1.1441559	-1.0	-1.0
chr12	93793906	93794011	ENSG00000169372.12|CRADD|MATR3|MATR3	905	+	5.611915	1.0234661	-1.0	-1.0
chr12	93794336	93794526	ENSG00000169372.12|CRADD|MATR3|MATR3	916	+	5.6812434	1.0732644	-1.0	-1.0
chr12	94390822	94391012	ENSG00000173588.14|CEP83|MATR3|MATR3	944	-	5.9446526	1.2533448	-1.0	-1.0
chr12	94351713	94351963	ENSG00000173588.14|CEP83|MATR3|MATR3	925	-	5.0567517	1.1224697	-1.0	-1.0
chr12	94353423	94353578	ENSG00000173588.14|CEP83|MATR3|MATR3	928	-	5.803557	1.1443526	-1.0	-1.0
chr12	94337638	94338238	ENSG00000173588.14|CEP83|MATR3|MATR3	938	-	5.431226	1.2102125	-1.0	-1.0
chr12	95262037	95262232	ENSG00000028203.17|VEZT|MATR3|MATR3	943	+	5.921046	1.2417843	-1.0	-1.0
chr12	96344220	96344325	ENSG00000059758.7|CDK17|MATR3|MATR3	900	-	5.5746164	1.0006809	-1.0	-1.0
chr12	96317149	96317344	ENSG00000059758.7|CDK17|MATR3|MATR3	975	-	6.356799	1.600948	-1.0	-1.0
chr12	96360645	96360755	ENSG00000059758.7|CDK17|MATR3|MATR3	903	-	5.5868006	1.0129839	-1.0	-1.0
chr12	98657209	98657379	ENSG00000120868.13|APAF1|MATR3|MATR3	929	+	5.8365717	1.1502714	-1.0	-1.0
chr12	98656719	98656869	ENSG00000120868.13|APAF1|MATR3|MATR3	925	+	5.779934	1.123507	-1.0	-1.0
chr12	102082791	102082921	ENSG00000075188.8|NUP37|MATR3|MATR3	909	-	5.6331925	1.0418545	-1.0	-1.0
chr12	102169168	102169343	ENSG00000185480.11|PARPBP|MATR3|MATR3	914	+	5.679716	1.0654101	-1.0	-1.0
chr12	102142316	102142451	ENSG00000185480.11|PARPBP|MATR3|MATR3	924	+	5.7694664	1.1197364	-1.0	-1.0
chr12	102417657	102417997	ENSG00000283052.1|LINC02456|MATR3|MATR3	953	+	6.034407	1.3290113	-1.0	-1.0
chr12	102430915	102431115	ENSG00000283052.1|LINC02456|MATR3|MATR3	939	+	5.9272013	1.2152745	-1.0	-1.0
chr12	103804366	103804491	ENSG00000111696.11|NT5DC3|MATR3|MATR3	912	-	5.651664	1.0539358	-1.0	-1.0
chr12	103802961	103803101	ENSG00000111696.11|NT5DC3|MATR3|MATR3	908	-	5.623252	1.0365473	-1.0	-1.0
chr12	104295209	104295509	ENSG00000198431.15|TXNRD1|MATR3|MATR3	973	+	5.1468544	1.5673562	-1.0	-1.0
chr12	104295559	104295689	ENSG00000198431.15|TXNRD1|MATR3|MATR3	923	+	5.7469773	1.1133839	-1.0	-1.0
chr12	104676824	104677014	ENSG00000171310.10|CHST11|MATR3|MATR3	933	+	5.8492827	1.1747268	-1.0	-1.0
chr12	104628624	104628734	ENSG00000171310.10|CHST11|MATR3|MATR3	915	+	5.7648764	1.0716243	-1.0	-1.0
chr12	104644284	104644479	ENSG00000171310.10|CHST11|MATR3|MATR3	940	+	5.9099226	1.2240674	-1.0	-1.0
chr12	104531494	104531749	ENSG00000171310.10|CHST11|MATR3|MATR3	957	+	6.087812	1.369587	-1.0	-1.0
chr12	106962460	106962655	ENSG00000151135.9|TMEM263|MATR3|MATR3	941	+	5.5498147	1.2320356	-1.0	-1.0
chr12	106962745	106962870	ENSG00000151135.9|TMEM263|MATR3|MATR3	914	+	5.6674747	1.0649849	-1.0	-1.0
chr12	106965000	106965370	ENSG00000151135.9|TMEM263|MATR3|MATR3	985	+	6.4535427	1.8102119	-1.0	-1.0
chr12	107080544	107080649	ENSG00000008405.11|CRY1|MATR3|MATR3	904	-	5.633273	1.0188951	-1.0	-1.0
chr12	107050003	107050223	ENSG00000008405.11|CRY1|MATR3|MATR3	941	-	5.9071803	1.2317723	-1.0	-1.0
chr12	107038257	107038512	ENSG00000008405.11|CRY1|MATR3|MATR3	980	-	6.449857	1.7030114	-1.0	-1.0
chr12	107086849	107087064	ENSG00000008405.11|CRY1|MATR3|MATR3	958	-	6.083728	1.3783077	-1.0	-1.0
chr12	108717140	108717265	ENSG00000110880.10|CORO1C|MATR3|MATR3	918	-	5.7220635	1.0886257	-1.0	-1.0
chr12	108675953	108676143	ENSG00000110880.10|CORO1C|MATR3|MATR3	916	-	5.692224	1.0745165	-1.0	-1.0
chr12	109459107	109459332	ENSG00000110906.12|KCTD10|MATR3|MATR3	952	-	6.0272064	1.3181831	-1.0	-1.0
chr12	111546441	111546706	ENSG00000204842.14|ATXN2|MATR3|MATR3	988	-	6.65577	1.9370137	-1.0	-1.0
chr12	111532951	111533091	ENSG00000204842.14|ATXN2|MATR3|MATR3	913	-	5.662798	1.0604798	-1.0	-1.0
chr12	111544626	111544781	ENSG00000204842.14|ATXN2|MATR3|MATR3	939	-	5.900139	1.2151694	-1.0	-1.0
chr12	111958704	111958894	ENSG00000198270.12|TMEM116|MATR3|MATR3	944	-	4.1334157	1.2532958	-1.0	-1.0
chr12	112005736	112005931	ENSG00000198270.12|TMEM116|MATR3|MATR3	926	-	5.809105	1.1284164	-1.0	-1.0
chr12	112015925	112016075	ENSG00000089248.6|ERP29|MATR3|MATR3	903	+	4.3964396	1.0117679	-1.0	-1.0
chr12	116249100	116249290	ENSG00000123066.7|MED13L|MATR3|MATR3	970	-	5.9587564	1.51845	-1.0	-1.0
chr12	116245750	116245910	ENSG00000123066.7|MED13L|MATR3|MATR3	913	-	5.6772413	1.0594169	-1.0	-1.0
chr12	116175477	116175927	ENSG00000123066.7|MED13L|MATR3|MATR3	957	-	4.6646724	1.3703179	-1.0	-1.0
chr12	116176352	116176882	ENSG00000123066.7|MED13L|MATR3|MATR3	996	-	5.378978	2.3696334	-1.0	-1.0
chr12	116085841	116085941	ENSG00000123066.7|MED13L|MATR3|MATR3	915	-	5.687315	1.071531	-1.0	-1.0
chr12	116175287	116175477	ENSG00000123066.7|MED13L|MATR3|MATR3	917	-	3.7377067	1.0796118	-1.0	-1.0
chr12	116158037	116158192	ENSG00000123066.7|MED13L|MATR3|MATR3	918	-	4.2338824	1.0863165	-1.0	-1.0
chr12	116246940	116247040	ENSG00000123066.7|MED13L|MATR3|MATR3	922	-	5.7416377	1.105979	-1.0	-1.0
chr12	116088591	116088691	ENSG00000123066.7|MED13L|MATR3|MATR3	905	-	5.611915	1.0234661	-1.0	-1.0
chr12	116245040	116245235	ENSG00000123066.7|MED13L|MATR3|MATR3	948	-	3.7024243	1.2873974	-1.0	-1.0
chr12	116175932	116176172	ENSG00000123066.7|MED13L|MATR3|MATR3	957	-	3.686724	1.365589	-1.0	-1.0
chr12	116245250	116245585	ENSG00000123066.7|MED13L|MATR3|MATR3	934	-	5.8535714	1.1805989	-1.0	-1.0
chr12	116244430	116244630	ENSG00000123066.7|MED13L|MATR3|MATR3	955	-	6.061108	1.3476659	-1.0	-1.0
chr12	116175477	116175927	ENSG00000258337.1|AC130895.1|MATR3|MATR3	957	-	4.6646724	1.3703179	-1.0	-1.0
chr12	116175932	116176172	ENSG00000258337.1|AC130895.1|MATR3|MATR3	957	-	3.686724	1.365589	-1.0	-1.0
chr12	116175287	116175477	ENSG00000258337.1|AC130895.1|MATR3|MATR3	917	-	3.7377067	1.0796118	-1.0	-1.0
chr12	116176352	116176882	ENSG00000258337.1|AC130895.1|MATR3|MATR3	996	-	5.378978	2.3696334	-1.0	-1.0
chr12	118353508	118353668	ENSG00000135090.13|TAOK3|MATR3|MATR3	914	-	5.6691866	1.0656222	-1.0	-1.0
chr12	118353313	118353438	ENSG00000135090.13|TAOK3|MATR3|MATR3	926	-	5.7780204	1.1302625	-1.0	-1.0
chr12	119796815	119796940	ENSG00000122966.15|CIT|MATR3|MATR3	912	-	5.742393	1.0568805	-1.0	-1.0
chr12	119843018	119843283	ENSG00000122966.15|CIT|MATR3|MATR3	953	-	5.045384	1.3269497	-1.0	-1.0
chr12	119843338	119843443	ENSG00000122966.15|CIT|MATR3|MATR3	903	-	5.584639	1.0118434	-1.0	-1.0
chr12	119797660	119797940	ENSG00000122966.15|CIT|MATR3|MATR3	919	-	5.74149	1.0915734	-1.0	-1.0
chr12	119797305	119797460	ENSG00000122966.15|CIT|MATR3|MATR3	947	-	6.0678406	1.2748835	-1.0	-1.0
chr12	120858607	120858787	ENSG00000157837.15|SPPL3|MATR3|MATR3	911	-	5.656928	1.0482634	-1.0	-1.0
chr12	120856887	120856997	ENSG00000157837.15|SPPL3|MATR3|MATR3	906	-	5.6048765	1.0251268	-1.0	-1.0
chr12	120857007	120857167	ENSG00000157837.15|SPPL3|MATR3|MATR3	910	-	3.3404114	1.0462047	-1.0	-1.0
chr12	121313444	121313629	ENSG00000089053.12|ANAPC5|MATR3|MATR3	943	-	5.0304675	1.2465066	-1.0	-1.0
chr12	121313639	121313749	ENSG00000089053.12|ANAPC5|MATR3|MATR3	919	-	3.868854	1.0897571	-1.0	-1.0
chr12	121313844	121314009	ENSG00000089053.12|ANAPC5|MATR3|MATR3	917	-	3.3992789	1.0796205	-1.0	-1.0
chr12	121311854	121312029	ENSG00000089053.12|ANAPC5|MATR3|MATR3	925	-	5.7927685	1.1254255	-1.0	-1.0
chr12	123206385	123206585	ENSG00000051825.14|MPHOSPH9|MATR3|MATR3	951	-	3.2130775	1.3090992	-1.0	-1.0
chr12	123351831	123351971	ENSG00000139697.13|SBNO1|MATR3|MATR3	905	-	5.611915	1.0234661	-1.0	-1.0
chr12	124439036	124439946	ENSG00000196498.13|NCOR2|MATR3|MATR3	992	-	5.621776	2.0826643	-1.0	-1.0
chr12	124438581	124439031	ENSG00000196498.13|NCOR2|MATR3|MATR3	968	-	4.139984	1.4884038	-1.0	-1.0
chr12	124854992	124855147	ENSG00000073060.15|SCARB1|MATR3|MATR3	905	-	5.6767645	1.0238805	-1.0	-1.0
chr12	127035671	127035776	ENSG00000249345.6|LINC02405|MATR3|MATR3	900	-	5.559833	1.000531	-1.0	-1.0
chr12	130804138	130804323	ENSG00000111450.13|STX2|MATR3|MATR3	932	-	4.9001374	1.1644709	-1.0	-1.0
chr12	130805368	130805498	ENSG00000111450.13|STX2|MATR3|MATR3	916	-	5.7311935	1.0747769	-1.0	-1.0
chr12	131740143	131740268	ENSG00000061936.9|SFSWAP|MATR3|MATR3	920	+	5.7175307	1.0955204	-1.0	-1.0
chr12	131740403	131740618	ENSG00000061936.9|SFSWAP|MATR3|MATR3	951	+	6.012322	1.3092039	-1.0	-1.0
chr12	131741858	131742118	ENSG00000061936.9|SFSWAP|MATR3|MATR3	967	+	5.0600796	1.4847454	-1.0	-1.0
chr12	132070526	132070651	ENSG00000183495.13|EP400|MATR3|MATR3	917	+	5.697474	1.079668	-1.0	-1.0
chr12	132071976	132072121	ENSG00000183495.13|EP400|MATR3|MATR3	937	+	5.869809	1.199843	-1.0	-1.0
chr12	132072556	132072751	ENSG00000183495.13|EP400|MATR3|MATR3	933	+	5.843231	1.1762451	-1.0	-1.0
chr12	132002192	132002462	ENSG00000183495.13|EP400|MATR3|MATR3	953	+	5.294262	1.3255116	-1.0	-1.0
chr12	132072891	132073106	ENSG00000183495.13|EP400|MATR3|MATR3	993	+	6.838845	2.1298203	-1.0	-1.0
chr12	132000837	132000952	ENSG00000183495.13|EP400|MATR3|MATR3	906	+	5.608341	1.0276208	-1.0	-1.0
chr12	131997872	131998332	ENSG00000183495.13|EP400|MATR3|MATR3	958	+	4.909548	1.3716675	-1.0	-1.0
chr12	132070936	132071116	ENSG00000183495.13|EP400|MATR3|MATR3	930	+	5.815287	1.1567899	-1.0	-1.0
chr12	132071561	132071731	ENSG00000183495.13|EP400|MATR3|MATR3	927	+	5.791643	1.1395148	-1.0	-1.0
chr12	131996707	131996997	ENSG00000183495.13|EP400|MATR3|MATR3	962	+	4.3233266	1.4162451	-1.0	-1.0
chr12	132579681	132579791	ENSG00000112787.12|FBRSL1|MATR3|MATR3	903	+	5.5803704	1.0127771	-1.0	-1.0
chr12	132660029	132660229	ENSG00000177084.16|POLE|MATR3|MATR3	969	-	6.253991	1.503463	-1.0	-1.0
chr12	132740737	132741027	ENSG00000176915.14|ANKLE2|MATR3|MATR3	915	-	5.698594	1.0721924	-1.0	-1.0
chr12	132826351	132826451	ENSG00000090615.14|GOLGA3|MATR3|MATR3	900	-	5.557363	1.0002207	-1.0	-1.0
chr12	132826351	132826451	ENSG00000072609.17|CHFR|MATR3|MATR3	900	-	5.557363	1.0002207	-1.0	-1.0
chr12	133001941	133002121	ENSG00000198393.7|ZNF26|MATR3|MATR3	934	+	5.5627236	1.1807991	-1.0	-1.0
chr12	133002166	133002311	ENSG00000198393.7|ZNF26|MATR3|MATR3	921	+	4.5261097	1.102624	-1.0	-1.0
chr12	133093755	133094010	ENSG00000196387.9|ZNF140|MATR3|MATR3	928	+	5.849758	1.140331	-1.0	-1.0
chr12	133136374	133136564	ENSG00000256223.5|ZNF10|MATR3|MATR3	948	+	6.038699	1.2821056	-1.0	-1.0
chr12	133135174	133135274	ENSG00000256223.5|ZNF10|MATR3|MATR3	900	+	5.557363	1.0002207	-1.0	-1.0
chr12	133135744	133135869	ENSG00000256223.5|ZNF10|MATR3|MATR3	908	+	5.6621423	1.0381229	-1.0	-1.0
chr12	133136374	133136564	ENSG00000256825.4|AC026786.1|MATR3|MATR3	948	+	6.038699	1.2821056	-1.0	-1.0
chr12	133135174	133135274	ENSG00000256825.4|AC026786.1|MATR3|MATR3	900	+	5.557363	1.0002207	-1.0	-1.0
chr12	133135744	133135869	ENSG00000256825.4|AC026786.1|MATR3|MATR3	908	+	5.6621423	1.0381229	-1.0	-1.0
chr13	19023650	19023805	ENSG00000226057.6|PHF2P2|MATR3|MATR3	915	-	5.6819353	1.0685575	-1.0	-1.0
chr13	18994080	18994720	ENSG00000226057.6|PHF2P2|MATR3|MATR3	956	-	5.748347	1.3590808	-1.0	-1.0
chr13	18992420	18992540	ENSG00000226057.6|PHF2P2|MATR3|MATR3	946	-	5.961584	1.2662928	-1.0	-1.0
chr13	18996970	18997105	ENSG00000226057.6|PHF2P2|MATR3|MATR3	903	-	5.590269	1.014231	-1.0	-1.0
chr13	18994940	18995370	ENSG00000226057.6|PHF2P2|MATR3|MATR3	975	-	6.3107514	1.6040423	-1.0	-1.0
chr13	18992650	18993165	ENSG00000226057.6|PHF2P2|MATR3|MATR3	953	-	6.038975	1.3312002	-1.0	-1.0
chr13	18992035	18992385	ENSG00000226057.6|PHF2P2|MATR3|MATR3	950	-	5.2626576	1.303997	-1.0	-1.0
chr13	18993255	18994040	ENSG00000226057.6|PHF2P2|MATR3|MATR3	975	-	5.9943647	1.6087929	-1.0	-1.0
chr13	18996725	18996905	ENSG00000226057.6|PHF2P2|MATR3|MATR3	915	-	5.6798096	1.0714525	-1.0	-1.0
chr13	19023830	19023965	ENSG00000226057.6|PHF2P2|MATR3|MATR3	908	-	5.675661	1.0379419	-1.0	-1.0
chr13	18995455	18995765	ENSG00000226057.6|PHF2P2|MATR3|MATR3	961	-	6.1458645	1.4055889	-1.0	-1.0
chr13	18996155	18996675	ENSG00000226057.6|PHF2P2|MATR3|MATR3	969	-	6.0789757	1.5133286	-1.0	-1.0
chr13	19761318	19761468	ENSG00000121390.18|PSPC1|MATR3|MATR3	919	-	5.714985	1.0895278	-1.0	-1.0
chr13	19761783	19761973	ENSG00000121390.18|PSPC1|MATR3|MATR3	941	-	5.921052	1.2284203	-1.0	-1.0
chr13	20041293	20041428	ENSG00000121741.16|ZMYM2|MATR3|MATR3	921	+	5.7290373	1.101849	-1.0	-1.0
chr13	20042343	20042523	ENSG00000121741.16|ZMYM2|MATR3|MATR3	950	+	6.0303016	1.3023913	-1.0	-1.0
chr13	20044408	20044603	ENSG00000121741.16|ZMYM2|MATR3|MATR3	940	+	5.894834	1.2185074	-1.0	-1.0
chr13	20043368	20043748	ENSG00000121741.16|ZMYM2|MATR3|MATR3	941	+	5.9323683	1.2295779	-1.0	-1.0
chr13	20041658	20041763	ENSG00000121741.16|ZMYM2|MATR3|MATR3	939	+	5.8972297	1.2126217	-1.0	-1.0
chr13	20042663	20042838	ENSG00000121741.16|ZMYM2|MATR3|MATR3	915	+	2.680018	1.0704688	-1.0	-1.0
chr13	20042153	20042343	ENSG00000121741.16|ZMYM2|MATR3|MATR3	931	+	5.8170285	1.1642237	-1.0	-1.0
chr13	20782908	20783053	ENSG00000132953.16|XPO4|MATR3|MATR3	928	-	5.8229904	1.1411656	-1.0	-1.0
chr13	24462331	24462451	ENSG00000102699.5|PARP4|MATR3|MATR3	921	-	5.731688	1.1020007	-1.0	-1.0
chr13	24434669	24434779	ENSG00000102699.5|PARP4|MATR3|MATR3	900	-	5.557363	1.0002207	-1.0	-1.0
chr13	24894327	24894692	ENSG00000151849.14|CENPJ|MATR3|MATR3	940	-	5.9532895	1.2190139	-1.0	-1.0
chr13	24895462	24895657	ENSG00000151849.14|CENPJ|MATR3|MATR3	992	-	6.8322206	2.0862582	-1.0	-1.0
chr13	24893502	24893632	ENSG00000151849.14|CENPJ|MATR3|MATR3	911	-	5.6680536	1.049332	-1.0	-1.0
chr13	24893097	24893372	ENSG00000151849.14|CENPJ|MATR3|MATR3	914	-	3.413582	1.0659852	-1.0	-1.0
chr13	24894022	24894242	ENSG00000151849.14|CENPJ|MATR3|MATR3	937	-	5.8857346	1.2002985	-1.0	-1.0
chr13	24894742	24894982	ENSG00000151849.14|CENPJ|MATR3|MATR3	934	-	5.856937	1.1814326	-1.0	-1.0
chr13	24896222	24896537	ENSG00000151849.14|CENPJ|MATR3|MATR3	970	-	5.0126867	1.518906	-1.0	-1.0
chr13	24896542	24896722	ENSG00000151849.14|CENPJ|MATR3|MATR3	903	-	4.977258	1.0120631	-1.0	-1.0
chr13	27091068	27091183	ENSG00000152484.13|USP12|MATR3|MATR3	900	-	5.563944	1.0008411	-1.0	-1.0
chr13	28286459	28286584	ENSG00000152520.13|PAN3|MATR3|MATR3	925	+	5.767087	1.1234101	-1.0	-1.0
chr13	28235048	28235243	ENSG00000152520.13|PAN3|MATR3|MATR3	935	+	5.8722544	1.1874206	-1.0	-1.0
chr13	28285259	28285379	ENSG00000152520.13|PAN3|MATR3|MATR3	932	+	5.875801	1.1671093	-1.0	-1.0
chr13	28286964	28287109	ENSG00000152520.13|PAN3|MATR3|MATR3	908	+	5.168627	1.037582	-1.0	-1.0
chr13	28251182	28251287	ENSG00000152520.13|PAN3|MATR3|MATR3	900	+	5.562303	1.0008411	-1.0	-1.0
chr13	28234788	28234923	ENSG00000152520.13|PAN3|MATR3|MATR3	923	+	5.7583675	1.1122192	-1.0	-1.0
chr13	32508100	32508245	ENSG00000244754.8|N4BP2L2|MATR3|MATR3	908	-	5.6416683	1.0378431	-1.0	-1.0
chr13	32507905	32508060	ENSG00000244754.8|N4BP2L2|MATR3|MATR3	945	-	5.9872847	1.2599034	-1.0	-1.0
chr13	32507705	32507900	ENSG00000244754.8|N4BP2L2|MATR3|MATR3	957	-	5.5319138	1.3676128	-1.0	-1.0
chr13	32508300	32508400	ENSG00000244754.8|N4BP2L2|MATR3|MATR3	900	-	5.557363	1.0002207	-1.0	-1.0
chr13	32508100	32508245	ENSG00000281026.1|N4BP2L2-IT2|MATR3|MATR3	908	-	5.6416683	1.0378431	-1.0	-1.0
chr13	32507905	32508060	ENSG00000281026.1|N4BP2L2-IT2|MATR3|MATR3	945	-	5.9872847	1.2599034	-1.0	-1.0
chr13	32507705	32507900	ENSG00000281026.1|N4BP2L2-IT2|MATR3|MATR3	957	-	5.5319138	1.3676128	-1.0	-1.0
chr13	32508300	32508400	ENSG00000281026.1|N4BP2L2-IT2|MATR3|MATR3	900	-	5.557363	1.0002207	-1.0	-1.0
chr13	32605508	32605648	ENSG00000083642.18|PDS5B|MATR3|MATR3	912	+	5.6619763	1.0560629	-1.0	-1.0
chr13	33847571	33847776	ENSG00000133119.12|RFC3|MATR3|MATR3	935	+	5.854548	1.186594	-1.0	-1.0
chr13	33848211	33848336	ENSG00000133119.12|RFC3|MATR3|MATR3	900	+	5.56969	1.000761	-1.0	-1.0
chr13	33847346	33847451	ENSG00000133119.12|RFC3|MATR3|MATR3	915	+	5.682794	1.071531	-1.0	-1.0
chr13	33847349	33847454	ENSG00000276672.1|AL161891.1|MATR3|MATR3	908	+	5.6225486	1.0361861	-1.0	-1.0
chr13	33848209	33848339	ENSG00000276672.1|AL161891.1|MATR3|MATR3	900	+	5.569197	1.0007771	-1.0	-1.0
chr13	33847569	33847839	ENSG00000276672.1|AL161891.1|MATR3|MATR3	935	+	5.850185	1.1844496	-1.0	-1.0
chr13	39013645	39013870	ENSG00000120685.19|PROSER1|MATR3|MATR3	938	-	5.8742275	1.2074574	-1.0	-1.0
chr13	39012900	39013010	ENSG00000120685.19|PROSER1|MATR3|MATR3	913	-	5.657739	1.058607	-1.0	-1.0
chr13	39013930	39014105	ENSG00000120685.19|PROSER1|MATR3|MATR3	925	-	5.778825	1.1243012	-1.0	-1.0
chr13	39013010	39013225	ENSG00000120685.19|PROSER1|MATR3|MATR3	980	-	6.4632564	1.7048291	-1.0	-1.0
chr13	41824736	41824901	ENSG00000102763.17|VWA8|MATR3|MATR3	901	-	5.571426	1.0060452	-1.0	-1.0
chr13	42279633	42279738	ENSG00000023516.8|AKAP11|MATR3|MATR3	904	+	5.608712	1.01664	-1.0	-1.0
chr13	42282673	42282813	ENSG00000023516.8|AKAP11|MATR3|MATR3	915	+	5.6866417	1.0713509	-1.0	-1.0
chr13	44564823	44564943	ENSG00000102804.14|TSC22D1|MATR3|MATR3	911	-	5.6427164	1.0504167	-1.0	-1.0
chr13	44565158	44565373	ENSG00000102804.14|TSC22D1|MATR3|MATR3	948	-	6.033288	1.2826382	-1.0	-1.0
chr13	45138051	45138191	ENSG00000188342.11|GTF2F2|MATR3|MATR3	920	+	5.736775	1.0953759	-1.0	-1.0
chr13	45362826	45363111	ENSG00000170919.15|TPT1-AS1|MATR3|MATR3	919	+	5.730266	1.091959	-1.0	-1.0
chr13	45362471	45362726	ENSG00000170919.15|TPT1-AS1|MATR3|MATR3	947	+	6.009083	1.2722776	-1.0	-1.0
chr13	45363586	45363821	ENSG00000170919.15|TPT1-AS1|MATR3|MATR3	951	+	6.056185	1.3111374	-1.0	-1.0
chr13	45362311	45362431	ENSG00000170919.15|TPT1-AS1|MATR3|MATR3	911	+	5.653898	1.0505408	-1.0	-1.0
chr13	45364961	45365066	ENSG00000170919.15|TPT1-AS1|MATR3|MATR3	900	+	5.6021442	1.0005208	-1.0	-1.0
chr13	45363861	45363981	ENSG00000170919.15|TPT1-AS1|MATR3|MATR3	902	+	5.5760593	1.0081269	-1.0	-1.0
chr13	49164297	49164432	ENSG00000102531.16|FNDC3A|MATR3|MATR3	905	+	5.5992665	1.0236089	-1.0	-1.0
chr13	49149607	49149752	ENSG00000102531.16|FNDC3A|MATR3|MATR3	921	+	5.7535567	1.1017289	-1.0	-1.0
chr13	50598281	50598386	ENSG00000176124.11|DLEU1|MATR3|MATR3	907	+	5.616701	1.032759	-1.0	-1.0
chr13	50276901	50277001	ENSG00000176124.11|DLEU1|MATR3|MATR3	900	+	5.557363	1.0002207	-1.0	-1.0
chr13	50189865	50190185	ENSG00000176124.11|DLEU1|MATR3|MATR3	954	+	6.0194006	1.3376625	-1.0	-1.0
chr13	50200305	50200420	ENSG00000176124.11|DLEU1|MATR3|MATR3	935	+	5.8502474	1.1877059	-1.0	-1.0
chr13	51954814	51955209	ENSG00000123191.14|ATP7B|MATR3|MATR3	976	-	5.913351	1.6206281	-1.0	-1.0
chr13	51951609	51951779	ENSG00000123191.14|ATP7B|MATR3|MATR3	938	-	5.8777404	1.2041298	-1.0	-1.0
chr13	51951059	51951244	ENSG00000123191.14|ATP7B|MATR3|MATR3	918	-	4.3524933	1.08521	-1.0	-1.0
chr13	51954624	51954744	ENSG00000123191.14|ATP7B|MATR3|MATR3	924	-	5.7724714	1.1182857	-1.0	-1.0
chr13	52473057	52473162	ENSG00000136108.14|CKAP2|MATR3|MATR3	908	+	5.6214447	1.0372696	-1.0	-1.0
chr13	52471907	52472177	ENSG00000136108.14|CKAP2|MATR3|MATR3	934	+	5.0473037	1.1786919	-1.0	-1.0
chr13	52471667	52471862	ENSG00000136108.14|CKAP2|MATR3|MATR3	944	+	5.267031	1.2557036	-1.0	-1.0
chr13	60148009	60148109	ENSG00000139734.17|DIAPH3|MATR3|MATR3	905	-	5.611915	1.0234661	-1.0	-1.0
chr13	60125821	60125961	ENSG00000139734.17|DIAPH3|MATR3|MATR3	904	-	5.602803	1.0179539	-1.0	-1.0
chr13	60081870	60081990	ENSG00000139734.17|DIAPH3|MATR3|MATR3	905	-	3.8250978	1.0226946	-1.0	-1.0
chr13	59953245	59953410	ENSG00000139734.17|DIAPH3|MATR3|MATR3	929	-	5.795412	1.1503736	-1.0	-1.0
chr13	59904028	59904128	ENSG00000139734.17|DIAPH3|MATR3|MATR3	900	-	5.562303	1.0008411	-1.0	-1.0
chr13	72845873	72846128	ENSG00000083535.15|PIBF1|MATR3|MATR3	914	+	4.951346	1.0661998	-1.0	-1.0
chr13	72846538	72846693	ENSG00000083535.15|PIBF1|MATR3|MATR3	929	+	5.7971725	1.1457133	-1.0	-1.0
chr13	72832909	72833069	ENSG00000083535.15|PIBF1|MATR3|MATR3	909	+	5.7195606	1.0420924	-1.0	-1.0
chr13	72831634	72831754	ENSG00000083535.15|PIBF1|MATR3|MATR3	905	+	5.6140885	1.0207658	-1.0	-1.0
chr13	75590144	75590289	ENSG00000118939.17|UCHL3|MATR3|MATR3	904	+	5.5909142	1.0185599	-1.0	-1.0
chr13	75590147	75590287	ENSG00000261553.5|AL137782.1|MATR3|MATR3	905	+	5.5940933	1.0205287	-1.0	-1.0
chr13	77236088	77236203	ENSG00000005810.17|MYCBP2|MATR3|MATR3	902	-	5.6070695	1.0092591	-1.0	-1.0
chr13	95157396	95157526	ENSG00000125257.13|ABCC4|MATR3|MATR3	932	-	4.6519065	1.1650473	-1.0	-1.0
chr13	95178671	95178871	ENSG00000125257.13|ABCC4|MATR3|MATR3	962	-	6.2909207	1.4257692	-1.0	-1.0
chr13	95151381	95151671	ENSG00000125257.13|ABCC4|MATR3|MATR3	941	-	4.5186434	1.2296196	-1.0	-1.0
chr13	95134161	95134261	ENSG00000125257.13|ABCC4|MATR3|MATR3	922	-	5.745981	1.105979	-1.0	-1.0
chr13	95096749	95096914	ENSG00000125257.13|ABCC4|MATR3|MATR3	942	-	5.9428625	1.2364697	-1.0	-1.0
chr13	95133616	95133871	ENSG00000125257.13|ABCC4|MATR3|MATR3	912	-	5.5835066	1.0555515	-1.0	-1.0
chr13	95144376	95144481	ENSG00000125257.13|ABCC4|MATR3|MATR3	912	-	3.820458	1.0544003	-1.0	-1.0
chr13	96006887	96007087	ENSG00000102595.19|UGGT2|MATR3|MATR3	966	-	6.219709	1.4671903	-1.0	-1.0
chr13	97285814	97286199	ENSG00000139793.18|MBNL2|MATR3|MATR3	944	+	5.8307114	1.252983	-1.0	-1.0
chr13	97250266	97250391	ENSG00000139793.18|MBNL2|MATR3|MATR3	914	+	5.730151	1.0664062	-1.0	-1.0
chr13	97286624	97286759	ENSG00000139793.18|MBNL2|MATR3|MATR3	906	+	5.6612015	1.0278333	-1.0	-1.0
chr13	97283089	97283234	ENSG00000139793.18|MBNL2|MATR3|MATR3	902	+	5.6309347	1.00911	-1.0	-1.0
chr13	97284234	97284504	ENSG00000139793.18|MBNL2|MATR3|MATR3	968	+	6.075363	1.4968866	-1.0	-1.0
chr13	98553313	98553513	ENSG00000102572.14|STK24|MATR3|MATR3	948	-	4.6185265	1.2876136	-1.0	-1.0
chr13	98553633	98553823	ENSG00000102572.14|STK24|MATR3|MATR3	930	-	3.8075275	1.155908	-1.0	-1.0
chr13	99249809	99249914	ENSG00000134882.15|UBAC2|MATR3|MATR3	909	+	5.6753416	1.0400945	-1.0	-1.0
chr13	99247814	99248004	ENSG00000134882.15|UBAC2|MATR3|MATR3	976	+	5.9447517	1.6192595	-1.0	-1.0
chr13	100252712	100252832	ENSG00000175198.15|PCCA|MATR3|MATR3	900	+	5.5770864	1.0005208	-1.0	-1.0
chr13	100452125	100452320	ENSG00000175198.15|PCCA|MATR3|MATR3	960	+	6.117561	1.3963805	-1.0	-1.0
chr13	100252057	100252212	ENSG00000175198.15|PCCA|MATR3|MATR3	920	+	5.7687063	1.0949613	-1.0	-1.0
chr13	102656037	102656152	ENSG00000134900.11|TPP2|MATR3|MATR3	919	+	5.708541	1.0891312	-1.0	-1.0
chr13	102655827	102656032	ENSG00000134900.11|TPP2|MATR3|MATR3	928	+	5.806718	1.143188	-1.0	-1.0
chr13	102655672	102655787	ENSG00000134900.11|TPP2|MATR3|MATR3	905	+	5.607255	1.0244044	-1.0	-1.0
chr13	102628744	102628954	ENSG00000134900.11|TPP2|MATR3|MATR3	989	+	6.0981073	1.9621297	-1.0	-1.0
chr13	102628989	102629104	ENSG00000134900.11|TPP2|MATR3|MATR3	904	+	5.6214027	1.0162617	-1.0	-1.0
chr13	112546671	112546776	ENSG00000126216.13|TUBGCP3|MATR3|MATR3	925	-	5.8025455	1.1235375	-1.0	-1.0
chr13	112546831	112546946	ENSG00000126216.13|TUBGCP3|MATR3|MATR3	900	-	5.562303	1.0008411	-1.0	-1.0
chr13	112546368	112546478	ENSG00000126216.13|TUBGCP3|MATR3|MATR3	906	-	5.6000843	1.02492	-1.0	-1.0
chr13	112547391	112547571	ENSG00000126216.13|TUBGCP3|MATR3|MATR3	907	-	4.738219	1.03178	-1.0	-1.0
chr13	112547031	112547321	ENSG00000126216.13|TUBGCP3|MATR3|MATR3	928	-	5.791109	1.1426525	-1.0	-1.0
chr13	113527193	113527488	ENSG00000150403.17|TMCO3|MATR3|MATR3	942	+	5.941423	1.2354906	-1.0	-1.0
chr13	113528178	113528278	ENSG00000150403.17|TMCO3|MATR3|MATR3	914	+	5.673692	1.0645831	-1.0	-1.0
chr13	113528179	113528279	ENSG00000276248.1|AL442125.1|MATR3|MATR3	914	+	5.673692	1.0645831	-1.0	-1.0
chr13	113527259	113527489	ENSG00000276248.1|AL442125.1|MATR3|MATR3	946	+	5.967105	1.2643365	-1.0	-1.0
chr14	21022611	21022811	ENSG00000165795.23|NDRG2|MATR3|MATR3	960	-	6.1174383	1.3932188	-1.0	-1.0
chr14	22583713	22583868	ENSG00000129562.10|DAD1|MATR3|MATR3	904	-	5.5900183	1.0182588	-1.0	-1.0
chr14	23070752	23070867	ENSG00000100813.14|ACIN1|MATR3|MATR3	913	-	5.6629343	1.0615461	-1.0	-1.0
chr14	23086016	23086176	ENSG00000100813.14|ACIN1|MATR3|MATR3	941	-	5.942493	1.2311151	-1.0	-1.0
chr14	23071817	23071972	ENSG00000100813.14|ACIN1|MATR3|MATR3	931	-	5.8234835	1.1641464	-1.0	-1.0
chr14	23640213	23640313	ENSG00000100867.14|DHRS2|MATR3|MATR3	900	+	5.6021442	1.0005208	-1.0	-1.0
chr14	23641388	23641613	ENSG00000100867.14|DHRS2|MATR3|MATR3	977	+	6.3712716	1.6306633	-1.0	-1.0
chr14	23640883	23641028	ENSG00000100867.14|DHRS2|MATR3|MATR3	922	+	5.7403812	1.1104146	-1.0	-1.0
chr14	23640633	23640838	ENSG00000100867.14|DHRS2|MATR3|MATR3	958	+	5.7090564	1.3752913	-1.0	-1.0
chr14	23641948	23642088	ENSG00000100867.14|DHRS2|MATR3|MATR3	910	+	5.660541	1.0434977	-1.0	-1.0
chr14	23641158	23641368	ENSG00000100867.14|DHRS2|MATR3|MATR3	945	+	5.933666	1.2610056	-1.0	-1.0
chr14	26890356	26890511	ENSG00000258081.3|AL110292.1|MATR3|MATR3	903	+	5.6245947	1.0138954	-1.0	-1.0
chr14	26890356	26890511	ENSG00000257612.1|MIR4307HG|MATR3|MATR3	903	+	5.6245947	1.0138954	-1.0	-1.0
chr14	27574896	27575081	ENSG00000258932.5|AL390334.1|MATR3|MATR3	910	-	5.671653	1.0466534	-1.0	-1.0
chr14	27631781	27631881	ENSG00000258932.5|AL390334.1|MATR3|MATR3	900	-	5.562303	1.0008411	-1.0	-1.0
chr14	27578351	27578541	ENSG00000258932.5|AL390334.1|MATR3|MATR3	958	-	5.88698	1.3775887	-1.0	-1.0
chr14	27577621	27577741	ENSG00000258932.5|AL390334.1|MATR3|MATR3	907	-	5.6712008	1.0315212	-1.0	-1.0
chr14	28855147	28855392	ENSG00000258038.5|LINC02327|MATR3|MATR3	982	+	6.472005	1.7448668	-1.0	-1.0
chr14	28935197	28935307	ENSG00000258038.5|LINC02327|MATR3|MATR3	900	+	5.562303	1.0008411	-1.0	-1.0
chr14	30570677	30570862	ENSG00000092140.14|G2E3|MATR3|MATR3	935	+	2.942032	1.1849974	-1.0	-1.0
chr14	30567817	30567917	ENSG00000092140.14|G2E3|MATR3|MATR3	900	+	5.654876	1.0008411	-1.0	-1.0
chr14	30567992	30568167	ENSG00000092140.14|G2E3|MATR3|MATR3	909	+	5.004112	1.0417569	-1.0	-1.0
chr14	30570342	30570492	ENSG00000092140.14|G2E3|MATR3|MATR3	936	+	5.8908052	1.1964496	-1.0	-1.0
chr14	30570007	30570312	ENSG00000092140.14|G2E3|MATR3|MATR3	925	+	5.769322	1.1266688	-1.0	-1.0
chr14	30567042	30567572	ENSG00000092140.14|G2E3|MATR3|MATR3	923	+	4.4037857	1.1114165	-1.0	-1.0
chr14	30567617	30567812	ENSG00000092140.14|G2E3|MATR3|MATR3	941	+	5.420031	1.2260438	-1.0	-1.0
chr14	30568217	30568352	ENSG00000092140.14|G2E3|MATR3|MATR3	902	+	5.582721	1.0069126	-1.0	-1.0
chr14	30596099	30596649	ENSG00000092140.14|G2E3|MATR3|MATR3	926	+	4.715063	1.1323276	-1.0	-1.0
chr14	30566677	30566872	ENSG00000092140.14|G2E3|MATR3|MATR3	917	+	5.740509	1.0815346	-1.0	-1.0
chr14	30624292	30624402	ENSG00000092108.20|SCFD1|MATR3|MATR3	900	+	5.567225	1.0008411	-1.0	-1.0
chr14	31021829	31021929	ENSG00000196792.11|STRN3|MATR3|MATR3	915	-	5.6918373	1.071531	-1.0	-1.0
chr14	30973564	30973759	ENSG00000196792.11|STRN3|MATR3|MATR3	957	-	3.8874311	1.362617	-1.0	-1.0
chr14	30939359	30939549	ENSG00000196792.11|STRN3|MATR3|MATR3	941	-	4.0494723	1.2263839	-1.0	-1.0
chr14	30947948	30948103	ENSG00000196792.11|STRN3|MATR3|MATR3	922	-	5.732656	1.106412	-1.0	-1.0
chr14	31021584	31021719	ENSG00000196792.11|STRN3|MATR3|MATR3	911	-	5.6743245	1.0517414	-1.0	-1.0
chr14	30999579	30999949	ENSG00000196792.11|STRN3|MATR3|MATR3	934	-	4.3000026	1.1816996	-1.0	-1.0
chr14	30944059	30944199	ENSG00000196792.11|STRN3|MATR3|MATR3	932	-	5.8341618	1.1697294	-1.0	-1.0
chr14	30974079	30974239	ENSG00000196792.11|STRN3|MATR3|MATR3	929	-	5.859656	1.1457952	-1.0	-1.0
chr14	31717148	31717338	ENSG00000151413.16|NUBPL|MATR3|MATR3	932	+	5.8257465	1.1643124	-1.0	-1.0
chr14	35015690	35015845	ENSG00000100883.11|SRP54|MATR3|MATR3	949	+	5.6778646	1.2924938	-1.0	-1.0
chr14	35015985	35016590	ENSG00000100883.11|SRP54|MATR3|MATR3	974	+	5.8049655	1.5800459	-1.0	-1.0
chr14	37157479	37157749	ENSG00000183032.11|SLC25A21|MATR3|MATR3	970	-	5.8946767	1.5282896	-1.0	-1.0
chr14	37157969	37158419	ENSG00000183032.11|SLC25A21|MATR3|MATR3	953	-	4.4733543	1.3277158	-1.0	-1.0
chr14	37159399	37159509	ENSG00000183032.11|SLC25A21|MATR3|MATR3	926	-	5.789273	1.1279147	-1.0	-1.0
chr14	37154129	37154304	ENSG00000183032.11|SLC25A21|MATR3|MATR3	938	-	5.915312	1.2101231	-1.0	-1.0
chr14	37160869	37161004	ENSG00000183032.11|SLC25A21|MATR3|MATR3	944	-	5.9360833	1.251003	-1.0	-1.0
chr14	37161354	37161529	ENSG00000183032.11|SLC25A21|MATR3|MATR3	917	-	5.6988425	1.0801897	-1.0	-1.0
chr14	37156744	37156979	ENSG00000183032.11|SLC25A21|MATR3|MATR3	922	-	3.9861283	1.1068916	-1.0	-1.0
chr14	37157779	37157964	ENSG00000183032.11|SLC25A21|MATR3|MATR3	952	-	6.0397434	1.3167121	-1.0	-1.0
chr14	37067514	37067629	ENSG00000183032.11|SLC25A21|MATR3|MATR3	907	-	5.696381	1.0301924	-1.0	-1.0
chr14	37152924	37153324	ENSG00000183032.11|SLC25A21|MATR3|MATR3	948	-	5.9994435	1.2855526	-1.0	-1.0
chr14	37158599	37158839	ENSG00000183032.11|SLC25A21|MATR3|MATR3	960	-	6.1131206	1.4025065	-1.0	-1.0
chr14	37153814	37153994	ENSG00000183032.11|SLC25A21|MATR3|MATR3	917	-	5.7074428	1.0821105	-1.0	-1.0
chr14	49669883	49670068	ENSG00000100479.12|POLE2|MATR3|MATR3	940	-	5.96283	1.2248465	-1.0	-1.0
chr14	50128214	50128394	ENSG00000100485.11|SOS2|MATR3|MATR3	943	-	5.928695	1.2410712	-1.0	-1.0
chr14	50524603	50524708	ENSG00000012983.11|MAP4K5|MATR3|MATR3	908	-	5.6225486	1.0361861	-1.0	-1.0
chr14	53115066	53115256	ENSG00000100523.14|DDHD1|MATR3|MATR3	956	-	6.084303	1.3609133	-1.0	-1.0
chr14	53139281	53139381	ENSG00000100523.14|DDHD1|MATR3|MATR3	900	-	5.557363	1.0002207	-1.0	-1.0
chr14	53086902	53087047	ENSG00000100523.14|DDHD1|MATR3|MATR3	937	-	5.8756537	1.2000061	-1.0	-1.0
chr14	53138976	53139156	ENSG00000100523.14|DDHD1|MATR3|MATR3	947	-	5.987133	1.273498	-1.0	-1.0
chr14	55315400	55315540	ENSG00000178974.9|FBXO34|MATR3|MATR3	907	+	5.617018	1.0336494	-1.0	-1.0
chr14	58215569	58215749	ENSG00000131966.13|ACTR10|MATR3|MATR3	905	+	5.6079016	1.0233381	-1.0	-1.0
chr14	58284888	58285038	ENSG00000139971.15|C14orf37|MATR3|MATR3	927	-	5.803988	1.1396153	-1.0	-1.0
chr14	58285063	58285433	ENSG00000139971.15|C14orf37|MATR3|MATR3	996	-	7.010814	2.4270055	-1.0	-1.0
chr14	58284890	58285035	ENSG00000257621.7|PSMA3-AS1|MATR3|MATR3	926	-	5.785542	1.1280959	-1.0	-1.0
chr14	58285060	58285435	ENSG00000257621.7|PSMA3-AS1|MATR3|MATR3	996	-	6.9464	2.3967922	-1.0	-1.0
chr14	58340978	58341168	ENSG00000032219.18|ARID4A|MATR3|MATR3	946	+	5.959709	1.2648289	-1.0	-1.0
chr14	58477751	58477871	ENSG00000100578.14|KIAA0586|MATR3|MATR3	914	+	5.7520423	1.0652527	-1.0	-1.0
chr14	60271005	60271205	ENSG00000100614.17|PPM1A|MATR3|MATR3	957	+	6.088422	1.3712343	-1.0	-1.0
chr14	60744581	60744681	ENSG00000020426.10|MNAT1|MATR3|MATR3	900	+	5.557363	1.0002207	-1.0	-1.0
chr14	60846215	60846395	ENSG00000020426.10|MNAT1|MATR3|MATR3	928	+	5.799114	1.1415461	-1.0	-1.0
chr14	60988400	60988580	ENSG00000139974.15|SLC38A6|MATR3|MATR3	956	+	5.94938	1.3587989	-1.0	-1.0
chr14	60988025	60988215	ENSG00000139974.15|SLC38A6|MATR3|MATR3	955	+	6.0686603	1.346675	-1.0	-1.0
chr14	63510648	63510793	ENSG00000154001.13|PPP2R5E|MATR3|MATR3	906	-	5.6063967	1.0287268	-1.0	-1.0
chr14	63483330	63483520	ENSG00000154001.13|PPP2R5E|MATR3|MATR3	927	-	5.0142055	1.1359034	-1.0	-1.0
chr14	63472960	63473595	ENSG00000154001.13|PPP2R5E|MATR3|MATR3	963	-	6.150977	1.4353623	-1.0	-1.0
chr14	63474580	63474680	ENSG00000154001.13|PPP2R5E|MATR3|MATR3	907	-	5.6403384	1.032759	-1.0	-1.0
chr14	64787575	64787740	ENSG00000070182.19|SPTB|MATR3|MATR3	917	-	4.4110684	1.0788882	-1.0	-1.0
chr14	64858548	64858678	ENSG00000070182.19|SPTB|MATR3|MATR3	933	-	5.8572702	1.175761	-1.0	-1.0
chr14	67377160	67377285	ENSG00000134001.12|EIF2S1|MATR3|MATR3	906	+	5.609658	1.0251268	-1.0	-1.0
chr14	68032363	68032528	ENSG00000182185.18|RAD51B|MATR3|MATR3	903	+	5.5987635	1.0146314	-1.0	-1.0
chr14	68028098	68028208	ENSG00000182185.18|RAD51B|MATR3|MATR3	908	+	5.7357645	1.0342625	-1.0	-1.0
chr14	68027103	68027238	ENSG00000182185.18|RAD51B|MATR3|MATR3	906	+	5.632432	1.0287292	-1.0	-1.0
chr14	68064153	68064298	ENSG00000182185.18|RAD51B|MATR3|MATR3	922	+	5.741025	1.1059543	-1.0	-1.0
chr14	68027928	68028093	ENSG00000182185.18|RAD51B|MATR3|MATR3	903	+	4.371137	1.0116385	-1.0	-1.0
chr14	68073547	68073732	ENSG00000182185.18|RAD51B|MATR3|MATR3	929	+	5.8024178	1.1489896	-1.0	-1.0
chr14	68028663	68028808	ENSG00000182185.18|RAD51B|MATR3|MATR3	902	+	5.5867805	1.0099082	-1.0	-1.0
chr14	68032588	68033023	ENSG00000182185.18|RAD51B|MATR3|MATR3	926	+	5.3087254	1.1303958	-1.0	-1.0
chr14	68050058	68050158	ENSG00000182185.18|RAD51B|MATR3|MATR3	900	+	5.572147	1.0008411	-1.0	-1.0
chr14	67929753	67929858	ENSG00000182185.18|RAD51B|MATR3|MATR3	904	+	5.591874	1.0190554	-1.0	-1.0
chr14	68041723	68041823	ENSG00000182185.18|RAD51B|MATR3|MATR3	900	+	5.567225	1.0008411	-1.0	-1.0
chr14	67929113	67929238	ENSG00000182185.18|RAD51B|MATR3|MATR3	913	+	5.660107	1.0601106	-1.0	-1.0
chr14	68029213	68029413	ENSG00000182185.18|RAD51B|MATR3|MATR3	932	+	5.830773	1.1692313	-1.0	-1.0
chr14	70583028	70583213	ENSG00000133997.11|MED6|MATR3|MATR3	938	-	5.891424	1.2100253	-1.0	-1.0
chr14	73309055	73309165	ENSG00000133961.19|NUMB|MATR3|MATR3	907	-	5.6403384	1.032759	-1.0	-1.0
chr14	73308185	73308310	ENSG00000133961.19|NUMB|MATR3|MATR3	908	-	5.6346083	1.0363387	-1.0	-1.0
chr14	73308855	73309050	ENSG00000133961.19|NUMB|MATR3|MATR3	913	-	5.680804	1.0617123	-1.0	-1.0
chr14	74793875	74793975	ENSG00000119596.17|YLPM1|MATR3|MATR3	900	+	5.562303	1.0008411	-1.0	-1.0
chr14	76316886	76316986	ENSG00000119715.14|ESRRB|MATR3|MATR3	914	+	5.673692	1.0645831	-1.0	-1.0
chr14	76315011	76315291	ENSG00000119715.14|ESRRB|MATR3|MATR3	946	+	5.846031	1.2688501	-1.0	-1.0
chr14	88588060	88588255	ENSG00000100722.18|ZC3H14|MATR3|MATR3	932	+	5.823013	1.1686214	-1.0	-1.0
chr14	88589610	88589805	ENSG00000100722.18|ZC3H14|MATR3|MATR3	953	+	6.0646815	1.3289032	-1.0	-1.0
chr14	88589610	88589805	ENSG00000278576.1|AL162171.3|MATR3|MATR3	953	+	6.0646815	1.3289032	-1.0	-1.0
chr14	90801663	90801763	ENSG00000165914.14|TTC7B|MATR3|MATR3	904	-	5.7054334	1.0155959	-1.0	-1.0
chr14	93319818	93320063	ENSG00000011114.14|BTBD7|MATR3|MATR3	982	-	6.468191	1.7449089	-1.0	-1.0
chr14	96866552	96866747	ENSG00000100749.7|VRK1|MATR3|MATR3	924	+	3.1798923	1.1204897	-1.0	-1.0
chr14	96865267	96865457	ENSG00000100749.7|VRK1|MATR3|MATR3	943	+	5.9388986	1.2466347	-1.0	-1.0
chr14	96867507	96867702	ENSG00000100749.7|VRK1|MATR3|MATR3	949	+	6.004937	1.2914174	-1.0	-1.0
chr14	99995797	99995972	ENSG00000196405.12|EVL|MATR3|MATR3	926	+	5.7933064	1.1296176	-1.0	-1.0
chr14	99983727	99983847	ENSG00000196405.12|EVL|MATR3|MATR3	919	+	5.718447	1.0923841	-1.0	-1.0
chr14	100367497	100367712	ENSG00000140105.17|WARS|MATR3|MATR3	933	-	3.0887191	1.170898	-1.0	-1.0
chr14	100366927	100367287	ENSG00000140105.17|WARS|MATR3|MATR3	926	-	5.060669	1.1321406	-1.0	-1.0
chr14	100367717	100368242	ENSG00000140105.17|WARS|MATR3|MATR3	991	-	6.5038342	2.0657291	-1.0	-1.0
chr14	100365701	100365946	ENSG00000140105.17|WARS|MATR3|MATR3	947	-	6.036403	1.2736073	-1.0	-1.0
chr14	100366092	100366257	ENSG00000140105.17|WARS|MATR3|MATR3	941	-	5.978774	1.2307842	-1.0	-1.0
chr14	100366377	100366892	ENSG00000140105.17|WARS|MATR3|MATR3	973	-	5.3949633	1.5672586	-1.0	-1.0
chr14	101764400	101764625	ENSG00000078304.19|PPP2R5C|MATR3|MATR3	988	+	6.1294665	1.9109836	-1.0	-1.0
chr14	101794641	101794771	ENSG00000078304.19|PPP2R5C|MATR3|MATR3	907	+	5.612539	1.0302899	-1.0	-1.0
chr14	101872955	101873245	ENSG00000078304.19|PPP2R5C|MATR3|MATR3	941	+	5.9236693	1.232235	-1.0	-1.0
chr14	101772944	101773124	ENSG00000078304.19|PPP2R5C|MATR3|MATR3	935	+	5.849483	1.1843244	-1.0	-1.0
chr14	101764200	101764300	ENSG00000078304.19|PPP2R5C|MATR3|MATR3	904	+	3.76843	1.0186005	-1.0	-1.0
chr14	101785489	101785639	ENSG00000078304.19|PPP2R5C|MATR3|MATR3	918	+	5.125947	1.0879979	-1.0	-1.0
chr14	101781794	101781909	ENSG00000078304.19|PPP2R5C|MATR3|MATR3	921	+	5.772632	1.1008976	-1.0	-1.0
chr14	101869155	101869290	ENSG00000078304.19|PPP2R5C|MATR3|MATR3	916	+	5.77371	1.0740474	-1.0	-1.0
chr14	101873335	101873865	ENSG00000078304.19|PPP2R5C|MATR3|MATR3	932	+	5.547572	1.167644	-1.0	-1.0
chr14	101783444	101783549	ENSG00000078304.19|PPP2R5C|MATR3|MATR3	904	+	5.591874	1.0190554	-1.0	-1.0
chr14	101871465	101871645	ENSG00000078304.19|PPP2R5C|MATR3|MATR3	908	+	5.672602	1.0346644	-1.0	-1.0
chr14	101872320	101872550	ENSG00000078304.19|PPP2R5C|MATR3|MATR3	967	+	6.1865616	1.4845144	-1.0	-1.0
chr14	101881688	101881858	ENSG00000078304.19|PPP2R5C|MATR3|MATR3	921	+	5.7298083	1.104674	-1.0	-1.0
chr14	101781509	101781664	ENSG00000078304.19|PPP2R5C|MATR3|MATR3	944	+	5.9518967	1.2482957	-1.0	-1.0
chr14	101764640	101764740	ENSG00000078304.19|PPP2R5C|MATR3|MATR3	906	+	5.645125	1.0257044	-1.0	-1.0
chr14	101872560	101872940	ENSG00000078304.19|PPP2R5C|MATR3|MATR3	967	+	4.575325	1.4797055	-1.0	-1.0
chr14	101992518	101993138	ENSG00000197102.10|DYNC1H1|MATR3|MATR3	951	+	5.7975326	1.3106055	-1.0	-1.0
chr14	101993403	101993588	ENSG00000197102.10|DYNC1H1|MATR3|MATR3	930	+	5.819728	1.1552945	-1.0	-1.0
chr14	101991848	101991983	ENSG00000197102.10|DYNC1H1|MATR3|MATR3	920	+	5.7209663	1.0977297	-1.0	-1.0
chr14	102164310	102164470	ENSG00000140153.17|WDR20|MATR3|MATR3	925	+	5.7561054	1.1242609	-1.0	-1.0
chr14	102163860	102163960	ENSG00000140153.17|WDR20|MATR3|MATR3	907	+	5.616701	1.032759	-1.0	-1.0
chr14	102167185	102167325	ENSG00000140153.17|WDR20|MATR3|MATR3	912	+	5.6567917	1.057443	-1.0	-1.0
chr14	102166760	102166975	ENSG00000140153.17|WDR20|MATR3|MATR3	960	+	6.1082535	1.4000071	-1.0	-1.0
chr14	102164655	102164810	ENSG00000140153.17|WDR20|MATR3|MATR3	914	+	5.687707	1.0675519	-1.0	-1.0
chr14	102622670	102623315	ENSG00000089902.9|RCOR1|MATR3|MATR3	972	+	5.7029643	1.551386	-1.0	-1.0
chr14	102626555	102626680	ENSG00000089902.9|RCOR1|MATR3|MATR3	926	+	5.778784	1.1304455	-1.0	-1.0
chr14	102626815	102627215	ENSG00000089902.9|RCOR1|MATR3|MATR3	949	+	4.8754563	1.2939875	-1.0	-1.0
chr14	102717282	102717472	ENSG00000089902.9|RCOR1|MATR3|MATR3	933	+	5.843889	1.1761771	-1.0	-1.0
chr14	102622285	102622665	ENSG00000089902.9|RCOR1|MATR3|MATR3	986	+	5.853499	1.8413225	-1.0	-1.0
chr14	102625650	102626315	ENSG00000089902.9|RCOR1|MATR3|MATR3	976	+	5.2285333	1.622654	-1.0	-1.0
chr14	103395628	103395823	ENSG00000075413.17|MARK3|MATR3|MATR3	937	+	5.878917	1.2032208	-1.0	-1.0
chr14	103462991	103463106	ENSG00000075413.17|MARK3|MATR3|MATR3	912	+	5.749799	1.0570934	-1.0	-1.0
chr14	103418226	103418351	ENSG00000075413.17|MARK3|MATR3|MATR3	904	+	5.594653	1.0183641	-1.0	-1.0
chr14	103396658	103396763	ENSG00000075413.17|MARK3|MATR3|MATR3	904	+	5.6014094	1.0190554	-1.0	-1.0
chr14	103482625	103482980	ENSG00000075413.17|MARK3|MATR3|MATR3	980	+	4.6570067	1.709863	-1.0	-1.0
chr14	103395338	103395608	ENSG00000075413.17|MARK3|MATR3|MATR3	984	+	5.4943037	1.7868847	-1.0	-1.0
chr14	103463696	103464256	ENSG00000075413.17|MARK3|MATR3|MATR3	956	+	6.027397	1.3563639	-1.0	-1.0
chr14	103463451	103463646	ENSG00000075413.17|MARK3|MATR3|MATR3	924	+	5.762431	1.1179881	-1.0	-1.0
chr14	103685526	103685796	ENSG00000126214.21|KLC1|MATR3|MATR3	936	+	3.7780528	1.1910982	-1.0	-1.0
chr14	103683203	103683308	ENSG00000126214.21|KLC1|MATR3|MATR3	900	+	5.562303	1.0008411	-1.0	-1.0
chr14	103683205	103683310	ENSG00000256500.5|AL139300.1|MATR3|MATR3	900	+	5.562303	1.0008411	-1.0	-1.0
chr14	103685642	103685812	ENSG00000256500.5|AL139300.1|MATR3|MATR3	929	+	4.220153	1.1492747	-1.0	-1.0
chr14	103685526	103685637	ENSG00000256500.5|AL139300.1|MATR3|MATR3	952	+	5.111598	1.3184239	-1.0	-1.0
chr14	105270874	105271139	ENSG00000185024.16|BRF1|MATR3|MATR3	980	-	6.3217874	1.6890417	-1.0	-1.0
chr14	105271509	105271704	ENSG00000185024.16|BRF1|MATR3|MATR3	916	-	5.7540207	1.0767721	-1.0	-1.0
chr15	20400381	20400686	ENSG00000180229.12|HERC2P3|MATR3|MATR3	962	-	5.9449162	1.4247223	-1.0	-1.0
chr15	20400781	20400896	ENSG00000180229.12|HERC2P3|MATR3|MATR3	934	-	3.8313222	1.1795305	-1.0	-1.0
chr15	22827637	22827802	ENSG00000170113.15|NIPA1|MATR3|MATR3	920	+	5.7655883	1.0978309	-1.0	-1.0
chr15	25391838	25392083	ENSG00000114062.18|UBE3A|MATR3|MATR3	921	-	5.7550173	1.1041774	-1.0	-1.0
chr15	25416877	25417062	ENSG00000114062.18|UBE3A|MATR3|MATR3	917	-	5.698275	1.0795777	-1.0	-1.0
chr15	25419832	25420002	ENSG00000114062.18|UBE3A|MATR3|MATR3	921	-	5.722822	1.1003077	-1.0	-1.0
chr15	25391638	25391773	ENSG00000114062.18|UBE3A|MATR3|MATR3	955	-	6.0911374	1.3470879	-1.0	-1.0
chr15	27186804	27186989	ENSG00000182256.12|GABRG3|MATR3|MATR3	963	+	5.159372	1.4360938	-1.0	-1.0
chr15	27187004	27187304	ENSG00000182256.12|GABRG3|MATR3|MATR3	950	+	6.015271	1.3032346	-1.0	-1.0
chr15	27132789	27132959	ENSG00000182256.12|GABRG3|MATR3|MATR3	954	+	4.733976	1.3358167	-1.0	-1.0
chr15	27137794	27137954	ENSG00000182256.12|GABRG3|MATR3|MATR3	916	+	5.685307	1.0747489	-1.0	-1.0
chr15	27160049	27160154	ENSG00000182256.12|GABRG3|MATR3|MATR3	908	+	5.6644025	1.0372696	-1.0	-1.0
chr15	27174629	27174824	ENSG00000182256.12|GABRG3|MATR3|MATR3	921	+	5.7300463	1.0997231	-1.0	-1.0
chr15	27132549	27132649	ENSG00000182256.12|GABRG3|MATR3|MATR3	902	+	5.6070695	1.0092591	-1.0	-1.0
chr15	27154929	27155144	ENSG00000182256.12|GABRG3|MATR3|MATR3	919	+	5.7136354	1.0922773	-1.0	-1.0
chr15	27185234	27185334	ENSG00000182256.12|GABRG3|MATR3|MATR3	900	+	5.562303	1.0008411	-1.0	-1.0
chr15	27113044	27113429	ENSG00000182256.12|GABRG3|MATR3|MATR3	948	+	5.3496037	1.2840079	-1.0	-1.0
chr15	27194659	27194839	ENSG00000182256.12|GABRG3|MATR3|MATR3	925	+	5.7571883	1.1225238	-1.0	-1.0
chr15	27195099	27195439	ENSG00000182256.12|GABRG3|MATR3|MATR3	986	+	6.5866656	1.8634524	-1.0	-1.0
chr15	27152449	27152559	ENSG00000182256.12|GABRG3|MATR3|MATR3	904	+	5.624456	1.0178212	-1.0	-1.0
chr15	27204724	27204829	ENSG00000182256.12|GABRG3|MATR3|MATR3	904	+	5.589404	1.0187452	-1.0	-1.0
chr15	27268719	27268914	ENSG00000182256.12|GABRG3|MATR3|MATR3	960	+	5.682744	1.3980477	-1.0	-1.0
chr15	27091429	27091579	ENSG00000182256.12|GABRG3|MATR3|MATR3	906	+	5.60843	1.0259075	-1.0	-1.0
chr15	27112109	27112244	ENSG00000182256.12|GABRG3|MATR3|MATR3	916	+	5.6931567	1.0745976	-1.0	-1.0
chr15	27131089	27131259	ENSG00000182256.12|GABRG3|MATR3|MATR3	934	+	4.916752	1.1823437	-1.0	-1.0
chr15	27130564	27130689	ENSG00000182256.12|GABRG3|MATR3|MATR3	913	+	5.6667733	1.0612353	-1.0	-1.0
chr15	27282317	27282452	ENSG00000182256.12|GABRG3|MATR3|MATR3	924	+	5.786011	1.1164135	-1.0	-1.0
chr15	27130164	27130394	ENSG00000182256.12|GABRG3|MATR3|MATR3	970	+	4.8988748	1.5251337	-1.0	-1.0
chr15	27153249	27153379	ENSG00000182256.12|GABRG3|MATR3|MATR3	900	+	5.568866	1.0008411	-1.0	-1.0
chr15	27205829	27205994	ENSG00000182256.12|GABRG3|MATR3|MATR3	933	+	5.843934	1.172047	-1.0	-1.0
chr15	27186674	27186799	ENSG00000182256.12|GABRG3|MATR3|MATR3	938	+	5.889929	1.2076883	-1.0	-1.0
chr15	27206499	27206624	ENSG00000182256.12|GABRG3|MATR3|MATR3	908	+	5.633793	1.0367279	-1.0	-1.0
chr15	27092149	27092329	ENSG00000182256.12|GABRG3|MATR3|MATR3	902	+	5.5726457	1.0078166	-1.0	-1.0
chr15	27205449	27205584	ENSG00000182256.12|GABRG3|MATR3|MATR3	957	+	5.9246426	1.3715011	-1.0	-1.0
chr15	27204264	27204424	ENSG00000182256.12|GABRG3|MATR3|MATR3	922	+	5.805043	1.110013	-1.0	-1.0
chr15	27268934	27269144	ENSG00000182256.12|GABRG3|MATR3|MATR3	963	+	6.1647525	1.4322883	-1.0	-1.0
chr15	27138519	27138714	ENSG00000182256.12|GABRG3|MATR3|MATR3	949	+	5.6100836	1.2899985	-1.0	-1.0
chr15	27132224	27132324	ENSG00000182256.12|GABRG3|MATR3|MATR3	906	+	5.645125	1.0257044	-1.0	-1.0
chr15	27131394	27131544	ENSG00000182256.12|GABRG3|MATR3|MATR3	929	+	3.6039758	1.1501472	-1.0	-1.0
chr15	27131274	27131389	ENSG00000182256.12|GABRG3|MATR3|MATR3	915	+	5.6918373	1.071531	-1.0	-1.0
chr15	27110839	27111899	ENSG00000182256.12|GABRG3|MATR3|MATR3	963	+	5.3647447	1.4265766	-1.0	-1.0
chr15	27165554	27165694	ENSG00000182256.12|GABRG3|MATR3|MATR3	924	+	5.7539887	1.1167225	-1.0	-1.0
chr15	27199844	27199999	ENSG00000182256.12|GABRG3|MATR3|MATR3	919	+	4.037322	1.091854	-1.0	-1.0
chr15	27172509	27172699	ENSG00000182256.12|GABRG3|MATR3|MATR3	924	+	5.7532063	1.1190267	-1.0	-1.0
chr15	27097459	27097564	ENSG00000182256.12|GABRG3|MATR3|MATR3	922	+	5.741727	1.1078463	-1.0	-1.0
chr15	27196159	27196334	ENSG00000182256.12|GABRG3|MATR3|MATR3	910	+	5.681464	1.0481037	-1.0	-1.0
chr15	27160164	27160369	ENSG00000182256.12|GABRG3|MATR3|MATR3	963	+	6.1636033	1.4301603	-1.0	-1.0
chr15	27174484	27174589	ENSG00000182256.12|GABRG3|MATR3|MATR3	900	+	5.6021442	1.0005208	-1.0	-1.0
chr15	27192579	27192764	ENSG00000182256.12|GABRG3|MATR3|MATR3	938	+	4.339942	1.2060472	-1.0	-1.0
chr15	27130714	27130864	ENSG00000182256.12|GABRG3|MATR3|MATR3	926	+	5.808073	1.1322539	-1.0	-1.0
chr15	28203616	28203801	ENSG00000128731.15|HERC2|MATR3|MATR3	943	-	4.792212	1.2416993	-1.0	-1.0
chr15	28204526	28204716	ENSG00000128731.15|HERC2|MATR3|MATR3	936	-	4.007626	1.1911551	-1.0	-1.0
chr15	28283167	28283272	ENSG00000128731.15|HERC2|MATR3|MATR3	908	-	5.6319923	1.0361861	-1.0	-1.0
chr15	28204136	28204306	ENSG00000128731.15|HERC2|MATR3|MATR3	910	-	5.6399446	1.0473701	-1.0	-1.0
chr15	29764483	29764738	ENSG00000104067.16|TJP1|MATR3|MATR3	938	-	5.879005	1.208902	-1.0	-1.0
chr15	29764768	29765013	ENSG00000104067.16|TJP1|MATR3|MATR3	921	-	5.7306695	1.1013488	-1.0	-1.0
chr15	29811027	29811207	ENSG00000104067.16|TJP1|MATR3|MATR3	948	-	5.9921384	1.2878244	-1.0	-1.0
chr15	29805857	29806022	ENSG00000104067.16|TJP1|MATR3|MATR3	931	-	5.8346934	1.1592323	-1.0	-1.0
chr15	29764383	29764483	ENSG00000104067.16|TJP1|MATR3|MATR3	902	-	5.6070695	1.0092591	-1.0	-1.0
chr15	29736257	29736532	ENSG00000104067.16|TJP1|MATR3|MATR3	942	-	5.923397	1.2382863	-1.0	-1.0
chr15	30723545	30723645	ENSG00000187951.10|ARHGAP11B|MATR3|MATR3	911	+	5.6690793	1.0524218	-1.0	-1.0
chr15	30653614	30653809	ENSG00000187951.10|ARHGAP11B|MATR3|MATR3	926	+	5.772187	1.1329446	-1.0	-1.0
chr15	30653964	30654139	ENSG00000187951.10|ARHGAP11B|MATR3|MATR3	933	+	4.402265	1.1761336	-1.0	-1.0
chr15	30653844	30653954	ENSG00000187951.10|ARHGAP11B|MATR3|MATR3	913	+	3.3136163	1.0622994	-1.0	-1.0
chr15	30651729	30651839	ENSG00000187951.10|ARHGAP11B|MATR3|MATR3	900	+	5.559833	1.000531	-1.0	-1.0
chr15	30637423	30637543	ENSG00000187951.10|ARHGAP11B|MATR3|MATR3	948	+	5.9786487	1.2822764	-1.0	-1.0
chr15	30652224	30652329	ENSG00000187951.10|ARHGAP11B|MATR3|MATR3	920	+	5.771686	1.0986019	-1.0	-1.0
chr15	30721357	30721492	ENSG00000187951.10|ARHGAP11B|MATR3|MATR3	903	+	5.6617303	1.0124996	-1.0	-1.0
chr15	32635211	32635311	ENSG00000198826.10|ARHGAP11A|MATR3|MATR3	902	+	5.6548	1.008961	-1.0	-1.0
chr15	32627298	32627398	ENSG00000198826.10|ARHGAP11A|MATR3|MATR3	900	+	5.562303	1.0008411	-1.0	-1.0
chr15	32634786	32634961	ENSG00000198826.10|ARHGAP11A|MATR3|MATR3	940	+	5.9021034	1.2188781	-1.0	-1.0
chr15	36927332	36927462	ENSG00000134138.19|MEIS2|MATR3|MATR3	911	-	5.6464415	1.0519531	-1.0	-1.0
chr15	38304557	38304727	ENSG00000166068.12|SPRED1|MATR3|MATR3	936	+	5.864613	1.1952401	-1.0	-1.0
chr15	41337300	41337495	ENSG00000137804.12|NUSAP1|MATR3|MATR3	929	+	3.7320914	1.1475066	-1.0	-1.0
chr15	41338305	41338480	ENSG00000137804.12|NUSAP1|MATR3|MATR3	950	+	6.055288	1.30129	-1.0	-1.0
chr15	41338485	41338640	ENSG00000137804.12|NUSAP1|MATR3|MATR3	919	+	5.739002	1.0901804	-1.0	-1.0
chr15	41337530	41337905	ENSG00000137804.12|NUSAP1|MATR3|MATR3	977	+	5.8382573	1.6297078	-1.0	-1.0
chr15	41341880	41342100	ENSG00000137804.12|NUSAP1|MATR3|MATR3	961	+	4.6495547	1.4091611	-1.0	-1.0
chr15	41340065	41340415	ENSG00000137804.12|NUSAP1|MATR3|MATR3	946	+	4.8579535	1.2685355	-1.0	-1.0
chr15	41699194	41699369	ENSG00000174197.16|MGA|MATR3|MATR3	916	+	5.731345	1.0778642	-1.0	-1.0
chr15	43794378	43794693	ENSG00000140264.19|SERF2|MATR3|MATR3	938	+	4.4605775	1.2082627	-1.0	-1.0
chr15	43793568	43793698	ENSG00000140264.19|SERF2|MATR3|MATR3	924	+	5.756628	1.1172916	-1.0	-1.0
chr15	44606398	44606518	ENSG00000104133.14|SPG11|MATR3|MATR3	915	-	5.686818	1.0715684	-1.0	-1.0
chr15	48773531	48773681	ENSG00000103995.13|CEP152|MATR3|MATR3	918	-	5.700018	1.085541	-1.0	-1.0
chr15	48773379	48773531	ENSG00000103995.13|CEP152|MATR3|MATR3	952	-	5.9988093	1.3200226	-1.0	-1.0
chr15	48774376	48774671	ENSG00000103995.13|CEP152|MATR3|MATR3	932	-	5.8096566	1.1643566	-1.0	-1.0
chr15	49143308	49143413	ENSG00000166200.14|COPS2|MATR3|MATR3	900	-	5.5746164	1.0006809	-1.0	-1.0
chr15	49148378	49148648	ENSG00000166200.14|COPS2|MATR3|MATR3	916	-	5.6968627	1.0769536	-1.0	-1.0
chr15	49148718	49148863	ENSG00000166200.14|COPS2|MATR3|MATR3	907	-	5.61626	1.0299839	-1.0	-1.0
chr15	49228285	49228390	ENSG00000156958.14|GALK2|MATR3|MATR3	907	+	5.616701	1.032759	-1.0	-1.0
chr15	49223149	49223254	ENSG00000156958.14|GALK2|MATR3|MATR3	912	+	5.656603	1.05341	-1.0	-1.0
chr15	49230110	49230220	ENSG00000156958.14|GALK2|MATR3|MATR3	908	+	5.626901	1.0365473	-1.0	-1.0
chr15	49311952	49312112	ENSG00000156958.14|GALK2|MATR3|MATR3	922	+	5.7680044	1.1077399	-1.0	-1.0
chr15	49226369	49226669	ENSG00000156958.14|GALK2|MATR3|MATR3	921	+	4.579083	1.099857	-1.0	-1.0
chr15	49229320	49229430	ENSG00000156958.14|GALK2|MATR3|MATR3	928	+	5.266401	1.1452218	-1.0	-1.0
chr15	49229430	49229585	ENSG00000156958.14|GALK2|MATR3|MATR3	911	+	5.6463656	1.0496643	-1.0	-1.0
chr15	49222733	49222918	ENSG00000156958.14|GALK2|MATR3|MATR3	918	+	5.715148	1.0854656	-1.0	-1.0
chr15	49229105	49229205	ENSG00000156958.14|GALK2|MATR3|MATR3	900	+	5.572147	1.0008411	-1.0	-1.0
chr15	49224974	49225199	ENSG00000156958.14|GALK2|MATR3|MATR3	943	+	5.950465	1.2450734	-1.0	-1.0
chr15	49311467	49311637	ENSG00000156958.14|GALK2|MATR3|MATR3	927	+	5.788036	1.1396068	-1.0	-1.0
chr15	50318610	50318775	ENSG00000104064.16|GABPB1|MATR3|MATR3	926	-	5.8095756	1.1323832	-1.0	-1.0
chr15	50627590	50627720	ENSG00000092439.13|TRPM7|MATR3|MATR3	940	-	5.9147615	1.2203419	-1.0	-1.0
chr15	50763161	50763371	ENSG00000138600.9|SPPL2A|MATR3|MATR3	945	-	5.9602327	1.2626406	-1.0	-1.0
chr15	51102991	51103181	ENSG00000259240.1|MIR4713HG|MATR3|MATR3	940	+	4.3406053	1.2198642	-1.0	-1.0
chr15	51526357	51526457	ENSG00000104093.13|DMXL2|MATR3|MATR3	909	-	5.7102284	1.0392426	-1.0	-1.0
chr15	51459190	51459420	ENSG00000104093.13|DMXL2|MATR3|MATR3	979	-	5.651539	1.6764855	-1.0	-1.0
chr15	51526062	51526192	ENSG00000104093.13|DMXL2|MATR3|MATR3	920	-	5.7281437	1.0966876	-1.0	-1.0
chr15	52028413	52028518	ENSG00000069956.11|MAPK6|MATR3|MATR3	902	+	3.7777784	1.009371	-1.0	-1.0
chr15	52028953	52029053	ENSG00000069956.11|MAPK6|MATR3|MATR3	944	+	5.9480844	1.2507702	-1.0	-1.0
chr15	52028713	52028898	ENSG00000069956.11|MAPK6|MATR3|MATR3	938	+	5.345242	1.2083668	-1.0	-1.0
chr15	52029958	52030283	ENSG00000069956.11|MAPK6|MATR3|MATR3	977	+	4.0722113	1.6448606	-1.0	-1.0
chr15	52056922	52057302	ENSG00000069956.11|MAPK6|MATR3|MATR3	948	+	5.1047006	1.2845496	-1.0	-1.0
chr15	52029393	52029493	ENSG00000069956.11|MAPK6|MATR3|MATR3	921	+	5.732918	1.1022813	-1.0	-1.0
chr15	52057357	52057617	ENSG00000069956.11|MAPK6|MATR3|MATR3	969	+	6.249481	1.5112742	-1.0	-1.0
chr15	52033423	52033543	ENSG00000069956.11|MAPK6|MATR3|MATR3	919	+	4.9853454	1.089788	-1.0	-1.0
chr15	52029578	52029888	ENSG00000069956.11|MAPK6|MATR3|MATR3	947	+	4.5476527	1.2788718	-1.0	-1.0
chr15	52034998	52035233	ENSG00000069956.11|MAPK6|MATR3|MATR3	982	+	6.207573	1.7454506	-1.0	-1.0
chr15	52056192	52056797	ENSG00000069956.11|MAPK6|MATR3|MATR3	966	+	5.2881637	1.4701325	-1.0	-1.0
chr15	52035001	52035236	ENSG00000259398.1|AC090970.1|MATR3|MATR3	981	+	6.1908193	1.7314708	-1.0	-1.0
chr15	55251250	55251375	ENSG00000069974.15|RAB27A|MATR3|MATR3	910	-	5.63759	1.0467219	-1.0	-1.0
chr15	55257005	55257135	ENSG00000069974.15|RAB27A|MATR3|MATR3	936	-	5.864534	1.1939552	-1.0	-1.0
chr15	55265218	55265318	ENSG00000069974.15|RAB27A|MATR3|MATR3	902	-	5.6070695	1.0092591	-1.0	-1.0
chr15	55272934	55273034	ENSG00000069974.15|RAB27A|MATR3|MATR3	906	-	5.645125	1.0257044	-1.0	-1.0
chr15	56233196	56233391	ENSG00000181827.14|RFX7|MATR3|MATR3	954	-	5.043935	1.3333129	-1.0	-1.0
chr15	56209196	56209306	ENSG00000181827.14|RFX7|MATR3|MATR3	907	-	3.7988455	1.0332837	-1.0	-1.0
chr15	56211236	56211346	ENSG00000181827.14|RFX7|MATR3|MATR3	913	-	5.703267	1.0582826	-1.0	-1.0
chr15	56226601	56226711	ENSG00000181827.14|RFX7|MATR3|MATR3	965	-	6.194944	1.4560463	-1.0	-1.0
chr15	56233461	56233726	ENSG00000181827.14|RFX7|MATR3|MATR3	971	-	4.81174	1.5362785	-1.0	-1.0
chr15	56208596	56208786	ENSG00000181827.14|RFX7|MATR3|MATR3	935	-	5.860937	1.1883765	-1.0	-1.0
chr15	56938948	56939143	ENSG00000140262.17|TCF12|MATR3|MATR3	915	+	4.12785	1.072127	-1.0	-1.0
chr15	56946113	56946393	ENSG00000140262.17|TCF12|MATR3|MATR3	935	+	4.5885677	1.1840811	-1.0	-1.0
chr15	56935078	56935238	ENSG00000140262.17|TCF12|MATR3|MATR3	924	+	4.8288794	1.1169062	-1.0	-1.0
chr15	56958108	56958218	ENSG00000140262.17|TCF12|MATR3|MATR3	907	+	3.8486986	1.0303953	-1.0	-1.0
chr15	57113267	57113402	ENSG00000140262.17|TCF12|MATR3|MATR3	910	+	5.6572094	1.0464537	-1.0	-1.0
chr15	56940408	56940858	ENSG00000140262.17|TCF12|MATR3|MATR3	996	+	6.583025	2.3851757	-1.0	-1.0
chr15	56936338	56936508	ENSG00000140262.17|TCF12|MATR3|MATR3	912	+	5.6505475	1.0543507	-1.0	-1.0
chr15	56937453	56937578	ENSG00000140262.17|TCF12|MATR3|MATR3	920	+	5.7435856	1.0995308	-1.0	-1.0
chr15	56947263	56947423	ENSG00000140262.17|TCF12|MATR3|MATR3	919	+	5.790361	1.0928956	-1.0	-1.0
chr15	58028656	58028806	ENSG00000128918.14|ALDH1A2|MATR3|MATR3	929	-	5.8566303	1.1466726	-1.0	-1.0
chr15	58025366	58025506	ENSG00000128918.14|ALDH1A2|MATR3|MATR3	953	-	5.816428	1.3248662	-1.0	-1.0
chr15	58022676	58022776	ENSG00000128918.14|ALDH1A2|MATR3|MATR3	936	-	5.9168134	1.1965901	-1.0	-1.0
chr15	58028976	58029331	ENSG00000128918.14|ALDH1A2|MATR3|MATR3	945	-	5.2178893	1.2568871	-1.0	-1.0
chr15	58037148	58037453	ENSG00000128918.14|ALDH1A2|MATR3|MATR3	932	-	5.8131814	1.1685412	-1.0	-1.0
chr15	58025066	58025356	ENSG00000128918.14|ALDH1A2|MATR3|MATR3	955	-	5.5887337	1.3471444	-1.0	-1.0
chr15	58037013	58037123	ENSG00000128918.14|ALDH1A2|MATR3|MATR3	907	-	5.6151056	1.0296613	-1.0	-1.0
chr15	58031126	58031296	ENSG00000128918.14|ALDH1A2|MATR3|MATR3	937	-	4.345434	1.1984051	-1.0	-1.0
chr15	58036723	58036918	ENSG00000128918.14|ALDH1A2|MATR3|MATR3	946	-	5.9580297	1.26824	-1.0	-1.0
chr15	58029851	58030056	ENSG00000128918.14|ALDH1A2|MATR3|MATR3	973	-	6.3077774	1.5758122	-1.0	-1.0
chr15	58022456	58022646	ENSG00000128918.14|ALDH1A2|MATR3|MATR3	945	-	5.598978	1.2617112	-1.0	-1.0
chr15	58025721	58026376	ENSG00000128918.14|ALDH1A2|MATR3|MATR3	966	-	5.5163484	1.4698822	-1.0	-1.0
chr15	58062293	58062418	ENSG00000128918.14|ALDH1A2|MATR3|MATR3	922	-	5.7414	1.1091777	-1.0	-1.0
chr15	58024561	58024881	ENSG00000128918.14|ALDH1A2|MATR3|MATR3	974	-	6.3080873	1.5812994	-1.0	-1.0
chr15	58027716	58027936	ENSG00000128918.14|ALDH1A2|MATR3|MATR3	908	-	4.5858808	1.037977	-1.0	-1.0
chr15	58699294	58699394	ENSG00000137845.14|ADAM10|MATR3|MATR3	900	-	5.572147	1.0008411	-1.0	-1.0
chr15	58882702	58882832	ENSG00000137776.16|SLTM|MATR3|MATR3	904	-	5.591781	1.0164534	-1.0	-1.0
chr15	63206428	63206598	ENSG00000166128.12|RAB8B|MATR3|MATR3	916	+	5.7442374	1.0754837	-1.0	-1.0
chr15	63206733	63206968	ENSG00000166128.12|RAB8B|MATR3|MATR3	908	+	5.6748624	1.0365545	-1.0	-1.0
chr15	63512340	63512555	ENSG00000140455.16|USP3|MATR3|MATR3	964	+	3.8595996	1.448969	-1.0	-1.0
chr15	63710196	63710316	ENSG00000103657.13|HERC1|MATR3|MATR3	909	-	5.631911	1.0429863	-1.0	-1.0
chr15	63712151	63712336	ENSG00000103657.13|HERC1|MATR3|MATR3	947	-	5.3929663	1.2770175	-1.0	-1.0
chr15	63687825	63688010	ENSG00000103657.13|HERC1|MATR3|MATR3	913	-	5.6779456	1.0626038	-1.0	-1.0
chr15	63688550	63688735	ENSG00000103657.13|HERC1|MATR3|MATR3	920	-	5.7362995	1.0964829	-1.0	-1.0
chr15	63710816	63711026	ENSG00000103657.13|HERC1|MATR3|MATR3	951	-	6.0015965	1.3135889	-1.0	-1.0
chr15	63711301	63711416	ENSG00000103657.13|HERC1|MATR3|MATR3	936	-	5.4002533	1.1923523	-1.0	-1.0
chr15	63829712	63829857	ENSG00000103657.13|HERC1|MATR3|MATR3	931	-	5.8156796	1.1615397	-1.0	-1.0
chr15	63710331	63710431	ENSG00000103657.13|HERC1|MATR3|MATR3	920	-	5.728513	1.09461	-1.0	-1.0
chr15	63689285	63689500	ENSG00000103657.13|HERC1|MATR3|MATR3	930	-	5.8125944	1.1541667	-1.0	-1.0
chr15	64467103	64467463	ENSG00000180357.9|ZNF609|MATR3|MATR3	929	+	4.6202216	1.1464264	-1.0	-1.0
chr15	64466848	64466968	ENSG00000180357.9|ZNF609|MATR3|MATR3	905	+	5.62141	1.0235745	-1.0	-1.0
chr15	64629012	64629172	ENSG00000180357.9|ZNF609|MATR3|MATR3	935	+	4.185332	1.1872605	-1.0	-1.0
chr15	64656707	64656852	ENSG00000180357.9|ZNF609|MATR3|MATR3	915	+	4.6627436	1.0693294	-1.0	-1.0
chr15	64531908	64532193	ENSG00000180357.9|ZNF609|MATR3|MATR3	958	+	6.1275954	1.3784314	-1.0	-1.0
chr15	64503898	64504108	ENSG00000180357.9|ZNF609|MATR3|MATR3	951	+	4.4660425	1.306512	-1.0	-1.0
chr15	64527633	64527983	ENSG00000180357.9|ZNF609|MATR3|MATR3	939	+	5.118538	1.214687	-1.0	-1.0
chr15	65751404	65751534	ENSG00000174485.15|DENND4A|MATR3|MATR3	920	-	5.7577205	1.098343	-1.0	-1.0
chr15	65751179	65751339	ENSG00000174485.15|DENND4A|MATR3|MATR3	926	-	5.7885256	1.1329813	-1.0	-1.0
chr15	65781808	65781918	ENSG00000174485.15|DENND4A|MATR3|MATR3	915	-	5.677416	1.0700897	-1.0	-1.0
chr15	65780963	65781258	ENSG00000174485.15|DENND4A|MATR3|MATR3	969	-	6.2461166	1.5152165	-1.0	-1.0
chr15	65781323	65781783	ENSG00000174485.15|DENND4A|MATR3|MATR3	971	-	5.460686	1.5323421	-1.0	-1.0
chr15	65751554	65751919	ENSG00000174485.15|DENND4A|MATR3|MATR3	960	-	5.6269674	1.3985275	-1.0	-1.0
chr15	65744144	65744344	ENSG00000174485.15|DENND4A|MATR3|MATR3	951	-	6.016996	1.3058784	-1.0	-1.0
chr15	66524788	66524938	ENSG00000174442.11|ZWILCH|MATR3|MATR3	938	+	5.3210683	1.2068113	-1.0	-1.0
chr15	66525093	66525253	ENSG00000174442.11|ZWILCH|MATR3|MATR3	922	+	5.7445006	1.1092469	-1.0	-1.0
chr15	66587133	66587318	ENSG00000259471.1|LINC01169|MATR3|MATR3	973	+	4.0861883	1.5751612	-1.0	-1.0
chr15	66598348	66598618	ENSG00000259471.1|LINC01169|MATR3|MATR3	939	+	5.437735	1.2174697	-1.0	-1.0
chr15	66592643	66592853	ENSG00000259471.1|LINC01169|MATR3|MATR3	946	+	4.433921	1.2690265	-1.0	-1.0
chr15	66591743	66591873	ENSG00000259471.1|LINC01169|MATR3|MATR3	932	+	5.9479976	1.1689699	-1.0	-1.0
chr15	68121460	68121690	ENSG00000033800.13|PIAS1|MATR3|MATR3	976	+	6.3416557	1.6163639	-1.0	-1.0
chr15	68112260	68112455	ENSG00000033800.13|PIAS1|MATR3|MATR3	910	+	5.641222	1.0441027	-1.0	-1.0
chr15	68119890	68120085	ENSG00000033800.13|PIAS1|MATR3|MATR3	947	+	5.976372	1.2750819	-1.0	-1.0
chr15	68108070	68108890	ENSG00000033800.13|PIAS1|MATR3|MATR3	966	+	5.456201	1.4719765	-1.0	-1.0
chr15	68108945	68109265	ENSG00000033800.13|PIAS1|MATR3|MATR3	970	+	6.266449	1.5289457	-1.0	-1.0
chr15	68810588	68810698	ENSG00000140350.15|ANP32A|MATR3|MATR3	945	-	5.934902	1.2626147	-1.0	-1.0
chr15	68810968	68811493	ENSG00000140350.15|ANP32A|MATR3|MATR3	970	-	5.3764215	1.5267876	-1.0	-1.0
chr15	68810078	68810248	ENSG00000140350.15|ANP32A|MATR3|MATR3	953	-	5.6297307	1.3289421	-1.0	-1.0
chr15	68810373	68810488	ENSG00000140350.15|ANP32A|MATR3|MATR3	900	-	3.7559235	1.0008411	-1.0	-1.0
chr15	68810253	68810363	ENSG00000140350.15|ANP32A|MATR3|MATR3	927	-	5.8072634	1.1378068	-1.0	-1.0
chr15	68812388	68812588	ENSG00000140350.15|ANP32A|MATR3|MATR3	923	-	5.7496257	1.112106	-1.0	-1.0
chr15	72206258	72206363	ENSG00000067225.17|PKM|MATR3|MATR3	907	-	5.616701	1.032759	-1.0	-1.0
chr15	72243044	72243154	ENSG00000137817.16|PARP6|MATR3|MATR3	900	-	5.567225	1.0008411	-1.0	-1.0
chr15	74621101	74621271	ENSG00000179335.18|CLK3|MATR3|MATR3	914	+	5.6710477	1.0631247	-1.0	-1.0
chr15	75866502	75866652	ENSG00000140367.11|UBE2Q2|MATR3|MATR3	923	+	3.7236938	1.111879	-1.0	-1.0
chr15	75860612	75860822	ENSG00000140367.11|UBE2Q2|MATR3|MATR3	970	+	6.258575	1.5194631	-1.0	-1.0
chr15	75912569	75912669	ENSG00000167196.13|FBXO22|MATR3|MATR3	900	+	5.562303	1.0008411	-1.0	-1.0
chr15	76262143	76262243	ENSG00000140374.15|ETFA|MATR3|MATR3	900	-	5.567225	1.0008411	-1.0	-1.0
chr15	77396440	77396585	ENSG00000173517.10|PEAK1|MATR3|MATR3	924	-	5.825298	1.1174041	-1.0	-1.0
chr15	77274217	77274337	ENSG00000173517.10|PEAK1|MATR3|MATR3	908	-	5.698176	1.0338881	-1.0	-1.0
chr15	77272137	77272247	ENSG00000173517.10|PEAK1|MATR3|MATR3	915	-	5.6835318	1.0715932	-1.0	-1.0
chr15	77396730	77396930	ENSG00000173517.10|PEAK1|MATR3|MATR3	957	-	6.1012144	1.3708498	-1.0	-1.0
chr15	77347021	77347121	ENSG00000173517.10|PEAK1|MATR3|MATR3	900	-	5.562303	1.0008411	-1.0	-1.0
chr15	77260072	77260232	ENSG00000173517.10|PEAK1|MATR3|MATR3	923	-	5.7575927	1.1146408	-1.0	-1.0
chr15	77395285	77395410	ENSG00000173517.10|PEAK1|MATR3|MATR3	922	-	5.734217	1.1061379	-1.0	-1.0
chr15	77261477	77261602	ENSG00000173517.10|PEAK1|MATR3|MATR3	902	-	5.5729465	1.0069126	-1.0	-1.0
chr15	81789583	81789688	ENSG00000259692.5|AC104041.1|MATR3|MATR3	908	-	5.640497	1.037944	-1.0	-1.0
chr15	81787198	81787348	ENSG00000259692.5|AC104041.1|MATR3|MATR3	963	-	6.264083	1.4280035	-1.0	-1.0
chr15	81846284	81846394	ENSG00000259692.5|AC104041.1|MATR3|MATR3	908	-	5.6237535	1.0365473	-1.0	-1.0
chr15	81789038	81789138	ENSG00000259692.5|AC104041.1|MATR3|MATR3	907	-	5.6596494	1.0300323	-1.0	-1.0
chr15	81867304	81867424	ENSG00000259692.5|AC104041.1|MATR3|MATR3	908	-	5.625418	1.0362327	-1.0	-1.0
chr15	81845684	81845824	ENSG00000259692.5|AC104041.1|MATR3|MATR3	920	-	5.7589564	1.0945292	-1.0	-1.0
chr15	81755888	81756058	ENSG00000259692.5|AC104041.1|MATR3|MATR3	922	-	4.3585315	1.1093078	-1.0	-1.0
chr15	81793958	81794093	ENSG00000259692.5|AC104041.1|MATR3|MATR3	917	-	5.8009377	1.0784755	-1.0	-1.0
chr15	81793053	81793263	ENSG00000259692.5|AC104041.1|MATR3|MATR3	962	-	4.6186976	1.4239949	-1.0	-1.0
chr15	81781848	81782133	ENSG00000259692.5|AC104041.1|MATR3|MATR3	964	-	5.2960978	1.4393451	-1.0	-1.0
chr15	82398883	82399138	ENSG00000259429.5|UBE2Q2P2|MATR3|MATR3	932	+	5.0752554	1.1659105	-1.0	-1.0
chr15	82380849	82380949	ENSG00000259429.5|UBE2Q2P2|MATR3|MATR3	902	+	5.6070695	1.0092591	-1.0	-1.0
chr15	82393658	82394183	ENSG00000259429.5|UBE2Q2P2|MATR3|MATR3	974	+	5.822288	1.5858666	-1.0	-1.0
chr15	82392113	82392403	ENSG00000259429.5|UBE2Q2P2|MATR3|MATR3	984	+	6.5282397	1.7914015	-1.0	-1.0
chr15	82391519	82391624	ENSG00000259429.5|UBE2Q2P2|MATR3|MATR3	908	+	5.6272697	1.0361861	-1.0	-1.0
chr15	82393318	82393448	ENSG00000259429.5|UBE2Q2P2|MATR3|MATR3	919	+	5.733806	1.0928544	-1.0	-1.0
chr15	82397743	82398048	ENSG00000259429.5|UBE2Q2P2|MATR3|MATR3	934	+	4.6490903	1.1806883	-1.0	-1.0
chr15	82388644	82388814	ENSG00000259429.5|UBE2Q2P2|MATR3|MATR3	920	+	5.722684	1.0975693	-1.0	-1.0
chr15	82390579	82390779	ENSG00000259429.5|UBE2Q2P2|MATR3|MATR3	965	+	6.1826224	1.461442	-1.0	-1.0
chr15	82391993	82392098	ENSG00000259429.5|UBE2Q2P2|MATR3|MATR3	915	+	5.6806087	1.0708686	-1.0	-1.0
chr15	82371719	82371854	ENSG00000259429.5|UBE2Q2P2|MATR3|MATR3	915	+	5.7650127	1.0694342	-1.0	-1.0
chr15	82390784	82391029	ENSG00000259429.5|UBE2Q2P2|MATR3|MATR3	966	+	4.3759513	1.4654279	-1.0	-1.0
chr15	82379414	82379894	ENSG00000259429.5|UBE2Q2P2|MATR3|MATR3	964	+	4.7838044	1.4493078	-1.0	-1.0
chr15	82397523	82397693	ENSG00000259429.5|UBE2Q2P2|MATR3|MATR3	947	+	5.9713087	1.2727183	-1.0	-1.0
chr15	82392418	82392843	ENSG00000259429.5|UBE2Q2P2|MATR3|MATR3	975	+	5.636573	1.6015601	-1.0	-1.0
chr15	82395118	82395223	ENSG00000259429.5|UBE2Q2P2|MATR3|MATR3	941	+	5.9284286	1.2316959	-1.0	-1.0
chr15	82378959	82379089	ENSG00000259429.5|UBE2Q2P2|MATR3|MATR3	902	+	5.5760593	1.0081269	-1.0	-1.0
chr15	82395258	82395553	ENSG00000259429.5|UBE2Q2P2|MATR3|MATR3	911	+	5.6769304	1.052551	-1.0	-1.0
chr15	82393123	82393313	ENSG00000259429.5|UBE2Q2P2|MATR3|MATR3	950	+	3.734194	1.3027157	-1.0	-1.0
chr15	82387709	82387834	ENSG00000259429.5|UBE2Q2P2|MATR3|MATR3	913	+	5.714009	1.0610693	-1.0	-1.0
chr15	82427290	82427450	ENSG00000278202.1|AC243919.1|MATR3|MATR3	959	+	6.1639705	1.3911995	-1.0	-1.0
chr15	82551893	82552023	ENSG00000260836.1|AC245033.1|MATR3|MATR3	906	-	5.6099563	1.0262424	-1.0	-1.0
chr15	82599667	82599802	ENSG00000214575.9|CPEB1|MATR3|MATR3	911	-	5.64517	1.0486622	-1.0	-1.0
chr15	82551893	82552023	ENSG00000214575.9|CPEB1|MATR3|MATR3	906	-	5.6099563	1.0262424	-1.0	-1.0
chr15	83464638	83464833	ENSG00000140600.16|SH3GL3|MATR3|MATR3	919	+	5.731879	1.0940641	-1.0	-1.0
chr15	83472508	83472703	ENSG00000140600.16|SH3GL3|MATR3|MATR3	951	+	6.0250754	1.309756	-1.0	-1.0
chr15	83472223	83472328	ENSG00000140600.16|SH3GL3|MATR3|MATR3	919	+	5.7210746	1.0890005	-1.0	-1.0
chr15	83471818	83471993	ENSG00000140600.16|SH3GL3|MATR3|MATR3	908	+	5.62248	1.0349928	-1.0	-1.0
chr15	83496837	83497112	ENSG00000140600.16|SH3GL3|MATR3|MATR3	949	+	5.9901996	1.2960798	-1.0	-1.0
chr15	83497472	83497702	ENSG00000140600.16|SH3GL3|MATR3|MATR3	933	+	5.8376346	1.176041	-1.0	-1.0
chr15	83464068	83464428	ENSG00000140600.16|SH3GL3|MATR3|MATR3	972	+	6.256373	1.5488607	-1.0	-1.0
chr15	83498682	83498782	ENSG00000140600.16|SH3GL3|MATR3|MATR3	900	+	5.557363	1.0002207	-1.0	-1.0
chr15	83545172	83545317	ENSG00000140600.16|SH3GL3|MATR3|MATR3	922	+	5.7552447	1.1095996	-1.0	-1.0
chr15	83496627	83496727	ENSG00000140600.16|SH3GL3|MATR3|MATR3	900	+	5.572147	1.0008411	-1.0	-1.0
chr15	83499032	83499167	ENSG00000140600.16|SH3GL3|MATR3|MATR3	931	+	5.8091936	1.1606716	-1.0	-1.0
chr15	84554432	84554582	ENSG00000189136.8|UBE2Q2P1|MATR3|MATR3	902	-	5.612345	1.0104295	-1.0	-1.0
chr15	84553767	84553917	ENSG00000189136.8|UBE2Q2P1|MATR3|MATR3	905	-	5.6040616	1.0236089	-1.0	-1.0
chr15	84553457	84553757	ENSG00000189136.8|UBE2Q2P1|MATR3|MATR3	947	-	5.8330956	1.2789963	-1.0	-1.0
chr15	84553922	84554382	ENSG00000189136.8|UBE2Q2P1|MATR3|MATR3	975	-	6.102392	1.6070192	-1.0	-1.0
chr15	84549257	84549372	ENSG00000189136.8|UBE2Q2P1|MATR3|MATR3	913	-	5.671959	1.0624706	-1.0	-1.0
chr15	84555900	84556085	ENSG00000189136.8|UBE2Q2P1|MATR3|MATR3	920	-	5.7220073	1.0986626	-1.0	-1.0
chr15	84557975	84558100	ENSG00000189136.8|UBE2Q2P1|MATR3|MATR3	917	-	5.7020493	1.082824	-1.0	-1.0
chr15	84552902	84553177	ENSG00000189136.8|UBE2Q2P1|MATR3|MATR3	928	-	5.797291	1.1448238	-1.0	-1.0
chr15	84547862	84548242	ENSG00000189136.8|UBE2Q2P1|MATR3|MATR3	953	-	6.0365615	1.3257215	-1.0	-1.0
chr15	84551407	84551652	ENSG00000189136.8|UBE2Q2P1|MATR3|MATR3	948	-	5.978111	1.2824934	-1.0	-1.0
chr15	84552462	84552642	ENSG00000189136.8|UBE2Q2P1|MATR3|MATR3	942	-	3.6189458	1.236871	-1.0	-1.0
chr15	85093641	85093946	ENSG00000073417.14|PDE8A|MATR3|MATR3	917	+	3.5795774	1.0792701	-1.0	-1.0
chr15	85023958	85024258	ENSG00000073417.14|PDE8A|MATR3|MATR3	963	+	6.127017	1.4291464	-1.0	-1.0
chr15	85058188	85058388	ENSG00000073417.14|PDE8A|MATR3|MATR3	967	+	6.202666	1.4841498	-1.0	-1.0
chr15	85097181	85097351	ENSG00000073417.14|PDE8A|MATR3|MATR3	946	+	5.9711585	1.2650851	-1.0	-1.0
chr15	84988453	84988588	ENSG00000073417.14|PDE8A|MATR3|MATR3	943	+	5.924884	1.245819	-1.0	-1.0
chr15	85094246	85094816	ENSG00000073417.14|PDE8A|MATR3|MATR3	974	+	5.284678	1.5809156	-1.0	-1.0
chr15	84988653	84988838	ENSG00000073417.14|PDE8A|MATR3|MATR3	929	+	5.849085	1.146705	-1.0	-1.0
chr15	84988173	84988273	ENSG00000073417.14|PDE8A|MATR3|MATR3	900	+	5.557363	1.0002207	-1.0	-1.0
chr15	85044578	85044768	ENSG00000073417.14|PDE8A|MATR3|MATR3	932	+	5.251387	1.164412	-1.0	-1.0
chr15	85048298	85048438	ENSG00000073417.14|PDE8A|MATR3|MATR3	902	+	5.590088	1.0086873	-1.0	-1.0
chr15	85056468	85056573	ENSG00000073417.14|PDE8A|MATR3|MATR3	904	+	5.596694	1.0190554	-1.0	-1.0
chr15	85048468	85048678	ENSG00000073417.14|PDE8A|MATR3|MATR3	964	+	6.1648073	1.4489697	-1.0	-1.0
chr15	85129584	85129684	ENSG00000073417.14|PDE8A|MATR3|MATR3	907	+	5.6403384	1.032759	-1.0	-1.0
chr15	85044878	85045198	ENSG00000073417.14|PDE8A|MATR3|MATR3	937	+	4.9580135	1.2007157	-1.0	-1.0
chr15	85051083	85051183	ENSG00000073417.14|PDE8A|MATR3|MATR3	906	+	5.645125	1.0257044	-1.0	-1.0
chr15	85024333	85024703	ENSG00000073417.14|PDE8A|MATR3|MATR3	974	+	6.2018538	1.5905178	-1.0	-1.0
chr15	85030673	85030833	ENSG00000073417.14|PDE8A|MATR3|MATR3	913	+	5.7177606	1.0586315	-1.0	-1.0
chr15	85061593	85061788	ENSG00000073417.14|PDE8A|MATR3|MATR3	966	+	6.2152123	1.4733211	-1.0	-1.0
chr15	87622072	87622217	ENSG00000259560.1|AC020687.1|MATR3|MATR3	954	-	6.049563	1.3406237	-1.0	-1.0
chr15	87622222	87622507	ENSG00000259560.1|AC020687.1|MATR3|MATR3	981	-	6.474127	1.7268691	-1.0	-1.0
chr15	87700472	87700627	ENSG00000259560.1|AC020687.1|MATR3|MATR3	942	-	5.93684	1.2373936	-1.0	-1.0
chr15	87700322	87700447	ENSG00000259560.1|AC020687.1|MATR3|MATR3	923	-	5.7547493	1.1148503	-1.0	-1.0
chr15	87622627	87622827	ENSG00000259560.1|AC020687.1|MATR3|MATR3	978	-	6.136933	1.6521223	-1.0	-1.0
chr15	87606772	87606912	ENSG00000259560.1|AC020687.1|MATR3|MATR3	925	-	5.7512903	1.1240411	-1.0	-1.0
chr15	87582747	87582957	ENSG00000259560.1|AC020687.1|MATR3|MATR3	930	-	5.828183	1.155761	-1.0	-1.0
chr15	87609942	87610052	ENSG00000259560.1|AC020687.1|MATR3|MATR3	906	-	5.6112986	1.0251268	-1.0	-1.0
chr15	87602407	87602547	ENSG00000259560.1|AC020687.1|MATR3|MATR3	900	-	5.5637093	1.0008411	-1.0	-1.0
chr15	87676042	87676242	ENSG00000259560.1|AC020687.1|MATR3|MATR3	965	-	6.232226	1.45696	-1.0	-1.0
chr15	87699752	87700112	ENSG00000259560.1|AC020687.1|MATR3|MATR3	968	-	4.9635386	1.4917648	-1.0	-1.0
chr15	87622972	87623142	ENSG00000259560.1|AC020687.1|MATR3|MATR3	929	-	5.803005	1.151252	-1.0	-1.0
chr15	87602617	87602812	ENSG00000259560.1|AC020687.1|MATR3|MATR3	944	-	5.9795327	1.2545092	-1.0	-1.0
chr15	88901326	88901496	ENSG00000140545.14|MFGE8|MATR3|MATR3	930	-	5.429292	1.1530333	-1.0	-1.0
chr15	89135621	89135721	ENSG00000140526.17|ABHD2|MATR3|MATR3	905	+	5.611915	1.0234661	-1.0	-1.0
chr15	89246129	89246249	ENSG00000140525.17|FANCI|MATR3|MATR3	922	+	5.7421994	1.1068747	-1.0	-1.0
chr15	89256826	89257021	ENSG00000140525.17|FANCI|MATR3|MATR3	953	+	6.0464087	1.3238279	-1.0	-1.0
chr15	89257981	89258176	ENSG00000140525.17|FANCI|MATR3|MATR3	954	+	6.0536304	1.3353931	-1.0	-1.0
chr15	89256116	89256256	ENSG00000140525.17|FANCI|MATR3|MATR3	906	+	5.601204	1.0246255	-1.0	-1.0
chr15	89257181	89257381	ENSG00000140525.17|FANCI|MATR3|MATR3	955	+	6.086335	1.3503711	-1.0	-1.0
chr15	89613464	89613659	ENSG00000140534.13|TICRR|MATR3|MATR3	935	+	5.238161	1.1851062	-1.0	-1.0
chr15	89611959	89612149	ENSG00000140534.13|TICRR|MATR3|MATR3	950	+	4.725501	1.3026599	-1.0	-1.0
chr15	89876636	89876811	ENSG00000250021.7|C15orf38-AP3S2|MATR3|MATR3	931	-	5.813709	1.1589377	-1.0	-1.0
chr15	89863447	89863607	ENSG00000250021.7|C15orf38-AP3S2|MATR3|MATR3	937	-	5.1490555	1.2015516	-1.0	-1.0
chr15	89842052	89842192	ENSG00000250021.7|C15orf38-AP3S2|MATR3|MATR3	915	-	5.727798	1.0728506	-1.0	-1.0
chr15	89862892	89863217	ENSG00000250021.7|C15orf38-AP3S2|MATR3|MATR3	941	-	5.9398518	1.2264674	-1.0	-1.0
chr15	89862032	89862202	ENSG00000250021.7|C15orf38-AP3S2|MATR3|MATR3	929	-	5.81376	1.1513197	-1.0	-1.0
chr15	89862891	89863216	ENSG00000157823.16|AP3S2|MATR3|MATR3	941	-	5.9404197	1.22753	-1.0	-1.0
chr15	89876636	89876811	ENSG00000157823.16|AP3S2|MATR3|MATR3	931	-	5.813709	1.1589377	-1.0	-1.0
chr15	89862031	89862201	ENSG00000157823.16|AP3S2|MATR3|MATR3	927	-	5.790794	1.1355352	-1.0	-1.0
chr15	89842061	89842191	ENSG00000157823.16|AP3S2|MATR3|MATR3	918	-	5.7517543	1.0849513	-1.0	-1.0
chr15	89863451	89863606	ENSG00000157823.16|AP3S2|MATR3|MATR3	940	-	5.1180115	1.2207171	-1.0	-1.0
chr15	90202425	90202610	ENSG00000185033.14|SEMA4B|MATR3|MATR3	944	+	5.998046	1.2547443	-1.0	-1.0
chr15	90755463	90755628	ENSG00000197299.10|BLM|MATR3|MATR3	918	+	4.168261	1.0866842	-1.0	-1.0
chr15	90755633	90755933	ENSG00000197299.10|BLM|MATR3|MATR3	934	+	5.887249	1.1818208	-1.0	-1.0
chr15	90758528	90758793	ENSG00000197299.10|BLM|MATR3|MATR3	915	+	3.771107	1.0728469	-1.0	-1.0
chr15	90757343	90757443	ENSG00000197299.10|BLM|MATR3|MATR3	962	+	6.1591287	1.4158695	-1.0	-1.0
chr15	90757533	90757818	ENSG00000197299.10|BLM|MATR3|MATR3	945	+	5.5403748	1.256775	-1.0	-1.0
chr15	91010651	91010756	ENSG00000184056.14|VPS33B|MATR3|MATR3	914	-	5.699728	1.063709	-1.0	-1.0
chr15	91010951	91011096	ENSG00000184056.14|VPS33B|MATR3|MATR3	929	-	5.8131733	1.1483514	-1.0	-1.0
chr15	92935511	92935691	ENSG00000279765.3|AC013394.1|MATR3|MATR3	921	+	5.7350316	1.104264	-1.0	-1.0
chr15	92957149	92957334	ENSG00000173575.20|CHD2|MATR3|MATR3	932	+	5.8266816	1.166553	-1.0	-1.0
chr15	92935511	92935691	ENSG00000173575.20|CHD2|MATR3|MATR3	921	+	5.7350316	1.104264	-1.0	-1.0
chr15	93022572	93022737	ENSG00000173575.20|CHD2|MATR3|MATR3	915	+	5.6879587	1.0709293	-1.0	-1.0
chr15	92988463	92988623	ENSG00000173575.20|CHD2|MATR3|MATR3	912	+	5.658039	1.0570904	-1.0	-1.0
chr15	94907627	94907812	ENSG00000277654.5|AC087633.2|MATR3|MATR3	913	+	5.1252074	1.059165	-1.0	-1.0
chr15	94872797	94873277	ENSG00000277654.5|AC087633.2|MATR3|MATR3	958	+	5.0993595	1.3779032	-1.0	-1.0
chr15	94914867	94914972	ENSG00000277654.5|AC087633.2|MATR3|MATR3	904	+	5.589404	1.0187452	-1.0	-1.0
chr15	94864982	94865137	ENSG00000277654.5|AC087633.2|MATR3|MATR3	907	+	5.61311	1.0319141	-1.0	-1.0
chr15	94896652	94896792	ENSG00000277654.5|AC087633.2|MATR3|MATR3	945	+	5.949873	1.2616407	-1.0	-1.0
chr15	94859562	94859672	ENSG00000277654.5|AC087633.2|MATR3|MATR3	917	+	5.73789	1.0809066	-1.0	-1.0
chr15	94891157	94891332	ENSG00000277654.5|AC087633.2|MATR3|MATR3	904	+	5.5890713	1.0181491	-1.0	-1.0
chr15	94864242	94864422	ENSG00000277654.5|AC087633.2|MATR3|MATR3	927	+	5.797195	1.1354539	-1.0	-1.0
chr15	94908082	94908272	ENSG00000277654.5|AC087633.2|MATR3|MATR3	925	+	5.8036404	1.1265876	-1.0	-1.0
chr15	94887012	94887157	ENSG00000277654.5|AC087633.2|MATR3|MATR3	929	+	5.3347173	1.1484866	-1.0	-1.0
chr15	94864507	94864607	ENSG00000277654.5|AC087633.2|MATR3|MATR3	908	+	5.6261635	1.0372696	-1.0	-1.0
chr15	94862627	94862907	ENSG00000277654.5|AC087633.2|MATR3|MATR3	955	+	6.076168	1.3451551	-1.0	-1.0
chr15	94890947	94891077	ENSG00000277654.5|AC087633.2|MATR3|MATR3	920	+	5.760096	1.0985979	-1.0	-1.0
chr15	94863057	94863247	ENSG00000277654.5|AC087633.2|MATR3|MATR3	962	+	5.2579255	1.4200183	-1.0	-1.0
chr15	95645134	95645404	ENSG00000275016.4|AC015574.1|MATR3|MATR3	953	+	4.5701437	1.3254344	-1.0	-1.0
chr15	95744197	95744297	ENSG00000275016.4|AC015574.1|MATR3|MATR3	905	+	5.611915	1.0234661	-1.0	-1.0
chr15	95743632	95743792	ENSG00000275016.4|AC015574.1|MATR3|MATR3	913	+	5.6652794	1.0580488	-1.0	-1.0
chr15	95645669	95645939	ENSG00000275016.4|AC015574.1|MATR3|MATR3	931	+	5.8658347	1.1617066	-1.0	-1.0
chr15	95743972	95744097	ENSG00000275016.4|AC015574.1|MATR3|MATR3	907	+	5.6233935	1.0293504	-1.0	-1.0
chr15	95742662	95742832	ENSG00000275016.4|AC015574.1|MATR3|MATR3	910	+	5.650576	1.045377	-1.0	-1.0
chr15	95694114	95694289	ENSG00000275016.4|AC015574.1|MATR3|MATR3	905	+	5.596922	1.0219128	-1.0	-1.0
chr15	97857719	97857869	ENSG00000251209.7|LINC00923|MATR3|MATR3	912	-	5.703073	1.0567877	-1.0	-1.0
chr15	101228222	101228322	ENSG00000131873.5|CHSY1|MATR3|MATR3	907	-	5.616701	1.032759	-1.0	-1.0
chr15	101228577	101228697	ENSG00000131873.5|CHSY1|MATR3|MATR3	912	-	5.671989	1.0557888	-1.0	-1.0
chr15	101291657	101291802	ENSG00000131876.16|SNRPA1|MATR3|MATR3	909	-	5.642167	1.0390661	-1.0	-1.0
chr15	101289378	101289493	ENSG00000131876.16|SNRPA1|MATR3|MATR3	902	-	5.5721974	1.0083553	-1.0	-1.0
chr16	408255	408365	ENSG00000103202.12|NME4|MATR3|MATR3	915	+	5.695744	1.0687498	-1.0	-1.0
chr16	408255	408365	ENSG00000242612.6|DECR2|MATR3|MATR3	915	+	5.695744	1.0687498	-1.0	-1.0
chr16	1646827	1646927	ENSG00000007545.15|CRAMP1|MATR3|MATR3	907	+	5.616701	1.032759	-1.0	-1.0
chr16	1621880	1622055	ENSG00000007545.15|CRAMP1|MATR3|MATR3	918	+	5.7078185	1.0885979	-1.0	-1.0
chr16	1646828	1646928	ENSG00000261732.1|AL031708.1|MATR3|MATR3	907	+	5.616701	1.032759	-1.0	-1.0
chr16	2515013	2515113	ENSG00000260272.1|AC093525.2|MATR3|MATR3	910	+	3.8315594	1.0443211	-1.0	-1.0
chr16	2515453	2515633	ENSG00000260272.1|AC093525.2|MATR3|MATR3	923	+	4.326209	1.1124796	-1.0	-1.0
chr16	2516678	2517028	ENSG00000260272.1|AC093525.2|MATR3|MATR3	958	+	5.204177	1.3749418	-1.0	-1.0
chr16	2515248	2515423	ENSG00000260272.1|AC093525.2|MATR3|MATR3	937	+	5.9562235	1.200109	-1.0	-1.0
chr16	2514428	2514613	ENSG00000260272.1|AC093525.2|MATR3|MATR3	931	+	5.8851786	1.1621644	-1.0	-1.0
chr16	2516043	2516218	ENSG00000260272.1|AC093525.2|MATR3|MATR3	935	+	3.5439248	1.1860095	-1.0	-1.0
chr16	2517308	2517408	ENSG00000260272.1|AC093525.2|MATR3|MATR3	908	+	5.6214447	1.0372696	-1.0	-1.0
chr16	2516027	2516212	ENSG00000185883.11|ATP6V0C|MATR3|MATR3	934	+	3.383769	1.1818008	-1.0	-1.0
chr16	2515012	2515112	ENSG00000185883.11|ATP6V0C|MATR3|MATR3	906	+	3.7942407	1.0261303	-1.0	-1.0
chr16	2514432	2514612	ENSG00000185883.11|ATP6V0C|MATR3|MATR3	931	+	5.881796	1.1604285	-1.0	-1.0
chr16	2515247	2515427	ENSG00000185883.11|ATP6V0C|MATR3|MATR3	935	+	5.9362907	1.188422	-1.0	-1.0
chr16	2515457	2515632	ENSG00000185883.11|ATP6V0C|MATR3|MATR3	923	+	4.3239527	1.1140229	-1.0	-1.0
chr16	2516677	2517027	ENSG00000185883.11|ATP6V0C|MATR3|MATR3	958	+	5.205406	1.376599	-1.0	-1.0
chr16	2526038	2526338	ENSG00000259784.1|AC093525.1|MATR3|MATR3	942	+	5.74045	1.2339636	-1.0	-1.0
chr16	2516027	2516212	ENSG00000259784.1|AC093525.1|MATR3|MATR3	934	+	3.383769	1.1818008	-1.0	-1.0
chr16	2524903	2525018	ENSG00000259784.1|AC093525.1|MATR3|MATR3	900	+	5.562303	1.0008411	-1.0	-1.0
chr16	2515012	2515112	ENSG00000259784.1|AC093525.1|MATR3|MATR3	906	+	3.7942407	1.0261303	-1.0	-1.0
chr16	2514432	2514612	ENSG00000259784.1|AC093525.1|MATR3|MATR3	931	+	5.881796	1.1604285	-1.0	-1.0
chr16	2515247	2515427	ENSG00000259784.1|AC093525.1|MATR3|MATR3	935	+	5.9362907	1.188422	-1.0	-1.0
chr16	2515457	2515632	ENSG00000259784.1|AC093525.1|MATR3|MATR3	923	+	4.3239527	1.1140229	-1.0	-1.0
chr16	2524168	2524533	ENSG00000259784.1|AC093525.1|MATR3|MATR3	974	+	6.3683014	1.592711	-1.0	-1.0
chr16	2516677	2517027	ENSG00000259784.1|AC093525.1|MATR3|MATR3	958	+	5.205406	1.376599	-1.0	-1.0
chr16	2516677	2517027	ENSG00000279520.1|AC093525.8|MATR3|MATR3	958	+	5.205406	1.376599	-1.0	-1.0
chr16	2526038	2526338	ENSG00000162066.14|AMDHD2|MATR3|MATR3	942	+	5.74045	1.2339636	-1.0	-1.0
chr16	2524168	2524533	ENSG00000162066.14|AMDHD2|MATR3|MATR3	974	+	6.3683014	1.592711	-1.0	-1.0
chr16	2524903	2525018	ENSG00000162066.14|AMDHD2|MATR3|MATR3	900	+	5.562303	1.0008411	-1.0	-1.0
chr16	2769054	2769279	ENSG00000167978.16|SRRM2|MATR3|MATR3	990	+	2.356151	2.00459	-1.0	-1.0
chr16	3870944	3871119	ENSG00000005339.14|CREBBP|MATR3|MATR3	931	-	4.0781302	1.1621459	-1.0	-1.0
chr16	8912387	8912542	ENSG00000187555.14|USP7|MATR3|MATR3	902	-	5.5732503	1.0086606	-1.0	-1.0
chr16	9107323	9107553	ENSG00000182831.11|C16orf72|MATR3|MATR3	945	+	5.9142065	1.2625571	-1.0	-1.0
chr16	9106823	9107213	ENSG00000182831.11|C16orf72|MATR3|MATR3	954	+	3.7559702	1.3345611	-1.0	-1.0
chr16	9107573	9107893	ENSG00000182831.11|C16orf72|MATR3|MATR3	960	+	6.1609874	1.400801	-1.0	-1.0
chr16	9107342	9107547	ENSG00000263244.2|AC087190.4|MATR3|MATR3	949	+	6.0695453	1.2915514	-1.0	-1.0
chr16	9107572	9107892	ENSG00000263244.2|AC087190.4|MATR3|MATR3	960	+	6.1671724	1.4026604	-1.0	-1.0
chr16	9106832	9107212	ENSG00000263244.2|AC087190.4|MATR3|MATR3	953	+	3.6954815	1.3320843	-1.0	-1.0
chr16	10445937	10446117	ENSG00000166669.13|ATF7IP2|MATR3|MATR3	953	+	5.9371753	1.3237149	-1.0	-1.0
chr16	10446902	10447097	ENSG00000166669.13|ATF7IP2|MATR3|MATR3	946	+	4.4763346	1.2701939	-1.0	-1.0
chr16	10449602	10450032	ENSG00000166669.13|ATF7IP2|MATR3|MATR3	986	+	5.3940334	1.8661368	-1.0	-1.0
chr16	10451247	10451867	ENSG00000166669.13|ATF7IP2|MATR3|MATR3	982	+	5.894726	1.7480686	-1.0	-1.0
chr16	10452252	10452452	ENSG00000166669.13|ATF7IP2|MATR3|MATR3	979	+	4.881888	1.6775038	-1.0	-1.0
chr16	10413986	10414121	ENSG00000166669.13|ATF7IP2|MATR3|MATR3	909	+	5.66436	1.042905	-1.0	-1.0
chr16	10446647	10446897	ENSG00000166669.13|ATF7IP2|MATR3|MATR3	949	+	3.7661502	1.2904354	-1.0	-1.0
chr16	10441347	10441527	ENSG00000166669.13|ATF7IP2|MATR3|MATR3	932	+	5.8515315	1.1696894	-1.0	-1.0
chr16	10410311	10410471	ENSG00000166669.13|ATF7IP2|MATR3|MATR3	901	+	5.5672216	1.0059205	-1.0	-1.0
chr16	10462646	10462941	ENSG00000166669.13|ATF7IP2|MATR3|MATR3	943	+	5.1755743	1.241274	-1.0	-1.0
chr16	10448997	10449217	ENSG00000166669.13|ATF7IP2|MATR3|MATR3	985	+	6.664285	1.8165259	-1.0	-1.0
chr16	10450082	10450587	ENSG00000166669.13|ATF7IP2|MATR3|MATR3	965	+	5.410835	1.4560664	-1.0	-1.0
chr16	10449232	10449522	ENSG00000166669.13|ATF7IP2|MATR3|MATR3	977	+	5.711528	1.6417209	-1.0	-1.0
chr16	11913575	11913765	ENSG00000103342.12|GSPT1|MATR3|MATR3	939	-	3.5050664	1.2176178	-1.0	-1.0
chr16	12417684	12417819	ENSG00000048471.13|SNX29|MATR3|MATR3	916	+	5.710031	1.0758747	-1.0	-1.0
chr16	14614929	14615049	ENSG00000140694.16|PARN|MATR3|MATR3	903	-	5.58596	1.0154126	-1.0	-1.0
chr16	14522544	14522644	ENSG00000140694.16|PARN|MATR3|MATR3	900	-	5.557363	1.0002207	-1.0	-1.0
chr16	15602298	15602408	ENSG00000166783.21|MARF1|MATR3|MATR3	911	-	5.651195	1.0486901	-1.0	-1.0
chr16	15602538	15602673	ENSG00000166783.21|MARF1|MATR3|MATR3	922	-	5.75183	1.1055199	-1.0	-1.0
chr16	15650534	15650644	ENSG00000072864.14|NDE1|MATR3|MATR3	900	+	5.5770864	1.0005208	-1.0	-1.0
chr16	16031596	16031711	ENSG00000103222.18|ABCC1|MATR3|MATR3	931	+	5.822411	1.1594799	-1.0	-1.0
chr16	15991789	15991919	ENSG00000103222.18|ABCC1|MATR3|MATR3	943	+	5.9499025	1.2408266	-1.0	-1.0
chr16	18068062	18068282	ENSG00000259929.5|AC010601.1|MATR3|MATR3	925	-	5.824695	1.1231713	-1.0	-1.0
chr16	18036142	18036242	ENSG00000259929.5|AC010601.1|MATR3|MATR3	902	-	5.6070695	1.0092591	-1.0	-1.0
chr16	17971423	17971608	ENSG00000259929.5|AC010601.1|MATR3|MATR3	934	-	5.9317784	1.1798946	-1.0	-1.0
chr16	18037062	18037192	ENSG00000259929.5|AC010601.1|MATR3|MATR3	908	-	5.7565317	1.0371798	-1.0	-1.0
chr16	18165153	18165338	ENSG00000260242.1|AC091489.1|MATR3|MATR3	927	-	5.7809186	1.1349316	-1.0	-1.0
chr16	18068063	18068283	ENSG00000260242.1|AC091489.1|MATR3|MATR3	924	-	5.819431	1.1193078	-1.0	-1.0
chr16	18036138	18036243	ENSG00000260242.1|AC091489.1|MATR3|MATR3	902	-	5.6070695	1.0092591	-1.0	-1.0
chr16	18037063	18037193	ENSG00000260242.1|AC091489.1|MATR3|MATR3	908	-	5.7565317	1.0371798	-1.0	-1.0
chr16	20683451	20683616	ENSG00000005187.11|ACSM3|MATR3|MATR3	914	+	4.5840726	1.0655305	-1.0	-1.0
chr16	20682821	20683041	ENSG00000005187.11|ACSM3|MATR3|MATR3	958	+	4.8973546	1.3806348	-1.0	-1.0
chr16	20695631	20695731	ENSG00000005187.11|ACSM3|MATR3|MATR3	939	+	5.9050126	1.2126217	-1.0	-1.0
chr16	20695506	20695626	ENSG00000005187.11|ACSM3|MATR3|MATR3	957	+	6.075157	1.3664802	-1.0	-1.0
chr16	20838588	20838688	ENSG00000005189.19|REXO5|MATR3|MATR3	900	+	5.567225	1.0008411	-1.0	-1.0
chr16	20833993	20834273	ENSG00000005189.19|REXO5|MATR3|MATR3	917	+	5.7197948	1.0823653	-1.0	-1.0
chr16	20835053	20835243	ENSG00000005189.19|REXO5|MATR3|MATR3	943	+	5.9278445	1.2467335	-1.0	-1.0
chr16	21631948	21632053	ENSG00000197006.13|METTL9|MATR3|MATR3	922	+	5.776069	1.1106119	-1.0	-1.0
chr16	21616875	21617035	ENSG00000197006.13|METTL9|MATR3|MATR3	933	+	5.8381977	1.171716	-1.0	-1.0
chr16	21959478	21959578	ENSG00000140740.10|UQCRC2|MATR3|MATR3	921	+	5.772632	1.1008976	-1.0	-1.0
chr16	23571139	23571314	ENSG00000103353.15|UBFD1|MATR3|MATR3	928	+	4.2050853	1.1421224	-1.0	-1.0
chr16	23571814	23571914	ENSG00000103353.15|UBFD1|MATR3|MATR3	911	+	5.6690793	1.0524218	-1.0	-1.0
chr16	23571919	23572039	ENSG00000103353.15|UBFD1|MATR3|MATR3	909	+	5.635625	1.0425854	-1.0	-1.0
chr16	23962296	23962481	ENSG00000166501.12|PRKCB|MATR3|MATR3	928	+	5.8544207	1.141333	-1.0	-1.0
chr16	23871936	23872051	ENSG00000166501.12|PRKCB|MATR3|MATR3	951	+	5.6474466	1.308557	-1.0	-1.0
chr16	23890261	23890396	ENSG00000166501.12|PRKCB|MATR3|MATR3	937	+	4.099199	1.200581	-1.0	-1.0
chr16	23865826	23865931	ENSG00000166501.12|PRKCB|MATR3|MATR3	905	+	5.635736	1.0232644	-1.0	-1.0
chr16	23961331	23961466	ENSG00000166501.12|PRKCB|MATR3|MATR3	917	+	5.84948	1.08216	-1.0	-1.0
chr16	24011965	24012085	ENSG00000166501.12|PRKCB|MATR3|MATR3	914	+	5.665947	1.0637766	-1.0	-1.0
chr16	23854416	23854556	ENSG00000166501.12|PRKCB|MATR3|MATR3	936	+	4.230942	1.1949276	-1.0	-1.0
chr16	23837686	23837811	ENSG00000166501.12|PRKCB|MATR3|MATR3	906	+	3.7251348	1.0275276	-1.0	-1.0
chr16	23890496	23890956	ENSG00000166501.12|PRKCB|MATR3|MATR3	966	+	5.2040973	1.4662807	-1.0	-1.0
chr16	23851851	23852186	ENSG00000166501.12|PRKCB|MATR3|MATR3	936	+	5.124362	1.1919146	-1.0	-1.0
chr16	23862161	23862491	ENSG00000166501.12|PRKCB|MATR3|MATR3	972	+	5.3890643	1.5459828	-1.0	-1.0
chr16	23925246	23925426	ENSG00000166501.12|PRKCB|MATR3|MATR3	928	+	5.8317604	1.1445799	-1.0	-1.0
chr16	23887311	23887436	ENSG00000166501.12|PRKCB|MATR3|MATR3	924	+	5.7919436	1.1174366	-1.0	-1.0
chr16	23886641	23887206	ENSG00000166501.12|PRKCB|MATR3|MATR3	995	+	4.815334	2.3136008	-1.0	-1.0
chr16	23870796	23870971	ENSG00000166501.12|PRKCB|MATR3|MATR3	953	+	6.161273	1.3319894	-1.0	-1.0
chr16	23886146	23886386	ENSG00000166501.12|PRKCB|MATR3|MATR3	991	+	6.784384	2.0332727	-1.0	-1.0
chr16	23870531	23870701	ENSG00000166501.12|PRKCB|MATR3|MATR3	930	+	4.8915596	1.1565785	-1.0	-1.0
chr16	23873746	23873861	ENSG00000166501.12|PRKCB|MATR3|MATR3	901	+	5.6046066	1.00489	-1.0	-1.0
chr16	23887961	23888211	ENSG00000166501.12|PRKCB|MATR3|MATR3	966	+	6.2278214	1.46493	-1.0	-1.0
chr16	23887786	23887916	ENSG00000166501.12|PRKCB|MATR3|MATR3	906	+	5.601793	1.0254207	-1.0	-1.0
chr16	23873621	23873736	ENSG00000166501.12|PRKCB|MATR3|MATR3	917	+	5.7119985	1.0809119	-1.0	-1.0
chr16	23962006	23962281	ENSG00000166501.12|PRKCB|MATR3|MATR3	957	+	6.1479425	1.3641361	-1.0	-1.0
chr16	24056082	24056267	ENSG00000166501.12|PRKCB|MATR3|MATR3	912	+	5.691458	1.0579584	-1.0	-1.0
chr16	23847066	23847256	ENSG00000166501.12|PRKCB|MATR3|MATR3	969	+	5.7902217	1.5141811	-1.0	-1.0
chr16	23871276	23871611	ENSG00000166501.12|PRKCB|MATR3|MATR3	941	+	4.746336	1.2289879	-1.0	-1.0
chr16	23873391	23873571	ENSG00000166501.12|PRKCB|MATR3|MATR3	933	+	3.2596796	1.1708672	-1.0	-1.0
chr16	23851246	23851346	ENSG00000166501.12|PRKCB|MATR3|MATR3	915	+	5.6782584	1.071531	-1.0	-1.0
chr16	24129451	24129731	ENSG00000166501.12|PRKCB|MATR3|MATR3	992	+	6.2785025	2.1248746	-1.0	-1.0
chr16	23889706	23889891	ENSG00000166501.12|PRKCB|MATR3|MATR3	944	+	5.7519317	1.2544847	-1.0	-1.0
chr16	24113494	24113684	ENSG00000166501.12|PRKCB|MATR3|MATR3	956	+	6.0728903	1.3526591	-1.0	-1.0
chr16	23965626	23965876	ENSG00000166501.12|PRKCB|MATR3|MATR3	933	+	4.9877067	1.1741945	-1.0	-1.0
chr16	23933176	23933276	ENSG00000166501.12|PRKCB|MATR3|MATR3	915	+	5.6782584	1.071531	-1.0	-1.0
chr16	23888636	23888821	ENSG00000166501.12|PRKCB|MATR3|MATR3	911	+	4.000427	1.0509244	-1.0	-1.0
chr16	23959751	23959871	ENSG00000166501.12|PRKCB|MATR3|MATR3	941	+	5.925717	1.2274349	-1.0	-1.0
chr16	23885771	23886126	ENSG00000166501.12|PRKCB|MATR3|MATR3	933	+	5.8465986	1.1716307	-1.0	-1.0
chr16	23947346	23947496	ENSG00000166501.12|PRKCB|MATR3|MATR3	934	+	5.782233	1.1805916	-1.0	-1.0
chr16	24544697	24544842	ENSG00000122257.18|RBBP6|MATR3|MATR3	938	+	4.6576195	1.2082521	-1.0	-1.0
chr16	24740830	24741120	ENSG00000090905.18|TNRC6A|MATR3|MATR3	964	+	5.0072255	1.447433	-1.0	-1.0
chr16	24748665	24748870	ENSG00000090905.18|TNRC6A|MATR3|MATR3	971	+	3.8684871	1.5437454	-1.0	-1.0
chr16	24760055	24760290	ENSG00000090905.18|TNRC6A|MATR3|MATR3	950	+	6.0138497	1.297155	-1.0	-1.0
chr16	24741360	24741590	ENSG00000090905.18|TNRC6A|MATR3|MATR3	923	+	4.648806	1.1111112	-1.0	-1.0
chr16	24758585	24758690	ENSG00000090905.18|TNRC6A|MATR3|MATR3	922	+	3.952053	1.1106312	-1.0	-1.0
chr16	24758715	24758815	ENSG00000090905.18|TNRC6A|MATR3|MATR3	909	+	3.8094726	1.0420893	-1.0	-1.0
chr16	24749120	24749640	ENSG00000090905.18|TNRC6A|MATR3|MATR3	936	+	3.4483862	1.1949524	-1.0	-1.0
chr16	24741125	24741315	ENSG00000090905.18|TNRC6A|MATR3|MATR3	948	+	5.8758974	1.2804033	-1.0	-1.0
chr16	24955752	24955977	ENSG00000140750.16|ARHGAP17|MATR3|MATR3	955	-	5.809278	1.3451962	-1.0	-1.0
chr16	24957641	24957861	ENSG00000140750.16|ARHGAP17|MATR3|MATR3	950	-	5.3316603	1.3012714	-1.0	-1.0
chr16	24956997	24957536	ENSG00000140750.16|ARHGAP17|MATR3|MATR3	993	-	6.170971	2.1756566	-1.0	-1.0
chr16	24997945	24998375	ENSG00000140750.16|ARHGAP17|MATR3|MATR3	942	-	5.905602	1.2330925	-1.0	-1.0
chr16	28101084	28101259	ENSG00000169180.11|XPO6|MATR3|MATR3	919	-	5.7048154	1.089046	-1.0	-1.0
chr16	28098789	28098919	ENSG00000169180.11|XPO6|MATR3|MATR3	907	-	5.616701	1.032759	-1.0	-1.0
chr16	28100634	28100739	ENSG00000169180.11|XPO6|MATR3|MATR3	908	-	5.6178107	1.0358758	-1.0	-1.0
chr16	28100794	28101049	ENSG00000169180.11|XPO6|MATR3|MATR3	960	-	6.1722074	1.3994155	-1.0	-1.0
chr16	28956505	28956605	ENSG00000176953.12|NFATC2IP|MATR3|MATR3	908	+	5.635594	1.0372696	-1.0	-1.0
chr16	29989048	29989218	ENSG00000149930.17|TAOK2|MATR3|MATR3	945	+	5.2121944	1.2587258	-1.0	-1.0
chr16	30715786	30715931	ENSG00000080603.16|SRCAP|MATR3|MATR3	938	+	5.8858523	1.2105325	-1.0	-1.0
chr16	30714976	30715106	ENSG00000080603.16|SRCAP|MATR3|MATR3	948	+	5.9906	1.2850691	-1.0	-1.0
chr16	30715786	30715931	ENSG00000282034.1|AC106886.5|MATR3|MATR3	938	+	5.8858523	1.2105325	-1.0	-1.0
chr16	30714976	30715106	ENSG00000282034.1|AC106886.5|MATR3|MATR3	948	+	5.9906	1.2850691	-1.0	-1.0
chr16	30960016	30960176	ENSG00000099381.17|SETD1A|MATR3|MATR3	947	+	5.968609	1.2736126	-1.0	-1.0
chr16	31180432	31180532	ENSG00000089280.18|FUS|MATR3|MATR3	916	+	3.9004664	1.0763506	-1.0	-1.0
chr16	31888366	31888466	ENSG00000185947.14|ZNF267|MATR3|MATR3	908	+	5.6214447	1.0372696	-1.0	-1.0
chr16	31894720	31894860	ENSG00000185947.14|ZNF267|MATR3|MATR3	935	+	5.8539405	1.1853176	-1.0	-1.0
chr16	46586323	46586463	ENSG00000171241.8|SHCBP1|MATR3|MATR3	910	-	5.69186	1.0479612	-1.0	-1.0
chr16	46612074	46612249	ENSG00000171241.8|SHCBP1|MATR3|MATR3	903	-	5.5980763	1.0140707	-1.0	-1.0
chr16	47098374	47098544	ENSG00000171208.9|NETO2|MATR3|MATR3	918	-	5.7466598	1.0861746	-1.0	-1.0
chr16	47098884	47099024	ENSG00000171208.9|NETO2|MATR3|MATR3	910	-	5.6451945	1.0446424	-1.0	-1.0
chr16	47346913	47347053	ENSG00000129636.12|ITFG1|MATR3|MATR3	934	-	5.876406	1.1817825	-1.0	-1.0
chr16	47346163	47346268	ENSG00000129636.12|ITFG1|MATR3|MATR3	900	-	5.557363	1.0002207	-1.0	-1.0
chr16	47479303	47479948	ENSG00000102893.15|PHKB|MATR3|MATR3	930	+	5.3334146	1.1565987	-1.0	-1.0
chr16	47551969	47552109	ENSG00000102893.15|PHKB|MATR3|MATR3	908	+	5.6326585	1.0343639	-1.0	-1.0
chr16	47544296	47544491	ENSG00000102893.15|PHKB|MATR3|MATR3	943	+	4.6362066	1.2471511	-1.0	-1.0
chr16	47568975	47569155	ENSG00000102893.15|PHKB|MATR3|MATR3	914	+	4.363094	1.0649024	-1.0	-1.0
chr16	47614745	47614930	ENSG00000102893.15|PHKB|MATR3|MATR3	927	+	5.780093	1.1372811	-1.0	-1.0
chr16	47550594	47550794	ENSG00000102893.15|PHKB|MATR3|MATR3	971	+	6.268641	1.5348904	-1.0	-1.0
chr16	47565675	47565825	ENSG00000102893.15|PHKB|MATR3|MATR3	935	+	5.871678	1.1842837	-1.0	-1.0
chr16	47565965	47566110	ENSG00000102893.15|PHKB|MATR3|MATR3	925	+	5.761895	1.1225678	-1.0	-1.0
chr16	47467918	47468343	ENSG00000102893.15|PHKB|MATR3|MATR3	958	+	4.058998	1.3722485	-1.0	-1.0
chr16	47568455	47568680	ENSG00000102893.15|PHKB|MATR3|MATR3	934	+	4.0728536	1.1810626	-1.0	-1.0
chr16	47543826	47543926	ENSG00000102893.15|PHKB|MATR3|MATR3	908	+	5.630874	1.0372696	-1.0	-1.0
chr16	47590589	47590784	ENSG00000102893.15|PHKB|MATR3|MATR3	963	+	5.1086283	1.4280404	-1.0	-1.0
chr16	47618360	47618520	ENSG00000102893.15|PHKB|MATR3|MATR3	944	+	5.9375052	1.2498126	-1.0	-1.0
chr16	47625314	47625624	ENSG00000102893.15|PHKB|MATR3|MATR3	959	+	4.7861824	1.3861095	-1.0	-1.0
chr16	47592068	47592208	ENSG00000102893.15|PHKB|MATR3|MATR3	924	+	3.920094	1.1220179	-1.0	-1.0
chr16	47567920	47568150	ENSG00000102893.15|PHKB|MATR3|MATR3	923	+	3.5962784	1.1143694	-1.0	-1.0
chr16	47590838	47592008	ENSG00000102893.15|PHKB|MATR3|MATR3	994	+	6.937083	2.253407	-1.0	-1.0
chr16	47477058	47477198	ENSG00000102893.15|PHKB|MATR3|MATR3	934	+	5.84982	1.1812419	-1.0	-1.0
chr16	47615595	47615750	ENSG00000102893.15|PHKB|MATR3|MATR3	926	+	5.7825503	1.1330342	-1.0	-1.0
chr16	47565250	47565470	ENSG00000102893.15|PHKB|MATR3|MATR3	962	+	6.1436167	1.4252032	-1.0	-1.0
chr16	47625969	47626079	ENSG00000102893.15|PHKB|MATR3|MATR3	912	+	5.654695	1.053975	-1.0	-1.0
chr16	47468843	47469143	ENSG00000102893.15|PHKB|MATR3|MATR3	957	+	3.8845859	1.3652133	-1.0	-1.0
chr16	47592233	47592658	ENSG00000102893.15|PHKB|MATR3|MATR3	957	+	6.091428	1.3696841	-1.0	-1.0
chr16	48253995	48254095	ENSG00000102910.13|LONP2|MATR3|MATR3	907	+	5.616701	1.032759	-1.0	-1.0
chr16	48278339	48278474	ENSG00000102910.13|LONP2|MATR3|MATR3	913	+	5.671579	1.0605663	-1.0	-1.0
chr16	48379356	48379531	ENSG00000196470.11|SIAH1|MATR3|MATR3	945	-	5.597404	1.2621231	-1.0	-1.0
chr16	48571539	48571734	ENSG00000102921.7|N4BP1|MATR3|MATR3	963	-	6.160882	1.4322426	-1.0	-1.0
chr16	50344406	50344571	ENSG00000166164.15|BRD7|MATR3|MATR3	933	-	5.8546915	1.1765225	-1.0	-1.0
chr16	50365688	50365883	ENSG00000166164.15|BRD7|MATR3|MATR3	961	-	4.3711963	1.4123051	-1.0	-1.0
chr16	53282832	53282937	ENSG00000177200.16|CHD9|MATR3|MATR3	900	+	5.567225	1.0008411	-1.0	-1.0
chr16	53275997	53276137	ENSG00000177200.16|CHD9|MATR3|MATR3	916	+	5.682309	1.0732579	-1.0	-1.0
chr16	53276612	53276752	ENSG00000177200.16|CHD9|MATR3|MATR3	916	+	5.697043	1.0764965	-1.0	-1.0
chr16	56377552	56377702	ENSG00000159461.14|AMFR|MATR3|MATR3	909	-	5.652771	1.0411435	-1.0	-1.0
chr16	56378142	56378332	ENSG00000159461.14|AMFR|MATR3|MATR3	905	-	5.602355	1.0208384	-1.0	-1.0
chr16	56456106	56456396	ENSG00000087263.16|OGFOD1|MATR3|MATR3	975	+	6.339823	1.5981727	-1.0	-1.0
chr16	57785936	57786101	ENSG00000140859.15|KIFC3|MATR3|MATR3	928	-	5.8158364	1.14259	-1.0	-1.0
chr16	57785671	57785771	ENSG00000140859.15|KIFC3|MATR3|MATR3	900	-	5.567225	1.0008411	-1.0	-1.0
chr16	57784654	57784839	ENSG00000140859.15|KIFC3|MATR3|MATR3	926	-	5.7956696	1.1280823	-1.0	-1.0
chr16	58020400	58020870	ENSG00000103005.11|USB1|MATR3|MATR3	989	+	4.414303	1.948317	-1.0	-1.0
chr16	66887970	66888150	ENSG00000172840.6|PDP2|MATR3|MATR3	951	+	4.2712383	1.3057016	-1.0	-1.0
chr16	67875203	67875388	ENSG00000038358.14|EDC4|MATR3|MATR3	921	+	5.727409	1.1012105	-1.0	-1.0
chr16	67963053	67963198	ENSG00000124067.16|SLC12A4|MATR3|MATR3	927	-	5.8017173	1.13687	-1.0	-1.0
chr16	68109842	68110102	ENSG00000072736.18|NFATC3|MATR3|MATR3	959	+	6.0888715	1.3907062	-1.0	-1.0
chr16	68108872	68109037	ENSG00000072736.18|NFATC3|MATR3|MATR3	918	+	5.7361226	1.08655	-1.0	-1.0
chr16	68117967	68118072	ENSG00000072736.18|NFATC3|MATR3|MATR3	908	+	5.6225486	1.0361861	-1.0	-1.0
chr16	68111602	68111877	ENSG00000072736.18|NFATC3|MATR3|MATR3	962	+	5.1010504	1.4166807	-1.0	-1.0
chr16	68110227	68110417	ENSG00000072736.18|NFATC3|MATR3|MATR3	959	+	4.2499385	1.3876334	-1.0	-1.0
chr16	68118472	68118677	ENSG00000072736.18|NFATC3|MATR3|MATR3	947	+	4.610885	1.279071	-1.0	-1.0
chr16	68111897	68112057	ENSG00000072736.18|NFATC3|MATR3|MATR3	927	+	5.7856827	1.1355131	-1.0	-1.0
chr16	68109082	68109192	ENSG00000072736.18|NFATC3|MATR3|MATR3	906	+	5.609658	1.0251268	-1.0	-1.0
chr16	68178209	68178364	ENSG00000072736.18|NFATC3|MATR3|MATR3	906	+	5.602913	1.0259383	-1.0	-1.0
chr16	68142034	68142184	ENSG00000072736.18|NFATC3|MATR3|MATR3	915	+	5.7031007	1.0681118	-1.0	-1.0
chr16	68177689	68177974	ENSG00000072736.18|NFATC3|MATR3|MATR3	955	+	5.3983364	1.3426063	-1.0	-1.0
chr16	68111898	68112058	ENSG00000261864.1|AC130462.1|MATR3|MATR3	927	+	5.790475	1.1382692	-1.0	-1.0
chr16	68118473	68118678	ENSG00000261864.1|AC130462.1|MATR3|MATR3	950	+	4.7208123	1.3003743	-1.0	-1.0
chr16	68108873	68109033	ENSG00000261864.1|AC130462.1|MATR3|MATR3	918	+	5.739395	1.0879824	-1.0	-1.0
chr16	68111598	68111878	ENSG00000261864.1|AC130462.1|MATR3|MATR3	961	+	5.1151214	1.405167	-1.0	-1.0
chr16	68110223	68110418	ENSG00000261864.1|AC130462.1|MATR3|MATR3	958	+	4.234028	1.3737446	-1.0	-1.0
chr16	68117968	68118073	ENSG00000261864.1|AC130462.1|MATR3|MATR3	908	+	5.6225486	1.0361861	-1.0	-1.0
chr16	68109843	68110103	ENSG00000261864.1|AC130462.1|MATR3|MATR3	960	+	6.0931497	1.3949864	-1.0	-1.0
chr16	68109083	68109193	ENSG00000261864.1|AC130462.1|MATR3|MATR3	906	+	5.609658	1.0251268	-1.0	-1.0
chr16	68290196	68290311	ENSG00000103064.13|SLC7A6|MATR3|MATR3	929	+	5.7947745	1.148806	-1.0	-1.0
chr16	68331441	68331576	ENSG00000132600.16|PRMT7|MATR3|MATR3	900	+	5.562303	1.0008411	-1.0	-1.0
chr16	69651046	69651456	ENSG00000102908.20|NFAT5|MATR3|MATR3	971	+	5.6669755	1.5405396	-1.0	-1.0
chr16	70157059	70157179	ENSG00000090857.13|PDPR|MATR3|MATR3	923	+	5.8973107	1.1148231	-1.0	-1.0
chr16	70157229	70157379	ENSG00000090857.13|PDPR|MATR3|MATR3	913	+	5.6757317	1.062929	-1.0	-1.0
chr16	70422489	70422589	ENSG00000157350.12|ST3GAL2|MATR3|MATR3	902	-	5.6070695	1.0092591	-1.0	-1.0
chr16	70404164	70404499	ENSG00000157350.12|ST3GAL2|MATR3|MATR3	956	-	4.999483	1.3520906	-1.0	-1.0
chr16	70437963	70438408	ENSG00000157350.12|ST3GAL2|MATR3|MATR3	959	-	5.5642257	1.3886311	-1.0	-1.0
chr16	70438468	70438738	ENSG00000157350.12|ST3GAL2|MATR3|MATR3	969	-	5.0191226	1.5041118	-1.0	-1.0
chr16	70437358	70437463	ENSG00000157350.12|ST3GAL2|MATR3|MATR3	908	-	5.6227417	1.0361861	-1.0	-1.0
chr16	70672740	70672935	ENSG00000132613.14|MTSS1L|MATR3|MATR3	945	-	5.9464664	1.2582022	-1.0	-1.0
chr16	70721315	70721435	ENSG00000103043.14|VAC14|MATR3|MATR3	907	-	5.6596494	1.0300323	-1.0	-1.0
chr16	71918884	71919134	ENSG00000182149.20|IST1|MATR3|MATR3	928	+	5.813634	1.1446825	-1.0	-1.0
chr16	72609880	72610005	ENSG00000261008.6|LINC01572|MATR3|MATR3	906	-	5.616144	1.0281625	-1.0	-1.0
chr16	74521020	74521125	ENSG00000090863.11|GLG1|MATR3|MATR3	914	-	5.7009463	1.0649751	-1.0	-1.0
chr16	74514015	74514150	ENSG00000090863.11|GLG1|MATR3|MATR3	900	-	5.557363	1.0002207	-1.0	-1.0
chr16	74521500	74521665	ENSG00000090863.11|GLG1|MATR3|MATR3	921	-	5.733468	1.101648	-1.0	-1.0
chr16	74467413	74467603	ENSG00000090863.11|GLG1|MATR3|MATR3	933	-	5.880103	1.1735507	-1.0	-1.0
chr16	74663281	74663386	ENSG00000168411.13|RFWD3|MATR3|MATR3	908	-	5.640497	1.037944	-1.0	-1.0
chr16	75027805	75027905	ENSG00000186187.11|ZNRF1|MATR3|MATR3	902	+	5.6548	1.008961	-1.0	-1.0
chr16	75381283	75381383	ENSG00000153774.8|CFDP1|MATR3|MATR3	900	-	5.557363	1.0002207	-1.0	-1.0
chr16	75327295	75327465	ENSG00000153774.8|CFDP1|MATR3|MATR3	917	-	5.701507	1.080991	-1.0	-1.0
chr16	80986865	80987050	ENSG00000103121.8|CMC2|MATR3|MATR3	968	-	6.2500887	1.4966942	-1.0	-1.0
chr16	80986625	80986805	ENSG00000103121.8|CMC2|MATR3|MATR3	906	-	5.6303234	1.0254451	-1.0	-1.0
chr16	80985660	80985905	ENSG00000103121.8|CMC2|MATR3|MATR3	958	-	4.925783	1.3755493	-1.0	-1.0
chr16	80987555	80987695	ENSG00000103121.8|CMC2|MATR3|MATR3	911	-	5.6505985	1.0482085	-1.0	-1.0
chr16	81499819	81500139	ENSG00000153815.16|CMIP|MATR3|MATR3	956	+	5.31618	1.354352	-1.0	-1.0
chr16	81474311	81474511	ENSG00000153815.16|CMIP|MATR3|MATR3	958	+	4.6168046	1.3721716	-1.0	-1.0
chr16	81488976	81489151	ENSG00000153815.16|CMIP|MATR3|MATR3	915	+	5.4908414	1.0720094	-1.0	-1.0
chr16	81554554	81554774	ENSG00000153815.16|CMIP|MATR3|MATR3	959	+	6.108897	1.3847474	-1.0	-1.0
chr16	81500749	81500944	ENSG00000153815.16|CMIP|MATR3|MATR3	960	+	6.1098075	1.3950831	-1.0	-1.0
chr16	81498229	81498379	ENSG00000153815.16|CMIP|MATR3|MATR3	945	+	5.960418	1.2567058	-1.0	-1.0
chr16	81552469	81552594	ENSG00000153815.16|CMIP|MATR3|MATR3	926	+	5.8533025	1.1315714	-1.0	-1.0
chr16	84078196	84078356	ENSG00000140943.16|MBTPS1|MATR3|MATR3	910	-	5.6365256	1.0445237	-1.0	-1.0
chr16	84775750	84775935	ENSG00000103194.15|USP10|MATR3|MATR3	947	+	5.9810715	1.273283	-1.0	-1.0
chr16	85004732	85004916	ENSG00000153786.12|ZDHHC7|MATR3|MATR3	985	-	4.9845605	1.8122592	-1.0	-1.0
chr16	85002757	85002922	ENSG00000153786.12|ZDHHC7|MATR3|MATR3	916	-	5.7221823	1.076572	-1.0	-1.0
chr16	85010785	85010895	ENSG00000153786.12|ZDHHC7|MATR3|MATR3	914	-	5.7130637	1.0675998	-1.0	-1.0
chr16	85594303	85594438	ENSG00000131149.18|GSE1|MATR3|MATR3	936	+	5.035528	1.1911454	-1.0	-1.0
chr16	85665658	85665813	ENSG00000131149.18|GSE1|MATR3|MATR3	913	+	5.672545	1.061934	-1.0	-1.0
chr16	85596043	85596223	ENSG00000131149.18|GSE1|MATR3|MATR3	922	+	5.806952	1.1103016	-1.0	-1.0
chr16	85561698	85561813	ENSG00000131149.18|GSE1|MATR3|MATR3	909	+	5.6999025	1.0431037	-1.0	-1.0
chr16	85556126	85556246	ENSG00000131149.18|GSE1|MATR3|MATR3	900	+	5.6021442	1.0005208	-1.0	-1.0
chr16	85584728	85584843	ENSG00000131149.18|GSE1|MATR3|MATR3	902	+	5.6070695	1.0092591	-1.0	-1.0
chr16	85665438	85665543	ENSG00000131149.18|GSE1|MATR3|MATR3	919	+	5.7505336	1.0934181	-1.0	-1.0
chr16	85595413	85595533	ENSG00000131149.18|GSE1|MATR3|MATR3	923	+	5.7609916	1.1157335	-1.0	-1.0
chr16	85595415	85595535	ENSG00000260417.1|AC092127.1|MATR3|MATR3	919	+	5.7267146	1.0915467	-1.0	-1.0
chr16	85594300	85594435	ENSG00000260417.1|AC092127.1|MATR3|MATR3	947	+	5.4683795	1.2794515	-1.0	-1.0
chr16	87346285	87346470	ENSG00000103264.17|FBXO31|MATR3|MATR3	922	-	5.743229	1.1065193	-1.0	-1.0
chr16	87344780	87344905	ENSG00000103264.17|FBXO31|MATR3|MATR3	915	-	5.799781	1.0699526	-1.0	-1.0
chr16	87346055	87346170	ENSG00000103264.17|FBXO31|MATR3|MATR3	909	-	5.630921	1.042005	-1.0	-1.0
chr16	87482206	87482371	ENSG00000140948.11|ZCCHC14|MATR3|MATR3	911	-	5.653654	1.0510257	-1.0	-1.0
chr16	87482426	87482561	ENSG00000140948.11|ZCCHC14|MATR3|MATR3	910	-	5.6396074	1.0450456	-1.0	-1.0
chr16	87746179	87746449	ENSG00000104731.13|KLHDC4|MATR3|MATR3	990	-	4.145193	2.0183408	-1.0	-1.0
chr16	87746181	87746446	ENSG00000260671.2|AC010536.2|MATR3|MATR3	991	-	4.1958375	2.055964	-1.0	-1.0
chr16	88703312	88703502	ENSG00000158717.10|RNF166|MATR3|MATR3	931	-	3.982282	1.1612002	-1.0	-1.0
chr16	88731133	88731233	ENSG00000103335.21|PIEZO1|MATR3|MATR3	900	-	5.557363	1.0002207	-1.0	-1.0
chr16	89112466	89112786	ENSG00000176715.15|ACSF3|MATR3|MATR3	949	+	4.7070103	1.2942183	-1.0	-1.0
chr16	89403409	89403594	ENSG00000167522.14|ANKRD11|MATR3|MATR3	922	-	4.8698387	1.1078978	-1.0	-1.0
chr16	89443746	89443851	ENSG00000167522.14|ANKRD11|MATR3|MATR3	900	-	5.569686	1.0008411	-1.0	-1.0
chr16	89369047	89369217	ENSG00000167522.14|ANKRD11|MATR3|MATR3	925	-	5.770436	1.123216	-1.0	-1.0
chr16	89473026	89473391	ENSG00000167522.14|ANKRD11|MATR3|MATR3	976	-	5.121791	1.620273	-1.0	-1.0
chr16	89386829	89387254	ENSG00000167522.14|ANKRD11|MATR3|MATR3	966	-	5.2675567	1.4736421	-1.0	-1.0
chr16	89388784	89388939	ENSG00000167522.14|ANKRD11|MATR3|MATR3	929	-	4.1999745	1.147658	-1.0	-1.0
chr16	89409494	89409689	ENSG00000167522.14|ANKRD11|MATR3|MATR3	944	-	5.9824886	1.2518827	-1.0	-1.0
chr16	89474101	89474266	ENSG00000167522.14|ANKRD11|MATR3|MATR3	934	-	5.8637075	1.1833168	-1.0	-1.0
chr16	89473956	89474086	ENSG00000167522.14|ANKRD11|MATR3|MATR3	914	-	5.3948917	1.0666035	-1.0	-1.0
chr16	89388614	89388779	ENSG00000167522.14|ANKRD11|MATR3|MATR3	916	-	5.708277	1.0747184	-1.0	-1.0
chr16	89404629	89404744	ENSG00000167522.14|ANKRD11|MATR3|MATR3	925	-	5.760377	1.1230221	-1.0	-1.0
chr16	89408874	89409394	ENSG00000167522.14|ANKRD11|MATR3|MATR3	968	-	4.9460545	1.4902312	-1.0	-1.0
chr16	89410199	89410339	ENSG00000167522.14|ANKRD11|MATR3|MATR3	919	-	5.7241964	1.0892723	-1.0	-1.0
chr16	89406639	89406919	ENSG00000167522.14|ANKRD11|MATR3|MATR3	964	-	5.2378135	1.4466487	-1.0	-1.0
chr16	89407074	89407599	ENSG00000167522.14|ANKRD11|MATR3|MATR3	940	-	3.5066655	1.2251801	-1.0	-1.0
chr16	89464776	89464911	ENSG00000167522.14|ANKRD11|MATR3|MATR3	906	-	5.6075006	1.0261899	-1.0	-1.0
chr16	89372117	89372302	ENSG00000167522.14|ANKRD11|MATR3|MATR3	953	-	5.949513	1.3281136	-1.0	-1.0
chr16	89407999	89408299	ENSG00000167522.14|ANKRD11|MATR3|MATR3	957	-	6.1047015	1.3619682	-1.0	-1.0
chr16	89370767	89370957	ENSG00000167522.14|ANKRD11|MATR3|MATR3	929	-	5.8919816	1.1512598	-1.0	-1.0
chr16	89410469	89410634	ENSG00000167522.14|ANKRD11|MATR3|MATR3	917	-	5.703214	1.0832251	-1.0	-1.0
chr16	89395034	89395169	ENSG00000167522.14|ANKRD11|MATR3|MATR3	938	-	5.981107	1.2084532	-1.0	-1.0
chr16	89370392	89370577	ENSG00000167522.14|ANKRD11|MATR3|MATR3	922	-	5.7406807	1.1099145	-1.0	-1.0
chr16	89390334	89390819	ENSG00000167522.14|ANKRD11|MATR3|MATR3	982	-	4.740133	1.7457061	-1.0	-1.0
chr16	89408324	89408804	ENSG00000167522.14|ANKRD11|MATR3|MATR3	971	-	5.4796357	1.5369412	-1.0	-1.0
chr16	89386404	89386509	ENSG00000167522.14|ANKRD11|MATR3|MATR3	900	-	5.6021442	1.0005208	-1.0	-1.0
chr16	89395969	89396069	ENSG00000167522.14|ANKRD11|MATR3|MATR3	905	-	5.611915	1.0234661	-1.0	-1.0
chr16	89369407	89369527	ENSG00000167522.14|ANKRD11|MATR3|MATR3	905	-	5.6054144	1.0226982	-1.0	-1.0
chr16	89371882	89372052	ENSG00000167522.14|ANKRD11|MATR3|MATR3	924	-	5.7672515	1.1199365	-1.0	-1.0
chr16	89453656	89453866	ENSG00000167522.14|ANKRD11|MATR3|MATR3	983	-	6.516782	1.7735132	-1.0	-1.0
chr16	89383564	89383784	ENSG00000167522.14|ANKRD11|MATR3|MATR3	948	-	4.9357924	1.2842405	-1.0	-1.0
chr16	89372452	89372572	ENSG00000167522.14|ANKRD11|MATR3|MATR3	926	-	5.798927	1.1327834	-1.0	-1.0
chr16	89371587	89371862	ENSG00000167522.14|ANKRD11|MATR3|MATR3	930	-	5.8883967	1.157273	-1.0	-1.0
chr16	89395324	89395689	ENSG00000167522.14|ANKRD11|MATR3|MATR3	946	-	5.619375	1.2701676	-1.0	-1.0
chr16	89346310	89346485	ENSG00000167522.14|ANKRD11|MATR3|MATR3	930	-	5.8120704	1.1528683	-1.0	-1.0
chr16	89433421	89433616	ENSG00000167522.14|ANKRD11|MATR3|MATR3	934	-	5.904126	1.1818507	-1.0	-1.0
chr16	89388429	89388529	ENSG00000167522.14|ANKRD11|MATR3|MATR3	900	-	5.557363	1.0002207	-1.0	-1.0
chr16	89389414	89389954	ENSG00000167522.14|ANKRD11|MATR3|MATR3	968	-	5.8320856	1.4992654	-1.0	-1.0
chr16	89406279	89406629	ENSG00000167522.14|ANKRD11|MATR3|MATR3	959	-	5.8373537	1.3832814	-1.0	-1.0
chr16	89371292	89371392	ENSG00000167522.14|ANKRD11|MATR3|MATR3	902	-	5.6070695	1.0092591	-1.0	-1.0
chr16	89377609	89377714	ENSG00000167522.14|ANKRD11|MATR3|MATR3	900	-	5.6021442	1.0005208	-1.0	-1.0
chr16	89404189	89404324	ENSG00000167522.14|ANKRD11|MATR3|MATR3	919	-	3.8758771	1.0907673	-1.0	-1.0
chr16	89443431	89443586	ENSG00000167522.14|ANKRD11|MATR3|MATR3	928	-	5.804036	1.1440171	-1.0	-1.0
chr16	89443881	89444071	ENSG00000167522.14|ANKRD11|MATR3|MATR3	934	-	5.856394	1.1824684	-1.0	-1.0
chr16	89407999	89408299	ENSG00000261574.1|AC092120.1|MATR3|MATR3	957	-	6.1047015	1.3619682	-1.0	-1.0
chr16	89409494	89409689	ENSG00000261574.1|AC092120.1|MATR3|MATR3	944	-	5.9824886	1.2518827	-1.0	-1.0
chr16	89410469	89410634	ENSG00000261574.1|AC092120.1|MATR3|MATR3	917	-	5.703214	1.0832251	-1.0	-1.0
chr16	89395034	89395169	ENSG00000261574.1|AC092120.1|MATR3|MATR3	938	-	5.981107	1.2084532	-1.0	-1.0
chr16	89403409	89403594	ENSG00000261574.1|AC092120.1|MATR3|MATR3	922	-	4.8698387	1.1078978	-1.0	-1.0
chr16	89408324	89408804	ENSG00000261574.1|AC092120.1|MATR3|MATR3	971	-	5.4796357	1.5369412	-1.0	-1.0
chr16	89395324	89395689	ENSG00000261574.1|AC092120.1|MATR3|MATR3	946	-	5.619375	1.2701676	-1.0	-1.0
chr16	89404629	89404744	ENSG00000261574.1|AC092120.1|MATR3|MATR3	925	-	5.760377	1.1230221	-1.0	-1.0
chr16	89408874	89409394	ENSG00000261574.1|AC092120.1|MATR3|MATR3	968	-	4.9460545	1.4902312	-1.0	-1.0
chr16	89395969	89396069	ENSG00000261574.1|AC092120.1|MATR3|MATR3	905	-	5.611915	1.0234661	-1.0	-1.0
chr16	89410199	89410339	ENSG00000261574.1|AC092120.1|MATR3|MATR3	919	-	5.7241964	1.0892723	-1.0	-1.0
chr16	89406279	89406629	ENSG00000261574.1|AC092120.1|MATR3|MATR3	959	-	5.8373537	1.3832814	-1.0	-1.0
chr16	89406639	89406919	ENSG00000261574.1|AC092120.1|MATR3|MATR3	964	-	5.2378135	1.4466487	-1.0	-1.0
chr16	89407074	89407599	ENSG00000261574.1|AC092120.1|MATR3|MATR3	940	-	3.5066655	1.2251801	-1.0	-1.0
chr16	89404189	89404324	ENSG00000261574.1|AC092120.1|MATR3|MATR3	919	-	3.8758771	1.0907673	-1.0	-1.0
chr17	696190	696300	ENSG00000141252.19|VPS53|MATR3|MATR3	911	-	5.6690793	1.0524218	-1.0	-1.0
chr17	767463	767843	ENSG00000167699.13|GLOD4|MATR3|MATR3	953	-	5.7382054	1.3306098	-1.0	-1.0
chr17	767863	767963	ENSG00000167699.13|GLOD4|MATR3|MATR3	900	-	5.562303	1.0008411	-1.0	-1.0
chr17	768338	768538	ENSG00000167699.13|GLOD4|MATR3|MATR3	961	-	6.133852	1.4082695	-1.0	-1.0
chr17	1376281	1376461	ENSG00000108953.16|YWHAE|MATR3|MATR3	920	-	2.8593862	1.095359	-1.0	-1.0
chr17	1830419	1830519	ENSG00000132383.11|RPA1|MATR3|MATR3	900	+	5.572147	1.0008411	-1.0	-1.0
chr17	1846251	1846426	ENSG00000132383.11|RPA1|MATR3|MATR3	927	+	2.7203562	1.1367425	-1.0	-1.0
chr17	1830194	1830299	ENSG00000132383.11|RPA1|MATR3|MATR3	900	+	5.569686	1.0008411	-1.0	-1.0
chr17	1846926	1847126	ENSG00000132383.11|RPA1|MATR3|MATR3	926	+	5.5830355	1.1325468	-1.0	-1.0
chr17	2605631	2605736	ENSG00000007168.12|PAFAH1B1|MATR3|MATR3	900	+	5.5770864	1.0005208	-1.0	-1.0
chr17	5606331	5606446	ENSG00000091592.15|NLRP1|MATR3|MATR3	904	-	5.6214027	1.0162617	-1.0	-1.0
chr17	5617211	5617521	ENSG00000091592.15|NLRP1|MATR3|MATR3	936	-	5.5448456	1.1955702	-1.0	-1.0
chr17	5570098	5570323	ENSG00000091592.15|NLRP1|MATR3|MATR3	933	-	5.8259273	1.1720922	-1.0	-1.0
chr17	5570488	5570593	ENSG00000091592.15|NLRP1|MATR3|MATR3	900	-	5.562303	1.0008411	-1.0	-1.0
chr17	5570338	5570468	ENSG00000091592.15|NLRP1|MATR3|MATR3	912	-	5.6521053	1.0554867	-1.0	-1.0
chr17	6914632	6914787	ENSG00000215067.9|ALOX12-AS1|MATR3|MATR3	925	-	5.772337	1.1270735	-1.0	-1.0
chr17	6935658	6936043	ENSG00000215067.9|ALOX12-AS1|MATR3|MATR3	930	-	4.811943	1.1567681	-1.0	-1.0
chr17	6916707	6916862	ENSG00000215067.9|ALOX12-AS1|MATR3|MATR3	914	-	5.218312	1.0655832	-1.0	-1.0
chr17	6916442	6916687	ENSG00000215067.9|ALOX12-AS1|MATR3|MATR3	934	-	4.706571	1.1822534	-1.0	-1.0
chr17	6911332	6911442	ENSG00000215067.9|ALOX12-AS1|MATR3|MATR3	917	-	5.783088	1.0830759	-1.0	-1.0
chr17	6897387	6897602	ENSG00000215067.9|ALOX12-AS1|MATR3|MATR3	963	-	6.145708	1.4325129	-1.0	-1.0
chr17	6915787	6915922	ENSG00000215067.9|ALOX12-AS1|MATR3|MATR3	910	-	5.6944056	1.0456802	-1.0	-1.0
chr17	6912687	6913797	ENSG00000215067.9|ALOX12-AS1|MATR3|MATR3	956	-	5.82622	1.3522705	-1.0	-1.0
chr17	6914857	6915017	ENSG00000215067.9|ALOX12-AS1|MATR3|MATR3	940	-	5.3872743	1.2193357	-1.0	-1.0
chr17	6910067	6910262	ENSG00000215067.9|ALOX12-AS1|MATR3|MATR3	920	-	5.7437654	1.0978103	-1.0	-1.0
chr17	6911502	6911817	ENSG00000215067.9|ALOX12-AS1|MATR3|MATR3	943	-	5.611015	1.2425432	-1.0	-1.0
chr17	6915452	6915782	ENSG00000215067.9|ALOX12-AS1|MATR3|MATR3	929	-	5.5100904	1.14948	-1.0	-1.0
chr17	6912052	6912302	ENSG00000215067.9|ALOX12-AS1|MATR3|MATR3	981	-	5.3751416	1.7109447	-1.0	-1.0
chr17	6911822	6912022	ENSG00000215067.9|ALOX12-AS1|MATR3|MATR3	919	-	5.7250586	1.0932727	-1.0	-1.0
chr17	6921317	6921437	ENSG00000215067.9|ALOX12-AS1|MATR3|MATR3	911	-	5.652454	1.0505781	-1.0	-1.0
chr17	6897067	6897267	ENSG00000215067.9|ALOX12-AS1|MATR3|MATR3	964	-	5.197382	1.4477875	-1.0	-1.0
chr17	6925697	6925877	ENSG00000215067.9|ALOX12-AS1|MATR3|MATR3	921	-	4.035278	1.1033252	-1.0	-1.0
chr17	6929228	6929383	ENSG00000215067.9|ALOX12-AS1|MATR3|MATR3	907	-	5.6267247	1.0337076	-1.0	-1.0
chr17	6910957	6911227	ENSG00000215067.9|ALOX12-AS1|MATR3|MATR3	948	-	4.006416	1.2829655	-1.0	-1.0
chr17	6913832	6914022	ENSG00000215067.9|ALOX12-AS1|MATR3|MATR3	937	-	5.922696	1.1986375	-1.0	-1.0
chr17	6914067	6914177	ENSG00000215067.9|ALOX12-AS1|MATR3|MATR3	903	-	5.596589	1.0127704	-1.0	-1.0
chr17	6897662	6897862	ENSG00000215067.9|ALOX12-AS1|MATR3|MATR3	941	-	5.9249167	1.2305567	-1.0	-1.0
chr17	7310453	7310943	ENSG00000132507.17|EIF5A|MATR3|MATR3	990	+	6.7678475	2.0212226	-1.0	-1.0
chr17	7309891	7310453	ENSG00000132507.17|EIF5A|MATR3|MATR3	979	+	5.5070286	1.6800346	-1.0	-1.0
chr17	7612399	7612514	ENSG00000129245.11|FXR2|MATR3|MATR3	902	-	5.5721974	1.0083553	-1.0	-1.0
chr17	7879828	7880063	ENSG00000183011.13|NAA38|MATR3|MATR3	940	-	5.6461864	1.2211558	-1.0	-1.0
chr17	7882348	7882693	ENSG00000183011.13|NAA38|MATR3|MATR3	977	-	6.1500225	1.6398512	-1.0	-1.0
chr17	7881278	7881758	ENSG00000183011.13|NAA38|MATR3|MATR3	968	-	6.195249	1.4944555	-1.0	-1.0
chr17	7881773	7882153	ENSG00000183011.13|NAA38|MATR3|MATR3	927	-	4.699819	1.1354815	-1.0	-1.0
chr17	7874403	7874638	ENSG00000183011.13|NAA38|MATR3|MATR3	929	-	5.7847033	1.1459397	-1.0	-1.0
chr17	7910135	7910420	ENSG00000170004.16|CHD3|MATR3|MATR3	973	+	4.8959484	1.5756482	-1.0	-1.0
chr17	8160078	8160308	ENSG00000220205.8|VAMP2|MATR3|MATR3	964	-	3.4676816	1.4433476	-1.0	-1.0
chr17	8160368	8160648	ENSG00000220205.8|VAMP2|MATR3|MATR3	980	-	5.416868	1.7020577	-1.0	-1.0
chr17	8159948	8160048	ENSG00000220205.8|VAMP2|MATR3|MATR3	908	-	5.6214447	1.0372696	-1.0	-1.0
chr17	8159793	8159943	ENSG00000220205.8|VAMP2|MATR3|MATR3	934	-	5.0210414	1.178118	-1.0	-1.0
chr17	8160080	8160310	ENSG00000263620.1|AC129492.3|MATR3|MATR3	964	-	3.4949987	1.446599	-1.0	-1.0
chr17	8159795	8159945	ENSG00000263620.1|AC129492.3|MATR3|MATR3	930	-	4.804057	1.1545321	-1.0	-1.0
chr17	8160365	8160650	ENSG00000263620.1|AC129492.3|MATR3|MATR3	979	-	5.4050436	1.6872362	-1.0	-1.0
chr17	8455732	8455917	ENSG00000166579.15|NDEL1|MATR3|MATR3	965	+	6.2011175	1.455649	-1.0	-1.0
chr17	8457122	8457287	ENSG00000166579.15|NDEL1|MATR3|MATR3	920	+	5.7282615	1.0942298	-1.0	-1.0
chr17	8463474	8463799	ENSG00000166579.15|NDEL1|MATR3|MATR3	943	+	5.9418035	1.2420387	-1.0	-1.0
chr17	8464235	8464580	ENSG00000166579.15|NDEL1|MATR3|MATR3	961	+	5.724805	1.4143428	-1.0	-1.0
chr17	8465015	8465115	ENSG00000166579.15|NDEL1|MATR3|MATR3	900	+	5.562303	1.0008411	-1.0	-1.0
chr17	8464049	8464224	ENSG00000166579.15|NDEL1|MATR3|MATR3	961	+	6.0366054	1.4052004	-1.0	-1.0
chr17	8455227	8455372	ENSG00000166579.15|NDEL1|MATR3|MATR3	910	+	5.6395764	1.0472693	-1.0	-1.0
chr17	8465850	8466025	ENSG00000166579.15|NDEL1|MATR3|MATR3	926	+	5.7805305	1.1332334	-1.0	-1.0
chr17	8458117	8458422	ENSG00000166579.15|NDEL1|MATR3|MATR3	938	+	5.302903	1.2084591	-1.0	-1.0
chr17	8464600	8464790	ENSG00000166579.15|NDEL1|MATR3|MATR3	918	+	5.710535	1.0869671	-1.0	-1.0
chr17	8462369	8462484	ENSG00000166579.15|NDEL1|MATR3|MATR3	946	+	5.9596114	1.2687545	-1.0	-1.0
chr17	15958523	15958623	ENSG00000170425.3|ADORA2B|MATR3|MATR3	900	+	5.567225	1.0008411	-1.0	-1.0
chr17	16001275	16001560	ENSG00000011295.15|TTC19|MATR3|MATR3	929	+	5.7999783	1.1489874	-1.0	-1.0
chr17	16000670	16000770	ENSG00000011295.15|TTC19|MATR3|MATR3	907	+	5.616701	1.032759	-1.0	-1.0
chr17	16046479	16046779	ENSG00000141027.20|NCOR1|MATR3|MATR3	975	-	5.96816	1.6100595	-1.0	-1.0
chr17	16042039	16042224	ENSG00000141027.20|NCOR1|MATR3|MATR3	923	-	5.8123736	1.1142704	-1.0	-1.0
chr17	16162258	16162403	ENSG00000141027.20|NCOR1|MATR3|MATR3	911	-	5.6457453	1.0487108	-1.0	-1.0
chr17	16042569	16042799	ENSG00000141027.20|NCOR1|MATR3|MATR3	946	-	3.9494982	1.2695686	-1.0	-1.0
chr17	16042899	16043239	ENSG00000141027.20|NCOR1|MATR3|MATR3	995	-	7.0183883	2.3229442	-1.0	-1.0
chr17	16044804	16044959	ENSG00000141027.20|NCOR1|MATR3|MATR3	948	-	5.210127	1.2877574	-1.0	-1.0
chr17	16043294	16043464	ENSG00000141027.20|NCOR1|MATR3|MATR3	929	-	5.8038583	1.1516783	-1.0	-1.0
chr17	16163153	16163253	ENSG00000141027.20|NCOR1|MATR3|MATR3	914	-	5.7009463	1.0649751	-1.0	-1.0
chr17	16041274	16041424	ENSG00000141027.20|NCOR1|MATR3|MATR3	909	-	5.6390276	1.043058	-1.0	-1.0
chr17	16042429	16042564	ENSG00000141027.20|NCOR1|MATR3|MATR3	905	-	5.5980783	1.0210383	-1.0	-1.0
chr17	17229063	17229198	ENSG00000154803.12|FLCN|MATR3|MATR3	917	-	5.7051578	1.0807151	-1.0	-1.0
chr17	17231402	17231523	ENSG00000154803.12|FLCN|MATR3|MATR3	946	-	5.976442	1.2685711	-1.0	-1.0
chr17	17229887	17230042	ENSG00000154803.12|FLCN|MATR3|MATR3	918	-	5.708109	1.0860202	-1.0	-1.0
chr17	17228708	17228928	ENSG00000154803.12|FLCN|MATR3|MATR3	917	-	5.7277308	1.0819535	-1.0	-1.0
chr17	17228711	17228926	ENSG00000264187.1|AC055811.2|MATR3|MATR3	918	-	5.7374277	1.0873919	-1.0	-1.0
chr17	17229886	17230041	ENSG00000264187.1|AC055811.2|MATR3|MATR3	918	-	5.7077446	1.0857121	-1.0	-1.0
chr17	17231401	17231521	ENSG00000264187.1|AC055811.2|MATR3|MATR3	945	-	5.961074	1.25797	-1.0	-1.0
chr17	17229066	17229201	ENSG00000264187.1|AC055811.2|MATR3|MATR3	914	-	5.678053	1.063071	-1.0	-1.0
chr17	20024447	20024617	ENSG00000128487.16|SPECC1|MATR3|MATR3	924	+	5.7547736	1.1201481	-1.0	-1.0
chr17	20879880	20880110	ENSG00000233098.8|CCDC144NL-AS1|MATR3|MATR3	921	+	4.654176	1.1031332	-1.0	-1.0
chr17	20905395	20905530	ENSG00000233098.8|CCDC144NL-AS1|MATR3|MATR3	905	+	5.082489	1.0236788	-1.0	-1.0
chr17	20876910	20877160	ENSG00000233098.8|CCDC144NL-AS1|MATR3|MATR3	973	+	6.330814	1.5725377	-1.0	-1.0
chr17	27563196	27563346	ENSG00000141068.13|KSR1|MATR3|MATR3	950	+	6.0053406	1.299795	-1.0	-1.0
chr17	27551678	27551778	ENSG00000141068.13|KSR1|MATR3|MATR3	905	+	5.611915	1.0234661	-1.0	-1.0
chr17	27489420	27489555	ENSG00000141068.13|KSR1|MATR3|MATR3	913	+	5.670746	1.058683	-1.0	-1.0
chr17	28611157	28611253	ENSG00000167524.14|SGK494|MATR3|MATR3	902	-	5.6548	1.008961	-1.0	-1.0
chr17	28610318	28610418	ENSG00000167524.14|SGK494|MATR3|MATR3	900	-	3.1072695	1.0008411	-1.0	-1.0
chr17	28610463	28610928	ENSG00000167524.14|SGK494|MATR3|MATR3	984	-	4.823708	1.7966896	-1.0	-1.0
chr17	28610093	28610228	ENSG00000167524.14|SGK494|MATR3|MATR3	912	-	4.4463334	1.0542965	-1.0	-1.0
chr17	28610938	28611058	ENSG00000167524.14|SGK494|MATR3|MATR3	909	-	5.6481004	1.0402398	-1.0	-1.0
chr17	28610095	28610230	ENSG00000258472.8|AC005726.2|MATR3|MATR3	906	-	3.594813	1.0256959	-1.0	-1.0
chr17	28610465	28610925	ENSG00000258472.8|AC005726.2|MATR3|MATR3	985	-	4.8778725	1.8248378	-1.0	-1.0
chr17	28610315	28610460	ENSG00000258472.8|AC005726.2|MATR3|MATR3	906	-	3.3618078	1.026011	-1.0	-1.0
chr17	28611155	28611265	ENSG00000258472.8|AC005726.2|MATR3|MATR3	906	-	5.691761	1.0278333	-1.0	-1.0
chr17	28610930	28611060	ENSG00000258472.8|AC005726.2|MATR3|MATR3	909	-	5.6437964	1.0385801	-1.0	-1.0
chr17	28663412	28663567	ENSG00000109111.14|SUPT6H|MATR3|MATR3	919	+	5.7660837	1.0922443	-1.0	-1.0
chr17	28664057	28664227	ENSG00000109111.14|SUPT6H|MATR3|MATR3	952	+	4.4563627	1.3204118	-1.0	-1.0
chr17	28665947	28666122	ENSG00000109111.14|SUPT6H|MATR3|MATR3	911	+	5.7218847	1.052597	-1.0	-1.0
chr17	28664757	28665112	ENSG00000109111.14|SUPT6H|MATR3|MATR3	985	+	6.502893	1.8284091	-1.0	-1.0
chr17	28885415	28885580	ENSG00000132589.15|FLOT2|MATR3|MATR3	934	-	5.913187	1.1772441	-1.0	-1.0
chr17	28887136	28887491	ENSG00000132589.15|FLOT2|MATR3|MATR3	962	-	5.6090546	1.4172198	-1.0	-1.0
chr17	28886926	28887086	ENSG00000132589.15|FLOT2|MATR3|MATR3	960	-	5.9944468	1.3993874	-1.0	-1.0
chr17	28885685	28885835	ENSG00000132589.15|FLOT2|MATR3|MATR3	919	-	5.7181916	1.089862	-1.0	-1.0
chr17	29105954	29106099	ENSG00000196535.15|MYO18A|MATR3|MATR3	908	-	5.6180935	1.0349078	-1.0	-1.0
chr17	29104244	29104409	ENSG00000196535.15|MYO18A|MATR3|MATR3	903	-	5.5948834	1.0113736	-1.0	-1.0
chr17	29105334	29105809	ENSG00000196535.15|MYO18A|MATR3|MATR3	980	-	6.2005186	1.7050065	-1.0	-1.0
chr17	29102577	29102682	ENSG00000196535.15|MYO18A|MATR3|MATR3	915	-	5.682794	1.071531	-1.0	-1.0
chr17	29104729	29104904	ENSG00000196535.15|MYO18A|MATR3|MATR3	944	-	5.937603	1.249514	-1.0	-1.0
chr17	30495455	30495555	ENSG00000108587.15|GOSR1|MATR3|MATR3	904	+	5.7054334	1.0155959	-1.0	-1.0
chr17	30495892	30496082	ENSG00000108587.15|GOSR1|MATR3|MATR3	938	+	5.002057	1.2101743	-1.0	-1.0
chr17	30512689	30512884	ENSG00000108587.15|GOSR1|MATR3|MATR3	966	+	6.201998	1.4640719	-1.0	-1.0
chr17	30518044	30518144	ENSG00000108587.15|GOSR1|MATR3|MATR3	905	+	5.611915	1.0234661	-1.0	-1.0
chr17	31152932	31153127	ENSG00000196712.17|NF1|MATR3|MATR3	980	+	6.451639	1.6950406	-1.0	-1.0
chr17	31101214	31101434	ENSG00000196712.17|NF1|MATR3|MATR3	967	+	6.216711	1.4824201	-1.0	-1.0
chr17	31323619	31323724	ENSG00000196712.17|NF1|MATR3|MATR3	911	+	5.6690793	1.0524218	-1.0	-1.0
chr17	31101444	31101744	ENSG00000196712.17|NF1|MATR3|MATR3	965	+	6.1982274	1.4498475	-1.0	-1.0
chr17	31100849	31101144	ENSG00000196712.17|NF1|MATR3|MATR3	978	+	6.381751	1.6567398	-1.0	-1.0
chr17	31269089	31269214	ENSG00000196712.17|NF1|MATR3|MATR3	905	+	5.611915	1.0234661	-1.0	-1.0
chr17	32142789	32142974	ENSG00000126858.16|RHOT1|MATR3|MATR3	950	+	6.032503	1.3046722	-1.0	-1.0
chr17	32481555	32481755	ENSG00000108671.9|PSMD11|MATR3|MATR3	970	+	5.1331472	1.5162896	-1.0	-1.0
chr17	32481925	32482195	ENSG00000108671.9|PSMD11|MATR3|MATR3	988	+	3.870466	1.9283665	-1.0	-1.0
chr17	32813474	32813704	ENSG00000176658.16|MYO1D|MATR3|MATR3	952	-	6.010634	1.3166231	-1.0	-1.0
chr17	32841864	32841964	ENSG00000176658.16|MYO1D|MATR3|MATR3	960	-	6.1286573	1.3967239	-1.0	-1.0
chr17	35833404	35833523	ENSG00000270647.5|TAF15|MATR3|MATR3	912	+	5.6882644	1.0545588	-1.0	-1.0
chr17	36965617	36965812	ENSG00000275700.4|AATF|MATR3|MATR3	964	+	6.184764	1.4474343	-1.0	-1.0
chr17	37300077	37300217	ENSG00000278540.4|ACACA|MATR3|MATR3	912	-	5.6529956	1.0560837	-1.0	-1.0
chr17	37160745	37160920	ENSG00000278540.4|ACACA|MATR3|MATR3	922	-	5.774369	1.1074971	-1.0	-1.0
chr17	37220230	37220410	ENSG00000278540.4|ACACA|MATR3|MATR3	940	-	5.9198303	1.2254132	-1.0	-1.0
chr17	38918929	38919064	ENSG00000002834.17|LASP1|MATR3|MATR3	919	+	5.8340063	1.0915208	-1.0	-1.0
chr17	39257843	39258023	ENSG00000108306.11|FBXL20|MATR3|MATR3	934	-	5.888965	1.1785421	-1.0	-1.0
chr17	39993512	39993667	ENSG00000108344.14|PSMD3|MATR3|MATR3	916	+	5.7399206	1.0767442	-1.0	-1.0
chr17	40135638	40135743	ENSG00000188895.11|MSL1|MATR3|MATR3	918	+	5.7055883	1.0869062	-1.0	-1.0
chr17	40834706	40834806	ENSG00000167920.8|TMEM99|MATR3|MATR3	900	+	5.562303	1.0008411	-1.0	-1.0
chr17	41983681	41983871	ENSG00000168259.14|DNAJC7|MATR3|MATR3	944	-	5.94451	1.2546796	-1.0	-1.0
chr17	42477359	42477624	ENSG00000033627.16|ATP6V0A1|MATR3|MATR3	963	+	5.3658576	1.4302708	-1.0	-1.0
chr17	42476634	42476754	ENSG00000033627.16|ATP6V0A1|MATR3|MATR3	913	+	5.6705093	1.0588568	-1.0	-1.0
chr17	42785702	42785802	ENSG00000126562.16|WNK4|MATR3|MATR3	900	+	5.562303	1.0008411	-1.0	-1.0
chr17	42957802	42958157	ENSG00000266967.6|AARSD1|MATR3|MATR3	994	-	6.93481	2.1938064	-1.0	-1.0
chr17	42957805	42958160	ENSG00000108825.17|PTGES3L-AARSD1|MATR3|MATR3	994	-	6.9376726	2.1940432	-1.0	-1.0
chr17	44116341	44116521	ENSG00000108840.15|HDAC5|MATR3|MATR3	921	-	4.425565	1.0997208	-1.0	-1.0
chr17	44716781	44716891	ENSG00000161692.17|DBF4B|MATR3|MATR3	903	+	5.5787234	1.0125703	-1.0	-1.0
chr17	46128563	46128843	ENSG00000120071.13|KANSL1|MATR3|MATR3	958	-	6.168031	1.3780721	-1.0	-1.0
chr17	46124878	46125058	ENSG00000120071.13|KANSL1|MATR3|MATR3	932	-	3.1772125	1.1693373	-1.0	-1.0
chr17	46123828	46123998	ENSG00000120071.13|KANSL1|MATR3|MATR3	924	-	5.75512	1.117158	-1.0	-1.0
chr17	46215461	46215576	ENSG00000120071.13|KANSL1|MATR3|MATR3	934	-	5.84436	1.1797009	-1.0	-1.0
chr17	47174914	47175104	ENSG00000004897.11|CDC27|MATR3|MATR3	930	-	2.7375212	1.1526755	-1.0	-1.0
chr17	47150402	47150622	ENSG00000004897.11|CDC27|MATR3|MATR3	911	-	3.9111023	1.0498471	-1.0	-1.0
chr17	48058779	48058924	ENSG00000082641.15|NFE2L1|MATR3|MATR3	919	+	5.7297983	1.0901973	-1.0	-1.0
chr17	48555180	48555375	ENSG00000120093.11|HOXB3|MATR3|MATR3	962	-	5.4878182	1.4196671	-1.0	-1.0
chr17	48554840	48554965	ENSG00000120093.11|HOXB3|MATR3|MATR3	915	-	5.7191963	1.0707152	-1.0	-1.0
chr17	48555025	48555180	ENSG00000120093.11|HOXB3|MATR3|MATR3	909	-	5.2654543	1.0399485	-1.0	-1.0
chr17	48909290	48909500	ENSG00000159202.17|UBE2Z|MATR3|MATR3	946	+	4.861792	1.2702237	-1.0	-1.0
chr17	48910055	48910170	ENSG00000159202.17|UBE2Z|MATR3|MATR3	920	+	5.738945	1.0953257	-1.0	-1.0
chr17	49609464	49609614	ENSG00000121067.17|SPOP|MATR3|MATR3	922	-	5.812371	1.1089572	-1.0	-1.0
chr17	49609664	49610154	ENSG00000121067.17|SPOP|MATR3|MATR3	965	-	5.964452	1.4609892	-1.0	-1.0
chr17	49747042	49747152	ENSG00000121104.7|FAM117A|MATR3|MATR3	908	-	5.620534	1.0363405	-1.0	-1.0
chr17	49746687	49746797	ENSG00000121104.7|FAM117A|MATR3|MATR3	924	-	5.7644696	1.1179656	-1.0	-1.0
chr17	49746477	49746637	ENSG00000121104.7|FAM117A|MATR3|MATR3	915	-	5.6865816	1.0711763	-1.0	-1.0
chr17	51105214	51105444	ENSG00000008294.20|SPAG9|MATR3|MATR3	922	-	5.7351394	1.108738	-1.0	-1.0
chr17	51104079	51104179	ENSG00000008294.20|SPAG9|MATR3|MATR3	905	-	5.611915	1.0234661	-1.0	-1.0
chr17	51050896	51051056	ENSG00000008294.20|SPAG9|MATR3|MATR3	910	-	3.9753263	1.0461351	-1.0	-1.0
chr17	54911291	54911406	ENSG00000141198.15|TOM1L1|MATR3|MATR3	905	+	5.646335	1.0223958	-1.0	-1.0
chr17	54958029	54958254	ENSG00000166260.11|COX11|MATR3|MATR3	970	-	6.256722	1.5300131	-1.0	-1.0
chr17	54958029	54958254	ENSG00000279059.1|AC007485.2|MATR3|MATR3	970	-	6.256722	1.5300131	-1.0	-1.0
chr17	57341844	57341974	ENSG00000153944.10|MSI2|MATR3|MATR3	923	+	5.752383	1.1149683	-1.0	-1.0
chr17	57269420	57269605	ENSG00000153944.10|MSI2|MATR3|MATR3	926	+	5.7740235	1.1299548	-1.0	-1.0
chr17	57430589	57430689	ENSG00000153944.10|MSI2|MATR3|MATR3	900	+	5.6021442	1.0005208	-1.0	-1.0
chr17	57484637	57484752	ENSG00000153944.10|MSI2|MATR3|MATR3	929	+	5.816528	1.1486096	-1.0	-1.0
chr17	57267017	57267142	ENSG00000153944.10|MSI2|MATR3|MATR3	915	+	5.705056	1.0703958	-1.0	-1.0
chr17	57484157	57484272	ENSG00000153944.10|MSI2|MATR3|MATR3	908	+	5.620863	1.0367279	-1.0	-1.0
chr17	57487402	57487522	ENSG00000153944.10|MSI2|MATR3|MATR3	903	+	5.6308966	1.0152766	-1.0	-1.0
chr17	57992916	57993031	ENSG00000266086.1|AC015813.2|MATR3|MATR3	907	-	5.6380744	1.0308404	-1.0	-1.0
chr17	57992918	57993033	ENSG00000264112.1|AC015813.1|MATR3|MATR3	902	-	5.6070695	1.0092591	-1.0	-1.0
chr17	58513636	58513791	ENSG00000108389.9|MTMR4|MATR3|MATR3	910	-	5.656573	1.0455958	-1.0	-1.0
chr17	59129423	59129598	ENSG00000182628.12|SKA2|MATR3|MATR3	914	-	5.6829634	1.0651711	-1.0	-1.0
chr17	59652141	59652241	ENSG00000141367.11|CLTC|MATR3|MATR3	902	+	5.6070695	1.0092591	-1.0	-1.0
chr17	59916508	59916703	ENSG00000108443.13|RPS6KB1|MATR3|MATR3	929	+	5.800625	1.1486604	-1.0	-1.0
chr17	60388348	60388453	ENSG00000170832.12|USP32|MATR3|MATR3	900	-	5.562303	1.0008411	-1.0	-1.0
chr17	60348273	60348453	ENSG00000170832.12|USP32|MATR3|MATR3	932	-	4.7910957	1.1689365	-1.0	-1.0
chr17	60283311	60283426	ENSG00000170832.12|USP32|MATR3|MATR3	914	-	5.6759677	1.0663201	-1.0	-1.0
chr17	60283896	60284006	ENSG00000170832.12|USP32|MATR3|MATR3	906	-	5.601731	1.0251268	-1.0	-1.0
chr17	60258090	60258200	ENSG00000170832.12|USP32|MATR3|MATR3	900	-	5.6021442	1.0005208	-1.0	-1.0
chr17	60286041	60286236	ENSG00000170832.12|USP32|MATR3|MATR3	936	-	4.376457	1.1941714	-1.0	-1.0
chr17	60283491	60283621	ENSG00000170832.12|USP32|MATR3|MATR3	941	-	5.9408727	1.2299296	-1.0	-1.0
chr17	62048318	62049328	ENSG00000108510.9|MED13|MATR3|MATR3	976	-	4.3638854	1.6286076	-1.0	-1.0
chr17	62006080	62006180	ENSG00000108510.9|MED13|MATR3|MATR3	925	-	3.923248	1.1261979	-1.0	-1.0
chr17	62575610	62575805	ENSG00000146872.17|TLK2|MATR3|MATR3	966	+	6.1974587	1.4646604	-1.0	-1.0
chr17	62527081	62527206	ENSG00000146872.17|TLK2|MATR3|MATR3	915	+	5.7435484	1.0729222	-1.0	-1.0
chr17	63589629	63589839	ENSG00000136485.14|DCAF7|MATR3|MATR3	954	+	3.2165976	1.3403311	-1.0	-1.0
chr17	63780983	63781133	ENSG00000198231.12|DDX42|MATR3|MATR3	934	+	5.869069	1.1797326	-1.0	-1.0
chr17	66498353	66498463	ENSG00000154229.11|PRKCA|MATR3|MATR3	935	+	5.8740516	1.1898224	-1.0	-1.0
chr17	67152654	67152799	ENSG00000198265.11|HELZ|MATR3|MATR3	913	-	3.170732	1.0629696	-1.0	-1.0
chr17	67153274	67153414	ENSG00000198265.11|HELZ|MATR3|MATR3	911	-	5.65158	1.051816	-1.0	-1.0
chr17	67113006	67113111	ENSG00000198265.11|HELZ|MATR3|MATR3	900	-	5.557363	1.0002207	-1.0	-1.0
chr17	67155134	67155269	ENSG00000198265.11|HELZ|MATR3|MATR3	919	-	5.728011	1.0929129	-1.0	-1.0
chr17	70122572	70122677	ENSG00000230258.6|AC005208.1|MATR3|MATR3	904	-	5.7054334	1.0155959	-1.0	-1.0
chr17	70125517	70125687	ENSG00000230258.6|AC005208.1|MATR3|MATR3	932	-	5.852946	1.1653137	-1.0	-1.0
chr17	70121187	70121312	ENSG00000230258.6|AC005208.1|MATR3|MATR3	933	-	5.840583	1.1766262	-1.0	-1.0
chr17	70120907	70121112	ENSG00000230258.6|AC005208.1|MATR3|MATR3	947	-	4.7855844	1.2758821	-1.0	-1.0
chr17	70077227	70077432	ENSG00000230258.6|AC005208.1|MATR3|MATR3	947	-	4.8376994	1.2795192	-1.0	-1.0
chr17	70120507	70120867	ENSG00000230258.6|AC005208.1|MATR3|MATR3	952	-	4.8047495	1.3196945	-1.0	-1.0
chr17	72931039	72931334	ENSG00000133195.11|SLC39A11|MATR3|MATR3	962	-	5.2038226	1.4233445	-1.0	-1.0
chr17	72921389	72921514	ENSG00000133195.11|SLC39A11|MATR3|MATR3	914	-	5.6726303	1.0665003	-1.0	-1.0
chr17	73215885	73215990	ENSG00000133193.12|FAM104A|MATR3|MATR3	904	-	5.5965886	1.0190554	-1.0	-1.0
chr17	73216135	73216325	ENSG00000133193.12|FAM104A|MATR3|MATR3	931	-	4.180433	1.1584771	-1.0	-1.0
chr17	73216425	73216615	ENSG00000133193.12|FAM104A|MATR3|MATR3	906	-	3.636812	1.0255195	-1.0	-1.0
chr17	75371526	75371806	ENSG00000264853.1|AC011933.2|MATR3|MATR3	930	-	5.8060555	1.152381	-1.0	-1.0
chr17	75371527	75371802	ENSG00000177885.13|GRB2|MATR3|MATR3	930	-	5.809314	1.154679	-1.0	-1.0
chr17	77148981	77149086	ENSG00000129657.14|SEC14L1|MATR3|MATR3	910	+	5.6428037	1.0440246	-1.0	-1.0
chr17	78006494	78006699	ENSG00000078687.17|TNRC6C|MATR3|MATR3	942	+	3.7142837	1.2352477	-1.0	-1.0
chr17	78180503	78180603	ENSG00000167900.11|TK1|MATR3|MATR3	902	-	5.6070695	1.0092591	-1.0	-1.0
chr17	78824088	78824353	ENSG00000055483.19|USP36|MATR3|MATR3	933	-	4.405587	1.173906	-1.0	-1.0
chr17	78825123	78825228	ENSG00000055483.19|USP36|MATR3|MATR3	905	-	5.611915	1.0234661	-1.0	-1.0
chr17	78824483	78824643	ENSG00000055483.19|USP36|MATR3|MATR3	966	-	6.2188463	1.4732785	-1.0	-1.0
chr17	78823398	78823798	ENSG00000055483.19|USP36|MATR3|MATR3	937	-	4.9149065	1.1991708	-1.0	-1.0
chr17	80775205	80775305	ENSG00000141564.13|RPTOR|MATR3|MATR3	900	+	5.557363	1.0002207	-1.0	-1.0
chr17	80670470	80670665	ENSG00000141564.13|RPTOR|MATR3|MATR3	945	+	5.9809823	1.2608624	-1.0	-1.0
chr17	80569851	80569956	ENSG00000141564.13|RPTOR|MATR3|MATR3	907	+	5.616701	1.032759	-1.0	-1.0
chr17	81624733	81625693	ENSG00000182446.13|NPLOC4|MATR3|MATR3	977	-	6.033414	1.6434946	-1.0	-1.0
chr17	81576493	81576623	ENSG00000182446.13|NPLOC4|MATR3|MATR3	931	-	5.822503	1.1593536	-1.0	-1.0
chr17	81576078	81576178	ENSG00000182446.13|NPLOC4|MATR3|MATR3	915	-	5.6782584	1.071531	-1.0	-1.0
chr17	81620996	81621141	ENSG00000182446.13|NPLOC4|MATR3|MATR3	906	-	4.2465043	1.0262806	-1.0	-1.0
chr17	81626403	81626618	ENSG00000182446.13|NPLOC4|MATR3|MATR3	979	-	6.2794213	1.6706688	-1.0	-1.0
chr17	81581993	81582118	ENSG00000182446.13|NPLOC4|MATR3|MATR3	916	-	5.6989145	1.0773034	-1.0	-1.0
chr17	81920459	81921194	ENSG00000187531.13|SIRT7|MATR3|MATR3	963	-	5.275124	1.4321833	-1.0	-1.0
chr17	81921218	81921318	ENSG00000187531.13|SIRT7|MATR3|MATR3	932	-	5.836384	1.1646769	-1.0	-1.0
chr17	81919594	81919714	ENSG00000187531.13|SIRT7|MATR3|MATR3	932	-	5.8791513	1.1705277	-1.0	-1.0
chr17	81920459	81921194	ENSG00000197063.10|MAFG|MATR3|MATR3	963	-	5.275124	1.4321833	-1.0	-1.0
chr17	81922394	81922559	ENSG00000197063.10|MAFG|MATR3|MATR3	936	-	4.9593005	1.1910112	-1.0	-1.0
chr17	81921339	81921439	ENSG00000197063.10|MAFG|MATR3|MATR3	907	-	5.616701	1.032759	-1.0	-1.0
chr17	81921214	81921319	ENSG00000197063.10|MAFG|MATR3|MATR3	917	-	5.6968737	1.0824487	-1.0	-1.0
chr17	81919594	81919714	ENSG00000197063.10|MAFG|MATR3|MATR3	932	-	5.8791513	1.1705277	-1.0	-1.0
chr17	82248285	82248430	ENSG00000141551.14|CSNK1D|MATR3|MATR3	906	-	5.652532	1.0246292	-1.0	-1.0
chr17	82245393	82245523	ENSG00000141551.14|CSNK1D|MATR3|MATR3	915	-	5.6883616	1.0715779	-1.0	-1.0
chr17	82248655	82248820	ENSG00000141551.14|CSNK1D|MATR3|MATR3	921	-	4.072705	1.1013244	-1.0	-1.0
chr17	82535462	82535572	ENSG00000141568.20|FOXK2|MATR3|MATR3	907	+	5.616701	1.032759	-1.0	-1.0
chr17	82525827	82526052	ENSG00000141568.20|FOXK2|MATR3|MATR3	979	+	6.3276033	1.6699418	-1.0	-1.0
chr17	82846114	82846224	ENSG00000141556.20|TBCD|MATR3|MATR3	943	+	5.944449	1.2452021	-1.0	-1.0
chr17	82936110	82936240	ENSG00000141556.20|TBCD|MATR3|MATR3	903	+	5.5771422	1.0110668	-1.0	-1.0
chr17	82849249	82849389	ENSG00000141556.20|TBCD|MATR3|MATR3	911	+	5.648122	1.0502393	-1.0	-1.0
chr17	82936260	82936420	ENSG00000141556.20|TBCD|MATR3|MATR3	909	+	5.7317867	1.0387062	-1.0	-1.0
chr17	82844924	82845814	ENSG00000141556.20|TBCD|MATR3|MATR3	987	+	5.5522633	1.8823644	-1.0	-1.0
chr17	82844504	82844644	ENSG00000141556.20|TBCD|MATR3|MATR3	906	+	5.649575	1.027975	-1.0	-1.0
chr17	82916058	82916203	ENSG00000141556.20|TBCD|MATR3|MATR3	913	+	5.6772766	1.0625178	-1.0	-1.0
chr17	82846384	82846554	ENSG00000141556.20|TBCD|MATR3|MATR3	918	+	5.7095013	1.0855459	-1.0	-1.0
chr17	82846249	82846374	ENSG00000141556.20|TBCD|MATR3|MATR3	906	+	5.601731	1.0251268	-1.0	-1.0
chr18	183769	183874	ENSG00000101557.14|USP14|MATR3|MATR3	900	+	5.564764	1.0008411	-1.0	-1.0
chr18	258185	258365	ENSG00000079134.11|THOC1|MATR3|MATR3	912	-	5.65801	1.0558242	-1.0	-1.0
chr18	257660	257785	ENSG00000079134.11|THOC1|MATR3|MATR3	905	-	5.612736	1.0244044	-1.0	-1.0
chr18	708634	709534	ENSG00000132199.18|ENOSF1|MATR3|MATR3	994	-	6.213835	2.203499	-1.0	-1.0
chr18	983205	983425	ENSG00000263551.5|AP005328.1|MATR3|MATR3	976	+	6.3833356	1.6260672	-1.0	-1.0
chr18	1319733	1319868	ENSG00000132204.13|LINC00470|MATR3|MATR3	905	-	5.6043043	1.0230905	-1.0	-1.0
chr18	1336358	1336863	ENSG00000132204.13|LINC00470|MATR3|MATR3	983	-	5.8114147	1.7622083	-1.0	-1.0
chr18	1385097	1385257	ENSG00000132204.13|LINC00470|MATR3|MATR3	928	-	5.7960873	1.1452931	-1.0	-1.0
chr18	1279203	1279358	ENSG00000132204.13|LINC00470|MATR3|MATR3	933	-	5.8438573	1.1720746	-1.0	-1.0
chr18	1352108	1353048	ENSG00000132204.13|LINC00470|MATR3|MATR3	976	-	5.437555	1.627465	-1.0	-1.0
chr18	1383717	1383822	ENSG00000132204.13|LINC00470|MATR3|MATR3	900	-	5.5770864	1.0005208	-1.0	-1.0
chr18	1319423	1319643	ENSG00000132204.13|LINC00470|MATR3|MATR3	940	-	5.8962135	1.2223355	-1.0	-1.0
chr18	1337888	1338118	ENSG00000132204.13|LINC00470|MATR3|MATR3	956	-	6.0601916	1.3587779	-1.0	-1.0
chr18	1280058	1280368	ENSG00000132204.13|LINC00470|MATR3|MATR3	950	-	4.107719	1.303254	-1.0	-1.0
chr18	1279548	1279783	ENSG00000132204.13|LINC00470|MATR3|MATR3	928	-	5.79005	1.1447048	-1.0	-1.0
chr18	1335833	1336028	ENSG00000132204.13|LINC00470|MATR3|MATR3	909	-	5.6284904	1.0412	-1.0	-1.0
chr18	1320308	1320458	ENSG00000132204.13|LINC00470|MATR3|MATR3	915	-	5.67874	1.0709375	-1.0	-1.0
chr18	1320573	1320673	ENSG00000132204.13|LINC00470|MATR3|MATR3	900	-	5.562303	1.0008411	-1.0	-1.0
chr18	1338488	1338648	ENSG00000132204.13|LINC00470|MATR3|MATR3	932	-	5.840014	1.1690767	-1.0	-1.0
chr18	1319993	1320233	ENSG00000132204.13|LINC00470|MATR3|MATR3	959	-	4.1443467	1.3912561	-1.0	-1.0
chr18	1283278	1283453	ENSG00000132204.13|LINC00470|MATR3|MATR3	956	-	5.391096	1.3592854	-1.0	-1.0
chr18	1282873	1283248	ENSG00000132204.13|LINC00470|MATR3|MATR3	937	-	5.3408155	1.198637	-1.0	-1.0
chr18	1328158	1328303	ENSG00000132204.13|LINC00470|MATR3|MATR3	910	-	5.640496	1.0469418	-1.0	-1.0
chr18	1282593	1282713	ENSG00000132204.13|LINC00470|MATR3|MATR3	902	-	5.5795493	1.0099483	-1.0	-1.0
chr18	1353138	1353283	ENSG00000132204.13|LINC00470|MATR3|MATR3	928	-	5.821287	1.1409032	-1.0	-1.0
chr18	1321398	1321558	ENSG00000132204.13|LINC00470|MATR3|MATR3	911	-	5.649479	1.051209	-1.0	-1.0
chr18	1351693	1351918	ENSG00000132204.13|LINC00470|MATR3|MATR3	949	-	5.989961	1.2891635	-1.0	-1.0
chr18	1260279	1260404	ENSG00000132204.13|LINC00470|MATR3|MATR3	904	-	5.6032085	1.0184336	-1.0	-1.0
chr18	1279808	1280003	ENSG00000132204.13|LINC00470|MATR3|MATR3	943	-	5.076317	1.2430351	-1.0	-1.0
chr18	1325183	1325438	ENSG00000132204.13|LINC00470|MATR3|MATR3	926	-	3.8989017	1.1306523	-1.0	-1.0
chr18	1281438	1281613	ENSG00000132204.13|LINC00470|MATR3|MATR3	916	-	5.690399	1.0778478	-1.0	-1.0
chr18	1255839	1255964	ENSG00000132204.13|LINC00470|MATR3|MATR3	900	-	5.557363	1.0002207	-1.0	-1.0
chr18	1282243	1282438	ENSG00000132204.13|LINC00470|MATR3|MATR3	919	-	5.7379627	1.0939194	-1.0	-1.0
chr18	1280388	1280728	ENSG00000132204.13|LINC00470|MATR3|MATR3	941	-	5.965296	1.2327267	-1.0	-1.0
chr18	1386452	1386642	ENSG00000132204.13|LINC00470|MATR3|MATR3	949	-	6.0011153	1.2936149	-1.0	-1.0
chr18	1281693	1281828	ENSG00000132204.13|LINC00470|MATR3|MATR3	916	-	5.1336164	1.0757852	-1.0	-1.0
chr18	1514663	1514843	ENSG00000266602.1|AC008109.1|MATR3|MATR3	947	+	5.997525	1.2726802	-1.0	-1.0
chr18	2556208	2556398	ENSG00000101574.14|METTL4|MATR3|MATR3	940	-	5.738164	1.2224243	-1.0	-1.0
chr18	2556083	2556188	ENSG00000101574.14|METTL4|MATR3|MATR3	900	-	5.559833	1.000531	-1.0	-1.0
chr18	2556908	2557328	ENSG00000101574.14|METTL4|MATR3|MATR3	951	-	5.304468	1.3118477	-1.0	-1.0
chr18	2671896	2672136	ENSG00000101596.14|SMCHD1|MATR3|MATR3	973	+	5.3538733	1.5674196	-1.0	-1.0
chr18	2670136	2670471	ENSG00000101596.14|SMCHD1|MATR3|MATR3	973	+	5.0823545	1.5628477	-1.0	-1.0
chr18	2667161	2667551	ENSG00000101596.14|SMCHD1|MATR3|MATR3	946	+	4.1235776	1.2704881	-1.0	-1.0
chr18	2683360	2683725	ENSG00000101596.14|SMCHD1|MATR3|MATR3	931	+	4.8008356	1.1583886	-1.0	-1.0
chr18	2758129	2758324	ENSG00000101596.14|SMCHD1|MATR3|MATR3	948	+	6.007098	1.2806251	-1.0	-1.0
chr18	2721189	2721294	ENSG00000101596.14|SMCHD1|MATR3|MATR3	900	+	5.559833	1.000531	-1.0	-1.0
chr18	2719139	2719364	ENSG00000101596.14|SMCHD1|MATR3|MATR3	981	+	4.0917816	1.7291356	-1.0	-1.0
chr18	2758819	2758989	ENSG00000101596.14|SMCHD1|MATR3|MATR3	927	+	3.9831412	1.1391373	-1.0	-1.0
chr18	2723078	2723203	ENSG00000101596.14|SMCHD1|MATR3|MATR3	914	+	5.6729994	1.0658519	-1.0	-1.0
chr18	2723573	2723913	ENSG00000101596.14|SMCHD1|MATR3|MATR3	975	+	5.0073814	1.6004183	-1.0	-1.0
chr18	2758409	2758539	ENSG00000101596.14|SMCHD1|MATR3|MATR3	904	+	5.614154	1.0188951	-1.0	-1.0
chr18	2669911	2670031	ENSG00000101596.14|SMCHD1|MATR3|MATR3	930	+	3.9516492	1.1549202	-1.0	-1.0
chr18	2683075	2683185	ENSG00000101596.14|SMCHD1|MATR3|MATR3	914	+	5.7234116	1.0678761	-1.0	-1.0
chr18	2679505	2680610	ENSG00000101596.14|SMCHD1|MATR3|MATR3	962	+	4.4249034	1.4158185	-1.0	-1.0
chr18	2687470	2687875	ENSG00000101596.14|SMCHD1|MATR3|MATR3	948	+	5.346748	1.2803037	-1.0	-1.0
chr18	2683795	2683920	ENSG00000101596.14|SMCHD1|MATR3|MATR3	967	+	4.948907	1.4808736	-1.0	-1.0
chr18	2669466	2669661	ENSG00000101596.14|SMCHD1|MATR3|MATR3	928	+	5.8074107	1.144732	-1.0	-1.0
chr18	2691367	2691512	ENSG00000101596.14|SMCHD1|MATR3|MATR3	918	+	5.734794	1.0884734	-1.0	-1.0
chr18	2723393	2723558	ENSG00000101596.14|SMCHD1|MATR3|MATR3	954	+	5.3633213	1.3339136	-1.0	-1.0
chr18	2714630	2714765	ENSG00000101596.14|SMCHD1|MATR3|MATR3	929	+	5.8042665	1.146623	-1.0	-1.0
chr18	2678220	2678410	ENSG00000101596.14|SMCHD1|MATR3|MATR3	938	+	5.270314	1.2060502	-1.0	-1.0
chr18	2993053	2993273	ENSG00000101577.9|LPIN2|MATR3|MATR3	973	-	4.755353	1.5650998	-1.0	-1.0
chr18	2984533	2984663	ENSG00000101577.9|LPIN2|MATR3|MATR3	942	-	4.593534	1.2345697	-1.0	-1.0
chr18	8727586	8727711	ENSG00000168502.17|MTCL1|MATR3|MATR3	914	+	5.669859	1.06477	-1.0	-1.0
chr18	8727891	8728031	ENSG00000168502.17|MTCL1|MATR3|MATR3	917	+	5.706955	1.0834049	-1.0	-1.0
chr18	8743576	8743696	ENSG00000168502.17|MTCL1|MATR3|MATR3	917	+	5.729462	1.081265	-1.0	-1.0
chr18	9233429	9233839	ENSG00000265257.5|AP005263.1|MATR3|MATR3	938	+	5.889698	1.2081019	-1.0	-1.0
chr18	9171372	9171687	ENSG00000265257.5|AP005263.1|MATR3|MATR3	984	+	5.4275684	1.800024	-1.0	-1.0
chr18	9228659	9228849	ENSG00000265257.5|AP005263.1|MATR3|MATR3	960	+	5.826105	1.3986689	-1.0	-1.0
chr18	9173617	9173717	ENSG00000265257.5|AP005263.1|MATR3|MATR3	908	+	5.630874	1.0372696	-1.0	-1.0
chr18	9232769	9232929	ENSG00000265257.5|AP005263.1|MATR3|MATR3	942	+	4.3674026	1.2389793	-1.0	-1.0
chr18	9163252	9163472	ENSG00000265257.5|AP005263.1|MATR3|MATR3	963	+	6.1837635	1.4351844	-1.0	-1.0
chr18	9148852	9149047	ENSG00000265257.5|AP005263.1|MATR3|MATR3	949	+	6.016926	1.2952248	-1.0	-1.0
chr18	9158927	9159132	ENSG00000265257.5|AP005263.1|MATR3|MATR3	919	+	5.7140236	1.0923265	-1.0	-1.0
chr18	9153367	9153507	ENSG00000265257.5|AP005263.1|MATR3|MATR3	912	+	5.7106557	1.05738	-1.0	-1.0
chr18	9163892	9164137	ENSG00000265257.5|AP005263.1|MATR3|MATR3	942	+	5.964362	1.234001	-1.0	-1.0
chr18	9230104	9230284	ENSG00000265257.5|AP005263.1|MATR3|MATR3	957	+	5.8096304	1.3674248	-1.0	-1.0
chr18	9232564	9232709	ENSG00000265257.5|AP005263.1|MATR3|MATR3	934	+	5.8455334	1.1784731	-1.0	-1.0
chr18	9229839	9230029	ENSG00000265257.5|AP005263.1|MATR3|MATR3	956	+	6.1302204	1.3564645	-1.0	-1.0
chr18	9229164	9229294	ENSG00000265257.5|AP005263.1|MATR3|MATR3	912	+	5.665863	1.0558615	-1.0	-1.0
chr18	9174687	9174857	ENSG00000265257.5|AP005263.1|MATR3|MATR3	969	+	5.873155	1.5108356	-1.0	-1.0
chr18	9165087	9165267	ENSG00000265257.5|AP005263.1|MATR3|MATR3	951	+	3.9493377	1.307228	-1.0	-1.0
chr18	9163682	9163882	ENSG00000265257.5|AP005263.1|MATR3|MATR3	969	+	6.256155	1.5036279	-1.0	-1.0
chr18	9106212	9106317	ENSG00000265257.5|AP005263.1|MATR3|MATR3	932	+	5.8568573	1.1654902	-1.0	-1.0
chr18	9158632	9158792	ENSG00000265257.5|AP005263.1|MATR3|MATR3	910	+	5.6404176	1.044219	-1.0	-1.0
chr18	9153727	9153912	ENSG00000265257.5|AP005263.1|MATR3|MATR3	926	+	3.1681743	1.1325545	-1.0	-1.0
chr18	9229439	9229549	ENSG00000265257.5|AP005263.1|MATR3|MATR3	908	+	3.7957916	1.0342597	-1.0	-1.0
chr18	9106687	9106937	ENSG00000265257.5|AP005263.1|MATR3|MATR3	952	+	3.4133081	1.3199178	-1.0	-1.0
chr18	9230384	9230489	ENSG00000265257.5|AP005263.1|MATR3|MATR3	927	+	5.835949	1.1387985	-1.0	-1.0
chr18	9232129	9232459	ENSG00000265257.5|AP005263.1|MATR3|MATR3	953	+	6.0528154	1.3240442	-1.0	-1.0
chr18	9164362	9165002	ENSG00000265257.5|AP005263.1|MATR3|MATR3	978	+	4.611299	1.6548984	-1.0	-1.0
chr18	9105182	9105282	ENSG00000265257.5|AP005263.1|MATR3|MATR3	900	+	3.0816107	1.0002207	-1.0	-1.0
chr18	9170567	9170727	ENSG00000265257.5|AP005263.1|MATR3|MATR3	923	+	5.75238	1.1146234	-1.0	-1.0
chr18	9229589	9229834	ENSG00000265257.5|AP005263.1|MATR3|MATR3	924	+	5.381736	1.1196398	-1.0	-1.0
chr18	9172237	9172787	ENSG00000265257.5|AP005263.1|MATR3|MATR3	964	+	6.1476746	1.4474683	-1.0	-1.0
chr18	9106684	9106914	ENSG00000178127.12|NDUFV2|MATR3|MATR3	954	+	3.5494223	1.3382816	-1.0	-1.0
chr18	9106214	9106314	ENSG00000178127.12|NDUFV2|MATR3|MATR3	930	+	5.8322606	1.1523342	-1.0	-1.0
chr18	9105184	9105284	ENSG00000178127.12|NDUFV2|MATR3|MATR3	904	+	3.1122663	1.0157715	-1.0	-1.0
chr18	9233429	9233839	ENSG00000101745.16|ANKRD12|MATR3|MATR3	938	+	5.889698	1.2081019	-1.0	-1.0
chr18	9164363	9165003	ENSG00000101745.16|ANKRD12|MATR3|MATR3	977	+	4.622897	1.6426431	-1.0	-1.0
chr18	9165088	9165263	ENSG00000101745.16|ANKRD12|MATR3|MATR3	954	+	4.033549	1.337187	-1.0	-1.0
chr18	9228659	9228849	ENSG00000101745.16|ANKRD12|MATR3|MATR3	960	+	5.826105	1.3986689	-1.0	-1.0
chr18	9163683	9163883	ENSG00000101745.16|ANKRD12|MATR3|MATR3	969	+	6.260927	1.5064583	-1.0	-1.0
chr18	9170568	9170728	ENSG00000101745.16|ANKRD12|MATR3|MATR3	924	+	5.7570987	1.1172589	-1.0	-1.0
chr18	9163253	9163473	ENSG00000101745.16|ANKRD12|MATR3|MATR3	962	+	6.1620736	1.4165707	-1.0	-1.0
chr18	9232769	9232929	ENSG00000101745.16|ANKRD12|MATR3|MATR3	942	+	4.3674026	1.2389793	-1.0	-1.0
chr18	9148658	9148758	ENSG00000101745.16|ANKRD12|MATR3|MATR3	900	+	5.5770864	1.0005208	-1.0	-1.0
chr18	9173618	9173718	ENSG00000101745.16|ANKRD12|MATR3|MATR3	908	+	5.630874	1.0372696	-1.0	-1.0
chr18	9153728	9153913	ENSG00000101745.16|ANKRD12|MATR3|MATR3	928	+	3.1341295	1.1453651	-1.0	-1.0
chr18	9174688	9174853	ENSG00000101745.16|ANKRD12|MATR3|MATR3	972	+	6.02144	1.545202	-1.0	-1.0
chr18	9230104	9230284	ENSG00000101745.16|ANKRD12|MATR3|MATR3	957	+	5.8096304	1.3674248	-1.0	-1.0
chr18	9232564	9232709	ENSG00000101745.16|ANKRD12|MATR3|MATR3	934	+	5.8455334	1.1784731	-1.0	-1.0
chr18	9172238	9172788	ENSG00000101745.16|ANKRD12|MATR3|MATR3	964	+	6.1424456	1.442352	-1.0	-1.0
chr18	9148853	9149048	ENSG00000101745.16|ANKRD12|MATR3|MATR3	950	+	6.0225053	1.299997	-1.0	-1.0
chr18	9229839	9230029	ENSG00000101745.16|ANKRD12|MATR3|MATR3	956	+	6.1302204	1.3564645	-1.0	-1.0
chr18	9229164	9229294	ENSG00000101745.16|ANKRD12|MATR3|MATR3	912	+	5.665863	1.0558615	-1.0	-1.0
chr18	9229439	9229549	ENSG00000101745.16|ANKRD12|MATR3|MATR3	908	+	3.7957916	1.0342597	-1.0	-1.0
chr18	9171373	9171688	ENSG00000101745.16|ANKRD12|MATR3|MATR3	984	+	5.4261065	1.7968618	-1.0	-1.0
chr18	9230384	9230489	ENSG00000101745.16|ANKRD12|MATR3|MATR3	927	+	5.835949	1.1387985	-1.0	-1.0
chr18	9158928	9159128	ENSG00000101745.16|ANKRD12|MATR3|MATR3	921	+	5.727566	1.1006804	-1.0	-1.0
chr18	9232129	9232459	ENSG00000101745.16|ANKRD12|MATR3|MATR3	953	+	6.0528154	1.3240442	-1.0	-1.0
chr18	9153368	9153508	ENSG00000101745.16|ANKRD12|MATR3|MATR3	912	+	5.7104073	1.0572208	-1.0	-1.0
chr18	9163893	9164138	ENSG00000101745.16|ANKRD12|MATR3|MATR3	942	+	5.9694166	1.23695	-1.0	-1.0
chr18	9229589	9229834	ENSG00000101745.16|ANKRD12|MATR3|MATR3	924	+	5.381736	1.1196398	-1.0	-1.0
chr18	9158633	9158788	ENSG00000101745.16|ANKRD12|MATR3|MATR3	912	+	5.656001	1.0536532	-1.0	-1.0
chr18	9361526	9361656	ENSG00000128791.11|TWSG1|MATR3|MATR3	918	+	5.7038145	1.0861722	-1.0	-1.0
chr18	9582461	9582676	ENSG00000154845.15|PPP4R1|MATR3|MATR3	938	-	5.043789	1.2042689	-1.0	-1.0
chr18	9581441	9581691	ENSG00000154845.15|PPP4R1|MATR3|MATR3	966	-	5.886813	1.465182	-1.0	-1.0
chr18	9597908	9598183	ENSG00000154845.15|PPP4R1|MATR3|MATR3	942	-	5.9314785	1.2354907	-1.0	-1.0
chr18	9571468	9572708	ENSG00000154845.15|PPP4R1|MATR3|MATR3	991	-	5.6535673	2.0239763	-1.0	-1.0
chr18	9581736	9582416	ENSG00000154845.15|PPP4R1|MATR3|MATR3	966	-	4.754399	1.4674525	-1.0	-1.0
chr18	9918365	9918805	ENSG00000101558.13|VAPA|MATR3|MATR3	981	+	5.1447177	1.7300575	-1.0	-1.0
chr18	12854356	12854461	ENSG00000175354.18|PTPN2|MATR3|MATR3	900	-	5.562303	1.0008411	-1.0	-1.0
chr18	12968010	12968125	ENSG00000085415.15|SEH1L|MATR3|MATR3	913	+	5.671959	1.0624706	-1.0	-1.0
chr18	12968515	12968785	ENSG00000085415.15|SEH1L|MATR3|MATR3	957	+	5.478905	1.3706133	-1.0	-1.0
chr18	13042914	13043079	ENSG00000101639.18|CEP192|MATR3|MATR3	958	+	6.105972	1.3765045	-1.0	-1.0
chr18	12991632	12991782	ENSG00000101639.18|CEP192|MATR3|MATR3	935	+	4.961192	1.1875592	-1.0	-1.0
chr18	13006917	13007017	ENSG00000101639.18|CEP192|MATR3|MATR3	900	+	5.567225	1.0008411	-1.0	-1.0
chr18	13023631	13023736	ENSG00000101639.18|CEP192|MATR3|MATR3	924	+	5.816428	1.118104	-1.0	-1.0
chr18	12998612	12998787	ENSG00000101639.18|CEP192|MATR3|MATR3	924	+	5.758898	1.1204098	-1.0	-1.0
chr18	13024006	13024221	ENSG00000101639.18|CEP192|MATR3|MATR3	955	+	4.762806	1.3486674	-1.0	-1.0
chr18	13026076	13026251	ENSG00000101639.18|CEP192|MATR3|MATR3	915	+	3.8447437	1.0697081	-1.0	-1.0
chr18	13028111	13028266	ENSG00000101639.18|CEP192|MATR3|MATR3	903	+	5.58854	1.0128772	-1.0	-1.0
chr18	13045164	13045299	ENSG00000101639.18|CEP192|MATR3|MATR3	914	+	5.672507	1.0630943	-1.0	-1.0
chr18	13026256	13026811	ENSG00000101639.18|CEP192|MATR3|MATR3	942	+	5.428522	1.2348588	-1.0	-1.0
chr18	13021346	13022041	ENSG00000101639.18|CEP192|MATR3|MATR3	956	+	5.0553465	1.3577927	-1.0	-1.0
chr18	13007022	13007182	ENSG00000101639.18|CEP192|MATR3|MATR3	921	+	5.7259927	1.1001297	-1.0	-1.0
chr18	13023881	13023986	ENSG00000101639.18|CEP192|MATR3|MATR3	920	+	5.7579947	1.094604	-1.0	-1.0
chr18	13043244	13043414	ENSG00000101639.18|CEP192|MATR3|MATR3	940	+	5.8255677	1.2209415	-1.0	-1.0
chr18	13083240	13083460	ENSG00000101639.18|CEP192|MATR3|MATR3	968	+	6.208171	1.4912668	-1.0	-1.0
chr18	21105808	21106013	ENSG00000067900.7|ROCK1|MATR3|MATR3	971	-	6.2744465	1.5400461	-1.0	-1.0
chr18	21577892	21578002	ENSG00000141446.10|ESCO1|MATR3|MATR3	925	-	5.768767	1.1259729	-1.0	-1.0
chr18	26022625	26022765	ENSG00000141380.13|SS18|MATR3|MATR3	905	-	5.603051	1.024528	-1.0	-1.0
chr18	26021560	26021715	ENSG00000141380.13|SS18|MATR3|MATR3	919	-	5.711817	1.090391	-1.0	-1.0
chr18	26020715	26020905	ENSG00000141380.13|SS18|MATR3|MATR3	914	-	5.667366	1.0631735	-1.0	-1.0
chr18	26071742	26071852	ENSG00000141380.13|SS18|MATR3|MATR3	900	-	3.7559235	1.0008411	-1.0	-1.0
chr18	26243411	26243601	ENSG00000141384.12|TAF4B|MATR3|MATR3	940	+	5.8917193	1.2202216	-1.0	-1.0
chr18	26331700	26331800	ENSG00000141384.12|TAF4B|MATR3|MATR3	900	+	5.572147	1.0008411	-1.0	-1.0
chr18	32116276	32116381	ENSG00000134758.13|RNF138|MATR3|MATR3	908	+	5.7102413	1.0372696	-1.0	-1.0
chr18	32115151	32115251	ENSG00000134758.13|RNF138|MATR3|MATR3	903	+	3.7622087	1.0112863	-1.0	-1.0
chr18	32115811	32115931	ENSG00000134758.13|RNF138|MATR3|MATR3	922	+	5.745981	1.105979	-1.0	-1.0
chr18	32115256	32115431	ENSG00000134758.13|RNF138|MATR3|MATR3	930	+	4.204151	1.1565571	-1.0	-1.0
chr18	35338711	35338886	ENSG00000172466.15|ZNF24|MATR3|MATR3	913	-	5.71258	1.0626365	-1.0	-1.0
chr18	35339593	35339723	ENSG00000172466.15|ZNF24|MATR3|MATR3	911	-	5.654773	1.0485412	-1.0	-1.0
chr18	35338911	35339071	ENSG00000172466.15|ZNF24|MATR3|MATR3	903	-	5.5824456	1.0117697	-1.0	-1.0
chr18	35338236	35338411	ENSG00000172466.15|ZNF24|MATR3|MATR3	952	-	6.0252247	1.3206679	-1.0	-1.0
chr18	35588587	35588687	ENSG00000141429.13|GALNT1|MATR3|MATR3	902	+	5.6548	1.008961	-1.0	-1.0
chr18	36018640	36018760	ENSG00000141425.17|RPRD1A|MATR3|MATR3	900	-	5.569194	1.0008411	-1.0	-1.0
chr18	36813274	36813374	ENSG00000134779.14|TPGS2|MATR3|MATR3	908	-	5.6644025	1.0372696	-1.0	-1.0
chr18	36952142	36952242	ENSG00000150477.14|KIAA1328|MATR3|MATR3	911	+	5.6690793	1.0524218	-1.0	-1.0
chr18	36876742	36876872	ENSG00000150477.14|KIAA1328|MATR3|MATR3	918	+	5.7082887	1.0860766	-1.0	-1.0
chr18	36856532	36856667	ENSG00000150477.14|KIAA1328|MATR3|MATR3	914	+	5.7165985	1.0676261	-1.0	-1.0
chr18	47918731	47919101	ENSG00000175387.15|SMAD2|MATR3|MATR3	934	-	5.8963604	1.1798235	-1.0	-1.0
chr18	50387538	50387808	ENSG00000154839.9|SKA1|MATR3|MATR3	936	+	5.4904685	1.1928316	-1.0	-1.0
chr18	50383921	50384096	ENSG00000154839.9|SKA1|MATR3|MATR3	937	+	5.8801384	1.2011138	-1.0	-1.0
chr18	50383481	50383711	ENSG00000154839.9|SKA1|MATR3|MATR3	909	+	4.9492435	1.0395311	-1.0	-1.0
chr18	54182396	54182501	ENSG00000134046.11|MBD2|MATR3|MATR3	903	-	5.6308966	1.0152766	-1.0	-1.0
chr18	54183356	54183551	ENSG00000134046.11|MBD2|MATR3|MATR3	979	-	6.434194	1.6871247	-1.0	-1.0
chr18	55566616	55566846	ENSG00000196628.15|TCF4|MATR3|MATR3	972	-	6.3092227	1.5526826	-1.0	-1.0
chr18	55565406	55565536	ENSG00000196628.15|TCF4|MATR3|MATR3	906	-	5.6433406	1.0265622	-1.0	-1.0
chr18	55564081	55564241	ENSG00000196628.15|TCF4|MATR3|MATR3	913	-	5.6613417	1.0604699	-1.0	-1.0
chr18	55516462	55516582	ENSG00000196628.15|TCF4|MATR3|MATR3	905	-	5.629466	1.022852	-1.0	-1.0
chr18	55943787	55943887	ENSG00000267327.1|AC009271.1|MATR3|MATR3	900	+	5.567225	1.0008411	-1.0	-1.0
chr18	55972802	55972957	ENSG00000267327.1|AC009271.1|MATR3|MATR3	929	+	5.802596	1.1486511	-1.0	-1.0
chr18	56617809	56617934	ENSG00000091164.12|TXNL1|MATR3|MATR3	912	-	5.6893854	1.0545475	-1.0	-1.0
chr18	59334361	59334706	ENSG00000074695.5|LMAN1|MATR3|MATR3	985	-	6.0646844	1.818419	-1.0	-1.0
chr18	59336196	59336506	ENSG00000074695.5|LMAN1|MATR3|MATR3	961	-	5.103589	1.4111228	-1.0	-1.0
chr18	59335496	59335856	ENSG00000074695.5|LMAN1|MATR3|MATR3	966	-	4.680988	1.46258	-1.0	-1.0
chr18	59342268	59342443	ENSG00000074695.5|LMAN1|MATR3|MATR3	921	-	5.739647	1.1037834	-1.0	-1.0
chr18	62118982	62119127	ENSG00000197563.10|PIGN|MATR3|MATR3	920	-	5.733726	1.0987508	-1.0	-1.0
chr18	62236742	62236892	ENSG00000134444.13|KIAA1468|MATR3|MATR3	921	+	5.844525	1.1008013	-1.0	-1.0
chr18	73251190	73251315	ENSG00000263711.5|AC079062.1|MATR3|MATR3	942	-	5.945177	1.2330917	-1.0	-1.0
chr18	73247749	73247849	ENSG00000263711.5|AC079062.1|MATR3|MATR3	922	-	3.9963596	1.105979	-1.0	-1.0
chr18	73247159	73247264	ENSG00000263711.5|AC079062.1|MATR3|MATR3	904	-	5.633273	1.0188951	-1.0	-1.0
chr18	74657887	74658082	ENSG00000215421.9|ZNF407|MATR3|MATR3	959	+	4.7982645	1.3831689	-1.0	-1.0
chr18	77981204	77981434	ENSG00000265843.2|LINC01029|MATR3|MATR3	938	-	3.459272	1.2083764	-1.0	-1.0
chr18	77979934	77980079	ENSG00000265843.2|LINC01029|MATR3|MATR3	941	-	5.0014286	1.2264571	-1.0	-1.0
chr18	77991719	77991934	ENSG00000265843.2|LINC01029|MATR3|MATR3	981	-	4.698221	1.7171813	-1.0	-1.0
chr18	77993229	77993609	ENSG00000265843.2|LINC01029|MATR3|MATR3	988	-	4.1543307	1.9332434	-1.0	-1.0
chr18	77992229	77992599	ENSG00000265843.2|LINC01029|MATR3|MATR3	984	-	3.949919	1.7910095	-1.0	-1.0
chr18	77974087	77974722	ENSG00000265843.2|LINC01029|MATR3|MATR3	1000	-	4.1858616	3.817671	-1.0	-1.0
chr18	79268716	79269016	ENSG00000166377.19|ATP9B|MATR3|MATR3	938	+	5.896578	1.2061504	-1.0	-1.0
chr18	80131225	80131325	ENSG00000101544.8|ADNP2|MATR3|MATR3	905	+	5.611915	1.0234661	-1.0	-1.0
chr18	80121145	80121265	ENSG00000101544.8|ADNP2|MATR3|MATR3	927	+	5.8901787	1.1354392	-1.0	-1.0
chr18	80122415	80122615	ENSG00000101544.8|ADNP2|MATR3|MATR3	912	+	5.660479	1.0573499	-1.0	-1.0
chr18	80132650	80132785	ENSG00000101544.8|ADNP2|MATR3|MATR3	912	+	3.48871	1.0575652	-1.0	-1.0
chr18	80126000	80126185	ENSG00000101544.8|ADNP2|MATR3|MATR3	920	+	5.7140975	1.0955014	-1.0	-1.0
chr18	80127310	80127975	ENSG00000101544.8|ADNP2|MATR3|MATR3	975	+	5.2657437	1.6082431	-1.0	-1.0
chr18	80126475	80126595	ENSG00000101544.8|ADNP2|MATR3|MATR3	931	+	5.828503	1.1632684	-1.0	-1.0
chr18	80130105	80130380	ENSG00000101544.8|ADNP2|MATR3|MATR3	925	+	5.7658625	1.1272161	-1.0	-1.0
chr18	80127975	80128275	ENSG00000101544.8|ADNP2|MATR3|MATR3	935	+	4.4960175	1.190327	-1.0	-1.0
chr18	80129740	80130015	ENSG00000101544.8|ADNP2|MATR3|MATR3	973	+	6.305481	1.5687647	-1.0	-1.0
chr18	80124225	80124390	ENSG00000101544.8|ADNP2|MATR3|MATR3	934	+	5.880829	1.1789343	-1.0	-1.0
chr18	80122235	80122345	ENSG00000101544.8|ADNP2|MATR3|MATR3	900	+	5.557363	1.0002207	-1.0	-1.0
chr18	80131110	80131215	ENSG00000101544.8|ADNP2|MATR3|MATR3	928	+	5.828081	1.1407313	-1.0	-1.0
chr18	80126760	80126895	ENSG00000101544.8|ADNP2|MATR3|MATR3	909	+	4.744469	1.0409604	-1.0	-1.0
chr18	80129440	80129660	ENSG00000101544.8|ADNP2|MATR3|MATR3	934	+	3.758705	1.179299	-1.0	-1.0
chr19	1425126	1425291	ENSG00000071626.16|DAZAP1|MATR3|MATR3	912	+	3.8545697	1.0579655	-1.0	-1.0
chr19	1426120	1426235	ENSG00000071626.16|DAZAP1|MATR3|MATR3	933	+	5.8573565	1.1721399	-1.0	-1.0
chr19	1423451	1424316	ENSG00000071626.16|DAZAP1|MATR3|MATR3	978	+	4.200117	1.66254	-1.0	-1.0
chr19	1424426	1424961	ENSG00000071626.16|DAZAP1|MATR3|MATR3	988	+	4.322978	1.9202443	-1.0	-1.0
chr19	1640025	1640155	ENSG00000071564.14|TCF3|MATR3|MATR3	923	-	5.7652364	1.1159557	-1.0	-1.0
chr19	1884540	1884770	ENSG00000129968.15|ABHD17A|MATR3|MATR3	922	-	5.835769	1.1095998	-1.0	-1.0
chr19	1884785	1884955	ENSG00000129968.15|ABHD17A|MATR3|MATR3	940	-	5.1014824	1.2227229	-1.0	-1.0
chr19	1884975	1885130	ENSG00000129968.15|ABHD17A|MATR3|MATR3	909	-	5.676203	1.0395901	-1.0	-1.0
chr19	2197012	2197132	ENSG00000104885.17|DOT1L|MATR3|MATR3	905	+	5.610215	1.0226982	-1.0	-1.0
chr19	2199122	2199282	ENSG00000104885.17|DOT1L|MATR3|MATR3	932	+	5.831035	1.1698987	-1.0	-1.0
chr19	2270305	2270405	ENSG00000104904.12|OAZ1|MATR3|MATR3	920	+	5.728513	1.09461	-1.0	-1.0
chr19	2345485	2346105	ENSG00000005206.16|SPPL2B|MATR3|MATR3	974	+	5.933461	1.5812061	-1.0	-1.0
chr19	3370621	3370796	ENSG00000141905.18|NFIC|MATR3|MATR3	938	+	4.3967924	1.2065862	-1.0	-1.0
chr19	3369161	3369286	ENSG00000141905.18|NFIC|MATR3|MATR3	904	+	5.6063404	1.0188951	-1.0	-1.0
chr19	4008782	4008902	ENSG00000105229.6|PIAS4|MATR3|MATR3	900	+	5.557363	1.0002207	-1.0	-1.0
chr19	4390311	4390566	ENSG00000141985.9|SH3GL1|MATR3|MATR3	980	-	4.95872	1.7076728	-1.0	-1.0
chr19	5035076	5035181	ENSG00000127663.14|KDM4B|MATR3|MATR3	915	+	5.682794	1.071531	-1.0	-1.0
chr19	5100124	5100299	ENSG00000127663.14|KDM4B|MATR3|MATR3	919	+	5.7109966	1.0898751	-1.0	-1.0
chr19	5589430	5589535	ENSG00000130254.11|SAFB2|MATR3|MATR3	903	-	5.6308966	1.0152766	-1.0	-1.0
chr19	5607596	5607696	ENSG00000130254.11|SAFB2|MATR3|MATR3	908	-	5.635594	1.0372696	-1.0	-1.0
chr19	7450273	7450453	ENSG00000268861.6|AC008878.3|MATR3|MATR3	908	+	3.6419406	1.0366935	-1.0	-1.0
chr19	7450578	7450878	ENSG00000268861.6|AC008878.3|MATR3|MATR3	981	+	6.454886	1.7201023	-1.0	-1.0
chr19	7450273	7450453	ENSG00000104880.17|ARHGEF18|MATR3|MATR3	908	+	3.6419406	1.0366935	-1.0	-1.0
chr19	7450578	7450878	ENSG00000104880.17|ARHGEF18|MATR3|MATR3	981	+	6.454886	1.7201023	-1.0	-1.0
chr19	7645958	7646153	ENSG00000076944.15|STXBP2|MATR3|MATR3	962	+	4.508058	1.4165059	-1.0	-1.0
chr19	7986461	7986646	ENSG00000066044.14|ELAVL1|MATR3|MATR3	909	-	5.626992	1.0406312	-1.0	-1.0
chr19	8480809	8480939	ENSG00000099783.11|HNRNPM|MATR3|MATR3	915	+	5.683635	1.0716109	-1.0	-1.0
chr19	8478299	8478429	ENSG00000099783.11|HNRNPM|MATR3|MATR3	905	+	5.6467385	1.021293	-1.0	-1.0
chr19	9563117	9563302	ENSG00000197961.11|ZNF121|MATR3|MATR3	934	-	5.8843575	1.183087	-1.0	-1.0
chr19	9564447	9564732	ENSG00000197961.11|ZNF121|MATR3|MATR3	967	-	5.08511	1.4825109	-1.0	-1.0
chr19	9573367	9573562	ENSG00000197961.11|ZNF121|MATR3|MATR3	948	-	6.0306892	1.2835742	-1.0	-1.0
chr19	9564837	9564952	ENSG00000197961.11|ZNF121|MATR3|MATR3	933	-	2.9380074	1.1768299	-1.0	-1.0
chr19	10656495	10656600	ENSG00000129351.17|ILF3|MATR3|MATR3	908	+	3.7973242	1.034507	-1.0	-1.0
chr19	10809798	10809958	ENSG00000079805.16|DNM2|MATR3|MATR3	907	+	4.7111516	1.0301645	-1.0	-1.0
chr19	10719251	10719431	ENSG00000079805.16|DNM2|MATR3|MATR3	921	+	5.7337146	1.1037797	-1.0	-1.0
chr19	10809448	10809558	ENSG00000079805.16|DNM2|MATR3|MATR3	923	+	3.9194012	1.115273	-1.0	-1.0
chr19	10809338	10809443	ENSG00000079805.16|DNM2|MATR3|MATR3	914	+	5.673692	1.0645831	-1.0	-1.0
chr19	10811273	10811383	ENSG00000079805.16|DNM2|MATR3|MATR3	915	+	5.689034	1.0697917	-1.0	-1.0
chr19	10742056	10742226	ENSG00000079805.16|DNM2|MATR3|MATR3	933	+	5.876701	1.1747227	-1.0	-1.0
chr19	10718851	10718961	ENSG00000079805.16|DNM2|MATR3|MATR3	906	+	5.614518	1.02502	-1.0	-1.0
chr19	10808923	10809308	ENSG00000079805.16|DNM2|MATR3|MATR3	979	+	6.130954	1.6712036	-1.0	-1.0
chr19	10719876	10720011	ENSG00000079805.16|DNM2|MATR3|MATR3	930	+	5.8236604	1.153175	-1.0	-1.0
chr19	11038027	11038697	ENSG00000127616.17|SMARCA4|MATR3|MATR3	977	+	5.7946935	1.6386442	-1.0	-1.0
chr19	11037162	11037337	ENSG00000127616.17|SMARCA4|MATR3|MATR3	929	+	5.810283	1.1483773	-1.0	-1.0
chr19	11104268	11104403	ENSG00000130164.13|LDLR|MATR3|MATR3	930	+	3.3025901	1.1574535	-1.0	-1.0
chr19	11942128	11942243	ENSG00000196757.7|ZNF700|MATR3|MATR3	919	+	5.7268567	1.091459	-1.0	-1.0
chr19	11941943	11942063	ENSG00000196757.7|ZNF700|MATR3|MATR3	914	+	5.674786	1.0648472	-1.0	-1.0
chr19	11931213	11931413	ENSG00000196757.7|ZNF700|MATR3|MATR3	954	+	6.074402	1.340688	-1.0	-1.0
chr19	11942128	11942243	ENSG00000267179.1|AC008770.3|MATR3|MATR3	919	+	5.7268567	1.091459	-1.0	-1.0
chr19	11941943	11942063	ENSG00000267179.1|AC008770.3|MATR3|MATR3	914	+	5.674786	1.0648472	-1.0	-1.0
chr19	11931213	11931413	ENSG00000267179.1|AC008770.3|MATR3|MATR3	954	+	6.074402	1.340688	-1.0	-1.0
chr19	11941946	11942061	ENSG00000267274.1|AC008770.4|MATR3|MATR3	912	+	5.6574774	1.0544469	-1.0	-1.0
chr19	11942131	11942241	ENSG00000267274.1|AC008770.4|MATR3|MATR3	921	+	5.7461157	1.1044713	-1.0	-1.0
chr19	14460850	14461435	ENSG00000123143.12|PKN1|MATR3|MATR3	959	+	5.706003	1.3834152	-1.0	-1.0
chr19	15321481	15321586	ENSG00000141867.17|BRD4|MATR3|MATR3	900	-	5.562303	1.0008411	-1.0	-1.0
chr19	15321151	15321341	ENSG00000141867.17|BRD4|MATR3|MATR3	964	-	4.4851127	1.4382825	-1.0	-1.0
chr19	15248801	15248951	ENSG00000141867.17|BRD4|MATR3|MATR3	919	-	5.7147374	1.0893471	-1.0	-1.0
chr19	15378369	15378469	ENSG00000105127.8|AKAP8|MATR3|MATR3	905	-	5.611915	1.0234661	-1.0	-1.0
chr19	15404835	15404940	ENSG00000011243.17|AKAP8L|MATR3|MATR3	911	-	5.667986	1.0519793	-1.0	-1.0
chr19	15829338	15829448	ENSG00000214049.6|UCA1|MATR3|MATR3	900	+	5.567225	1.0008411	-1.0	-1.0
chr19	15829628	15829788	ENSG00000214049.6|UCA1|MATR3|MATR3	920	+	4.339181	1.0947404	-1.0	-1.0
chr19	15833631	15833771	ENSG00000214049.6|UCA1|MATR3|MATR3	934	+	5.84641	1.181736	-1.0	-1.0
chr19	15832221	15832371	ENSG00000214049.6|UCA1|MATR3|MATR3	910	+	3.644619	1.0467311	-1.0	-1.0
chr19	18169371	18169571	ENSG00000105647.16|PIK3R2|MATR3|MATR3	970	+	5.0499187	1.5221657	-1.0	-1.0
chr19	18169371	18169571	ENSG00000268173.3|AC007192.1|MATR3|MATR3	970	+	5.0499187	1.5221657	-1.0	-1.0
chr19	18559906	18560066	ENSG00000105700.10|KXD1|MATR3|MATR3	964	+	5.9074464	1.4407789	-1.0	-1.0
chr19	18658626	18658816	ENSG00000167487.11|KLHL26|MATR3|MATR3	911	+	5.6529264	1.0496082	-1.0	-1.0
chr19	18658871	18659046	ENSG00000167487.11|KLHL26|MATR3|MATR3	935	+	5.940515	1.1889822	-1.0	-1.0
chr19	19328223	19328323	ENSG00000129933.20|MAU2|MATR3|MATR3	900	+	5.562303	1.0008411	-1.0	-1.0
chr19	19329233	19329393	ENSG00000129933.20|MAU2|MATR3|MATR3	906	+	5.6077967	1.0288631	-1.0	-1.0
chr19	19387543	19388048	ENSG00000167491.17|GATAD2A|MATR3|MATR3	988	+	5.7235503	1.927449	-1.0	-1.0
chr19	19386138	19387433	ENSG00000167491.17|GATAD2A|MATR3|MATR3	999	+	7.3065867	2.931402	-1.0	-1.0
chr19	21044847	21045272	ENSG00000118620.12|ZNF430|MATR3|MATR3	955	+	5.9400015	1.3428776	-1.0	-1.0
chr19	21046977	21047117	ENSG00000118620.12|ZNF430|MATR3|MATR3	920	+	5.722533	1.0975196	-1.0	-1.0
chr19	21046362	21046557	ENSG00000118620.12|ZNF430|MATR3|MATR3	961	+	6.1454287	1.4064152	-1.0	-1.0
chr19	21047432	21047702	ENSG00000118620.12|ZNF430|MATR3|MATR3	939	+	4.9136887	1.2131956	-1.0	-1.0
chr19	21044642	21044747	ENSG00000118620.12|ZNF430|MATR3|MATR3	908	+	5.630874	1.0372696	-1.0	-1.0
chr19	21046642	21046972	ENSG00000118620.12|ZNF430|MATR3|MATR3	956	+	5.699047	1.3606948	-1.0	-1.0
chr19	21043547	21043647	ENSG00000118620.12|ZNF430|MATR3|MATR3	900	+	5.562303	1.0008411	-1.0	-1.0
chr19	21047197	21047312	ENSG00000118620.12|ZNF430|MATR3|MATR3	918	+	5.707694	1.0877912	-1.0	-1.0
chr19	21111409	21111544	ENSG00000160352.15|ZNF714|MATR3|MATR3	925	+	5.3035927	1.1271122	-1.0	-1.0
chr19	21733914	21734164	ENSG00000197020.10|ZNF100|MATR3|MATR3	971	-	6.330137	1.5372291	-1.0	-1.0
chr19	21734964	21735189	ENSG00000197020.10|ZNF100|MATR3|MATR3	928	-	5.2689295	1.1417531	-1.0	-1.0
chr19	21736404	21736514	ENSG00000197020.10|ZNF100|MATR3|MATR3	907	-	5.641934	1.0304074	-1.0	-1.0
chr19	21734304	21734424	ENSG00000197020.10|ZNF100|MATR3|MATR3	919	-	5.7150083	1.0902848	-1.0	-1.0
chr19	21736914	21737109	ENSG00000197020.10|ZNF100|MATR3|MATR3	927	-	3.961101	1.1343738	-1.0	-1.0
chr19	21734644	21734769	ENSG00000197020.10|ZNF100|MATR3|MATR3	942	-	5.9357014	1.2384095	-1.0	-1.0
chr19	28426346	28426591	ENSG00000260725.1|AC005307.1|MATR3|MATR3	964	-	5.7212424	1.4383637	-1.0	-1.0
chr19	28422221	28422321	ENSG00000260725.1|AC005307.1|MATR3|MATR3	900	-	5.557363	1.0002207	-1.0	-1.0
chr19	28423086	28423306	ENSG00000260725.1|AC005307.1|MATR3|MATR3	978	-	3.089513	1.658031	-1.0	-1.0
chr19	28428046	28428151	ENSG00000260725.1|AC005307.1|MATR3|MATR3	907	-	5.6596494	1.0300323	-1.0	-1.0
chr19	28510015	28510215	ENSG00000283403.1|AC005394.2|MATR3|MATR3	919	-	4.5651774	1.0920213	-1.0	-1.0
chr19	28530060	28530340	ENSG00000283403.1|AC005394.2|MATR3|MATR3	973	-	3.602308	1.5680082	-1.0	-1.0
chr19	28511475	28511575	ENSG00000283403.1|AC005394.2|MATR3|MATR3	923	-	3.912002	1.1157414	-1.0	-1.0
chr19	28510380	28510710	ENSG00000283403.1|AC005394.2|MATR3|MATR3	978	-	3.4173717	1.6481277	-1.0	-1.0
chr19	28519215	28519330	ENSG00000283403.1|AC005394.2|MATR3|MATR3	920	-	3.8882868	1.0960088	-1.0	-1.0
chr19	28465717	28466007	ENSG00000283403.1|AC005394.2|MATR3|MATR3	999	-	4.256496	2.9222243	-1.0	-1.0
chr19	28530420	28530735	ENSG00000283403.1|AC005394.2|MATR3|MATR3	949	-	3.8278358	1.2927849	-1.0	-1.0
chr19	28508905	28509190	ENSG00000283403.1|AC005394.2|MATR3|MATR3	934	-	5.0261383	1.1821724	-1.0	-1.0
chr19	28518850	28518970	ENSG00000283403.1|AC005394.2|MATR3|MATR3	936	-	5.516512	1.1928159	-1.0	-1.0
chr19	28492485	28492740	ENSG00000283403.1|AC005394.2|MATR3|MATR3	968	-	5.0616384	1.4961952	-1.0	-1.0
chr19	28479020	28479150	ENSG00000283403.1|AC005394.2|MATR3|MATR3	902	-	5.618574	1.0089526	-1.0	-1.0
chr19	28513085	28513420	ENSG00000283403.1|AC005394.2|MATR3|MATR3	950	-	3.7597053	1.297497	-1.0	-1.0
chr19	28659270	28659415	ENSG00000283403.1|AC005394.2|MATR3|MATR3	911	-	5.665438	1.0526328	-1.0	-1.0
chr19	28472425	28472595	ENSG00000283403.1|AC005394.2|MATR3|MATR3	928	-	5.8117514	1.1436355	-1.0	-1.0
chr19	28521575	28521760	ENSG00000283403.1|AC005394.2|MATR3|MATR3	928	-	2.8974118	1.140282	-1.0	-1.0
chr19	28490775	28490955	ENSG00000283403.1|AC005394.2|MATR3|MATR3	908	-	5.6472917	1.0384974	-1.0	-1.0
chr19	28532875	28532995	ENSG00000283403.1|AC005394.2|MATR3|MATR3	909	-	3.1350079	1.0391968	-1.0	-1.0
chr19	28459703	28459918	ENSG00000283403.1|AC005394.2|MATR3|MATR3	998	-	3.483549	2.6039355	-1.0	-1.0
chr19	28492745	28492850	ENSG00000283403.1|AC005394.2|MATR3|MATR3	936	-	5.8845015	1.195245	-1.0	-1.0
chr19	28513084	28513419	ENSG00000267243.6|AC005381.1|MATR3|MATR3	948	-	3.7711165	1.2865055	-1.0	-1.0
chr19	28532879	28532994	ENSG00000267243.6|AC005381.1|MATR3|MATR3	909	-	3.1399162	1.0398278	-1.0	-1.0
chr19	28465717	28466007	ENSG00000267243.6|AC005381.1|MATR3|MATR3	999	-	4.256496	2.9222243	-1.0	-1.0
chr19	28490774	28490959	ENSG00000267243.6|AC005381.1|MATR3|MATR3	909	-	5.6508856	1.0414848	-1.0	-1.0
chr19	28492489	28492739	ENSG00000267243.6|AC005381.1|MATR3|MATR3	970	-	5.0465097	1.5180991	-1.0	-1.0
chr19	28508904	28509194	ENSG00000267243.6|AC005381.1|MATR3|MATR3	933	-	5.038162	1.174063	-1.0	-1.0
chr19	28521574	28521759	ENSG00000267243.6|AC005381.1|MATR3|MATR3	926	-	2.8719778	1.1317365	-1.0	-1.0
chr19	28510014	28510219	ENSG00000267243.6|AC005381.1|MATR3|MATR3	921	-	4.4511595	1.1041136	-1.0	-1.0
chr19	28530059	28530339	ENSG00000267243.6|AC005381.1|MATR3|MATR3	973	-	3.59913	1.5654091	-1.0	-1.0
chr19	28519214	28519329	ENSG00000267243.6|AC005381.1|MATR3|MATR3	922	-	3.9058535	1.1090649	-1.0	-1.0
chr19	28530419	28530734	ENSG00000267243.6|AC005381.1|MATR3|MATR3	949	-	3.8043923	1.292633	-1.0	-1.0
chr19	28510384	28510709	ENSG00000267243.6|AC005381.1|MATR3|MATR3	978	-	3.3967903	1.6553884	-1.0	-1.0
chr19	28492744	28492849	ENSG00000267243.6|AC005381.1|MATR3|MATR3	940	-	5.9113216	1.2218875	-1.0	-1.0
chr19	28472404	28472594	ENSG00000267243.6|AC005381.1|MATR3|MATR3	926	-	5.7950454	1.1314384	-1.0	-1.0
chr19	28518849	28518974	ENSG00000267243.6|AC005381.1|MATR3|MATR3	935	-	5.568585	1.1857952	-1.0	-1.0
chr19	28459706	28459916	ENSG00000267243.6|AC005381.1|MATR3|MATR3	998	-	3.5096078	2.6848726	-1.0	-1.0
chr19	28479019	28479149	ENSG00000267243.6|AC005381.1|MATR3|MATR3	902	-	5.618574	1.0089526	-1.0	-1.0
chr19	28521573	28521758	ENSG00000266893.1|AC005394.1|MATR3|MATR3	928	-	2.90085	1.1419485	-1.0	-1.0
chr19	28530418	28530733	ENSG00000266893.1|AC005394.1|MATR3|MATR3	950	-	3.8301098	1.2997473	-1.0	-1.0
chr19	28492743	28492853	ENSG00000266893.1|AC005394.1|MATR3|MATR3	932	-	5.831966	1.1645588	-1.0	-1.0
chr19	28492488	28492738	ENSG00000266893.1|AC005394.1|MATR3|MATR3	970	-	5.045715	1.5183744	-1.0	-1.0
chr19	28510383	28510713	ENSG00000266893.1|AC005394.1|MATR3|MATR3	977	-	3.4107323	1.6420116	-1.0	-1.0
chr19	28510013	28510218	ENSG00000266893.1|AC005394.1|MATR3|MATR3	923	-	4.576471	1.1111356	-1.0	-1.0
chr19	28519213	28519333	ENSG00000266893.1|AC005394.1|MATR3|MATR3	919	-	3.8805752	1.0894881	-1.0	-1.0
chr19	28532878	28532993	ENSG00000266893.1|AC005394.1|MATR3|MATR3	908	-	3.1324348	1.0361501	-1.0	-1.0
chr19	28518848	28518973	ENSG00000266893.1|AC005394.1|MATR3|MATR3	934	-	5.560095	1.1811053	-1.0	-1.0
chr19	28513088	28513418	ENSG00000266893.1|AC005394.1|MATR3|MATR3	949	-	3.7751377	1.288396	-1.0	-1.0
chr19	28508908	28509193	ENSG00000266893.1|AC005394.1|MATR3|MATR3	935	-	5.0614576	1.1849886	-1.0	-1.0
chr19	28530058	28530338	ENSG00000266893.1|AC005394.1|MATR3|MATR3	973	-	3.5773022	1.5612117	-1.0	-1.0
chr19	29996552	29996697	ENSG00000105176.17|URI1|MATR3|MATR3	908	+	5.6858788	1.0349188	-1.0	-1.0
chr19	29963602	29963702	ENSG00000105176.17|URI1|MATR3|MATR3	907	+	5.6403384	1.032759	-1.0	-1.0
chr19	29963207	29963387	ENSG00000105176.17|URI1|MATR3|MATR3	909	+	5.646763	1.0424925	-1.0	-1.0
chr19	29963817	29963927	ENSG00000105176.17|URI1|MATR3|MATR3	912	+	5.761382	1.0564768	-1.0	-1.0
chr19	29964012	29964287	ENSG00000105176.17|URI1|MATR3|MATR3	918	+	5.7070003	1.0883131	-1.0	-1.0
chr19	29948139	29948239	ENSG00000105176.17|URI1|MATR3|MATR3	908	+	5.6644025	1.0372696	-1.0	-1.0
chr19	29999552	29999682	ENSG00000105176.17|URI1|MATR3|MATR3	913	+	5.673267	1.0608741	-1.0	-1.0
chr19	30000992	30001212	ENSG00000105176.17|URI1|MATR3|MATR3	942	+	5.907707	1.2366014	-1.0	-1.0
chr19	34191398	34191643	ENSG00000257103.8|LSM14A|MATR3|MATR3	929	+	4.427329	1.1511095	-1.0	-1.0
chr19	34181983	34182113	ENSG00000257103.8|LSM14A|MATR3|MATR3	902	+	5.5731792	1.0071006	-1.0	-1.0
chr19	34181638	34181893	ENSG00000257103.8|LSM14A|MATR3|MATR3	951	+	6.020608	1.3078669	-1.0	-1.0
chr19	34181393	34181503	ENSG00000257103.8|LSM14A|MATR3|MATR3	910	+	5.679726	1.0462294	-1.0	-1.0
chr19	35273296	35273481	ENSG00000105698.15|USF2|MATR3|MATR3	927	+	5.7834287	1.138577	-1.0	-1.0
chr19	36309337	36309507	ENSG00000267053.6|AC012617.1|MATR3|MATR3	914	+	5.8071246	1.0670075	-1.0	-1.0
chr19	39345101	39345766	ENSG00000179134.15|SAMD4B|MATR3|MATR3	985	+	5.658746	1.8317649	-1.0	-1.0
chr19	39344531	39345076	ENSG00000179134.15|SAMD4B|MATR3|MATR3	961	+	4.7632847	1.405134	-1.0	-1.0
chr19	39345781	39346096	ENSG00000179134.15|SAMD4B|MATR3|MATR3	973	+	5.47468	1.5718868	-1.0	-1.0
chr19	40044956	40045056	ENSG00000128000.15|ZNF780B|MATR3|MATR3	900	-	5.562303	1.0008411	-1.0	-1.0
chr19	40044426	40044586	ENSG00000128000.15|ZNF780B|MATR3|MATR3	935	-	5.856807	1.1868167	-1.0	-1.0
chr19	40078692	40078982	ENSG00000269749.1|AC005614.2|MATR3|MATR3	943	-	5.199931	1.2432383	-1.0	-1.0
chr19	40079667	40079797	ENSG00000269749.1|AC005614.2|MATR3|MATR3	903	-	5.6499662	1.0124702	-1.0	-1.0
chr19	40079669	40079794	ENSG00000197782.14|ZNF780A|MATR3|MATR3	904	-	5.662019	1.0178248	-1.0	-1.0
chr19	40078694	40078974	ENSG00000197782.14|ZNF780A|MATR3|MATR3	948	-	5.23708	1.2805384	-1.0	-1.0
chr19	40806837	40806957	ENSG00000269858.5|EGLN2|MATR3|MATR3	913	+	5.6699777	1.058441	-1.0	-1.0
chr19	40806839	40806959	ENSG00000171570.10|RAB4B-EGLN2|MATR3|MATR3	908	+	5.629209	1.0374961	-1.0	-1.0
chr19	40815035	40815200	ENSG00000268797.1|AC008537.1|MATR3|MATR3	910	+	5.633935	1.0437632	-1.0	-1.0
chr19	40806840	40806960	ENSG00000268797.1|AC008537.1|MATR3|MATR3	909	+	5.633378	1.0390751	-1.0	-1.0
chr19	41281580	41281680	ENSG00000105323.16|HNRNPUL1|MATR3|MATR3	900	+	5.557363	1.0002207	-1.0	-1.0
chr19	41323254	41323384	ENSG00000142039.3|CCDC97|MATR3|MATR3	907	+	5.612321	1.0303724	-1.0	-1.0
chr19	41322869	41323144	ENSG00000142039.3|CCDC97|MATR3|MATR3	945	+	4.7722306	1.260038	-1.0	-1.0
chr19	41896601	41896841	ENSG00000076928.17|ARHGEF1|MATR3|MATR3	945	+	3.5849106	1.2623432	-1.0	-1.0
chr19	43839210	43839660	ENSG00000167637.16|ZNF283|MATR3|MATR3	972	+	5.3347716	1.5512567	-1.0	-1.0
chr19	43838985	43839205	ENSG00000167637.16|ZNF283|MATR3|MATR3	976	+	5.1383524	1.6151055	-1.0	-1.0
chr19	43839770	43839925	ENSG00000167637.16|ZNF283|MATR3|MATR3	931	+	5.8135986	1.1598511	-1.0	-1.0
chr19	43838710	43838840	ENSG00000167637.16|ZNF283|MATR3|MATR3	904	+	5.598277	1.0176548	-1.0	-1.0
chr19	44848688	44848893	ENSG00000130202.9|NECTIN2|MATR3|MATR3	975	+	5.4998274	1.6033142	-1.0	-1.0
chr19	45058059	45058249	ENSG00000104859.14|CLASRP|MATR3|MATR3	934	+	5.8463163	1.1809063	-1.0	-1.0
chr19	45408277	45409572	ENSG00000012061.15|ERCC1|MATR3|MATR3	993	-	6.2960653	2.1772847	-1.0	-1.0
chr19	46381128	46381323	ENSG00000011485.14|PPP5C|MATR3|MATR3	940	+	5.9098153	1.2249372	-1.0	-1.0
chr19	46380853	46381048	ENSG00000011485.14|PPP5C|MATR3|MATR3	949	+	6.0171146	1.2948712	-1.0	-1.0
chr19	46380488	46380618	ENSG00000011485.14|PPP5C|MATR3|MATR3	942	+	5.2922635	1.2394742	-1.0	-1.0
chr19	46380633	46380828	ENSG00000011485.14|PPP5C|MATR3|MATR3	964	+	6.0402136	1.4385298	-1.0	-1.0
chr19	46716596	46716706	ENSG00000105287.12|PRKD2|MATR3|MATR3	952	-	6.0379925	1.3195229	-1.0	-1.0
chr19	46782799	46782974	ENSG00000105281.12|SLC1A5|MATR3|MATR3	960	-	5.4399467	1.4029766	-1.0	-1.0
chr19	46783869	46783989	ENSG00000105281.12|SLC1A5|MATR3|MATR3	928	-	5.798329	1.1417962	-1.0	-1.0
chr19	46967768	46967888	ENSG00000160007.18|ARHGAP35|MATR3|MATR3	900	+	5.562303	1.0008411	-1.0	-1.0
chr19	47726474	47726599	ENSG00000268746.1|AC010519.1|MATR3|MATR3	929	+	5.825977	1.1474397	-1.0	-1.0
chr19	47726474	47726599	ENSG00000024422.11|EHD2|MATR3|MATR3	929	+	5.825977	1.1474397	-1.0	-1.0
chr19	48117885	48118050	ENSG00000105486.13|LIG1|MATR3|MATR3	930	-	5.8300586	1.1561768	-1.0	-1.0
chr19	48454787	48455372	ENSG00000105447.12|GRWD1|MATR3|MATR3	958	+	5.6438527	1.380757	-1.0	-1.0
chr19	48500392	48500577	ENSG00000142235.8|LMTK3|MATR3|MATR3	920	-	5.722463	1.0962764	-1.0	-1.0
chr19	49104820	49104925	ENSG00000104852.14|SNRNP70|MATR3|MATR3	925	+	5.8229527	1.1266159	-1.0	-1.0
chr19	49167758	49167953	ENSG00000130529.15|TRPM4|MATR3|MATR3	958	+	6.1074386	1.3810772	-1.0	-1.0
chr19	49193758	49194318	ENSG00000130529.15|TRPM4|MATR3|MATR3	933	+	5.225531	1.1715186	-1.0	-1.0
chr19	49166530	49167240	ENSG00000130529.15|TRPM4|MATR3|MATR3	999	+	5.3300204	3.2983599	-1.0	-1.0
chr19	49167400	49167643	ENSG00000130529.15|TRPM4|MATR3|MATR3	980	+	3.9644518	1.7093561	-1.0	-1.0
chr19	49166260	49166480	ENSG00000130529.15|TRPM4|MATR3|MATR3	969	+	4.7297306	1.5070596	-1.0	-1.0
chr19	49337630	49337735	ENSG00000197813.5|AC011450.1|MATR3|MATR3	922	-	5.77701	1.1063437	-1.0	-1.0
chr19	49361088	49361328	ENSG00000074219.13|TEAD2|MATR3|MATR3	935	-	5.2571573	1.1837857	-1.0	-1.0
chr19	49360633	49360793	ENSG00000074219.13|TEAD2|MATR3|MATR3	917	-	5.7350945	1.0783225	-1.0	-1.0
chr19	49806485	49806650	ENSG00000196961.12|AP2A1|MATR3|MATR3	946	+	5.814936	1.2662191	-1.0	-1.0
chr19	49928723	49928823	ENSG00000213024.11|NUP62|MATR3|MATR3	905	-	5.611915	1.0234661	-1.0	-1.0
chr19	49928883	49929078	ENSG00000213024.11|NUP62|MATR3|MATR3	912	-	5.7053638	1.0570409	-1.0	-1.0
chr19	49928884	49929074	ENSG00000269179.1|AC011452.1|MATR3|MATR3	913	-	5.7076178	1.0590585	-1.0	-1.0
chr19	49928724	49928824	ENSG00000269179.1|AC011452.1|MATR3|MATR3	905	-	5.611915	1.0234661	-1.0	-1.0
chr19	49928725	49928825	ENSG00000104951.15|IL4I1|MATR3|MATR3	905	-	5.611915	1.0234661	-1.0	-1.0
chr19	49928885	49929075	ENSG00000104951.15|IL4I1|MATR3|MATR3	914	-	5.716149	1.0655736	-1.0	-1.0
chr19	50315045	50315180	ENSG00000131398.13|KCNC3|MATR3|MATR3	920	-	5.7398252	1.0986745	-1.0	-1.0
chr19	50820378	50820849	ENSG00000167748.10|KLK1|MATR3|MATR3	997	-	4.245397	2.512921	-1.0	-1.0
chr19	50980812	50981007	ENSG00000169035.11|KLK7|MATR3|MATR3	974	-	4.6255546	1.5824095	-1.0	-1.0
chr19	51322857	51323052	ENSG00000142549.9|IGLON5|MATR3|MATR3	971	+	6.2892556	1.5425806	-1.0	-1.0
chr19	51876326	51876521	ENSG00000161551.14|ZNF577|MATR3|MATR3	957	-	6.0877166	1.3698814	-1.0	-1.0
chr19	51874311	51874506	ENSG00000161551.14|ZNF577|MATR3|MATR3	921	-	5.7271886	1.1018357	-1.0	-1.0
chr19	53078572	53078692	ENSG00000170949.17|ZNF160|MATR3|MATR3	905	-	5.6073833	1.0226982	-1.0	-1.0
chr19	53087956	53088406	ENSG00000170949.17|ZNF160|MATR3|MATR3	941	-	4.1937265	1.2256453	-1.0	-1.0
chr19	53099231	53099351	ENSG00000170949.17|ZNF160|MATR3|MATR3	911	-	5.6690793	1.0524218	-1.0	-1.0
chr19	53874852	53875157	ENSG00000179820.15|MYADM|MATR3|MATR3	998	+	6.505276	2.7026677	-1.0	-1.0
chr19	53874437	53874762	ENSG00000179820.15|MYADM|MATR3|MATR3	997	+	4.4477897	2.4583755	-1.0	-1.0
chr19	54107688	54107833	ENSG00000170906.15|NDUFA3|MATR3|MATR3	923	+	5.76167	1.1107562	-1.0	-1.0
chr19	54142065	54142290	ENSG00000088038.17|CNOT3|MATR3|MATR3	980	+	6.4332767	1.6913595	-1.0	-1.0
chr19	54141013	54141338	ENSG00000088038.17|CNOT3|MATR3|MATR3	959	+	6.1260514	1.3885826	-1.0	-1.0
chr19	54138718	54139328	ENSG00000088038.17|CNOT3|MATR3|MATR3	950	+	6.049795	1.3025434	-1.0	-1.0
chr19	54141570	54141980	ENSG00000088038.17|CNOT3|MATR3|MATR3	958	+	6.0902286	1.3766171	-1.0	-1.0
chr19	54140093	54141013	ENSG00000088038.17|CNOT3|MATR3|MATR3	981	+	6.1561875	1.726038	-1.0	-1.0
chr19	54139688	54139988	ENSG00000088038.17|CNOT3|MATR3|MATR3	916	+	5.7075725	1.0750589	-1.0	-1.0
chr19	54142430	54142570	ENSG00000088038.17|CNOT3|MATR3|MATR3	935	+	5.9135036	1.1879878	-1.0	-1.0
chr19	54138138	54138628	ENSG00000088038.17|CNOT3|MATR3|MATR3	968	+	6.25982	1.4976116	-1.0	-1.0
chr19	54450929	54451124	ENSG00000167615.16|LENG8|MATR3|MATR3	944	+	5.849735	1.2540679	-1.0	-1.0
chr19	54449744	54450044	ENSG00000167615.16|LENG8|MATR3|MATR3	921	+	5.7490497	1.1010177	-1.0	-1.0
chr19	54449440	54449611	ENSG00000167615.16|LENG8|MATR3|MATR3	944	+	5.948178	1.2551445	-1.0	-1.0
chr19	54449616	54449716	ENSG00000167615.16|LENG8|MATR3|MATR3	904	+	3.7653234	1.0162314	-1.0	-1.0
chr19	54450394	54450544	ENSG00000167615.16|LENG8|MATR3|MATR3	909	+	5.634509	1.0416992	-1.0	-1.0
chr19	55114900	55115245	ENSG00000125503.12|PPP1R12C|MATR3|MATR3	950	-	5.4416423	1.3051248	-1.0	-1.0
chr19	55113990	55114095	ENSG00000125503.12|PPP1R12C|MATR3|MATR3	905	-	5.682521	1.0231153	-1.0	-1.0
chr19	55115826	55116836	ENSG00000125503.12|PPP1R12C|MATR3|MATR3	978	-	6.201594	1.6628662	-1.0	-1.0
chr19	55116956	55117056	ENSG00000125503.12|PPP1R12C|MATR3|MATR3	900	-	5.6021442	1.0005208	-1.0	-1.0
chr19	55659455	55659820	ENSG00000063244.12|U2AF2|MATR3|MATR3	981	+	5.9980583	1.7301451	-1.0	-1.0
chr19	55661946	55662376	ENSG00000063244.12|U2AF2|MATR3|MATR3	965	+	4.2225575	1.45611	-1.0	-1.0
chr19	56305615	56305795	ENSG00000131848.9|ZSCAN5A|MATR3|MATR3	941	-	5.9404635	1.2270521	-1.0	-1.0
chr19	57803879	57804014	ENSG00000083828.15|ZNF586|MATR3|MATR3	903	+	5.5844536	1.0144242	-1.0	-1.0
chr19	57803614	57803799	ENSG00000083828.15|ZNF586|MATR3|MATR3	955	+	6.0585823	1.3475875	-1.0	-1.0
chr19	57803394	57803604	ENSG00000083828.15|ZNF586|MATR3|MATR3	943	+	6.010837	1.2426738	-1.0	-1.0
chr19	58568626	58568816	ENSG00000099326.8|MZF1|MATR3|MATR3	915	-	3.649147	1.0716408	-1.0	-1.0
chr19	58568166	58568581	ENSG00000099326.8|MZF1|MATR3|MATR3	969	-	5.365457	1.5027499	-1.0	-1.0
chr19	58567773	58567968	ENSG00000099326.8|MZF1|MATR3|MATR3	911	-	5.6668825	1.0506843	-1.0	-1.0
chr19	58564015	58564330	ENSG00000099326.8|MZF1|MATR3|MATR3	986	-	6.6269493	1.856503	-1.0	-1.0
chr2	8775302	8775477	ENSG00000134313.15|KIDINS220|MATR3|MATR3	919	-	5.757082	1.0920322	-1.0	-1.0
chr2	8892673	8892803	ENSG00000143797.11|MBOAT2|MATR3|MATR3	917	-	5.7078085	1.0832174	-1.0	-1.0
chr2	8974435	8974540	ENSG00000143797.11|MBOAT2|MATR3|MATR3	935	-	5.8888073	1.1859525	-1.0	-1.0
chr2	8974247	8974358	ENSG00000143797.11|MBOAT2|MATR3|MATR3	957	-	6.0948176	1.368739	-1.0	-1.0
chr2	8947404	8947529	ENSG00000143797.11|MBOAT2|MATR3|MATR3	910	-	5.636759	1.0467422	-1.0	-1.0
chr2	8968667	8968867	ENSG00000143797.11|MBOAT2|MATR3|MATR3	970	-	6.2712026	1.5226941	-1.0	-1.0
chr2	8970537	8970732	ENSG00000143797.11|MBOAT2|MATR3|MATR3	961	-	4.912178	1.4060413	-1.0	-1.0
chr2	9547430	9547595	ENSG00000151694.12|ADAM17|MATR3|MATR3	907	-	5.6737432	1.0302756	-1.0	-1.0
chr2	10148845	10148950	ENSG00000284681.1|AC007240.1|MATR3|MATR3	915	+	5.687315	1.071531	-1.0	-1.0
chr2	10148845	10148950	ENSG00000163009.8|C2orf48|MATR3|MATR3	915	+	5.687315	1.071531	-1.0	-1.0
chr2	10354105	10354210	ENSG00000115756.12|HPCAL1|MATR3|MATR3	912	+	5.6637154	1.0544003	-1.0	-1.0
chr2	10307647	10307757	ENSG00000115756.12|HPCAL1|MATR3|MATR3	900	+	5.567225	1.0008411	-1.0	-1.0
chr2	10655877	10656077	ENSG00000115761.15|NOL10|MATR3|MATR3	936	-	5.8865886	1.1937088	-1.0	-1.0
chr2	10591526	10591711	ENSG00000115761.15|NOL10|MATR3|MATR3	919	-	5.7152696	1.0941815	-1.0	-1.0
chr2	10655117	10655277	ENSG00000115761.15|NOL10|MATR3|MATR3	910	-	5.6491632	1.0479988	-1.0	-1.0
chr2	11326132	11326327	ENSG00000134318.13|ROCK2|MATR3|MATR3	926	-	5.8323426	1.1298338	-1.0	-1.0
chr2	11327322	11327492	ENSG00000134318.13|ROCK2|MATR3|MATR3	927	-	5.7900906	1.1361647	-1.0	-1.0
chr2	11327182	11327317	ENSG00000134318.13|ROCK2|MATR3|MATR3	918	-	5.7392206	1.083694	-1.0	-1.0
chr2	11325712	11326062	ENSG00000134318.13|ROCK2|MATR3|MATR3	918	-	4.9218516	1.0882914	-1.0	-1.0
chr2	11326697	11326892	ENSG00000134318.13|ROCK2|MATR3|MATR3	928	-	5.8342643	1.1410295	-1.0	-1.0
chr2	12389661	12389761	ENSG00000224184.5|MIR3681HG|MATR3|MATR3	908	+	5.6214447	1.0372696	-1.0	-1.0
chr2	15318842	15319032	ENSG00000151779.12|NBAS|MATR3|MATR3	944	-	5.9374948	1.2553489	-1.0	-1.0
chr2	15505378	15506493	ENSG00000151779.12|NBAS|MATR3|MATR3	978	-	5.1111584	1.6575255	-1.0	-1.0
chr2	15445789	15445959	ENSG00000151779.12|NBAS|MATR3|MATR3	929	-	5.86193	1.1493882	-1.0	-1.0
chr2	15301731	15301836	ENSG00000151779.12|NBAS|MATR3|MATR3	900	-	5.557363	1.0002207	-1.0	-1.0
chr2	15521900	15522555	ENSG00000151779.12|NBAS|MATR3|MATR3	979	-	4.590301	1.6714439	-1.0	-1.0
chr2	15333135	15333465	ENSG00000151779.12|NBAS|MATR3|MATR3	954	-	5.128756	1.3374344	-1.0	-1.0
chr2	15340685	15341060	ENSG00000151779.12|NBAS|MATR3|MATR3	953	-	5.118167	1.3300754	-1.0	-1.0
chr2	15418717	15419007	ENSG00000151779.12|NBAS|MATR3|MATR3	911	-	5.675671	1.0497208	-1.0	-1.0
chr2	15340260	15340475	ENSG00000151779.12|NBAS|MATR3|MATR3	959	-	6.1067443	1.38496	-1.0	-1.0
chr2	15440254	15440389	ENSG00000151779.12|NBAS|MATR3|MATR3	904	-	5.602128	1.0190153	-1.0	-1.0
chr2	15413611	15413711	ENSG00000151779.12|NBAS|MATR3|MATR3	905	-	5.611915	1.0234661	-1.0	-1.0
chr2	15438279	15438729	ENSG00000151779.12|NBAS|MATR3|MATR3	972	-	4.563578	1.5583854	-1.0	-1.0
chr2	15446254	15446454	ENSG00000151779.12|NBAS|MATR3|MATR3	928	-	5.550444	1.1423755	-1.0	-1.0
chr2	15496522	15496767	ENSG00000151779.12|NBAS|MATR3|MATR3	986	-	6.678427	1.8395195	-1.0	-1.0
chr2	15289933	15290093	ENSG00000151779.12|NBAS|MATR3|MATR3	904	-	5.5934467	1.0190554	-1.0	-1.0
chr2	15515925	15516085	ENSG00000151779.12|NBAS|MATR3|MATR3	907	-	5.6398215	1.0305501	-1.0	-1.0
chr2	15420142	15420307	ENSG00000151779.12|NBAS|MATR3|MATR3	934	-	5.8508654	1.181994	-1.0	-1.0
chr2	15389872	15390082	ENSG00000151779.12|NBAS|MATR3|MATR3	952	-	6.023573	1.3174361	-1.0	-1.0
chr2	15247151	15247306	ENSG00000151779.12|NBAS|MATR3|MATR3	915	-	5.6885877	1.0727906	-1.0	-1.0
chr2	15446464	15446609	ENSG00000151779.12|NBAS|MATR3|MATR3	903	-	5.586871	1.0129839	-1.0	-1.0
chr2	15331905	15332170	ENSG00000151779.12|NBAS|MATR3|MATR3	936	-	5.8648567	1.1935066	-1.0	-1.0
chr2	15506563	15507313	ENSG00000151779.12|NBAS|MATR3|MATR3	979	-	5.9850345	1.687981	-1.0	-1.0
chr2	15497322	15497477	ENSG00000151779.12|NBAS|MATR3|MATR3	936	-	3.8348885	1.1928625	-1.0	-1.0
chr2	15348860	15349265	ENSG00000151779.12|NBAS|MATR3|MATR3	943	-	5.7780685	1.2430923	-1.0	-1.0
chr2	15420352	15420787	ENSG00000151779.12|NBAS|MATR3|MATR3	953	-	4.9325166	1.3235627	-1.0	-1.0
chr2	15480539	15480684	ENSG00000151779.12|NBAS|MATR3|MATR3	911	-	5.665897	1.0514011	-1.0	-1.0
chr2	15496887	15497047	ENSG00000151779.12|NBAS|MATR3|MATR3	930	-	3.6870387	1.1563618	-1.0	-1.0
chr2	15456754	15457159	ENSG00000151779.12|NBAS|MATR3|MATR3	972	-	6.323924	1.5580846	-1.0	-1.0
chr2	15392347	15392452	ENSG00000151779.12|NBAS|MATR3|MATR3	904	-	5.5942335	1.0190554	-1.0	-1.0
chr2	15434379	15434484	ENSG00000151779.12|NBAS|MATR3|MATR3	904	-	5.608712	1.01664	-1.0	-1.0
chr2	15420837	15421027	ENSG00000151779.12|NBAS|MATR3|MATR3	973	-	5.953082	1.5716244	-1.0	-1.0
chr2	15391542	15391732	ENSG00000151779.12|NBAS|MATR3|MATR3	916	-	5.6843066	1.0740957	-1.0	-1.0
chr2	15437824	15438139	ENSG00000151779.12|NBAS|MATR3|MATR3	921	-	5.735098	1.103415	-1.0	-1.0
chr2	15520390	15520520	ENSG00000151779.12|NBAS|MATR3|MATR3	954	-	6.0653877	1.3352962	-1.0	-1.0
chr2	15489427	15489607	ENSG00000151779.12|NBAS|MATR3|MATR3	923	-	2.538303	1.1154473	-1.0	-1.0
chr2	15437224	15437579	ENSG00000151779.12|NBAS|MATR3|MATR3	970	-	5.546901	1.5183488	-1.0	-1.0
chr2	15457684	15457834	ENSG00000151779.12|NBAS|MATR3|MATR3	907	-	5.6279073	1.0324018	-1.0	-1.0
chr2	15339820	15340010	ENSG00000151779.12|NBAS|MATR3|MATR3	924	-	5.7712946	1.118029	-1.0	-1.0
chr2	17750177	17750277	ENSG00000163029.15|SMC6|MATR3|MATR3	900	-	5.557363	1.0002207	-1.0	-1.0
chr2	17710593	17710703	ENSG00000163029.15|SMC6|MATR3|MATR3	906	-	5.601657	1.02492	-1.0	-1.0
chr2	20288121	20288766	ENSG00000055917.15|PUM2|MATR3|MATR3	984	-	5.676508	1.8063095	-1.0	-1.0
chr2	20287206	20287521	ENSG00000055917.15|PUM2|MATR3|MATR3	969	-	5.4228435	1.5060283	-1.0	-1.0
chr2	20287706	20288086	ENSG00000055917.15|PUM2|MATR3|MATR3	935	-	5.3827906	1.187781	-1.0	-1.0
chr2	20286946	20287201	ENSG00000055917.15|PUM2|MATR3|MATR3	944	-	5.066222	1.2522593	-1.0	-1.0
chr2	20285831	20286376	ENSG00000055917.15|PUM2|MATR3|MATR3	983	-	4.8226843	1.7739707	-1.0	-1.0
chr2	24560530	24560640	ENSG00000084676.15|NCOA1|MATR3|MATR3	926	+	5.7681265	1.1308358	-1.0	-1.0
chr2	24560195	24560340	ENSG00000084676.15|NCOA1|MATR3|MATR3	942	+	4.0625505	1.2362034	-1.0	-1.0
chr2	24534848	24535058	ENSG00000084676.15|NCOA1|MATR3|MATR3	987	+	6.6052766	1.8708959	-1.0	-1.0
chr2	24580425	24580540	ENSG00000084676.15|NCOA1|MATR3|MATR3	918	+	5.712216	1.088755	-1.0	-1.0
chr2	24533733	24533843	ENSG00000084676.15|NCOA1|MATR3|MATR3	932	+	5.838531	1.1659139	-1.0	-1.0
chr2	24535823	24536038	ENSG00000084676.15|NCOA1|MATR3|MATR3	967	+	6.2068768	1.4805263	-1.0	-1.0
chr2	24559300	24559865	ENSG00000084676.15|NCOA1|MATR3|MATR3	955	+	6.071002	1.349561	-1.0	-1.0
chr2	24534538	24534708	ENSG00000084676.15|NCOA1|MATR3|MATR3	912	+	4.1926603	1.0534642	-1.0	-1.0
chr2	24663809	24663914	ENSG00000084676.15|NCOA1|MATR3|MATR3	902	+	5.6070695	1.0092591	-1.0	-1.0
chr2	24535323	24535423	ENSG00000084676.15|NCOA1|MATR3|MATR3	900	+	5.567225	1.0008411	-1.0	-1.0
chr2	24576220	24576505	ENSG00000084676.15|NCOA1|MATR3|MATR3	960	+	6.1028748	1.3951098	-1.0	-1.0
chr2	24536068	24536318	ENSG00000084676.15|NCOA1|MATR3|MATR3	968	+	6.2239385	1.4883722	-1.0	-1.0
chr2	24589225	24589420	ENSG00000084676.15|NCOA1|MATR3|MATR3	941	+	5.9247355	1.2310973	-1.0	-1.0
chr2	24589585	24589775	ENSG00000084676.15|NCOA1|MATR3|MATR3	931	+	5.825184	1.1620814	-1.0	-1.0
chr2	24812719	24812839	ENSG00000138092.10|CENPO|MATR3|MATR3	903	+	5.5981703	1.0112668	-1.0	-1.0
chr2	26058555	26058715	ENSG00000084733.10|RAB10|MATR3|MATR3	936	+	5.8733435	1.1909062	-1.0	-1.0
chr2	26261903	26262078	ENSG00000138029.13|HADHB|MATR3|MATR3	935	+	5.8559537	1.1850388	-1.0	-1.0
chr2	26261292	26261422	ENSG00000138029.13|HADHB|MATR3|MATR3	907	+	5.6213675	1.0300852	-1.0	-1.0
chr2	26260737	26261012	ENSG00000138029.13|HADHB|MATR3|MATR3	957	+	6.052967	1.3656023	-1.0	-1.0
chr2	26377663	26377798	ENSG00000138018.17|SELENOI|MATR3|MATR3	936	+	5.8641124	1.1947521	-1.0	-1.0
chr2	26369355	26369700	ENSG00000138018.17|SELENOI|MATR3|MATR3	986	+	6.1659594	1.8667635	-1.0	-1.0
chr2	26376848	26377453	ENSG00000138018.17|SELENOI|MATR3|MATR3	961	+	4.9161835	1.4049143	-1.0	-1.0
chr2	26378728	26378833	ENSG00000138018.17|SELENOI|MATR3|MATR3	900	+	5.562303	1.0008411	-1.0	-1.0
chr2	26357390	26357495	ENSG00000138018.17|SELENOI|MATR3|MATR3	908	+	5.630874	1.0372696	-1.0	-1.0
chr2	26377993	26378668	ENSG00000138018.17|SELENOI|MATR3|MATR3	968	+	4.896222	1.4935197	-1.0	-1.0
chr2	26788111	26788256	ENSG00000115163.14|CENPA|MATR3|MATR3	912	+	3.9168308	1.0556086	-1.0	-1.0
chr2	26789006	26789531	ENSG00000115163.14|CENPA|MATR3|MATR3	976	+	5.981204	1.6205828	-1.0	-1.0
chr2	26789886	26790226	ENSG00000115163.14|CENPA|MATR3|MATR3	979	+	6.419594	1.6693404	-1.0	-1.0
chr2	26787916	26788041	ENSG00000115163.14|CENPA|MATR3|MATR3	904	+	5.6082716	1.0166363	-1.0	-1.0
chr2	26790706	26790836	ENSG00000115163.14|CENPA|MATR3|MATR3	916	+	5.6938243	1.0765054	-1.0	-1.0
chr2	26788351	26788641	ENSG00000115163.14|CENPA|MATR3|MATR3	974	+	6.334709	1.5855911	-1.0	-1.0
chr2	27595762	27596127	ENSG00000259080.1|AC074091.1|MATR3|MATR3	946	+	3.8426454	1.2696419	-1.0	-1.0
chr2	27596202	27596322	ENSG00000259080.1|AC074091.1|MATR3|MATR3	902	+	5.575849	1.0096381	-1.0	-1.0
chr2	27621547	27621652	ENSG00000259080.1|AC074091.1|MATR3|MATR3	900	+	5.562303	1.0008411	-1.0	-1.0
chr2	27588492	27588592	ENSG00000259080.1|AC074091.1|MATR3|MATR3	902	+	5.6070695	1.0092591	-1.0	-1.0
chr2	27595941	27596126	ENSG00000243943.9|ZNF512|MATR3|MATR3	920	+	3.4817944	1.099421	-1.0	-1.0
chr2	27595761	27595941	ENSG00000243943.9|ZNF512|MATR3|MATR3	954	+	3.9341462	1.3341849	-1.0	-1.0
chr2	27621547	27621652	ENSG00000243943.9|ZNF512|MATR3|MATR3	900	+	5.562303	1.0008411	-1.0	-1.0
chr2	27588496	27588596	ENSG00000243943.9|ZNF512|MATR3|MATR3	900	+	5.557363	1.0002207	-1.0	-1.0
chr2	27596211	27596321	ENSG00000243943.9|ZNF512|MATR3|MATR3	908	+	5.620534	1.0363405	-1.0	-1.0
chr2	30595216	30595336	ENSG00000172954.13|LCLAT1|MATR3|MATR3	903	+	5.5927267	1.0154126	-1.0	-1.0
chr2	31997293	31997398	ENSG00000162959.13|MEMO1|MATR3|MATR3	904	-	5.5942335	1.0190554	-1.0	-1.0
chr2	32006143	32006248	ENSG00000162959.13|MEMO1|MATR3|MATR3	908	-	5.629731	1.0361861	-1.0	-1.0
chr2	31996103	31996218	ENSG00000162959.13|MEMO1|MATR3|MATR3	913	-	5.0674086	1.0617172	-1.0	-1.0
chr2	31997053	31997153	ENSG00000162959.13|MEMO1|MATR3|MATR3	901	-	3.7809281	1.0023673	-1.0	-1.0
chr2	31959198	31959473	ENSG00000162959.13|MEMO1|MATR3|MATR3	970	-	6.0924487	1.5162094	-1.0	-1.0
chr2	31935215	31935315	ENSG00000162959.13|MEMO1|MATR3|MATR3	907	-	5.6596494	1.0300323	-1.0	-1.0
chr2	31935455	31935585	ENSG00000162959.13|MEMO1|MATR3|MATR3	921	-	5.76697	1.1012491	-1.0	-1.0
chr2	31997293	31997398	ENSG00000162961.13|DPY30|MATR3|MATR3	904	-	5.5942335	1.0190554	-1.0	-1.0
chr2	32006143	32006248	ENSG00000162961.13|DPY30|MATR3|MATR3	908	-	5.629731	1.0361861	-1.0	-1.0
chr2	31996103	31996218	ENSG00000162961.13|DPY30|MATR3|MATR3	913	-	5.0674086	1.0617172	-1.0	-1.0
chr2	31997053	31997153	ENSG00000162961.13|DPY30|MATR3|MATR3	901	-	3.7809281	1.0023673	-1.0	-1.0
chr2	31959198	31959473	ENSG00000162961.13|DPY30|MATR3|MATR3	970	-	6.0924487	1.5162094	-1.0	-1.0
chr2	31935215	31935315	ENSG00000162961.13|DPY30|MATR3|MATR3	907	-	5.6596494	1.0300323	-1.0	-1.0
chr2	31935455	31935585	ENSG00000162961.13|DPY30|MATR3|MATR3	921	-	5.76697	1.1012491	-1.0	-1.0
chr2	32103881	32104061	ENSG00000021574.11|SPAST|MATR3|MATR3	925	+	5.7672772	1.1244862	-1.0	-1.0
chr2	32105351	32105456	ENSG00000021574.11|SPAST|MATR3|MATR3	908	+	5.630874	1.0372696	-1.0	-1.0
chr2	32219366	32219471	ENSG00000152683.14|SLC30A6|MATR3|MATR3	926	+	5.8259587	1.1332021	-1.0	-1.0
chr2	32218951	32219146	ENSG00000152683.14|SLC30A6|MATR3|MATR3	972	+	6.29504	1.552493	-1.0	-1.0
chr2	32172948	32173048	ENSG00000152683.14|SLC30A6|MATR3|MATR3	900	+	5.562303	1.0008411	-1.0	-1.0
chr2	32458462	32458572	ENSG00000115760.13|BIRC6|MATR3|MATR3	913	+	5.6730895	1.0601106	-1.0	-1.0
chr2	32458222	32458322	ENSG00000115760.13|BIRC6|MATR3|MATR3	932	+	5.836384	1.1646769	-1.0	-1.0
chr2	32532366	32532546	ENSG00000115760.13|BIRC6|MATR3|MATR3	940	+	5.91306	1.2252885	-1.0	-1.0
chr2	36898833	36898943	ENSG00000115808.11|STRN|MATR3|MATR3	925	-	5.7794933	1.122622	-1.0	-1.0
chr2	38302728	38303033	ENSG00000119787.13|ATL2|MATR3|MATR3	951	-	4.302091	1.3118864	-1.0	-1.0
chr2	38352427	38352912	ENSG00000119787.13|ATL2|MATR3|MATR3	934	-	5.8193965	1.1831672	-1.0	-1.0
chr2	38301633	38301763	ENSG00000119787.13|ATL2|MATR3|MATR3	906	-	5.6106987	1.0276208	-1.0	-1.0
chr2	38301963	38302148	ENSG00000119787.13|ATL2|MATR3|MATR3	919	-	5.7148356	1.0905329	-1.0	-1.0
chr2	38305793	38305968	ENSG00000119787.13|ATL2|MATR3|MATR3	932	-	5.8343525	1.1695064	-1.0	-1.0
chr2	38303088	38303223	ENSG00000119787.13|ATL2|MATR3|MATR3	921	-	5.737717	1.1021702	-1.0	-1.0
chr2	38305028	38305133	ENSG00000119787.13|ATL2|MATR3|MATR3	904	-	5.6038704	1.0190554	-1.0	-1.0
chr2	38353397	38353502	ENSG00000119787.13|ATL2|MATR3|MATR3	904	-	5.647546	1.0190873	-1.0	-1.0
chr2	38328734	38328874	ENSG00000119787.13|ATL2|MATR3|MATR3	935	-	5.8687935	1.1876923	-1.0	-1.0
chr2	38306078	38306303	ENSG00000119787.13|ATL2|MATR3|MATR3	966	-	6.2042084	1.472242	-1.0	-1.0
chr2	38303403	38303803	ENSG00000119787.13|ATL2|MATR3|MATR3	978	-	4.907126	1.6554703	-1.0	-1.0
chr2	38303828	38304328	ENSG00000119787.13|ATL2|MATR3|MATR3	993	-	5.6163616	2.1555686	-1.0	-1.0
chr2	38304468	38304623	ENSG00000119787.13|ATL2|MATR3|MATR3	918	-	3.8740218	1.0841333	-1.0	-1.0
chr2	38602246	38602386	ENSG00000143889.15|HNRNPLL|MATR3|MATR3	919	-	5.738438	1.0900534	-1.0	-1.0
chr2	39118143	39118388	ENSG00000115904.12|SOS1|MATR3|MATR3	974	-	5.3553033	1.5830611	-1.0	-1.0
chr2	39117613	39117928	ENSG00000115904.12|SOS1|MATR3|MATR3	967	-	6.211388	1.4838629	-1.0	-1.0
chr2	39329352	39329497	ENSG00000011566.14|MAP4K3|MATR3|MATR3	919	-	5.716839	1.0911835	-1.0	-1.0
chr2	39329527	39329822	ENSG00000011566.14|MAP4K3|MATR3|MATR3	945	-	5.058875	1.2624207	-1.0	-1.0
chr2	39402564	39402684	ENSG00000011566.14|MAP4K3|MATR3|MATR3	900	-	5.572147	1.0008411	-1.0	-1.0
chr2	39331377	39331527	ENSG00000011566.14|MAP4K3|MATR3|MATR3	917	-	5.725439	1.0788807	-1.0	-1.0
chr2	39334954	39335079	ENSG00000011566.14|MAP4K3|MATR3|MATR3	902	-	5.5857854	1.0072247	-1.0	-1.0
chr2	39406519	39406684	ENSG00000011566.14|MAP4K3|MATR3|MATR3	913	-	5.6693344	1.0624547	-1.0	-1.0
chr2	39403139	39403314	ENSG00000011566.14|MAP4K3|MATR3|MATR3	937	-	5.890659	1.2022046	-1.0	-1.0
chr2	39406104	39406294	ENSG00000011566.14|MAP4K3|MATR3|MATR3	940	-	5.909684	1.2254537	-1.0	-1.0
chr2	39330417	39330647	ENSG00000011566.14|MAP4K3|MATR3|MATR3	968	-	4.850109	1.4902653	-1.0	-1.0
chr2	39405384	39405574	ENSG00000011566.14|MAP4K3|MATR3|MATR3	938	-	5.9194307	1.2105203	-1.0	-1.0
chr2	39329992	39330107	ENSG00000011566.14|MAP4K3|MATR3|MATR3	914	-	5.6691895	1.0630124	-1.0	-1.0
chr2	39331147	39331277	ENSG00000011566.14|MAP4K3|MATR3|MATR3	902	-	5.5855036	1.0088205	-1.0	-1.0
chr2	39475823	39476013	ENSG00000231312.6|AC007388.1|MATR3|MATR3	940	+	4.2474265	1.2223068	-1.0	-1.0
chr2	39759963	39760063	ENSG00000138050.14|THUMPD2|MATR3|MATR3	900	-	5.567225	1.0008411	-1.0	-1.0
chr2	39759723	39759883	ENSG00000138050.14|THUMPD2|MATR3|MATR3	929	-	5.8054395	1.1486123	-1.0	-1.0
chr2	43994024	43994169	ENSG00000138095.18|LRPPRC|MATR3|MATR3	924	-	5.7569885	1.1170605	-1.0	-1.0
chr2	43992504	43992659	ENSG00000138095.18|LRPPRC|MATR3|MATR3	943	-	5.94627	1.2425759	-1.0	-1.0
chr2	43992684	43993249	ENSG00000138095.18|LRPPRC|MATR3|MATR3	942	-	5.283052	1.2348342	-1.0	-1.0
chr2	43993839	43994019	ENSG00000138095.18|LRPPRC|MATR3|MATR3	913	-	5.6667194	1.0615298	-1.0	-1.0
chr2	43993639	43993784	ENSG00000138095.18|LRPPRC|MATR3|MATR3	918	-	3.859299	1.0850003	-1.0	-1.0
chr2	43931296	43931426	ENSG00000138095.18|LRPPRC|MATR3|MATR3	910	-	5.6410055	1.0467757	-1.0	-1.0
chr2	43992139	43992294	ENSG00000138095.18|LRPPRC|MATR3|MATR3	965	-	6.2151833	1.4602472	-1.0	-1.0
chr2	44442920	44443065	ENSG00000143919.14|CAMKMT|MATR3|MATR3	932	+	4.3647733	1.1643813	-1.0	-1.0
chr2	44524451	44524626	ENSG00000143919.14|CAMKMT|MATR3|MATR3	939	+	5.888147	1.2129492	-1.0	-1.0
chr2	45528621	45528816	ENSG00000068784.12|SRBD1|MATR3|MATR3	930	-	4.5217185	1.1563748	-1.0	-1.0
chr2	45538101	45538211	ENSG00000068784.12|SRBD1|MATR3|MATR3	900	-	5.572147	1.0008411	-1.0	-1.0
chr2	46620756	46620946	ENSG00000119878.5|CRIPT|MATR3|MATR3	914	+	5.6873536	1.0662371	-1.0	-1.0
chr2	47175574	47175729	ENSG00000273269.2|STPG4|MATR3|MATR3	915	-	5.686108	1.0718596	-1.0	-1.0
chr2	47175577	47175732	ENSG00000143933.16|CALM2|MATR3|MATR3	915	-	5.6815333	1.0687196	-1.0	-1.0
chr2	47905210	47905310	ENSG00000138081.20|FBXO11|MATR3|MATR3	948	-	5.9935703	1.2873775	-1.0	-1.0
chr2	48365467	48365592	ENSG00000170802.15|FOXN2|MATR3|MATR3	907	+	5.6596494	1.0300323	-1.0	-1.0
chr2	48370347	48370522	ENSG00000170802.15|FOXN2|MATR3|MATR3	949	+	5.056448	1.2932167	-1.0	-1.0
chr2	48370742	48370847	ENSG00000170802.15|FOXN2|MATR3|MATR3	911	+	5.64748	1.052145	-1.0	-1.0
chr2	53945379	53945624	ENSG00000068878.14|PSME4|MATR3|MATR3	995	-	4.7293005	2.2776916	-1.0	-1.0
chr2	54253848	54253993	ENSG00000178021.10|TSPYL6|MATR3|MATR3	917	-	5.695948	1.078538	-1.0	-1.0
chr2	55027760	55027870	ENSG00000115310.17|RTN4|MATR3|MATR3	937	-	5.881003	1.2012221	-1.0	-1.0
chr2	55035010	55035220	ENSG00000115310.17|RTN4|MATR3|MATR3	919	-	3.1763864	1.0897281	-1.0	-1.0
chr2	55004988	55005103	ENSG00000115310.17|RTN4|MATR3|MATR3	910	-	5.6884813	1.0440677	-1.0	-1.0
chr2	55031445	55031620	ENSG00000115310.17|RTN4|MATR3|MATR3	920	-	3.5439625	1.0967213	-1.0	-1.0
chr2	55035420	55035905	ENSG00000115310.17|RTN4|MATR3|MATR3	954	-	4.5592694	1.3393447	-1.0	-1.0
chr2	55229414	55229589	ENSG00000162994.15|CLHC1|MATR3|MATR3	925	-	5.769042	1.1221466	-1.0	-1.0
chr2	58108123	58108303	ENSG00000028116.16|VRK2|MATR3|MATR3	911	+	5.683368	1.0519469	-1.0	-1.0
chr2	58108523	58108623	ENSG00000028116.16|VRK2|MATR3|MATR3	934	+	5.84855	1.1784228	-1.0	-1.0
chr2	58169754	58169944	ENSG00000115392.11|FANCL|MATR3|MATR3	956	-	6.0886474	1.3546453	-1.0	-1.0
chr2	58169329	58169544	ENSG00000115392.11|FANCL|MATR3|MATR3	909	-	5.6344957	1.0405948	-1.0	-1.0
chr2	58178194	58178294	ENSG00000115392.11|FANCL|MATR3|MATR3	904	-	3.77465	1.0155959	-1.0	-1.0
chr2	58170329	58170514	ENSG00000115392.11|FANCL|MATR3|MATR3	935	-	5.860163	1.1901538	-1.0	-1.0
chr2	58171724	58171929	ENSG00000115392.11|FANCL|MATR3|MATR3	939	-	4.2028112	1.2122624	-1.0	-1.0
chr2	58172784	58173154	ENSG00000115392.11|FANCL|MATR3|MATR3	963	-	6.169819	1.4283694	-1.0	-1.0
chr2	58171319	58171604	ENSG00000115392.11|FANCL|MATR3|MATR3	981	-	4.9316273	1.730682	-1.0	-1.0
chr2	58215611	58215786	ENSG00000115392.11|FANCL|MATR3|MATR3	946	-	4.1036325	1.266244	-1.0	-1.0
chr2	58171064	58171199	ENSG00000115392.11|FANCL|MATR3|MATR3	927	-	5.577329	1.1349224	-1.0	-1.0
chr2	58170794	58170979	ENSG00000115392.11|FANCL|MATR3|MATR3	912	-	5.684107	1.055341	-1.0	-1.0
chr2	58170599	58170754	ENSG00000115392.11|FANCL|MATR3|MATR3	917	-	5.697298	1.0813957	-1.0	-1.0
chr2	60923447	60923652	ENSG00000162924.13|REL|MATR3|MATR3	958	+	6.2347956	1.3804508	-1.0	-1.0
chr2	60926727	60926872	ENSG00000162924.13|REL|MATR3|MATR3	925	+	5.8558416	1.1247258	-1.0	-1.0
chr2	60926402	60926522	ENSG00000162924.13|REL|MATR3|MATR3	911	+	5.651566	1.0509741	-1.0	-1.0
chr2	60926673	60926868	ENSG00000267520.2|AC010733.2|MATR3|MATR3	922	+	5.826506	1.1091143	-1.0	-1.0
chr2	60926403	60926518	ENSG00000267520.2|AC010733.2|MATR3|MATR3	912	+	5.657917	1.0544003	-1.0	-1.0
chr2	61309309	61309414	ENSG00000115464.14|USP34|MATR3|MATR3	908	-	5.6261635	1.0372696	-1.0	-1.0
chr2	61271497	61271732	ENSG00000115464.14|USP34|MATR3|MATR3	984	-	4.3691225	1.7846919	-1.0	-1.0
chr2	61433898	61434058	ENSG00000115464.14|USP34|MATR3|MATR3	909	-	5.658424	1.0424036	-1.0	-1.0
chr2	61357013	61357378	ENSG00000115464.14|USP34|MATR3|MATR3	940	-	5.905282	1.2187443	-1.0	-1.0
chr2	61354028	61354168	ENSG00000115464.14|USP34|MATR3|MATR3	912	-	5.685747	1.0542051	-1.0	-1.0
chr2	61356398	61356518	ENSG00000115464.14|USP34|MATR3|MATR3	904	-	5.608712	1.01664	-1.0	-1.0
chr2	61434238	61434358	ENSG00000115464.14|USP34|MATR3|MATR3	905	-	5.6467385	1.021293	-1.0	-1.0
chr2	61353923	61354023	ENSG00000115464.14|USP34|MATR3|MATR3	909	-	3.8125002	1.0406864	-1.0	-1.0
chr2	61353733	61353858	ENSG00000115464.14|USP34|MATR3|MATR3	912	-	5.6807437	1.0542364	-1.0	-1.0
chr2	61352748	61352968	ENSG00000115464.14|USP34|MATR3|MATR3	948	-	5.9850197	1.2865068	-1.0	-1.0
chr2	64008644	64008829	ENSG00000143952.19|VPS54|MATR3|MATR3	938	-	5.8985834	1.2070723	-1.0	-1.0
chr2	64007664	64008014	ENSG00000143952.19|VPS54|MATR3|MATR3	961	-	5.3615003	1.4131645	-1.0	-1.0
chr2	65096348	65096453	ENSG00000138069.16|RAB1A|MATR3|MATR3	924	-	5.8108835	1.1218107	-1.0	-1.0
chr2	65094913	65095093	ENSG00000138069.16|RAB1A|MATR3|MATR3	937	-	5.152822	1.1991845	-1.0	-1.0
chr2	68239341	68239446	ENSG00000273398.6|AC017083.4|MATR3|MATR3	912	-	5.713716	1.0549293	-1.0	-1.0
chr2	68251536	68251646	ENSG00000273398.6|AC017083.4|MATR3|MATR3	900	-	5.562297	1.0006343	-1.0	-1.0
chr2	68238346	68238531	ENSG00000273398.6|AC017083.4|MATR3|MATR3	942	-	5.927277	1.239447	-1.0	-1.0
chr2	68238646	68238821	ENSG00000273398.6|AC017083.4|MATR3|MATR3	907	-	5.6231284	1.0314007	-1.0	-1.0
chr2	68239341	68239446	ENSG00000221823.10|PPP3R1|MATR3|MATR3	912	-	5.713716	1.0549293	-1.0	-1.0
chr2	68238346	68238531	ENSG00000221823.10|PPP3R1|MATR3|MATR3	942	-	5.927277	1.239447	-1.0	-1.0
chr2	68251533	68251648	ENSG00000221823.10|PPP3R1|MATR3|MATR3	902	-	5.5782638	1.0097932	-1.0	-1.0
chr2	68238646	68238821	ENSG00000221823.10|PPP3R1|MATR3|MATR3	907	-	5.6231284	1.0314007	-1.0	-1.0
chr2	69836272	69836392	ENSG00000087338.4|GMCL1|MATR3|MATR3	912	+	5.660298	1.053989	-1.0	-1.0
chr2	69834442	69834947	ENSG00000087338.4|GMCL1|MATR3|MATR3	960	+	6.100443	1.399321	-1.0	-1.0
chr2	69834212	69834422	ENSG00000087338.4|GMCL1|MATR3|MATR3	936	+	5.93255	1.1947075	-1.0	-1.0
chr2	69835677	69836227	ENSG00000087338.4|GMCL1|MATR3|MATR3	965	+	5.6512675	1.4595915	-1.0	-1.0
chr2	69902766	69902881	ENSG00000124380.10|SNRNP27|MATR3|MATR3	906	+	5.619732	1.0281625	-1.0	-1.0
chr2	69902486	69902621	ENSG00000124380.10|SNRNP27|MATR3|MATR3	904	+	5.6026907	1.0190554	-1.0	-1.0
chr2	69923740	69923850	ENSG00000059728.10|MXD1|MATR3|MATR3	907	+	5.6403384	1.032759	-1.0	-1.0
chr2	69902487	69902622	ENSG00000059728.10|MXD1|MATR3|MATR3	904	+	5.6026907	1.0190554	-1.0	-1.0
chr2	69902767	69902882	ENSG00000059728.10|MXD1|MATR3|MATR3	906	+	5.619732	1.0281625	-1.0	-1.0
chr2	70218926	70219371	ENSG00000115998.7|C2orf42|MATR3|MATR3	952	-	3.9957168	1.318629	-1.0	-1.0
chr2	70218691	70218791	ENSG00000115998.7|C2orf42|MATR3|MATR3	907	-	5.616701	1.032759	-1.0	-1.0
chr2	70220341	70220511	ENSG00000115998.7|C2orf42|MATR3|MATR3	912	-	5.6603274	1.0575548	-1.0	-1.0
chr2	70218925	70219375	ENSG00000116001.15|TIA1|MATR3|MATR3	951	-	3.9254885	1.3138462	-1.0	-1.0
chr2	70220340	70220510	ENSG00000116001.15|TIA1|MATR3|MATR3	911	-	5.6507435	1.0510958	-1.0	-1.0
chr2	70291564	70291724	ENSG00000143977.13|SNRPG|MATR3|MATR3	917	-	5.7020655	1.0801796	-1.0	-1.0
chr2	70753356	70753466	ENSG00000075340.22|ADD2|MATR3|MATR3	910	-	5.6426306	1.0479678	-1.0	-1.0
chr2	70986060	70986165	ENSG00000258881.6|AC007040.2|MATR3|MATR3	904	-	5.591874	1.0190554	-1.0	-1.0
chr2	70986170	70986645	ENSG00000258881.6|AC007040.2|MATR3|MATR3	937	-	5.933787	1.2023817	-1.0	-1.0
chr2	70986760	70986925	ENSG00000258881.6|AC007040.2|MATR3|MATR3	923	-	5.243553	1.1123699	-1.0	-1.0
chr2	70986930	70987235	ENSG00000258881.6|AC007040.2|MATR3|MATR3	939	-	5.517466	1.214157	-1.0	-1.0
chr2	70987875	70988170	ENSG00000258881.6|AC007040.2|MATR3|MATR3	969	-	5.483122	1.5144916	-1.0	-1.0
chr2	70987255	70987375	ENSG00000258881.6|AC007040.2|MATR3|MATR3	938	-	5.911083	1.208213	-1.0	-1.0
chr2	70986172	70986647	ENSG00000144043.11|TEX261|MATR3|MATR3	938	-	5.935652	1.2050855	-1.0	-1.0
chr2	70986062	70986162	ENSG00000144043.11|TEX261|MATR3|MATR3	900	-	5.562303	1.0008411	-1.0	-1.0
chr2	70987257	70987372	ENSG00000144043.11|TEX261|MATR3|MATR3	942	-	5.9529624	1.2383015	-1.0	-1.0
chr2	70987872	70988167	ENSG00000144043.11|TEX261|MATR3|MATR3	969	-	5.497582	1.5068251	-1.0	-1.0
chr2	70986757	70986927	ENSG00000144043.11|TEX261|MATR3|MATR3	923	-	5.20272	1.1151035	-1.0	-1.0
chr2	70986932	70987237	ENSG00000144043.11|TEX261|MATR3|MATR3	938	-	5.5108404	1.2101126	-1.0	-1.0
chr2	71383853	71384088	ENSG00000075292.18|ZNF638|MATR3|MATR3	923	+	3.5197208	1.1121219	-1.0	-1.0
chr2	71417449	71417604	ENSG00000075292.18|ZNF638|MATR3|MATR3	923	+	5.7554827	1.1116362	-1.0	-1.0
chr2	73215574	73215779	ENSG00000135632.11|SMYD5|MATR3|MATR3	931	+	4.1665072	1.1619518	-1.0	-1.0
chr2	73246180	73246365	ENSG00000135624.15|CCT7|MATR3|MATR3	925	+	5.7701635	1.1243864	-1.0	-1.0
chr2	73246370	73246560	ENSG00000135624.15|CCT7|MATR3|MATR3	916	+	5.696309	1.074346	-1.0	-1.0
chr2	73246625	73246875	ENSG00000135624.15|CCT7|MATR3|MATR3	920	+	5.7366586	1.0951319	-1.0	-1.0
chr2	73436206	73436306	ENSG00000116127.17|ALMS1|MATR3|MATR3	900	+	5.5770864	1.0005208	-1.0	-1.0
chr2	75659995	75660100	ENSG00000115364.13|MRPL19|MATR3|MATR3	904	+	5.6015105	1.0190554	-1.0	-1.0
chr2	75657223	75657418	ENSG00000115364.13|MRPL19|MATR3|MATR3	938	+	5.9093995	1.2107054	-1.0	-1.0
chr2	84429991	84430181	ENSG00000163541.11|SUCLG1|MATR3|MATR3	944	-	5.943693	1.2530237	-1.0	-1.0
chr2	84429816	84429936	ENSG00000163541.11|SUCLG1|MATR3|MATR3	941	-	5.9332747	1.2259604	-1.0	-1.0
chr2	85009610	85009745	ENSG00000176407.17|KCMF1|MATR3|MATR3	939	+	5.8996606	1.2166387	-1.0	-1.0
chr2	85319679	85321409	ENSG00000152291.13|TGOLN2|MATR3|MATR3	990	-	6.0652456	2.0093958	-1.0	-1.0
chr2	86168704	86168869	ENSG00000132305.20|IMMT|MATR3|MATR3	925	-	5.76292	1.1236943	-1.0	-1.0
chr2	95095276	95095461	ENSG00000144029.11|MRPS5|MATR3|MATR3	950	-	6.0117	1.3029445	-1.0	-1.0
chr2	95095901	95096096	ENSG00000144029.11|MRPS5|MATR3|MATR3	943	-	3.6243558	1.2421277	-1.0	-1.0
chr2	95094631	95094831	ENSG00000144029.11|MRPS5|MATR3|MATR3	974	-	6.304651	1.5800253	-1.0	-1.0
chr2	95095461	95095576	ENSG00000144029.11|MRPS5|MATR3|MATR3	909	-	5.6869707	1.0398105	-1.0	-1.0
chr2	96615964	96616164	ENSG00000114982.17|KANSL3|MATR3|MATR3	953	-	6.0281806	1.3241714	-1.0	-1.0
chr2	96880418	96880528	ENSG00000168754.14|FAM178B|MATR3|MATR3	907	-	5.6468506	1.0329835	-1.0	-1.0
chr2	96919227	96919412	ENSG00000168754.14|FAM178B|MATR3|MATR3	926	-	5.777753	1.1299686	-1.0	-1.0
chr2	96885438	96885568	ENSG00000168754.14|FAM178B|MATR3|MATR3	961	-	6.3069205	1.4119409	-1.0	-1.0
chr2	96880083	96880413	ENSG00000168754.14|FAM178B|MATR3|MATR3	972	-	5.253989	1.5601923	-1.0	-1.0
chr2	96919592	96919692	ENSG00000168754.14|FAM178B|MATR3|MATR3	908	-	5.6214447	1.0372696	-1.0	-1.0
chr2	96887833	96887973	ENSG00000168754.14|FAM178B|MATR3|MATR3	922	-	3.15097	1.109898	-1.0	-1.0
chr2	96888583	96888838	ENSG00000168754.14|FAM178B|MATR3|MATR3	929	-	5.1984844	1.1458408	-1.0	-1.0
chr2	96919922	96920292	ENSG00000168754.14|FAM178B|MATR3|MATR3	955	-	4.202943	1.3487982	-1.0	-1.0
chr2	96884798	96885003	ENSG00000168754.14|FAM178B|MATR3|MATR3	983	-	5.975388	1.7647082	-1.0	-1.0
chr2	96920842	96921007	ENSG00000168754.14|FAM178B|MATR3|MATR3	931	-	3.8122773	1.162368	-1.0	-1.0
chr2	96891313	96891788	ENSG00000168754.14|FAM178B|MATR3|MATR3	968	-	4.7970037	1.4896926	-1.0	-1.0
chr2	96888248	96888533	ENSG00000168754.14|FAM178B|MATR3|MATR3	978	-	5.120021	1.6675464	-1.0	-1.0
chr2	96886433	96886538	ENSG00000168754.14|FAM178B|MATR3|MATR3	909	-	5.6851597	1.0405067	-1.0	-1.0
chr2	96884488	96884603	ENSG00000168754.14|FAM178B|MATR3|MATR3	910	-	3.8940716	1.0454911	-1.0	-1.0
chr2	96887373	96887818	ENSG00000168754.14|FAM178B|MATR3|MATR3	974	-	5.004207	1.5775368	-1.0	-1.0
chr2	96891823	96892058	ENSG00000168754.14|FAM178B|MATR3|MATR3	930	-	4.6896873	1.1547086	-1.0	-1.0
chr2	97526147	97526272	ENSG00000196912.12|ANKRD36B|MATR3|MATR3	908	-	5.625763	1.0365783	-1.0	-1.0
chr2	97826566	97826711	ENSG00000075568.16|TMEM131|MATR3|MATR3	924	-	5.758107	1.1170968	-1.0	-1.0
chr2	97959077	97959242	ENSG00000075568.16|TMEM131|MATR3|MATR3	909	-	5.6498713	1.0404024	-1.0	-1.0
chr2	98615605	98615705	ENSG00000115446.11|UNC50|MATR3|MATR3	900	+	5.557363	1.0002207	-1.0	-1.0
chr2	98615775	98615950	ENSG00000115446.11|UNC50|MATR3|MATR3	925	+	4.289773	1.125087	-1.0	-1.0
chr2	99461541	99461641	ENSG00000135945.9|REV1|MATR3|MATR3	900	-	5.562303	1.0008411	-1.0	-1.0
chr2	99487070	99487205	ENSG00000135945.9|REV1|MATR3|MATR3	906	-	5.613525	1.0278916	-1.0	-1.0
chr2	108600848	108601033	ENSG00000169756.16|LIMS1|MATR3|MATR3	952	+	4.551202	1.3167652	-1.0	-1.0
chr2	108593263	108593433	ENSG00000169756.16|LIMS1|MATR3|MATR3	946	+	5.9668365	1.2663189	-1.0	-1.0
chr2	110669254	110669449	ENSG00000169679.14|BUB1|MATR3|MATR3	983	-	5.377879	1.7626637	-1.0	-1.0
chr2	110647135	110647280	ENSG00000169679.14|BUB1|MATR3|MATR3	940	-	5.911485	1.222246	-1.0	-1.0
chr2	110668639	110668799	ENSG00000169679.14|BUB1|MATR3|MATR3	951	-	6.0187187	1.309335	-1.0	-1.0
chr2	111228577	111228682	ENSG00000172965.14|MIR4435-2HG|MATR3|MATR3	900	-	5.572147	1.0008411	-1.0	-1.0
chr2	112523277	112523487	ENSG00000114999.7|TTL|MATR3|MATR3	955	+	4.723764	1.3481413	-1.0	-1.0
chr2	112521950	112522095	ENSG00000114999.7|TTL|MATR3|MATR3	905	+	5.626476	1.0229393	-1.0	-1.0
chr2	113244265	113244440	ENSG00000189223.14|PAX8-AS1|MATR3|MATR3	903	+	5.590082	1.0129839	-1.0	-1.0
chr2	113245630	113245790	ENSG00000189223.14|PAX8-AS1|MATR3|MATR3	911	+	5.6783643	1.0516641	-1.0	-1.0
chr2	113938110	113938360	ENSG00000115091.11|ACTR3|MATR3|MATR3	963	+	5.2538934	1.4270967	-1.0	-1.0
chr2	113936730	113936925	ENSG00000115091.11|ACTR3|MATR3|MATR3	942	+	4.8968062	1.2362967	-1.0	-1.0
chr2	113923738	113923843	ENSG00000115091.11|ACTR3|MATR3|MATR3	906	+	3.8098164	1.025146	-1.0	-1.0
chr2	113938365	113938945	ENSG00000115091.11|ACTR3|MATR3|MATR3	982	+	6.2155437	1.7451383	-1.0	-1.0
chr2	113948799	113948919	ENSG00000115091.11|ACTR3|MATR3|MATR3	919	+	5.7175593	1.093412	-1.0	-1.0
chr2	113937900	113938025	ENSG00000115091.11|ACTR3|MATR3|MATR3	927	+	5.073509	1.1362143	-1.0	-1.0
chr2	113937495	113937895	ENSG00000115091.11|ACTR3|MATR3|MATR3	966	+	6.200001	1.4730499	-1.0	-1.0
chr2	117826603	117826963	ENSG00000088205.12|DDX18|MATR3|MATR3	912	+	5.6806717	1.0531278	-1.0	-1.0
chr2	118099690	118099875	ENSG00000125629.14|INSIG2|MATR3|MATR3	942	+	5.1882076	1.2329478	-1.0	-1.0
chr2	119889037	119889187	ENSG00000088179.8|PTPN4|MATR3|MATR3	925	+	5.554352	1.122796	-1.0	-1.0
chr2	121473455	121473755	ENSG00000074054.17|CLASP1|MATR3|MATR3	970	-	6.267004	1.5296105	-1.0	-1.0
chr2	121582190	121582300	ENSG00000074054.17|CLASP1|MATR3|MATR3	924	-	5.766256	1.1188079	-1.0	-1.0
chr2	121550705	121550835	ENSG00000074054.17|CLASP1|MATR3|MATR3	926	-	5.776295	1.1318448	-1.0	-1.0
chr2	121482235	121482375	ENSG00000074054.17|CLASP1|MATR3|MATR3	901	-	5.6054277	1.0063463	-1.0	-1.0
chr2	121500078	121500428	ENSG00000074054.17|CLASP1|MATR3|MATR3	965	-	6.163151	1.4523942	-1.0	-1.0
chr2	121482405	121482585	ENSG00000074054.17|CLASP1|MATR3|MATR3	928	-	5.7955728	1.1442109	-1.0	-1.0
chr2	121551905	121552005	ENSG00000074054.17|CLASP1|MATR3|MATR3	908	-	5.6214447	1.0372696	-1.0	-1.0
chr2	121473770	121473885	ENSG00000074054.17|CLASP1|MATR3|MATR3	908	-	5.6273413	1.0372696	-1.0	-1.0
chr2	126663687	126664112	ENSG00000136732.14|GYPC|MATR3|MATR3	987	+	6.592344	1.8809853	-1.0	-1.0
chr2	126664877	126665077	ENSG00000136732.14|GYPC|MATR3|MATR3	963	+	6.1630254	1.4336615	-1.0	-1.0
chr2	126666347	126666517	ENSG00000136732.14|GYPC|MATR3|MATR3	922	+	5.741021	1.106122	-1.0	-1.0
chr2	127741179	127741424	ENSG00000136709.11|WDR33|MATR3|MATR3	996	-	6.4211445	2.4346855	-1.0	-1.0
chr2	127743629	127743779	ENSG00000136709.11|WDR33|MATR3|MATR3	945	-	5.9636974	1.2599497	-1.0	-1.0
chr2	127737622	127737762	ENSG00000136709.11|WDR33|MATR3|MATR3	926	-	5.788342	1.1288295	-1.0	-1.0
chr2	127742764	127742904	ENSG00000136709.11|WDR33|MATR3|MATR3	910	-	5.6476884	1.044161	-1.0	-1.0
chr2	130134588	130134688	ENSG00000223760.4|MED15P9|MATR3|MATR3	904	+	3.7653234	1.0162314	-1.0	-1.0
chr2	130366500	130366625	ENSG00000072135.12|PTPN18|MATR3|MATR3	926	+	5.883751	1.1317058	-1.0	-1.0
chr2	131071065	131071165	ENSG00000152102.17|FAM168B|MATR3|MATR3	907	-	5.616701	1.032759	-1.0	-1.0
chr2	131064710	131064935	ENSG00000152102.17|FAM168B|MATR3|MATR3	976	-	6.349914	1.6179001	-1.0	-1.0
chr2	131137690	131137935	ENSG00000115762.16|PLEKHB2|MATR3|MATR3	909	+	5.645808	1.0406471	-1.0	-1.0
chr2	131138340	131138470	ENSG00000115762.16|PLEKHB2|MATR3|MATR3	926	+	5.7895637	1.1303078	-1.0	-1.0
chr2	131138010	131138135	ENSG00000115762.16|PLEKHB2|MATR3|MATR3	917	+	5.708399	1.0830759	-1.0	-1.0
chr2	131137440	131137635	ENSG00000115762.16|PLEKHB2|MATR3|MATR3	940	+	5.9200583	1.2197187	-1.0	-1.0
chr2	131139060	131139185	ENSG00000115762.16|PLEKHB2|MATR3|MATR3	935	+	5.858425	1.1872882	-1.0	-1.0
chr2	131617734	131617909	ENSG00000204434.5|POTEKP|MATR3|MATR3	927	+	5.8153396	1.134519	-1.0	-1.0
chr2	131617584	131617719	ENSG00000204434.5|POTEKP|MATR3|MATR3	909	+	5.64265	1.040079	-1.0	-1.0
chr2	134924872	134924987	ENSG00000082258.12|CCNT2|MATR3|MATR3	908	+	5.628521	1.0372696	-1.0	-1.0
chr2	134926337	134926667	ENSG00000082258.12|CCNT2|MATR3|MATR3	956	+	5.932754	1.3608613	-1.0	-1.0
chr2	134926742	134926917	ENSG00000082258.12|CCNT2|MATR3|MATR3	946	+	5.968253	1.2652197	-1.0	-1.0
chr2	134925092	134925192	ENSG00000082258.12|CCNT2|MATR3|MATR3	908	+	5.635594	1.0372696	-1.0	-1.0
chr2	135492735	135492870	ENSG00000121988.17|ZRANB3|MATR3|MATR3	911	-	3.819367	1.0524576	-1.0	-1.0
chr2	135492345	135492505	ENSG00000121988.17|ZRANB3|MATR3|MATR3	920	-	5.7283993	1.0976782	-1.0	-1.0
chr2	135425880	135426050	ENSG00000121988.17|ZRANB3|MATR3|MATR3	916	-	5.690143	1.076917	-1.0	-1.0
chr2	135494000	135494195	ENSG00000121988.17|ZRANB3|MATR3|MATR3	973	-	5.6400766	1.5646305	-1.0	-1.0
chr2	135588021	135588376	ENSG00000048991.16|R3HDM1|MATR3|MATR3	932	+	5.0060897	1.1670132	-1.0	-1.0
chr2	138457937	138458112	ENSG00000228043.5|AC114763.1|MATR3|MATR3	953	-	6.0454917	1.3273607	-1.0	-1.0
chr2	144519700	144519800	ENSG00000169554.18|ZEB2|MATR3|MATR3	900	-	5.6021442	1.0005208	-1.0	-1.0
chr2	144473573	144473798	ENSG00000169554.18|ZEB2|MATR3|MATR3	965	-	6.1882706	1.4530369	-1.0	-1.0
chr2	144472978	144473378	ENSG00000169554.18|ZEB2|MATR3|MATR3	933	-	4.751591	1.1728028	-1.0	-1.0
chr2	144472593	144472953	ENSG00000169554.18|ZEB2|MATR3|MATR3	978	-	4.7084923	1.6529273	-1.0	-1.0
chr2	144515456	144515556	ENSG00000169554.18|ZEB2|MATR3|MATR3	900	-	5.557363	1.0002207	-1.0	-1.0
chr2	147967061	147967291	ENSG00000115947.13|ORC4|MATR3|MATR3	929	-	5.8610563	1.1490055	-1.0	-1.0
chr2	148011071	148011251	ENSG00000115947.13|ORC4|MATR3|MATR3	929	-	4.8190064	1.1458174	-1.0	-1.0
chr2	147964826	147964956	ENSG00000115947.13|ORC4|MATR3|MATR3	908	-	4.716197	1.0357397	-1.0	-1.0
chr2	147944147	147944322	ENSG00000115947.13|ORC4|MATR3|MATR3	941	-	5.92082	1.2317708	-1.0	-1.0
chr2	147964246	147964361	ENSG00000115947.13|ORC4|MATR3|MATR3	910	-	5.6729918	1.0444808	-1.0	-1.0
chr2	147966896	147966996	ENSG00000115947.13|ORC4|MATR3|MATR3	908	-	5.635594	1.0372696	-1.0	-1.0
chr2	148007216	148007316	ENSG00000115947.13|ORC4|MATR3|MATR3	907	-	5.6403384	1.032759	-1.0	-1.0
chr2	148009751	148009921	ENSG00000115947.13|ORC4|MATR3|MATR3	945	-	5.9365773	1.2622461	-1.0	-1.0
chr2	148007041	148007166	ENSG00000115947.13|ORC4|MATR3|MATR3	911	-	5.681135	1.0526385	-1.0	-1.0
chr2	147968671	147968811	ENSG00000115947.13|ORC4|MATR3|MATR3	919	-	5.8361244	1.0916872	-1.0	-1.0
chr2	147968266	147968376	ENSG00000115947.13|ORC4|MATR3|MATR3	919	-	5.732409	1.0931565	-1.0	-1.0
chr2	147944492	147944607	ENSG00000115947.13|ORC4|MATR3|MATR3	908	-	5.6214447	1.0372696	-1.0	-1.0
chr2	147963401	147963531	ENSG00000115947.13|ORC4|MATR3|MATR3	922	-	5.742332	1.1069514	-1.0	-1.0
chr2	147999186	147999356	ENSG00000115947.13|ORC4|MATR3|MATR3	943	-	5.9298096	1.2435114	-1.0	-1.0
chr2	148010666	148010806	ENSG00000115947.13|ORC4|MATR3|MATR3	903	-	5.6499662	1.0124702	-1.0	-1.0
chr2	148007431	148007866	ENSG00000115947.13|ORC4|MATR3|MATR3	954	-	6.089677	1.3377782	-1.0	-1.0
chr2	148000201	148000451	ENSG00000115947.13|ORC4|MATR3|MATR3	918	-	5.71467	1.0873493	-1.0	-1.0
chr2	148008021	148008201	ENSG00000115947.13|ORC4|MATR3|MATR3	943	-	5.059674	1.2471155	-1.0	-1.0
chr2	148017931	148018036	ENSG00000115947.13|ORC4|MATR3|MATR3	904	-	5.591874	1.0190554	-1.0	-1.0
chr2	147967696	147967886	ENSG00000115947.13|ORC4|MATR3|MATR3	922	-	5.744737	1.1064265	-1.0	-1.0
chr2	147965106	147965301	ENSG00000115947.13|ORC4|MATR3|MATR3	977	-	5.958914	1.6407967	-1.0	-1.0
chr2	147968041	147968211	ENSG00000115947.13|ORC4|MATR3|MATR3	936	-	5.4646993	1.192054	-1.0	-1.0
chr2	147964981	147965106	ENSG00000115947.13|ORC4|MATR3|MATR3	918	-	5.725489	1.0844042	-1.0	-1.0
chr2	147962766	147962896	ENSG00000115947.13|ORC4|MATR3|MATR3	930	-	5.5992646	1.152791	-1.0	-1.0
chr2	147962926	147963186	ENSG00000115947.13|ORC4|MATR3|MATR3	952	-	5.4525123	1.3212909	-1.0	-1.0
chr2	147962121	147962321	ENSG00000115947.13|ORC4|MATR3|MATR3	960	-	6.1335154	1.4030777	-1.0	-1.0
chr2	147963641	147963956	ENSG00000115947.13|ORC4|MATR3|MATR3	939	-	4.422536	1.2128922	-1.0	-1.0
chr2	148000621	148000736	ENSG00000115947.13|ORC4|MATR3|MATR3	916	-	5.692597	1.0764229	-1.0	-1.0
chr2	148648790	148648985	ENSG00000135999.11|EPC2|MATR3|MATR3	922	+	5.7492313	1.1083335	-1.0	-1.0
chr2	148718998	148719158	ENSG00000135999.11|EPC2|MATR3|MATR3	910	+	5.68567	1.0451683	-1.0	-1.0
chr2	148717193	148717308	ENSG00000135999.11|EPC2|MATR3|MATR3	925	+	5.765325	1.1226306	-1.0	-1.0
chr2	148674145	148674335	ENSG00000135999.11|EPC2|MATR3|MATR3	935	+	5.871134	1.1902262	-1.0	-1.0
chr2	148881821	148881926	ENSG00000231079.7|AC105402.3|MATR3|MATR3	998	-	3.2024086	2.6298568	-1.0	-1.0
chr2	151799701	151799836	ENSG00000162980.16|ARL5A|MATR3|MATR3	912	-	5.7320766	1.056854	-1.0	-1.0
chr2	156230684	156230879	ENSG00000226383.6|LINC01876|MATR3|MATR3	942	-	5.9709454	1.2342097	-1.0	-1.0
chr2	156183867	156184047	ENSG00000226383.6|LINC01876|MATR3|MATR3	927	-	5.7917566	1.1394702	-1.0	-1.0
chr2	156220968	156221078	ENSG00000226383.6|LINC01876|MATR3|MATR3	903	-	5.5917225	1.0129839	-1.0	-1.0
chr2	156223413	156223553	ENSG00000226383.6|LINC01876|MATR3|MATR3	931	-	5.9039865	1.1598629	-1.0	-1.0
chr2	156221418	156221533	ENSG00000226383.6|LINC01876|MATR3|MATR3	917	-	5.692897	1.0787323	-1.0	-1.0
chr2	156215843	156215973	ENSG00000226383.6|LINC01876|MATR3|MATR3	909	-	5.6428676	1.0415449	-1.0	-1.0
chr2	156246159	156246329	ENSG00000226383.6|LINC01876|MATR3|MATR3	924	-	5.7611036	1.1191382	-1.0	-1.0
chr2	156220133	156220243	ENSG00000226383.6|LINC01876|MATR3|MATR3	900	-	5.572147	1.0008411	-1.0	-1.0
chr2	156222913	156223023	ENSG00000226383.6|LINC01876|MATR3|MATR3	900	-	5.572147	1.0008411	-1.0	-1.0
chr2	156221083	156221348	ENSG00000226383.6|LINC01876|MATR3|MATR3	987	-	6.641033	1.8897274	-1.0	-1.0
chr2	156201237	156201422	ENSG00000226383.6|LINC01876|MATR3|MATR3	937	-	3.5187588	1.2035187	-1.0	-1.0
chr2	156222688	156222843	ENSG00000226383.6|LINC01876|MATR3|MATR3	920	-	3.0150468	1.0960181	-1.0	-1.0
chr2	156221588	156221763	ENSG00000226383.6|LINC01876|MATR3|MATR3	936	-	4.3996563	1.1951207	-1.0	-1.0
chr2	156224283	156224463	ENSG00000226383.6|LINC01876|MATR3|MATR3	926	-	5.772101	1.1302658	-1.0	-1.0
chr2	156219883	156220078	ENSG00000226383.6|LINC01876|MATR3|MATR3	943	-	5.9283056	1.242079	-1.0	-1.0
chr2	156223128	156223338	ENSG00000226383.6|LINC01876|MATR3|MATR3	949	-	4.43207	1.2899014	-1.0	-1.0
chr2	156184207	156184337	ENSG00000226383.6|LINC01876|MATR3|MATR3	907	-	5.616232	1.0326161	-1.0	-1.0
chr2	156193997	156194102	ENSG00000226383.6|LINC01876|MATR3|MATR3	911	-	5.6895924	1.0507817	-1.0	-1.0
chr2	156216368	156216478	ENSG00000226383.6|LINC01876|MATR3|MATR3	905	-	5.6192546	1.022013	-1.0	-1.0
chr2	156220258	156220483	ENSG00000226383.6|LINC01876|MATR3|MATR3	952	-	5.6452184	1.3144238	-1.0	-1.0
chr2	156224058	156224203	ENSG00000226383.6|LINC01876|MATR3|MATR3	928	-	5.7910547	1.141856	-1.0	-1.0
chr2	157277226	157277351	ENSG00000136542.8|GALNT5|MATR3|MATR3	900	+	5.5760984	1.0005848	-1.0	-1.0
chr2	157275246	157275351	ENSG00000136542.8|GALNT5|MATR3|MATR3	912	+	5.66124	1.05341	-1.0	-1.0
chr2	157278426	157278586	ENSG00000136542.8|GALNT5|MATR3|MATR3	914	+	4.345415	1.0655351	-1.0	-1.0
chr2	157275476	157275576	ENSG00000136542.8|GALNT5|MATR3|MATR3	915	+	5.6918373	1.071531	-1.0	-1.0
chr2	157758815	157758955	ENSG00000115170.13|ACVR1|MATR3|MATR3	913	-	5.676859	1.0582635	-1.0	-1.0
chr2	157849937	157850147	ENSG00000115170.13|ACVR1|MATR3|MATR3	943	-	4.629937	1.2458295	-1.0	-1.0
chr2	157845587	157845782	ENSG00000115170.13|ACVR1|MATR3|MATR3	958	-	6.10535	1.3728943	-1.0	-1.0
chr2	157759005	157759140	ENSG00000115170.13|ACVR1|MATR3|MATR3	946	-	5.9525104	1.2685963	-1.0	-1.0
chr2	157845807	157845967	ENSG00000115170.13|ACVR1|MATR3|MATR3	914	-	5.6736584	1.0663174	-1.0	-1.0
chr2	157759545	157759735	ENSG00000115170.13|ACVR1|MATR3|MATR3	910	-	3.9845905	1.0469679	-1.0	-1.0
chr2	158493796	158493961	ENSG00000144283.21|PKP4|MATR3|MATR3	925	+	4.7111983	1.1232394	-1.0	-1.0
chr2	158513181	158513411	ENSG00000144283.21|PKP4|MATR3|MATR3	974	+	4.9158964	1.5817649	-1.0	-1.0
chr2	158493376	158493481	ENSG00000144283.21|PKP4|MATR3|MATR3	906	+	5.645125	1.0257044	-1.0	-1.0
chr2	158513461	158513741	ENSG00000144283.21|PKP4|MATR3|MATR3	964	+	6.1791506	1.4411777	-1.0	-1.0
chr2	158519531	158519686	ENSG00000144283.21|PKP4|MATR3|MATR3	917	+	5.768072	1.0800538	-1.0	-1.0
chr2	158519171	158519461	ENSG00000144283.21|PKP4|MATR3|MATR3	971	+	6.257645	1.5342457	-1.0	-1.0
chr2	159240850	159241000	ENSG00000196151.10|WDSUB1|MATR3|MATR3	917	-	5.2342005	1.0806075	-1.0	-1.0
chr2	159340132	159340322	ENSG00000123636.17|BAZ2B|MATR3|MATR3	938	-	5.877008	1.2095556	-1.0	-1.0
chr2	159340702	159340877	ENSG00000123636.17|BAZ2B|MATR3|MATR3	945	-	5.9572277	1.2594364	-1.0	-1.0
chr2	159339847	159340017	ENSG00000123636.17|BAZ2B|MATR3|MATR3	929	-	5.805705	1.1467375	-1.0	-1.0
chr2	159724176	159724371	ENSG00000136536.14|MARCH7|MATR3|MATR3	931	+	5.811993	1.1588386	-1.0	-1.0
chr2	159723846	159724096	ENSG00000136536.14|MARCH7|MATR3|MATR3	937	+	5.9074345	1.1996057	-1.0	-1.0
chr2	159724436	159724616	ENSG00000136536.14|MARCH7|MATR3|MATR3	921	+	4.468487	1.1012111	-1.0	-1.0
chr2	161172798	161172908	ENSG00000136560.13|TANK|MATR3|MATR3	906	+	5.6452913	1.0279328	-1.0	-1.0
chr2	161346782	161346892	ENSG00000115233.11|PSMD14|MATR3|MATR3	919	+	5.7322454	1.0911592	-1.0	-1.0
chr2	161404648	161404763	ENSG00000115233.11|PSMD14|MATR3|MATR3	918	+	5.6998334	1.0849682	-1.0	-1.0
chr2	161322837	161322987	ENSG00000115233.11|PSMD14|MATR3|MATR3	964	+	5.6862864	1.4397148	-1.0	-1.0
chr2	167912382	167913452	ENSG00000235335.2|AC016723.1|MATR3|MATR3	975	-	5.1227946	1.6027622	-1.0	-1.0
chr2	167844221	167844331	ENSG00000235335.2|AC016723.1|MATR3|MATR3	900	-	5.557363	1.0002207	-1.0	-1.0
chr2	167928227	167928572	ENSG00000235335.2|AC016723.1|MATR3|MATR3	917	-	4.938512	1.0800827	-1.0	-1.0
chr2	167935297	167935527	ENSG00000235335.2|AC016723.1|MATR3|MATR3	989	-	3.417008	1.9631348	-1.0	-1.0
chr2	167845201	167845306	ENSG00000235335.2|AC016723.1|MATR3|MATR3	908	-	5.635594	1.0372696	-1.0	-1.0
chr2	167844581	167844776	ENSG00000235335.2|AC016723.1|MATR3|MATR3	963	-	6.2610483	1.4373544	-1.0	-1.0
chr2	167846131	167846421	ENSG00000235335.2|AC016723.1|MATR3|MATR3	966	-	5.3462987	1.4627701	-1.0	-1.0
chr2	167856431	167857051	ENSG00000235335.2|AC016723.1|MATR3|MATR3	977	-	5.211126	1.6459394	-1.0	-1.0
chr2	167903367	167903477	ENSG00000235335.2|AC016723.1|MATR3|MATR3	903	-	5.596589	1.0127704	-1.0	-1.0
chr2	167846861	167847021	ENSG00000235335.2|AC016723.1|MATR3|MATR3	918	-	5.7015305	1.0868642	-1.0	-1.0
chr2	167881010	167881145	ENSG00000235335.2|AC016723.1|MATR3|MATR3	922	-	5.736473	1.106017	-1.0	-1.0
chr2	167845626	167845821	ENSG00000235335.2|AC016723.1|MATR3|MATR3	978	-	6.211128	1.6624453	-1.0	-1.0
chr2	167848991	167849166	ENSG00000235335.2|AC016723.1|MATR3|MATR3	934	-	5.8508625	1.1816429	-1.0	-1.0
chr2	167836106	167836236	ENSG00000235335.2|AC016723.1|MATR3|MATR3	907	-	5.610179	1.0305259	-1.0	-1.0
chr2	167857216	167857611	ENSG00000235335.2|AC016723.1|MATR3|MATR3	964	-	6.0203	1.4397169	-1.0	-1.0
chr2	167926412	167926852	ENSG00000235335.2|AC016723.1|MATR3|MATR3	980	-	5.109234	1.6948042	-1.0	-1.0
chr2	167896155	167896350	ENSG00000235335.2|AC016723.1|MATR3|MATR3	960	-	6.16615	1.3999027	-1.0	-1.0
chr2	167925947	167926312	ENSG00000235335.2|AC016723.1|MATR3|MATR3	933	-	2.9005203	1.1709038	-1.0	-1.0
chr2	167844071	167844171	ENSG00000235335.2|AC016723.1|MATR3|MATR3	901	-	3.759078	1.0051914	-1.0	-1.0
chr2	167861936	167862061	ENSG00000235335.2|AC016723.1|MATR3|MATR3	912	-	5.712462	1.0551689	-1.0	-1.0
chr2	167907082	167908092	ENSG00000235335.2|AC016723.1|MATR3|MATR3	973	-	5.0649896	1.5765958	-1.0	-1.0
chr2	167845941	167846126	ENSG00000235335.2|AC016723.1|MATR3|MATR3	940	-	5.909646	1.2242026	-1.0	-1.0
chr2	167918662	167918857	ENSG00000235335.2|AC016723.1|MATR3|MATR3	919	-	5.7167125	1.0936663	-1.0	-1.0
chr2	167901397	167901622	ENSG00000235335.2|AC016723.1|MATR3|MATR3	955	-	4.7030983	1.34441	-1.0	-1.0
chr2	167905552	167905697	ENSG00000235335.2|AC016723.1|MATR3|MATR3	916	-	5.738221	1.0742685	-1.0	-1.0
chr2	167927952	167928097	ENSG00000235335.2|AC016723.1|MATR3|MATR3	929	-	5.8051133	1.1516314	-1.0	-1.0
chr2	167904882	167905022	ENSG00000235335.2|AC016723.1|MATR3|MATR3	926	-	3.339741	1.1294986	-1.0	-1.0
chr2	167916827	167917277	ENSG00000235335.2|AC016723.1|MATR3|MATR3	941	-	4.6398096	1.2256137	-1.0	-1.0
chr2	167919567	167919697	ENSG00000235335.2|AC016723.1|MATR3|MATR3	929	-	3.2369776	1.1496814	-1.0	-1.0
chr2	167919742	167919937	ENSG00000235335.2|AC016723.1|MATR3|MATR3	943	-	5.953098	1.244655	-1.0	-1.0
chr2	167914742	167915042	ENSG00000235335.2|AC016723.1|MATR3|MATR3	952	-	4.0783396	1.3191278	-1.0	-1.0
chr2	167904022	167904247	ENSG00000235335.2|AC016723.1|MATR3|MATR3	978	-	6.01124	1.6573663	-1.0	-1.0
chr2	167845496	167845596	ENSG00000235335.2|AC016723.1|MATR3|MATR3	900	-	5.562303	1.0008411	-1.0	-1.0
chr2	167848146	167848376	ENSG00000235335.2|AC016723.1|MATR3|MATR3	983	-	6.4892244	1.7572724	-1.0	-1.0
chr2	167868195	167868340	ENSG00000235335.2|AC016723.1|MATR3|MATR3	940	-	5.9003096	1.2204541	-1.0	-1.0
chr2	167925587	167925902	ENSG00000235335.2|AC016723.1|MATR3|MATR3	955	-	4.5016165	1.3485636	-1.0	-1.0
chr2	167847486	167847696	ENSG00000235335.2|AC016723.1|MATR3|MATR3	969	-	5.1917257	1.5022641	-1.0	-1.0
chr2	167903777	167903932	ENSG00000235335.2|AC016723.1|MATR3|MATR3	925	-	5.793687	1.1273824	-1.0	-1.0
chr2	167847836	167847936	ENSG00000235335.2|AC016723.1|MATR3|MATR3	905	-	5.611915	1.0234661	-1.0	-1.0
chr2	168837870	168838025	ENSG00000163072.15|NOSTRIN|MATR3|MATR3	926	+	5.7955265	1.1300755	-1.0	-1.0
chr2	168826392	168826532	ENSG00000163072.15|NOSTRIN|MATR3|MATR3	917	+	5.691565	1.0789179	-1.0	-1.0
chr2	168865337	168865577	ENSG00000152253.8|SPC25|MATR3|MATR3	945	-	4.7653146	1.2578245	-1.0	-1.0
chr2	168863317	168863472	ENSG00000152253.8|SPC25|MATR3|MATR3	942	-	5.4632034	1.2343074	-1.0	-1.0
chr2	169617284	169617384	ENSG00000138398.15|PPIG|MATR3|MATR3	900	+	5.567225	1.0008411	-1.0	-1.0
chr2	169617034	169617139	ENSG00000138398.15|PPIG|MATR3|MATR3	904	+	5.6038704	1.0190554	-1.0	-1.0
chr2	169618629	169618989	ENSG00000138398.15|PPIG|MATR3|MATR3	969	+	4.3458447	1.5109767	-1.0	-1.0
chr2	169616909	169617029	ENSG00000138398.15|PPIG|MATR3|MATR3	915	+	5.687315	1.071531	-1.0	-1.0
chr2	169619119	169619304	ENSG00000138398.15|PPIG|MATR3|MATR3	931	+	4.184047	1.1597776	-1.0	-1.0
chr2	169619979	169620184	ENSG00000138398.15|PPIG|MATR3|MATR3	907	+	4.4035597	1.0335045	-1.0	-1.0
chr2	169618074	169618224	ENSG00000138398.15|PPIG|MATR3|MATR3	911	+	5.6644983	1.0515707	-1.0	-1.0
chr2	169619819	169619929	ENSG00000138398.15|PPIG|MATR3|MATR3	906	+	5.601657	1.02492	-1.0	-1.0
chr2	169708437	169708537	ENSG00000213160.9|KLHL23|MATR3|MATR3	922	+	5.77701	1.1063437	-1.0	-1.0
chr2	169707677	169707867	ENSG00000213160.9|KLHL23|MATR3|MATR3	918	+	4.168158	1.08567	-1.0	-1.0
chr2	170002704	170002804	ENSG00000144357.16|UBR3|MATR3|MATR3	907	+	5.616701	1.032759	-1.0	-1.0
chr2	171043025	171043315	ENSG00000198586.13|TLK1|MATR3|MATR3	934	-	4.746325	1.1798813	-1.0	-1.0
chr2	171088242	171088342	ENSG00000198586.13|TLK1|MATR3|MATR3	902	-	3.1344218	1.0092591	-1.0	-1.0
chr2	171097895	171098010	ENSG00000198586.13|TLK1|MATR3|MATR3	909	-	3.8064485	1.0413172	-1.0	-1.0
chr2	171144227	171144397	ENSG00000198586.13|TLK1|MATR3|MATR3	924	-	5.7608376	1.1216159	-1.0	-1.0
chr2	171093825	171094125	ENSG00000198586.13|TLK1|MATR3|MATR3	973	-	6.278068	1.564935	-1.0	-1.0
chr2	171042740	171043005	ENSG00000198586.13|TLK1|MATR3|MATR3	946	-	5.0653915	1.2672747	-1.0	-1.0
chr2	171141412	171141562	ENSG00000198586.13|TLK1|MATR3|MATR3	924	-	5.768831	1.1209816	-1.0	-1.0
chr2	171093700	171093815	ENSG00000198586.13|TLK1|MATR3|MATR3	915	-	5.6857014	1.0686002	-1.0	-1.0
chr2	171043470	171043610	ENSG00000198586.13|TLK1|MATR3|MATR3	950	-	6.0060606	1.2988079	-1.0	-1.0
chr2	171094165	171094340	ENSG00000198586.13|TLK1|MATR3|MATR3	905	-	5.6113286	1.0230986	-1.0	-1.0
chr2	171095465	171095595	ENSG00000198586.13|TLK1|MATR3|MATR3	900	-	5.5728526	1.0007954	-1.0	-1.0
chr2	171044880	171045140	ENSG00000198586.13|TLK1|MATR3|MATR3	919	-	5.7406974	1.0889025	-1.0	-1.0
chr2	171086977	171087082	ENSG00000198586.13|TLK1|MATR3|MATR3	915	-	5.6782584	1.071531	-1.0	-1.0
chr2	171087627	171087727	ENSG00000198586.13|TLK1|MATR3|MATR3	900	-	5.557363	1.0002207	-1.0	-1.0
chr2	171084742	171084847	ENSG00000198586.13|TLK1|MATR3|MATR3	919	-	5.7874227	1.0927827	-1.0	-1.0
chr2	171093265	171093485	ENSG00000198586.13|TLK1|MATR3|MATR3	943	-	5.9250703	1.2436049	-1.0	-1.0
chr2	171087512	171087617	ENSG00000198586.13|TLK1|MATR3|MATR3	910	-	5.6428037	1.0440246	-1.0	-1.0
chr2	171044330	171044770	ENSG00000198586.13|TLK1|MATR3|MATR3	923	-	5.1736894	1.1157502	-1.0	-1.0
chr2	171527532	171527637	ENSG00000071967.11|CYBRD1|MATR3|MATR3	918	+	5.7055883	1.0869062	-1.0	-1.0
chr2	171528297	171528982	ENSG00000071967.11|CYBRD1|MATR3|MATR3	988	+	4.2607226	1.9272169	-1.0	-1.0
chr2	171523842	171523947	ENSG00000071967.11|CYBRD1|MATR3|MATR3	911	+	5.64748	1.052145	-1.0	-1.0
chr2	171527642	171528017	ENSG00000071967.11|CYBRD1|MATR3|MATR3	965	+	4.391083	1.4532942	-1.0	-1.0
chr2	171524667	171524777	ENSG00000071967.11|CYBRD1|MATR3|MATR3	910	+	5.6473546	1.0474986	-1.0	-1.0
chr2	171973009	171973109	ENSG00000128708.12|HAT1|MATR3|MATR3	900	+	5.557363	1.0002207	-1.0	-1.0
chr2	172592358	172592513	ENSG00000152256.13|PDK1|MATR3|MATR3	928	+	5.7961955	1.1425252	-1.0	-1.0
chr2	172582509	172582704	ENSG00000152256.13|PDK1|MATR3|MATR3	981	+	6.389877	1.7177014	-1.0	-1.0
chr2	172575189	172575294	ENSG00000152256.13|PDK1|MATR3|MATR3	914	+	5.7009463	1.0649751	-1.0	-1.0
chr2	172579729	172580034	ENSG00000152256.13|PDK1|MATR3|MATR3	954	+	5.083335	1.333795	-1.0	-1.0
chr2	172577999	172578119	ENSG00000152256.13|PDK1|MATR3|MATR3	938	+	5.894808	1.206181	-1.0	-1.0
chr2	172576934	172577069	ENSG00000152256.13|PDK1|MATR3|MATR3	917	+	3.7420073	1.0791007	-1.0	-1.0
chr2	173113160	173113260	ENSG00000091436.16|MAP3K20|MATR3|MATR3	900	+	5.5770864	1.0005208	-1.0	-1.0
chr2	174172555	174172670	ENSG00000138430.15|OLA1|MATR3|MATR3	909	-	5.630362	1.0405364	-1.0	-1.0
chr2	174101714	174101829	ENSG00000138430.15|OLA1|MATR3|MATR3	912	-	5.649852	1.0544003	-1.0	-1.0
chr2	174172360	174172490	ENSG00000138430.15|OLA1|MATR3|MATR3	904	-	5.596584	1.0164534	-1.0	-1.0
chr2	174168590	174168760	ENSG00000138430.15|OLA1|MATR3|MATR3	916	-	5.70029	1.0750599	-1.0	-1.0
chr2	174167940	174168045	ENSG00000138430.15|OLA1|MATR3|MATR3	908	-	5.630874	1.0372696	-1.0	-1.0
chr2	174168120	174168310	ENSG00000138430.15|OLA1|MATR3|MATR3	954	-	6.0547047	1.3383126	-1.0	-1.0
chr2	174356423	174356558	ENSG00000138433.15|CIR1|MATR3|MATR3	936	-	3.9436078	1.1908169	-1.0	-1.0
chr2	174365826	174365996	ENSG00000138433.15|CIR1|MATR3|MATR3	908	-	5.625795	1.0362606	-1.0	-1.0
chr2	174366076	174366431	ENSG00000138433.15|CIR1|MATR3|MATR3	930	-	5.8134074	1.1563821	-1.0	-1.0
chr2	175115978	175116128	ENSG00000115966.16|ATF2|MATR3|MATR3	927	-	5.803961	1.1348046	-1.0	-1.0
chr2	175116523	175116858	ENSG00000115966.16|ATF2|MATR3|MATR3	947	-	5.9578943	1.2748872	-1.0	-1.0
chr2	175144576	175144696	ENSG00000115966.16|ATF2|MATR3|MATR3	918	-	5.7092276	1.0872021	-1.0	-1.0
chr2	175116303	175116483	ENSG00000115966.16|ATF2|MATR3|MATR3	926	-	5.7745314	1.1335571	-1.0	-1.0
chr2	175959307	175959492	ENSG00000144320.13|LNPK|MATR3|MATR3	963	-	6.1589694	1.4267594	-1.0	-1.0
chr2	175960572	175960737	ENSG00000144320.13|LNPK|MATR3|MATR3	914	-	5.6743693	1.0640346	-1.0	-1.0
chr2	175958662	175959117	ENSG00000144320.13|LNPK|MATR3|MATR3	957	-	5.5221157	1.3617289	-1.0	-1.0
chr2	175926901	175927216	ENSG00000144320.13|LNPK|MATR3|MATR3	952	-	4.5826597	1.3175994	-1.0	-1.0
chr2	175976049	175976209	ENSG00000144320.13|LNPK|MATR3|MATR3	929	-	5.819187	1.1495361	-1.0	-1.0
chr2	176309655	176309875	ENSG00000128654.13|MTX2|MATR3|MATR3	969	+	4.2466693	1.5115227	-1.0	-1.0
chr2	176308615	176308960	ENSG00000128654.13|MTX2|MATR3|MATR3	924	+	5.0697517	1.1209857	-1.0	-1.0
chr2	176310325	176311130	ENSG00000128654.13|MTX2|MATR3|MATR3	978	+	5.849471	1.6671306	-1.0	-1.0
chr2	176320835	176320995	ENSG00000128654.13|MTX2|MATR3|MATR3	929	+	5.799184	1.1478375	-1.0	-1.0
chr2	176315370	176315565	ENSG00000128654.13|MTX2|MATR3|MATR3	911	+	3.8262084	1.0514913	-1.0	-1.0
chr2	176321095	176321200	ENSG00000128654.13|MTX2|MATR3|MATR3	927	+	5.7844887	1.1339829	-1.0	-1.0
chr2	176320480	176320585	ENSG00000128654.13|MTX2|MATR3|MATR3	915	+	3.8674788	1.0694325	-1.0	-1.0
chr2	176308305	176308525	ENSG00000128654.13|MTX2|MATR3|MATR3	944	+	4.0169497	1.2553211	-1.0	-1.0
chr2	176317735	176317835	ENSG00000128654.13|MTX2|MATR3|MATR3	900	+	5.562303	1.0008411	-1.0	-1.0
chr2	176309930	176310115	ENSG00000128654.13|MTX2|MATR3|MATR3	939	+	3.425823	1.2148969	-1.0	-1.0
chr2	176309290	176309500	ENSG00000128654.13|MTX2|MATR3|MATR3	985	+	6.5877395	1.8291888	-1.0	-1.0
chr2	177326601	177326706	ENSG00000213963.6|AC019080.1|MATR3|MATR3	912	-	5.656603	1.05341	-1.0	-1.0
chr2	177328206	177328346	ENSG00000213963.6|AC019080.1|MATR3|MATR3	912	-	5.6576185	1.0557947	-1.0	-1.0
chr2	177326603	177326703	ENSG00000116044.15|NFE2L2|MATR3|MATR3	908	-	5.630874	1.0372696	-1.0	-1.0
chr2	177328208	177328343	ENSG00000116044.15|NFE2L2|MATR3|MATR3	913	-	5.6696067	1.0627414	-1.0	-1.0
chr2	177427353	177427453	ENSG00000018510.13|AGPS|MATR3|MATR3	908	+	5.630874	1.0372696	-1.0	-1.0
chr2	177427158	177427278	ENSG00000018510.13|AGPS|MATR3|MATR3	910	+	5.6477504	1.0441219	-1.0	-1.0
chr2	177429633	177429778	ENSG00000018510.13|AGPS|MATR3|MATR3	906	+	5.6017456	1.0257039	-1.0	-1.0
chr2	177427643	177427743	ENSG00000018510.13|AGPS|MATR3|MATR3	900	+	5.5770864	1.0005208	-1.0	-1.0
chr2	177428878	177429053	ENSG00000018510.13|AGPS|MATR3|MATR3	915	+	5.676547	1.0684862	-1.0	-1.0
chr2	178247393	178247583	ENSG00000079156.16|OSBPL6|MATR3|MATR3	913	+	5.668377	1.0611836	-1.0	-1.0
chr2	178534290	178534455	ENSG00000237298.9|TTN-AS1|MATR3|MATR3	910	+	5.644712	1.044147	-1.0	-1.0
chr2	178567347	178567507	ENSG00000237298.9|TTN-AS1|MATR3|MATR3	917	+	5.7192636	1.0808899	-1.0	-1.0
chr2	178563187	178563322	ENSG00000237298.9|TTN-AS1|MATR3|MATR3	916	+	5.7587614	1.0736781	-1.0	-1.0
chr2	178533160	178533290	ENSG00000237298.9|TTN-AS1|MATR3|MATR3	915	+	5.6873674	1.0699936	-1.0	-1.0
chr2	178562237	178562347	ENSG00000237298.9|TTN-AS1|MATR3|MATR3	900	+	5.557363	1.0002207	-1.0	-1.0
chr2	178532165	178532360	ENSG00000237298.9|TTN-AS1|MATR3|MATR3	911	+	5.683924	1.051956	-1.0	-1.0
chr2	179990519	179990644	ENSG00000163510.13|CWC22|MATR3|MATR3	902	-	5.57216	1.0069126	-1.0	-1.0
chr2	179991499	179991689	ENSG00000163510.13|CWC22|MATR3|MATR3	946	-	6.0176873	1.2714616	-1.0	-1.0
chr2	179991834	179991964	ENSG00000163510.13|CWC22|MATR3|MATR3	909	-	5.6311526	1.0411468	-1.0	-1.0
chr2	179991989	179992099	ENSG00000163510.13|CWC22|MATR3|MATR3	908	-	5.6174407	1.0348369	-1.0	-1.0
chr2	180840432	180840622	ENSG00000281131.1|SCHLAP1|MATR3|MATR3	933	+	5.836513	1.1731242	-1.0	-1.0
chr2	180741555	180741700	ENSG00000281131.1|SCHLAP1|MATR3|MATR3	909	+	5.710989	1.0417439	-1.0	-1.0
chr2	181052776	181053006	ENSG00000170035.15|UBE2E3|MATR3|MATR3	979	+	5.9083886	1.6716411	-1.0	-1.0
chr2	181053036	181053136	ENSG00000170035.15|UBE2E3|MATR3|MATR3	908	+	5.6214447	1.0372696	-1.0	-1.0
chr2	180997176	180997356	ENSG00000170035.15|UBE2E3|MATR3|MATR3	929	+	5.804631	1.1497371	-1.0	-1.0
chr2	181017866	181017971	ENSG00000170035.15|UBE2E3|MATR3|MATR3	902	+	5.6070695	1.0092591	-1.0	-1.0
chr2	180997691	180997861	ENSG00000170035.15|UBE2E3|MATR3|MATR3	928	+	3.7002516	1.1433487	-1.0	-1.0
chr2	180997366	180997501	ENSG00000170035.15|UBE2E3|MATR3|MATR3	915	+	5.690628	1.0716391	-1.0	-1.0
chr2	180997516	180997616	ENSG00000170035.15|UBE2E3|MATR3|MATR3	915	+	5.682794	1.071531	-1.0	-1.0
chr2	181047591	181047786	ENSG00000170035.15|UBE2E3|MATR3|MATR3	949	+	6.0148964	1.2929363	-1.0	-1.0
chr2	181021586	181021736	ENSG00000170035.15|UBE2E3|MATR3|MATR3	907	+	5.6190066	1.033564	-1.0	-1.0
chr2	182948957	182949062	ENSG00000061676.14|NCKAP1|MATR3|MATR3	908	-	5.6272697	1.0361861	-1.0	-1.0
chr2	182950117	182950217	ENSG00000061676.14|NCKAP1|MATR3|MATR3	905	-	5.611915	1.0234661	-1.0	-1.0
chr2	182959346	182959491	ENSG00000061676.14|NCKAP1|MATR3|MATR3	933	-	5.3767786	1.1745	-1.0	-1.0
chr2	182938283	182938463	ENSG00000061676.14|NCKAP1|MATR3|MATR3	911	-	5.6565638	1.0517932	-1.0	-1.0
chr2	182971981	182972186	ENSG00000061676.14|NCKAP1|MATR3|MATR3	929	-	4.6277404	1.1465108	-1.0	-1.0
chr2	182933263	182933418	ENSG00000061676.14|NCKAP1|MATR3|MATR3	901	-	5.570496	1.0038768	-1.0	-1.0
chr2	182926388	182926493	ENSG00000061676.14|NCKAP1|MATR3|MATR3	926	-	5.7824483	1.1296434	-1.0	-1.0
chr2	182971651	182971816	ENSG00000061676.14|NCKAP1|MATR3|MATR3	921	-	5.7416387	1.1038486	-1.0	-1.0
chr2	182970086	182970191	ENSG00000061676.14|NCKAP1|MATR3|MATR3	915	-	5.6929636	1.0716243	-1.0	-1.0
chr2	183136483	183136583	ENSG00000163002.12|NUP35|MATR3|MATR3	919	+	5.8150907	1.0888593	-1.0	-1.0
chr2	183150248	183150443	ENSG00000163002.12|NUP35|MATR3|MATR3	951	+	5.9903235	1.3068584	-1.0	-1.0
chr2	186499014	186499209	ENSG00000065548.17|ZC3H15|MATR3|MATR3	928	+	5.8311167	1.1402931	-1.0	-1.0
chr2	186499329	186499449	ENSG00000065548.17|ZC3H15|MATR3|MATR3	900	+	5.568209	1.0008411	-1.0	-1.0
chr2	186595458	186595618	ENSG00000138448.11|ITGAV|MATR3|MATR3	919	+	5.722932	1.08931	-1.0	-1.0
chr2	187541705	187541850	ENSG00000003436.15|TFPI|MATR3|MATR3	912	-	5.6593313	1.0533376	-1.0	-1.0
chr2	187535155	187535590	ENSG00000003436.15|TFPI|MATR3|MATR3	927	-	5.795635	1.1351099	-1.0	-1.0
chr2	187533895	187534170	ENSG00000003436.15|TFPI|MATR3|MATR3	963	-	6.154184	1.4308101	-1.0	-1.0
chr2	187534785	187534935	ENSG00000003436.15|TFPI|MATR3|MATR3	915	-	4.0517187	1.0687191	-1.0	-1.0
chr2	187524918	187525018	ENSG00000003436.15|TFPI|MATR3|MATR3	907	-	5.616701	1.032759	-1.0	-1.0
chr2	187535605	187535850	ENSG00000003436.15|TFPI|MATR3|MATR3	977	-	5.7200813	1.6296718	-1.0	-1.0
chr2	188257697	188257917	ENSG00000231689.2|LINC01090|MATR3|MATR3	963	-	6.098083	1.433096	-1.0	-1.0
chr2	188256482	188256612	ENSG00000231689.2|LINC01090|MATR3|MATR3	916	-	5.689056	1.0739985	-1.0	-1.0
chr2	190215875	190216109	ENSG00000198130.15|HIBCH|MATR3|MATR3	970	-	4.9712167	1.5216976	-1.0	-1.0
chr2	190215605	190215795	ENSG00000198130.15|HIBCH|MATR3|MATR3	940	-	5.948092	1.2188734	-1.0	-1.0
chr2	190658534	190658649	ENSG00000138386.16|NAB1|MATR3|MATR3	907	+	5.6159186	1.0325209	-1.0	-1.0
chr2	190884010	190884360	ENSG00000115419.12|GLS|MATR3|MATR3	967	+	4.7656393	1.4764246	-1.0	-1.0
chr2	190882440	190882540	ENSG00000115419.12|GLS|MATR3|MATR3	915	+	5.6782584	1.071531	-1.0	-1.0
chr2	190922968	190923078	ENSG00000115419.12|GLS|MATR3|MATR3	923	+	5.7650723	1.1162212	-1.0	-1.0
chr2	190882870	190882985	ENSG00000115419.12|GLS|MATR3|MATR3	935	+	3.997454	1.1890001	-1.0	-1.0
chr2	190883010	190883190	ENSG00000115419.12|GLS|MATR3|MATR3	911	+	5.6716623	1.0489784	-1.0	-1.0
chr2	190883190	190883465	ENSG00000115419.12|GLS|MATR3|MATR3	988	+	5.914689	1.9134727	-1.0	-1.0
chr2	191907376	191907521	ENSG00000233766.7|AC098617.1|MATR3|MATR3	933	+	5.8436084	1.1758925	-1.0	-1.0
chr2	191964454	191964629	ENSG00000233766.7|AC098617.1|MATR3|MATR3	919	+	5.7233696	1.0929055	-1.0	-1.0
chr2	191882891	191883006	ENSG00000233766.7|AC098617.1|MATR3|MATR3	912	+	5.661534	1.0532498	-1.0	-1.0
chr2	195731119	195731279	ENSG00000196950.13|SLC39A10|MATR3|MATR3	930	+	5.8107696	1.1566623	-1.0	-1.0
chr2	196145396	196145506	ENSG00000081320.10|STK17B|MATR3|MATR3	910	-	5.63796	1.047761	-1.0	-1.0
chr2	197414427	197414527	ENSG00000115524.15|SF3B1|MATR3|MATR3	900	-	5.567225	1.0008411	-1.0	-1.0
chr2	197897102	197897322	ENSG00000115896.15|PLCL1|MATR3|MATR3	983	+	4.433822	1.775376	-1.0	-1.0
chr2	197842217	197842772	ENSG00000115896.15|PLCL1|MATR3|MATR3	967	+	5.2987685	1.4847952	-1.0	-1.0
chr2	197976927	197977042	ENSG00000115896.15|PLCL1|MATR3|MATR3	901	+	5.603786	1.0034336	-1.0	-1.0
chr2	197957052	197957212	ENSG00000115896.15|PLCL1|MATR3|MATR3	936	+	5.8640056	1.1912863	-1.0	-1.0
chr2	197975397	197975527	ENSG00000115896.15|PLCL1|MATR3|MATR3	919	+	5.7427087	1.0940688	-1.0	-1.0
chr2	197956932	197957047	ENSG00000115896.15|PLCL1|MATR3|MATR3	932	+	5.8400245	1.1690412	-1.0	-1.0
chr2	197963837	197964012	ENSG00000115896.15|PLCL1|MATR3|MATR3	925	+	5.7704945	1.1245265	-1.0	-1.0
chr2	197855407	197855592	ENSG00000115896.15|PLCL1|MATR3|MATR3	949	+	6.0164776	1.2919858	-1.0	-1.0
chr2	197943817	197943972	ENSG00000115896.15|PLCL1|MATR3|MATR3	909	+	5.669266	1.0409508	-1.0	-1.0
chr2	197944172	197944272	ENSG00000115896.15|PLCL1|MATR3|MATR3	900	+	5.567225	1.0008411	-1.0	-1.0
chr2	198009333	198009453	ENSG00000115896.15|PLCL1|MATR3|MATR3	911	+	5.6558294	1.0504767	-1.0	-1.0
chr2	197843032	197843167	ENSG00000115896.15|PLCL1|MATR3|MATR3	918	+	5.7032294	1.084449	-1.0	-1.0
chr2	200538177	200538352	ENSG00000163535.17|SGO2|MATR3|MATR3	939	+	5.901477	1.2143378	-1.0	-1.0
chr2	200578206	200578336	ENSG00000163535.17|SGO2|MATR3|MATR3	907	+	5.612964	1.0319769	-1.0	-1.0
chr2	202429075	202429180	ENSG00000204217.13|BMPR2|MATR3|MATR3	900	+	5.567225	1.0008411	-1.0	-1.0
chr2	208291338	208291488	ENSG00000115020.16|PIKFYVE|MATR3|MATR3	919	+	5.774863	1.0905154	-1.0	-1.0
chr2	208294093	208294213	ENSG00000115020.16|PIKFYVE|MATR3|MATR3	906	+	5.645125	1.0257044	-1.0	-1.0
chr2	208628857	208629002	ENSG00000144407.9|PTH2R|MATR3|MATR3	910	+	5.6456156	1.0434542	-1.0	-1.0
chr2	208678589	208678694	ENSG00000144407.9|PTH2R|MATR3|MATR3	904	+	5.684925	1.0168	-1.0	-1.0
chr2	208679174	208679369	ENSG00000144407.9|PTH2R|MATR3|MATR3	946	+	5.9613266	1.2645762	-1.0	-1.0
chr2	208685174	208685369	ENSG00000144407.9|PTH2R|MATR3|MATR3	918	+	5.7064853	1.0870768	-1.0	-1.0
chr2	208689869	208690084	ENSG00000144407.9|PTH2R|MATR3|MATR3	967	+	6.2551446	1.483159	-1.0	-1.0
chr2	208685004	208685164	ENSG00000144407.9|PTH2R|MATR3|MATR3	942	+	6.0079947	1.2349101	-1.0	-1.0
chr2	208729894	208730009	ENSG00000144407.9|PTH2R|MATR3|MATR3	910	+	5.646115	1.045835	-1.0	-1.0
chr2	208730314	208730484	ENSG00000144407.9|PTH2R|MATR3|MATR3	918	+	5.7110767	1.0887632	-1.0	-1.0
chr2	208730529	208730634	ENSG00000144407.9|PTH2R|MATR3|MATR3	904	+	3.7715364	1.0184785	-1.0	-1.0
chr2	208689699	208689799	ENSG00000144407.9|PTH2R|MATR3|MATR3	907	+	5.6403384	1.032759	-1.0	-1.0
chr2	210015061	210015251	ENSG00000197713.14|RPE|MATR3|MATR3	942	+	5.9515452	1.2381979	-1.0	-1.0
chr2	214796455	214796560	ENSG00000138376.10|BARD1|MATR3|MATR3	907	-	5.616701	1.032759	-1.0	-1.0
chr2	217840876	217841141	ENSG00000079308.16|TNS1|MATR3|MATR3	988	-	5.773864	1.9352026	-1.0	-1.0
chr2	218566753	218566883	ENSG00000135913.10|USP37|MATR3|MATR3	915	-	5.692938	1.0695039	-1.0	-1.0
chr2	222585552	222585702	ENSG00000116120.9|FARSB|MATR3|MATR3	918	-	5.736972	1.0854435	-1.0	-1.0
chr2	222939307	222939597	ENSG00000123983.13|ACSL3|MATR3|MATR3	936	+	5.8781013	1.1915927	-1.0	-1.0
chr2	222907080	222907235	ENSG00000123983.13|ACSL3|MATR3|MATR3	906	+	5.6077485	1.0275432	-1.0	-1.0
chr2	222939667	222939942	ENSG00000123983.13|ACSL3|MATR3|MATR3	949	+	6.0092916	1.2916777	-1.0	-1.0
chr2	222878682	222878842	ENSG00000123983.13|ACSL3|MATR3|MATR3	908	+	5.6313753	1.0362327	-1.0	-1.0
chr2	222893378	222893493	ENSG00000123983.13|ACSL3|MATR3|MATR3	906	+	5.645125	1.0257044	-1.0	-1.0
chr2	222878427	222878617	ENSG00000123983.13|ACSL3|MATR3|MATR3	942	+	5.63363	1.2399913	-1.0	-1.0
chr2	222906900	222907060	ENSG00000123983.13|ACSL3|MATR3|MATR3	905	+	5.617245	1.0235045	-1.0	-1.0
chr2	222897913	222898073	ENSG00000123983.13|ACSL3|MATR3|MATR3	945	+	5.193856	1.2597456	-1.0	-1.0
chr2	222893123	222893278	ENSG00000123983.13|ACSL3|MATR3|MATR3	918	+	5.712432	1.0859224	-1.0	-1.0
chr2	222937522	222937732	ENSG00000123983.13|ACSL3|MATR3|MATR3	943	+	4.160776	1.2451991	-1.0	-1.0
chr2	222938522	222939267	ENSG00000123983.13|ACSL3|MATR3|MATR3	967	+	5.376818	1.478694	-1.0	-1.0
chr2	222893508	222893943	ENSG00000123983.13|ACSL3|MATR3|MATR3	972	+	4.5649533	1.5561239	-1.0	-1.0
chr2	222895023	222895463	ENSG00000123983.13|ACSL3|MATR3|MATR3	953	+	6.070746	1.3263428	-1.0	-1.0
chr2	222884477	222884632	ENSG00000123983.13|ACSL3|MATR3|MATR3	913	+	5.6646047	1.059312	-1.0	-1.0
chr2	222906015	222906115	ENSG00000123983.13|ACSL3|MATR3|MATR3	900	+	5.562303	1.0008411	-1.0	-1.0
chr2	222900238	222900598	ENSG00000123983.13|ACSL3|MATR3|MATR3	953	+	4.807698	1.3284136	-1.0	-1.0
chr2	224532807	224532980	ENSG00000036257.12|CUL3|MATR3|MATR3	990	-	6.7550755	1.9903191	-1.0	-1.0
chr2	224538956	224539066	ENSG00000036257.12|CUL3|MATR3|MATR3	922	-	5.7363424	1.10672	-1.0	-1.0
chr2	224532147	224532497	ENSG00000036257.12|CUL3|MATR3|MATR3	932	-	4.9200644	1.164741	-1.0	-1.0
chr2	224533164	224533349	ENSG00000036257.12|CUL3|MATR3|MATR3	931	-	5.8188787	1.1583632	-1.0	-1.0
chr2	224531647	224531842	ENSG00000036257.12|CUL3|MATR3|MATR3	927	-	5.78872	1.1356759	-1.0	-1.0
chr2	224486474	224486659	ENSG00000036257.12|CUL3|MATR3|MATR3	940	-	5.91027	1.2228966	-1.0	-1.0
chr2	224531867	224532067	ENSG00000036257.12|CUL3|MATR3|MATR3	959	-	6.1080403	1.3862547	-1.0	-1.0
chr2	227545078	227545453	ENSG00000173744.17|AGFG1|MATR3|MATR3	960	+	6.0977497	1.3934872	-1.0	-1.0
chr2	227542653	227542868	ENSG00000173744.17|AGFG1|MATR3|MATR3	981	+	6.466346	1.7272158	-1.0	-1.0
chr2	227543783	227543893	ENSG00000173744.17|AGFG1|MATR3|MATR3	915	+	5.7211204	1.0716741	-1.0	-1.0
chr2	227543563	227543758	ENSG00000173744.17|AGFG1|MATR3|MATR3	962	+	6.15759	1.4189578	-1.0	-1.0
chr2	231098451	231098561	ENSG00000173692.12|PSMD1|MATR3|MATR3	909	+	3.8010607	1.0407565	-1.0	-1.0
chr2	231793630	231793790	ENSG00000144524.17|COPS7B|MATR3|MATR3	924	+	5.7602496	1.1168454	-1.0	-1.0
chr2	232725276	232725471	ENSG00000204120.14|GIGYF2|MATR3|MATR3	913	+	5.662565	1.0592201	-1.0	-1.0
chr2	232727601	232727891	ENSG00000204120.14|GIGYF2|MATR3|MATR3	930	+	5.8451033	1.1570048	-1.0	-1.0
chr2	232721328	232721513	ENSG00000204120.14|GIGYF2|MATR3|MATR3	932	+	5.86151	1.164682	-1.0	-1.0
chr2	232721583	232721898	ENSG00000204120.14|GIGYF2|MATR3|MATR3	944	+	5.9521294	1.2517129	-1.0	-1.0
chr2	232721908	232722048	ENSG00000204120.14|GIGYF2|MATR3|MATR3	916	+	5.685576	1.0734345	-1.0	-1.0
chr2	232728876	232729091	ENSG00000204120.14|GIGYF2|MATR3|MATR3	982	+	6.472461	1.7492034	-1.0	-1.0
chr2	233840202	233840392	ENSG00000123485.11|HJURP|MATR3|MATR3	949	-	6.0035844	1.295684	-1.0	-1.0
chr2	233839387	233839572	ENSG00000123485.11|HJURP|MATR3|MATR3	913	-	5.7416253	1.0628644	-1.0	-1.0
chr2	233848736	233848911	ENSG00000123485.11|HJURP|MATR3|MATR3	947	-	5.9730535	1.2730782	-1.0	-1.0
chr2	233839682	233839797	ENSG00000123485.11|HJURP|MATR3|MATR3	946	-	5.497219	1.2652224	-1.0	-1.0
chr2	233848916	233849151	ENSG00000123485.11|HJURP|MATR3|MATR3	933	-	5.886027	1.1718202	-1.0	-1.0
chr2	233838377	233838507	ENSG00000123485.11|HJURP|MATR3|MATR3	913	-	5.6766753	1.058741	-1.0	-1.0
chr2	233849181	233849496	ENSG00000123485.11|HJURP|MATR3|MATR3	940	-	4.3132195	1.224745	-1.0	-1.0
chr2	233839932	233840032	ENSG00000123485.11|HJURP|MATR3|MATR3	914	-	3.8375657	1.0649751	-1.0	-1.0
chr2	233839802	233839922	ENSG00000123485.11|HJURP|MATR3|MATR3	920	-	5.7626095	1.0993466	-1.0	-1.0
chr2	235585269	235585369	ENSG00000157985.18|AGAP1|MATR3|MATR3	902	+	5.6548	1.008961	-1.0	-1.0
chr2	235531299	235531404	ENSG00000157985.18|AGAP1|MATR3|MATR3	928	+	5.790902	1.142201	-1.0	-1.0
chr2	235732172	235732462	ENSG00000157985.18|AGAP1|MATR3|MATR3	955	+	5.4638357	1.347001	-1.0	-1.0
chr2	235572454	235572669	ENSG00000157985.18|AGAP1|MATR3|MATR3	969	+	4.7917633	1.5116031	-1.0	-1.0
chr2	235732472	235732667	ENSG00000157985.18|AGAP1|MATR3|MATR3	930	+	4.6226616	1.1535856	-1.0	-1.0
chr2	235537374	235537494	ENSG00000157985.18|AGAP1|MATR3|MATR3	918	+	5.7324114	1.084325	-1.0	-1.0
chr2	235530754	235530954	ENSG00000157985.18|AGAP1|MATR3|MATR3	956	+	4.960002	1.3587544	-1.0	-1.0
chr2	235558269	235558369	ENSG00000157985.18|AGAP1|MATR3|MATR3	902	+	5.6070695	1.0092591	-1.0	-1.0
chr2	235495694	235495834	ENSG00000157985.18|AGAP1|MATR3|MATR3	900	+	5.6021442	1.0005208	-1.0	-1.0
chr2	235530494	235530724	ENSG00000157985.18|AGAP1|MATR3|MATR3	941	+	5.973134	1.2325885	-1.0	-1.0
chr2	235573019	235573219	ENSG00000157985.18|AGAP1|MATR3|MATR3	999	+	7.6697054	3.0525591	-1.0	-1.0
chr2	237983827	237983937	ENSG00000184182.18|UBE2F|MATR3|MATR3	901	+	5.6135263	1.0064955	-1.0	-1.0
chr2	237983830	237983930	ENSG00000258984.5|UBE2F-SCLY|MATR3|MATR3	906	+	5.645125	1.0257044	-1.0	-1.0
chr2	238427809	238427964	ENSG00000065802.11|ASB1|MATR3|MATR3	908	+	5.6229506	1.0365473	-1.0	-1.0
chr2	239969762	239969957	ENSG00000130414.11|NDUFA10|MATR3|MATR3	918	-	5.7084928	1.0836924	-1.0	-1.0
chr2	239993457	239993992	ENSG00000130414.11|NDUFA10|MATR3|MATR3	934	-	5.536803	1.1772637	-1.0	-1.0
chr2	239970387	239970502	ENSG00000130414.11|NDUFA10|MATR3|MATR3	920	-	5.748981	1.0992336	-1.0	-1.0
chr2	241310564	241310799	ENSG00000115677.16|HDLBP|MATR3|MATR3	966	-	6.191371	1.4695351	-1.0	-1.0
chr2	241275827	241276037	ENSG00000115677.16|HDLBP|MATR3|MATR3	940	-	5.8927717	1.2212296	-1.0	-1.0
chr2	241290072	241290297	ENSG00000115677.16|HDLBP|MATR3|MATR3	929	-	5.80395	1.147306	-1.0	-1.0
chr2	241297632	241297772	ENSG00000115677.16|HDLBP|MATR3|MATR3	909	-	5.6312814	1.0390944	-1.0	-1.0
chr2	241303314	241303414	ENSG00000115677.16|HDLBP|MATR3|MATR3	900	-	5.562303	1.0008411	-1.0	-1.0
chr2	241297032	241297137	ENSG00000115677.16|HDLBP|MATR3|MATR3	900	-	5.6021442	1.0005208	-1.0	-1.0
chr2	241289497	241290037	ENSG00000115677.16|HDLBP|MATR3|MATR3	979	-	6.425457	1.673286	-1.0	-1.0
chr2	241311394	241311749	ENSG00000115677.16|HDLBP|MATR3|MATR3	984	-	6.5428324	1.7920078	-1.0	-1.0
chr2	241283287	241283417	ENSG00000115677.16|HDLBP|MATR3|MATR3	908	-	5.6196847	1.0364999	-1.0	-1.0
chr2	241296882	241297007	ENSG00000115677.16|HDLBP|MATR3|MATR3	916	-	5.699604	1.076492	-1.0	-1.0
chr2	241298712	241298897	ENSG00000115677.16|HDLBP|MATR3|MATR3	928	-	5.8130126	1.1411026	-1.0	-1.0
chr2	241309579	241310179	ENSG00000115677.16|HDLBP|MATR3|MATR3	959	-	6.0358787	1.3823651	-1.0	-1.0
chr2	241243788	241244178	ENSG00000115677.16|HDLBP|MATR3|MATR3	969	-	6.0073304	1.5120382	-1.0	-1.0
chr2	241300452	241300567	ENSG00000115677.16|HDLBP|MATR3|MATR3	900	-	5.569686	1.0008411	-1.0	-1.0
chr2	241311019	241311214	ENSG00000115677.16|HDLBP|MATR3|MATR3	991	-	6.799118	2.056921	-1.0	-1.0
chr2	241274822	241275772	ENSG00000115677.16|HDLBP|MATR3|MATR3	982	-	6.2225046	1.7390962	-1.0	-1.0
chr2	241244208	241244648	ENSG00000115677.16|HDLBP|MATR3|MATR3	971	-	5.5023603	1.5418097	-1.0	-1.0
chr2	241246093	241246213	ENSG00000115677.16|HDLBP|MATR3|MATR3	936	-	5.8904076	1.1958367	-1.0	-1.0
chr2	241292107	241292277	ENSG00000115677.16|HDLBP|MATR3|MATR3	927	-	3.947693	1.1359551	-1.0	-1.0
chr2	241296717	241296832	ENSG00000115677.16|HDLBP|MATR3|MATR3	919	-	5.7181115	1.0928568	-1.0	-1.0
chr2	241341885	241342150	ENSG00000168385.17|SEPT2|MATR3|MATR3	914	+	5.669286	1.0670934	-1.0	-1.0
chr2	241340670	241340940	ENSG00000168385.17|SEPT2|MATR3|MATR3	950	+	6.0182962	1.2987318	-1.0	-1.0
chr2	241341340	241341450	ENSG00000168385.17|SEPT2|MATR3|MATR3	911	+	5.6683507	1.0521269	-1.0	-1.0
chr2	241342160	241342400	ENSG00000168385.17|SEPT2|MATR3|MATR3	989	+	4.2783117	1.9555101	-1.0	-1.0
chr2	241325274	241325389	ENSG00000168385.17|SEPT2|MATR3|MATR3	903	+	5.5884414	1.0129839	-1.0	-1.0
chr2	241340970	241341340	ENSG00000168385.17|SEPT2|MATR3|MATR3	923	+	4.4850626	1.1117064	-1.0	-1.0
chr2	241657719	241657839	ENSG00000168397.16|ATG4B|MATR3|MATR3	922	+	5.740804	1.108798	-1.0	-1.0
chr2	241683090	241683190	ENSG00000168393.12|DTYMK|MATR3|MATR3	908	-	5.635594	1.0372696	-1.0	-1.0
chr2	241680874	241681219	ENSG00000168393.12|DTYMK|MATR3|MATR3	969	-	5.9226437	1.5106139	-1.0	-1.0
chr2	241745362	241745527	ENSG00000180902.17|D2HGDH|MATR3|MATR3	905	+	5.5996504	1.0222582	-1.0	-1.0
chr2	241747327	241747437	ENSG00000180902.17|D2HGDH|MATR3|MATR3	903	+	5.5884414	1.0129839	-1.0	-1.0
chr2	241745727	241746087	ENSG00000180902.17|D2HGDH|MATR3|MATR3	938	+	5.0560904	1.2043122	-1.0	-1.0
chr2	241745567	241745722	ENSG00000180902.17|D2HGDH|MATR3|MATR3	920	+	5.7276506	1.097367	-1.0	-1.0
chr20	1461369	1461589	ENSG00000088833.17|NSFL1C|MATR3|MATR3	923	-	4.3377886	1.112064	-1.0	-1.0
chr20	2659024	2659214	ENSG00000101365.20|IDH3B|MATR3|MATR3	936	-	5.858483	1.1947455	-1.0	-1.0
chr20	2659244	2659419	ENSG00000101365.20|IDH3B|MATR3|MATR3	932	-	5.8581023	1.166883	-1.0	-1.0
chr20	2944950	2945155	ENSG00000132670.20|PTPRA|MATR3|MATR3	951	+	6.021586	1.3091016	-1.0	-1.0
chr20	2941795	2941945	ENSG00000132670.20|PTPRA|MATR3|MATR3	930	+	5.808389	1.1527039	-1.0	-1.0
chr20	2939490	2939630	ENSG00000132670.20|PTPRA|MATR3|MATR3	905	+	5.6071424	1.0205472	-1.0	-1.0
chr20	2891275	2891540	ENSG00000132670.20|PTPRA|MATR3|MATR3	952	+	6.0153008	1.31455	-1.0	-1.0
chr20	2948359	2948464	ENSG00000132670.20|PTPRA|MATR3|MATR3	900	+	5.5770864	1.0005208	-1.0	-1.0
chr20	2955723	2955828	ENSG00000132670.20|PTPRA|MATR3|MATR3	908	+	5.6319923	1.0361861	-1.0	-1.0
chr20	2967947	2968052	ENSG00000132670.20|PTPRA|MATR3|MATR3	911	+	5.6690793	1.0524218	-1.0	-1.0
chr20	2956448	2956553	ENSG00000132670.20|PTPRA|MATR3|MATR3	904	+	5.6015105	1.0190554	-1.0	-1.0
chr20	2939135	2939285	ENSG00000132670.20|PTPRA|MATR3|MATR3	913	+	5.666307	1.0611185	-1.0	-1.0
chr20	3346841	3346966	ENSG00000088854.12|C20orf194|MATR3|MATR3	938	-	5.890595	1.208137	-1.0	-1.0
chr20	3922116	3922931	ENSG00000125779.21|PANK2|MATR3|MATR3	983	+	5.3473716	1.7807962	-1.0	-1.0
chr20	3921306	3921506	ENSG00000125779.21|PANK2|MATR3|MATR3	963	+	4.1517963	1.4370034	-1.0	-1.0
chr20	4010860	4011005	ENSG00000101236.16|RNF24|MATR3|MATR3	944	-	5.962822	1.2527618	-1.0	-1.0
chr20	4011300	4011665	ENSG00000101236.16|RNF24|MATR3|MATR3	998	-	7.1877055	2.6827767	-1.0	-1.0
chr20	3975670	3975775	ENSG00000101236.16|RNF24|MATR3|MATR3	915	-	5.687252	1.0708686	-1.0	-1.0
chr20	3971194	3971339	ENSG00000101236.16|RNF24|MATR3|MATR3	926	-	5.7836504	1.1301637	-1.0	-1.0
chr20	5553796	5553926	ENSG00000125772.12|GPCPD1|MATR3|MATR3	911	-	5.6852584	1.0509129	-1.0	-1.0
chr20	5570689	5570959	ENSG00000125772.12|GPCPD1|MATR3|MATR3	960	-	4.7023244	1.4022515	-1.0	-1.0
chr20	5557456	5557756	ENSG00000125772.12|GPCPD1|MATR3|MATR3	953	-	5.6155324	1.3237531	-1.0	-1.0
chr20	5548691	5548901	ENSG00000125772.12|GPCPD1|MATR3|MATR3	981	-	6.4674606	1.7245879	-1.0	-1.0
chr20	5554926	5555066	ENSG00000125772.12|GPCPD1|MATR3|MATR3	921	-	5.72598	1.1005393	-1.0	-1.0
chr20	6022990	6023150	ENSG00000088766.11|CRLS1|MATR3|MATR3	916	+	5.694082	1.0780654	-1.0	-1.0
chr20	8451786	8451911	ENSG00000182621.17|PLCB1|MATR3|MATR3	913	+	5.6592836	1.0598898	-1.0	-1.0
chr20	13453964	13454079	ENSG00000089123.15|TASP1|MATR3|MATR3	915	-	5.685134	1.0703344	-1.0	-1.0
chr20	17946240	17946405	ENSG00000089006.16|SNX5|MATR3|MATR3	922	-	5.73638	1.1092908	-1.0	-1.0
chr20	17946880	17946980	ENSG00000089006.16|SNX5|MATR3|MATR3	922	-	5.737288	1.105979	-1.0	-1.0
chr20	18558398	18558583	ENSG00000101310.14|SEC23B|MATR3|MATR3	920	+	5.7380238	1.0974486	-1.0	-1.0
chr20	21304988	21305088	ENSG00000088930.7|XRN2|MATR3|MATR3	901	+	3.7809281	1.0023673	-1.0	-1.0
chr20	31702091	31702191	ENSG00000171552.12|BCL2L1|MATR3|MATR3	905	-	5.611915	1.0234661	-1.0	-1.0
chr20	31716911	31717041	ENSG00000171552.12|BCL2L1|MATR3|MATR3	950	-	6.1098523	1.2976466	-1.0	-1.0
chr20	32406538	32406878	ENSG00000171456.16|ASXL1|MATR3|MATR3	941	+	5.92098	1.2313083	-1.0	-1.0
chr20	32400393	32400873	ENSG00000171456.16|ASXL1|MATR3|MATR3	968	+	6.1907144	1.4952879	-1.0	-1.0
chr20	32415263	32415418	ENSG00000171456.16|ASXL1|MATR3|MATR3	907	+	5.639778	1.0299896	-1.0	-1.0
chr20	32404513	32404658	ENSG00000171456.16|ASXL1|MATR3|MATR3	932	+	5.8263965	1.1649435	-1.0	-1.0
chr20	32415503	32415783	ENSG00000171456.16|ASXL1|MATR3|MATR3	948	+	5.996992	1.2822697	-1.0	-1.0
chr20	32414743	32414843	ENSG00000171456.16|ASXL1|MATR3|MATR3	908	+	5.6261635	1.0372696	-1.0	-1.0
chr20	32786672	32786937	ENSG00000088305.18|DNMT3B|MATR3|MATR3	916	+	5.6922097	1.0760376	-1.0	-1.0
chr20	32805847	32805947	ENSG00000088305.18|DNMT3B|MATR3|MATR3	922	+	3.9661083	1.1056292	-1.0	-1.0
chr20	32806032	32806147	ENSG00000088305.18|DNMT3B|MATR3|MATR3	930	+	5.8739233	1.1559557	-1.0	-1.0
chr20	32806707	32806807	ENSG00000088305.18|DNMT3B|MATR3|MATR3	908	+	5.6261635	1.0372696	-1.0	-1.0
chr20	34485591	34485726	ENSG00000078747.14|ITCH|MATR3|MATR3	938	+	4.0112357	1.2043933	-1.0	-1.0
chr20	35065906	35066006	ENSG00000100991.11|TRPC4AP|MATR3|MATR3	915	-	5.682794	1.071531	-1.0	-1.0
chr20	35059016	35059351	ENSG00000100991.11|TRPC4AP|MATR3|MATR3	933	-	4.7281194	1.1720573	-1.0	-1.0
chr20	35061601	35061796	ENSG00000100991.11|TRPC4AP|MATR3|MATR3	953	-	6.0994077	1.3312268	-1.0	-1.0
chr20	35059386	35060031	ENSG00000100991.11|TRPC4AP|MATR3|MATR3	998	-	6.3876696	2.7743201	-1.0	-1.0
chr20	35065616	35065716	ENSG00000100991.11|TRPC4AP|MATR3|MATR3	900	-	5.572147	1.0008411	-1.0	-1.0
chr20	35034706	35034901	ENSG00000100991.11|TRPC4AP|MATR3|MATR3	968	-	4.191697	1.4892137	-1.0	-1.0
chr20	35061011	35061141	ENSG00000100991.11|TRPC4AP|MATR3|MATR3	931	-	5.8375325	1.1641829	-1.0	-1.0
chr20	35405258	35405373	ENSG00000101019.21|UQCC1|MATR3|MATR3	906	-	5.6101985	1.0281625	-1.0	-1.0
chr20	35406518	35406713	ENSG00000101019.21|UQCC1|MATR3|MATR3	948	-	5.980599	1.2815624	-1.0	-1.0
chr20	35774364	35774469	ENSG00000025293.16|PHF20|MATR3|MATR3	936	+	5.8649507	1.1924279	-1.0	-1.0
chr20	35773814	35774004	ENSG00000025293.16|PHF20|MATR3|MATR3	919	+	5.7137055	1.0912873	-1.0	-1.0
chr20	35773359	35773794	ENSG00000025293.16|PHF20|MATR3|MATR3	976	+	5.22591	1.6216468	-1.0	-1.0
chr20	35773229	35773339	ENSG00000025293.16|PHF20|MATR3|MATR3	912	+	5.684262	1.0543156	-1.0	-1.0
chr20	35773034	35773204	ENSG00000025293.16|PHF20|MATR3|MATR3	928	+	5.8418403	1.1426373	-1.0	-1.0
chr20	35867785	35867890	ENSG00000025293.16|PHF20|MATR3|MATR3	908	+	5.6261635	1.0372696	-1.0	-1.0
chr20	35776923	35777058	ENSG00000025293.16|PHF20|MATR3|MATR3	913	+	5.687938	1.0591754	-1.0	-1.0
chr20	35772804	35772959	ENSG00000025293.16|PHF20|MATR3|MATR3	931	+	5.8191338	1.1623994	-1.0	-1.0
chr20	36462316	36462599	ENSG00000080845.17|DLGAP4|MATR3|MATR3	936	+	5.3240075	1.196859	-1.0	-1.0
chr20	36783481	36783646	ENSG00000149639.14|SOGA1|MATR3|MATR3	920	-	5.7420297	1.0952773	-1.0	-1.0
chr20	37215510	37215705	ENSG00000118705.16|RPN2|MATR3|MATR3	951	+	5.360708	1.3107399	-1.0	-1.0
chr20	38078782	38078907	ENSG00000101413.11|RPRD1B|MATR3|MATR3	911	+	5.6838536	1.0527563	-1.0	-1.0
chr20	38074082	38074192	ENSG00000101413.11|RPRD1B|MATR3|MATR3	908	+	5.630874	1.0372696	-1.0	-1.0
chr20	38061510	38061885	ENSG00000101413.11|RPRD1B|MATR3|MATR3	948	+	6.0033565	1.2847579	-1.0	-1.0
chr20	38060730	38060890	ENSG00000101413.11|RPRD1B|MATR3|MATR3	916	+	5.7806015	1.0776926	-1.0	-1.0
chr20	38075112	38075212	ENSG00000101413.11|RPRD1B|MATR3|MATR3	907	+	5.616701	1.032759	-1.0	-1.0
chr20	38080952	38081052	ENSG00000101413.11|RPRD1B|MATR3|MATR3	959	+	6.138643	1.3910004	-1.0	-1.0
chr20	38080722	38080942	ENSG00000101413.11|RPRD1B|MATR3|MATR3	906	+	5.631072	1.0266017	-1.0	-1.0
chr20	38080442	38080572	ENSG00000101413.11|RPRD1B|MATR3|MATR3	928	+	3.3770835	1.1396732	-1.0	-1.0
chr20	38078477	38078587	ENSG00000101413.11|RPRD1B|MATR3|MATR3	922	+	5.739475	1.1061354	-1.0	-1.0
chr20	38078192	38078407	ENSG00000101413.11|RPRD1B|MATR3|MATR3	940	+	5.9986467	1.2212564	-1.0	-1.0
chr20	38081237	38081502	ENSG00000101413.11|RPRD1B|MATR3|MATR3	929	+	5.7450366	1.1467729	-1.0	-1.0
chr20	38081547	38081687	ENSG00000101413.11|RPRD1B|MATR3|MATR3	925	+	5.767074	1.1254904	-1.0	-1.0
chr20	38075002	38075102	ENSG00000101413.11|RPRD1B|MATR3|MATR3	934	+	5.844516	1.1784228	-1.0	-1.0
chr20	38077242	38077822	ENSG00000101413.11|RPRD1B|MATR3|MATR3	978	+	5.435226	1.6567162	-1.0	-1.0
chr20	38062180	38062390	ENSG00000101413.11|RPRD1B|MATR3|MATR3	934	+	5.885783	1.1793797	-1.0	-1.0
chr20	38076467	38076832	ENSG00000101413.11|RPRD1B|MATR3|MATR3	966	+	6.2191653	1.4674455	-1.0	-1.0
chr20	38080147	38080372	ENSG00000101413.11|RPRD1B|MATR3|MATR3	984	+	4.636011	1.7977537	-1.0	-1.0
chr20	38076837	38077032	ENSG00000101413.11|RPRD1B|MATR3|MATR3	976	+	4.24902	1.6169171	-1.0	-1.0
chr20	38431477	38431607	ENSG00000196756.11|SNHG17|MATR3|MATR3	920	-	5.759757	1.0969372	-1.0	-1.0
chr20	38493937	38494072	ENSG00000170471.14|RALGAPB|MATR3|MATR3	917	+	5.738451	1.081824	-1.0	-1.0
chr20	38526267	38526462	ENSG00000170471.14|RALGAPB|MATR3|MATR3	937	+	5.8745117	1.2005312	-1.0	-1.0
chr20	38938650	38938800	ENSG00000101447.14|FAM83D|MATR3|MATR3	911	+	5.6954126	1.052983	-1.0	-1.0
chr20	38938955	38939190	ENSG00000101447.14|FAM83D|MATR3|MATR3	968	+	6.2429	1.492179	-1.0	-1.0
chr20	39008861	39009021	ENSG00000101452.14|DHX35|MATR3|MATR3	914	+	5.669746	1.063691	-1.0	-1.0
chr20	38999140	38999395	ENSG00000101452.14|DHX35|MATR3|MATR3	913	+	5.66925	1.0612648	-1.0	-1.0
chr20	41029520	41029625	ENSG00000198900.5|TOP1|MATR3|MATR3	908	+	5.640381	1.036921	-1.0	-1.0
chr20	41064340	41064480	ENSG00000198900.5|TOP1|MATR3|MATR3	905	+	5.61796	1.0220029	-1.0	-1.0
chr20	41433598	41433698	ENSG00000124177.14|CHD6|MATR3|MATR3	900	-	5.557363	1.0002207	-1.0	-1.0
chr20	43707793	43707938	ENSG00000101057.15|MYBL2|MATR3|MATR3	927	+	5.8168607	1.1355811	-1.0	-1.0
chr20	43707358	43707488	ENSG00000101057.15|MYBL2|MATR3|MATR3	905	+	5.5939145	1.0206457	-1.0	-1.0
chr20	43708953	43709143	ENSG00000101057.15|MYBL2|MATR3|MATR3	942	+	5.933772	1.2357506	-1.0	-1.0
chr20	44210246	44210406	ENSG00000132823.10|OSER1|MATR3|MATR3	921	-	5.7340007	1.100609	-1.0	-1.0
chr20	44907601	44907721	ENSG00000166913.12|YWHAB|MATR3|MATR3	920	+	5.7381725	1.0987883	-1.0	-1.0
chr20	47330566	47330761	ENSG00000101040.19|ZMYND8|MATR3|MATR3	953	-	6.0733953	1.3306562	-1.0	-1.0
chr20	47213520	47213930	ENSG00000101040.19|ZMYND8|MATR3|MATR3	987	-	4.6920233	1.8928105	-1.0	-1.0
chr20	47345316	47345416	ENSG00000101040.19|ZMYND8|MATR3|MATR3	922	-	5.77701	1.1063437	-1.0	-1.0
chr20	47211337	47211782	ENSG00000101040.19|ZMYND8|MATR3|MATR3	948	-	5.4402685	1.2844243	-1.0	-1.0
chr20	47212402	47212622	ENSG00000101040.19|ZMYND8|MATR3|MATR3	980	-	6.4518895	1.709472	-1.0	-1.0
chr20	47213070	47213275	ENSG00000101040.19|ZMYND8|MATR3|MATR3	943	-	3.6076276	1.2446326	-1.0	-1.0
chr20	47217065	47217290	ENSG00000101040.19|ZMYND8|MATR3|MATR3	960	-	5.2598195	1.4020793	-1.0	-1.0
chr20	47330951	47331326	ENSG00000101040.19|ZMYND8|MATR3|MATR3	972	-	5.447168	1.5599607	-1.0	-1.0
chr20	47213960	47214120	ENSG00000101040.19|ZMYND8|MATR3|MATR3	927	-	3.98598	1.1383795	-1.0	-1.0
chr20	47331461	47331961	ENSG00000101040.19|ZMYND8|MATR3|MATR3	964	-	5.7086945	1.4422979	-1.0	-1.0
chr20	47215810	47216140	ENSG00000101040.19|ZMYND8|MATR3|MATR3	977	-	4.4241524	1.6375691	-1.0	-1.0
chr20	47348662	47348772	ENSG00000101040.19|ZMYND8|MATR3|MATR3	910	-	5.6426306	1.0479678	-1.0	-1.0
chr20	47348852	47349167	ENSG00000101040.19|ZMYND8|MATR3|MATR3	957	-	6.1002054	1.3707103	-1.0	-1.0
chr20	47213275	47213500	ENSG00000101040.19|ZMYND8|MATR3|MATR3	983	-	4.5750203	1.7615074	-1.0	-1.0
chr20	47348856	47349142	ENSG00000273451.1|AL031666.3|MATR3|MATR3	959	-	6.119497	1.3839664	-1.0	-1.0
chr20	47348661	47348771	ENSG00000273451.1|AL031666.3|MATR3|MATR3	911	-	5.6434674	1.0486901	-1.0	-1.0
chr20	47531644	47531894	ENSG00000124151.18|NCOA3|MATR3|MATR3	919	+	5.7138457	1.0919131	-1.0	-1.0
chr20	47546844	47546944	ENSG00000124151.18|NCOA3|MATR3|MATR3	900	+	5.557363	1.0002207	-1.0	-1.0
chr20	48981659	48981794	ENSG00000124198.8|ARFGEF2|MATR3|MATR3	918	+	5.713938	1.085717	-1.0	-1.0
chr20	49285053	49285158	ENSG00000177410.12|ZFAS1|MATR3|MATR3	906	+	3.1514912	1.0274576	-1.0	-1.0
chr20	49284868	49285033	ENSG00000177410.12|ZFAS1|MATR3|MATR3	940	+	4.0969734	1.2186877	-1.0	-1.0
chr20	49286123	49286338	ENSG00000177410.12|ZFAS1|MATR3|MATR3	946	+	3.9625087	1.2657961	-1.0	-1.0
chr20	49285183	49285808	ENSG00000177410.12|ZFAS1|MATR3|MATR3	978	+	3.8961504	1.6675551	-1.0	-1.0
chr20	49284263	49284568	ENSG00000177410.12|ZFAS1|MATR3|MATR3	937	+	4.9954095	1.2039537	-1.0	-1.0
chr20	49286363	49286718	ENSG00000177410.12|ZFAS1|MATR3|MATR3	978	+	4.5486603	1.6621057	-1.0	-1.0
chr20	49937702	49937802	ENSG00000124226.10|RNF114|MATR3|MATR3	900	+	5.562303	1.0008411	-1.0	-1.0
chr20	49939402	49939707	ENSG00000124226.10|RNF114|MATR3|MATR3	936	+	5.857352	1.1936945	-1.0	-1.0
chr20	50108240	50108425	ENSG00000124208.16|TMEM189-UBE2V1|MATR3|MATR3	900	-	4.6591134	1.0008411	-1.0	-1.0
chr20	50108241	50108426	ENSG00000244687.11|UBE2V1|MATR3|MATR3	902	-	4.6750784	1.0099483	-1.0	-1.0
chr20	50527130	50527255	ENSG00000196396.9|PTPN1|MATR3|MATR3	926	+	5.8114614	1.1307238	-1.0	-1.0
chr20	50528065	50528260	ENSG00000196396.9|PTPN1|MATR3|MATR3	957	+	6.089307	1.3674161	-1.0	-1.0
chr20	50526600	50526800	ENSG00000196396.9|PTPN1|MATR3|MATR3	931	+	5.822807	1.1598552	-1.0	-1.0
chr20	50527745	50528010	ENSG00000196396.9|PTPN1|MATR3|MATR3	914	+	4.5618978	1.0647326	-1.0	-1.0
chr20	50929955	50930340	ENSG00000101126.15|ADNP|MATR3|MATR3	932	-	4.312626	1.1647979	-1.0	-1.0
chr20	52264357	52264462	ENSG00000234948.1|LINC01524|MATR3|MATR3	900	+	5.562303	1.0008411	-1.0	-1.0
chr20	58269072	58269252	ENSG00000124224.16|PPP4R1L|MATR3|MATR3	939	-	5.906655	1.212859	-1.0	-1.0
chr20	58267832	58267942	ENSG00000124224.16|PPP4R1L|MATR3|MATR3	903	-	5.582017	1.0129839	-1.0	-1.0
chr20	58268717	58268857	ENSG00000124224.16|PPP4R1L|MATR3|MATR3	930	-	5.8143888	1.1566521	-1.0	-1.0
chr20	58264702	58264802	ENSG00000124224.16|PPP4R1L|MATR3|MATR3	900	-	5.6021442	1.0005208	-1.0	-1.0
chr20	58265237	58265427	ENSG00000124224.16|PPP4R1L|MATR3|MATR3	935	-	5.8857512	1.1851636	-1.0	-1.0
chr20	58401890	58402055	ENSG00000124164.15|VAPB|MATR3|MATR3	908	+	5.6222816	1.0363507	-1.0	-1.0
chr20	58403120	58404060	ENSG00000124164.15|VAPB|MATR3|MATR3	958	+	5.901045	1.3797543	-1.0	-1.0
chr20	58401280	58401630	ENSG00000124164.15|VAPB|MATR3|MATR3	943	+	5.9238195	1.2430097	-1.0	-1.0
chr20	58401640	58401755	ENSG00000124164.15|VAPB|MATR3|MATR3	912	+	5.7488747	1.0549122	-1.0	-1.0
chr20	58402125	58402400	ENSG00000124164.15|VAPB|MATR3|MATR3	941	+	5.919634	1.2300571	-1.0	-1.0
chr20	62035282	62035422	ENSG00000130699.18|TAF4|MATR3|MATR3	914	-	5.672132	1.0676945	-1.0	-1.0
chr20	62050737	62050847	ENSG00000130699.18|TAF4|MATR3|MATR3	900	-	5.6021442	1.0005208	-1.0	-1.0
chr20	62153624	62153849	ENSG00000184402.14|SS18L1|MATR3|MATR3	913	+	5.6656213	1.061228	-1.0	-1.0
chr20	62155410	62155715	ENSG00000184402.14|SS18L1|MATR3|MATR3	943	+	5.9346952	1.2454947	-1.0	-1.0
chr20	62154625	62154980	ENSG00000184402.14|SS18L1|MATR3|MATR3	947	+	5.623365	1.2726927	-1.0	-1.0
chr20	62326271	62326381	ENSG00000130702.15|LAMA5|MATR3|MATR3	933	-	5.8465095	1.1770741	-1.0	-1.0
chr20	62935733	62935843	ENSG00000101191.16|DIDO1|MATR3|MATR3	908	-	5.7095547	1.0370686	-1.0	-1.0
chr21	8218322	8218522	ENSG00000278996.1|FP671120.1|MATR3|MATR3	950	+	6.0289726	1.3016865	-1.0	-1.0
chr21	8217777	8218087	ENSG00000278996.1|FP671120.1|MATR3|MATR3	969	+	6.0532784	1.5123554	-1.0	-1.0
chr21	8397623	8397723	ENSG00000280441.2|FP236383.1|MATR3|MATR3	913	+	3.86494	1.0601083	-1.0	-1.0
chr21	8401688	8401898	ENSG00000280441.2|FP236383.1|MATR3|MATR3	996	+	5.9655995	2.4037783	-1.0	-1.0
chr21	10440751	10440926	ENSG00000187172.15|BAGE2|MATR3|MATR3	924	+	5.7515435	1.1164312	-1.0	-1.0
chr21	14506315	14506480	ENSG00000155307.17|SAMSN1|MATR3|MATR3	919	-	4.075268	1.0893958	-1.0	-1.0
chr21	14507415	14507550	ENSG00000155307.17|SAMSN1|MATR3|MATR3	906	-	5.6088476	1.0272751	-1.0	-1.0
chr21	14514908	14515103	ENSG00000155307.17|SAMSN1|MATR3|MATR3	962	-	3.8676922	1.4232631	-1.0	-1.0
chr21	14504245	14504470	ENSG00000155307.17|SAMSN1|MATR3|MATR3	973	-	4.9147487	1.5631535	-1.0	-1.0
chr21	14506525	14506665	ENSG00000155307.17|SAMSN1|MATR3|MATR3	900	-	5.562303	1.0008411	-1.0	-1.0
chr21	14506985	14507145	ENSG00000155307.17|SAMSN1|MATR3|MATR3	906	-	5.619685	1.0272747	-1.0	-1.0
chr21	14503790	14504015	ENSG00000155307.17|SAMSN1|MATR3|MATR3	965	-	6.173892	1.45806	-1.0	-1.0
chr21	14506015	14506210	ENSG00000155307.17|SAMSN1|MATR3|MATR3	942	-	5.1589627	1.2329524	-1.0	-1.0
chr21	14507275	14507375	ENSG00000155307.17|SAMSN1|MATR3|MATR3	900	-	5.562303	1.0008411	-1.0	-1.0
chr21	14748615	14749280	ENSG00000232884.7|AF127936.2|MATR3|MATR3	984	-	6.187568	1.8095378	-1.0	-1.0
chr21	14751654	14751869	ENSG00000232884.7|AF127936.2|MATR3|MATR3	950	-	4.464309	1.2980005	-1.0	-1.0
chr21	14749450	14749785	ENSG00000232884.7|AF127936.2|MATR3|MATR3	958	-	6.1151657	1.3782364	-1.0	-1.0
chr21	14752504	14752729	ENSG00000232884.7|AF127936.2|MATR3|MATR3	955	-	6.037397	1.3468311	-1.0	-1.0
chr21	14749785	14750465	ENSG00000232884.7|AF127936.2|MATR3|MATR3	971	-	5.0790915	1.5439031	-1.0	-1.0
chr21	15009388	15009543	ENSG00000235609.7|AF127577.4|MATR3|MATR3	915	-	5.683174	1.0686915	-1.0	-1.0
chr21	15010693	15010858	ENSG00000235609.7|AF127577.4|MATR3|MATR3	930	-	5.8283033	1.1577257	-1.0	-1.0
chr21	15009388	15009543	ENSG00000180530.10|NRIP1|MATR3|MATR3	915	-	5.683174	1.0686915	-1.0	-1.0
chr21	15010693	15010858	ENSG00000180530.10|NRIP1|MATR3|MATR3	930	-	5.8283033	1.1577257	-1.0	-1.0
chr21	15839868	15840013	ENSG00000155313.15|USP25|MATR3|MATR3	916	+	5.6833816	1.0744145	-1.0	-1.0
chr21	21489341	21489516	ENSG00000154654.14|NCAM2|MATR3|MATR3	927	+	3.4289246	1.136516	-1.0	-1.0
chr21	22233743	22233843	ENSG00000226043.1|AP000561.1|MATR3|MATR3	908	+	5.6261635	1.0372696	-1.0	-1.0
chr21	22340648	22340763	ENSG00000226043.1|AP000561.1|MATR3|MATR3	913	+	5.7502775	1.0580487	-1.0	-1.0
chr21	28972689	28972829	ENSG00000198862.13|LTN1|MATR3|MATR3	907	-	5.648288	1.0296452	-1.0	-1.0
chr21	28963838	28964023	ENSG00000198862.13|LTN1|MATR3|MATR3	941	-	4.092765	1.2321486	-1.0	-1.0
chr21	28974584	28974709	ENSG00000198862.13|LTN1|MATR3|MATR3	911	-	5.702359	1.0523934	-1.0	-1.0
chr21	33451808	33451958	ENSG00000142188.16|TMEM50B|MATR3|MATR3	908	-	5.6233087	1.0362787	-1.0	-1.0
chr21	33452248	33453043	ENSG00000142188.16|TMEM50B|MATR3|MATR3	963	-	5.341472	1.4305332	-1.0	-1.0
chr21	33453483	33453598	ENSG00000142188.16|TMEM50B|MATR3|MATR3	904	-	5.622614	1.0198135	-1.0	-1.0
chr21	33558680	33558790	ENSG00000159140.19|SON|MATR3|MATR3	913	+	5.6700087	1.0601106	-1.0	-1.0
chr21	34108734	34109339	ENSG00000243927.5|MRPS6|MATR3|MATR3	974	+	4.8869405	1.5862972	-1.0	-1.0
chr21	34123263	34123538	ENSG00000243927.5|MRPS6|MATR3|MATR3	976	+	6.3559666	1.6123185	-1.0	-1.0
chr21	34107704	34107879	ENSG00000243927.5|MRPS6|MATR3|MATR3	928	+	5.805683	1.1426116	-1.0	-1.0
chr21	34112054	34112214	ENSG00000243927.5|MRPS6|MATR3|MATR3	937	+	5.8689923	1.1975443	-1.0	-1.0
chr21	34124538	34124663	ENSG00000243927.5|MRPS6|MATR3|MATR3	929	+	5.7992125	1.1493835	-1.0	-1.0
chr21	34123663	34124373	ENSG00000243927.5|MRPS6|MATR3|MATR3	976	+	6.376027	1.6192937	-1.0	-1.0
chr21	34112055	34112215	ENSG00000272657.1|AP000317.2|MATR3|MATR3	938	+	5.881047	1.205064	-1.0	-1.0
chr21	34108730	34109340	ENSG00000272657.1|AP000317.2|MATR3|MATR3	974	+	4.9214096	1.5916171	-1.0	-1.0
chr21	34123660	34124375	ENSG00000272657.1|AP000317.2|MATR3|MATR3	975	+	6.356891	1.6048547	-1.0	-1.0
chr21	34107705	34107875	ENSG00000272657.1|AP000317.2|MATR3|MATR3	930	+	5.8294845	1.1563863	-1.0	-1.0
chr21	34123265	34123540	ENSG00000272657.1|AP000317.2|MATR3|MATR3	975	+	6.35021	1.6049969	-1.0	-1.0
chr21	34124535	34124665	ENSG00000272657.1|AP000317.2|MATR3|MATR3	931	+	5.8194027	1.1631941	-1.0	-1.0
chr21	34815782	34816177	ENSG00000159216.18|RUNX1|MATR3|MATR3	977	-	5.690297	1.6437056	-1.0	-1.0
chr21	34815552	34815712	ENSG00000159216.18|RUNX1|MATR3|MATR3	943	-	5.925485	1.2413498	-1.0	-1.0
chr21	34984103	34984318	ENSG00000159216.18|RUNX1|MATR3|MATR3	943	-	5.9422174	1.2404573	-1.0	-1.0
chr21	34827161	34827431	ENSG00000159216.18|RUNX1|MATR3|MATR3	916	-	5.1208167	1.0753845	-1.0	-1.0
chr21	37073518	37073628	ENSG00000182670.13|TTC3|MATR3|MATR3	903	+	5.6499662	1.0124702	-1.0	-1.0
chr21	37119416	37119526	ENSG00000182670.13|TTC3|MATR3|MATR3	918	+	5.68925	1.083944	-1.0	-1.0
chr21	37119531	37119641	ENSG00000182670.13|TTC3|MATR3|MATR3	922	+	5.739264	1.1063539	-1.0	-1.0
chr21	37118736	37119021	ENSG00000182670.13|TTC3|MATR3|MATR3	918	+	5.0927978	1.0851042	-1.0	-1.0
chr21	37245779	37245969	ENSG00000157538.13|DSCR3|MATR3|MATR3	936	-	5.8614407	1.1911876	-1.0	-1.0
chr21	37391158	37391418	ENSG00000157540.19|DYRK1A|MATR3|MATR3	938	+	4.3727775	1.2051289	-1.0	-1.0
chr21	37431130	37431300	ENSG00000157540.19|DYRK1A|MATR3|MATR3	947	+	5.993934	1.2763162	-1.0	-1.0
chr21	37440825	37440975	ENSG00000157540.19|DYRK1A|MATR3|MATR3	909	+	5.641811	1.0425887	-1.0	-1.0
chr21	37462165	37462515	ENSG00000157540.19|DYRK1A|MATR3|MATR3	960	+	5.254549	1.3949841	-1.0	-1.0
chr21	37443655	37443875	ENSG00000157540.19|DYRK1A|MATR3|MATR3	952	+	6.0290737	1.3168379	-1.0	-1.0
chr21	37430630	37431110	ENSG00000157540.19|DYRK1A|MATR3|MATR3	985	+	4.3630614	1.8348396	-1.0	-1.0
chr21	37404128	37404593	ENSG00000157540.19|DYRK1A|MATR3|MATR3	969	+	6.2504053	1.5087659	-1.0	-1.0
chr21	37506984	37507944	ENSG00000157540.19|DYRK1A|MATR3|MATR3	980	+	6.2145395	1.7002796	-1.0	-1.0
chr21	37391653	37391873	ENSG00000157540.19|DYRK1A|MATR3|MATR3	984	+	3.9567199	1.8094018	-1.0	-1.0
chr21	37443070	37443175	ENSG00000157540.19|DYRK1A|MATR3|MATR3	912	+	3.8219774	1.0546557	-1.0	-1.0
chr21	37462520	37462645	ENSG00000157540.19|DYRK1A|MATR3|MATR3	920	+	5.719556	1.0986302	-1.0	-1.0
chr21	37405138	37405568	ENSG00000157540.19|DYRK1A|MATR3|MATR3	945	+	3.9350905	1.2628877	-1.0	-1.0
chr21	37443910	37444050	ENSG00000157540.19|DYRK1A|MATR3|MATR3	900	+	5.562294	1.0002956	-1.0	-1.0
chr21	37456525	37456675	ENSG00000157540.19|DYRK1A|MATR3|MATR3	909	+	5.6484528	1.0389429	-1.0	-1.0
chr21	37440610	37440820	ENSG00000157540.19|DYRK1A|MATR3|MATR3	928	+	3.9624355	1.1408602	-1.0	-1.0
chr21	37508569	37509024	ENSG00000157540.19|DYRK1A|MATR3|MATR3	965	+	5.3087587	1.4575219	-1.0	-1.0
chr21	37405638	37405783	ENSG00000157540.19|DYRK1A|MATR3|MATR3	932	+	5.8902965	1.1667218	-1.0	-1.0
chr21	37441225	37441400	ENSG00000157540.19|DYRK1A|MATR3|MATR3	962	+	6.1605744	1.423745	-1.0	-1.0
chr21	37402178	37402373	ENSG00000157540.19|DYRK1A|MATR3|MATR3	941	+	5.9164066	1.2319558	-1.0	-1.0
chr21	37455475	37455745	ENSG00000157540.19|DYRK1A|MATR3|MATR3	973	+	6.0357027	1.5727838	-1.0	-1.0
chr21	37508134	37508239	ENSG00000157540.19|DYRK1A|MATR3|MATR3	909	+	5.6753416	1.0400945	-1.0	-1.0
chr21	37404868	37405003	ENSG00000157540.19|DYRK1A|MATR3|MATR3	916	+	5.697695	1.0756948	-1.0	-1.0
chr21	37391453	37391553	ENSG00000157540.19|DYRK1A|MATR3|MATR3	906	+	5.645125	1.0257044	-1.0	-1.0
chr21	37461835	37462005	ENSG00000157540.19|DYRK1A|MATR3|MATR3	935	+	4.146501	1.1887811	-1.0	-1.0
chr21	38070603	38070858	ENSG00000184029.9|DSCR4|MATR3|MATR3	984	-	6.5842576	1.8042877	-1.0	-1.0
chr21	38074258	38074393	ENSG00000184029.9|DSCR4|MATR3|MATR3	932	-	5.833065	1.1690171	-1.0	-1.0
chr21	38071428	38071528	ENSG00000184029.9|DSCR4|MATR3|MATR3	905	-	5.611915	1.0234661	-1.0	-1.0
chr21	38072243	38072528	ENSG00000184029.9|DSCR4|MATR3|MATR3	980	-	5.9782977	1.6976136	-1.0	-1.0
chr21	38100288	38100463	ENSG00000184029.9|DSCR4|MATR3|MATR3	916	-	3.034959	1.0774949	-1.0	-1.0
chr21	38094043	38094738	ENSG00000184029.9|DSCR4|MATR3|MATR3	982	-	5.572834	1.7443177	-1.0	-1.0
chr21	38101398	38101708	ENSG00000184029.9|DSCR4|MATR3|MATR3	963	-	5.4100485	1.4260184	-1.0	-1.0
chr21	38102898	38103438	ENSG00000184029.9|DSCR4|MATR3|MATR3	975	-	5.4571795	1.6072285	-1.0	-1.0
chr21	38072998	38074243	ENSG00000184029.9|DSCR4|MATR3|MATR3	985	-	5.10675	1.8179156	-1.0	-1.0
chr21	38095715	38096095	ENSG00000184029.9|DSCR4|MATR3|MATR3	947	-	4.840601	1.2763023	-1.0	-1.0
chr21	38075823	38076198	ENSG00000184029.9|DSCR4|MATR3|MATR3	973	-	3.5811074	1.5679493	-1.0	-1.0
chr21	38070938	38071038	ENSG00000184029.9|DSCR4|MATR3|MATR3	914	-	5.673692	1.0645831	-1.0	-1.0
chr21	38089438	38089683	ENSG00000184029.9|DSCR4|MATR3|MATR3	977	-	5.0912294	1.6439106	-1.0	-1.0
chr21	38079688	38079793	ENSG00000184029.9|DSCR4|MATR3|MATR3	915	-	5.6918373	1.071531	-1.0	-1.0
chr21	38095520	38095715	ENSG00000184029.9|DSCR4|MATR3|MATR3	939	-	3.3845208	1.2138923	-1.0	-1.0
chr21	38095345	38095470	ENSG00000184029.9|DSCR4|MATR3|MATR3	916	-	5.684705	1.0737426	-1.0	-1.0
chr21	38072678	38072878	ENSG00000184029.9|DSCR4|MATR3|MATR3	976	-	5.751472	1.6268775	-1.0	-1.0
chr21	38201558	38201678	ENSG00000157551.17|KCNJ15|MATR3|MATR3	911	+	5.6929936	1.0495961	-1.0	-1.0
chr21	39237279	39237414	ENSG00000185658.13|BRWD1|MATR3|MATR3	915	-	5.453532	1.0723033	-1.0	-1.0
chr21	39300232	39300332	ENSG00000185658.13|BRWD1|MATR3|MATR3	900	-	5.567225	1.0008411	-1.0	-1.0
chr21	39242493	39242633	ENSG00000185658.13|BRWD1|MATR3|MATR3	917	-	3.8793676	1.0784359	-1.0	-1.0
chr21	39223750	39223860	ENSG00000185658.13|BRWD1|MATR3|MATR3	906	-	5.6000843	1.02492	-1.0	-1.0
chr21	39242728	39242843	ENSG00000185658.13|BRWD1|MATR3|MATR3	902	-	5.652438	1.007057	-1.0	-1.0
chr21	39238049	39238174	ENSG00000185658.13|BRWD1|MATR3|MATR3	902	-	5.588009	1.0099483	-1.0	-1.0
chr21	42843926	42845876	ENSG00000160193.11|WDR4|MATR3|MATR3	981	-	5.559	1.7203106	-1.0	-1.0
chr21	42847576	42847731	ENSG00000160193.11|WDR4|MATR3|MATR3	923	-	5.778137	1.112965	-1.0	-1.0
chr21	42847191	42847301	ENSG00000160193.11|WDR4|MATR3|MATR3	933	-	5.9130535	1.1753284	-1.0	-1.0
chr21	42846391	42846501	ENSG00000160193.11|WDR4|MATR3|MATR3	910	-	5.6428037	1.0440246	-1.0	-1.0
chr21	42856910	42857075	ENSG00000160193.11|WDR4|MATR3|MATR3	916	-	5.76217	1.0782708	-1.0	-1.0
chr21	42849555	42849735	ENSG00000160193.11|WDR4|MATR3|MATR3	957	-	5.755083	1.3664883	-1.0	-1.0
chr21	42846016	42846136	ENSG00000160193.11|WDR4|MATR3|MATR3	909	-	3.5409644	1.0419539	-1.0	-1.0
chr21	42849350	42849450	ENSG00000160193.11|WDR4|MATR3|MATR3	915	-	5.682794	1.071531	-1.0	-1.0
chr21	42849790	42849890	ENSG00000160193.11|WDR4|MATR3|MATR3	900	-	5.557363	1.0002207	-1.0	-1.0
chr21	42847771	42847981	ENSG00000160193.11|WDR4|MATR3|MATR3	961	-	6.1075926	1.404887	-1.0	-1.0
chr21	42847381	42847561	ENSG00000160193.11|WDR4|MATR3|MATR3	924	-	5.8109016	1.1207902	-1.0	-1.0
chr21	42848001	42848101	ENSG00000160193.11|WDR4|MATR3|MATR3	902	-	5.6070695	1.0092591	-1.0	-1.0
chr21	42858000	42858190	ENSG00000160193.11|WDR4|MATR3|MATR3	935	-	5.8654656	1.1869714	-1.0	-1.0
chr21	42848286	42848391	ENSG00000160193.11|WDR4|MATR3|MATR3	910	-	3.8089075	1.0450658	-1.0	-1.0
chr21	42858805	42858925	ENSG00000160193.11|WDR4|MATR3|MATR3	910	-	5.6413593	1.0477803	-1.0	-1.0
chr21	42857140	42857755	ENSG00000160193.11|WDR4|MATR3|MATR3	938	-	5.859907	1.2061785	-1.0	-1.0
chr21	42857835	42857965	ENSG00000160193.11|WDR4|MATR3|MATR3	905	-	3.8200667	1.0225176	-1.0	-1.0
chr21	43873801	43873931	ENSG00000160216.18|AGPAT3|MATR3|MATR3	927	+	5.788725	1.1382785	-1.0	-1.0
chr21	44038337	44038457	ENSG00000160218.12|TRAPPC10|MATR3|MATR3	932	+	5.8609657	1.1668414	-1.0	-1.0
chr21	44049547	44049797	ENSG00000160218.12|TRAPPC10|MATR3|MATR3	942	+	5.9397826	1.2364358	-1.0	-1.0
chr21	44050162	44050277	ENSG00000160218.12|TRAPPC10|MATR3|MATR3	910	+	5.649655	1.045835	-1.0	-1.0
chr21	44047647	44047867	ENSG00000160218.12|TRAPPC10|MATR3|MATR3	920	+	5.723276	1.0943836	-1.0	-1.0
chr21	44048947	44049132	ENSG00000160218.12|TRAPPC10|MATR3|MATR3	923	+	5.7345653	1.1115085	-1.0	-1.0
chr21	44868541	44868946	ENSG00000183255.11|PTTG1IP|MATR3|MATR3	980	-	5.7303967	1.6977941	-1.0	-1.0
chr21	44867086	44867186	ENSG00000183255.11|PTTG1IP|MATR3|MATR3	904	-	3.77465	1.0155959	-1.0	-1.0
chr21	44872261	44872376	ENSG00000183255.11|PTTG1IP|MATR3|MATR3	910	-	3.8169446	1.0479778	-1.0	-1.0
chr21	44868186	44868351	ENSG00000183255.11|PTTG1IP|MATR3|MATR3	924	-	5.770212	1.1219617	-1.0	-1.0
chr21	44866906	44867006	ENSG00000183255.11|PTTG1IP|MATR3|MATR3	902	-	5.6070695	1.0092591	-1.0	-1.0
chr21	44868391	44868511	ENSG00000183255.11|PTTG1IP|MATR3|MATR3	931	-	5.8368783	1.1631817	-1.0	-1.0
chr21	45095353	45095543	ENSG00000197381.15|ADARB1|MATR3|MATR3	931	+	5.832824	1.160382	-1.0	-1.0
chr21	45273419	45273519	ENSG00000186866.16|POFUT2|MATR3|MATR3	930	-	5.8688946	1.1523342	-1.0	-1.0
chr21	45274184	45274324	ENSG00000186866.16|POFUT2|MATR3|MATR3	918	-	5.704014	1.0835984	-1.0	-1.0
chr21	45273634	45273794	ENSG00000186866.16|POFUT2|MATR3|MATR3	905	-	5.6210413	1.0222952	-1.0	-1.0
chr21	46198551	46198686	ENSG00000160285.14|LSS|MATR3|MATR3	930	-	3.5221553	1.1572102	-1.0	-1.0
chr21	46205066	46205406	ENSG00000160285.14|LSS|MATR3|MATR3	968	-	6.182006	1.4992797	-1.0	-1.0
chr21	46196991	46197096	ENSG00000160285.14|LSS|MATR3|MATR3	915	-	5.679366	1.0716243	-1.0	-1.0
chr21	46220872	46220972	ENSG00000160285.14|LSS|MATR3|MATR3	900	-	5.6021442	1.0005208	-1.0	-1.0
chr21	46198996	46199156	ENSG00000160285.14|LSS|MATR3|MATR3	948	-	3.8468716	1.2851787	-1.0	-1.0
chr21	46220507	46220697	ENSG00000160285.14|LSS|MATR3|MATR3	915	-	5.6846447	1.0716702	-1.0	-1.0
chr21	46204201	46204316	ENSG00000160285.14|LSS|MATR3|MATR3	918	-	2.5500014	1.0858581	-1.0	-1.0
chr21	46204016	46204161	ENSG00000160285.14|LSS|MATR3|MATR3	936	-	4.1534863	1.190789	-1.0	-1.0
chr21	46204381	46204726	ENSG00000160285.14|LSS|MATR3|MATR3	973	-	3.963076	1.5699342	-1.0	-1.0
chr21	46220282	46220392	ENSG00000160285.14|LSS|MATR3|MATR3	906	-	5.645125	1.0257044	-1.0	-1.0
chr21	46200376	46200481	ENSG00000160285.14|LSS|MATR3|MATR3	910	-	3.8148668	1.0440392	-1.0	-1.0
chr21	46203641	46203861	ENSG00000160285.14|LSS|MATR3|MATR3	964	-	3.765529	1.4415022	-1.0	-1.0
chr21	46203346	46203531	ENSG00000160285.14|LSS|MATR3|MATR3	944	-	5.9996614	1.2527127	-1.0	-1.0
chr21	46200921	46201116	ENSG00000160285.14|LSS|MATR3|MATR3	980	-	6.1641	1.6978934	-1.0	-1.0
chr21	46196486	46196686	ENSG00000160285.14|LSS|MATR3|MATR3	975	-	5.074203	1.5966047	-1.0	-1.0
chr21	46250016	46250146	ENSG00000160294.10|MCM3AP|MATR3|MATR3	925	-	5.7977834	1.1273131	-1.0	-1.0
chr21	46248841	46249036	ENSG00000160294.10|MCM3AP|MATR3|MATR3	911	-	5.6870713	1.0502048	-1.0	-1.0
chr21	46393351	46393531	ENSG00000160299.16|PCNT|MATR3|MATR3	924	+	5.7492867	1.1178133	-1.0	-1.0
chr21	46420416	46420531	ENSG00000160299.16|PCNT|MATR3|MATR3	906	+	5.606077	1.0276208	-1.0	-1.0
chr22	16628532	16628887	ENSG00000100181.22|TPTEP1|MATR3|MATR3	969	+	5.1131463	1.5136834	-1.0	-1.0
chr22	16628887	16629022	ENSG00000100181.22|TPTEP1|MATR3|MATR3	934	+	5.8511543	1.1776314	-1.0	-1.0
chr22	16627932	16628107	ENSG00000100181.22|TPTEP1|MATR3|MATR3	932	+	5.8690424	1.1679674	-1.0	-1.0
chr22	16634697	16634847	ENSG00000100181.22|TPTEP1|MATR3|MATR3	920	+	5.7169814	1.0947267	-1.0	-1.0
chr22	16641597	16641747	ENSG00000100181.22|TPTEP1|MATR3|MATR3	921	+	4.6863694	1.1034213	-1.0	-1.0
chr22	16636012	16636197	ENSG00000100181.22|TPTEP1|MATR3|MATR3	934	+	4.8189507	1.1823409	-1.0	-1.0
chr22	16644177	16644277	ENSG00000100181.22|TPTEP1|MATR3|MATR3	943	+	5.959397	1.246057	-1.0	-1.0
chr22	16628307	16628492	ENSG00000100181.22|TPTEP1|MATR3|MATR3	938	+	5.9126754	1.2059581	-1.0	-1.0
chr22	16611893	16612138	ENSG00000100181.22|TPTEP1|MATR3|MATR3	955	+	4.37797	1.3474953	-1.0	-1.0
chr22	16643552	16643877	ENSG00000100181.22|TPTEP1|MATR3|MATR3	982	+	5.2107797	1.7402456	-1.0	-1.0
chr22	16612238	16612558	ENSG00000100181.22|TPTEP1|MATR3|MATR3	931	+	5.0308027	1.1622499	-1.0	-1.0
chr22	16641877	16642182	ENSG00000100181.22|TPTEP1|MATR3|MATR3	972	+	4.699211	1.5483414	-1.0	-1.0
chr22	16644457	16644772	ENSG00000100181.22|TPTEP1|MATR3|MATR3	933	+	4.849838	1.1731848	-1.0	-1.0
chr22	16642292	16643502	ENSG00000100181.22|TPTEP1|MATR3|MATR3	990	+	4.8795767	2.0102472	-1.0	-1.0
chr22	16611893	16612138	ENSG00000283633.1|AP000547.3|MATR3|MATR3	955	+	4.37797	1.3474953	-1.0	-1.0
chr22	16612238	16612558	ENSG00000283633.1|AP000547.3|MATR3|MATR3	931	+	5.0308027	1.1622499	-1.0	-1.0
chr22	16791679	16791779	ENSG00000172967.7|XKR3|MATR3|MATR3	900	-	5.557363	1.0002207	-1.0	-1.0
chr22	16794644	16794919	ENSG00000172967.7|XKR3|MATR3|MATR3	933	-	5.2147617	1.1767985	-1.0	-1.0
chr22	16793934	16794119	ENSG00000172967.7|XKR3|MATR3|MATR3	908	-	5.628261	1.0358871	-1.0	-1.0
chr22	16794324	16794494	ENSG00000172967.7|XKR3|MATR3|MATR3	911	-	3.9530349	1.0527369	-1.0	-1.0
chr22	18551638	18551783	ENSG00000274602.4|PI4KAP1|MATR3|MATR3	922	-	3.9921992	1.1052227	-1.0	-1.0
chr22	18550403	18550573	ENSG00000274602.4|PI4KAP1|MATR3|MATR3	924	-	5.7775044	1.1212807	-1.0	-1.0
chr22	19107285	19107385	ENSG00000070413.19|DGCR2|MATR3|MATR3	922	-	5.77701	1.1063437	-1.0	-1.0
chr22	19053538	19053683	ENSG00000070413.19|DGCR2|MATR3|MATR3	906	-	5.627731	1.026015	-1.0	-1.0
chr22	19053298	19053443	ENSG00000070413.19|DGCR2|MATR3|MATR3	916	-	4.661499	1.0755867	-1.0	-1.0
chr22	19107545	19107730	ENSG00000070413.19|DGCR2|MATR3|MATR3	961	-	5.1263404	1.4058737	-1.0	-1.0
chr22	19092850	19093010	ENSG00000070413.19|DGCR2|MATR3|MATR3	912	-	4.759131	1.053885	-1.0	-1.0
chr22	19053918	19054073	ENSG00000070413.19|DGCR2|MATR3|MATR3	915	-	5.7038126	1.0703449	-1.0	-1.0
chr22	19090690	19090820	ENSG00000070413.19|DGCR2|MATR3|MATR3	900	-	5.572147	1.0008411	-1.0	-1.0
chr22	19344891	19345056	ENSG00000100084.14|HIRA|MATR3|MATR3	940	-	3.3917828	1.2247547	-1.0	-1.0
chr22	19349421	19349526	ENSG00000100084.14|HIRA|MATR3|MATR3	918	-	5.712216	1.088755	-1.0	-1.0
chr22	19336496	19336651	ENSG00000100084.14|HIRA|MATR3|MATR3	937	-	5.873847	1.1994357	-1.0	-1.0
chr22	19340391	19340591	ENSG00000100084.14|HIRA|MATR3|MATR3	961	-	6.138469	1.413468	-1.0	-1.0
chr22	19348201	19348316	ENSG00000100084.14|HIRA|MATR3|MATR3	910	-	5.6385136	1.0452932	-1.0	-1.0
chr22	19337536	19337676	ENSG00000100084.14|HIRA|MATR3|MATR3	921	-	4.7205453	1.0997484	-1.0	-1.0
chr22	19344586	19344796	ENSG00000100084.14|HIRA|MATR3|MATR3	978	-	5.7280207	1.66477	-1.0	-1.0
chr22	19344111	19344231	ENSG00000100084.14|HIRA|MATR3|MATR3	932	-	4.3466625	1.1701814	-1.0	-1.0
chr22	19338081	19338236	ENSG00000100084.14|HIRA|MATR3|MATR3	924	-	5.790366	1.1191494	-1.0	-1.0
chr22	19336241	19336396	ENSG00000100084.14|HIRA|MATR3|MATR3	907	-	3.1240568	1.031961	-1.0	-1.0
chr22	19332351	19332546	ENSG00000100084.14|HIRA|MATR3|MATR3	928	-	5.797107	1.1447043	-1.0	-1.0
chr22	19347171	19347271	ENSG00000100084.14|HIRA|MATR3|MATR3	933	-	5.860676	1.1733558	-1.0	-1.0
chr22	19345056	19345251	ENSG00000100084.14|HIRA|MATR3|MATR3	959	-	4.2646422	1.3911517	-1.0	-1.0
chr22	19344246	19344576	ENSG00000100084.14|HIRA|MATR3|MATR3	941	-	4.76918	1.2295886	-1.0	-1.0
chr22	19472543	19472733	ENSG00000070010.18|UFD1|MATR3|MATR3	927	-	5.839629	1.1368726	-1.0	-1.0
chr22	19489880	19490035	ENSG00000093009.9|CDC45|MATR3|MATR3	944	+	3.4754202	1.2487056	-1.0	-1.0
chr22	19513366	19514231	ENSG00000093009.9|CDC45|MATR3|MATR3	973	+	5.054712	1.5705364	-1.0	-1.0
chr22	19508951	19509106	ENSG00000093009.9|CDC45|MATR3|MATR3	915	+	5.6885624	1.0715519	-1.0	-1.0
chr22	19491620	19491940	ENSG00000093009.9|CDC45|MATR3|MATR3	957	+	3.0795462	1.3656023	-1.0	-1.0
chr22	19484720	19484860	ENSG00000093009.9|CDC45|MATR3|MATR3	919	+	3.915378	1.0935018	-1.0	-1.0
chr22	19493065	19493170	ENSG00000093009.9|CDC45|MATR3|MATR3	904	+	5.5990496	1.0190554	-1.0	-1.0
chr22	19512241	19512496	ENSG00000093009.9|CDC45|MATR3|MATR3	929	+	5.878635	1.148399	-1.0	-1.0
chr22	19492055	19492685	ENSG00000093009.9|CDC45|MATR3|MATR3	975	+	4.532796	1.6096073	-1.0	-1.0
chr22	19492745	19492940	ENSG00000093009.9|CDC45|MATR3|MATR3	917	+	5.7219048	1.0806382	-1.0	-1.0
chr22	20002907	20003097	ENSG00000099889.13|ARVCF|MATR3|MATR3	925	-	5.8419733	1.1262664	-1.0	-1.0
chr22	20003107	20003227	ENSG00000099889.13|ARVCF|MATR3|MATR3	905	-	5.612646	1.0220727	-1.0	-1.0
chr22	20060836	20061026	ENSG00000183597.15|TANGO2|MATR3|MATR3	920	+	5.7296524	1.097128	-1.0	-1.0
chr22	20061227	20061357	ENSG00000183597.15|TANGO2|MATR3|MATR3	982	+	6.54166	1.7396452	-1.0	-1.0
chr22	20102440	20102595	ENSG00000128191.15|DGCR8|MATR3|MATR3	945	+	5.950897	1.2567943	-1.0	-1.0
chr22	20097410	20097705	ENSG00000128191.15|DGCR8|MATR3|MATR3	923	+	3.5748334	1.1146705	-1.0	-1.0
chr22	20090593	20090903	ENSG00000128191.15|DGCR8|MATR3|MATR3	971	+	6.181328	1.5328969	-1.0	-1.0
chr22	20093982	20094147	ENSG00000128191.15|DGCR8|MATR3|MATR3	913	+	5.6637287	1.059631	-1.0	-1.0
chr22	20080383	20080563	ENSG00000128191.15|DGCR8|MATR3|MATR3	980	+	3.7930865	1.6957716	-1.0	-1.0
chr22	20080568	20080678	ENSG00000128191.15|DGCR8|MATR3|MATR3	924	+	3.9426055	1.1199366	-1.0	-1.0
chr22	20080735	20080910	ENSG00000128191.15|DGCR8|MATR3|MATR3	937	+	5.901951	1.2004842	-1.0	-1.0
chr22	20082735	20085290	ENSG00000128191.15|DGCR8|MATR3|MATR3	998	+	5.2111993	2.625161	-1.0	-1.0
chr22	20090438	20090553	ENSG00000128191.15|DGCR8|MATR3|MATR3	910	+	5.6356483	1.045835	-1.0	-1.0
chr22	20080915	20081975	ENSG00000128191.15|DGCR8|MATR3|MATR3	991	+	4.778053	2.0448167	-1.0	-1.0
chr22	20091975	20092125	ENSG00000128191.15|DGCR8|MATR3|MATR3	918	+	5.7133994	1.0869772	-1.0	-1.0
chr22	20092130	20092625	ENSG00000128191.15|DGCR8|MATR3|MATR3	993	+	6.035573	2.1487384	-1.0	-1.0
chr22	20397843	20397973	ENSG00000185252.18|ZNF74|MATR3|MATR3	910	+	5.692108	1.0448819	-1.0	-1.0
chr22	20488610	20488720	ENSG00000099910.16|KLHL22|MATR3|MATR3	913	-	5.6865463	1.0614539	-1.0	-1.0
chr22	20519865	20520170	ENSG00000099917.17|MED15|MATR3|MATR3	927	+	4.1926894	1.1389093	-1.0	-1.0
chr22	20517224	20517529	ENSG00000099917.17|MED15|MATR3|MATR3	947	+	4.418183	1.2792403	-1.0	-1.0
chr22	20573677	20574017	ENSG00000099917.17|MED15|MATR3|MATR3	964	+	5.390799	1.441152	-1.0	-1.0
chr22	20526681	20526891	ENSG00000099917.17|MED15|MATR3|MATR3	946	+	5.97094	1.2639846	-1.0	-1.0
chr22	20569321	20569486	ENSG00000099917.17|MED15|MATR3|MATR3	928	+	5.847073	1.1439395	-1.0	-1.0
chr22	20511664	20511849	ENSG00000099917.17|MED15|MATR3|MATR3	944	+	5.9485707	1.2545768	-1.0	-1.0
chr22	20544090	20544215	ENSG00000099917.17|MED15|MATR3|MATR3	923	+	5.7458954	1.1120241	-1.0	-1.0
chr22	20526341	20526476	ENSG00000099917.17|MED15|MATR3|MATR3	906	+	5.6048336	1.0262513	-1.0	-1.0
chr22	20518349	20518479	ENSG00000099917.17|MED15|MATR3|MATR3	934	+	5.8450055	1.1813897	-1.0	-1.0
chr22	20526991	20527326	ENSG00000099917.17|MED15|MATR3|MATR3	945	+	5.6101027	1.2575738	-1.0	-1.0
chr22	20542675	20542810	ENSG00000099917.17|MED15|MATR3|MATR3	924	+	5.7911034	1.1214818	-1.0	-1.0
chr22	20557283	20557473	ENSG00000099917.17|MED15|MATR3|MATR3	953	+	5.505986	1.331523	-1.0	-1.0
chr22	20569146	20569311	ENSG00000099917.17|MED15|MATR3|MATR3	916	+	5.7064204	1.0761831	-1.0	-1.0
chr22	20569631	20569751	ENSG00000099917.17|MED15|MATR3|MATR3	905	+	5.5968	1.0225741	-1.0	-1.0
chr22	20544825	20544995	ENSG00000099917.17|MED15|MATR3|MATR3	947	+	4.099782	1.2797018	-1.0	-1.0
chr22	20526536	20526671	ENSG00000099917.17|MED15|MATR3|MATR3	946	+	5.9568157	1.2645115	-1.0	-1.0
chr22	20579307	20579437	ENSG00000099917.17|MED15|MATR3|MATR3	907	+	3.7904544	1.0332317	-1.0	-1.0
chr22	20736533	20736638	ENSG00000241973.10|PI4KA|MATR3|MATR3	905	-	5.611915	1.0234661	-1.0	-1.0
chr22	20840216	20840566	ENSG00000241973.10|PI4KA|MATR3|MATR3	942	-	5.343653	1.2353188	-1.0	-1.0
chr22	20740316	20740456	ENSG00000241973.10|PI4KA|MATR3|MATR3	944	-	5.967565	1.2484163	-1.0	-1.0
chr22	20941119	20941309	ENSG00000099942.12|CRKL|MATR3|MATR3	951	+	6.017629	1.314041	-1.0	-1.0
chr22	20940319	20940434	ENSG00000099942.12|CRKL|MATR3|MATR3	900	+	5.557363	1.0002207	-1.0	-1.0
chr22	20940874	20941069	ENSG00000099942.12|CRKL|MATR3|MATR3	940	+	3.8755527	1.2239859	-1.0	-1.0
chr22	20940119	20940244	ENSG00000099942.12|CRKL|MATR3|MATR3	913	+	5.664156	1.059852	-1.0	-1.0
chr22	20920640	20920745	ENSG00000099942.12|CRKL|MATR3|MATR3	914	+	3.8370185	1.0645585	-1.0	-1.0
chr22	20940604	20940844	ENSG00000099942.12|CRKL|MATR3|MATR3	925	+	4.5758133	1.1261309	-1.0	-1.0
chr22	20945339	20945469	ENSG00000099942.12|CRKL|MATR3|MATR3	905	+	5.5964346	1.0211705	-1.0	-1.0
chr22	21501259	21501454	ENSG00000183506.17|PI4KAP2|MATR3|MATR3	952	-	4.34634	1.3170373	-1.0	-1.0
chr22	21594921	21595021	ENSG00000185651.14|UBE2L3|MATR3|MATR3	944	+	5.9556117	1.2507702	-1.0	-1.0
chr22	21573192	21573367	ENSG00000185651.14|UBE2L3|MATR3|MATR3	916	+	5.7165065	1.0775971	-1.0	-1.0
chr22	21594436	21594536	ENSG00000185651.14|UBE2L3|MATR3|MATR3	928	+	5.802357	1.1408961	-1.0	-1.0
chr22	21569427	21570257	ENSG00000185651.14|UBE2L3|MATR3|MATR3	980	+	6.0075035	1.7050796	-1.0	-1.0
chr22	21589472	21589777	ENSG00000185651.14|UBE2L3|MATR3|MATR3	969	+	6.211407	1.5073823	-1.0	-1.0
chr22	21589807	21590012	ENSG00000185651.14|UBE2L3|MATR3|MATR3	950	+	4.621937	1.3048553	-1.0	-1.0
chr22	21594626	21594816	ENSG00000185651.14|UBE2L3|MATR3|MATR3	933	+	3.3438153	1.1732782	-1.0	-1.0
chr22	21583127	21583317	ENSG00000185651.14|UBE2L3|MATR3|MATR3	960	+	5.104619	1.4023842	-1.0	-1.0
chr22	21572802	21573017	ENSG00000185651.14|UBE2L3|MATR3|MATR3	952	+	5.106239	1.3193799	-1.0	-1.0
chr22	21573852	21573952	ENSG00000185651.14|UBE2L3|MATR3|MATR3	900	+	5.562303	1.0008411	-1.0	-1.0
chr22	21592996	21594431	ENSG00000185651.14|UBE2L3|MATR3|MATR3	977	+	5.2543797	1.6428653	-1.0	-1.0
chr22	21587962	21588397	ENSG00000185651.14|UBE2L3|MATR3|MATR3	961	+	4.6780205	1.4049835	-1.0	-1.0
chr22	21587677	21587952	ENSG00000185651.14|UBE2L3|MATR3|MATR3	925	+	5.0336385	1.1265073	-1.0	-1.0
chr22	21667501	21667696	ENSG00000207751.3|MIR130B|MATR3|MATR3	965	+	5.1500177	1.456355	-1.0	-1.0
chr22	21673056	21673241	ENSG00000100023.18|PPIL2|MATR3|MATR3	944	+	5.7774453	1.2539033	-1.0	-1.0
chr22	21667501	21667696	ENSG00000100023.18|PPIL2|MATR3|MATR3	965	+	5.1500177	1.456355	-1.0	-1.0
chr22	21696461	21696686	ENSG00000100023.18|PPIL2|MATR3|MATR3	944	+	4.4761753	1.2482114	-1.0	-1.0
chr22	21859736	21859881	ENSG00000100030.14|MAPK1|MATR3|MATR3	907	-	2.367295	1.0317736	-1.0	-1.0
chr22	21816996	21817276	ENSG00000100030.14|MAPK1|MATR3|MATR3	989	-	6.3745394	1.9413897	-1.0	-1.0
chr22	21828776	21828876	ENSG00000100030.14|MAPK1|MATR3|MATR3	915	-	3.86793	1.071531	-1.0	-1.0
chr22	21835471	21835651	ENSG00000100030.14|MAPK1|MATR3|MATR3	919	-	4.938501	1.0901378	-1.0	-1.0
chr22	21818526	21818841	ENSG00000100030.14|MAPK1|MATR3|MATR3	961	-	6.120197	1.4135069	-1.0	-1.0
chr22	21843281	21843496	ENSG00000100030.14|MAPK1|MATR3|MATR3	957	-	6.063762	1.3632652	-1.0	-1.0
chr22	21835066	21835446	ENSG00000100030.14|MAPK1|MATR3|MATR3	946	-	3.7399843	1.2640233	-1.0	-1.0
chr22	21796573	21796768	ENSG00000100030.14|MAPK1|MATR3|MATR3	930	-	2.5903308	1.1571546	-1.0	-1.0
chr22	21828401	21828756	ENSG00000100030.14|MAPK1|MATR3|MATR3	971	-	5.5712824	1.5370101	-1.0	-1.0
chr22	21818051	21818376	ENSG00000100030.14|MAPK1|MATR3|MATR3	981	-	5.794365	1.7111764	-1.0	-1.0
chr22	21837166	21837941	ENSG00000100030.14|MAPK1|MATR3|MATR3	989	-	5.7239165	1.9541821	-1.0	-1.0
chr22	21834786	21834916	ENSG00000100030.14|MAPK1|MATR3|MATR3	941	-	5.9447002	1.2297046	-1.0	-1.0
chr22	21828086	21828341	ENSG00000100030.14|MAPK1|MATR3|MATR3	985	-	6.105602	1.8183258	-1.0	-1.0
chr22	21829491	21829686	ENSG00000100030.14|MAPK1|MATR3|MATR3	941	-	3.1642337	1.229138	-1.0	-1.0
chr22	21764240	21764345	ENSG00000100030.14|MAPK1|MATR3|MATR3	916	-	5.741743	1.0778525	-1.0	-1.0
chr22	21827546	21827661	ENSG00000100030.14|MAPK1|MATR3|MATR3	906	-	5.636905	1.0270524	-1.0	-1.0
chr22	21830701	21830826	ENSG00000100030.14|MAPK1|MATR3|MATR3	914	-	5.6805997	1.0654684	-1.0	-1.0
chr22	21764059	21764240	ENSG00000100030.14|MAPK1|MATR3|MATR3	960	-	3.2149038	1.4003398	-1.0	-1.0
chr22	21824221	21824321	ENSG00000100030.14|MAPK1|MATR3|MATR3	907	-	5.6596494	1.0300323	-1.0	-1.0
chr22	21827886	21828076	ENSG00000100030.14|MAPK1|MATR3|MATR3	966	-	4.880107	1.4699476	-1.0	-1.0
chr22	21829271	21829461	ENSG00000100030.14|MAPK1|MATR3|MATR3	961	-	6.0734167	1.404186	-1.0	-1.0
chr22	21818916	21819156	ENSG00000100030.14|MAPK1|MATR3|MATR3	924	-	4.177998	1.1180156	-1.0	-1.0
chr22	21979242	21979392	ENSG00000100038.19|TOP3B|MATR3|MATR3	936	-	4.00762	1.1922643	-1.0	-1.0
chr22	22506485	22506610	ENSG00000275004.3|ZNF280B|MATR3|MATR3	905	-	5.634094	1.0203516	-1.0	-1.0
chr22	22505870	22506135	ENSG00000275004.3|ZNF280B|MATR3|MATR3	969	-	5.2786207	1.5075014	-1.0	-1.0
chr22	22506170	22506410	ENSG00000275004.3|ZNF280B|MATR3|MATR3	934	-	4.660101	1.1790233	-1.0	-1.0
chr22	22553431	22553691	ENSG00000185686.17|PRAME|MATR3|MATR3	915	-	2.7769625	1.0731373	-1.0	-1.0
chr22	22553696	22553829	ENSG00000185686.17|PRAME|MATR3|MATR3	918	-	5.769814	1.0862988	-1.0	-1.0
chr22	23228457	23229037	ENSG00000186716.20|BCR|MATR3|MATR3	941	+	5.0373955	1.2256746	-1.0	-1.0
chr22	23227837	23227977	ENSG00000186716.20|BCR|MATR3|MATR3	938	+	5.9006305	1.2092746	-1.0	-1.0
chr22	23191319	23191444	ENSG00000186716.20|BCR|MATR3|MATR3	932	+	5.8349743	1.1703771	-1.0	-1.0
chr22	23221292	23221437	ENSG00000186716.20|BCR|MATR3|MATR3	917	+	5.7187557	1.0807561	-1.0	-1.0
chr22	23229107	23229312	ENSG00000186716.20|BCR|MATR3|MATR3	942	+	4.9563317	1.2364104	-1.0	-1.0
chr22	25957194	25957369	ENSG00000133454.15|MYO18B|MATR3|MATR3	939	+	5.92014	1.2145259	-1.0	-1.0
chr22	26560888	26561043	ENSG00000128294.15|TPST2|MATR3|MATR3	933	-	5.8783655	1.1771581	-1.0	-1.0
chr22	28543288	28543438	ENSG00000100154.14|TTC28|MATR3|MATR3	942	-	5.917992	1.2371303	-1.0	-1.0
chr22	28622168	28622363	ENSG00000100154.14|TTC28|MATR3|MATR3	940	-	5.907054	1.219327	-1.0	-1.0
chr22	35167562	35167757	ENSG00000233080.3|LINC01399|MATR3|MATR3	981	-	6.5121074	1.7287097	-1.0	-1.0
chr22	35185690	35185875	ENSG00000233080.3|LINC01399|MATR3|MATR3	933	-	5.8378	1.1712519	-1.0	-1.0
chr22	35186535	35186760	ENSG00000233080.3|LINC01399|MATR3|MATR3	969	-	6.302666	1.5038428	-1.0	-1.0
chr22	35229564	35229699	ENSG00000233080.3|LINC01399|MATR3|MATR3	936	-	5.860674	1.1911845	-1.0	-1.0
chr22	35407580	35407730	ENSG00000100297.15|MCM5|MATR3|MATR3	905	+	5.6054807	1.0220984	-1.0	-1.0
chr22	35991216	35991401	ENSG00000100320.22|RBFOX2|MATR3|MATR3	958	-	6.100627	1.3803048	-1.0	-1.0
chr22	35989791	35989896	ENSG00000100320.22|RBFOX2|MATR3|MATR3	904	-	5.596694	1.0190554	-1.0	-1.0
chr22	35985826	35985946	ENSG00000100320.22|RBFOX2|MATR3|MATR3	905	-	5.611915	1.0234661	-1.0	-1.0
chr22	36235850	36236030	ENSG00000128335.13|APOL2|MATR3|MATR3	932	-	5.875105	1.1663674	-1.0	-1.0
chr22	36340982	36341097	ENSG00000100345.20|MYH9|MATR3|MATR3	912	-	5.691969	1.0544003	-1.0	-1.0
chr22	36516087	36516232	ENSG00000100353.17|EIF3D|MATR3|MATR3	911	-	5.657364	1.0522144	-1.0	-1.0
chr22	37862660	37862765	ENSG00000100129.17|EIF3L|MATR3|MATR3	902	+	5.6070695	1.0092591	-1.0	-1.0
chr22	39953381	39953626	ENSG00000100351.16|GRAP2|MATR3|MATR3	974	+	6.330589	1.5895251	-1.0	-1.0
chr22	39948601	39949076	ENSG00000100351.16|GRAP2|MATR3|MATR3	976	+	6.27418	1.6119545	-1.0	-1.0
chr22	39949841	39949951	ENSG00000100351.16|GRAP2|MATR3|MATR3	908	+	5.6190877	1.0350437	-1.0	-1.0
chr22	40787069	40787264	ENSG00000100372.14|SLC25A17|MATR3|MATR3	948	-	5.9933968	1.2823625	-1.0	-1.0
chr22	40818157	40818347	ENSG00000100372.14|SLC25A17|MATR3|MATR3	934	-	5.8360763	1.1783168	-1.0	-1.0
chr22	41846738	41846978	ENSG00000198911.11|SREBF2|MATR3|MATR3	972	+	4.885578	1.5582969	-1.0	-1.0
chr22	41853358	41853473	ENSG00000198911.11|SREBF2|MATR3|MATR3	908	+	5.6190457	1.036031	-1.0	-1.0
chr22	41842298	41842443	ENSG00000198911.11|SREBF2|MATR3|MATR3	928	+	5.7977576	1.1420927	-1.0	-1.0
chr22	41887893	41888038	ENSG00000198911.11|SREBF2|MATR3|MATR3	902	+	5.5807424	1.010183	-1.0	-1.0
chr22	41840558	41840873	ENSG00000198911.11|SREBF2|MATR3|MATR3	966	+	4.93581	1.4743713	-1.0	-1.0
chr22	45337581	45337706	ENSG00000100376.11|FAM118A|MATR3|MATR3	921	+	5.7424536	1.1051075	-1.0	-1.0
chr22	46299099	46299269	ENSG00000075218.18|GTSE1|MATR3|MATR3	946	+	5.9726405	1.271642	-1.0	-1.0
chr22	46821320	46821460	ENSG00000054611.13|TBC1D22A|MATR3|MATR3	905	+	5.592964	1.0208035	-1.0	-1.0
chr22	47712367	47712492	ENSG00000224271.5|AL117329.1|MATR3|MATR3	914	+	5.6748257	1.0667201	-1.0	-1.0
chr22	47721302	47721507	ENSG00000224271.5|AL117329.1|MATR3|MATR3	944	+	4.181253	1.2525203	-1.0	-1.0
chr22	47712727	47713182	ENSG00000224271.5|AL117329.1|MATR3|MATR3	977	+	6.120352	1.647184	-1.0	-1.0
chr22	47734367	47734802	ENSG00000224271.5|AL117329.1|MATR3|MATR3	963	+	6.1305676	1.4315801	-1.0	-1.0
chr22	47651579	47652114	ENSG00000224271.5|AL117329.1|MATR3|MATR3	986	+	5.961564	1.8548641	-1.0	-1.0
chr22	47701002	47701197	ENSG00000224271.5|AL117329.1|MATR3|MATR3	947	+	4.020964	1.2751013	-1.0	-1.0
chr22	47700282	47700387	ENSG00000224271.5|AL117329.1|MATR3|MATR3	902	+	5.6070695	1.0092591	-1.0	-1.0
chr22	47731842	47732267	ENSG00000224271.5|AL117329.1|MATR3|MATR3	974	+	6.269881	1.5768675	-1.0	-1.0
chr22	47660229	47660984	ENSG00000224271.5|AL117329.1|MATR3|MATR3	996	+	6.773634	2.3556402	-1.0	-1.0
chr22	47700587	47700957	ENSG00000224271.5|AL117329.1|MATR3|MATR3	956	+	4.8652883	1.3604363	-1.0	-1.0
chr22	47732567	47732987	ENSG00000224271.5|AL117329.1|MATR3|MATR3	962	+	5.620862	1.4198815	-1.0	-1.0
chr22	47735007	47735202	ENSG00000224271.5|AL117329.1|MATR3|MATR3	949	+	6.011037	1.2937909	-1.0	-1.0
chr22	47666334	47666494	ENSG00000224271.5|AL117329.1|MATR3|MATR3	940	+	5.9126782	1.2209113	-1.0	-1.0
chr22	47762461	47762766	ENSG00000224271.5|AL117329.1|MATR3|MATR3	1000	+	7.138707	6.5487967	-1.0	-1.0
chr22	47702262	47702492	ENSG00000224271.5|AL117329.1|MATR3|MATR3	950	+	3.6742063	1.3032718	-1.0	-1.0
chr22	47737537	47737887	ENSG00000224271.5|AL117329.1|MATR3|MATR3	947	+	5.2005286	1.2790508	-1.0	-1.0
chr22	49475462	49475657	ENSG00000188511.12|C22orf34|MATR3|MATR3	941	-	5.804243	1.2321008	-1.0	-1.0
chr22	49618247	49618362	ENSG00000188511.12|C22orf34|MATR3|MATR3	909	-	5.6638527	1.0388323	-1.0	-1.0
chr22	49650817	49651117	ENSG00000188511.12|C22orf34|MATR3|MATR3	948	-	5.9310827	1.2810215	-1.0	-1.0
chr22	49506942	49507202	ENSG00000188511.12|C22orf34|MATR3|MATR3	973	-	4.6077323	1.5727191	-1.0	-1.0
chr22	49634787	49635432	ENSG00000188511.12|C22orf34|MATR3|MATR3	965	-	5.6933804	1.4511963	-1.0	-1.0
chr22	49647382	49647492	ENSG00000188511.12|C22orf34|MATR3|MATR3	910	-	3.90402	1.0468484	-1.0	-1.0
chr22	49617977	49618112	ENSG00000188511.12|C22orf34|MATR3|MATR3	904	-	5.627338	1.0175785	-1.0	-1.0
chr22	49647172	49647287	ENSG00000188511.12|C22orf34|MATR3|MATR3	913	-	5.670819	1.0606831	-1.0	-1.0
chr22	49561487	49561672	ENSG00000188511.12|C22orf34|MATR3|MATR3	953	-	5.4670124	1.3304992	-1.0	-1.0
chr22	49618837	49619152	ENSG00000188511.12|C22orf34|MATR3|MATR3	973	-	4.569647	1.5659608	-1.0	-1.0
chr22	49499852	49500522	ENSG00000188511.12|C22orf34|MATR3|MATR3	982	-	5.233564	1.7335354	-1.0	-1.0
chr22	49657168	49657298	ENSG00000188511.12|C22orf34|MATR3|MATR3	918	-	5.74138	1.0888326	-1.0	-1.0
chr22	50413905	50414170	ENSG00000100239.15|PPP6R2|MATR3|MATR3	939	+	5.0370407	1.2137603	-1.0	-1.0
chr22	50413580	50413815	ENSG00000100239.15|PPP6R2|MATR3|MATR3	983	+	6.3715262	1.7758931	-1.0	-1.0
chr3	5154024	5154179	ENSG00000134108.12|ARL8B|MATR3|MATR3	904	+	5.6483755	1.0174166	-1.0	-1.0
chr3	5148739	5149049	ENSG00000134108.12|ARL8B|MATR3|MATR3	971	+	4.730376	1.5390029	-1.0	-1.0
chr3	5147334	5147624	ENSG00000134108.12|ARL8B|MATR3|MATR3	992	+	4.590823	2.0867507	-1.0	-1.0
chr3	5145639	5145754	ENSG00000134108.12|ARL8B|MATR3|MATR3	912	+	3.8483696	1.0577548	-1.0	-1.0
chr3	5152379	5152539	ENSG00000134108.12|ARL8B|MATR3|MATR3	939	+	5.063399	1.2153485	-1.0	-1.0
chr3	5143474	5143589	ENSG00000134108.12|ARL8B|MATR3|MATR3	915	+	5.7179093	1.0712163	-1.0	-1.0
chr3	5145794	5145909	ENSG00000134108.12|ARL8B|MATR3|MATR3	920	+	5.140403	1.0979476	-1.0	-1.0
chr3	5154274	5154444	ENSG00000134108.12|ARL8B|MATR3|MATR3	914	+	5.6744785	1.0639238	-1.0	-1.0
chr3	5148529	5148684	ENSG00000134108.12|ARL8B|MATR3|MATR3	916	+	5.6838346	1.0781168	-1.0	-1.0
chr3	5146754	5146914	ENSG00000134108.12|ARL8B|MATR3|MATR3	902	+	3.7622008	1.0107114	-1.0	-1.0
chr3	5146549	5146674	ENSG00000134108.12|ARL8B|MATR3|MATR3	904	+	4.680392	1.0190005	-1.0	-1.0
chr3	6541097	6541197	ENSG00000189229.10|AC069277.1|MATR3|MATR3	902	+	2.7663772	1.0092591	-1.0	-1.0
chr3	6518372	6518547	ENSG00000189229.10|AC069277.1|MATR3|MATR3	956	+	4.4416037	1.3522136	-1.0	-1.0
chr3	6543507	6543847	ENSG00000189229.10|AC069277.1|MATR3|MATR3	976	+	4.3216176	1.6210867	-1.0	-1.0
chr3	6500231	6500461	ENSG00000189229.10|AC069277.1|MATR3|MATR3	952	+	4.8999796	1.3227549	-1.0	-1.0
chr3	6535802	6536707	ENSG00000189229.10|AC069277.1|MATR3|MATR3	983	+	4.6006956	1.7730203	-1.0	-1.0
chr3	6540802	6541012	ENSG00000189229.10|AC069277.1|MATR3|MATR3	945	+	4.358101	1.257283	-1.0	-1.0
chr3	6561564	6561814	ENSG00000189229.10|AC069277.1|MATR3|MATR3	985	+	5.6435766	1.8235948	-1.0	-1.0
chr3	6499561	6500221	ENSG00000189229.10|AC069277.1|MATR3|MATR3	978	+	5.9989834	1.6609027	-1.0	-1.0
chr3	6651670	6651785	ENSG00000189229.10|AC069277.1|MATR3|MATR3	902	+	5.6213126	1.010358	-1.0	-1.0
chr3	6553402	6553662	ENSG00000189229.10|AC069277.1|MATR3|MATR3	983	+	5.5402985	1.7682016	-1.0	-1.0
chr3	6555902	6556077	ENSG00000189229.10|AC069277.1|MATR3|MATR3	922	+	3.626351	1.1075613	-1.0	-1.0
chr3	6538492	6540792	ENSG00000189229.10|AC069277.1|MATR3|MATR3	992	+	5.456248	2.0938897	-1.0	-1.0
chr3	6514737	6515002	ENSG00000189229.10|AC069277.1|MATR3|MATR3	969	+	3.9375277	1.5048492	-1.0	-1.0
chr3	6619235	6619335	ENSG00000189229.10|AC069277.1|MATR3|MATR3	900	+	5.567225	1.0008411	-1.0	-1.0
chr3	6525347	6525457	ENSG00000189229.10|AC069277.1|MATR3|MATR3	911	+	5.6925206	1.0511253	-1.0	-1.0
chr3	6608380	6608550	ENSG00000189229.10|AC069277.1|MATR3|MATR3	917	+	4.4250116	1.0814596	-1.0	-1.0
chr3	6595690	6595845	ENSG00000189229.10|AC069277.1|MATR3|MATR3	927	+	5.886089	1.1346416	-1.0	-1.0
chr3	6519687	6521062	ENSG00000189229.10|AC069277.1|MATR3|MATR3	993	+	5.3095493	2.1805182	-1.0	-1.0
chr3	6561984	6562104	ENSG00000189229.10|AC069277.1|MATR3|MATR3	910	+	3.8234856	1.0462009	-1.0	-1.0
chr3	6596265	6596425	ENSG00000189229.10|AC069277.1|MATR3|MATR3	937	+	4.4815693	1.1995037	-1.0	-1.0
chr3	6653520	6653655	ENSG00000189229.10|AC069277.1|MATR3|MATR3	956	+	6.116402	1.3577	-1.0	-1.0
chr3	6508157	6508417	ENSG00000189229.10|AC069277.1|MATR3|MATR3	996	+	4.1669464	2.3966029	-1.0	-1.0
chr3	6601355	6601555	ENSG00000189229.10|AC069277.1|MATR3|MATR3	950	+	4.219509	1.2990584	-1.0	-1.0
chr3	6651040	6651255	ENSG00000189229.10|AC069277.1|MATR3|MATR3	972	+	6.287147	1.5466188	-1.0	-1.0
chr3	6525552	6525702	ENSG00000189229.10|AC069277.1|MATR3|MATR3	961	+	4.4544053	1.4049106	-1.0	-1.0
chr3	6518712	6519452	ENSG00000189229.10|AC069277.1|MATR3|MATR3	991	+	4.9766808	2.0360048	-1.0	-1.0
chr3	6541452	6541587	ENSG00000189229.10|AC069277.1|MATR3|MATR3	922	+	5.7911096	1.1067224	-1.0	-1.0
chr3	6598375	6598515	ENSG00000189229.10|AC069277.1|MATR3|MATR3	949	+	6.024388	1.2907825	-1.0	-1.0
chr3	6537367	6538267	ENSG00000189229.10|AC069277.1|MATR3|MATR3	993	+	5.9595027	2.1643465	-1.0	-1.0
chr3	9396267	9396387	ENSG00000206573.8|THUMPD3-AS1|MATR3|MATR3	917	-	5.714462	1.0833861	-1.0	-1.0
chr3	9395312	9395972	ENSG00000206573.8|THUMPD3-AS1|MATR3|MATR3	978	-	5.11751	1.655046	-1.0	-1.0
chr3	9398677	9399097	ENSG00000168137.15|SETD5|MATR3|MATR3	946	+	5.0404267	1.2638181	-1.0	-1.0
chr3	9449375	9449479	ENSG00000168137.15|SETD5|MATR3|MATR3	908	+	3.7973242	1.034507	-1.0	-1.0
chr3	9398467	9398647	ENSG00000168137.15|SETD5|MATR3|MATR3	926	+	5.772391	1.1328906	-1.0	-1.0
chr3	9423472	9423607	ENSG00000168137.15|SETD5|MATR3|MATR3	913	+	5.6682267	1.0621979	-1.0	-1.0
chr3	9436933	9437103	ENSG00000168137.15|SETD5|MATR3|MATR3	902	+	5.57601	1.0078787	-1.0	-1.0
chr3	9398067	9398452	ENSG00000168137.15|SETD5|MATR3|MATR3	961	+	5.1654525	1.4037238	-1.0	-1.0
chr3	9436751	9436849	ENSG00000168137.15|SETD5|MATR3|MATR3	905	+	5.611915	1.0234661	-1.0	-1.0
chr3	9686092	9686212	ENSG00000163719.19|MTMR14|MATR3|MATR3	939	+	5.9762726	1.2152756	-1.0	-1.0
chr3	9933861	9934006	ENSG00000163703.17|CRELD1|MATR3|MATR3	911	+	5.641337	1.0488123	-1.0	-1.0
chr3	10092287	10092412	ENSG00000144554.10|FANCD2|MATR3|MATR3	936	+	5.8904905	1.1933062	-1.0	-1.0
chr3	10092487	10092607	ENSG00000144554.10|FANCD2|MATR3|MATR3	924	+	5.7771416	1.1173625	-1.0	-1.0
chr3	10126558	10126783	ENSG00000254999.3|BRK1|MATR3|MATR3	984	+	4.742507	1.7995615	-1.0	-1.0
chr3	10263965	10264140	ENSG00000157014.10|TATDN2|MATR3|MATR3	947	+	6.0007625	1.2785587	-1.0	-1.0
chr3	10263445	10263795	ENSG00000157014.10|TATDN2|MATR3|MATR3	926	+	5.7750683	1.129442	-1.0	-1.0
chr3	10285352	10285547	ENSG00000272410.5|AC022384.1|MATR3|MATR3	934	+	4.364848	1.1801885	-1.0	-1.0
chr3	10263965	10264140	ENSG00000272410.5|AC022384.1|MATR3|MATR3	947	+	6.0007625	1.2785587	-1.0	-1.0
chr3	10263445	10263795	ENSG00000272410.5|AC022384.1|MATR3|MATR3	926	+	5.7750683	1.129442	-1.0	-1.0
chr3	10285353	10285543	ENSG00000231177.4|LINC00852|MATR3|MATR3	936	+	4.402711	1.193796	-1.0	-1.0
chr3	10319416	10319541	ENSG00000157020.17|SEC13|MATR3|MATR3	925	-	5.765168	1.123696	-1.0	-1.0
chr3	11319268	11319373	ENSG00000197548.12|ATG7|MATR3|MATR3	900	+	5.562303	1.0008411	-1.0	-1.0
chr3	11318708	11318988	ENSG00000197548.12|ATG7|MATR3|MATR3	925	+	5.6329026	1.1232408	-1.0	-1.0
chr3	11319558	11319663	ENSG00000197548.12|ATG7|MATR3|MATR3	912	+	5.7055583	1.0544846	-1.0	-1.0
chr3	11814219	11814364	ENSG00000144559.10|TAMM41|MATR3|MATR3	911	-	5.6441364	1.05038	-1.0	-1.0
chr3	11815229	11815434	ENSG00000144559.10|TAMM41|MATR3|MATR3	937	-	5.885254	1.1992091	-1.0	-1.0
chr3	11814489	11814604	ENSG00000144559.10|TAMM41|MATR3|MATR3	924	-	5.75552	1.1163409	-1.0	-1.0
chr3	11807181	11807291	ENSG00000144559.10|TAMM41|MATR3|MATR3	907	-	5.639457	1.0327517	-1.0	-1.0
chr3	11806436	11806561	ENSG00000144559.10|TAMM41|MATR3|MATR3	908	-	5.622651	1.036316	-1.0	-1.0
chr3	11814869	11815059	ENSG00000144559.10|TAMM41|MATR3|MATR3	952	-	4.1809235	1.3159838	-1.0	-1.0
chr3	12987406	12987531	ENSG00000144711.13|IQSEC1|MATR3|MATR3	913	-	5.6786017	1.0581566	-1.0	-1.0
chr3	14193417	14193587	ENSG00000170860.3|LSM3|MATR3|MATR3	934	+	5.8406186	1.1777648	-1.0	-1.0
chr3	15839414	15839619	ENSG00000206560.11|ANKRD28|MATR3|MATR3	937	-	5.0171385	1.2038226	-1.0	-1.0
chr3	15843464	15843564	ENSG00000206560.11|ANKRD28|MATR3|MATR3	900	-	5.567225	1.0008411	-1.0	-1.0
chr3	15844329	15844514	ENSG00000206560.11|ANKRD28|MATR3|MATR3	938	-	4.700384	1.2082242	-1.0	-1.0
chr3	15837564	15837869	ENSG00000206560.11|ANKRD28|MATR3|MATR3	991	-	6.0948467	2.0292194	-1.0	-1.0
chr3	15843829	15844114	ENSG00000206560.11|ANKRD28|MATR3|MATR3	925	-	5.1715965	1.1221868	-1.0	-1.0
chr3	17696495	17696635	ENSG00000131374.14|TBC1D5|MATR3|MATR3	910	-	5.7883983	1.0479306	-1.0	-1.0
chr3	17447384	17447494	ENSG00000131374.14|TBC1D5|MATR3|MATR3	909	-	5.6500244	1.0427699	-1.0	-1.0
chr3	17697765	17697900	ENSG00000131374.14|TBC1D5|MATR3|MATR3	907	-	5.6182065	1.032716	-1.0	-1.0
chr3	17611377	17611617	ENSG00000131374.14|TBC1D5|MATR3|MATR3	944	-	5.577131	1.2533741	-1.0	-1.0
chr3	17694425	17694645	ENSG00000131374.14|TBC1D5|MATR3|MATR3	982	-	6.48284	1.7362218	-1.0	-1.0
chr3	21558805	21558905	ENSG00000225542.1|ZNF385D-AS1|MATR3|MATR3	900	+	5.562303	1.0008411	-1.0	-1.0
chr3	21558560	21558735	ENSG00000225542.1|ZNF385D-AS1|MATR3|MATR3	932	+	5.844008	1.1699141	-1.0	-1.0
chr3	21559235	21559410	ENSG00000225542.1|ZNF385D-AS1|MATR3|MATR3	930	+	5.81692	1.1558574	-1.0	-1.0
chr3	21558970	21559140	ENSG00000225542.1|ZNF385D-AS1|MATR3|MATR3	904	+	4.5034375	1.019315	-1.0	-1.0
chr3	21560295	21560490	ENSG00000225542.1|ZNF385D-AS1|MATR3|MATR3	949	+	6.001847	1.2939795	-1.0	-1.0
chr3	21557920	21558045	ENSG00000225542.1|ZNF385D-AS1|MATR3|MATR3	930	+	5.796959	1.1522709	-1.0	-1.0
chr3	24266821	24267006	ENSG00000151090.17|THRB|MATR3|MATR3	942	-	5.9367833	1.2381479	-1.0	-1.0
chr3	24435172	24435287	ENSG00000151090.17|THRB|MATR3|MATR3	926	-	5.7882633	1.1321669	-1.0	-1.0
chr3	25653455	25653580	ENSG00000077097.15|TOP2B|MATR3|MATR3	908	-	5.647084	1.0368292	-1.0	-1.0
chr3	25654635	25654960	ENSG00000077097.15|TOP2B|MATR3|MATR3	931	-	5.1797814	1.1588877	-1.0	-1.0
chr3	25651950	25652255	ENSG00000077097.15|TOP2B|MATR3|MATR3	949	-	6.001312	1.2931073	-1.0	-1.0
chr3	25654050	25654185	ENSG00000077097.15|TOP2B|MATR3|MATR3	902	-	5.578268	1.0099483	-1.0	-1.0
chr3	25649280	25649400	ENSG00000077097.15|TOP2B|MATR3|MATR3	916	-	5.6891904	1.0776811	-1.0	-1.0
chr3	25652515	25652820	ENSG00000077097.15|TOP2B|MATR3|MATR3	936	-	5.019724	1.1935091	-1.0	-1.0
chr3	25653680	25653815	ENSG00000077097.15|TOP2B|MATR3|MATR3	906	-	5.6435294	1.0280559	-1.0	-1.0
chr3	25652260	25652400	ENSG00000077097.15|TOP2B|MATR3|MATR3	932	-	5.9081984	1.1694268	-1.0	-1.0
chr3	25655040	25655185	ENSG00000077097.15|TOP2B|MATR3|MATR3	931	-	5.8104634	1.1580886	-1.0	-1.0
chr3	25652965	25653120	ENSG00000077097.15|TOP2B|MATR3|MATR3	946	-	5.740598	1.2701051	-1.0	-1.0
chr3	25649495	25649670	ENSG00000077097.15|TOP2B|MATR3|MATR3	924	-	4.0700316	1.1217006	-1.0	-1.0
chr3	25648000	25648125	ENSG00000077097.15|TOP2B|MATR3|MATR3	939	-	5.5465603	1.2156718	-1.0	-1.0
chr3	25648275	25648565	ENSG00000077097.15|TOP2B|MATR3|MATR3	928	-	5.564171	1.1437863	-1.0	-1.0
chr3	25754373	25754473	ENSG00000151092.16|NGLY1|MATR3|MATR3	904	-	5.754173	1.0155959	-1.0	-1.0
chr3	25754258	25754358	ENSG00000151092.16|NGLY1|MATR3|MATR3	907	-	5.6596494	1.0300323	-1.0	-1.0
chr3	25751658	25751763	ENSG00000151092.16|NGLY1|MATR3|MATR3	931	-	5.8303995	1.1593242	-1.0	-1.0
chr3	28274800	28275025	ENSG00000187118.12|CMC1|MATR3|MATR3	958	+	6.0976887	1.3801017	-1.0	-1.0
chr3	28274410	28274600	ENSG00000187118.12|CMC1|MATR3|MATR3	955	+	5.636866	1.3457792	-1.0	-1.0
chr3	28272600	28272795	ENSG00000187118.12|CMC1|MATR3|MATR3	972	+	4.6620374	1.545631	-1.0	-1.0
chr3	28262600	28262720	ENSG00000187118.12|CMC1|MATR3|MATR3	907	+	5.6143236	1.0294232	-1.0	-1.0
chr3	28273830	28273985	ENSG00000187118.12|CMC1|MATR3|MATR3	920	+	5.7273073	1.0995234	-1.0	-1.0
chr3	28284720	28284835	ENSG00000187118.12|CMC1|MATR3|MATR3	910	+	5.6430216	1.0474832	-1.0	-1.0
chr3	28262760	28262975	ENSG00000187118.12|CMC1|MATR3|MATR3	967	+	6.2062	1.4873725	-1.0	-1.0
chr3	28272390	28272600	ENSG00000187118.12|CMC1|MATR3|MATR3	921	+	3.814231	1.099763	-1.0	-1.0
chr3	28307920	28308110	ENSG00000187118.12|CMC1|MATR3|MATR3	920	+	5.717255	1.0977725	-1.0	-1.0
chr3	28275135	28275285	ENSG00000187118.12|CMC1|MATR3|MATR3	921	+	5.7302957	1.1026069	-1.0	-1.0
chr3	28262320	28262445	ENSG00000187118.12|CMC1|MATR3|MATR3	909	+	3.8337226	1.043298	-1.0	-1.0
chr3	28262095	28262255	ENSG00000187118.12|CMC1|MATR3|MATR3	918	+	5.768983	1.0868833	-1.0	-1.0
chr3	28271565	28271755	ENSG00000187118.12|CMC1|MATR3|MATR3	955	+	5.6640124	1.3447288	-1.0	-1.0
chr3	31558886	31559086	ENSG00000163527.9|STT3B|MATR3|MATR3	957	+	5.8216844	1.3642102	-1.0	-1.0
chr3	31583511	31583626	ENSG00000163527.9|STT3B|MATR3|MATR3	910	+	5.6407743	1.0452932	-1.0	-1.0
chr3	31588836	31588936	ENSG00000163527.9|STT3B|MATR3|MATR3	900	+	5.572147	1.0008411	-1.0	-1.0
chr3	31593491	31593626	ENSG00000163527.9|STT3B|MATR3|MATR3	918	+	5.7073736	1.0882293	-1.0	-1.0
chr3	31593806	31593906	ENSG00000163527.9|STT3B|MATR3|MATR3	900	+	5.572147	1.0008411	-1.0	-1.0
chr3	31595331	31595521	ENSG00000163527.9|STT3B|MATR3|MATR3	916	+	5.693952	1.0740476	-1.0	-1.0
chr3	31559161	31559271	ENSG00000163527.9|STT3B|MATR3|MATR3	908	+	5.629902	1.0358871	-1.0	-1.0
chr3	31590256	31590396	ENSG00000163527.9|STT3B|MATR3|MATR3	920	+	5.7177997	1.0950328	-1.0	-1.0
chr3	31557051	31557511	ENSG00000163527.9|STT3B|MATR3|MATR3	930	+	5.824623	1.1560794	-1.0	-1.0
chr3	31583776	31583876	ENSG00000163527.9|STT3B|MATR3|MATR3	934	+	5.84855	1.1784228	-1.0	-1.0
chr3	31586126	31586231	ENSG00000163527.9|STT3B|MATR3|MATR3	912	+	5.654479	1.0544003	-1.0	-1.0
chr3	31589361	31589476	ENSG00000163527.9|STT3B|MATR3|MATR3	913	+	5.6731896	1.0624706	-1.0	-1.0
chr3	31560301	31560491	ENSG00000163527.9|STT3B|MATR3|MATR3	925	+	4.794177	1.1228826	-1.0	-1.0
chr3	33074265	33074410	ENSG00000170266.15|GLB1|MATR3|MATR3	908	-	5.6224003	1.0359414	-1.0	-1.0
chr3	33087797	33087897	ENSG00000170266.15|GLB1|MATR3|MATR3	909	-	3.8094726	1.0420893	-1.0	-1.0
chr3	33087972	33088167	ENSG00000170266.15|GLB1|MATR3|MATR3	954	-	6.1253963	1.3340572	-1.0	-1.0
chr3	33088312	33088477	ENSG00000170266.15|GLB1|MATR3|MATR3	921	-	5.0265193	1.103348	-1.0	-1.0
chr3	33043744	33043854	ENSG00000170266.15|GLB1|MATR3|MATR3	900	-	5.557363	1.0002207	-1.0	-1.0
chr3	33087492	33087697	ENSG00000170266.15|GLB1|MATR3|MATR3	952	-	6.12725	1.3150365	-1.0	-1.0
chr3	33091057	33091252	ENSG00000170266.15|GLB1|MATR3|MATR3	964	-	6.171497	1.4400866	-1.0	-1.0
chr3	33088197	33088302	ENSG00000170266.15|GLB1|MATR3|MATR3	917	-	3.8737392	1.0787473	-1.0	-1.0
chr3	33038654	33038769	ENSG00000170266.15|GLB1|MATR3|MATR3	925	-	5.8026505	1.1265535	-1.0	-1.0
chr3	33087132	33087302	ENSG00000170266.15|GLB1|MATR3|MATR3	912	-	3.8509045	1.054974	-1.0	-1.0
chr3	33091055	33091255	ENSG00000188167.8|TMPPE|MATR3|MATR3	962	-	6.1456075	1.4202628	-1.0	-1.0
chr3	33142954	33143104	ENSG00000170275.14|CRTAP|MATR3|MATR3	905	+	5.0170546	1.0210047	-1.0	-1.0
chr3	33430096	33430326	ENSG00000153560.11|UBP1|MATR3|MATR3	937	-	5.789354	1.1991694	-1.0	-1.0
chr3	33431106	33431421	ENSG00000153560.11|UBP1|MATR3|MATR3	938	-	5.031547	1.2106534	-1.0	-1.0
chr3	33430581	33431031	ENSG00000153560.11|UBP1|MATR3|MATR3	947	-	6.0051584	1.2738667	-1.0	-1.0
chr3	33430331	33430526	ENSG00000153560.11|UBP1|MATR3|MATR3	915	-	4.05307	1.0700861	-1.0	-1.0
chr3	33633809	33633989	ENSG00000163539.16|CLASP2|MATR3|MATR3	917	-	3.9489274	1.0801306	-1.0	-1.0
chr3	33678720	33678830	ENSG00000163539.16|CLASP2|MATR3|MATR3	900	-	5.557363	1.0002207	-1.0	-1.0
chr3	33633564	33633769	ENSG00000163539.16|CLASP2|MATR3|MATR3	927	-	5.815421	1.1370339	-1.0	-1.0
chr3	33668805	33669010	ENSG00000163539.16|CLASP2|MATR3|MATR3	968	-	6.2246137	1.4908844	-1.0	-1.0
chr3	33628805	33628980	ENSG00000163539.16|CLASP2|MATR3|MATR3	924	-	5.7630944	1.1184213	-1.0	-1.0
chr3	33678035	33678210	ENSG00000163539.16|CLASP2|MATR3|MATR3	958	-	5.381977	1.3742851	-1.0	-1.0
chr3	33678570	33678715	ENSG00000163539.16|CLASP2|MATR3|MATR3	937	-	5.8640823	1.1991911	-1.0	-1.0
chr3	33665955	33666150	ENSG00000163539.16|CLASP2|MATR3|MATR3	931	-	5.815341	1.1611114	-1.0	-1.0
chr3	33650473	33650853	ENSG00000163539.16|CLASP2|MATR3|MATR3	987	-	5.5536885	1.8735358	-1.0	-1.0
chr3	33679035	33679145	ENSG00000163539.16|CLASP2|MATR3|MATR3	933	-	5.8345485	1.1726228	-1.0	-1.0
chr3	33674605	33674795	ENSG00000163539.16|CLASP2|MATR3|MATR3	959	-	6.1209116	1.3904649	-1.0	-1.0
chr3	33806753	33806873	ENSG00000170248.13|PDCD6IP|MATR3|MATR3	906	+	5.616142	1.0281625	-1.0	-1.0
chr3	33802923	33803038	ENSG00000170248.13|PDCD6IP|MATR3|MATR3	906	+	5.6018667	1.0246243	-1.0	-1.0
chr3	33808543	33808708	ENSG00000170248.13|PDCD6IP|MATR3|MATR3	914	+	5.693633	1.0667588	-1.0	-1.0
chr3	33809068	33809178	ENSG00000170248.13|PDCD6IP|MATR3|MATR3	919	+	3.8733623	1.0920312	-1.0	-1.0
chr3	33808748	33809063	ENSG00000170248.13|PDCD6IP|MATR3|MATR3	978	+	5.532699	1.6514733	-1.0	-1.0
chr3	33834079	33834259	ENSG00000170248.13|PDCD6IP|MATR3|MATR3	943	+	4.821431	1.2408262	-1.0	-1.0
chr3	33803488	33803633	ENSG00000170248.13|PDCD6IP|MATR3|MATR3	923	+	5.749682	1.1137693	-1.0	-1.0
chr3	33851813	33851963	ENSG00000170248.13|PDCD6IP|MATR3|MATR3	908	+	5.657943	1.0362018	-1.0	-1.0
chr3	33850868	33851013	ENSG00000170248.13|PDCD6IP|MATR3|MATR3	909	+	4.9277353	1.0422962	-1.0	-1.0
chr3	37355832	37356392	ENSG00000144674.16|GOLGA4|MATR3|MATR3	946	+	5.3264656	1.2677997	-1.0	-1.0
chr3	37350051	37350171	ENSG00000144674.16|GOLGA4|MATR3|MATR3	911	+	5.684132	1.0486833	-1.0	-1.0
chr3	37359437	37359752	ENSG00000144674.16|GOLGA4|MATR3|MATR3	985	+	6.601882	1.838415	-1.0	-1.0
chr3	37351286	37351576	ENSG00000144674.16|GOLGA4|MATR3|MATR3	942	+	5.451737	1.2346519	-1.0	-1.0
chr3	37401554	37401659	ENSG00000198590.11|C3orf35|MATR3|MATR3	901	+	5.6284723	1.004741	-1.0	-1.0
chr3	37397015	37397175	ENSG00000198590.11|C3orf35|MATR3|MATR3	900	+	5.561474	1.000531	-1.0	-1.0
chr3	37397235	37397405	ENSG00000198590.11|C3orf35|MATR3|MATR3	919	+	5.8771644	1.0906259	-1.0	-1.0
chr3	38239396	38239501	ENSG00000172939.8|OXSR1|MATR3|MATR3	903	+	5.6308966	1.0152766	-1.0	-1.0
chr3	38239001	38239101	ENSG00000172939.8|OXSR1|MATR3|MATR3	908	+	3.8185937	1.0372696	-1.0	-1.0
chr3	38239121	38239296	ENSG00000172939.8|OXSR1|MATR3|MATR3	933	+	5.838032	1.1728351	-1.0	-1.0
chr3	38374041	38374211	ENSG00000093217.9|XYLB|MATR3|MATR3	915	+	5.680834	1.0729835	-1.0	-1.0
chr3	38373116	38373281	ENSG00000093217.9|XYLB|MATR3|MATR3	924	+	5.861425	1.1189506	-1.0	-1.0
chr3	40531286	40531571	ENSG00000172888.11|ZNF621|MATR3|MATR3	985	+	6.504196	1.8108389	-1.0	-1.0
chr3	41207366	41208201	ENSG00000168036.16|CTNNB1|MATR3|MATR3	988	+	6.412974	1.905105	-1.0	-1.0
chr3	41213146	41213466	ENSG00000168036.16|CTNNB1|MATR3|MATR3	978	+	5.4579	1.6650343	-1.0	-1.0
chr3	41208261	41209286	ENSG00000168036.16|CTNNB1|MATR3|MATR3	978	+	5.5831847	1.665913	-1.0	-1.0
chr3	41212446	41212546	ENSG00000168036.16|CTNNB1|MATR3|MATR3	902	+	5.6070695	1.0092591	-1.0	-1.0
chr3	41217021	41217141	ENSG00000168036.16|CTNNB1|MATR3|MATR3	944	+	5.949242	1.2504619	-1.0	-1.0
chr3	41212726	41213121	ENSG00000168036.16|CTNNB1|MATR3|MATR3	962	+	6.124916	1.4234905	-1.0	-1.0
chr3	42034597	42034697	ENSG00000182606.14|TRAK1|MATR3|MATR3	907	+	5.616701	1.032759	-1.0	-1.0
chr3	42098020	42098150	ENSG00000182606.14|TRAK1|MATR3|MATR3	910	+	4.439237	1.0472921	-1.0	-1.0
chr3	42034727	42035302	ENSG00000182606.14|TRAK1|MATR3|MATR3	940	+	5.6471148	1.2234453	-1.0	-1.0
chr3	42049557	42049692	ENSG00000182606.14|TRAK1|MATR3|MATR3	905	+	5.606619	1.0207034	-1.0	-1.0
chr3	42088520	42088650	ENSG00000182606.14|TRAK1|MATR3|MATR3	908	+	5.621096	1.0366771	-1.0	-1.0
chr3	42025982	42026122	ENSG00000182606.14|TRAK1|MATR3|MATR3	900	+	3.7841055	1.0005208	-1.0	-1.0
chr3	42049727	42049837	ENSG00000182606.14|TRAK1|MATR3|MATR3	915	+	5.6790056	1.0721779	-1.0	-1.0
chr3	42033842	42034002	ENSG00000182606.14|TRAK1|MATR3|MATR3	911	+	5.730545	1.0530294	-1.0	-1.0
chr3	42035747	42035857	ENSG00000182606.14|TRAK1|MATR3|MATR3	915	+	5.6911373	1.0715932	-1.0	-1.0
chr3	42640740	42640855	ENSG00000114857.17|NKTR|MATR3|MATR3	947	+	6.063716	1.2762048	-1.0	-1.0
chr3	43539512	43539657	ENSG00000160746.12|ANO10|MATR3|MATR3	914	-	5.6700997	1.0637388	-1.0	-1.0
chr3	43587447	43587667	ENSG00000160746.12|ANO10|MATR3|MATR3	952	-	6.0161815	1.3162547	-1.0	-1.0
chr3	43459452	43459562	ENSG00000160746.12|ANO10|MATR3|MATR3	912	-	5.670617	1.0564755	-1.0	-1.0
chr3	43454402	43454612	ENSG00000160746.12|ANO10|MATR3|MATR3	978	-	5.404906	1.6604487	-1.0	-1.0
chr3	43546697	43546857	ENSG00000160746.12|ANO10|MATR3|MATR3	917	-	4.677339	1.0784032	-1.0	-1.0
chr3	43546867	43546967	ENSG00000160746.12|ANO10|MATR3|MATR3	922	-	5.7503333	1.105979	-1.0	-1.0
chr3	43587287	43587442	ENSG00000160746.12|ANO10|MATR3|MATR3	917	-	5.701533	1.0801419	-1.0	-1.0
chr3	43593592	43593747	ENSG00000160746.12|ANO10|MATR3|MATR3	920	-	5.7275586	1.0944964	-1.0	-1.0
chr3	43515652	43515762	ENSG00000160746.12|ANO10|MATR3|MATR3	908	-	5.6356063	1.0350143	-1.0	-1.0
chr3	43590582	43590687	ENSG00000160746.12|ANO10|MATR3|MATR3	900	-	5.572147	1.0008411	-1.0	-1.0
chr3	43529552	43529727	ENSG00000160746.12|ANO10|MATR3|MATR3	931	-	5.5531087	1.1615832	-1.0	-1.0
chr3	43437272	43437457	ENSG00000160746.12|ANO10|MATR3|MATR3	921	-	5.745064	1.1012998	-1.0	-1.0
chr3	43512767	43512932	ENSG00000160746.12|ANO10|MATR3|MATR3	930	-	5.8010106	1.1522962	-1.0	-1.0
chr3	43513052	43513257	ENSG00000160746.12|ANO10|MATR3|MATR3	992	-	6.8412137	2.101272	-1.0	-1.0
chr3	43528877	43529042	ENSG00000160746.12|ANO10|MATR3|MATR3	933	-	3.5048144	1.1761844	-1.0	-1.0
chr3	43479467	43479707	ENSG00000160746.12|ANO10|MATR3|MATR3	964	-	6.159165	1.442714	-1.0	-1.0
chr3	43479822	43480302	ENSG00000160746.12|ANO10|MATR3|MATR3	923	-	5.5349517	1.1156075	-1.0	-1.0
chr3	43492047	43492177	ENSG00000160746.12|ANO10|MATR3|MATR3	913	-	5.6731553	1.0617421	-1.0	-1.0
chr3	43538527	43538662	ENSG00000160746.12|ANO10|MATR3|MATR3	938	-	5.8871	1.2086496	-1.0	-1.0
chr3	43516142	43516857	ENSG00000160746.12|ANO10|MATR3|MATR3	948	-	4.529037	1.2858452	-1.0	-1.0
chr3	43523532	43523667	ENSG00000160746.12|ANO10|MATR3|MATR3	906	-	5.6076713	1.0247656	-1.0	-1.0
chr3	43523302	43523422	ENSG00000160746.12|ANO10|MATR3|MATR3	927	-	5.7791705	1.1359851	-1.0	-1.0
chr3	43523877	43524307	ENSG00000160746.12|ANO10|MATR3|MATR3	974	-	5.730096	1.5915717	-1.0	-1.0
chr3	43591757	43591857	ENSG00000160746.12|ANO10|MATR3|MATR3	900	-	5.5770864	1.0005208	-1.0	-1.0
chr3	43592797	43592982	ENSG00000160746.12|ANO10|MATR3|MATR3	934	-	3.7205348	1.1837469	-1.0	-1.0
chr3	43529987	43530182	ENSG00000160746.12|ANO10|MATR3|MATR3	916	-	5.1452746	1.0768735	-1.0	-1.0
chr3	43527647	43528117	ENSG00000160746.12|ANO10|MATR3|MATR3	990	-	5.921012	1.9813044	-1.0	-1.0
chr3	43460822	43460927	ENSG00000160746.12|ANO10|MATR3|MATR3	921	-	5.7505074	1.1030574	-1.0	-1.0
chr3	43480347	43480822	ENSG00000160746.12|ANO10|MATR3|MATR3	956	-	6.084967	1.3611928	-1.0	-1.0
chr3	43692514	43692669	ENSG00000011198.7|ABHD5|MATR3|MATR3	906	+	5.699354	1.0248332	-1.0	-1.0
chr3	43705767	43705877	ENSG00000011198.7|ABHD5|MATR3|MATR3	948	+	5.9871945	1.2839601	-1.0	-1.0
chr3	43698174	43698389	ENSG00000011198.7|ABHD5|MATR3|MATR3	956	+	3.5394773	1.3578924	-1.0	-1.0
chr3	43698559	43698729	ENSG00000011198.7|ABHD5|MATR3|MATR3	922	+	5.744238	1.1067463	-1.0	-1.0
chr3	43693569	43693979	ENSG00000011198.7|ABHD5|MATR3|MATR3	969	+	5.430881	1.5135486	-1.0	-1.0
chr3	43707352	43707632	ENSG00000011198.7|ABHD5|MATR3|MATR3	943	+	4.474047	1.243942	-1.0	-1.0
chr3	43708107	43708227	ENSG00000011198.7|ABHD5|MATR3|MATR3	941	+	5.9179206	1.2288252	-1.0	-1.0
chr3	43693439	43693559	ENSG00000011198.7|ABHD5|MATR3|MATR3	911	+	5.733373	1.052158	-1.0	-1.0
chr3	43707907	43708102	ENSG00000011198.7|ABHD5|MATR3|MATR3	965	+	4.742977	1.4562719	-1.0	-1.0
chr3	44471749	44472134	ENSG00000185219.16|ZNF445|MATR3|MATR3	976	-	5.401442	1.6271971	-1.0	-1.0
chr3	44449014	44449189	ENSG00000185219.16|ZNF445|MATR3|MATR3	933	-	5.6021976	1.1742669	-1.0	-1.0
chr3	44471539	44471749	ENSG00000185219.16|ZNF445|MATR3|MATR3	968	-	6.2196994	1.4899106	-1.0	-1.0
chr3	44762114	44762259	ENSG00000163808.16|KIF15|MATR3|MATR3	930	+	5.9242506	1.1547344	-1.0	-1.0
chr3	45435544	45435719	ENSG00000011376.9|LARS2|MATR3|MATR3	917	+	5.707142	1.0808332	-1.0	-1.0
chr3	46955470	46955595	ENSG00000160799.11|CCDC12|MATR3|MATR3	907	-	5.6087627	1.0298784	-1.0	-1.0
chr3	46940455	46940590	ENSG00000160799.11|CCDC12|MATR3|MATR3	908	-	5.6226273	1.0361551	-1.0	-1.0
chr3	46940719	46940834	ENSG00000160799.11|CCDC12|MATR3|MATR3	913	-	5.683391	1.0627476	-1.0	-1.0
chr3	46965020	46965140	ENSG00000160799.11|CCDC12|MATR3|MATR3	909	-	5.636626	1.0399129	-1.0	-1.0
chr3	46955300	46955455	ENSG00000160799.11|CCDC12|MATR3|MATR3	912	-	5.6516843	1.0536312	-1.0	-1.0
chr3	47073363	47073618	ENSG00000181555.20|SETD2|MATR3|MATR3	918	-	5.713198	1.083998	-1.0	-1.0
chr3	47076663	47076913	ENSG00000181555.20|SETD2|MATR3|MATR3	935	-	5.858678	1.186264	-1.0	-1.0
chr3	47130498	47130783	ENSG00000181555.20|SETD2|MATR3|MATR3	944	-	5.5967536	1.2511421	-1.0	-1.0
chr3	47130068	47130433	ENSG00000181555.20|SETD2|MATR3|MATR3	973	-	5.336526	1.5659586	-1.0	-1.0
chr3	47129628	47129728	ENSG00000181555.20|SETD2|MATR3|MATR3	900	-	5.562303	1.0008411	-1.0	-1.0
chr3	47300137	47300237	ENSG00000114648.11|KLHL18|MATR3|MATR3	915	+	5.6782584	1.071531	-1.0	-1.0
chr3	47295343	47295688	ENSG00000114648.11|KLHL18|MATR3|MATR3	981	+	5.2806463	1.7148415	-1.0	-1.0
chr3	47310732	47310897	ENSG00000114648.11|KLHL18|MATR3|MATR3	930	+	5.802215	1.1526521	-1.0	-1.0
chr3	47656545	47656690	ENSG00000173473.10|SMARCC1|MATR3|MATR3	911	-	5.6842	1.0496333	-1.0	-1.0
chr3	47657170	47657350	ENSG00000173473.10|SMARCC1|MATR3|MATR3	917	-	5.772422	1.0827386	-1.0	-1.0
chr3	47631026	47631186	ENSG00000173473.10|SMARCC1|MATR3|MATR3	918	-	3.2046285	1.0860465	-1.0	-1.0
chr3	47831483	47831583	ENSG00000132153.14|DHX30|MATR3|MATR3	907	+	5.6596494	1.0300323	-1.0	-1.0
chr3	47830939	47831084	ENSG00000132153.14|DHX30|MATR3|MATR3	907	+	5.616232	1.0326161	-1.0	-1.0
chr3	48542386	48542766	ENSG00000114268.11|PFKFB4|MATR3|MATR3	956	-	4.735851	1.3551308	-1.0	-1.0
chr3	48533917	48534027	ENSG00000114268.11|PFKFB4|MATR3|MATR3	938	-	4.031345	1.2072282	-1.0	-1.0
chr3	48534057	48534282	ENSG00000114268.11|PFKFB4|MATR3|MATR3	944	-	4.5843244	1.2521775	-1.0	-1.0
chr3	48540291	48540531	ENSG00000114268.11|PFKFB4|MATR3|MATR3	976	-	5.10046	1.6273772	-1.0	-1.0
chr3	48542871	48543151	ENSG00000114268.11|PFKFB4|MATR3|MATR3	927	-	4.086925	1.1385884	-1.0	-1.0
chr3	49109605	49109750	ENSG00000172046.18|USP19|MATR3|MATR3	910	-	5.6490607	1.0477328	-1.0	-1.0
chr3	49395951	49396096	ENSG00000067560.10|RHOA|MATR3|MATR3	915	-	5.6764283	1.0696007	-1.0	-1.0
chr3	49755973	49756278	ENSG00000176095.11|IP6K1|MATR3|MATR3	943	-	5.979181	1.2460146	-1.0	-1.0
chr3	50023218	50023343	ENSG00000004534.14|RBM6|MATR3|MATR3	924	+	5.7604833	1.117618	-1.0	-1.0
chr3	50019438	50019543	ENSG00000004534.14|RBM6|MATR3|MATR3	906	+	5.645125	1.0257044	-1.0	-1.0
chr3	49977167	49977417	ENSG00000004534.14|RBM6|MATR3|MATR3	983	+	6.516464	1.759467	-1.0	-1.0
chr3	52049638	52049793	ENSG00000164086.9|DUSP7|MATR3|MATR3	934	-	5.85223	1.1826004	-1.0	-1.0
chr3	56604913	56605098	ENSG00000180376.16|CCDC66|MATR3|MATR3	943	+	5.93364	1.2406945	-1.0	-1.0
chr3	56598923	56599068	ENSG00000180376.16|CCDC66|MATR3|MATR3	913	+	5.7083683	1.0614507	-1.0	-1.0
chr3	60482255	60482430	ENSG00000189283.9|FHIT|MATR3|MATR3	909	-	5.7027235	1.0391804	-1.0	-1.0
chr3	60515055	60515200	ENSG00000189283.9|FHIT|MATR3|MATR3	903	-	5.5839605	1.0119022	-1.0	-1.0
chr3	60515210	60515375	ENSG00000189283.9|FHIT|MATR3|MATR3	921	-	5.7361183	1.1040992	-1.0	-1.0
chr3	61133609	61133789	ENSG00000189283.9|FHIT|MATR3|MATR3	922	-	5.7444563	1.1099632	-1.0	-1.0
chr3	60247305	60247500	ENSG00000189283.9|FHIT|MATR3|MATR3	973	-	4.160651	1.5646498	-1.0	-1.0
chr3	64014893	64015043	ENSG00000163636.10|PSMD6|MATR3|MATR3	923	-	5.7547355	1.1157558	-1.0	-1.0
chr3	64014518	64014678	ENSG00000163636.10|PSMD6|MATR3|MATR3	919	-	5.755636	1.0910232	-1.0	-1.0
chr3	69059584	69059779	ENSG00000144744.16|UBA3|MATR3|MATR3	934	-	5.845495	1.1806793	-1.0	-1.0
chr3	69058359	69058534	ENSG00000144744.16|UBA3|MATR3|MATR3	950	-	6.0164638	1.3041346	-1.0	-1.0
chr3	69058659	69058849	ENSG00000144744.16|UBA3|MATR3|MATR3	916	-	5.399739	1.0774666	-1.0	-1.0
chr3	69059964	69060154	ENSG00000144744.16|UBA3|MATR3|MATR3	932	-	5.8400517	1.1673703	-1.0	-1.0
chr3	72382297	72382447	ENSG00000163602.10|RYBP|MATR3|MATR3	908	-	5.65434	1.0356932	-1.0	-1.0
chr3	72429042	72429257	ENSG00000163602.10|RYBP|MATR3|MATR3	949	-	4.753024	1.2897735	-1.0	-1.0
chr3	72440672	72440772	ENSG00000163602.10|RYBP|MATR3|MATR3	908	-	5.7102413	1.0372696	-1.0	-1.0
chr3	72382032	72382227	ENSG00000163602.10|RYBP|MATR3|MATR3	928	-	5.7926292	1.1422222	-1.0	-1.0
chr3	72438712	72438987	ENSG00000163602.10|RYBP|MATR3|MATR3	936	-	5.7696013	1.1964424	-1.0	-1.0
chr3	72773231	72773381	ENSG00000144736.13|SHQ1|MATR3|MATR3	948	-	5.821914	1.2832736	-1.0	-1.0
chr3	93945082	93945277	ENSG00000184500.14|PROS1|MATR3|MATR3	943	-	5.9296584	1.2415521	-1.0	-1.0
chr3	93950742	93951082	ENSG00000184500.14|PROS1|MATR3|MATR3	955	-	4.8474197	1.3479264	-1.0	-1.0
chr3	94011583	94011783	ENSG00000169379.15|ARL13B|MATR3|MATR3	946	+	5.9610744	1.2679584	-1.0	-1.0
chr3	99849033	99849133	ENSG00000184220.11|CMSS1|MATR3|MATR3	900	+	5.562303	1.0008411	-1.0	-1.0
chr3	99848288	99848443	ENSG00000184220.11|CMSS1|MATR3|MATR3	911	+	5.650615	1.0510962	-1.0	-1.0
chr3	99834903	99835193	ENSG00000184220.11|CMSS1|MATR3|MATR3	921	+	5.1321087	1.1000001	-1.0	-1.0
chr3	99850518	99851063	ENSG00000184220.11|CMSS1|MATR3|MATR3	948	+	5.952416	1.2826401	-1.0	-1.0
chr3	99889933	99890113	ENSG00000184220.11|CMSS1|MATR3|MATR3	927	+	5.7907023	1.1368897	-1.0	-1.0
chr3	99849293	99850468	ENSG00000184220.11|CMSS1|MATR3|MATR3	971	+	5.5636744	1.5388927	-1.0	-1.0
chr3	99904708	99904923	ENSG00000184220.11|CMSS1|MATR3|MATR3	947	+	6.0333014	1.2719033	-1.0	-1.0
chr3	99890343	99890628	ENSG00000184220.11|CMSS1|MATR3|MATR3	966	+	6.2111764	1.4706655	-1.0	-1.0
chr3	99905013	99905258	ENSG00000184220.11|CMSS1|MATR3|MATR3	964	+	6.1691957	1.4409668	-1.0	-1.0
chr3	99839003	99839133	ENSG00000184220.11|CMSS1|MATR3|MATR3	917	+	5.728859	1.0808825	-1.0	-1.0
chr3	101378416	101378546	ENSG00000138468.15|SENP7|MATR3|MATR3	912	-	5.6652465	1.056063	-1.0	-1.0
chr3	101413985	101414095	ENSG00000138468.15|SENP7|MATR3|MATR3	916	-	5.691242	1.073993	-1.0	-1.0
chr3	105817422	105817602	ENSG00000114423.18|CBLB|MATR3|MATR3	910	-	5.646165	1.0478159	-1.0	-1.0
chr3	107611828	107611983	ENSG00000114439.18|BBX|MATR3|MATR3	919	+	5.72775	1.09201	-1.0	-1.0
chr3	108053373	108053493	ENSG00000196776.14|CD47|MATR3|MATR3	938	-	5.8837247	1.2058549	-1.0	-1.0
chr3	112804419	112804614	ENSG00000242770.2|AC092892.1|MATR3|MATR3	981	+	6.5319023	1.7224392	-1.0	-1.0
chr3	119459355	119459490	ENSG00000176142.12|TMEM39A|MATR3|MATR3	919	-	5.1071415	1.0895181	-1.0	-1.0
chr3	119461155	119461355	ENSG00000176142.12|TMEM39A|MATR3|MATR3	988	-	6.0375566	1.9150567	-1.0	-1.0
chr3	119943598	119943863	ENSG00000082701.14|GSK3B|MATR3|MATR3	927	-	5.780239	1.1354282	-1.0	-1.0
chr3	121641216	121641406	ENSG00000180353.10|HCLS1|MATR3|MATR3	951	-	6.023344	1.3122156	-1.0	-1.0
chr3	121813239	121813364	ENSG00000173226.16|IQCB1|MATR3|MATR3	914	-	5.677123	1.0658208	-1.0	-1.0
chr3	121823099	121823274	ENSG00000173226.16|IQCB1|MATR3|MATR3	938	-	5.886806	1.2046714	-1.0	-1.0
chr3	122441290	122441445	ENSG00000114030.12|KPNA1|MATR3|MATR3	910	-	5.634887	1.045247	-1.0	-1.0
chr3	122445251	122445441	ENSG00000114030.12|KPNA1|MATR3|MATR3	917	-	5.6977954	1.0810381	-1.0	-1.0
chr3	122441070	122441245	ENSG00000114030.12|KPNA1|MATR3|MATR3	909	-	5.627822	1.0393975	-1.0	-1.0
chr3	123242102	123242297	ENSG00000121542.11|SEC22A|MATR3|MATR3	937	+	5.875396	1.2029488	-1.0	-1.0
chr3	123243427	123243617	ENSG00000121542.11|SEC22A|MATR3|MATR3	918	+	5.7048197	1.0844474	-1.0	-1.0
chr3	123241957	123242067	ENSG00000121542.11|SEC22A|MATR3|MATR3	903	+	5.5917225	1.0129839	-1.0	-1.0
chr3	123922493	123922653	ENSG00000175455.14|CCDC14|MATR3|MATR3	917	-	5.706468	1.0822405	-1.0	-1.0
chr3	123921268	123921398	ENSG00000175455.14|CCDC14|MATR3|MATR3	907	-	5.6156955	1.0324528	-1.0	-1.0
chr3	123922958	123923078	ENSG00000175455.14|CCDC14|MATR3|MATR3	921	-	5.3185086	1.1034591	-1.0	-1.0
chr3	128733904	128734019	ENSG00000075785.12|RAB7A|MATR3|MATR3	904	+	5.6038704	1.0190554	-1.0	-1.0
chr3	128733544	128733749	ENSG00000075785.12|RAB7A|MATR3|MATR3	983	+	6.3276553	1.7584444	-1.0	-1.0
chr3	128881141	128881241	ENSG00000177646.18|ACAD9|MATR3|MATR3	900	+	5.6021442	1.0005208	-1.0	-1.0
chr3	128881431	128881591	ENSG00000177646.18|ACAD9|MATR3|MATR3	957	+	6.0873685	1.3704355	-1.0	-1.0
chr3	128882356	128882526	ENSG00000177646.18|ACAD9|MATR3|MATR3	935	+	5.850358	1.1844702	-1.0	-1.0
chr3	128881896	128882056	ENSG00000177646.18|ACAD9|MATR3|MATR3	916	+	5.7012863	1.0741936	-1.0	-1.0
chr3	128881691	128881846	ENSG00000177646.18|ACAD9|MATR3|MATR3	908	+	5.697615	1.0361016	-1.0	-1.0
chr3	129459681	129459836	ENSG00000163913.11|IFT122|MATR3|MATR3	906	+	5.6361628	1.0267528	-1.0	-1.0
chr3	133648203	133648383	ENSG00000163781.12|TOPBP1|MATR3|MATR3	951	-	5.0210257	1.3124987	-1.0	-1.0
chr3	133647008	133647183	ENSG00000163781.12|TOPBP1|MATR3|MATR3	919	-	5.7171564	1.09304	-1.0	-1.0
chr3	134201544	134201659	ENSG00000163785.12|RYK|MATR3|MATR3	911	-	5.661161	1.0529808	-1.0	-1.0
chr3	136324404	136324554	ENSG00000114054.13|PCCB|MATR3|MATR3	908	+	5.6385956	1.034357	-1.0	-1.0
chr3	136320789	136320919	ENSG00000114054.13|PCCB|MATR3|MATR3	909	+	5.657655	1.0419636	-1.0	-1.0
chr3	136323069	136323269	ENSG00000114054.13|PCCB|MATR3|MATR3	931	+	5.8376603	1.1625252	-1.0	-1.0
chr3	136322664	136322764	ENSG00000114054.13|PCCB|MATR3|MATR3	911	+	3.861307	1.0526197	-1.0	-1.0
chr3	138583989	138584174	ENSG00000114107.8|CEP70|MATR3|MATR3	932	-	5.839324	1.1690384	-1.0	-1.0
chr3	138538162	138538272	ENSG00000114107.8|CEP70|MATR3|MATR3	909	-	5.6500244	1.0427699	-1.0	-1.0
chr3	138559072	138559227	ENSG00000114107.8|CEP70|MATR3|MATR3	925	-	5.805761	1.1250665	-1.0	-1.0
chr3	138583824	138583949	ENSG00000114107.8|CEP70|MATR3|MATR3	921	-	5.7320957	1.1011213	-1.0	-1.0
chr3	138829417	138829517	ENSG00000051382.8|PIK3CB|MATR3|MATR3	905	-	5.611915	1.0234661	-1.0	-1.0
chr3	138672988	138673508	ENSG00000051382.8|PIK3CB|MATR3|MATR3	954	-	5.5806975	1.3385904	-1.0	-1.0
chr3	138700615	138700800	ENSG00000051382.8|PIK3CB|MATR3|MATR3	933	-	4.1316953	1.174978	-1.0	-1.0
chr3	138675328	138675488	ENSG00000051382.8|PIK3CB|MATR3|MATR3	914	-	4.106475	1.0650519	-1.0	-1.0
chr3	138829777	138829987	ENSG00000051382.8|PIK3CB|MATR3|MATR3	914	-	4.419391	1.0678452	-1.0	-1.0
chr3	138675558	138675768	ENSG00000051382.8|PIK3CB|MATR3|MATR3	954	-	6.0370417	1.3330365	-1.0	-1.0
chr3	138700375	138700525	ENSG00000051382.8|PIK3CB|MATR3|MATR3	953	-	6.056018	1.3305382	-1.0	-1.0
chr3	139364337	139364517	ENSG00000184432.9|COPB2|MATR3|MATR3	916	-	5.707629	1.0762916	-1.0	-1.0
chr3	139381550	139381790	ENSG00000184432.9|COPB2|MATR3|MATR3	978	-	4.777076	1.6562619	-1.0	-1.0
chr3	139365502	139365772	ENSG00000184432.9|COPB2|MATR3|MATR3	941	-	5.9375057	1.23015	-1.0	-1.0
chr3	140950339	140950529	ENSG00000114120.11|SLC25A36|MATR3|MATR3	932	+	5.830993	1.1650857	-1.0	-1.0
chr3	141543544	141543699	ENSG00000155903.11|RASA2|MATR3|MATR3	942	+	5.9134917	1.2330565	-1.0	-1.0
chr3	141546774	141546914	ENSG00000155903.11|RASA2|MATR3|MATR3	917	+	5.7050724	1.0835254	-1.0	-1.0
chr3	141549094	141549414	ENSG00000155903.11|RASA2|MATR3|MATR3	930	+	4.9169974	1.157509	-1.0	-1.0
chr3	141547824	141547934	ENSG00000155903.11|RASA2|MATR3|MATR3	900	+	5.562303	1.0008411	-1.0	-1.0
chr3	141548374	141548654	ENSG00000155903.11|RASA2|MATR3|MATR3	968	+	6.047071	1.494488	-1.0	-1.0
chr3	141551419	141551629	ENSG00000155903.11|RASA2|MATR3|MATR3	978	+	6.3718877	1.6485727	-1.0	-1.0
chr3	141544264	141544499	ENSG00000155903.11|RASA2|MATR3|MATR3	934	+	3.4217904	1.1806768	-1.0	-1.0
chr3	141548099	141548294	ENSG00000155903.11|RASA2|MATR3|MATR3	930	+	5.805145	1.1563526	-1.0	-1.0
chr3	141551304	141551409	ENSG00000155903.11|RASA2|MATR3|MATR3	909	+	5.6753416	1.0400945	-1.0	-1.0
chr3	141548769	141548884	ENSG00000155903.11|RASA2|MATR3|MATR3	917	+	5.7081594	1.0801897	-1.0	-1.0
chr3	141909889	141910074	ENSG00000069849.10|ATP1B3|MATR3|MATR3	948	+	4.439348	1.2869066	-1.0	-1.0
chr3	141908839	141909124	ENSG00000069849.10|ATP1B3|MATR3|MATR3	951	+	5.2837667	1.3078156	-1.0	-1.0
chr3	141884757	141884932	ENSG00000069849.10|ATP1B3|MATR3|MATR3	918	+	5.638727	1.0865573	-1.0	-1.0
chr3	141883017	141883192	ENSG00000069849.10|ATP1B3|MATR3|MATR3	943	+	4.29707	1.2404646	-1.0	-1.0
chr3	141910264	141910794	ENSG00000069849.10|ATP1B3|MATR3|MATR3	972	+	5.6055326	1.5572597	-1.0	-1.0
chr3	141910984	141911119	ENSG00000069849.10|ATP1B3|MATR3|MATR3	928	+	5.7906914	1.1427263	-1.0	-1.0
chr3	142378804	142378909	ENSG00000114127.10|XRN1|MATR3|MATR3	904	-	5.591874	1.0190554	-1.0	-1.0
chr3	142373293	142373468	ENSG00000114127.10|XRN1|MATR3|MATR3	949	-	5.99501	1.2922157	-1.0	-1.0
chr3	142378564	142378779	ENSG00000114127.10|XRN1|MATR3|MATR3	984	-	6.5268073	1.8009444	-1.0	-1.0
chr3	142506748	142506908	ENSG00000175054.14|ATR|MATR3|MATR3	914	-	5.6962996	1.0669066	-1.0	-1.0
chr3	149054269	149054574	ENSG00000071794.15|HLTF|MATR3|MATR3	973	-	5.1673436	1.5711488	-1.0	-1.0
chr3	149050945	149051200	ENSG00000071794.15|HLTF|MATR3|MATR3	987	-	4.87702	1.8901088	-1.0	-1.0
chr3	149052524	149052819	ENSG00000071794.15|HLTF|MATR3|MATR3	976	-	5.7146974	1.6282132	-1.0	-1.0
chr3	149051255	149051385	ENSG00000071794.15|HLTF|MATR3|MATR3	910	-	5.2706556	1.0445353	-1.0	-1.0
chr3	150441884	150442039	ENSG00000196428.12|TSC22D2|MATR3|MATR3	933	+	5.8378596	1.1717141	-1.0	-1.0
chr3	150441374	150441474	ENSG00000196428.12|TSC22D2|MATR3|MATR3	901	+	3.759078	1.0051914	-1.0	-1.0
chr3	150447549	150447669	ENSG00000196428.12|TSC22D2|MATR3|MATR3	918	+	5.699179	1.085098	-1.0	-1.0
chr3	150447264	150447399	ENSG00000196428.12|TSC22D2|MATR3|MATR3	938	+	5.8850837	1.2074282	-1.0	-1.0
chr3	152370960	152371340	ENSG00000152601.17|MBNL1|MATR3|MATR3	973	+	4.4050627	1.5661124	-1.0	-1.0
chr3	152371615	152371890	ENSG00000152601.17|MBNL1|MATR3|MATR3	976	+	6.3657565	1.612167	-1.0	-1.0
chr3	152337620	152337845	ENSG00000152601.17|MBNL1|MATR3|MATR3	989	+	4.0108404	1.9626994	-1.0	-1.0
chr3	152306784	152306894	ENSG00000152601.17|MBNL1|MATR3|MATR3	906	+	5.6436496	1.02502	-1.0	-1.0
chr3	152360090	152360215	ENSG00000152601.17|MBNL1|MATR3|MATR3	913	+	5.6928153	1.0611479	-1.0	-1.0
chr3	152369235	152369575	ENSG00000152601.17|MBNL1|MATR3|MATR3	975	+	5.8449454	1.6081593	-1.0	-1.0
chr3	152369665	152370445	ENSG00000152601.17|MBNL1|MATR3|MATR3	993	+	5.356784	2.1497772	-1.0	-1.0
chr3	152370540	152370950	ENSG00000152601.17|MBNL1|MATR3|MATR3	971	+	6.0266128	1.5313399	-1.0	-1.0
chr3	152371950	152372295	ENSG00000152601.17|MBNL1|MATR3|MATR3	936	+	5.5304303	1.193484	-1.0	-1.0
chr3	152372380	152372630	ENSG00000152601.17|MBNL1|MATR3|MATR3	992	+	6.8648067	2.1166408	-1.0	-1.0
chr3	152399004	152399374	ENSG00000152601.17|MBNL1|MATR3|MATR3	964	+	4.619643	1.4395847	-1.0	-1.0
chr3	152451358	152451538	ENSG00000152601.17|MBNL1|MATR3|MATR3	970	+	3.6167965	1.529113	-1.0	-1.0
chr3	152338135	152338235	ENSG00000152601.17|MBNL1|MATR3|MATR3	900	+	5.6021442	1.0005208	-1.0	-1.0
chr3	152368370	152368565	ENSG00000152601.17|MBNL1|MATR3|MATR3	951	+	4.8084135	1.3076861	-1.0	-1.0
chr3	152368690	152368830	ENSG00000152601.17|MBNL1|MATR3|MATR3	912	+	4.2889867	1.0552305	-1.0	-1.0
chr3	152360425	152360665	ENSG00000152601.17|MBNL1|MATR3|MATR3	976	+	4.683257	1.6278379	-1.0	-1.0
chr3	152253540	152253760	ENSG00000152601.17|MBNL1|MATR3|MATR3	931	+	5.818628	1.1599435	-1.0	-1.0
chr3	156551831	156552006	ENSG00000114850.6|SSR3|MATR3|MATR3	912	-	5.6556234	1.0575681	-1.0	-1.0
chr3	158127276	158127426	ENSG00000174891.12|RSRC1|MATR3|MATR3	915	+	5.6832023	1.0709885	-1.0	-1.0
chr3	158127151	158127256	ENSG00000174891.12|RSRC1|MATR3|MATR3	927	+	5.933186	1.1371214	-1.0	-1.0
chr3	158244993	158245113	ENSG00000174891.12|RSRC1|MATR3|MATR3	925	+	5.8076525	1.1269763	-1.0	-1.0
chr3	158253088	158253198	ENSG00000174891.12|RSRC1|MATR3|MATR3	906	+	5.6065173	1.0251268	-1.0	-1.0
chr3	158259388	158259498	ENSG00000174891.12|RSRC1|MATR3|MATR3	906	+	5.6000843	1.02492	-1.0	-1.0
chr3	158247013	158247448	ENSG00000174891.12|RSRC1|MATR3|MATR3	947	+	5.9671783	1.2771658	-1.0	-1.0
chr3	158222880	158223280	ENSG00000174891.12|RSRC1|MATR3|MATR3	968	+	6.2388425	1.4992977	-1.0	-1.0
chr3	158361661	158361826	ENSG00000174891.12|RSRC1|MATR3|MATR3	913	+	5.658413	1.0591223	-1.0	-1.0
chr3	158247523	158247718	ENSG00000174891.12|RSRC1|MATR3|MATR3	971	+	4.949342	1.5316064	-1.0	-1.0
chr3	158321175	158321370	ENSG00000174891.12|RSRC1|MATR3|MATR3	935	+	4.7703457	1.1854235	-1.0	-1.0
chr3	158257208	158257313	ENSG00000174891.12|RSRC1|MATR3|MATR3	908	+	5.6200786	1.0358758	-1.0	-1.0
chr3	158127726	158128201	ENSG00000174891.12|RSRC1|MATR3|MATR3	933	+	5.829898	1.1717359	-1.0	-1.0
chr3	160399918	160400118	ENSG00000113810.15|SMC4|MATR3|MATR3	952	+	3.6761794	1.3147341	-1.0	-1.0
chr3	167713155	167713295	ENSG00000114209.14|PDCD10|MATR3|MATR3	928	-	5.266982	1.1400776	-1.0	-1.0
chr3	167709050	167709230	ENSG00000114209.14|PDCD10|MATR3|MATR3	904	-	5.5952063	1.0164534	-1.0	-1.0
chr3	167709240	167709650	ENSG00000114209.14|PDCD10|MATR3|MATR3	934	-	5.0665107	1.1798847	-1.0	-1.0
chr3	167709715	167709830	ENSG00000114209.14|PDCD10|MATR3|MATR3	908	-	5.632613	1.0367279	-1.0	-1.0
chr3	167713950	167714240	ENSG00000114209.14|PDCD10|MATR3|MATR3	971	-	4.97661	1.5304599	-1.0	-1.0
chr3	167715305	167715650	ENSG00000114209.14|PDCD10|MATR3|MATR3	937	-	5.1083174	1.2035902	-1.0	-1.0
chr3	167711380	167711860	ENSG00000114209.14|PDCD10|MATR3|MATR3	973	-	6.3178196	1.5733215	-1.0	-1.0
chr3	167712355	167712545	ENSG00000114209.14|PDCD10|MATR3|MATR3	953	-	6.139392	1.3316333	-1.0	-1.0
chr3	167712615	167712845	ENSG00000114209.14|PDCD10|MATR3|MATR3	933	-	4.6939044	1.1715014	-1.0	-1.0
chr3	167712975	167713130	ENSG00000114209.14|PDCD10|MATR3|MATR3	911	-	5.7199063	1.0488622	-1.0	-1.0
chr3	167713330	167713630	ENSG00000114209.14|PDCD10|MATR3|MATR3	966	-	5.183492	1.4663523	-1.0	-1.0
chr3	167713795	167713940	ENSG00000114209.14|PDCD10|MATR3|MATR3	940	-	4.685297	1.2201151	-1.0	-1.0
chr3	167714340	167714545	ENSG00000114209.14|PDCD10|MATR3|MATR3	949	-	6.0378804	1.289681	-1.0	-1.0
chr3	167716225	167716370	ENSG00000114209.14|PDCD10|MATR3|MATR3	921	-	5.732278	1.1026115	-1.0	-1.0
chr3	167714965	167715295	ENSG00000114209.14|PDCD10|MATR3|MATR3	960	-	5.015331	1.401208	-1.0	-1.0
chr3	167710390	167710535	ENSG00000114209.14|PDCD10|MATR3|MATR3	920	-	3.8753688	1.0956345	-1.0	-1.0
chr3	167711950	167712270	ENSG00000114209.14|PDCD10|MATR3|MATR3	933	-	5.4828296	1.1738558	-1.0	-1.0
chr3	167710755	167711185	ENSG00000114209.14|PDCD10|MATR3|MATR3	982	-	6.514414	1.7566078	-1.0	-1.0
chr3	168051870	168051970	ENSG00000173905.8|GOLIM4|MATR3|MATR3	900	-	5.5770864	1.0005208	-1.0	-1.0
chr3	170135812	170135972	ENSG00000173889.15|PHC3|MATR3|MATR3	901	-	5.576655	1.0064455	-1.0	-1.0
chr3	170134707	170134812	ENSG00000173889.15|PHC3|MATR3|MATR3	905	-	5.611915	1.0234661	-1.0	-1.0
chr3	172067992	172068162	ENSG00000075420.12|FNDC3B|MATR3|MATR3	907	+	5.65154	1.0334759	-1.0	-1.0
chr3	172255006	172255126	ENSG00000075420.12|FNDC3B|MATR3|MATR3	923	+	5.749756	1.1145072	-1.0	-1.0
chr3	172765030	172765160	ENSG00000114346.13|ECT2|MATR3|MATR3	926	+	3.0918365	1.1299534	-1.0	-1.0
chr3	172765235	172765350	ENSG00000114346.13|ECT2|MATR3|MATR3	905	+	3.1168756	1.0221553	-1.0	-1.0
chr3	172791734	172791919	ENSG00000114346.13|ECT2|MATR3|MATR3	945	+	5.96224	1.2561632	-1.0	-1.0
chr3	172765505	172765650	ENSG00000114346.13|ECT2|MATR3|MATR3	920	+	3.922598	1.0978624	-1.0	-1.0
chr3	172765705	172765860	ENSG00000114346.13|ECT2|MATR3|MATR3	924	+	4.8709903	1.1192404	-1.0	-1.0
chr3	172803725	172803925	ENSG00000114346.13|ECT2|MATR3|MATR3	940	+	3.6402104	1.2229992	-1.0	-1.0
chr3	172789749	172789939	ENSG00000114346.13|ECT2|MATR3|MATR3	961	+	6.1259265	1.4097444	-1.0	-1.0
chr3	177165536	177165646	ENSG00000177565.16|TBL1XR1|MATR3|MATR3	933	-	5.857515	1.1758416	-1.0	-1.0
chr3	177190967	177191147	ENSG00000177565.16|TBL1XR1|MATR3|MATR3	953	-	4.09253	1.3243079	-1.0	-1.0
chr3	177092935	177093035	ENSG00000177565.16|TBL1XR1|MATR3|MATR3	908	-	5.6214447	1.0372696	-1.0	-1.0
chr3	177109397	177109607	ENSG00000177565.16|TBL1XR1|MATR3|MATR3	990	-	6.461868	1.9930826	-1.0	-1.0
chr3	177110982	177111087	ENSG00000177565.16|TBL1XR1|MATR3|MATR3	900	-	5.562303	1.0008411	-1.0	-1.0
chr3	177181657	177181852	ENSG00000177565.16|TBL1XR1|MATR3|MATR3	933	-	4.5616283	1.1707519	-1.0	-1.0
chr3	179175536	179175921	ENSG00000121879.3|PIK3CA|MATR3|MATR3	977	+	6.0945497	1.6435891	-1.0	-1.0
chr3	179175341	179175521	ENSG00000121879.3|PIK3CA|MATR3|MATR3	914	+	4.5513363	1.0670066	-1.0	-1.0
chr3	179175966	179176111	ENSG00000121879.3|PIK3CA|MATR3|MATR3	911	+	5.6545353	1.0505594	-1.0	-1.0
chr3	179174871	179175126	ENSG00000121879.3|PIK3CA|MATR3|MATR3	948	+	5.610844	1.285405	-1.0	-1.0
chr3	179174626	179174776	ENSG00000121879.3|PIK3CA|MATR3|MATR3	903	+	5.584639	1.0118434	-1.0	-1.0
chr3	182859984	182860094	ENSG00000058063.15|ATP11B|MATR3|MATR3	917	+	5.7100034	1.0817287	-1.0	-1.0
chr3	182840204	182840399	ENSG00000058063.15|ATP11B|MATR3|MATR3	945	+	5.957977	1.2597455	-1.0	-1.0
chr3	182802376	182802581	ENSG00000058063.15|ATP11B|MATR3|MATR3	933	+	5.858435	1.1753926	-1.0	-1.0
chr3	182831282	182831402	ENSG00000058063.15|ATP11B|MATR3|MATR3	906	+	5.607839	1.0281625	-1.0	-1.0
chr3	183263518	183263653	ENSG00000176597.11|B3GNT5|MATR3|MATR3	915	+	5.685936	1.0714353	-1.0	-1.0
chr3	183654146	183654341	ENSG00000114796.15|KLHL24|MATR3|MATR3	907	+	5.229901	1.0305943	-1.0	-1.0
chr3	183735226	183735796	ENSG00000163872.15|YEATS2|MATR3|MATR3	982	+	5.0258512	1.7358816	-1.0	-1.0
chr3	184316558	184316712	ENSG00000114867.20|EIF4G1|MATR3|MATR3	973	+	6.0110154	1.5691088	-1.0	-1.0
chr3	185665394	185665559	ENSG00000073792.15|IGF2BP2|MATR3|MATR3	940	-	5.9005733	1.2226655	-1.0	-1.0
chr3	185679973	185680393	ENSG00000073792.15|IGF2BP2|MATR3|MATR3	936	-	5.868802	1.1920232	-1.0	-1.0
chr3	185726207	185726397	ENSG00000073792.15|IGF2BP2|MATR3|MATR3	944	-	5.9466195	1.2540113	-1.0	-1.0
chr3	185665909	185666074	ENSG00000073792.15|IGF2BP2|MATR3|MATR3	930	-	5.8128347	1.154649	-1.0	-1.0
chr3	185776577	185776822	ENSG00000073792.15|IGF2BP2|MATR3|MATR3	974	-	6.322188	1.5889914	-1.0	-1.0
chr3	185754812	185754992	ENSG00000073792.15|IGF2BP2|MATR3|MATR3	946	-	5.515104	1.2638999	-1.0	-1.0
chr3	185680683	185680818	ENSG00000073792.15|IGF2BP2|MATR3|MATR3	947	-	5.979104	1.2752546	-1.0	-1.0
chr3	185775447	185775702	ENSG00000073792.15|IGF2BP2|MATR3|MATR3	933	-	4.9930634	1.1711093	-1.0	-1.0
chr3	185677158	185678238	ENSG00000073792.15|IGF2BP2|MATR3|MATR3	959	-	5.482533	1.3827852	-1.0	-1.0
chr3	185776907	185777012	ENSG00000073792.15|IGF2BP2|MATR3|MATR3	928	-	5.7897987	1.1407313	-1.0	-1.0
chr3	185680408	185680513	ENSG00000073792.15|IGF2BP2|MATR3|MATR3	904	-	3.76843	1.0186005	-1.0	-1.0
chr3	185665074	185665269	ENSG00000073792.15|IGF2BP2|MATR3|MATR3	959	-	4.2222314	1.3834413	-1.0	-1.0
chr3	185745507	185745617	ENSG00000073792.15|IGF2BP2|MATR3|MATR3	906	-	5.6080875	1.0251268	-1.0	-1.0
chr3	185927755	185927885	ENSG00000136527.17|TRA2B|MATR3|MATR3	921	-	5.7754655	1.1022347	-1.0	-1.0
chr3	185927895	185928070	ENSG00000136527.17|TRA2B|MATR3|MATR3	961	-	4.1605244	1.4103343	-1.0	-1.0
chr3	185927220	185927320	ENSG00000136527.17|TRA2B|MATR3|MATR3	915	-	5.682794	1.071531	-1.0	-1.0
chr3	186984800	186984955	ENSG00000073849.14|ST6GAL1|MATR3|MATR3	915	+	5.725369	1.0701177	-1.0	-1.0
chr3	186952918	186953018	ENSG00000073849.14|ST6GAL1|MATR3|MATR3	908	+	5.6261635	1.0372696	-1.0	-1.0
chr3	186953358	186953463	ENSG00000073849.14|ST6GAL1|MATR3|MATR3	900	+	5.6021442	1.0005208	-1.0	-1.0
chr3	191470094	191470399	ENSG00000223812.6|AC073365.1|MATR3|MATR3	962	+	5.7489424	1.4149703	-1.0	-1.0
chr3	191470499	191470604	ENSG00000223812.6|AC073365.1|MATR3|MATR3	908	+	5.629731	1.0361861	-1.0	-1.0
chr3	191469179	191469324	ENSG00000223812.6|AC073365.1|MATR3|MATR3	926	+	5.7723927	1.1318852	-1.0	-1.0
chr3	191469609	191470039	ENSG00000223812.6|AC073365.1|MATR3|MATR3	929	+	4.6483674	1.1484984	-1.0	-1.0
chr3	191468604	191468769	ENSG00000223812.6|AC073365.1|MATR3|MATR3	908	+	5.6628304	1.0366389	-1.0	-1.0
chr3	191468784	191468884	ENSG00000223812.6|AC073365.1|MATR3|MATR3	948	+	6.0977173	1.2858857	-1.0	-1.0
chr3	191448049	191448239	ENSG00000223812.6|AC073365.1|MATR3|MATR3	928	+	5.8292103	1.1415936	-1.0	-1.0
chr3	194414924	194415314	ENSG00000133657.14|ATP13A3|MATR3|MATR3	932	-	5.305912	1.165243	-1.0	-1.0
chr3	194443806	194444001	ENSG00000133657.14|ATP13A3|MATR3|MATR3	914	-	5.6906824	1.0653279	-1.0	-1.0
chr3	194442576	194442736	ENSG00000133657.14|ATP13A3|MATR3|MATR3	928	-	5.8006754	1.1443971	-1.0	-1.0
chr3	194417314	194417499	ENSG00000133657.14|ATP13A3|MATR3|MATR3	959	-	6.0108995	1.3882973	-1.0	-1.0
chr3	195340476	195340631	ENSG00000114331.13|ACAP2|MATR3|MATR3	920	-	5.728931	1.0957466	-1.0	-1.0
chr3	195358609	195358769	ENSG00000114331.13|ACAP2|MATR3|MATR3	936	-	5.856799	1.1943334	-1.0	-1.0
chr3	195785874	195785999	ENSG00000145113.21|MUC4|MATR3|MATR3	917	-	5.7084384	1.082127	-1.0	-1.0
chr3	195785469	195785609	ENSG00000145113.21|MUC4|MATR3|MATR3	934	-	5.8917427	1.1772267	-1.0	-1.0
chr3	195784204	195784414	ENSG00000145113.21|MUC4|MATR3|MATR3	928	-	5.8492484	1.1455877	-1.0	-1.0
chr3	195788359	195788459	ENSG00000145113.21|MUC4|MATR3|MATR3	900	-	5.557363	1.0002207	-1.0	-1.0
chr3	196740197	196740297	ENSG00000180370.10|PAK2|MATR3|MATR3	906	+	3.7942407	1.0261303	-1.0	-1.0
chr3	196740567	196740737	ENSG00000180370.10|PAK2|MATR3|MATR3	923	+	5.7449417	1.111526	-1.0	-1.0
chr3	197240804	197240969	ENSG00000075711.20|DLG1|MATR3|MATR3	943	-	5.9778748	1.2464203	-1.0	-1.0
chr3	197154821	197154986	ENSG00000075711.20|DLG1|MATR3|MATR3	921	-	5.7519226	1.1002866	-1.0	-1.0
chr3	197125800	197125900	ENSG00000075711.20|DLG1|MATR3|MATR3	900	-	5.567225	1.0008411	-1.0	-1.0
chr3	197178608	197178723	ENSG00000075711.20|DLG1|MATR3|MATR3	929	-	5.8040805	1.1507506	-1.0	-1.0
chr3	197239174	197239279	ENSG00000075711.20|DLG1|MATR3|MATR3	900	-	5.562303	1.0008411	-1.0	-1.0
chr4	460361	460586	ENSG00000251595.7|ABCA11P|MATR3|MATR3	963	-	4.1935225	1.4279008	-1.0	-1.0
chr4	461231	461411	ENSG00000251595.7|ABCA11P|MATR3|MATR3	928	-	4.79686	1.1447189	-1.0	-1.0
chr4	460711	460901	ENSG00000251595.7|ABCA11P|MATR3|MATR3	967	-	5.5494275	1.4853677	-1.0	-1.0
chr4	460126	460266	ENSG00000251595.7|ABCA11P|MATR3|MATR3	947	-	5.7718625	1.27686	-1.0	-1.0
chr4	460127	460267	ENSG00000182903.15|ZNF721|MATR3|MATR3	948	-	5.780488	1.2839879	-1.0	-1.0
chr4	460962	461062	ENSG00000182903.15|ZNF721|MATR3|MATR3	900	-	5.572147	1.0008411	-1.0	-1.0
chr4	460362	460587	ENSG00000182903.15|ZNF721|MATR3|MATR3	963	-	4.1971445	1.4304944	-1.0	-1.0
chr4	461232	461407	ENSG00000182903.15|ZNF721|MATR3|MATR3	931	-	4.826007	1.1640742	-1.0	-1.0
chr4	460712	460902	ENSG00000182903.15|ZNF721|MATR3|MATR3	968	-	5.5564394	1.4923023	-1.0	-1.0
chr4	509490	509590	ENSG00000174227.15|PIGG|MATR3|MATR3	900	+	5.557363	1.0002207	-1.0	-1.0
chr4	509630	509800	ENSG00000174227.15|PIGG|MATR3|MATR3	940	+	5.900835	1.2213755	-1.0	-1.0
chr4	751988	752173	ENSG00000185619.18|PCGF3|MATR3|MATR3	920	+	5.727555	1.0957735	-1.0	-1.0
chr4	758678	758808	ENSG00000185619.18|PCGF3|MATR3|MATR3	918	+	4.389811	1.0868789	-1.0	-1.0
chr4	758208	758668	ENSG00000185619.18|PCGF3|MATR3|MATR3	994	+	6.1767783	2.2401202	-1.0	-1.0
chr4	760163	760373	ENSG00000185619.18|PCGF3|MATR3|MATR3	977	+	6.3755455	1.6292014	-1.0	-1.0
chr4	759848	760103	ENSG00000185619.18|PCGF3|MATR3|MATR3	983	+	6.5434628	1.7804347	-1.0	-1.0
chr4	757138	757298	ENSG00000185619.18|PCGF3|MATR3|MATR3	944	+	5.958635	1.2495989	-1.0	-1.0
chr4	1297242	1297342	ENSG00000090316.15|MAEA|MATR3|MATR3	900	+	5.557363	1.0002207	-1.0	-1.0
chr4	1392690	1393165	ENSG00000163945.16|UVSSA|MATR3|MATR3	964	+	6.1635365	1.4397923	-1.0	-1.0
chr4	1392290	1392680	ENSG00000163945.16|UVSSA|MATR3|MATR3	955	+	5.443786	1.3480979	-1.0	-1.0
chr4	1393220	1393330	ENSG00000163945.16|UVSSA|MATR3|MATR3	902	+	5.6548	1.008961	-1.0	-1.0
chr4	1388660	1388775	ENSG00000163945.16|UVSSA|MATR3|MATR3	912	+	5.6480346	1.0537034	-1.0	-1.0
chr4	1391175	1391845	ENSG00000163945.16|UVSSA|MATR3|MATR3	956	+	6.10541	1.3586038	-1.0	-1.0
chr4	1391025	1391150	ENSG00000163945.16|UVSSA|MATR3|MATR3	902	+	5.6981583	1.0080568	-1.0	-1.0
chr4	1390250	1390365	ENSG00000163945.16|UVSSA|MATR3|MATR3	910	+	5.6442127	1.0452932	-1.0	-1.0
chr4	1388820	1388945	ENSG00000163945.16|UVSSA|MATR3|MATR3	910	+	5.670756	1.047525	-1.0	-1.0
chr4	1912589	1912889	ENSG00000109685.17|NSD2|MATR3|MATR3	957	+	5.141063	1.3626509	-1.0	-1.0
chr4	1915909	1916089	ENSG00000109685.17|NSD2|MATR3|MATR3	966	+	6.175149	1.4632505	-1.0	-1.0
chr4	1915409	1915609	ENSG00000109685.17|NSD2|MATR3|MATR3	955	+	6.0767417	1.348692	-1.0	-1.0
chr4	1877152	1877922	ENSG00000109685.17|NSD2|MATR3|MATR3	988	+	6.09669	1.9330896	-1.0	-1.0
chr4	2000619	2000839	ENSG00000185049.14|NELFA|MATR3|MATR3	963	-	4.837857	1.4264809	-1.0	-1.0
chr4	1999064	1999699	ENSG00000185049.14|NELFA|MATR3|MATR3	982	-	4.8642616	1.743273	-1.0	-1.0
chr4	2000114	2000579	ENSG00000185049.14|NELFA|MATR3|MATR3	994	-	6.155474	2.234253	-1.0	-1.0
chr4	2005855	2006185	ENSG00000185049.14|NELFA|MATR3|MATR3	935	-	5.631307	1.1853243	-1.0	-1.0
chr4	1997914	1998914	ENSG00000185049.14|NELFA|MATR3|MATR3	984	-	5.305667	1.7827888	-1.0	-1.0
chr4	1999859	2000044	ENSG00000185049.14|NELFA|MATR3|MATR3	951	-	4.665616	1.3057501	-1.0	-1.0
chr4	2001449	2001554	ENSG00000185049.14|NELFA|MATR3|MATR3	904	-	5.6015105	1.0190554	-1.0	-1.0
chr4	1997584	1997779	ENSG00000185049.14|NELFA|MATR3|MATR3	937	-	5.8725495	1.2025731	-1.0	-1.0
chr4	2002519	2002669	ENSG00000185049.14|NELFA|MATR3|MATR3	906	-	4.239635	1.0277624	-1.0	-1.0
chr4	2002769	2002894	ENSG00000185049.14|NELFA|MATR3|MATR3	935	-	5.8642373	1.1903114	-1.0	-1.0
chr4	2007459	2007579	ENSG00000185049.14|NELFA|MATR3|MATR3	903	-	5.58596	1.0154126	-1.0	-1.0
chr4	2002164	2002299	ENSG00000185049.14|NELFA|MATR3|MATR3	900	-	5.565379	1.0008411	-1.0	-1.0
chr4	2599229	2599334	ENSG00000063978.15|RNF4|MATR3|MATR3	912	+	5.661356	1.0544003	-1.0	-1.0
chr4	2598834	2598989	ENSG00000063978.15|RNF4|MATR3|MATR3	901	+	5.590501	1.0062463	-1.0	-1.0
chr4	2485580	2485755	ENSG00000063978.15|RNF4|MATR3|MATR3	919	+	5.72253	1.0925034	-1.0	-1.0
chr4	2598699	2598819	ENSG00000063978.15|RNF4|MATR3|MATR3	914	+	5.684261	1.0637766	-1.0	-1.0
chr4	2559725	2559835	ENSG00000063978.15|RNF4|MATR3|MATR3	903	+	5.58359	1.0129839	-1.0	-1.0
chr4	2597004	2597169	ENSG00000063978.15|RNF4|MATR3|MATR3	914	+	5.681387	1.0672787	-1.0	-1.0
chr4	2485350	2485550	ENSG00000063978.15|RNF4|MATR3|MATR3	932	+	5.856677	1.1684918	-1.0	-1.0
chr4	2599229	2599334	ENSG00000125386.15|FAM193A|MATR3|MATR3	912	+	5.661356	1.0544003	-1.0	-1.0
chr4	2598834	2598989	ENSG00000125386.15|FAM193A|MATR3|MATR3	901	+	5.590501	1.0062463	-1.0	-1.0
chr4	2598699	2598819	ENSG00000125386.15|FAM193A|MATR3|MATR3	914	+	5.684261	1.0637766	-1.0	-1.0
chr4	2559725	2559835	ENSG00000125386.15|FAM193A|MATR3|MATR3	903	+	5.58359	1.0129839	-1.0	-1.0
chr4	2597004	2597169	ENSG00000125386.15|FAM193A|MATR3|MATR3	914	+	5.681387	1.0672787	-1.0	-1.0
chr4	2682897	2683257	ENSG00000125386.15|FAM193A|MATR3|MATR3	920	+	5.4276714	1.0952922	-1.0	-1.0
chr4	2683652	2684312	ENSG00000125386.15|FAM193A|MATR3|MATR3	975	+	6.0454187	1.6105996	-1.0	-1.0
chr4	2918765	2918960	ENSG00000087274.16|ADD1|MATR3|MATR3	932	+	5.844056	1.1700017	-1.0	-1.0
chr4	4525911	4526016	ENSG00000168818.9|STX18|MATR3|MATR3	900	-	5.572147	1.0008411	-1.0	-1.0
chr4	6787621	6787806	ENSG00000170871.11|KIAA0232|MATR3|MATR3	922	+	5.723642	1.1067204	-1.0	-1.0
chr4	6785516	6785916	ENSG00000170871.11|KIAA0232|MATR3|MATR3	940	+	5.1696353	1.2228159	-1.0	-1.0
chr4	6989339	6989489	ENSG00000132405.18|TBC1D14|MATR3|MATR3	911	+	5.6649065	1.0530176	-1.0	-1.0
chr4	13417909	13418024	ENSG00000157869.14|RAB28|MATR3|MATR3	918	-	5.7144766	1.088755	-1.0	-1.0
chr4	15051007	15051137	ENSG00000137449.15|CPEB2|MATR3|MATR3	905	+	5.604091	1.0213627	-1.0	-1.0
chr4	17954260	17955965	ENSG00000178177.15|LCORL|MATR3|MATR3	973	-	5.474776	1.5612622	-1.0	-1.0
chr4	17957105	17957575	ENSG00000178177.15|LCORL|MATR3|MATR3	962	-	5.9023743	1.4164939	-1.0	-1.0
chr4	17993785	17993890	ENSG00000178177.15|LCORL|MATR3|MATR3	904	-	5.5895023	1.0168	-1.0	-1.0
chr4	17948600	17948900	ENSG00000178177.15|LCORL|MATR3|MATR3	963	-	5.754301	1.4292874	-1.0	-1.0
chr4	20720981	20721341	ENSG00000163138.18|PACRGL|MATR3|MATR3	925	+	5.765546	1.125945	-1.0	-1.0
chr4	25397179	25397414	ENSG00000053900.10|ANAPC4|MATR3|MATR3	953	+	4.6824694	1.3259617	-1.0	-1.0
chr4	25823638	25823828	ENSG00000091490.10|SEL1L3|MATR3|MATR3	932	-	5.163372	1.170535	-1.0	-1.0
chr4	25799994	25800174	ENSG00000091490.10|SEL1L3|MATR3|MATR3	936	-	4.576682	1.1924224	-1.0	-1.0
chr4	25823853	25824023	ENSG00000091490.10|SEL1L3|MATR3|MATR3	933	-	5.683312	1.1734735	-1.0	-1.0
chr4	25822688	25822798	ENSG00000091490.10|SEL1L3|MATR3|MATR3	915	-	5.7333546	1.0702521	-1.0	-1.0
chr4	25772510	25772610	ENSG00000091490.10|SEL1L3|MATR3|MATR3	921	-	5.772632	1.1008976	-1.0	-1.0
chr4	25796909	25797179	ENSG00000091490.10|SEL1L3|MATR3|MATR3	960	-	5.038232	1.4018968	-1.0	-1.0
chr4	25778091	25778331	ENSG00000091490.10|SEL1L3|MATR3|MATR3	977	-	4.9417095	1.6300662	-1.0	-1.0
chr4	26321048	26321193	ENSG00000168214.20|RBPJ|MATR3|MATR3	922	+	5.8622975	1.1103836	-1.0	-1.0
chr4	26433066	26433261	ENSG00000168214.20|RBPJ|MATR3|MATR3	933	+	5.465293	1.1725074	-1.0	-1.0
chr4	26321976	26322116	ENSG00000168214.20|RBPJ|MATR3|MATR3	928	+	5.7889876	1.1428902	-1.0	-1.0
chr4	26321704	26321854	ENSG00000168214.20|RBPJ|MATR3|MATR3	931	+	5.8270087	1.1583751	-1.0	-1.0
chr4	26321459	26321699	ENSG00000168214.20|RBPJ|MATR3|MATR3	904	+	5.591107	1.0164534	-1.0	-1.0
chr4	32069532	32069637	ENSG00000251129.1|LINC02506|MATR3|MATR3	928	+	5.872276	1.1404638	-1.0	-1.0
chr4	32031552	32031727	ENSG00000251129.1|LINC02506|MATR3|MATR3	942	+	3.7441454	1.2346588	-1.0	-1.0
chr4	32071252	32071457	ENSG00000251129.1|LINC02506|MATR3|MATR3	979	+	4.7960687	1.674498	-1.0	-1.0
chr4	32048267	32048502	ENSG00000251129.1|LINC02506|MATR3|MATR3	939	+	5.8845615	1.2160914	-1.0	-1.0
chr4	32047597	32047782	ENSG00000251129.1|LINC02506|MATR3|MATR3	939	+	4.3341045	1.2122862	-1.0	-1.0
chr4	32047852	32048197	ENSG00000251129.1|LINC02506|MATR3|MATR3	919	+	5.7234235	1.0939401	-1.0	-1.0
chr4	32030337	32030502	ENSG00000251129.1|LINC02506|MATR3|MATR3	925	+	4.577277	1.1231862	-1.0	-1.0
chr4	32070567	32070992	ENSG00000251129.1|LINC02506|MATR3|MATR3	937	+	4.390979	1.2030956	-1.0	-1.0
chr4	32048567	32048762	ENSG00000251129.1|LINC02506|MATR3|MATR3	966	+	5.162138	1.4647696	-1.0	-1.0
chr4	32030582	32030822	ENSG00000251129.1|LINC02506|MATR3|MATR3	989	+	6.3015676	1.9492207	-1.0	-1.0
chr4	32005722	32006022	ENSG00000251129.1|LINC02506|MATR3|MATR3	998	+	4.7760587	2.8030257	-1.0	-1.0
chr4	32071497	32071692	ENSG00000251129.1|LINC02506|MATR3|MATR3	969	+	4.45506	1.5080249	-1.0	-1.0
chr4	39729370	39729880	ENSG00000078140.13|UBE2K|MATR3|MATR3	958	+	4.294144	1.3817078	-1.0	-1.0
chr4	39728550	39728690	ENSG00000078140.13|UBE2K|MATR3|MATR3	923	+	2.2561927	1.1153356	-1.0	-1.0
chr4	39728920	39729085	ENSG00000078140.13|UBE2K|MATR3|MATR3	956	+	4.1670227	1.3573906	-1.0	-1.0
chr4	39776383	39776498	ENSG00000078140.13|UBE2K|MATR3|MATR3	913	+	5.6818466	1.0607569	-1.0	-1.0
chr4	39775928	39776028	ENSG00000078140.13|UBE2K|MATR3|MATR3	900	+	5.562303	1.0008411	-1.0	-1.0
chr4	39746365	39746795	ENSG00000078140.13|UBE2K|MATR3|MATR3	982	+	5.2066374	1.7334061	-1.0	-1.0
chr4	39715995	39716135	ENSG00000078140.13|UBE2K|MATR3|MATR3	917	+	4.575142	1.0827765	-1.0	-1.0
chr4	39719135	39719350	ENSG00000078140.13|UBE2K|MATR3|MATR3	932	+	3.8126729	1.1668459	-1.0	-1.0
chr4	39729185	39729350	ENSG00000078140.13|UBE2K|MATR3|MATR3	936	+	5.8866167	1.1954293	-1.0	-1.0
chr4	39775808	39775913	ENSG00000078140.13|UBE2K|MATR3|MATR3	928	+	5.8270435	1.1397719	-1.0	-1.0
chr4	39776503	39776653	ENSG00000078140.13|UBE2K|MATR3|MATR3	924	+	5.7650714	1.119635	-1.0	-1.0
chr4	39855537	39855722	ENSG00000121892.14|PDS5A|MATR3|MATR3	916	-	5.688006	1.0755017	-1.0	-1.0
chr4	39905651	39905951	ENSG00000121892.14|PDS5A|MATR3|MATR3	997	-	3.9008594	2.5549874	-1.0	-1.0
chr4	39856102	39856272	ENSG00000121892.14|PDS5A|MATR3|MATR3	916	-	5.6956606	1.0762304	-1.0	-1.0
chr4	39855772	39855957	ENSG00000121892.14|PDS5A|MATR3|MATR3	927	-	5.7755747	1.1388351	-1.0	-1.0
chr4	48403188	48403308	ENSG00000109171.14|SLAIN2|MATR3|MATR3	900	+	5.558598	1.0003757	-1.0	-1.0
chr4	48399163	48399278	ENSG00000109171.14|SLAIN2|MATR3|MATR3	908	+	5.693434	1.0365746	-1.0	-1.0
chr4	48404388	48404498	ENSG00000109171.14|SLAIN2|MATR3|MATR3	903	+	5.596589	1.0127704	-1.0	-1.0
chr4	48401173	48401353	ENSG00000109171.14|SLAIN2|MATR3|MATR3	931	+	5.8514915	1.1630865	-1.0	-1.0
chr4	48402243	48402483	ENSG00000109171.14|SLAIN2|MATR3|MATR3	940	+	5.9059496	1.2235473	-1.0	-1.0
chr4	48402508	48403038	ENSG00000109171.14|SLAIN2|MATR3|MATR3	964	+	6.110008	1.4394174	-1.0	-1.0
chr4	48403773	48404228	ENSG00000109171.14|SLAIN2|MATR3|MATR3	917	+	5.607057	1.0830781	-1.0	-1.0
chr4	48400803	48400923	ENSG00000109171.14|SLAIN2|MATR3|MATR3	900	+	5.562297	1.0006343	-1.0	-1.0
chr4	51896941	51897046	ENSG00000109184.14|DCUN1D4|MATR3|MATR3	905	+	5.611915	1.0234661	-1.0	-1.0
chr4	51900958	51901058	ENSG00000109184.14|DCUN1D4|MATR3|MATR3	902	+	5.6548	1.008961	-1.0	-1.0
chr4	53244592	53244757	ENSG00000184178.15|SCFD2|MATR3|MATR3	910	-	4.0158315	1.0448108	-1.0	-1.0
chr4	53244427	53244532	ENSG00000184178.15|SCFD2|MATR3|MATR3	900	-	5.567225	1.0008411	-1.0	-1.0
chr4	53107495	53107610	ENSG00000184178.15|SCFD2|MATR3|MATR3	904	-	5.591874	1.0190554	-1.0	-1.0
chr4	55405683	55406003	ENSG00000134851.12|TMEM165|MATR3|MATR3	974	+	3.8487017	1.5782475	-1.0	-1.0
chr4	55421869	55422029	ENSG00000134851.12|TMEM165|MATR3|MATR3	947	+	4.8264904	1.2793348	-1.0	-1.0
chr4	55422144	55422254	ENSG00000134851.12|TMEM165|MATR3|MATR3	912	+	3.1566546	1.0555094	-1.0	-1.0
chr4	55423223	55423478	ENSG00000134851.12|TMEM165|MATR3|MATR3	980	+	4.4131384	1.6953893	-1.0	-1.0
chr4	55403778	55404158	ENSG00000134851.12|TMEM165|MATR3|MATR3	959	+	3.0886889	1.390519	-1.0	-1.0
chr4	55397555	55398020	ENSG00000134851.12|TMEM165|MATR3|MATR3	993	+	3.5556455	2.1488383	-1.0	-1.0
chr4	55398475	55398595	ENSG00000134851.12|TMEM165|MATR3|MATR3	922	+	3.8896327	1.1063683	-1.0	-1.0
chr4	55410058	55410163	ENSG00000134851.12|TMEM165|MATR3|MATR3	943	+	5.0310154	1.245346	-1.0	-1.0
chr4	55397198	55397338	ENSG00000134851.12|TMEM165|MATR3|MATR3	949	+	5.4090977	1.289211	-1.0	-1.0
chr4	55405028	55405208	ENSG00000134851.12|TMEM165|MATR3|MATR3	952	+	2.9487295	1.3207997	-1.0	-1.0
chr4	55398025	55398130	ENSG00000134851.12|TMEM165|MATR3|MATR3	906	+	2.582803	1.0254257	-1.0	-1.0
chr4	55398675	55398775	ENSG00000134851.12|TMEM165|MATR3|MATR3	934	+	5.963327	1.1806217	-1.0	-1.0
chr4	55472381	55472481	ENSG00000134852.14|CLOCK|MATR3|MATR3	911	-	5.6690793	1.0524218	-1.0	-1.0
chr4	55528871	55528981	ENSG00000134852.14|CLOCK|MATR3|MATR3	900	-	5.5770864	1.0005208	-1.0	-1.0
chr4	55530886	55530996	ENSG00000134852.14|CLOCK|MATR3|MATR3	907	-	5.6204586	1.0327121	-1.0	-1.0
chr4	55963055	55963180	ENSG00000174799.10|CEP135|MATR3|MATR3	915	+	5.6854563	1.071644	-1.0	-1.0
chr4	55962730	55962900	ENSG00000174799.10|CEP135|MATR3|MATR3	916	+	5.745417	1.0739249	-1.0	-1.0
chr4	55962405	55962525	ENSG00000174799.10|CEP135|MATR3|MATR3	905	+	5.617608	1.0221196	-1.0	-1.0
chr4	67439140	67439245	ENSG00000250075.5|AC104806.2|MATR3|MATR3	905	-	5.682521	1.0231153	-1.0	-1.0
chr4	67439430	67439625	ENSG00000250075.5|AC104806.2|MATR3|MATR3	942	-	5.9490643	1.237895	-1.0	-1.0
chr4	67439805	67439960	ENSG00000250075.5|AC104806.2|MATR3|MATR3	932	-	5.8307753	1.1643898	-1.0	-1.0
chr4	67445825	67446015	ENSG00000250075.5|AC104806.2|MATR3|MATR3	937	-	5.8693347	1.199791	-1.0	-1.0
chr4	67477778	67477943	ENSG00000145241.10|CENPC|MATR3|MATR3	940	-	5.9197674	1.2203009	-1.0	-1.0
chr4	67476233	67476353	ENSG00000145241.10|CENPC|MATR3|MATR3	923	-	5.749513	1.1131501	-1.0	-1.0
chr4	67477383	67477683	ENSG00000145241.10|CENPC|MATR3|MATR3	948	-	5.9843082	1.2855229	-1.0	-1.0
chr4	67480078	67480218	ENSG00000145241.10|CENPC|MATR3|MATR3	945	-	5.969375	1.2621709	-1.0	-1.0
chr4	67476083	67476183	ENSG00000145241.10|CENPC|MATR3|MATR3	900	-	5.562303	1.0008411	-1.0	-1.0
chr4	67534034	67534134	ENSG00000145241.10|CENPC|MATR3|MATR3	908	-	5.6214447	1.0372696	-1.0	-1.0
chr4	67478763	67479348	ENSG00000145241.10|CENPC|MATR3|MATR3	956	-	5.198333	1.3529199	-1.0	-1.0
chr4	67480998	67481358	ENSG00000145241.10|CENPC|MATR3|MATR3	977	-	6.398855	1.6328946	-1.0	-1.0
chr4	67477973	67478073	ENSG00000145241.10|CENPC|MATR3|MATR3	903	-	3.7622087	1.0112863	-1.0	-1.0
chr4	67537889	67538009	ENSG00000145241.10|CENPC|MATR3|MATR3	923	-	5.7498274	1.1138031	-1.0	-1.0
chr4	67481378	67481768	ENSG00000145241.10|CENPC|MATR3|MATR3	975	-	6.317076	1.6029282	-1.0	-1.0
chr4	67482113	67482253	ENSG00000145241.10|CENPC|MATR3|MATR3	925	-	5.7798553	1.1254108	-1.0	-1.0
chr4	67481813	67482088	ENSG00000145241.10|CENPC|MATR3|MATR3	950	-	4.8803935	1.3047178	-1.0	-1.0
chr4	67476978	67477363	ENSG00000145241.10|CENPC|MATR3|MATR3	961	-	4.907211	1.4035593	-1.0	-1.0
chr4	67482483	67482588	ENSG00000145241.10|CENPC|MATR3|MATR3	903	-	5.6499662	1.0124702	-1.0	-1.0
chr4	67478598	67478758	ENSG00000145241.10|CENPC|MATR3|MATR3	916	-	4.518119	1.0744898	-1.0	-1.0
chr4	67534804	67534909	ENSG00000145241.10|CENPC|MATR3|MATR3	922	-	5.745981	1.105979	-1.0	-1.0
chr4	67479488	67480068	ENSG00000145241.10|CENPC|MATR3|MATR3	974	-	5.680645	1.5841815	-1.0	-1.0
chr4	67480373	67480753	ENSG00000145241.10|CENPC|MATR3|MATR3	958	-	5.2791877	1.3789458	-1.0	-1.0
chr4	67538544	67538674	ENSG00000145241.10|CENPC|MATR3|MATR3	901	-	5.582622	1.0059537	-1.0	-1.0
chr4	67653851	67654271	ENSG00000033178.12|UBA6|MATR3|MATR3	989	-	6.689505	1.9615575	-1.0	-1.0
chr4	67655311	67655476	ENSG00000033178.12|UBA6|MATR3|MATR3	943	-	5.949749	1.2415621	-1.0	-1.0
chr4	67654446	67654756	ENSG00000033178.12|UBA6|MATR3|MATR3	997	-	7.2444744	2.51566	-1.0	-1.0
chr4	67655631	67655811	ENSG00000033178.12|UBA6|MATR3|MATR3	924	-	5.755221	1.119378	-1.0	-1.0
chr4	67656846	67657106	ENSG00000033178.12|UBA6|MATR3|MATR3	904	-	4.0621195	1.0168363	-1.0	-1.0
chr4	67692183	67692328	ENSG00000033178.12|UBA6|MATR3|MATR3	904	-	5.6169367	1.0163684	-1.0	-1.0
chr4	67656041	67656311	ENSG00000033178.12|UBA6|MATR3|MATR3	933	-	5.62476	1.1760459	-1.0	-1.0
chr4	67657441	67657586	ENSG00000033178.12|UBA6|MATR3|MATR3	918	-	5.7060475	1.0857859	-1.0	-1.0
chr4	67655071	67655291	ENSG00000033178.12|UBA6|MATR3|MATR3	986	-	6.6322517	1.8452501	-1.0	-1.0
chr4	67651511	67651841	ENSG00000033178.12|UBA6|MATR3|MATR3	936	-	4.2235794	1.1910005	-1.0	-1.0
chr4	67650621	67651481	ENSG00000033178.12|UBA6|MATR3|MATR3	974	-	4.1353765	1.5844568	-1.0	-1.0
chr4	67653561	67653731	ENSG00000033178.12|UBA6|MATR3|MATR3	964	-	5.1279907	1.4492501	-1.0	-1.0
chr4	67654281	67654406	ENSG00000033178.12|UBA6|MATR3|MATR3	918	-	5.7185593	1.0887861	-1.0	-1.0
chr4	67657146	67657401	ENSG00000033178.12|UBA6|MATR3|MATR3	933	-	5.3402586	1.1713711	-1.0	-1.0
chr4	67652706	67652826	ENSG00000033178.12|UBA6|MATR3|MATR3	905	-	5.675053	1.0208534	-1.0	-1.0
chr4	70790082	70790287	ENSG00000018189.12|RUFY3|MATR3|MATR3	990	+	6.766858	2.0085056	-1.0	-1.0
chr4	70789979	70790082	ENSG00000018189.12|RUFY3|MATR3|MATR3	924	+	5.778159	1.1164134	-1.0	-1.0
chr4	70936575	70936710	ENSG00000173542.8|MOB1B|MATR3|MATR3	908	+	5.622813	1.0359619	-1.0	-1.0
chr4	70948657	70948787	ENSG00000173542.8|MOB1B|MATR3|MATR3	909	+	5.6566243	1.042897	-1.0	-1.0
chr4	72538151	72538266	ENSG00000156140.9|ADAMTS3|MATR3|MATR3	908	-	5.640497	1.037944	-1.0	-1.0
chr4	72537816	72537991	ENSG00000156140.9|ADAMTS3|MATR3|MATR3	920	-	5.723251	1.0983663	-1.0	-1.0
chr4	73173240	73173385	ENSG00000132466.18|ANKRD17|MATR3|MATR3	909	-	5.6342287	1.0422883	-1.0	-1.0
chr4	73243614	73243724	ENSG00000132466.18|ANKRD17|MATR3|MATR3	903	-	5.611106	1.0131125	-1.0	-1.0
chr4	73171375	73171510	ENSG00000132466.18|ANKRD17|MATR3|MATR3	911	-	4.4680886	1.0497378	-1.0	-1.0
chr4	73246659	73246819	ENSG00000132466.18|ANKRD17|MATR3|MATR3	952	-	6.0295525	1.3160675	-1.0	-1.0
chr4	73108630	73108780	ENSG00000132466.18|ANKRD17|MATR3|MATR3	940	-	5.9527636	1.2232374	-1.0	-1.0
chr4	73242824	73243519	ENSG00000132466.18|ANKRD17|MATR3|MATR3	983	-	4.4003005	1.7805461	-1.0	-1.0
chr4	73174450	73174685	ENSG00000132466.18|ANKRD17|MATR3|MATR3	909	-	4.3383923	1.039718	-1.0	-1.0
chr4	73252059	73252264	ENSG00000132466.18|ANKRD17|MATR3|MATR3	956	-	5.468046	1.3538077	-1.0	-1.0
chr4	73171560	73171685	ENSG00000132466.18|ANKRD17|MATR3|MATR3	916	-	5.699161	1.077522	-1.0	-1.0
chr4	73175845	73175945	ENSG00000132466.18|ANKRD17|MATR3|MATR3	900	-	5.567225	1.0008411	-1.0	-1.0
chr4	73171150	73171295	ENSG00000132466.18|ANKRD17|MATR3|MATR3	926	-	5.7897806	1.128649	-1.0	-1.0
chr4	73108790	73109005	ENSG00000132466.18|ANKRD17|MATR3|MATR3	977	-	6.0157475	1.6322801	-1.0	-1.0
chr4	73208603	73208718	ENSG00000132466.18|ANKRD17|MATR3|MATR3	900	-	5.5770864	1.0005208	-1.0	-1.0
chr4	73244909	73245199	ENSG00000132466.18|ANKRD17|MATR3|MATR3	931	-	3.417323	1.1586596	-1.0	-1.0
chr4	73245994	73246214	ENSG00000132466.18|ANKRD17|MATR3|MATR3	927	-	3.4711688	1.1337404	-1.0	-1.0
chr4	73173450	73173580	ENSG00000132466.18|ANKRD17|MATR3|MATR3	920	-	5.754662	1.0977793	-1.0	-1.0
chr4	73174695	73174820	ENSG00000132466.18|ANKRD17|MATR3|MATR3	909	-	5.6401396	1.0422575	-1.0	-1.0
chr4	73206253	73206503	ENSG00000132466.18|ANKRD17|MATR3|MATR3	968	-	6.022389	1.501246	-1.0	-1.0
chr4	73107240	73107385	ENSG00000132466.18|ANKRD17|MATR3|MATR3	940	-	5.8994966	1.2220068	-1.0	-1.0
chr4	73105505	73105610	ENSG00000132466.18|ANKRD17|MATR3|MATR3	900	-	5.562303	1.0008411	-1.0	-1.0
chr4	73173785	73174165	ENSG00000132466.18|ANKRD17|MATR3|MATR3	941	-	5.9467435	1.2273879	-1.0	-1.0
chr4	73172080	73172275	ENSG00000132466.18|ANKRD17|MATR3|MATR3	948	-	6.0114594	1.2805196	-1.0	-1.0
chr4	73106785	73107170	ENSG00000132466.18|ANKRD17|MATR3|MATR3	928	-	4.406681	1.1451912	-1.0	-1.0
chr4	73109505	73109685	ENSG00000132466.18|ANKRD17|MATR3|MATR3	939	-	4.3726516	1.2133719	-1.0	-1.0
chr4	73206573	73206808	ENSG00000132466.18|ANKRD17|MATR3|MATR3	971	-	5.1112847	1.532719	-1.0	-1.0
chr4	73106365	73106495	ENSG00000132466.18|ANKRD17|MATR3|MATR3	923	-	4.6560936	1.1149031	-1.0	-1.0
chr4	73172935	73173060	ENSG00000132466.18|ANKRD17|MATR3|MATR3	930	-	5.8456984	1.1525521	-1.0	-1.0
chr4	73108080	73108615	ENSG00000132466.18|ANKRD17|MATR3|MATR3	959	-	5.2968674	1.3870926	-1.0	-1.0
chr4	76140627	76140727	ENSG00000138750.14|NUP54|MATR3|MATR3	915	-	5.6918373	1.071531	-1.0	-1.0
chr4	76138657	76138912	ENSG00000138750.14|NUP54|MATR3|MATR3	982	-	5.172529	1.7337742	-1.0	-1.0
chr4	76127801	76127931	ENSG00000138750.14|NUP54|MATR3|MATR3	917	-	5.697044	1.0810884	-1.0	-1.0
chr4	77071395	77071585	ENSG00000118816.9|CCNI|MATR3|MATR3	928	-	5.7909355	1.1427767	-1.0	-1.0
chr4	78814131	78814376	ENSG00000138756.17|BMP2K|MATR3|MATR3	965	+	6.163091	1.453726	-1.0	-1.0
chr4	78829320	78829475	ENSG00000138756.17|BMP2K|MATR3|MATR3	910	+	2.9615138	1.0436602	-1.0	-1.0
chr4	78830545	78830690	ENSG00000138756.17|BMP2K|MATR3|MATR3	929	+	5.836453	1.1478097	-1.0	-1.0
chr4	78821006	78821281	ENSG00000138756.17|BMP2K|MATR3|MATR3	959	+	5.17306	1.3922292	-1.0	-1.0
chr4	78830700	78830865	ENSG00000138756.17|BMP2K|MATR3|MATR3	941	+	5.917695	1.2295916	-1.0	-1.0
chr4	78809966	78810126	ENSG00000138756.17|BMP2K|MATR3|MATR3	933	+	5.839785	1.1726441	-1.0	-1.0
chr4	78821491	78821591	ENSG00000138756.17|BMP2K|MATR3|MATR3	922	+	5.737288	1.105979	-1.0	-1.0
chr4	78890739	78890839	ENSG00000138756.17|BMP2K|MATR3|MATR3	905	+	5.611915	1.0234661	-1.0	-1.0
chr4	78829075	78829195	ENSG00000138756.17|BMP2K|MATR3|MATR3	903	+	5.589816	1.0154126	-1.0	-1.0
chr4	78785831	78785961	ENSG00000138756.17|BMP2K|MATR3|MATR3	923	+	5.742129	1.1118959	-1.0	-1.0
chr4	78829735	78829940	ENSG00000138756.17|BMP2K|MATR3|MATR3	953	+	3.6068063	1.3271191	-1.0	-1.0
chr4	78809711	78809826	ENSG00000138756.17|BMP2K|MATR3|MATR3	949	+	6.0541434	1.2916243	-1.0	-1.0
chr4	78809141	78809256	ENSG00000138756.17|BMP2K|MATR3|MATR3	911	+	3.8381808	1.048481	-1.0	-1.0
chr4	78813061	78813231	ENSG00000138756.17|BMP2K|MATR3|MATR3	920	+	5.748644	1.0978307	-1.0	-1.0
chr4	78891144	78891549	ENSG00000138756.17|BMP2K|MATR3|MATR3	989	+	6.11517	1.957883	-1.0	-1.0
chr4	78820301	78820606	ENSG00000138756.17|BMP2K|MATR3|MATR3	921	+	5.7512712	1.1022898	-1.0	-1.0
chr4	78777041	78777166	ENSG00000138756.17|BMP2K|MATR3|MATR3	916	+	5.706126	1.0758095	-1.0	-1.0
chr4	78890874	78890999	ENSG00000138756.17|BMP2K|MATR3|MATR3	911	+	5.667907	1.0499065	-1.0	-1.0
chr4	78776721	78776961	ENSG00000138756.17|BMP2K|MATR3|MATR3	981	+	4.71919	1.7243809	-1.0	-1.0
chr4	78894659	78894824	ENSG00000138756.17|BMP2K|MATR3|MATR3	962	+	6.029011	1.4150715	-1.0	-1.0
chr4	78894504	78894654	ENSG00000138756.17|BMP2K|MATR3|MATR3	928	+	5.813741	1.1436967	-1.0	-1.0
chr4	78802261	78802386	ENSG00000138756.17|BMP2K|MATR3|MATR3	912	+	5.67104	1.0566908	-1.0	-1.0
chr4	78808886	78809076	ENSG00000138756.17|BMP2K|MATR3|MATR3	954	+	5.274371	1.335179	-1.0	-1.0
chr4	78801416	78801826	ENSG00000138756.17|BMP2K|MATR3|MATR3	981	+	5.2599797	1.7288835	-1.0	-1.0
chr4	78782066	78782181	ENSG00000138756.17|BMP2K|MATR3|MATR3	914	+	5.7839527	1.0653692	-1.0	-1.0
chr4	78813256	78813856	ENSG00000138756.17|BMP2K|MATR3|MATR3	961	+	5.2390475	1.4113674	-1.0	-1.0
chr4	78831770	78831965	ENSG00000138756.17|BMP2K|MATR3|MATR3	971	+	4.9881124	1.5305815	-1.0	-1.0
chr4	78894274	78894494	ENSG00000138756.17|BMP2K|MATR3|MATR3	973	+	4.771509	1.5621508	-1.0	-1.0
chr4	78776516	78776666	ENSG00000138756.17|BMP2K|MATR3|MATR3	943	+	4.685	1.2452607	-1.0	-1.0
chr4	78827275	78827540	ENSG00000138756.17|BMP2K|MATR3|MATR3	981	+	6.452296	1.7226071	-1.0	-1.0
chr4	78801971	78802081	ENSG00000138756.17|BMP2K|MATR3|MATR3	905	+	5.5961394	1.0216748	-1.0	-1.0
chr4	79264699	79264804	ENSG00000249307.5|LINC01088|MATR3|MATR3	907	+	5.662026	1.0336509	-1.0	-1.0
chr4	80024361	80024461	ENSG00000163297.16|ANTXR2|MATR3|MATR3	915	-	5.6963763	1.071531	-1.0	-1.0
chr4	80024760	80024860	ENSG00000163297.16|ANTXR2|MATR3|MATR3	915	-	3.8464367	1.071531	-1.0	-1.0
chr4	79993153	79993338	ENSG00000163297.16|ANTXR2|MATR3|MATR3	959	-	6.144899	1.3903098	-1.0	-1.0
chr4	80029780	80030005	ENSG00000163297.16|ANTXR2|MATR3|MATR3	940	-	5.8929515	1.2199045	-1.0	-1.0
chr4	80030010	80030185	ENSG00000163297.16|ANTXR2|MATR3|MATR3	927	-	5.7705584	1.1344125	-1.0	-1.0
chr4	80024081	80024181	ENSG00000163297.16|ANTXR2|MATR3|MATR3	900	-	5.5770864	1.0005208	-1.0	-1.0
chr4	80023581	80023886	ENSG00000163297.16|ANTXR2|MATR3|MATR3	973	-	5.1067667	1.5760993	-1.0	-1.0
chr4	82826104	82826294	ENSG00000138674.16|SEC31A|MATR3|MATR3	930	-	4.8803267	1.1550406	-1.0	-1.0
chr4	82825379	82826074	ENSG00000138674.16|SEC31A|MATR3|MATR3	975	-	5.429363	1.5980128	-1.0	-1.0
chr4	82866038	82866158	ENSG00000138674.16|SEC31A|MATR3|MATR3	902	-	5.589737	1.0069685	-1.0	-1.0
chr4	84190108	84190253	ENSG00000250546.5|AC079160.1|MATR3|MATR3	915	-	5.7284336	1.0727125	-1.0	-1.0
chr4	84202033	84202208	ENSG00000250546.5|AC079160.1|MATR3|MATR3	925	-	5.7666464	1.1252667	-1.0	-1.0
chr4	85630238	85630348	ENSG00000138639.17|ARHGAP24|MATR3|MATR3	910	+	5.641918	1.0480299	-1.0	-1.0
chr4	87059017	87059117	ENSG00000172493.20|AFF1|MATR3|MATR3	900	+	5.6021442	1.0005208	-1.0	-1.0
chr4	87059407	87059577	ENSG00000172493.20|AFF1|MATR3|MATR3	932	+	5.8400407	1.170481	-1.0	-1.0
chr4	88719607	88719747	ENSG00000248019.2|FAM13A-AS1|MATR3|MATR3	916	+	5.6966186	1.0752788	-1.0	-1.0
chr4	88775184	88775374	ENSG00000138640.14|FAM13A|MATR3|MATR3	937	-	5.898094	1.203336	-1.0	-1.0
chr4	99021050	99021245	ENSG00000164024.11|METAP1|MATR3|MATR3	917	+	5.7011786	1.0786698	-1.0	-1.0
chr4	99019370	99019565	ENSG00000164024.11|METAP1|MATR3|MATR3	922	+	5.7444253	1.110256	-1.0	-1.0
chr4	99020540	99020665	ENSG00000164024.11|METAP1|MATR3|MATR3	906	+	5.6441674	1.0271153	-1.0	-1.0
chr4	99019820	99019920	ENSG00000164024.11|METAP1|MATR3|MATR3	905	+	5.611915	1.0234661	-1.0	-1.0
chr4	102718031	102718221	ENSG00000109323.8|MANBA|MATR3|MATR3	956	-	6.063696	1.3519002	-1.0	-1.0
chr4	102692227	102692362	ENSG00000109323.8|MANBA|MATR3|MATR3	905	-	5.5960984	1.0216573	-1.0	-1.0
chr4	102709117	102709282	ENSG00000109323.8|MANBA|MATR3|MATR3	930	-	5.814035	1.1568167	-1.0	-1.0
chr4	102708872	102709042	ENSG00000109323.8|MANBA|MATR3|MATR3	933	-	5.8389163	1.1731615	-1.0	-1.0
chr4	102707072	102707177	ENSG00000109323.8|MANBA|MATR3|MATR3	900	-	5.567225	1.0008411	-1.0	-1.0
chr4	102718331	102718466	ENSG00000109323.8|MANBA|MATR3|MATR3	913	-	5.668548	1.0625714	-1.0	-1.0
chr4	102874792	102874937	ENSG00000145354.9|CISD2|MATR3|MATR3	934	+	4.743876	1.180007	-1.0	-1.0
chr4	103193036	103193141	ENSG00000138778.11|CENPE|MATR3|MATR3	912	-	5.6521196	1.0544003	-1.0	-1.0
chr4	103192221	103192721	ENSG00000138778.11|CENPE|MATR3|MATR3	996	-	6.608664	2.3630648	-1.0	-1.0
chr4	103171423	103171683	ENSG00000138778.11|CENPE|MATR3|MATR3	961	-	4.2495723	1.4133615	-1.0	-1.0
chr4	103172838	103174223	ENSG00000138778.11|CENPE|MATR3|MATR3	965	-	4.8426933	1.4608271	-1.0	-1.0
chr4	103171028	103171203	ENSG00000138778.11|CENPE|MATR3|MATR3	947	-	5.9902277	1.275871	-1.0	-1.0
chr4	103170478	103170578	ENSG00000138778.11|CENPE|MATR3|MATR3	900	-	3.0891294	1.0019022	-1.0	-1.0
chr4	103192876	103193001	ENSG00000138778.11|CENPE|MATR3|MATR3	900	-	5.569686	1.0008411	-1.0	-1.0
chr4	103186671	103187146	ENSG00000138778.11|CENPE|MATR3|MATR3	957	-	5.5501366	1.3648767	-1.0	-1.0
chr4	103170268	103170478	ENSG00000138778.11|CENPE|MATR3|MATR3	955	-	4.915745	1.3435208	-1.0	-1.0
chr4	103171683	103172208	ENSG00000138778.11|CENPE|MATR3|MATR3	938	-	4.656621	1.2104516	-1.0	-1.0
chr4	103168728	103169718	ENSG00000138778.11|CENPE|MATR3|MATR3	968	-	5.0081453	1.4919543	-1.0	-1.0
chr4	103170698	103170998	ENSG00000138778.11|CENPE|MATR3|MATR3	932	-	4.031262	1.1644038	-1.0	-1.0
chr4	103172308	103172433	ENSG00000138778.11|CENPE|MATR3|MATR3	911	-	5.656234	1.0482755	-1.0	-1.0
chr4	103130819	103130949	ENSG00000138778.11|CENPE|MATR3|MATR3	921	-	5.753712	1.1020808	-1.0	-1.0
chr4	105467590	105467720	ENSG00000138777.19|PPA2|MATR3|MATR3	908	-	5.675935	1.0368667	-1.0	-1.0
chr4	105410228	105410453	ENSG00000138777.19|PPA2|MATR3|MATR3	965	-	6.200375	1.4501941	-1.0	-1.0
chr4	105468230	105468405	ENSG00000138777.19|PPA2|MATR3|MATR3	913	-	5.6579275	1.0583	-1.0	-1.0
chr4	105411178	105411318	ENSG00000138777.19|PPA2|MATR3|MATR3	921	-	3.882738	1.0998709	-1.0	-1.0
chr4	105427587	105427707	ENSG00000138777.19|PPA2|MATR3|MATR3	917	-	5.7025495	1.0784953	-1.0	-1.0
chr4	107618392	107618577	ENSG00000138801.8|PAPSS1|MATR3|MATR3	908	-	5.636608	1.0383314	-1.0	-1.0
chr4	108030288	108030463	ENSG00000138796.16|HADH|MATR3|MATR3	912	+	5.737088	1.0548893	-1.0	-1.0
chr4	110083289	110083454	ENSG00000170522.9|ELOVL6|MATR3|MATR3	930	-	5.833512	1.153055	-1.0	-1.0
chr4	110184568	110184828	ENSG00000170522.9|ELOVL6|MATR3|MATR3	963	-	5.716292	1.4338312	-1.0	-1.0
chr4	110196248	110196433	ENSG00000170522.9|ELOVL6|MATR3|MATR3	927	-	5.878617	1.1350732	-1.0	-1.0
chr4	110196638	110196758	ENSG00000170522.9|ELOVL6|MATR3|MATR3	915	-	5.7363997	1.0718842	-1.0	-1.0
chr4	110196768	110196868	ENSG00000170522.9|ELOVL6|MATR3|MATR3	902	-	5.6070695	1.0092591	-1.0	-1.0
chr4	110197023	110197208	ENSG00000170522.9|ELOVL6|MATR3|MATR3	933	-	5.185922	1.1710836	-1.0	-1.0
chr4	110195863	110196218	ENSG00000170522.9|ELOVL6|MATR3|MATR3	951	-	5.549504	1.3130319	-1.0	-1.0
chr4	110077939	110078134	ENSG00000170522.9|ELOVL6|MATR3|MATR3	970	-	6.280911	1.521911	-1.0	-1.0
chr4	110079664	110079769	ENSG00000170522.9|ELOVL6|MATR3|MATR3	917	-	5.7033052	1.0834322	-1.0	-1.0
chr4	112239239	112239349	ENSG00000138660.11|AP1AR|MATR3|MATR3	900	+	5.572147	1.0008411	-1.0	-1.0
chr4	112240159	112240354	ENSG00000138660.11|AP1AR|MATR3|MATR3	944	+	5.9415636	1.2484086	-1.0	-1.0
chr4	118800105	118800330	ENSG00000150961.14|SEC24D|MATR3|MATR3	974	-	6.331649	1.5856099	-1.0	-1.0
chr4	118799555	118799870	ENSG00000150961.14|SEC24D|MATR3|MATR3	964	-	6.1297393	1.4393493	-1.0	-1.0
chr4	119467664	119467889	ENSG00000245958.6|AC093752.1|MATR3|MATR3	997	+	7.247279	2.5899134	-1.0	-1.0
chr4	119514395	119514495	ENSG00000245958.6|AC093752.1|MATR3|MATR3	900	+	5.567225	1.0008411	-1.0	-1.0
chr4	119468149	119468324	ENSG00000245958.6|AC093752.1|MATR3|MATR3	920	+	5.7451425	1.0971999	-1.0	-1.0
chr4	119467374	119467574	ENSG00000245958.6|AC093752.1|MATR3|MATR3	929	+	4.5234046	1.1498597	-1.0	-1.0
chr4	121689722	121689912	ENSG00000164111.14|ANXA5|MATR3|MATR3	962	-	6.1553826	1.4190476	-1.0	-1.0
chr4	121690652	121690817	ENSG00000164111.14|ANXA5|MATR3|MATR3	932	-	5.609721	1.1695554	-1.0	-1.0
chr4	121690512	121690647	ENSG00000164111.14|ANXA5|MATR3|MATR3	905	-	5.5973	1.0218687	-1.0	-1.0
chr4	122924180	122924375	ENSG00000145375.7|SPATA5|MATR3|MATR3	918	+	5.7198796	1.0880167	-1.0	-1.0
chr4	123005091	123005261	ENSG00000145375.7|SPATA5|MATR3|MATR3	902	+	5.5804405	1.0096774	-1.0	-1.0
chr4	123126333	123126453	ENSG00000145375.7|SPATA5|MATR3|MATR3	918	+	5.7018266	1.0855725	-1.0	-1.0
chr4	122924555	122924730	ENSG00000145375.7|SPATA5|MATR3|MATR3	926	+	5.773128	1.1312621	-1.0	-1.0
chr4	122925205	122925695	ENSG00000145375.7|SPATA5|MATR3|MATR3	928	+	5.7940764	1.1423577	-1.0	-1.0
chr4	123005471	123005591	ENSG00000145375.7|SPATA5|MATR3|MATR3	900	+	5.567225	1.0008411	-1.0	-1.0
chr4	128854513	128854613	ENSG00000077684.15|JADE1|MATR3|MATR3	902	+	5.6070695	1.0092591	-1.0	-1.0
chr4	128854998	128855183	ENSG00000077684.15|JADE1|MATR3|MATR3	944	+	5.9362435	1.2506508	-1.0	-1.0
chr4	129022516	129022636	ENSG00000151466.11|SCLT1|MATR3|MATR3	911	-	5.6508956	1.0518534	-1.0	-1.0
chr4	129022896	129023076	ENSG00000151466.11|SCLT1|MATR3|MATR3	954	-	6.083237	1.3325601	-1.0	-1.0
chr4	129021991	129022171	ENSG00000151466.11|SCLT1|MATR3|MATR3	930	-	4.1004643	1.1543475	-1.0	-1.0
chr4	129086698	129086848	ENSG00000151466.11|SCLT1|MATR3|MATR3	938	-	5.8883495	1.2072864	-1.0	-1.0
chr4	128987562	128987727	ENSG00000151466.11|SCLT1|MATR3|MATR3	912	-	5.6693316	1.0538921	-1.0	-1.0
chr4	129087073	129087273	ENSG00000151466.11|SCLT1|MATR3|MATR3	967	-	6.2070527	1.4773315	-1.0	-1.0
chr4	129089103	129089223	ENSG00000151466.11|SCLT1|MATR3|MATR3	903	-	5.6004896	1.0152203	-1.0	-1.0
chr4	129031986	129032136	ENSG00000151466.11|SCLT1|MATR3|MATR3	908	-	5.6855636	1.037899	-1.0	-1.0
chr4	138225794	138225904	ENSG00000151012.13|SLC7A11|MATR3|MATR3	900	-	5.567225	1.0008411	-1.0	-1.0
chr4	138224694	138224904	ENSG00000151012.13|SLC7A11|MATR3|MATR3	994	-	6.9437838	2.2136579	-1.0	-1.0
chr4	138191439	138191554	ENSG00000151012.13|SLC7A11|MATR3|MATR3	908	-	3.6087453	1.0338591	-1.0	-1.0
chr4	139142657	139142787	ENSG00000109381.19|ELF2|MATR3|MATR3	900	-	5.5644126	1.0008411	-1.0	-1.0
chr4	139163847	139164242	ENSG00000109381.19|ELF2|MATR3|MATR3	981	-	6.0997987	1.7112492	-1.0	-1.0
chr4	139144147	139144332	ENSG00000109381.19|ELF2|MATR3|MATR3	957	-	5.7669983	1.3701028	-1.0	-1.0
chr4	139176352	139176452	ENSG00000109381.19|ELF2|MATR3|MATR3	908	-	5.630874	1.0372696	-1.0	-1.0
chr4	139142137	139142242	ENSG00000109381.19|ELF2|MATR3|MATR3	939	-	5.8933296	1.2126217	-1.0	-1.0
chr4	139142272	139142632	ENSG00000109381.19|ELF2|MATR3|MATR3	953	-	5.477422	1.3275087	-1.0	-1.0
chr4	139176752	139176877	ENSG00000109381.19|ELF2|MATR3|MATR3	928	-	5.7927876	1.1431617	-1.0	-1.0
chr4	139126149	139126344	ENSG00000109381.19|ELF2|MATR3|MATR3	940	-	5.91315	1.2188202	-1.0	-1.0
chr4	139316271	139316451	ENSG00000164134.12|NAA15|MATR3|MATR3	957	+	4.879965	1.3640786	-1.0	-1.0
chr4	139320351	139320466	ENSG00000164134.12|NAA15|MATR3|MATR3	904	+	5.5942335	1.0190554	-1.0	-1.0
chr4	139319991	139320121	ENSG00000164134.12|NAA15|MATR3|MATR3	907	+	5.654201	1.0327718	-1.0	-1.0
chr4	141222740	141222876	ENSG00000109445.10|ZNF330|MATR3|MATR3	925	+	5.7666206	1.1249322	-1.0	-1.0
chr4	143387545	143387680	ENSG00000109458.8|GAB1|MATR3|MATR3	907	+	5.6289315	1.0330667	-1.0	-1.0
chr4	143348695	143349000	ENSG00000109458.8|GAB1|MATR3|MATR3	940	+	5.9339952	1.2227817	-1.0	-1.0
chr4	143348455	143348655	ENSG00000109458.8|GAB1|MATR3|MATR3	956	+	5.0104017	1.3546271	-1.0	-1.0
chr4	143347890	143348130	ENSG00000109458.8|GAB1|MATR3|MATR3	944	+	5.948953	1.2554687	-1.0	-1.0
chr4	150974705	150974900	ENSG00000198589.10|LRBA|MATR3|MATR3	916	-	4.5799074	1.0748342	-1.0	-1.0
chr4	150974905	150975015	ENSG00000198589.10|LRBA|MATR3|MATR3	932	-	5.8290195	1.1659139	-1.0	-1.0
chr4	150992640	150992775	ENSG00000198589.10|LRBA|MATR3|MATR3	936	-	5.634638	1.1930566	-1.0	-1.0
chr4	150979915	150980155	ENSG00000198589.10|LRBA|MATR3|MATR3	966	-	6.233695	1.4738723	-1.0	-1.0
chr4	150978865	150979080	ENSG00000198589.10|LRBA|MATR3|MATR3	975	-	6.367587	1.6070052	-1.0	-1.0
chr4	150979190	150979385	ENSG00000198589.10|LRBA|MATR3|MATR3	933	-	5.84442	1.1728437	-1.0	-1.0
chr4	150994400	150994560	ENSG00000198589.10|LRBA|MATR3|MATR3	950	-	6.011016	1.2978008	-1.0	-1.0
chr4	150979705	150979825	ENSG00000198589.10|LRBA|MATR3|MATR3	925	-	5.768639	1.126774	-1.0	-1.0
chr4	150976785	150976960	ENSG00000198589.10|LRBA|MATR3|MATR3	918	-	5.7024827	1.084675	-1.0	-1.0
chr4	150974220	150974675	ENSG00000198589.10|LRBA|MATR3|MATR3	960	-	5.821072	1.3961638	-1.0	-1.0
chr4	150991045	150991155	ENSG00000198589.10|LRBA|MATR3|MATR3	949	-	6.019314	1.2958219	-1.0	-1.0
chr4	150977075	150977225	ENSG00000198589.10|LRBA|MATR3|MATR3	916	-	5.0082846	1.0760669	-1.0	-1.0
chr4	150994915	150995065	ENSG00000198589.10|LRBA|MATR3|MATR3	911	-	5.650319	1.0503851	-1.0	-1.0
chr4	150976590	150976695	ENSG00000198589.10|LRBA|MATR3|MATR3	904	-	5.684925	1.0168	-1.0	-1.0
chr4	150995205	150995400	ENSG00000198589.10|LRBA|MATR3|MATR3	939	-	5.892901	1.2120371	-1.0	-1.0
chr4	150886535	150886665	ENSG00000198589.10|LRBA|MATR3|MATR3	908	-	5.6207194	1.0342313	-1.0	-1.0
chr4	150980590	150980700	ENSG00000198589.10|LRBA|MATR3|MATR3	900	-	5.567225	1.0008411	-1.0	-1.0
chr4	150992355	150992490	ENSG00000198589.10|LRBA|MATR3|MATR3	919	-	5.718019	1.0931278	-1.0	-1.0
chr4	150980315	150980490	ENSG00000198589.10|LRBA|MATR3|MATR3	924	-	5.8241415	1.1219931	-1.0	-1.0
chr4	150975020	150975140	ENSG00000198589.10|LRBA|MATR3|MATR3	910	-	5.775504	1.0439913	-1.0	-1.0
chr4	150978105	150978625	ENSG00000198589.10|LRBA|MATR3|MATR3	961	-	5.3570824	1.4046437	-1.0	-1.0
chr4	152493641	152493761	ENSG00000109670.13|FBXW7|MATR3|MATR3	918	-	5.7041645	1.0853475	-1.0	-1.0
chr4	152494126	152494301	ENSG00000109670.13|FBXW7|MATR3|MATR3	939	-	5.892389	1.2133547	-1.0	-1.0
chr4	152786806	152786951	ENSG00000164144.15|ARFIP1|MATR3|MATR3	913	+	5.724353	1.0597504	-1.0	-1.0
chr4	152786486	152786616	ENSG00000164144.15|ARFIP1|MATR3|MATR3	900	+	5.557363	1.0002207	-1.0	-1.0
chr4	152796651	152796766	ENSG00000164144.15|ARFIP1|MATR3|MATR3	905	+	5.6012797	1.0244458	-1.0	-1.0
chr4	152796411	152796541	ENSG00000164144.15|ARFIP1|MATR3|MATR3	913	+	5.663415	1.0609653	-1.0	-1.0
chr4	153368100	153368285	ENSG00000121211.7|MND1|MATR3|MATR3	943	+	5.939949	1.2479242	-1.0	-1.0
chr4	153362114	153362219	ENSG00000121211.7|MND1|MATR3|MATR3	915	+	5.687315	1.071531	-1.0	-1.0
chr4	159288750	159288850	ENSG00000109756.8|RAPGEF2|MATR3|MATR3	900	+	5.6021442	1.0005208	-1.0	-1.0
chr4	159294680	159294780	ENSG00000109756.8|RAPGEF2|MATR3|MATR3	900	+	5.5770864	1.0005208	-1.0	-1.0
chr4	169573276	169573426	ENSG00000137601.16|NEK1|MATR3|MATR3	915	-	5.682172	1.0682094	-1.0	-1.0
chr4	169571966	169572181	ENSG00000137601.16|NEK1|MATR3|MATR3	980	-	6.4435887	1.6946374	-1.0	-1.0
chr4	169573526	169573851	ENSG00000137601.16|NEK1|MATR3|MATR3	953	-	6.024711	1.329311	-1.0	-1.0
chr4	169572226	169573096	ENSG00000137601.16|NEK1|MATR3|MATR3	970	-	6.030665	1.5224986	-1.0	-1.0
chr4	169573101	169573216	ENSG00000137601.16|NEK1|MATR3|MATR3	924	-	5.769156	1.1213174	-1.0	-1.0
chr4	169654168	169654318	ENSG00000109572.13|CLCN3|MATR3|MATR3	938	+	5.900959	1.2051636	-1.0	-1.0
chr4	173233801	173233961	ENSG00000109586.11|GALNT7|MATR3|MATR3	900	+	5.565584	1.0008411	-1.0	-1.0
chr4	173234176	173234311	ENSG00000109586.11|GALNT7|MATR3|MATR3	913	+	5.6686435	1.0625525	-1.0	-1.0
chr4	174293114	174293244	ENSG00000164118.12|CEP44|MATR3|MATR3	900	+	5.564764	1.0008411	-1.0	-1.0
chr4	174292279	174292419	ENSG00000164118.12|CEP44|MATR3|MATR3	918	+	5.717871	1.0869141	-1.0	-1.0
chr4	174290029	174290144	ENSG00000164118.12|CEP44|MATR3|MATR3	917	+	5.724057	1.0804926	-1.0	-1.0
chr4	174293689	174293794	ENSG00000164118.12|CEP44|MATR3|MATR3	904	+	5.589404	1.0187452	-1.0	-1.0
chr4	174292779	174292934	ENSG00000164118.12|CEP44|MATR3|MATR3	927	+	5.826414	1.1389451	-1.0	-1.0
chr4	176320953	176321098	ENSG00000129128.12|SPCS3|MATR3|MATR3	906	+	4.1554723	1.0286341	-1.0	-1.0
chr4	183136142	183136257	ENSG00000151718.15|WWC2|MATR3|MATR3	900	+	5.567225	1.0008411	-1.0	-1.0
chr4	183698840	183699105	ENSG00000168538.15|TRAPPC11|MATR3|MATR3	945	+	5.131013	1.2635313	-1.0	-1.0
chr4	183698640	183698805	ENSG00000168538.15|TRAPPC11|MATR3|MATR3	920	+	5.774726	1.0966966	-1.0	-1.0
chr4	184718966	184719146	ENSG00000151725.11|CENPU|MATR3|MATR3	912	-	5.652474	1.0547729	-1.0	-1.0
chr5	625774	625914	ENSG00000112877.7|CEP72|MATR3|MATR3	923	+	5.8694334	1.1130241	-1.0	-1.0
chr5	625344	625464	ENSG00000112877.7|CEP72|MATR3|MATR3	914	+	5.6997175	1.0632991	-1.0	-1.0
chr5	1803874	1804164	ENSG00000145494.11|NDUFS6|MATR3|MATR3	928	+	5.790905	1.1443737	-1.0	-1.0
chr5	6373406	6373676	ENSG00000133398.3|MED10|MATR3|MATR3	963	-	6.1662974	1.4364997	-1.0	-1.0
chr5	6373901	6374031	ENSG00000133398.3|MED10|MATR3|MATR3	914	-	5.685458	1.0672358	-1.0	-1.0
chr5	6614283	6614423	ENSG00000037474.14|NSUN2|MATR3|MATR3	908	-	5.6220756	1.0366504	-1.0	-1.0
chr5	6715794	6715959	ENSG00000112941.13|PAPD7|MATR3|MATR3	937	+	5.8941593	1.2019519	-1.0	-1.0
chr5	6717129	6717274	ENSG00000112941.13|PAPD7|MATR3|MATR3	910	+	5.411422	1.043834	-1.0	-1.0
chr5	6717609	6717819	ENSG00000112941.13|PAPD7|MATR3|MATR3	942	+	3.9134383	1.2374426	-1.0	-1.0
chr5	6726004	6726104	ENSG00000112941.13|PAPD7|MATR3|MATR3	907	+	5.616701	1.032759	-1.0	-1.0
chr5	6726539	6727384	ENSG00000112941.13|PAPD7|MATR3|MATR3	979	+	5.0572944	1.6824247	-1.0	-1.0
chr5	6716629	6717054	ENSG00000112941.13|PAPD7|MATR3|MATR3	958	+	4.6709347	1.3761612	-1.0	-1.0
chr5	6716339	6716559	ENSG00000112941.13|PAPD7|MATR3|MATR3	948	+	4.439466	1.2880594	-1.0	-1.0
chr5	6718404	6718554	ENSG00000112941.13|PAPD7|MATR3|MATR3	911	+	5.648475	1.0490338	-1.0	-1.0
chr5	6726189	6726524	ENSG00000112941.13|PAPD7|MATR3|MATR3	989	+	6.7509556	1.965709	-1.0	-1.0
chr5	6716199	6716304	ENSG00000112941.13|PAPD7|MATR3|MATR3	924	+	5.778159	1.1164134	-1.0	-1.0
chr5	6727384	6727854	ENSG00000112941.13|PAPD7|MATR3|MATR3	957	+	5.504831	1.3683828	-1.0	-1.0
chr5	6727859	6728184	ENSG00000112941.13|PAPD7|MATR3|MATR3	992	+	6.8363013	2.0709562	-1.0	-1.0
chr5	6729769	6729904	ENSG00000112941.13|PAPD7|MATR3|MATR3	921	+	5.7672267	1.1044806	-1.0	-1.0
chr5	6717959	6718204	ENSG00000112941.13|PAPD7|MATR3|MATR3	932	+	5.363782	1.1645195	-1.0	-1.0
chr5	6715999	6716129	ENSG00000112941.13|PAPD7|MATR3|MATR3	916	+	5.7390866	1.0739181	-1.0	-1.0
chr5	10393691	10393851	ENSG00000145495.15|MARCH6|MATR3|MATR3	905	+	5.600415	1.0244553	-1.0	-1.0
chr5	10739923	10740308	ENSG00000112977.15|DAP|MATR3|MATR3	950	-	6.012673	1.3037338	-1.0	-1.0
chr5	12610423	12610523	ENSG00000248131.5|LINC01194|MATR3|MATR3	914	+	5.7009463	1.0649751	-1.0	-1.0
chr5	12620018	12620133	ENSG00000248131.5|LINC01194|MATR3|MATR3	900	+	5.572147	1.0008411	-1.0	-1.0
chr5	12610578	12610678	ENSG00000248131.5|LINC01194|MATR3|MATR3	900	+	5.562303	1.0008411	-1.0	-1.0
chr5	19115386	19115886	ENSG00000249174.1|AC106744.1|MATR3|MATR3	954	-	5.5550585	1.3416876	-1.0	-1.0
chr5	19118541	19118701	ENSG00000249174.1|AC106744.1|MATR3|MATR3	907	-	5.620586	1.0330443	-1.0	-1.0
chr5	19117936	19118056	ENSG00000249174.1|AC106744.1|MATR3|MATR3	909	-	5.6517015	1.0392029	-1.0	-1.0
chr5	19117021	19117131	ENSG00000249174.1|AC106744.1|MATR3|MATR3	906	-	5.6065173	1.0251268	-1.0	-1.0
chr5	19098951	19099076	ENSG00000249174.1|AC106744.1|MATR3|MATR3	912	-	5.729968	1.054163	-1.0	-1.0
chr5	19117136	19117241	ENSG00000249174.1|AC106744.1|MATR3|MATR3	927	-	5.8076916	1.1378186	-1.0	-1.0
chr5	19117386	19117626	ENSG00000249174.1|AC106744.1|MATR3|MATR3	933	-	4.6838207	1.1717361	-1.0	-1.0
chr5	19116151	19116396	ENSG00000249174.1|AC106744.1|MATR3|MATR3	955	-	6.05764	1.3464829	-1.0	-1.0
chr5	19116406	19116796	ENSG00000249174.1|AC106744.1|MATR3|MATR3	954	-	5.353209	1.3354937	-1.0	-1.0
chr5	19073971	19074081	ENSG00000249174.1|AC106744.1|MATR3|MATR3	900	-	5.562303	1.0008411	-1.0	-1.0
chr5	21486444	21486629	ENSG00000183666.16|GUSBP1|MATR3|MATR3	956	+	6.118383	1.3562576	-1.0	-1.0
chr5	31500337	31500582	ENSG00000113360.16|DROSHA|MATR3|MATR3	939	-	5.881497	1.2182143	-1.0	-1.0
chr5	31502877	31503122	ENSG00000113360.16|DROSHA|MATR3|MATR3	981	-	6.3684077	1.7275785	-1.0	-1.0
chr5	31473563	31473678	ENSG00000113360.16|DROSHA|MATR3|MATR3	912	-	5.7213664	1.0537971	-1.0	-1.0
chr5	31501347	31501522	ENSG00000113360.16|DROSHA|MATR3|MATR3	922	-	5.741716	1.107047	-1.0	-1.0
chr5	31499802	31499902	ENSG00000113360.16|DROSHA|MATR3|MATR3	960	-	6.1253366	1.3961945	-1.0	-1.0
chr5	31503167	31503352	ENSG00000113360.16|DROSHA|MATR3|MATR3	919	-	5.7125053	1.092064	-1.0	-1.0
chr5	31482348	31482448	ENSG00000113360.16|DROSHA|MATR3|MATR3	911	-	5.6690793	1.0524218	-1.0	-1.0
chr5	31500607	31500927	ENSG00000113360.16|DROSHA|MATR3|MATR3	960	-	5.748013	1.395684	-1.0	-1.0
chr5	31502547	31502677	ENSG00000113360.16|DROSHA|MATR3|MATR3	916	-	5.708378	1.0766854	-1.0	-1.0
chr5	32116757	32116907	ENSG00000250764.1|AC025178.1|MATR3|MATR3	904	-	3.7729857	1.0158516	-1.0	-1.0
chr5	32424438	32424633	ENSG00000056097.15|ZFR|MATR3|MATR3	945	-	2.7534993	1.2595112	-1.0	-1.0
chr5	32424883	32425018	ENSG00000056097.15|ZFR|MATR3|MATR3	917	-	5.716009	1.07867	-1.0	-1.0
chr5	32423533	32423633	ENSG00000056097.15|ZFR|MATR3|MATR3	911	-	3.1567206	1.0498197	-1.0	-1.0
chr5	32423903	32424278	ENSG00000056097.15|ZFR|MATR3|MATR3	971	-	4.3161774	1.5393268	-1.0	-1.0
chr5	32423718	32423898	ENSG00000056097.15|ZFR|MATR3|MATR3	921	-	5.72791	1.0997338	-1.0	-1.0
chr5	34187552	34187747	ENSG00000215158.9|AC138409.2|MATR3|MATR3	977	-	4.1448236	1.6411715	-1.0	-1.0
chr5	36179957	36180062	ENSG00000145604.15|SKP2|MATR3|MATR3	909	+	5.6633024	1.040395	-1.0	-1.0
chr5	36224639	36224924	ENSG00000152620.12|NADK2|MATR3|MATR3	945	-	5.9519243	1.2625815	-1.0	-1.0
chr5	36223129	36224334	ENSG00000152620.12|NADK2|MATR3|MATR3	979	-	6.2241044	1.6878872	-1.0	-1.0
chr5	36222634	36223074	ENSG00000152620.12|NADK2|MATR3|MATR3	938	-	5.5447183	1.2086506	-1.0	-1.0
chr5	36902228	36902338	ENSG00000164190.17|NIPBL|MATR3|MATR3	908	+	5.6284714	1.0365473	-1.0	-1.0
chr5	36902463	36902613	ENSG00000164190.17|NIPBL|MATR3|MATR3	938	+	5.9159393	1.2080467	-1.0	-1.0
chr5	36910428	36910578	ENSG00000164190.17|NIPBL|MATR3|MATR3	926	+	5.7845893	1.1303798	-1.0	-1.0
chr5	37654993	37655168	ENSG00000082068.8|WDR70|MATR3|MATR3	943	+	6.00702	1.2468691	-1.0	-1.0
chr5	39068566	39068781	ENSG00000164327.12|RICTOR|MATR3|MATR3	940	-	3.958628	1.2254621	-1.0	-1.0
chr5	39016232	39016652	ENSG00000164327.12|RICTOR|MATR3|MATR3	981	-	3.8827782	1.7280656	-1.0	-1.0
chr5	39049736	39049921	ENSG00000164327.12|RICTOR|MATR3|MATR3	924	-	3.699631	1.1216296	-1.0	-1.0
chr5	39037606	39037761	ENSG00000164327.12|RICTOR|MATR3|MATR3	920	-	5.779438	1.0984732	-1.0	-1.0
chr5	39019117	39019247	ENSG00000164327.12|RICTOR|MATR3|MATR3	908	-	5.626185	1.0354066	-1.0	-1.0
chr5	39067906	39068331	ENSG00000164327.12|RICTOR|MATR3|MATR3	951	-	4.9784527	1.3090651	-1.0	-1.0
chr5	39035631	39035786	ENSG00000164327.12|RICTOR|MATR3|MATR3	915	-	5.737591	1.0702977	-1.0	-1.0
chr5	39018972	39019072	ENSG00000164327.12|RICTOR|MATR3|MATR3	932	-	5.836384	1.1646769	-1.0	-1.0
chr5	39049061	39049186	ENSG00000164327.12|RICTOR|MATR3|MATR3	914	-	5.67862	1.0653791	-1.0	-1.0
chr5	39043386	39043506	ENSG00000164327.12|RICTOR|MATR3|MATR3	912	-	5.652045	1.0539052	-1.0	-1.0
chr5	40735633	40735733	ENSG00000113638.13|TTC33|MATR3|MATR3	900	-	5.5770864	1.0005208	-1.0	-1.0
chr5	40776878	40776988	ENSG00000132356.11|PRKAA1|MATR3|MATR3	903	-	5.593296	1.0129839	-1.0	-1.0
chr5	40775848	40776043	ENSG00000132356.11|PRKAA1|MATR3|MATR3	914	-	5.161861	1.0633558	-1.0	-1.0
chr5	40776148	40776308	ENSG00000132356.11|PRKAA1|MATR3|MATR3	929	-	2.7839942	1.1457694	-1.0	-1.0
chr5	40776438	40776598	ENSG00000132356.11|PRKAA1|MATR3|MATR3	911	-	5.6474495	1.0501637	-1.0	-1.0
chr5	41832478	41832653	ENSG00000083720.12|OXCT1|MATR3|MATR3	919	-	5.7119803	1.0900506	-1.0	-1.0
chr5	41918640	41918755	ENSG00000205765.8|C5orf51|MATR3|MATR3	910	+	5.6325684	1.0444878	-1.0	-1.0
chr5	41918250	41918550	ENSG00000205765.8|C5orf51|MATR3|MATR3	992	+	6.8470035	2.1028223	-1.0	-1.0
chr5	43042531	43042641	ENSG00000177738.3|AC025171.1|MATR3|MATR3	908	-	5.6644025	1.0372696	-1.0	-1.0
chr5	43042531	43042641	ENSG00000177721.4|ANXA2R|MATR3|MATR3	908	-	5.6644025	1.0372696	-1.0	-1.0
chr5	43126786	43126981	ENSG00000172262.11|ZNF131|MATR3|MATR3	960	+	6.139212	1.4016721	-1.0	-1.0
chr5	43553173	43553438	ENSG00000172239.13|PAIP1|MATR3|MATR3	962	-	6.156556	1.4258683	-1.0	-1.0
chr5	53629670	53629785	ENSG00000164258.11|NDUFS4|MATR3|MATR3	909	+	5.6741886	1.0427171	-1.0	-1.0
chr5	53630510	53630690	ENSG00000164258.11|NDUFS4|MATR3|MATR3	913	+	5.665043	1.0614761	-1.0	-1.0
chr5	53578726	53578856	ENSG00000164258.11|NDUFS4|MATR3|MATR3	922	+	5.739784	1.1061131	-1.0	-1.0
chr5	53630255	53630390	ENSG00000164258.11|NDUFS4|MATR3|MATR3	900	+	5.567225	1.0008411	-1.0	-1.0
chr5	53942133	53942273	ENSG00000185305.10|ARL15|MATR3|MATR3	912	-	5.6563334	1.0558233	-1.0	-1.0
chr5	53947693	53948068	ENSG00000185305.10|ARL15|MATR3|MATR3	952	-	6.0035806	1.3156731	-1.0	-1.0
chr5	54020358	54020508	ENSG00000185305.10|ARL15|MATR3|MATR3	909	-	5.6417303	1.0404445	-1.0	-1.0
chr5	54255923	54256113	ENSG00000185305.10|ARL15|MATR3|MATR3	937	-	5.967058	1.1982979	-1.0	-1.0
chr5	54224228	54224443	ENSG00000185305.10|ARL15|MATR3|MATR3	982	-	6.4886956	1.750179	-1.0	-1.0
chr5	54250233	54250343	ENSG00000185305.10|ARL15|MATR3|MATR3	900	-	5.557363	1.0002207	-1.0	-1.0
chr5	54310146	54310294	ENSG00000185305.10|ARL15|MATR3|MATR3	902	-	5.5789704	1.0081269	-1.0	-1.0
chr5	54256318	54256453	ENSG00000185305.10|ARL15|MATR3|MATR3	917	-	3.9021544	1.0834867	-1.0	-1.0
chr5	53958688	53958793	ENSG00000185305.10|ARL15|MATR3|MATR3	910	-	5.6730356	1.0453398	-1.0	-1.0
chr5	53998498	53998648	ENSG00000185305.10|ARL15|MATR3|MATR3	939	-	5.8934436	1.2118958	-1.0	-1.0
chr5	54107117	54107262	ENSG00000185305.10|ARL15|MATR3|MATR3	918	-	5.709762	1.0845071	-1.0	-1.0
chr5	53957053	53957423	ENSG00000185305.10|ARL15|MATR3|MATR3	981	-	6.4074183	1.7118245	-1.0	-1.0
chr5	54149185	54149310	ENSG00000185305.10|ARL15|MATR3|MATR3	906	-	5.6107516	1.0276208	-1.0	-1.0
chr5	54226423	54226628	ENSG00000185305.10|ARL15|MATR3|MATR3	940	-	4.1688375	1.2193375	-1.0	-1.0
chr5	54021723	54022263	ENSG00000185305.10|ARL15|MATR3|MATR3	980	-	4.9342637	1.6899136	-1.0	-1.0
chr5	54226163	54226418	ENSG00000185305.10|ARL15|MATR3|MATR3	958	-	5.6776495	1.3806219	-1.0	-1.0
chr5	53943548	53944043	ENSG00000185305.10|ARL15|MATR3|MATR3	972	-	6.3264823	1.546499	-1.0	-1.0
chr5	54150320	54150440	ENSG00000185305.10|ARL15|MATR3|MATR3	920	-	5.7274613	1.0981464	-1.0	-1.0
chr5	54208763	54208938	ENSG00000185305.10|ARL15|MATR3|MATR3	914	-	5.6688085	1.0647061	-1.0	-1.0
chr5	53967503	53968073	ENSG00000185305.10|ARL15|MATR3|MATR3	976	-	5.2663584	1.6227721	-1.0	-1.0
chr5	54258678	54258783	ENSG00000185305.10|ARL15|MATR3|MATR3	900	-	5.557363	1.0002207	-1.0	-1.0
chr5	53956538	53957048	ENSG00000185305.10|ARL15|MATR3|MATR3	976	-	5.6201825	1.6189024	-1.0	-1.0
chr5	54107442	54107702	ENSG00000185305.10|ARL15|MATR3|MATR3	954	-	4.9150577	1.3363796	-1.0	-1.0
chr5	54068252	54068362	ENSG00000185305.10|ARL15|MATR3|MATR3	907	-	5.6179976	1.0327121	-1.0	-1.0
chr5	53944198	53944298	ENSG00000185305.10|ARL15|MATR3|MATR3	906	-	5.645125	1.0257044	-1.0	-1.0
chr5	53967328	53967463	ENSG00000185305.10|ARL15|MATR3|MATR3	932	-	5.84454	1.1698418	-1.0	-1.0
chr5	54206313	54206653	ENSG00000185305.10|ARL15|MATR3|MATR3	920	-	5.7212906	1.0975964	-1.0	-1.0
chr5	53998788	53998903	ENSG00000185305.10|ARL15|MATR3|MATR3	907	-	3.7931175	1.0311568	-1.0	-1.0
chr5	54225378	54226048	ENSG00000185305.10|ARL15|MATR3|MATR3	978	-	6.3993535	1.6657271	-1.0	-1.0
chr5	53999018	53999188	ENSG00000185305.10|ARL15|MATR3|MATR3	925	-	3.3590107	1.1258744	-1.0	-1.0
chr5	54031583	54031683	ENSG00000185305.10|ARL15|MATR3|MATR3	928	-	5.828081	1.1407313	-1.0	-1.0
chr5	53943148	53943308	ENSG00000185305.10|ARL15|MATR3|MATR3	948	-	5.82327	1.2846816	-1.0	-1.0
chr5	54249303	54249743	ENSG00000185305.10|ARL15|MATR3|MATR3	945	-	5.4196124	1.2611028	-1.0	-1.0
chr5	54209208	54209388	ENSG00000185305.10|ARL15|MATR3|MATR3	922	-	5.7541385	1.10562	-1.0	-1.0
chr5	54133715	54133920	ENSG00000185305.10|ARL15|MATR3|MATR3	958	-	4.9181695	1.3756843	-1.0	-1.0
chr5	54022898	54023083	ENSG00000185305.10|ARL15|MATR3|MATR3	930	-	4.3182373	1.152812	-1.0	-1.0
chr5	54030508	54031203	ENSG00000185305.10|ARL15|MATR3|MATR3	965	-	5.4082904	1.4620073	-1.0	-1.0
chr5	54374613	54374808	ENSG00000249069.7|LINC01033|MATR3|MATR3	947	+	5.9680142	1.271903	-1.0	-1.0
chr5	54374468	54374568	ENSG00000249069.7|LINC01033|MATR3|MATR3	915	+	5.6782584	1.071531	-1.0	-1.0
chr5	54373933	54374158	ENSG00000249069.7|LINC01033|MATR3|MATR3	993	+	6.8656206	2.1757534	-1.0	-1.0
chr5	54328558	54328763	ENSG00000249069.7|LINC01033|MATR3|MATR3	978	+	4.485481	1.6481389	-1.0	-1.0
chr5	54374823	54374943	ENSG00000249069.7|LINC01033|MATR3|MATR3	925	+	5.7701063	1.1271985	-1.0	-1.0
chr5	54374178	54374363	ENSG00000249069.7|LINC01033|MATR3|MATR3	958	+	3.8019836	1.3792962	-1.0	-1.0
chr5	54328838	54329008	ENSG00000249069.7|LINC01033|MATR3|MATR3	943	+	5.95152	1.2429988	-1.0	-1.0
chr5	54373588	54373723	ENSG00000249069.7|LINC01033|MATR3|MATR3	909	+	5.643302	1.0411514	-1.0	-1.0
chr5	56942568	56942743	ENSG00000155545.19|MIER3|MATR3|MATR3	948	-	5.9903812	1.28476	-1.0	-1.0
chr5	56941493	56941718	ENSG00000155545.19|MIER3|MATR3|MATR3	909	-	5.6564364	1.0431248	-1.0	-1.0
chr5	56941718	56941868	ENSG00000155545.19|MIER3|MATR3|MATR3	915	-	5.702891	1.0711354	-1.0	-1.0
chr5	56942458	56942563	ENSG00000155545.19|MIER3|MATR3|MATR3	925	-	5.7784443	1.1233552	-1.0	-1.0
chr5	56942123	56942318	ENSG00000155545.19|MIER3|MATR3|MATR3	910	-	5.6424165	1.0460334	-1.0	-1.0
chr5	57243334	57243619	ENSG00000062194.15|GPBP1|MATR3|MATR3	984	+	4.735881	1.7848876	-1.0	-1.0
chr5	57244029	57244224	ENSG00000062194.15|GPBP1|MATR3|MATR3	932	+	4.577665	1.1652178	-1.0	-1.0
chr5	60683157	60683267	ENSG00000035499.12|DEPDC1B|MATR3|MATR3	937	-	5.8862324	1.1993406	-1.0	-1.0
chr5	61010333	61010483	ENSG00000164182.10|NDUFAF2|MATR3|MATR3	907	+	5.6184106	1.0297672	-1.0	-1.0
chr5	62467518	62467713	ENSG00000068796.16|KIF2A|MATR3|MATR3	937	+	3.821149	1.2029865	-1.0	-1.0
chr5	62481613	62481783	ENSG00000068796.16|KIF2A|MATR3|MATR3	921	+	5.7753143	1.1040082	-1.0	-1.0
chr5	62521366	62521561	ENSG00000068796.16|KIF2A|MATR3|MATR3	923	+	5.747879	1.114469	-1.0	-1.0
chr5	62318861	62319021	ENSG00000068796.16|KIF2A|MATR3|MATR3	928	+	5.7892203	1.1421822	-1.0	-1.0
chr5	62502273	62502393	ENSG00000068796.16|KIF2A|MATR3|MATR3	916	+	5.704771	1.0773435	-1.0	-1.0
chr5	62468208	62468388	ENSG00000068796.16|KIF2A|MATR3|MATR3	950	+	4.8023877	1.3033248	-1.0	-1.0
chr5	62502428	62502588	ENSG00000068796.16|KIF2A|MATR3|MATR3	924	+	5.757081	1.1170821	-1.0	-1.0
chr5	62522591	62522701	ENSG00000068796.16|KIF2A|MATR3|MATR3	906	+	5.601731	1.0251268	-1.0	-1.0
chr5	62482068	62482203	ENSG00000068796.16|KIF2A|MATR3|MATR3	900	+	5.5606503	1.0004275	-1.0	-1.0
chr5	62417498	62417618	ENSG00000068796.16|KIF2A|MATR3|MATR3	919	+	5.718543	1.0922371	-1.0	-1.0
chr5	62467518	62467713	ENSG00000086200.16|IPO11|MATR3|MATR3	937	+	3.821149	1.2029865	-1.0	-1.0
chr5	62481613	62481783	ENSG00000086200.16|IPO11|MATR3|MATR3	921	+	5.7753143	1.1040082	-1.0	-1.0
chr5	62521366	62521561	ENSG00000086200.16|IPO11|MATR3|MATR3	923	+	5.747879	1.114469	-1.0	-1.0
chr5	62502429	62502589	ENSG00000086200.16|IPO11|MATR3|MATR3	922	+	5.7438493	1.1091108	-1.0	-1.0
chr5	62468208	62468388	ENSG00000086200.16|IPO11|MATR3|MATR3	950	+	4.8023877	1.3033248	-1.0	-1.0
chr5	62567102	62567252	ENSG00000086200.16|IPO11|MATR3|MATR3	914	+	5.67559	1.0649918	-1.0	-1.0
chr5	62502274	62502389	ENSG00000086200.16|IPO11|MATR3|MATR3	919	+	5.727399	1.0910807	-1.0	-1.0
chr5	62569067	62569257	ENSG00000086200.16|IPO11|MATR3|MATR3	951	+	3.982128	1.3118874	-1.0	-1.0
chr5	62522591	62522701	ENSG00000086200.16|IPO11|MATR3|MATR3	906	+	5.601731	1.0251268	-1.0	-1.0
chr5	62568752	62568917	ENSG00000086200.16|IPO11|MATR3|MATR3	954	+	6.060248	1.3415703	-1.0	-1.0
chr5	62482068	62482203	ENSG00000086200.16|IPO11|MATR3|MATR3	900	+	5.5606503	1.0004275	-1.0	-1.0
chr5	62417498	62417618	ENSG00000086200.16|IPO11|MATR3|MATR3	919	+	5.718543	1.0922371	-1.0	-1.0
chr5	65557476	65557641	ENSG00000123219.12|CENPK|MATR3|MATR3	924	-	5.7574406	1.1165147	-1.0	-1.0
chr5	65555271	65555931	ENSG00000123219.12|CENPK|MATR3|MATR3	992	-	6.0511994	2.108078	-1.0	-1.0
chr5	65555031	65555266	ENSG00000123219.12|CENPK|MATR3|MATR3	921	-	4.801162	1.1002628	-1.0	-1.0
chr5	65557031	65557276	ENSG00000123219.12|CENPK|MATR3|MATR3	976	-	5.1034064	1.6255469	-1.0	-1.0
chr5	65558026	65558941	ENSG00000123219.12|CENPK|MATR3|MATR3	984	-	4.5087347	1.7989672	-1.0	-1.0
chr5	65557366	65557471	ENSG00000123219.12|CENPK|MATR3|MATR3	912	-	5.6521196	1.0544003	-1.0	-1.0
chr5	65572571	65572671	ENSG00000113593.11|PPWD1|MATR3|MATR3	905	+	5.611915	1.0234661	-1.0	-1.0
chr5	65985995	65986095	ENSG00000112851.14|ERBIN|MATR3|MATR3	905	+	5.611915	1.0234661	-1.0	-1.0
chr5	65930696	65930811	ENSG00000112851.14|ERBIN|MATR3|MATR3	928	+	5.790565	1.142123	-1.0	-1.0
chr5	66036373	66036528	ENSG00000112851.14|ERBIN|MATR3|MATR3	927	+	5.0108824	1.1370547	-1.0	-1.0
chr5	66149958	66150098	ENSG00000153914.15|SREK1|MATR3|MATR3	963	+	5.740751	1.429434	-1.0	-1.0
chr5	67747682	67747847	ENSG00000250421.5|AC106798.1|MATR3|MATR3	935	-	5.9667997	1.184571	-1.0	-1.0
chr5	67801722	67801912	ENSG00000250421.5|AC106798.1|MATR3|MATR3	922	-	5.7950654	1.1077327	-1.0	-1.0
chr5	67752087	67752222	ENSG00000250421.5|AC106798.1|MATR3|MATR3	924	-	5.8701525	1.117168	-1.0	-1.0
chr5	67814132	67814552	ENSG00000250421.5|AC106798.1|MATR3|MATR3	967	-	5.6135798	1.4799463	-1.0	-1.0
chr5	67756602	67756707	ENSG00000250421.5|AC106798.1|MATR3|MATR3	900	-	5.6021442	1.0005208	-1.0	-1.0
chr5	67800382	67800502	ENSG00000250421.5|AC106798.1|MATR3|MATR3	916	-	5.7028995	1.075019	-1.0	-1.0
chr5	67756042	67756152	ENSG00000250421.5|AC106798.1|MATR3|MATR3	904	-	5.6261806	1.0185959	-1.0	-1.0
chr5	67747462	67747577	ENSG00000250421.5|AC106798.1|MATR3|MATR3	925	-	5.855161	1.1226006	-1.0	-1.0
chr5	67756727	67756832	ENSG00000250421.5|AC106798.1|MATR3|MATR3	900	-	5.557363	1.0002207	-1.0	-1.0
chr5	67747087	67747282	ENSG00000250421.5|AC106798.1|MATR3|MATR3	959	-	5.9999003	1.3832756	-1.0	-1.0
chr5	67752647	67752747	ENSG00000250421.5|AC106798.1|MATR3|MATR3	902	-	5.6548	1.008961	-1.0	-1.0
chr5	67800747	67800902	ENSG00000250421.5|AC106798.1|MATR3|MATR3	918	-	5.748943	1.0866225	-1.0	-1.0
chr5	67755157	67755352	ENSG00000250421.5|AC106798.1|MATR3|MATR3	919	-	5.7607927	1.0913508	-1.0	-1.0
chr5	67758727	67758857	ENSG00000250421.5|AC106798.1|MATR3|MATR3	907	-	5.743668	1.0310771	-1.0	-1.0
chr5	67814131	67814551	ENSG00000249894.1|AC024581.1|MATR3|MATR3	967	-	5.5436673	1.4750344	-1.0	-1.0
chr5	67801721	67801911	ENSG00000249894.1|AC024581.1|MATR3|MATR3	922	-	5.7950063	1.1079984	-1.0	-1.0
chr5	67800749	67800899	ENSG00000249894.1|AC024581.1|MATR3|MATR3	918	-	5.747709	1.0851095	-1.0	-1.0
chr5	69172597	69172702	ENSG00000134057.14|CCNB1|MATR3|MATR3	937	+	3.6700897	1.2006044	-1.0	-1.0
chr5	71230964	71231159	ENSG00000235558.3|AC146949.1|MATR3|MATR3	960	-	6.2293587	1.4033301	-1.0	-1.0
chr5	71658262	71658437	ENSG00000131844.15|MCCC2|MATR3|MATR3	950	+	5.995092	1.2991995	-1.0	-1.0
chr5	72969599	72969724	ENSG00000157107.13|FCHO2|MATR3|MATR3	935	+	5.855527	1.1837921	-1.0	-1.0
chr5	75486941	75487076	ENSG00000113163.15|COL4A3BP|MATR3|MATR3	910	-	5.63761	1.0450224	-1.0	-1.0
chr5	75715751	75715931	ENSG00000152359.14|POC5|MATR3|MATR3	927	-	5.7800946	1.1353813	-1.0	-1.0
chr5	75713686	75713866	ENSG00000152359.14|POC5|MATR3|MATR3	950	-	6.025028	1.3029978	-1.0	-1.0
chr5	78068300	78068405	ENSG00000132842.13|AP3B1|MATR3|MATR3	900	-	5.567225	1.0008411	-1.0	-1.0
chr5	78066790	78067030	ENSG00000132842.13|AP3B1|MATR3|MATR3	917	-	5.723072	1.0787828	-1.0	-1.0
chr5	79638323	79638473	ENSG00000164329.13|PAPD4|MATR3|MATR3	938	+	5.8900003	1.2073333	-1.0	-1.0
chr5	82017734	82017884	ENSG00000152348.15|ATG10|MATR3|MATR3	900	+	5.570512	1.0004208	-1.0	-1.0
chr5	82018229	82018364	ENSG00000152348.15|ATG10|MATR3|MATR3	922	+	5.7349873	1.1053852	-1.0	-1.0
chr5	82212282	82212382	ENSG00000152348.15|ATG10|MATR3|MATR3	915	+	5.6782584	1.071531	-1.0	-1.0
chr5	83131218	83131358	ENSG00000152422.15|XRCC4|MATR3|MATR3	914	+	5.7076297	1.0651457	-1.0	-1.0
chr5	88218595	88218720	ENSG00000164180.13|TMEM161B|MATR3|MATR3	913	-	5.658602	1.0589402	-1.0	-1.0
chr5	88219815	88219940	ENSG00000164180.13|TMEM161B|MATR3|MATR3	924	-	5.763325	1.1190459	-1.0	-1.0
chr5	88219545	88219680	ENSG00000164180.13|TMEM161B|MATR3|MATR3	959	-	6.103778	1.3869667	-1.0	-1.0
chr5	88219315	88219540	ENSG00000164180.13|TMEM161B|MATR3|MATR3	970	-	5.0410037	1.5161175	-1.0	-1.0
chr5	88274975	88275560	ENSG00000247828.7|TMEM161B-AS1|MATR3|MATR3	987	+	5.8641024	1.8933108	-1.0	-1.0
chr5	94657847	94657957	ENSG00000133302.12|SLF1|MATR3|MATR3	921	+	5.7314496	1.0997242	-1.0	-1.0
chr5	94658407	94658537	ENSG00000133302.12|SLF1|MATR3|MATR3	917	+	5.7907677	1.0824125	-1.0	-1.0
chr5	95744010	95744410	ENSG00000164292.12|RHOBTB3|MATR3|MATR3	976	+	4.7029915	1.624736	-1.0	-1.0
chr5	95742215	95742830	ENSG00000164292.12|RHOBTB3|MATR3|MATR3	970	+	5.50297	1.516121	-1.0	-1.0
chr5	95738865	95739240	ENSG00000164292.12|RHOBTB3|MATR3|MATR3	951	+	4.953858	1.3125798	-1.0	-1.0
chr5	95743145	95743380	ENSG00000164292.12|RHOBTB3|MATR3|MATR3	944	+	5.9468083	1.2512944	-1.0	-1.0
chr5	95743385	95743500	ENSG00000164292.12|RHOBTB3|MATR3|MATR3	912	+	5.6907926	1.0534427	-1.0	-1.0
chr5	95741770	95742200	ENSG00000164292.12|RHOBTB3|MATR3|MATR3	984	+	6.412661	1.8030277	-1.0	-1.0
chr5	95749802	95749902	ENSG00000164292.12|RHOBTB3|MATR3|MATR3	908	+	5.6261635	1.0372696	-1.0	-1.0
chr5	95743640	95743820	ENSG00000164292.12|RHOBTB3|MATR3|MATR3	926	+	3.9476097	1.1319587	-1.0	-1.0
chr5	95911087	95911252	ENSG00000118985.15|ELL2|MATR3|MATR3	945	-	5.983067	1.25972	-1.0	-1.0
chr5	95911727	95911827	ENSG00000118985.15|ELL2|MATR3|MATR3	922	-	5.737288	1.105979	-1.0	-1.0
chr5	95909437	95909572	ENSG00000118985.15|ELL2|MATR3|MATR3	955	-	5.595181	1.3483667	-1.0	-1.0
chr5	95915539	95916619	ENSG00000118985.15|ELL2|MATR3|MATR3	984	-	6.09719	1.7878915	-1.0	-1.0
chr5	97204959	97205094	ENSG00000251513.2|LIX1-AS1|MATR3|MATR3	918	+	5.7034874	1.0868969	-1.0	-1.0
chr5	97275604	97275809	ENSG00000251513.2|LIX1-AS1|MATR3|MATR3	972	+	6.291067	1.5530192	-1.0	-1.0
chr5	97123024	97123234	ENSG00000251513.2|LIX1-AS1|MATR3|MATR3	964	+	6.178631	1.4402897	-1.0	-1.0
chr5	97128304	97128439	ENSG00000251513.2|LIX1-AS1|MATR3|MATR3	918	+	5.708371	1.088658	-1.0	-1.0
chr5	105230362	105230462	ENSG00000253584.1|AC091987.1|MATR3|MATR3	900	-	5.557363	1.0002207	-1.0	-1.0
chr5	105200362	105200542	ENSG00000253584.1|AC091987.1|MATR3|MATR3	943	-	5.9337015	1.246707	-1.0	-1.0
chr5	105200363	105200543	ENSG00000251574.6|AC099520.1|MATR3|MATR3	944	-	5.9384475	1.248859	-1.0	-1.0
chr5	105230363	105230463	ENSG00000251574.6|AC099520.1|MATR3|MATR3	900	-	5.557363	1.0002207	-1.0	-1.0
chr5	105331398	105331613	ENSG00000251574.6|AC099520.1|MATR3|MATR3	931	-	4.4927907	1.1593115	-1.0	-1.0
chr5	105364503	105364683	ENSG00000251574.6|AC099520.1|MATR3|MATR3	900	-	5.559833	1.000531	-1.0	-1.0
chr5	109339221	109339526	ENSG00000198961.9|PJA2|MATR3|MATR3	953	-	5.005636	1.3300194	-1.0	-1.0
chr5	109340311	109340416	ENSG00000198961.9|PJA2|MATR3|MATR3	904	-	3.1131585	1.0187452	-1.0	-1.0
chr5	109361836	109361961	ENSG00000198961.9|PJA2|MATR3|MATR3	915	-	5.6771636	1.0706975	-1.0	-1.0
chr5	109848570	109849190	ENSG00000112893.9|MAN2A1|MATR3|MATR3	952	+	5.6408215	1.3221153	-1.0	-1.0
chr5	109792262	109792432	ENSG00000112893.9|MAN2A1|MATR3|MATR3	914	+	5.6829076	1.0661703	-1.0	-1.0
chr5	109743538	109743713	ENSG00000112893.9|MAN2A1|MATR3|MATR3	900	+	5.5655785	1.0006343	-1.0	-1.0
chr5	109849900	109850000	ENSG00000112893.9|MAN2A1|MATR3|MATR3	900	+	5.5770864	1.0005208	-1.0	-1.0
chr5	112891638	112891753	ENSG00000129625.12|REEP5|MATR3|MATR3	912	-	5.658248	1.0543039	-1.0	-1.0
chr5	112891768	112892138	ENSG00000129625.12|REEP5|MATR3|MATR3	972	-	6.3320885	1.54665	-1.0	-1.0
chr5	112982046	112982396	ENSG00000172795.15|DCP2|MATR3|MATR3	968	+	5.5537076	1.5003364	-1.0	-1.0
chr5	113573374	113573659	ENSG00000047188.15|YTHDC2|MATR3|MATR3	947	+	5.975214	1.2719588	-1.0	-1.0
chr5	113572819	113572924	ENSG00000047188.15|YTHDC2|MATR3|MATR3	900	+	5.562303	1.0008411	-1.0	-1.0
chr5	113574089	113574209	ENSG00000047188.15|YTHDC2|MATR3|MATR3	917	+	4.8068037	1.0832179	-1.0	-1.0
chr5	113572214	113572359	ENSG00000047188.15|YTHDC2|MATR3|MATR3	929	+	5.8544407	1.1517282	-1.0	-1.0
chr5	113572964	113573174	ENSG00000047188.15|YTHDC2|MATR3|MATR3	965	+	6.183943	1.4563937	-1.0	-1.0
chr5	113572619	113572789	ENSG00000047188.15|YTHDC2|MATR3|MATR3	921	+	5.7397747	1.1041002	-1.0	-1.0
chr5	115528952	115529077	ENSG00000145780.7|FEM1C|MATR3|MATR3	903	-	5.5985136	1.0153484	-1.0	-1.0
chr5	115879576	115879761	ENSG00000177879.15|AP3S1|MATR3|MATR3	911	+	4.7325883	1.0483545	-1.0	-1.0
chr5	115880196	115880351	ENSG00000177879.15|AP3S1|MATR3|MATR3	910	+	5.6523323	1.0480273	-1.0	-1.0
chr5	119079326	119079451	ENSG00000172869.14|DMXL1|MATR3|MATR3	915	+	5.697383	1.0704637	-1.0	-1.0
chr5	119078921	119079101	ENSG00000172869.14|DMXL1|MATR3|MATR3	938	+	5.7648673	1.2053944	-1.0	-1.0
chr5	119126954	119127064	ENSG00000172869.14|DMXL1|MATR3|MATR3	913	+	5.6623445	1.0601106	-1.0	-1.0
chr5	119282662	119282887	ENSG00000145779.7|TNFAIP8|MATR3|MATR3	939	+	5.90966	1.2112086	-1.0	-1.0
chr5	119320397	119320517	ENSG00000145779.7|TNFAIP8|MATR3|MATR3	909	+	5.63091	1.0423176	-1.0	-1.0
chr5	119321637	119321747	ENSG00000145779.7|TNFAIP8|MATR3|MATR3	913	+	5.658602	1.0589402	-1.0	-1.0
chr5	119298957	119299132	ENSG00000145779.7|TNFAIP8|MATR3|MATR3	918	+	5.704013	1.0863001	-1.0	-1.0
chr5	119282302	119282482	ENSG00000145779.7|TNFAIP8|MATR3|MATR3	934	+	5.8536205	1.1779364	-1.0	-1.0
chr5	123406055	123406230	ENSG00000168944.15|CEP120|MATR3|MATR3	931	-	4.7064304	1.16193	-1.0	-1.0
chr5	123410580	123410945	ENSG00000168944.15|CEP120|MATR3|MATR3	916	-	5.7038603	1.0770208	-1.0	-1.0
chr5	123405915	123406035	ENSG00000168944.15|CEP120|MATR3|MATR3	910	-	5.7029095	1.0453799	-1.0	-1.0
chr5	127022339	127022464	ENSG00000173926.5|MARCH3|MATR3|MATR3	920	-	3.2237356	1.0949258	-1.0	-1.0
chr5	127002079	127002189	ENSG00000173926.5|MARCH3|MATR3|MATR3	903	-	5.58359	1.0129839	-1.0	-1.0
chr5	127024374	127024584	ENSG00000173926.5|MARCH3|MATR3|MATR3	982	-	6.4700346	1.7385354	-1.0	-1.0
chr5	127023999	127024204	ENSG00000173926.5|MARCH3|MATR3|MATR3	970	-	6.1871643	1.5271099	-1.0	-1.0
chr5	127540388	127540583	ENSG00000164244.20|PRRC1|MATR3|MATR3	966	+	6.2239933	1.4663186	-1.0	-1.0
chr5	127534296	127534501	ENSG00000164244.20|PRRC1|MATR3|MATR3	934	+	4.456315	1.1778772	-1.0	-1.0
chr5	127534531	127534696	ENSG00000164244.20|PRRC1|MATR3|MATR3	908	+	3.1373687	1.0358871	-1.0	-1.0
chr5	127545928	127546258	ENSG00000164244.20|PRRC1|MATR3|MATR3	982	+	6.375543	1.7475365	-1.0	-1.0
chr5	127519524	127519704	ENSG00000164244.20|PRRC1|MATR3|MATR3	917	+	5.6975284	1.0835007	-1.0	-1.0
chr5	127534816	127534921	ENSG00000164244.20|PRRC1|MATR3|MATR3	900	+	5.562303	1.0008411	-1.0	-1.0
chr5	127546288	127546413	ENSG00000164244.20|PRRC1|MATR3|MATR3	906	+	5.6293545	1.0283823	-1.0	-1.0
chr5	128046193	128046293	ENSG00000245937.7|LINC01184|MATR3|MATR3	900	-	5.557363	1.0002207	-1.0	-1.0
chr5	131380708	131380933	ENSG00000158985.13|CDC42SE2|MATR3|MATR3	944	+	5.9312825	1.25357	-1.0	-1.0
chr5	131272511	131272651	ENSG00000158985.13|CDC42SE2|MATR3|MATR3	927	+	5.831595	1.1343448	-1.0	-1.0
chr5	131274406	131274546	ENSG00000158985.13|CDC42SE2|MATR3|MATR3	940	+	5.9317417	1.2211218	-1.0	-1.0
chr5	131553045	131553240	ENSG00000158987.20|RAPGEF6|MATR3|MATR3	950	-	6.0047774	1.2987366	-1.0	-1.0
chr5	131553645	131554015	ENSG00000158987.20|RAPGEF6|MATR3|MATR3	948	-	5.35644	1.2848436	-1.0	-1.0
chr5	131552070	131552325	ENSG00000158987.20|RAPGEF6|MATR3|MATR3	961	-	6.129232	1.4063684	-1.0	-1.0
chr5	131783245	131783510	ENSG00000273217.1|AC008695.1|MATR3|MATR3	936	-	3.6979053	1.1939043	-1.0	-1.0
chr5	131690913	131691088	ENSG00000273217.1|AC008695.1|MATR3|MATR3	914	-	5.680388	1.0642185	-1.0	-1.0
chr5	131750095	131750240	ENSG00000273217.1|AC008695.1|MATR3|MATR3	938	-	5.8869786	1.2079319	-1.0	-1.0
chr5	131783685	131784370	ENSG00000273217.1|AC008695.1|MATR3|MATR3	983	-	5.566689	1.758148	-1.0	-1.0
chr5	131787890	131788090	ENSG00000273217.1|AC008695.1|MATR3|MATR3	957	-	5.1139536	1.3651936	-1.0	-1.0
chr5	131694403	131694618	ENSG00000273217.1|AC008695.1|MATR3|MATR3	946	-	5.979111	1.2686504	-1.0	-1.0
chr5	131553645	131554015	ENSG00000273217.1|AC008695.1|MATR3|MATR3	948	-	5.35644	1.2848436	-1.0	-1.0
chr5	131756465	131756750	ENSG00000273217.1|AC008695.1|MATR3|MATR3	982	-	5.507207	1.7342861	-1.0	-1.0
chr5	131787280	131787475	ENSG00000273217.1|AC008695.1|MATR3|MATR3	912	-	5.6665087	1.0551381	-1.0	-1.0
chr5	131750415	131750540	ENSG00000273217.1|AC008695.1|MATR3|MATR3	920	-	3.8959095	1.0952996	-1.0	-1.0
chr5	131754285	131754390	ENSG00000273217.1|AC008695.1|MATR3|MATR3	900	-	5.567225	1.0008411	-1.0	-1.0
chr5	131761935	131762060	ENSG00000273217.1|AC008695.1|MATR3|MATR3	943	-	5.565145	1.2447705	-1.0	-1.0
chr5	131790625	131791110	ENSG00000273217.1|AC008695.1|MATR3|MATR3	946	-	4.493332	1.2670307	-1.0	-1.0
chr5	131762375	131762475	ENSG00000273217.1|AC008695.1|MATR3|MATR3	906	-	5.645125	1.0257044	-1.0	-1.0
chr5	131553045	131553240	ENSG00000273217.1|AC008695.1|MATR3|MATR3	950	-	6.0047774	1.2987366	-1.0	-1.0
chr5	131780870	131781065	ENSG00000273217.1|AC008695.1|MATR3|MATR3	934	-	3.9933484	1.1794238	-1.0	-1.0
chr5	131781530	131781665	ENSG00000273217.1|AC008695.1|MATR3|MATR3	901	-	5.5755787	1.0034403	-1.0	-1.0
chr5	131747475	131748080	ENSG00000273217.1|AC008695.1|MATR3|MATR3	992	-	6.1791043	2.0932174	-1.0	-1.0
chr5	131743368	131743478	ENSG00000273217.1|AC008695.1|MATR3|MATR3	926	-	5.7752743	1.1302834	-1.0	-1.0
chr5	131761655	131761820	ENSG00000273217.1|AC008695.1|MATR3|MATR3	930	-	5.824654	1.1566671	-1.0	-1.0
chr5	131755915	131756425	ENSG00000273217.1|AC008695.1|MATR3|MATR3	974	-	4.1278358	1.588612	-1.0	-1.0
chr5	131788090	131788215	ENSG00000273217.1|AC008695.1|MATR3|MATR3	920	-	3.6635375	1.0956894	-1.0	-1.0
chr5	131762065	131762305	ENSG00000273217.1|AC008695.1|MATR3|MATR3	912	-	5.676646	1.05344	-1.0	-1.0
chr5	131781100	131781380	ENSG00000273217.1|AC008695.1|MATR3|MATR3	942	-	5.932208	1.2385849	-1.0	-1.0
chr5	131790220	131790365	ENSG00000273217.1|AC008695.1|MATR3|MATR3	908	-	5.6227703	1.0364401	-1.0	-1.0
chr5	131552070	131552325	ENSG00000273217.1|AC008695.1|MATR3|MATR3	961	-	6.129232	1.4063684	-1.0	-1.0
chr5	131754575	131755345	ENSG00000273217.1|AC008695.1|MATR3|MATR3	973	-	4.593192	1.5649226	-1.0	-1.0
chr5	131750265	131750365	ENSG00000273217.1|AC008695.1|MATR3|MATR3	906	-	3.7942407	1.0261303	-1.0	-1.0
chr5	131693643	131693858	ENSG00000273217.1|AC008695.1|MATR3|MATR3	935	-	4.5840898	1.1867785	-1.0	-1.0
chr5	131788230	131788350	ENSG00000273217.1|AC008695.1|MATR3|MATR3	953	-	6.032205	1.3302746	-1.0	-1.0
chr5	131756770	131757590	ENSG00000273217.1|AC008695.1|MATR3|MATR3	996	-	6.0316806	2.3826897	-1.0	-1.0
chr5	131691963	131692158	ENSG00000273217.1|AC008695.1|MATR3|MATR3	977	-	6.1177845	1.6327893	-1.0	-1.0
chr5	131786505	131786610	ENSG00000273217.1|AC008695.1|MATR3|MATR3	900	-	5.567225	1.0008411	-1.0	-1.0
chr5	131755455	131755775	ENSG00000273217.1|AC008695.1|MATR3|MATR3	982	-	5.6631546	1.7468677	-1.0	-1.0
chr5	131783245	131783510	ENSG00000217128.11|FNIP1|MATR3|MATR3	936	-	3.6979053	1.1939043	-1.0	-1.0
chr5	131750095	131750240	ENSG00000217128.11|FNIP1|MATR3|MATR3	938	-	5.8869786	1.2079319	-1.0	-1.0
chr5	131783685	131784370	ENSG00000217128.11|FNIP1|MATR3|MATR3	983	-	5.566689	1.758148	-1.0	-1.0
chr5	131787890	131788090	ENSG00000217128.11|FNIP1|MATR3|MATR3	957	-	5.1139536	1.3651936	-1.0	-1.0
chr5	131787280	131787475	ENSG00000217128.11|FNIP1|MATR3|MATR3	912	-	5.6665087	1.0551381	-1.0	-1.0
chr5	131756465	131756750	ENSG00000217128.11|FNIP1|MATR3|MATR3	982	-	5.507207	1.7342861	-1.0	-1.0
chr5	131750415	131750540	ENSG00000217128.11|FNIP1|MATR3|MATR3	920	-	3.8959095	1.0952996	-1.0	-1.0
chr5	131754285	131754390	ENSG00000217128.11|FNIP1|MATR3|MATR3	900	-	5.567225	1.0008411	-1.0	-1.0
chr5	131761935	131762060	ENSG00000217128.11|FNIP1|MATR3|MATR3	943	-	5.565145	1.2447705	-1.0	-1.0
chr5	131691960	131692155	ENSG00000217128.11|FNIP1|MATR3|MATR3	978	-	6.1376486	1.6517049	-1.0	-1.0
chr5	131790625	131791110	ENSG00000217128.11|FNIP1|MATR3|MATR3	946	-	4.493332	1.2670307	-1.0	-1.0
chr5	131762375	131762475	ENSG00000217128.11|FNIP1|MATR3|MATR3	906	-	5.645125	1.0257044	-1.0	-1.0
chr5	131780870	131781065	ENSG00000217128.11|FNIP1|MATR3|MATR3	934	-	3.9933484	1.1794238	-1.0	-1.0
chr5	131781530	131781665	ENSG00000217128.11|FNIP1|MATR3|MATR3	901	-	5.5755787	1.0034403	-1.0	-1.0
chr5	131747475	131748080	ENSG00000217128.11|FNIP1|MATR3|MATR3	992	-	6.1791043	2.0932174	-1.0	-1.0
chr5	131743368	131743478	ENSG00000217128.11|FNIP1|MATR3|MATR3	926	-	5.7752743	1.1302834	-1.0	-1.0
chr5	131761655	131761820	ENSG00000217128.11|FNIP1|MATR3|MATR3	930	-	5.824654	1.1566671	-1.0	-1.0
chr5	131755915	131756425	ENSG00000217128.11|FNIP1|MATR3|MATR3	974	-	4.1278358	1.588612	-1.0	-1.0
chr5	131788090	131788215	ENSG00000217128.11|FNIP1|MATR3|MATR3	920	-	3.6635375	1.0956894	-1.0	-1.0
chr5	131762065	131762305	ENSG00000217128.11|FNIP1|MATR3|MATR3	912	-	5.676646	1.05344	-1.0	-1.0
chr5	131690915	131691090	ENSG00000217128.11|FNIP1|MATR3|MATR3	913	-	5.6711855	1.058966	-1.0	-1.0
chr5	131781100	131781380	ENSG00000217128.11|FNIP1|MATR3|MATR3	942	-	5.932208	1.2385849	-1.0	-1.0
chr5	131790220	131790365	ENSG00000217128.11|FNIP1|MATR3|MATR3	908	-	5.6227703	1.0364401	-1.0	-1.0
chr5	131694405	131694615	ENSG00000217128.11|FNIP1|MATR3|MATR3	948	-	6.001933	1.2847832	-1.0	-1.0
chr5	131754575	131755345	ENSG00000217128.11|FNIP1|MATR3|MATR3	973	-	4.593192	1.5649226	-1.0	-1.0
chr5	131750265	131750365	ENSG00000217128.11|FNIP1|MATR3|MATR3	906	-	3.7942407	1.0261303	-1.0	-1.0
chr5	131693645	131693840	ENSG00000217128.11|FNIP1|MATR3|MATR3	936	-	4.630725	1.1948761	-1.0	-1.0
chr5	131788230	131788350	ENSG00000217128.11|FNIP1|MATR3|MATR3	953	-	6.032205	1.3302746	-1.0	-1.0
chr5	131756770	131757590	ENSG00000217128.11|FNIP1|MATR3|MATR3	996	-	6.0316806	2.3826897	-1.0	-1.0
chr5	131786505	131786610	ENSG00000217128.11|FNIP1|MATR3|MATR3	900	-	5.567225	1.0008411	-1.0	-1.0
chr5	131755455	131755775	ENSG00000217128.11|FNIP1|MATR3|MATR3	982	-	5.6631546	1.7468677	-1.0	-1.0
chr5	132453056	132453236	ENSG00000197536.11|C5orf56|MATR3|MATR3	957	+	4.218261	1.3688936	-1.0	-1.0
chr5	132453059	132453239	ENSG00000283782.1|AC116366.3|MATR3|MATR3	957	+	4.217264	1.3665787	-1.0	-1.0
chr5	132760427	132760762	ENSG00000164402.13|SEPT8|MATR3|MATR3	968	-	3.9804366	1.4898739	-1.0	-1.0
chr5	132930107	132930462	ENSG00000072364.12|AFF4|MATR3|MATR3	975	-	5.743325	1.6083732	-1.0	-1.0
chr5	134155174	134155404	ENSG00000113558.18|SKP1|MATR3|MATR3	989	-	6.1289983	1.9666922	-1.0	-1.0
chr5	134168628	134168878	ENSG00000113558.18|SKP1|MATR3|MATR3	968	-	6.2243333	1.495145	-1.0	-1.0
chr5	134168933	134169153	ENSG00000113558.18|SKP1|MATR3|MATR3	961	-	6.123046	1.4088057	-1.0	-1.0
chr5	134168933	134169153	ENSG00000272772.1|AC104109.3|MATR3|MATR3	961	-	6.123046	1.4088057	-1.0	-1.0
chr5	134168628	134168878	ENSG00000272772.1|AC104109.3|MATR3|MATR3	968	-	6.2243333	1.495145	-1.0	-1.0
chr5	135216075	135216260	ENSG00000224186.8|C5orf66|MATR3|MATR3	946	+	5.862103	1.2690903	-1.0	-1.0
chr5	135216260	135216390	ENSG00000224186.8|C5orf66|MATR3|MATR3	904	+	5.5848546	1.015543	-1.0	-1.0
chr5	135277135	135277300	ENSG00000224186.8|C5orf66|MATR3|MATR3	918	+	5.736536	1.0860327	-1.0	-1.0
chr5	135215860	135215965	ENSG00000224186.8|C5orf66|MATR3|MATR3	903	+	5.6308966	1.0152766	-1.0	-1.0
chr5	135278395	135278530	ENSG00000224186.8|C5orf66|MATR3|MATR3	907	+	5.6396775	1.0327535	-1.0	-1.0
chr5	136154723	136154988	ENSG00000113658.16|SMAD5|MATR3|MATR3	925	+	5.7635407	1.1228367	-1.0	-1.0
chr5	136468050	136468195	ENSG00000249803.5|AC112178.1|MATR3|MATR3	911	+	5.7091646	1.0528731	-1.0	-1.0
chr5	136472415	136472610	ENSG00000249803.5|AC112178.1|MATR3|MATR3	965	+	5.129617	1.4586406	-1.0	-1.0
chr5	138806293	138806438	ENSG00000044115.20|CTNNA1|MATR3|MATR3	925	+	5.7791123	1.1275065	-1.0	-1.0
chr5	138806573	138806703	ENSG00000044115.20|CTNNA1|MATR3|MATR3	908	+	5.6318913	1.0363387	-1.0	-1.0
chr5	138898741	138898851	ENSG00000044115.20|CTNNA1|MATR3|MATR3	903	+	5.58359	1.0129839	-1.0	-1.0
chr5	139305157	139305282	ENSG00000015479.18|MATR3|MATR3|MATR3	931	+	3.9598114	1.1610504	-1.0	-1.0
chr5	139305687	139305887	ENSG00000015479.18|MATR3|MATR3|MATR3	958	+	4.6208653	1.3796699	-1.0	-1.0
chr5	139308717	139308832	ENSG00000015479.18|MATR3|MATR3|MATR3	920	+	5.7225304	1.097367	-1.0	-1.0
chr5	139305690	139305885	ENSG00000280987.4|MATR3|MATR3|MATR3	959	+	4.680042	1.3847094	-1.0	-1.0
chr5	139305160	139305280	ENSG00000280987.4|MATR3|MATR3|MATR3	935	+	3.9952974	1.1894284	-1.0	-1.0
chr5	139308717	139308832	ENSG00000280987.4|MATR3|MATR3|MATR3	920	+	5.7225304	1.097367	-1.0	-1.0
chr5	139571632	139572062	ENSG00000131508.15|UBE2D2|MATR3|MATR3	966	+	4.656635	1.4670631	-1.0	-1.0
chr5	141592900	141593085	ENSG00000131504.15|DIAPH1|MATR3|MATR3	950	-	5.9925203	1.3031523	-1.0	-1.0
chr5	141552422	141552587	ENSG00000131504.15|DIAPH1|MATR3|MATR3	913	-	5.665263	1.0625525	-1.0	-1.0
chr5	141588250	141588375	ENSG00000131504.15|DIAPH1|MATR3|MATR3	938	-	3.2854662	1.2110234	-1.0	-1.0
chr5	141617695	141617840	ENSG00000131504.15|DIAPH1|MATR3|MATR3	925	-	5.7814007	1.1261976	-1.0	-1.0
chr5	141616615	141616775	ENSG00000131504.15|DIAPH1|MATR3|MATR3	938	-	5.8818517	1.2056928	-1.0	-1.0
chr5	141566081	141566276	ENSG00000131504.15|DIAPH1|MATR3|MATR3	922	-	5.7394643	1.1065623	-1.0	-1.0
chr5	141596840	141596980	ENSG00000131504.15|DIAPH1|MATR3|MATR3	948	-	6.0005655	1.2853042	-1.0	-1.0
chr5	141618560	141618797	ENSG00000131504.15|DIAPH1|MATR3|MATR3	984	-	6.616485	1.8052362	-1.0	-1.0
chr5	141565786	141566056	ENSG00000131504.15|DIAPH1|MATR3|MATR3	919	-	5.237705	1.0908911	-1.0	-1.0
chr5	141618917	141619022	ENSG00000131504.15|DIAPH1|MATR3|MATR3	917	-	5.7011023	1.0795965	-1.0	-1.0
chr5	141618210	141618550	ENSG00000131504.15|DIAPH1|MATR3|MATR3	979	-	4.9896317	1.6777003	-1.0	-1.0
chr5	141617875	141617985	ENSG00000131504.15|DIAPH1|MATR3|MATR3	908	-	3.8155384	1.0372696	-1.0	-1.0
chr5	141567111	141567266	ENSG00000131504.15|DIAPH1|MATR3|MATR3	911	-	5.6684484	1.0520152	-1.0	-1.0
chr5	142117707	142117842	ENSG00000131507.10|NDFIP1|MATR3|MATR3	918	+	5.704141	1.08568	-1.0	-1.0
chr5	143365863	143365988	ENSG00000113580.14|NR3C1|MATR3|MATR3	906	-	5.656004	1.0282954	-1.0	-1.0
chr5	143365603	143365703	ENSG00000113580.14|NR3C1|MATR3|MATR3	900	-	5.572147	1.0008411	-1.0	-1.0
chr5	143367408	143367508	ENSG00000113580.14|NR3C1|MATR3|MATR3	915	-	5.6918373	1.071531	-1.0	-1.0
chr5	145738520	145738695	ENSG00000186314.11|PRELID2|MATR3|MATR3	922	-	5.3894477	1.1078626	-1.0	-1.0
chr5	145719140	145719315	ENSG00000186314.11|PRELID2|MATR3|MATR3	927	-	4.9766645	1.1356924	-1.0	-1.0
chr5	145744610	145744810	ENSG00000186314.11|PRELID2|MATR3|MATR3	955	-	6.082567	1.3434086	-1.0	-1.0
chr5	145737245	145737410	ENSG00000186314.11|PRELID2|MATR3|MATR3	911	-	5.6495333	1.0520929	-1.0	-1.0
chr5	145742665	145742905	ENSG00000186314.11|PRELID2|MATR3|MATR3	921	-	5.7290974	1.0999991	-1.0	-1.0
chr5	145522755	145522885	ENSG00000186314.11|PRELID2|MATR3|MATR3	912	-	5.6577606	1.0561931	-1.0	-1.0
chr5	146149226	146149381	ENSG00000133706.17|LARS|MATR3|MATR3	921	-	5.7281694	1.102971	-1.0	-1.0
chr5	146147571	146147996	ENSG00000133706.17|LARS|MATR3|MATR3	959	-	4.6274786	1.3916184	-1.0	-1.0
chr5	146148086	146148446	ENSG00000133706.17|LARS|MATR3|MATR3	969	-	6.060919	1.5054486	-1.0	-1.0
chr5	146240077	146240192	ENSG00000275740.1|AC091959.3|MATR3|MATR3	906	+	5.662654	1.0262823	-1.0	-1.0
chr5	146240077	146240192	ENSG00000091009.7|RBM27|MATR3|MATR3	906	+	5.662654	1.0262823	-1.0	-1.0
chr5	146497968	146498118	ENSG00000113649.11|TCERG1|MATR3|MATR3	914	+	5.674661	1.0647161	-1.0	-1.0
chr5	146462941	146463081	ENSG00000113649.11|TCERG1|MATR3|MATR3	924	+	5.7905965	1.1210582	-1.0	-1.0
chr5	146484819	146484999	ENSG00000113649.11|TCERG1|MATR3|MATR3	959	+	4.0137835	1.3847501	-1.0	-1.0
chr5	146485094	146485339	ENSG00000113649.11|TCERG1|MATR3|MATR3	935	+	4.8899183	1.1889383	-1.0	-1.0
chr5	146492284	146492409	ENSG00000113649.11|TCERG1|MATR3|MATR3	919	+	5.704714	1.0890228	-1.0	-1.0
chr5	146447838	146448013	ENSG00000113649.11|TCERG1|MATR3|MATR3	927	+	5.7862997	1.1391135	-1.0	-1.0
chr5	150738216	150738401	ENSG00000132912.12|DCTN4|MATR3|MATR3	953	-	6.0906973	1.3261346	-1.0	-1.0
chr5	150736551	150736656	ENSG00000132912.12|DCTN4|MATR3|MATR3	935	-	5.864937	1.190292	-1.0	-1.0
chr5	150737851	150737971	ENSG00000132912.12|DCTN4|MATR3|MATR3	903	-	5.5985136	1.0153484	-1.0	-1.0
chr5	150737341	150737811	ENSG00000132912.12|DCTN4|MATR3|MATR3	963	-	5.8254457	1.4268763	-1.0	-1.0
chr5	151810789	151810894	ENSG00000145907.14|G3BP1|MATR3|MATR3	918	+	5.7055883	1.0869062	-1.0	-1.0
chr5	151811019	151811159	ENSG00000145907.14|G3BP1|MATR3|MATR3	963	+	5.341638	1.4353426	-1.0	-1.0
chr5	154192380	154192550	ENSG00000164574.15|GALNT10|MATR3|MATR3	908	+	5.656451	1.0374794	-1.0	-1.0
chr5	154192382	154192537	ENSG00000037749.11|MFAP3|MATR3|MATR3	910	+	5.673811	1.0479463	-1.0	-1.0
chr5	159198584	159198699	ENSG00000145860.11|RNF145|MATR3|MATR3	928	-	5.7890463	1.1421767	-1.0	-1.0
chr5	159208597	159208842	ENSG00000145860.11|RNF145|MATR3|MATR3	923	-	3.6962347	1.1162391	-1.0	-1.0
chr5	159208362	159208492	ENSG00000145860.11|RNF145|MATR3|MATR3	913	-	5.6576366	1.0592436	-1.0	-1.0
chr5	168552539	168552749	ENSG00000120137.6|PANK3|MATR3|MATR3	914	-	4.1998253	1.0659103	-1.0	-1.0
chr5	168552541	168552746	ENSG00000253861.1|SLC2A3P1|MATR3|MATR3	913	-	4.0743356	1.0587579	-1.0	-1.0
chr5	171992371	171992556	ENSG00000072803.17|FBXW11|MATR3|MATR3	942	-	5.92078	1.2366892	-1.0	-1.0
chr5	176457982	176458172	ENSG00000113194.12|FAF2|MATR3|MATR3	964	+	6.193767	1.4471681	-1.0	-1.0
chr5	177490593	177490758	ENSG00000196923.13|PDLIM7|MATR3|MATR3	973	-	3.1540818	1.5635942	-1.0	-1.0
chr5	178226968	178227163	ENSG00000175309.14|PHYKPL|MATR3|MATR3	932	-	4.4137373	1.1672454	-1.0	-1.0
chr5	178227498	178227698	ENSG00000175309.14|PHYKPL|MATR3|MATR3	944	-	6.0614843	1.2496221	-1.0	-1.0
chr5	178227198	178227388	ENSG00000175309.14|PHYKPL|MATR3|MATR3	957	-	6.1061463	1.363947	-1.0	-1.0
chr5	178228124	178228519	ENSG00000175309.14|PHYKPL|MATR3|MATR3	960	-	5.2486014	1.396066	-1.0	-1.0
chr5	178227703	178227833	ENSG00000175309.14|PHYKPL|MATR3|MATR3	913	-	3.4428954	1.0581576	-1.0	-1.0
chr5	180558726	180558921	ENSG00000113300.11|CNOT6|MATR3|MATR3	959	+	6.1248813	1.3830514	-1.0	-1.0
chr5	180557631	180557746	ENSG00000113300.11|CNOT6|MATR3|MATR3	904	+	5.6038704	1.0190554	-1.0	-1.0
chr5	180558191	180558346	ENSG00000113300.11|CNOT6|MATR3|MATR3	923	+	5.748712	1.1123093	-1.0	-1.0
chr5	180561756	180561896	ENSG00000113300.11|CNOT6|MATR3|MATR3	911	+	5.642705	1.0484493	-1.0	-1.0
chr5	180562001	180562111	ENSG00000113300.11|CNOT6|MATR3|MATR3	900	+	5.562303	1.0008411	-1.0	-1.0
chr5	180560611	180560956	ENSG00000113300.11|CNOT6|MATR3|MATR3	932	+	5.15299	1.1672665	-1.0	-1.0
chr5	180563541	180563696	ENSG00000113300.11|CNOT6|MATR3|MATR3	907	+	5.6319056	1.032665	-1.0	-1.0
chr5	180561386	180561751	ENSG00000113300.11|CNOT6|MATR3|MATR3	959	+	6.0998263	1.3846648	-1.0	-1.0
chr5	180559586	180559726	ENSG00000113300.11|CNOT6|MATR3|MATR3	907	+	5.6188455	1.0324997	-1.0	-1.0
chr6	543040	543190	ENSG00000112685.13|EXOC2|MATR3|MATR3	903	-	5.5787234	1.0125703	-1.0	-1.0
chr6	542460	542655	ENSG00000112685.13|EXOC2|MATR3|MATR3	951	-	6.011033	1.3059678	-1.0	-1.0
chr6	542760	542940	ENSG00000112685.13|EXOC2|MATR3|MATR3	924	-	5.7741666	1.1189362	-1.0	-1.0
chr6	2328196	2328391	ENSG00000250903.8|GMDS-AS1|MATR3|MATR3	948	+	4.720307	1.2862068	-1.0	-1.0
chr6	2960972	2961162	ENSG00000124570.17|SERPINB6|MATR3|MATR3	937	-	5.8742366	1.2008879	-1.0	-1.0
chr6	3131183	3131323	ENSG00000137274.12|BPHL|MATR3|MATR3	922	+	5.7544594	1.1092399	-1.0	-1.0
chr6	3130948	3131143	ENSG00000137274.12|BPHL|MATR3|MATR3	948	+	4.826244	1.2846458	-1.0	-1.0
chr6	3136283	3136383	ENSG00000137274.12|BPHL|MATR3|MATR3	915	+	5.719536	1.071531	-1.0	-1.0
chr6	3259621	3259726	ENSG00000180822.11|PSMG4|MATR3|MATR3	916	+	3.8828568	1.0769591	-1.0	-1.0
chr6	3258973	3259196	ENSG00000180822.11|PSMG4|MATR3|MATR3	910	+	5.651176	1.0463556	-1.0	-1.0
chr6	3268420	3268580	ENSG00000180822.11|PSMG4|MATR3|MATR3	926	+	5.773989	1.128269	-1.0	-1.0
chr6	3261151	3261376	ENSG00000180822.11|PSMG4|MATR3|MATR3	950	+	4.065067	1.3014194	-1.0	-1.0
chr6	4039225	4039410	ENSG00000112739.16|PRPF4B|MATR3|MATR3	912	+	5.6553917	1.0531757	-1.0	-1.0
chr6	4039790	4039970	ENSG00000112739.16|PRPF4B|MATR3|MATR3	924	+	5.7558823	1.1216452	-1.0	-1.0
chr6	4795622	4795817	ENSG00000153046.17|CDYL|MATR3|MATR3	965	+	6.079012	1.4612868	-1.0	-1.0
chr6	4800437	4801807	ENSG00000153046.17|CDYL|MATR3|MATR3	983	+	5.166056	1.7689812	-1.0	-1.0
chr6	4828662	4828847	ENSG00000153046.17|CDYL|MATR3|MATR3	931	+	5.8129377	1.1595497	-1.0	-1.0
chr6	4829622	4829807	ENSG00000153046.17|CDYL|MATR3|MATR3	907	+	3.3550344	1.0314808	-1.0	-1.0
chr6	4820397	4820582	ENSG00000153046.17|CDYL|MATR3|MATR3	959	+	6.1607475	1.3880986	-1.0	-1.0
chr6	4807412	4807527	ENSG00000153046.17|CDYL|MATR3|MATR3	929	+	5.812002	1.151551	-1.0	-1.0
chr6	4801852	4801972	ENSG00000153046.17|CDYL|MATR3|MATR3	916	+	3.0127196	1.0773282	-1.0	-1.0
chr6	4892429	4892574	ENSG00000153046.17|CDYL|MATR3|MATR3	920	+	5.745948	1.0981069	-1.0	-1.0
chr6	4826157	4826602	ENSG00000153046.17|CDYL|MATR3|MATR3	949	+	4.7587805	1.2965808	-1.0	-1.0
chr6	4808062	4808237	ENSG00000153046.17|CDYL|MATR3|MATR3	914	+	4.0469923	1.0678505	-1.0	-1.0
chr6	4783967	4784107	ENSG00000153046.17|CDYL|MATR3|MATR3	921	+	5.720441	1.1006896	-1.0	-1.0
chr6	4786962	4787117	ENSG00000153046.17|CDYL|MATR3|MATR3	922	+	5.7477875	1.1082528	-1.0	-1.0
chr6	4802752	4803702	ENSG00000153046.17|CDYL|MATR3|MATR3	975	+	5.5208635	1.6026233	-1.0	-1.0
chr6	4806572	4806767	ENSG00000153046.17|CDYL|MATR3|MATR3	916	+	5.710401	1.0768914	-1.0	-1.0
chr6	4781982	4782132	ENSG00000153046.17|CDYL|MATR3|MATR3	934	+	5.848423	1.1774751	-1.0	-1.0
chr6	4780147	4780347	ENSG00000153046.17|CDYL|MATR3|MATR3	994	+	5.2529564	2.2486565	-1.0	-1.0
chr6	4810017	4810127	ENSG00000153046.17|CDYL|MATR3|MATR3	915	+	5.687315	1.071531	-1.0	-1.0
chr6	4783792	4783962	ENSG00000153046.17|CDYL|MATR3|MATR3	926	+	5.772756	1.1300111	-1.0	-1.0
chr6	4826637	4827037	ENSG00000153046.17|CDYL|MATR3|MATR3	949	+	5.3197346	1.2929494	-1.0	-1.0
chr6	4893084	4893434	ENSG00000153046.17|CDYL|MATR3|MATR3	945	+	5.7465982	1.2626656	-1.0	-1.0
chr6	4853433	4853713	ENSG00000153046.17|CDYL|MATR3|MATR3	930	+	5.8107653	1.1537168	-1.0	-1.0
chr6	4892704	4893049	ENSG00000153046.17|CDYL|MATR3|MATR3	950	+	5.4524784	1.3011751	-1.0	-1.0
chr6	4840078	4840178	ENSG00000153046.17|CDYL|MATR3|MATR3	900	+	5.567225	1.0008411	-1.0	-1.0
chr6	4802002	4802107	ENSG00000153046.17|CDYL|MATR3|MATR3	911	+	5.6690793	1.0524218	-1.0	-1.0
chr6	4789652	4789822	ENSG00000153046.17|CDYL|MATR3|MATR3	939	+	4.6807466	1.2140381	-1.0	-1.0
chr6	4841133	4841338	ENSG00000153046.17|CDYL|MATR3|MATR3	930	+	5.8114967	1.1553392	-1.0	-1.0
chr6	4841648	4841788	ENSG00000153046.17|CDYL|MATR3|MATR3	923	+	5.757986	1.1136954	-1.0	-1.0
chr6	4829127	4829412	ENSG00000153046.17|CDYL|MATR3|MATR3	965	+	6.225397	1.459888	-1.0	-1.0
chr6	4844168	4844468	ENSG00000153046.17|CDYL|MATR3|MATR3	935	+	4.1715655	1.1894408	-1.0	-1.0
chr6	4868038	4868223	ENSG00000153046.17|CDYL|MATR3|MATR3	914	+	5.6787634	1.0666885	-1.0	-1.0
chr6	4799912	4800072	ENSG00000153046.17|CDYL|MATR3|MATR3	900	+	5.557363	1.0002207	-1.0	-1.0
chr6	4870618	4870783	ENSG00000153046.17|CDYL|MATR3|MATR3	923	+	5.7648215	1.1119208	-1.0	-1.0
chr6	4806842	4807047	ENSG00000153046.17|CDYL|MATR3|MATR3	945	+	6.04264	1.2617723	-1.0	-1.0
chr6	4836443	4836553	ENSG00000153046.17|CDYL|MATR3|MATR3	959	+	6.115155	1.3835942	-1.0	-1.0
chr6	4828502	4828657	ENSG00000153046.17|CDYL|MATR3|MATR3	951	+	6.024203	1.3109728	-1.0	-1.0
chr6	4827192	4827332	ENSG00000153046.17|CDYL|MATR3|MATR3	910	+	5.6415186	1.0479988	-1.0	-1.0
chr6	4796917	4797022	ENSG00000153046.17|CDYL|MATR3|MATR3	900	+	5.572147	1.0008411	-1.0	-1.0
chr6	4828902	4829022	ENSG00000153046.17|CDYL|MATR3|MATR3	912	+	5.6568975	1.0574677	-1.0	-1.0
chr6	4807802	4807902	ENSG00000153046.17|CDYL|MATR3|MATR3	900	+	5.5770864	1.0005208	-1.0	-1.0
chr6	4799367	4799562	ENSG00000153046.17|CDYL|MATR3|MATR3	959	+	3.0643904	1.3875434	-1.0	-1.0
chr6	4803717	4803867	ENSG00000153046.17|CDYL|MATR3|MATR3	913	+	5.6801686	1.0622383	-1.0	-1.0
chr6	4783067	4783202	ENSG00000153046.17|CDYL|MATR3|MATR3	944	+	5.7139344	1.2516332	-1.0	-1.0
chr6	4843998	4844103	ENSG00000153046.17|CDYL|MATR3|MATR3	925	+	3.9213176	1.1249769	-1.0	-1.0
chr6	5615295	5615460	ENSG00000145982.11|FARS2|MATR3|MATR3	931	+	5.822378	1.16032	-1.0	-1.0
chr6	7135367	7135587	ENSG00000124782.19|RREB1|MATR3|MATR3	918	+	4.272729	1.0869141	-1.0	-1.0
chr6	7161748	7161848	ENSG00000124782.19|RREB1|MATR3|MATR3	908	+	5.6261635	1.0372696	-1.0	-1.0
chr6	7142803	7142928	ENSG00000124782.19|RREB1|MATR3|MATR3	956	+	5.4613633	1.3516543	-1.0	-1.0
chr6	7109437	7109567	ENSG00000124782.19|RREB1|MATR3|MATR3	923	+	5.7475777	1.111474	-1.0	-1.0
chr6	7157728	7158098	ENSG00000124782.19|RREB1|MATR3|MATR3	927	+	4.695728	1.1365007	-1.0	-1.0
chr6	7162263	7162498	ENSG00000124782.19|RREB1|MATR3|MATR3	975	+	6.3375773	1.6053281	-1.0	-1.0
chr6	7116182	7116302	ENSG00000124782.19|RREB1|MATR3|MATR3	920	+	3.15326	1.0949618	-1.0	-1.0
chr6	7115612	7115917	ENSG00000124782.19|RREB1|MATR3|MATR3	927	+	5.031534	1.1385692	-1.0	-1.0
chr6	7146808	7147118	ENSG00000124782.19|RREB1|MATR3|MATR3	945	+	5.9647026	1.2625226	-1.0	-1.0
chr6	7147213	7147473	ENSG00000124782.19|RREB1|MATR3|MATR3	929	+	4.682739	1.1506149	-1.0	-1.0
chr6	7108937	7109042	ENSG00000124782.19|RREB1|MATR3|MATR3	900	+	5.557363	1.0002207	-1.0	-1.0
chr6	7158223	7158323	ENSG00000124782.19|RREB1|MATR3|MATR3	902	+	5.6070695	1.0092591	-1.0	-1.0
chr6	7281942	7282472	ENSG00000124783.12|SSR1|MATR3|MATR3	949	-	4.7223973	1.2955004	-1.0	-1.0
chr6	7607490	7607605	ENSG00000168566.12|SNRNP48|MATR3|MATR3	919	+	5.7100987	1.0896078	-1.0	-1.0
chr6	8088660	8089015	ENSG00000124802.11|EEF1E1|MATR3|MATR3	986	-	5.872259	1.8451746	-1.0	-1.0
chr6	8089725	8089895	ENSG00000124802.11|EEF1E1|MATR3|MATR3	910	-	4.2019367	1.0467954	-1.0	-1.0
chr6	8088165	8088325	ENSG00000124802.11|EEF1E1|MATR3|MATR3	911	-	5.720834	1.0510055	-1.0	-1.0
chr6	8086870	8087240	ENSG00000124802.11|EEF1E1|MATR3|MATR3	958	-	5.4409037	1.3742024	-1.0	-1.0
chr6	8089050	8089260	ENSG00000124802.11|EEF1E1|MATR3|MATR3	970	-	5.287879	1.5277599	-1.0	-1.0
chr6	8088166	8088326	ENSG00000265818.1|EEF1E1-BLOC1S5|MATR3|MATR3	913	-	5.732453	1.0599794	-1.0	-1.0
chr6	8089051	8089261	ENSG00000265818.1|EEF1E1-BLOC1S5|MATR3|MATR3	970	-	5.2800455	1.5193205	-1.0	-1.0
chr6	8086871	8087241	ENSG00000265818.1|EEF1E1-BLOC1S5|MATR3|MATR3	960	-	5.5138335	1.3934424	-1.0	-1.0
chr6	8089721	8089896	ENSG00000265818.1|EEF1E1-BLOC1S5|MATR3|MATR3	908	-	4.128356	1.0375036	-1.0	-1.0
chr6	8088661	8089011	ENSG00000265818.1|EEF1E1-BLOC1S5|MATR3|MATR3	986	-	5.878172	1.8612617	-1.0	-1.0
chr6	10753668	10753813	ENSG00000272162.1|AL024498.2|MATR3|MATR3	949	+	6.022222	1.2944138	-1.0	-1.0
chr6	10753373	10753543	ENSG00000272162.1|AL024498.2|MATR3|MATR3	914	+	5.67619	1.0653657	-1.0	-1.0
chr6	10911409	10911734	ENSG00000272162.1|AL024498.2|MATR3|MATR3	927	+	5.783054	1.1393769	-1.0	-1.0
chr6	10753669	10753814	ENSG00000137210.13|TMEM14B|MATR3|MATR3	946	+	5.801695	1.2681044	-1.0	-1.0
chr6	10753374	10753544	ENSG00000137210.13|TMEM14B|MATR3|MATR3	914	+	5.676731	1.0657728	-1.0	-1.0
chr6	10911409	10911734	ENSG00000153157.12|SYCP2L|MATR3|MATR3	927	+	5.783054	1.1393769	-1.0	-1.0
chr6	12072415	12073020	ENSG00000095951.16|HIVEP1|MATR3|MATR3	967	+	5.727658	1.4853121	-1.0	-1.0
chr6	12073245	12073350	ENSG00000095951.16|HIVEP1|MATR3|MATR3	900	+	5.6021442	1.0005208	-1.0	-1.0
chr6	12030313	12030688	ENSG00000095951.16|HIVEP1|MATR3|MATR3	960	+	5.856666	1.3993123	-1.0	-1.0
chr6	12071170	12071270	ENSG00000095951.16|HIVEP1|MATR3|MATR3	908	+	5.6214447	1.0372696	-1.0	-1.0
chr6	12073350	12073545	ENSG00000095951.16|HIVEP1|MATR3|MATR3	930	+	5.8161607	1.1570452	-1.0	-1.0
chr6	12081245	12082045	ENSG00000095951.16|HIVEP1|MATR3|MATR3	959	+	6.103298	1.3882513	-1.0	-1.0
chr6	12138527	12138652	ENSG00000095951.16|HIVEP1|MATR3|MATR3	921	+	5.8162227	1.1006746	-1.0	-1.0
chr6	12080960	12081240	ENSG00000095951.16|HIVEP1|MATR3|MATR3	964	+	6.1986356	1.4450147	-1.0	-1.0
chr6	12112517	12112647	ENSG00000095951.16|HIVEP1|MATR3|MATR3	912	+	5.6868677	1.0554218	-1.0	-1.0
chr6	12029853	12030283	ENSG00000095951.16|HIVEP1|MATR3|MATR3	938	+	4.9742703	1.204132	-1.0	-1.0
chr6	12136052	12136157	ENSG00000095951.16|HIVEP1|MATR3|MATR3	914	+	5.673692	1.0645831	-1.0	-1.0
chr6	12030973	12031223	ENSG00000095951.16|HIVEP1|MATR3|MATR3	932	+	4.339377	1.1645802	-1.0	-1.0
chr6	12029248	12029418	ENSG00000095951.16|HIVEP1|MATR3|MATR3	932	+	4.7649264	1.170034	-1.0	-1.0
chr6	12030738	12030878	ENSG00000095951.16|HIVEP1|MATR3|MATR3	922	+	5.80416	1.1081127	-1.0	-1.0
chr6	12031233	12031358	ENSG00000095951.16|HIVEP1|MATR3|MATR3	940	+	5.9088826	1.2249026	-1.0	-1.0
chr6	12029443	12029563	ENSG00000095951.16|HIVEP1|MATR3|MATR3	918	+	5.7097588	1.0851763	-1.0	-1.0
chr6	12073020	12073235	ENSG00000095951.16|HIVEP1|MATR3|MATR3	940	+	5.904823	1.2189299	-1.0	-1.0
chr6	13661257	13661377	ENSG00000010017.12|RANBP9|MATR3|MATR3	900	-	5.557363	1.0002207	-1.0	-1.0
chr6	13672772	13672947	ENSG00000010017.12|RANBP9|MATR3|MATR3	912	-	5.675157	1.053175	-1.0	-1.0
chr6	13665562	13665667	ENSG00000010017.12|RANBP9|MATR3|MATR3	908	-	5.6214447	1.0372696	-1.0	-1.0
chr6	13672967	13673497	ENSG00000010017.12|RANBP9|MATR3|MATR3	968	-	5.908263	1.4910178	-1.0	-1.0
chr6	13672032	13672202	ENSG00000010017.12|RANBP9|MATR3|MATR3	949	-	6.0038023	1.2948253	-1.0	-1.0
chr6	13672222	13672357	ENSG00000010017.12|RANBP9|MATR3|MATR3	929	-	5.804735	1.1508578	-1.0	-1.0
chr6	13668012	13668112	ENSG00000010017.12|RANBP9|MATR3|MATR3	915	-	5.6782584	1.071531	-1.0	-1.0
chr6	15305429	15305529	ENSG00000008083.13|JARID2|MATR3|MATR3	900	+	5.6021442	1.0005208	-1.0	-1.0
chr6	15374567	15374752	ENSG00000008083.13|JARID2|MATR3|MATR3	950	+	4.032269	1.299489	-1.0	-1.0
chr6	15411385	15411525	ENSG00000008083.13|JARID2|MATR3|MATR3	902	+	5.5733833	1.0094829	-1.0	-1.0
chr6	15400712	15400817	ENSG00000008083.13|JARID2|MATR3|MATR3	902	+	5.6070695	1.0092591	-1.0	-1.0
chr6	15282454	15282634	ENSG00000008083.13|JARID2|MATR3|MATR3	908	+	2.7968714	1.0359011	-1.0	-1.0
chr6	15575807	15575927	ENSG00000047579.19|DTNBP1|MATR3|MATR3	909	-	5.631894	1.0427322	-1.0	-1.0
chr6	16263379	16263479	ENSG00000282024.1|AL009031.1|MATR3|MATR3	901	-	3.759078	1.0051914	-1.0	-1.0
chr6	16264094	16264329	ENSG00000282024.1|AL009031.1|MATR3|MATR3	952	-	6.145422	1.3188821	-1.0	-1.0
chr6	16263829	16264089	ENSG00000282024.1|AL009031.1|MATR3|MATR3	950	-	5.1043262	1.3047774	-1.0	-1.0
chr6	17619040	17619230	ENSG00000124789.11|NUP153|MATR3|MATR3	947	-	6.049732	1.2754283	-1.0	-1.0
chr6	17620385	17620510	ENSG00000124789.11|NUP153|MATR3|MATR3	903	-	5.5892615	1.0129839	-1.0	-1.0
chr6	17619260	17619465	ENSG00000124789.11|NUP153|MATR3|MATR3	932	-	5.9098063	1.1704285	-1.0	-1.0
chr6	17979819	17979999	ENSG00000137177.19|KIF13A|MATR3|MATR3	911	-	3.2819774	1.0517746	-1.0	-1.0
chr6	17980004	17980204	ENSG00000137177.19|KIF13A|MATR3|MATR3	987	-	6.6451373	1.8996917	-1.0	-1.0
chr6	17980369	17980699	ENSG00000137177.19|KIF13A|MATR3|MATR3	986	-	4.5844383	1.8576769	-1.0	-1.0
chr6	18232007	18232137	ENSG00000124795.14|DEK|MATR3|MATR3	908	-	5.6903677	1.0383708	-1.0	-1.0
chr6	20411497	20411872	ENSG00000112242.14|E2F3|MATR3|MATR3	963	+	5.874035	1.4309193	-1.0	-1.0
chr6	20426697	20426927	ENSG00000112242.14|E2F3|MATR3|MATR3	922	+	4.6739087	1.1098828	-1.0	-1.0
chr6	20585362	20585792	ENSG00000145996.11|CDKAL1|MATR3|MATR3	967	+	6.193316	1.4790118	-1.0	-1.0
chr6	20595307	20595497	ENSG00000145996.11|CDKAL1|MATR3|MATR3	963	+	6.1524453	1.4280009	-1.0	-1.0
chr6	20584892	20585012	ENSG00000145996.11|CDKAL1|MATR3|MATR3	908	+	5.627651	1.0362039	-1.0	-1.0
chr6	20586047	20586242	ENSG00000145996.11|CDKAL1|MATR3|MATR3	925	+	5.775834	1.1249778	-1.0	-1.0
chr6	20594747	20594917	ENSG00000145996.11|CDKAL1|MATR3|MATR3	924	+	5.7573943	1.1181264	-1.0	-1.0
chr6	20536039	20536214	ENSG00000145996.11|CDKAL1|MATR3|MATR3	913	+	5.719653	1.0622977	-1.0	-1.0
chr6	20588282	20588422	ENSG00000145996.11|CDKAL1|MATR3|MATR3	909	+	5.641317	1.0418904	-1.0	-1.0
chr6	24656530	24656700	ENSG00000111802.13|TDP2|MATR3|MATR3	933	-	5.8421354	1.1754414	-1.0	-1.0
chr6	26133854	26134139	ENSG00000180573.9|HIST1H2AC|MATR3|MATR3	961	+	4.7760096	1.412588	-1.0	-1.0
chr6	26136644	26136834	ENSG00000180573.9|HIST1H2AC|MATR3|MATR3	954	+	5.0590024	1.3345215	-1.0	-1.0
chr6	26132864	26132999	ENSG00000180573.9|HIST1H2AC|MATR3|MATR3	938	+	5.911288	1.2088448	-1.0	-1.0
chr6	26131639	26131809	ENSG00000180573.9|HIST1H2AC|MATR3|MATR3	932	+	3.7976928	1.1677563	-1.0	-1.0
chr6	26132239	26132339	ENSG00000180573.9|HIST1H2AC|MATR3|MATR3	903	+	3.7911243	1.0130223	-1.0	-1.0
chr6	27123031	27123181	ENSG00000272468.1|AL021807.1|MATR3|MATR3	900	-	2.6064334	1.0004063	-1.0	-1.0
chr6	27255726	27256301	ENSG00000112812.15|PRSS16|MATR3|MATR3	986	+	5.300333	1.8492603	-1.0	-1.0
chr6	27401557	27401697	ENSG00000124613.8|ZNF391|MATR3|MATR3	920	+	5.738278	1.0991035	-1.0	-1.0
chr6	27453800	27453965	ENSG00000096654.15|ZNF184|MATR3|MATR3	930	-	5.8421645	1.1564807	-1.0	-1.0
chr6	27454970	27455075	ENSG00000096654.15|ZNF184|MATR3|MATR3	900	-	5.557363	1.0002207	-1.0	-1.0
chr6	27937464	27937849	ENSG00000168126.3|OR2W6P|MATR3|MATR3	979	+	6.481057	1.68661	-1.0	-1.0
chr6	28133614	28133729	ENSG00000269293.2|ZSCAN16-AS1|MATR3|MATR3	906	-	5.620967	1.0280824	-1.0	-1.0
chr6	28158610	28158935	ENSG00000198315.10|ZKSCAN8|MATR3|MATR3	958	+	4.290406	1.3734509	-1.0	-1.0
chr6	28157880	28158400	ENSG00000198315.10|ZKSCAN8|MATR3|MATR3	973	+	3.751565	1.5723963	-1.0	-1.0
chr6	28155675	28156020	ENSG00000198315.10|ZKSCAN8|MATR3|MATR3	970	+	4.227797	1.5247271	-1.0	-1.0
chr6	28158945	28159300	ENSG00000198315.10|ZKSCAN8|MATR3|MATR3	982	+	4.9363313	1.7534463	-1.0	-1.0
chr6	28297030	28297290	ENSG00000137338.5|PGBD1|MATR3|MATR3	932	+	5.239617	1.1691527	-1.0	-1.0
chr6	29631734	29631884	ENSG00000204681.10|GABBR1|MATR3|MATR3	918	-	5.718293	1.0882801	-1.0	-1.0
chr6	29629637	29629812	ENSG00000204681.10|GABBR1|MATR3|MATR3	933	-	5.1861277	1.1729487	-1.0	-1.0
chr6	29630083	29630318	ENSG00000204681.10|GABBR1|MATR3|MATR3	940	-	4.777692	1.2250654	-1.0	-1.0
chr6	29748560	29748735	ENSG00000214922.9|HLA-F-AS1|MATR3|MATR3	917	-	5.705535	1.0788945	-1.0	-1.0
chr6	29748562	29748737	ENSG00000273340.1|MICE|MATR3|MATR3	918	-	5.7195435	1.0872422	-1.0	-1.0
chr6	30308015	30308140	ENSG00000231074.8|HCG18|MATR3|MATR3	903	-	5.579547	1.0126737	-1.0	-1.0
chr6	30313185	30313320	ENSG00000231074.8|HCG18|MATR3|MATR3	911	-	5.641248	1.0492054	-1.0	-1.0
chr6	30308405	30308560	ENSG00000231074.8|HCG18|MATR3|MATR3	948	-	5.1395288	1.2879517	-1.0	-1.0
chr6	30309629	30309729	ENSG00000270604.5|HCG17|MATR3|MATR3	908	-	5.7102413	1.0372696	-1.0	-1.0
chr6	30308404	30308564	ENSG00000270604.5|HCG17|MATR3|MATR3	946	-	5.030573	1.2681853	-1.0	-1.0
chr6	30308019	30308139	ENSG00000270604.5|HCG17|MATR3|MATR3	903	-	5.582996	1.0150403	-1.0	-1.0
chr6	30313184	30313319	ENSG00000270604.5|HCG17|MATR3|MATR3	910	-	5.6335535	1.0443588	-1.0	-1.0
chr6	30724514	30724704	ENSG00000196230.12|TUBB|MATR3|MATR3	967	+	3.1741602	1.4825301	-1.0	-1.0
chr6	30725239	30725374	ENSG00000196230.12|TUBB|MATR3|MATR3	916	+	2.4363563	1.075884	-1.0	-1.0
chr6	31403902	31404582	ENSG00000204520.12|MICA|MATR3|MATR3	933	+	5.3571596	1.1760839	-1.0	-1.0
chr6	31403578	31403702	ENSG00000204520.12|MICA|MATR3|MATR3	933	+	5.9783616	1.1738904	-1.0	-1.0
chr6	31403163	31403478	ENSG00000204520.12|MICA|MATR3|MATR3	964	+	6.1895366	1.4495007	-1.0	-1.0
chr6	31403702	31403862	ENSG00000204520.12|MICA|MATR3|MATR3	950	+	6.101565	1.3041427	-1.0	-1.0
chr6	31403578	31403863	ENSG00000206337.10|HCP5|MATR3|MATR3	957	+	6.1599817	1.3694437	-1.0	-1.0
chr6	31403898	31404583	ENSG00000206337.10|HCP5|MATR3|MATR3	933	+	5.3555727	1.1744262	-1.0	-1.0
chr6	31403163	31403478	ENSG00000206337.10|HCP5|MATR3|MATR3	964	+	6.1895366	1.4495007	-1.0	-1.0
chr6	31541444	31541589	ENSG00000254870.5|ATP6V1G2-DDX39B|MATR3|MATR3	951	-	5.5867467	1.308617	-1.0	-1.0
chr6	31541189	31541324	ENSG00000254870.5|ATP6V1G2-DDX39B|MATR3|MATR3	924	-	4.1676326	1.1207502	-1.0	-1.0
chr6	31541191	31541326	ENSG00000198563.13|DDX39B|MATR3|MATR3	929	-	4.1940093	1.1468499	-1.0	-1.0
chr6	31541441	31541591	ENSG00000198563.13|DDX39B|MATR3|MATR3	946	-	5.405097	1.2687674	-1.0	-1.0
chr6	31621623	31621728	ENSG00000204469.12|PRRC2A|MATR3|MATR3	910	+	5.6428037	1.0440246	-1.0	-1.0
chr6	31760371	31760471	ENSG00000204410.14|MSH5|MATR3|MATR3	900	+	5.562303	1.0008411	-1.0	-1.0
chr6	31760371	31760471	ENSG00000255152.8|MSH5-SAPCD1|MATR3|MATR3	900	+	5.562303	1.0008411	-1.0	-1.0
chr6	32113264	32113369	ENSG00000168477.17|TNXB|MATR3|MATR3	900	-	5.572147	1.0008411	-1.0	-1.0
chr6	32112659	32112854	ENSG00000168477.17|TNXB|MATR3|MATR3	957	-	5.0064597	1.3703662	-1.0	-1.0
chr6	32111699	32111949	ENSG00000168477.17|TNXB|MATR3|MATR3	947	-	4.434911	1.2765325	-1.0	-1.0
chr6	32113261	32113366	ENSG00000213676.10|ATF6B|MATR3|MATR3	904	-	5.6015105	1.0190554	-1.0	-1.0
chr6	32111701	32111951	ENSG00000213676.10|ATF6B|MATR3|MATR3	949	-	4.39689	1.2960007	-1.0	-1.0
chr6	32112661	32112851	ENSG00000213676.10|ATF6B|MATR3|MATR3	961	-	5.1407437	1.4128774	-1.0	-1.0
chr6	32163737	32163927	ENSG00000258388.7|PPT2-EGFL8|MATR3|MATR3	957	+	5.595673	1.3678023	-1.0	-1.0
chr6	32168956	32169166	ENSG00000204310.12|AGPAT1|MATR3|MATR3	982	-	6.0726285	1.751573	-1.0	-1.0
chr6	32186105	32186225	ENSG00000204304.11|PBX2|MATR3|MATR3	905	-	2.3120832	1.0242392	-1.0	-1.0
chr6	33405726	33405946	ENSG00000237649.7|KIFC1|MATR3|MATR3	912	+	5.6508446	1.0542473	-1.0	-1.0
chr6	33404274	33404819	ENSG00000237649.7|KIFC1|MATR3|MATR3	976	+	5.907096	1.6189393	-1.0	-1.0
chr6	34645814	34645954	ENSG00000196821.9|C6orf106|MATR3|MATR3	912	-	5.6525917	1.055392	-1.0	-1.0
chr6	34616509	34616649	ENSG00000196821.9|C6orf106|MATR3|MATR3	910	-	5.6313324	1.0436858	-1.0	-1.0
chr6	34633699	34633809	ENSG00000196821.9|C6orf106|MATR3|MATR3	925	-	5.781322	1.1241941	-1.0	-1.0
chr6	34634494	34634644	ENSG00000196821.9|C6orf106|MATR3|MATR3	914	-	5.696739	1.0667098	-1.0	-1.0
chr6	35343186	35343491	ENSG00000112033.13|PPARD|MATR3|MATR3	945	+	5.9571543	1.2572222	-1.0	-1.0
chr6	35426346	35426471	ENSG00000112033.13|PPARD|MATR3|MATR3	919	+	4.6180024	1.0908428	-1.0	-1.0
chr6	35371210	35371340	ENSG00000112033.13|PPARD|MATR3|MATR3	952	+	6.0298347	1.3164545	-1.0	-1.0
chr6	35371390	35371615	ENSG00000112033.13|PPARD|MATR3|MATR3	923	+	5.7511325	1.1134306	-1.0	-1.0
chr6	35380925	35381165	ENSG00000112033.13|PPARD|MATR3|MATR3	961	+	6.1473293	1.4142859	-1.0	-1.0
chr6	35374865	35374970	ENSG00000112033.13|PPARD|MATR3|MATR3	908	+	5.640497	1.037944	-1.0	-1.0
chr6	35370865	35371195	ENSG00000112033.13|PPARD|MATR3|MATR3	945	+	5.945766	1.2569257	-1.0	-1.0
chr6	35343926	35344031	ENSG00000112033.13|PPARD|MATR3|MATR3	904	+	5.591874	1.0190554	-1.0	-1.0
chr6	35376085	35376595	ENSG00000112033.13|PPARD|MATR3|MATR3	958	+	5.658905	1.3802382	-1.0	-1.0
chr6	35880794	35880984	ENSG00000096063.15|SRPK1|MATR3|MATR3	959	-	6.1051188	1.3840439	-1.0	-1.0
chr6	35880269	35880429	ENSG00000096063.15|SRPK1|MATR3|MATR3	923	-	5.751545	1.1117771	-1.0	-1.0
chr6	35848824	35848934	ENSG00000096063.15|SRPK1|MATR3|MATR3	917	-	5.697935	1.0830137	-1.0	-1.0
chr6	35846594	35846869	ENSG00000096063.15|SRPK1|MATR3|MATR3	947	-	5.9640536	1.2730962	-1.0	-1.0
chr6	35876894	35877044	ENSG00000096063.15|SRPK1|MATR3|MATR3	914	-	5.672396	1.0677449	-1.0	-1.0
chr6	35878299	35878514	ENSG00000096063.15|SRPK1|MATR3|MATR3	956	-	6.102859	1.3573185	-1.0	-1.0
chr6	35881099	35881289	ENSG00000096063.15|SRPK1|MATR3|MATR3	924	-	4.5430775	1.120847	-1.0	-1.0
chr6	35877054	35877174	ENSG00000096063.15|SRPK1|MATR3|MATR3	913	-	5.211023	1.0629656	-1.0	-1.0
chr6	35879834	35879934	ENSG00000096063.15|SRPK1|MATR3|MATR3	900	-	5.562303	1.0008411	-1.0	-1.0
chr6	35894211	35894311	ENSG00000096063.15|SRPK1|MATR3|MATR3	922	-	5.77701	1.1063437	-1.0	-1.0
chr6	36499621	36499736	ENSG00000112079.8|STK38|MATR3|MATR3	929	-	5.7947063	1.1485066	-1.0	-1.0
chr6	36867950	36868055	ENSG00000137168.7|PPIL1|MATR3|MATR3	933	-	5.860676	1.1733558	-1.0	-1.0
chr6	37303187	37303337	ENSG00000065491.8|TBC1D22B|MATR3|MATR3	914	+	3.4391031	1.0642074	-1.0	-1.0
chr6	37303692	37303942	ENSG00000065491.8|TBC1D22B|MATR3|MATR3	934	+	5.8401456	1.1773661	-1.0	-1.0
chr6	37303357	37303567	ENSG00000065491.8|TBC1D22B|MATR3|MATR3	935	+	5.8671317	1.1858609	-1.0	-1.0
chr6	38102033	38102208	ENSG00000156639.11|ZFAND3|MATR3|MATR3	939	+	3.77138	1.2169924	-1.0	-1.0
chr6	37953109	37953244	ENSG00000156639.11|ZFAND3|MATR3|MATR3	912	+	5.655059	1.0577077	-1.0	-1.0
chr6	37952744	37952919	ENSG00000156639.11|ZFAND3|MATR3|MATR3	940	+	5.9165483	1.219805	-1.0	-1.0
chr6	38678223	38678398	ENSG00000124767.6|GLO1|MATR3|MATR3	907	-	3.5813756	1.0338186	-1.0	-1.0
chr6	39111892	39112072	ENSG00000112167.9|SAYSD1|MATR3|MATR3	933	-	5.329153	1.1726164	-1.0	-1.0
chr6	42671520	42671790	ENSG00000024048.10|UBR2|MATR3|MATR3	935	+	4.6486235	1.1904237	-1.0	-1.0
chr6	42575943	42576083	ENSG00000024048.10|UBR2|MATR3|MATR3	917	+	5.708929	1.0829037	-1.0	-1.0
chr6	42758093	42758198	ENSG00000112624.12|BICRAL|MATR3|MATR3	915	+	5.719536	1.071531	-1.0	-1.0
chr6	42756328	42756523	ENSG00000112624.12|BICRAL|MATR3|MATR3	940	+	5.9200573	1.2191588	-1.0	-1.0
chr6	43061061	43061191	ENSG00000137171.14|KLC4|MATR3|MATR3	934	+	5.84235	1.1783316	-1.0	-1.0
chr6	43608889	43609034	ENSG00000170734.11|POLH|MATR3|MATR3	939	+	6.0299964	1.2161254	-1.0	-1.0
chr6	43608384	43608629	ENSG00000170734.11|POLH|MATR3|MATR3	957	+	5.2362943	1.3685198	-1.0	-1.0
chr6	43609354	43609474	ENSG00000170734.11|POLH|MATR3|MATR3	918	+	5.732891	1.0857844	-1.0	-1.0
chr6	43627433	43627588	ENSG00000172432.18|GTPBP2|MATR3|MATR3	916	-	5.751374	1.0768218	-1.0	-1.0
chr6	43779643	43779743	ENSG00000112715.21|VEGFA|MATR3|MATR3	902	+	5.6070695	1.0092591	-1.0	-1.0
chr6	43780828	43780943	ENSG00000112715.21|VEGFA|MATR3|MATR3	905	+	5.6698728	1.0213059	-1.0	-1.0
chr6	43779803	43779903	ENSG00000112715.21|VEGFA|MATR3|MATR3	917	+	5.724057	1.0804926	-1.0	-1.0
chr6	44247410	44247555	ENSG00000096384.19|HSP90AB1|MATR3|MATR3	912	+	3.6732495	1.0544693	-1.0	-1.0
chr6	45310581	45310766	ENSG00000196284.15|SUPT3H|MATR3|MATR3	945	-	5.9731293	1.2567867	-1.0	-1.0
chr6	45311481	45311581	ENSG00000196284.15|SUPT3H|MATR3|MATR3	902	-	5.6070695	1.0092591	-1.0	-1.0
chr6	45206356	45206531	ENSG00000196284.15|SUPT3H|MATR3|MATR3	908	-	5.6208925	1.034977	-1.0	-1.0
chr6	45291741	45291841	ENSG00000196284.15|SUPT3H|MATR3|MATR3	900	-	5.572147	1.0008411	-1.0	-1.0
chr6	45310261	45310506	ENSG00000196284.15|SUPT3H|MATR3|MATR3	934	-	5.841656	1.1803815	-1.0	-1.0
chr6	45309656	45309761	ENSG00000196284.15|SUPT3H|MATR3|MATR3	900	-	5.5770864	1.0005208	-1.0	-1.0
chr6	45241711	45241811	ENSG00000196284.15|SUPT3H|MATR3|MATR3	900	-	5.6021442	1.0005208	-1.0	-1.0
chr6	45215926	45216106	ENSG00000196284.15|SUPT3H|MATR3|MATR3	927	-	5.8499427	1.1388265	-1.0	-1.0
chr6	45311241	45311431	ENSG00000196284.15|SUPT3H|MATR3|MATR3	941	-	5.9035106	1.228913	-1.0	-1.0
chr6	47528860	47529170	ENSG00000198087.7|CD2AP|MATR3|MATR3	951	+	4.898888	1.3141177	-1.0	-1.0
chr6	47617831	47617946	ENSG00000198087.7|CD2AP|MATR3|MATR3	912	+	5.649852	1.0544003	-1.0	-1.0
chr6	47613036	47613196	ENSG00000198087.7|CD2AP|MATR3|MATR3	920	+	5.7388844	1.096587	-1.0	-1.0
chr6	47529800	47530080	ENSG00000198087.7|CD2AP|MATR3|MATR3	919	+	5.012035	1.0923879	-1.0	-1.0
chr6	47613806	47613906	ENSG00000198087.7|CD2AP|MATR3|MATR3	948	+	5.989924	1.2858857	-1.0	-1.0
chr6	47613911	47614036	ENSG00000198087.7|CD2AP|MATR3|MATR3	925	+	5.7832184	1.1275446	-1.0	-1.0
chr6	47617451	47617786	ENSG00000198087.7|CD2AP|MATR3|MATR3	943	+	5.113236	1.2446553	-1.0	-1.0
chr6	53347952	53348117	ENSG00000012660.13|ELOVL5|MATR3|MATR3	920	-	3.8826156	1.0992701	-1.0	-1.0
chr6	53332572	53332672	ENSG00000012660.13|ELOVL5|MATR3|MATR3	900	-	5.557363	1.0002207	-1.0	-1.0
chr6	57098351	57098451	ENSG00000112200.16|ZNF451|MATR3|MATR3	907	+	5.616701	1.032759	-1.0	-1.0
chr6	57097651	57097786	ENSG00000112200.16|ZNF451|MATR3|MATR3	934	+	5.855834	1.1793789	-1.0	-1.0
chr6	57097356	57097611	ENSG00000112200.16|ZNF451|MATR3|MATR3	960	+	6.1358294	1.3983953	-1.0	-1.0
chr6	57390569	57390714	ENSG00000146143.17|PRIM2|MATR3|MATR3	916	+	5.7181544	1.0772417	-1.0	-1.0
chr6	57397504	57397679	ENSG00000146143.17|PRIM2|MATR3|MATR3	906	+	5.624861	1.0280511	-1.0	-1.0
chr6	63658335	63658435	ENSG00000118482.11|PHF3|MATR3|MATR3	938	+	5.8894086	1.2072282	-1.0	-1.0
chr6	63656810	63656980	ENSG00000118482.11|PHF3|MATR3|MATR3	925	+	5.7632685	1.1236871	-1.0	-1.0
chr6	67888821	67888910	ENSG00000227706.3|AL713998.1|MATR3|MATR3	988	-	6.657096	1.9043722	-1.0	-1.0
chr6	67888490	67888821	ENSG00000227706.3|AL713998.1|MATR3|MATR3	1000	-	3.494518	4.4412255	-1.0	-1.0
chr6	67887995	67888435	ENSG00000227706.3|AL713998.1|MATR3|MATR3	988	-	2.597726	1.9190733	-1.0	-1.0
chr6	68711012	68711177	ENSG00000135298.13|ADGRB3|MATR3|MATR3	952	+	5.4929852	1.3174164	-1.0	-1.0
chr6	68671732	68671862	ENSG00000135298.13|ADGRB3|MATR3|MATR3	930	+	4.2237267	1.1542072	-1.0	-1.0
chr6	68788457	68788642	ENSG00000135298.13|ADGRB3|MATR3|MATR3	919	+	5.7513165	1.0932841	-1.0	-1.0
chr6	68671862	68672017	ENSG00000135298.13|ADGRB3|MATR3|MATR3	941	+	5.723198	1.2274259	-1.0	-1.0
chr6	68746592	68746732	ENSG00000135298.13|ADGRB3|MATR3|MATR3	957	+	6.1262336	1.3616253	-1.0	-1.0
chr6	68672242	68672412	ENSG00000135298.13|ADGRB3|MATR3|MATR3	930	+	5.803622	1.1518505	-1.0	-1.0
chr6	68710702	68710862	ENSG00000135298.13|ADGRB3|MATR3|MATR3	930	+	5.8253894	1.1563975	-1.0	-1.0
chr6	68803082	68803232	ENSG00000135298.13|ADGRB3|MATR3|MATR3	902	+	5.6636014	1.0109948	-1.0	-1.0
chr6	68710217	68710387	ENSG00000135298.13|ADGRB3|MATR3|MATR3	952	+	5.7912908	1.3220172	-1.0	-1.0
chr6	70500123	70500233	ENSG00000082269.16|FAM135A|MATR3|MATR3	908	+	5.6214447	1.0372696	-1.0	-1.0
chr6	70541486	70541586	ENSG00000082269.16|FAM135A|MATR3|MATR3	900	+	5.6021442	1.0005208	-1.0	-1.0
chr6	70467476	70467816	ENSG00000082269.16|FAM135A|MATR3|MATR3	928	+	5.420376	1.1454694	-1.0	-1.0
chr6	70700861	70701031	ENSG00000112305.14|SMAP1|MATR3|MATR3	901	+	5.6031294	1.0022684	-1.0	-1.0
chr6	82994985	82995175	ENSG00000118420.16|UBE3D|MATR3|MATR3	950	-	6.0531	1.3035215	-1.0	-1.0
chr6	83176605	83176785	ENSG00000013375.15|PGM3|MATR3|MATR3	960	-	5.1240435	1.3943455	-1.0	-1.0
chr6	85581290	85581535	ENSG00000135317.12|SNX14|MATR3|MATR3	972	-	6.2869997	1.5579494	-1.0	-1.0
chr6	85578068	85578188	ENSG00000135317.12|SNX14|MATR3|MATR3	902	-	5.6070695	1.0092591	-1.0	-1.0
chr6	85578533	85578763	ENSG00000135317.12|SNX14|MATR3|MATR3	952	-	6.026209	1.3170245	-1.0	-1.0
chr6	85577603	85577728	ENSG00000135317.12|SNX14|MATR3|MATR3	924	-	5.763706	1.1170418	-1.0	-1.0
chr6	85578278	85578453	ENSG00000135317.12|SNX14|MATR3|MATR3	941	-	5.912995	1.2320466	-1.0	-1.0
chr6	85582361	85582471	ENSG00000135317.12|SNX14|MATR3|MATR3	910	-	5.685414	1.0448912	-1.0	-1.0
chr6	85581981	85582126	ENSG00000135317.12|SNX14|MATR3|MATR3	918	-	5.7010446	1.0876743	-1.0	-1.0
chr6	85578068	85578188	ENSG00000271793.1|AL589666.1|MATR3|MATR3	902	-	5.6070695	1.0092591	-1.0	-1.0
chr6	85578533	85578763	ENSG00000271793.1|AL589666.1|MATR3|MATR3	952	-	6.026209	1.3170245	-1.0	-1.0
chr6	85577603	85577728	ENSG00000271793.1|AL589666.1|MATR3|MATR3	924	-	5.763706	1.1170418	-1.0	-1.0
chr6	85581983	85582128	ENSG00000271793.1|AL589666.1|MATR3|MATR3	923	-	5.743701	1.1147386	-1.0	-1.0
chr6	85578278	85578453	ENSG00000271793.1|AL589666.1|MATR3|MATR3	941	-	5.912995	1.2320466	-1.0	-1.0
chr6	85581288	85581588	ENSG00000271793.1|AL589666.1|MATR3|MATR3	969	-	6.229638	1.5129681	-1.0	-1.0
chr6	85582363	85582468	ENSG00000271793.1|AL589666.1|MATR3|MATR3	912	-	5.7055583	1.0544846	-1.0	-1.0
chr6	87174889	87175259	ENSG00000188994.12|ZNF292|MATR3|MATR3	952	+	4.4652195	1.3179363	-1.0	-1.0
chr6	87177489	87177619	ENSG00000188994.12|ZNF292|MATR3|MATR3	920	+	5.755448	1.0976932	-1.0	-1.0
chr6	87229091	87229206	ENSG00000188994.12|ZNF292|MATR3|MATR3	936	+	5.917395	1.1929078	-1.0	-1.0
chr6	87174459	87174639	ENSG00000188994.12|ZNF292|MATR3|MATR3	914	+	4.3897877	1.0659212	-1.0	-1.0
chr6	87156104	87156299	ENSG00000188994.12|ZNF292|MATR3|MATR3	933	+	5.8484826	1.1728514	-1.0	-1.0
chr6	87229286	87229386	ENSG00000188994.12|ZNF292|MATR3|MATR3	908	+	5.630874	1.0372696	-1.0	-1.0
chr6	87177924	87178064	ENSG00000188994.12|ZNF292|MATR3|MATR3	923	+	5.4666753	1.1119003	-1.0	-1.0
chr6	87228291	87228456	ENSG00000188994.12|ZNF292|MATR3|MATR3	932	+	4.5238566	1.1691221	-1.0	-1.0
chr6	87225101	87225426	ENSG00000188994.12|ZNF292|MATR3|MATR3	968	+	5.374712	1.4920375	-1.0	-1.0
chr6	87228596	87228751	ENSG00000188994.12|ZNF292|MATR3|MATR3	926	+	3.9511898	1.1329199	-1.0	-1.0
chr6	87173429	87173714	ENSG00000188994.12|ZNF292|MATR3|MATR3	971	+	5.6268263	1.5383701	-1.0	-1.0
chr6	87156409	87156604	ENSG00000188994.12|ZNF292|MATR3|MATR3	912	+	5.66023	1.0561044	-1.0	-1.0
chr6	87574425	87574535	ENSG00000146282.17|RARS2|MATR3|MATR3	905	-	5.611915	1.0234661	-1.0	-1.0
chr6	87646611	87646746	ENSG00000135336.14|ORC3|MATR3|MATR3	910	+	4.560427	1.0453639	-1.0	-1.0
chr6	87646926	87647086	ENSG00000135336.14|ORC3|MATR3|MATR3	923	+	5.8159575	1.111471	-1.0	-1.0
chr6	88392020	88392210	ENSG00000234426.1|AL139042.1|MATR3|MATR3	921	-	5.741093	1.104169	-1.0	-1.0
chr6	88829592	88829762	ENSG00000111880.15|RNGTT|MATR3|MATR3	912	-	4.0944924	1.055988	-1.0	-1.0
chr6	88725859	88726014	ENSG00000111880.15|RNGTT|MATR3|MATR3	927	-	5.8133965	1.1361761	-1.0	-1.0
chr6	89830953	89831053	ENSG00000118412.12|CASP8AP2|MATR3|MATR3	900	+	5.562303	1.0008411	-1.0	-1.0
chr6	90563267	90563407	ENSG00000135341.17|MAP3K7|MATR3|MATR3	914	-	5.67753	1.0673126	-1.0	-1.0
chr6	90577187	90577302	ENSG00000135341.17|MAP3K7|MATR3|MATR3	908	-	5.6196766	1.0356002	-1.0	-1.0
chr6	90548697	90549252	ENSG00000135341.17|MAP3K7|MATR3|MATR3	974	-	6.1185303	1.5919476	-1.0	-1.0
chr6	90577527	90577707	ENSG00000135341.17|MAP3K7|MATR3|MATR3	937	-	5.897148	1.2012665	-1.0	-1.0
chr6	90549512	90549717	ENSG00000135341.17|MAP3K7|MATR3|MATR3	926	-	5.777986	1.1311642	-1.0	-1.0
chr6	90548462	90548567	ENSG00000135341.17|MAP3K7|MATR3|MATR3	912	-	5.654479	1.0544003	-1.0	-1.0
chr6	96513944	96514114	ENSG00000233797.1|UFL1-AS1|MATR3|MATR3	952	-	6.022783	1.3178787	-1.0	-1.0
chr6	97235460	97235965	ENSG00000146263.11|MMS22L|MATR3|MATR3	945	-	5.4396324	1.2628409	-1.0	-1.0
chr6	97143480	97143675	ENSG00000146263.11|MMS22L|MATR3|MATR3	925	-	5.770276	1.1258292	-1.0	-1.0
chr6	97235020	97235215	ENSG00000146263.11|MMS22L|MATR3|MATR3	964	-	5.916235	1.4460326	-1.0	-1.0
chr6	97235245	97235395	ENSG00000146263.11|MMS22L|MATR3|MATR3	917	-	5.7047334	1.0809429	-1.0	-1.0
chr6	98947599	98947805	ENSG00000112234.8|FBXL4|MATR3|MATR3	977	-	6.349654	1.6421283	-1.0	-1.0
chr6	98947414	98947594	ENSG00000112234.8|FBXL4|MATR3|MATR3	908	-	5.6234193	1.0365721	-1.0	-1.0
chr6	104755877	104756057	ENSG00000085382.11|HACE1|MATR3|MATR3	909	-	5.6546993	1.0429298	-1.0	-1.0
chr6	104757887	104758057	ENSG00000085382.11|HACE1|MATR3|MATR3	938	-	5.893549	1.2107564	-1.0	-1.0
chr6	105329946	105330086	ENSG00000085377.13|PREP|MATR3|MATR3	916	-	5.6854568	1.0751631	-1.0	-1.0
chr6	106226864	106226974	ENSG00000057663.14|ATG5|MATR3|MATR3	924	-	5.7523155	1.1191968	-1.0	-1.0
chr6	106312171	106312346	ENSG00000057663.14|ATG5|MATR3|MATR3	915	-	5.68362	1.069902	-1.0	-1.0
chr6	106311516	106311636	ENSG00000057663.14|ATG5|MATR3|MATR3	905	-	5.6016426	1.0226982	-1.0	-1.0
chr6	107933074	107933254	ENSG00000025796.13|SEC63|MATR3|MATR3	940	-	5.907131	1.2235229	-1.0	-1.0
chr6	107943649	107944134	ENSG00000025796.13|SEC63|MATR3|MATR3	928	-	5.2374096	1.1406904	-1.0	-1.0
chr6	111424092	111424357	ENSG00000009413.15|REV3L|MATR3|MATR3	925	-	5.6471605	1.125482	-1.0	-1.0
chr6	111458297	111458447	ENSG00000009413.15|REV3L|MATR3|MATR3	905	-	5.5929427	1.0209932	-1.0	-1.0
chr6	111423382	111423577	ENSG00000009413.15|REV3L|MATR3|MATR3	948	-	5.980524	1.2812591	-1.0	-1.0
chr6	111432632	111432787	ENSG00000009413.15|REV3L|MATR3|MATR3	912	-	5.6852226	1.0542244	-1.0	-1.0
chr6	111429917	111430162	ENSG00000009413.15|REV3L|MATR3|MATR3	957	-	6.083669	1.3699995	-1.0	-1.0
chr6	111458637	111458757	ENSG00000009413.15|REV3L|MATR3|MATR3	950	-	6.0274096	1.3013376	-1.0	-1.0
chr6	111433232	111433697	ENSG00000009413.15|REV3L|MATR3|MATR3	948	-	5.874527	1.2835271	-1.0	-1.0
chr6	111457947	111458087	ENSG00000009413.15|REV3L|MATR3|MATR3	903	-	5.621467	1.0134281	-1.0	-1.0
chr6	111459372	111459492	ENSG00000009413.15|REV3L|MATR3|MATR3	913	-	5.672301	1.062365	-1.0	-1.0
chr6	111427697	111427862	ENSG00000009413.15|REV3L|MATR3|MATR3	911	-	5.6463723	1.0505514	-1.0	-1.0
chr6	111457772	111457872	ENSG00000009413.15|REV3L|MATR3|MATR3	906	-	5.645125	1.0257044	-1.0	-1.0
chr6	111430507	111430767	ENSG00000009413.15|REV3L|MATR3|MATR3	920	-	5.721612	1.0980562	-1.0	-1.0
chr6	111477620	111477745	ENSG00000009413.15|REV3L|MATR3|MATR3	907	-	5.616701	1.032759	-1.0	-1.0
chr6	117681105	117681255	ENSG00000153989.7|NUS1|MATR3|MATR3	908	+	4.720369	1.0338705	-1.0	-1.0
chr6	118672716	118672866	ENSG00000111860.13|CEP85L|MATR3|MATR3	915	-	5.6846876	1.0714018	-1.0	-1.0
chr6	118493390	118493545	ENSG00000111860.13|CEP85L|MATR3|MATR3	922	-	5.734921	1.1067667	-1.0	-1.0
chr6	119266724	119266899	ENSG00000111885.6|MAN1A1|MATR3|MATR3	932	-	4.9049215	1.1665772	-1.0	-1.0
chr6	119224032	119224142	ENSG00000111885.6|MAN1A1|MATR3|MATR3	915	-	5.780779	1.0729365	-1.0	-1.0
chr6	119224152	119224282	ENSG00000111885.6|MAN1A1|MATR3|MATR3	909	-	5.634463	1.0404893	-1.0	-1.0
chr6	119182962	119183122	ENSG00000111885.6|MAN1A1|MATR3|MATR3	921	-	5.790872	1.1033931	-1.0	-1.0
chr6	119225312	119225527	ENSG00000111885.6|MAN1A1|MATR3|MATR3	984	-	5.4824333	1.784533	-1.0	-1.0
chr6	122425631	122425861	ENSG00000025156.12|HSF2|MATR3|MATR3	970	+	6.407983	1.5227549	-1.0	-1.0
chr6	122424216	122424461	ENSG00000025156.12|HSF2|MATR3|MATR3	924	+	5.6781173	1.1202489	-1.0	-1.0
chr6	122424461	122424621	ENSG00000025156.12|HSF2|MATR3|MATR3	929	+	5.801184	1.1511121	-1.0	-1.0
chr6	122424901	122425096	ENSG00000025156.12|HSF2|MATR3|MATR3	937	+	5.805172	1.2032489	-1.0	-1.0
chr6	122524170	122524510	ENSG00000135549.14|PKIB|MATR3|MATR3	978	+	6.4328084	1.6603763	-1.0	-1.0
chr6	122550925	122551075	ENSG00000135549.14|PKIB|MATR3|MATR3	915	+	5.7476263	1.0719905	-1.0	-1.0
chr6	122551515	122551645	ENSG00000135549.14|PKIB|MATR3|MATR3	913	+	5.7093177	1.0608593	-1.0	-1.0
chr6	122529990	122530105	ENSG00000135549.14|PKIB|MATR3|MATR3	911	+	5.7011147	1.0483716	-1.0	-1.0
chr6	122551200	122551300	ENSG00000135549.14|PKIB|MATR3|MATR3	900	+	5.557363	1.0002207	-1.0	-1.0
chr6	122550650	122550860	ENSG00000135549.14|PKIB|MATR3|MATR3	940	+	5.8935003	1.2192696	-1.0	-1.0
chr6	122551340	122551510	ENSG00000135549.14|PKIB|MATR3|MATR3	914	+	5.7582316	1.0653058	-1.0	-1.0
chr6	124997685	124998125	ENSG00000146373.16|RNF217|MATR3|MATR3	959	+	5.3269258	1.3918252	-1.0	-1.0
chr6	124971718	124972988	ENSG00000146373.16|RNF217|MATR3|MATR3	995	+	5.0046797	2.3164225	-1.0	-1.0
chr6	124990121	124990376	ENSG00000146373.16|RNF217|MATR3|MATR3	992	+	6.1338124	2.07076	-1.0	-1.0
chr6	124973148	124973443	ENSG00000146373.16|RNF217|MATR3|MATR3	942	+	4.5105257	1.2387283	-1.0	-1.0
chr6	124991121	124991436	ENSG00000146373.16|RNF217|MATR3|MATR3	972	+	5.678585	1.5536559	-1.0	-1.0
chr6	124989901	124990101	ENSG00000146373.16|RNF217|MATR3|MATR3	951	+	3.9503589	1.313176	-1.0	-1.0
chr6	125169082	125169287	ENSG00000111907.20|TPD52L1|MATR3|MATR3	944	+	4.8263597	1.2492951	-1.0	-1.0
chr6	125169872	125170027	ENSG00000111907.20|TPD52L1|MATR3|MATR3	932	+	5.821758	1.1653411	-1.0	-1.0
chr6	125169567	125169757	ENSG00000111907.20|TPD52L1|MATR3|MATR3	910	+	5.6784444	1.0470254	-1.0	-1.0
chr6	125244177	125244282	ENSG00000111907.20|TPD52L1|MATR3|MATR3	908	+	5.630874	1.0372696	-1.0	-1.0
chr6	125287659	125287824	ENSG00000111906.17|HDDC2|MATR3|MATR3	938	-	5.875657	1.2041968	-1.0	-1.0
chr6	125288449	125288589	ENSG00000111906.17|HDDC2|MATR3|MATR3	909	-	5.640568	1.0406595	-1.0	-1.0
chr6	125287954	125288109	ENSG00000111906.17|HDDC2|MATR3|MATR3	907	-	5.6261473	1.0324452	-1.0	-1.0
chr6	125291934	125292189	ENSG00000111906.17|HDDC2|MATR3|MATR3	964	-	5.087335	1.440869	-1.0	-1.0
chr6	126010004	126010239	ENSG00000066651.18|TRMT11|MATR3|MATR3	978	+	6.4108357	1.658201	-1.0	-1.0
chr6	127305029	127305204	ENSG00000093144.18|ECHDC1|MATR3|MATR3	911	-	5.660583	1.0513656	-1.0	-1.0
chr6	127304284	127304649	ENSG00000093144.18|ECHDC1|MATR3|MATR3	961	-	6.0402207	1.406869	-1.0	-1.0
chr6	127305804	127305939	ENSG00000093144.18|ECHDC1|MATR3|MATR3	912	-	5.6650124	1.0534197	-1.0	-1.0
chr6	127304774	127304974	ENSG00000093144.18|ECHDC1|MATR3|MATR3	957	-	6.086788	1.3697089	-1.0	-1.0
chr6	131666720	131667035	ENSG00000154269.14|ENPP3|MATR3|MATR3	936	+	5.8807955	1.1962258	-1.0	-1.0
chr6	131731435	131731615	ENSG00000154269.14|ENPP3|MATR3|MATR3	930	+	5.853137	1.1571558	-1.0	-1.0
chr6	131666435	131666625	ENSG00000154269.14|ENPP3|MATR3|MATR3	914	+	5.719244	1.0660902	-1.0	-1.0
chr6	131665610	131665915	ENSG00000154269.14|ENPP3|MATR3|MATR3	934	+	5.5279922	1.1806974	-1.0	-1.0
chr6	131667135	131667255	ENSG00000154269.14|ENPP3|MATR3|MATR3	900	+	5.5770864	1.0005208	-1.0	-1.0
chr6	131666255	131666415	ENSG00000154269.14|ENPP3|MATR3|MATR3	952	+	6.0293694	1.3179747	-1.0	-1.0
chr6	133966760	133966890	ENSG00000028839.9|TBPL1|MATR3|MATR3	904	+	5.6013207	1.0168	-1.0	-1.0
chr6	134975123	134975423	ENSG00000112339.14|HBS1L|MATR3|MATR3	951	-	5.0076537	1.3074881	-1.0	-1.0
chr6	135025342	135025477	ENSG00000112339.14|HBS1L|MATR3|MATR3	918	-	3.6112258	1.0837073	-1.0	-1.0
chr6	135005872	135005972	ENSG00000112339.14|HBS1L|MATR3|MATR3	903	-	5.6499662	1.0124702	-1.0	-1.0
chr6	135014377	135014642	ENSG00000112339.14|HBS1L|MATR3|MATR3	951	-	5.2423277	1.3113173	-1.0	-1.0
chr6	135004797	135004997	ENSG00000112339.14|HBS1L|MATR3|MATR3	964	-	6.1756396	1.4383594	-1.0	-1.0
chr6	134976043	134976218	ENSG00000112339.14|HBS1L|MATR3|MATR3	947	-	5.9269757	1.271806	-1.0	-1.0
chr6	134974418	134974548	ENSG00000112339.14|HBS1L|MATR3|MATR3	922	-	4.084766	1.1082814	-1.0	-1.0
chr6	135025952	135026082	ENSG00000112339.14|HBS1L|MATR3|MATR3	939	-	5.8998566	1.2140517	-1.0	-1.0
chr6	135004997	135005252	ENSG00000112339.14|HBS1L|MATR3|MATR3	915	-	5.695347	1.0702169	-1.0	-1.0
chr6	134983693	134983993	ENSG00000112339.14|HBS1L|MATR3|MATR3	988	-	6.487176	1.9322032	-1.0	-1.0
chr6	134982997	134983272	ENSG00000112339.14|HBS1L|MATR3|MATR3	967	-	5.9913783	1.4795566	-1.0	-1.0
chr6	134974148	134974348	ENSG00000112339.14|HBS1L|MATR3|MATR3	943	-	5.969131	1.2415601	-1.0	-1.0
chr6	135025592	135025952	ENSG00000112339.14|HBS1L|MATR3|MATR3	980	-	6.4015326	1.6885098	-1.0	-1.0
chr6	135004582	135004787	ENSG00000112339.14|HBS1L|MATR3|MATR3	942	-	5.916661	1.2386484	-1.0	-1.0
chr6	135032851	135032991	ENSG00000112339.14|HBS1L|MATR3|MATR3	916	-	5.6935983	1.0753794	-1.0	-1.0
chr6	134975713	134975993	ENSG00000112339.14|HBS1L|MATR3|MATR3	948	-	4.638269	1.2833964	-1.0	-1.0
chr6	135013552	135013662	ENSG00000112339.14|HBS1L|MATR3|MATR3	906	-	5.6064467	1.0251268	-1.0	-1.0
chr6	134976263	134976423	ENSG00000112339.14|HBS1L|MATR3|MATR3	945	-	5.9766994	1.2611068	-1.0	-1.0
chr6	135025082	135025182	ENSG00000112339.14|HBS1L|MATR3|MATR3	900	-	5.572147	1.0008411	-1.0	-1.0
chr6	134974023	134974143	ENSG00000112339.14|HBS1L|MATR3|MATR3	913	-	5.7139544	1.061932	-1.0	-1.0
chr6	135006057	135006852	ENSG00000112339.14|HBS1L|MATR3|MATR3	978	-	5.814269	1.6515412	-1.0	-1.0
chr6	135189130	135189365	ENSG00000118513.18|MYB|MATR3|MATR3	939	+	5.8991485	1.2133694	-1.0	-1.0
chr6	138408576	138408776	ENSG00000051620.10|HEBP2|MATR3|MATR3	937	+	5.8771043	1.1991357	-1.0	-1.0
chr6	138409506	138409731	ENSG00000051620.10|HEBP2|MATR3|MATR3	973	+	6.287104	1.5614623	-1.0	-1.0
chr6	143185643	143185873	ENSG00000146416.17|AIG1|MATR3|MATR3	929	+	5.8053684	1.149589	-1.0	-1.0
chr6	143184688	143184923	ENSG00000146416.17|AIG1|MATR3|MATR3	920	+	5.727853	1.0974803	-1.0	-1.0
chr6	143170098	143170803	ENSG00000146416.17|AIG1|MATR3|MATR3	976	+	5.2215457	1.6156878	-1.0	-1.0
chr6	143169568	143169788	ENSG00000146416.17|AIG1|MATR3|MATR3	971	+	6.3018374	1.5344478	-1.0	-1.0
chr6	143176173	143176428	ENSG00000146416.17|AIG1|MATR3|MATR3	972	+	5.269058	1.5491352	-1.0	-1.0
chr6	143174578	143174688	ENSG00000146416.17|AIG1|MATR3|MATR3	914	+	5.6971526	1.0665345	-1.0	-1.0
chr6	143184293	143184458	ENSG00000146416.17|AIG1|MATR3|MATR3	934	+	5.580626	1.181508	-1.0	-1.0
chr6	143174113	143174233	ENSG00000146416.17|AIG1|MATR3|MATR3	900	+	5.5770864	1.0005208	-1.0	-1.0
chr6	143165708	143165818	ENSG00000146416.17|AIG1|MATR3|MATR3	917	+	3.9002583	1.0827848	-1.0	-1.0
chr6	143098321	143098516	ENSG00000146416.17|AIG1|MATR3|MATR3	926	+	5.806584	1.128969	-1.0	-1.0
chr6	143177173	143177438	ENSG00000146416.17|AIG1|MATR3|MATR3	984	+	4.691733	1.7905538	-1.0	-1.0
chr6	143172583	143172733	ENSG00000146416.17|AIG1|MATR3|MATR3	921	+	5.015292	1.1010696	-1.0	-1.0
chr6	143169913	143170083	ENSG00000146416.17|AIG1|MATR3|MATR3	916	+	3.5171478	1.075981	-1.0	-1.0
chr6	143185228	143185448	ENSG00000146416.17|AIG1|MATR3|MATR3	957	+	6.082224	1.3661437	-1.0	-1.0
chr6	143176438	143176643	ENSG00000146416.17|AIG1|MATR3|MATR3	915	+	3.6723344	1.0717858	-1.0	-1.0
chr6	143178243	143178708	ENSG00000146416.17|AIG1|MATR3|MATR3	961	+	5.8806906	1.4133297	-1.0	-1.0
chr6	143184518	143184638	ENSG00000146416.17|AIG1|MATR3|MATR3	903	+	5.6201715	1.0140772	-1.0	-1.0
chr6	143175603	143175828	ENSG00000146416.17|AIG1|MATR3|MATR3	937	+	5.8704033	1.2024505	-1.0	-1.0
chr6	143177458	143178113	ENSG00000146416.17|AIG1|MATR3|MATR3	977	+	5.357102	1.6337783	-1.0	-1.0
chr6	143500162	143500262	ENSG00000001036.13|FUCA2|MATR3|MATR3	902	-	5.6548	1.008961	-1.0	-1.0
chr6	143854008	143854153	ENSG00000135521.8|LTV1|MATR3|MATR3	908	+	5.6618714	1.0374856	-1.0	-1.0
chr6	143854628	143854748	ENSG00000135521.8|LTV1|MATR3|MATR3	912	+	5.66315	1.0537785	-1.0	-1.0
chr6	145899597	145899827	ENSG00000146414.15|SHPRH|MATR3|MATR3	922	-	5.748575	1.1065772	-1.0	-1.0
chr6	147222348	147222523	ENSG00000164506.14|STXBP5|MATR3|MATR3	907	+	5.6119623	1.0307043	-1.0	-1.0
chr6	147219323	147219698	ENSG00000164506.14|STXBP5|MATR3|MATR3	956	+	5.947431	1.3613886	-1.0	-1.0
chr6	147218998	147219123	ENSG00000164506.14|STXBP5|MATR3|MATR3	914	+	5.6748257	1.0667201	-1.0	-1.0
chr6	147228223	147228333	ENSG00000164506.14|STXBP5|MATR3|MATR3	903	+	5.593296	1.0129839	-1.0	-1.0
chr6	147286154	147286254	ENSG00000164506.14|STXBP5|MATR3|MATR3	908	+	5.635594	1.0372696	-1.0	-1.0
chr6	147227778	147227993	ENSG00000164506.14|STXBP5|MATR3|MATR3	989	+	6.677867	1.9417288	-1.0	-1.0
chr6	147219828	147219973	ENSG00000164506.14|STXBP5|MATR3|MATR3	915	+	5.67701	1.070097	-1.0	-1.0
chr6	147685411	147685666	ENSG00000203727.3|SAMD5|MATR3|MATR3	943	+	4.816207	1.244862	-1.0	-1.0
chr6	147681956	147682236	ENSG00000203727.3|SAMD5|MATR3|MATR3	975	+	6.3724756	1.5972263	-1.0	-1.0
chr6	147695876	147695996	ENSG00000203727.3|SAMD5|MATR3|MATR3	903	+	5.58359	1.0129839	-1.0	-1.0
chr6	147680886	147680986	ENSG00000203727.3|SAMD5|MATR3|MATR3	900	+	5.6021442	1.0005208	-1.0	-1.0
chr6	147681361	147681566	ENSG00000203727.3|SAMD5|MATR3|MATR3	922	+	5.544538	1.1069447	-1.0	-1.0
chr6	147681691	147681866	ENSG00000203727.3|SAMD5|MATR3|MATR3	933	+	5.8626575	1.1747135	-1.0	-1.0
chr6	147722816	147723056	ENSG00000203727.3|SAMD5|MATR3|MATR3	963	+	6.1780295	1.4304746	-1.0	-1.0
chr6	147670781	147670946	ENSG00000203727.3|SAMD5|MATR3|MATR3	962	+	6.1381354	1.4152533	-1.0	-1.0
chr6	147687911	147688246	ENSG00000203727.3|SAMD5|MATR3|MATR3	968	+	4.6289635	1.493444	-1.0	-1.0
chr6	147670526	147670776	ENSG00000203727.3|SAMD5|MATR3|MATR3	941	+	4.7475696	1.2257442	-1.0	-1.0
chr6	147670779	147670944	ENSG00000227681.5|AL033504.1|MATR3|MATR3	960	+	6.120256	1.4002441	-1.0	-1.0
chr6	147680885	147680985	ENSG00000227681.5|AL033504.1|MATR3|MATR3	900	+	5.6021442	1.0005208	-1.0	-1.0
chr6	147670529	147670774	ENSG00000227681.5|AL033504.1|MATR3|MATR3	941	+	4.712493	1.2302966	-1.0	-1.0
chr6	147695872	147695992	ENSG00000227681.5|AL033504.1|MATR3|MATR3	906	+	5.6048765	1.0251268	-1.0	-1.0
chr6	147681360	147681565	ENSG00000227681.5|AL033504.1|MATR3|MATR3	922	+	5.5425763	1.1060308	-1.0	-1.0
chr6	147722817	147723057	ENSG00000227681.5|AL033504.1|MATR3|MATR3	962	+	6.1703653	1.4227914	-1.0	-1.0
chr6	147681690	147681865	ENSG00000227681.5|AL033504.1|MATR3|MATR3	934	+	5.866099	1.1772437	-1.0	-1.0
chr6	147685410	147685665	ENSG00000227681.5|AL033504.1|MATR3|MATR3	944	+	4.825713	1.2515187	-1.0	-1.0
chr6	147950814	147951004	ENSG00000227681.5|AL033504.1|MATR3|MATR3	926	+	5.768665	1.1330131	-1.0	-1.0
chr6	147778076	147778191	ENSG00000227681.5|AL033504.1|MATR3|MATR3	907	+	5.6149178	1.0302572	-1.0	-1.0
chr6	147687910	147688250	ENSG00000227681.5|AL033504.1|MATR3|MATR3	967	+	4.62507	1.4794248	-1.0	-1.0
chr6	147681955	147682235	ENSG00000227681.5|AL033504.1|MATR3|MATR3	975	+	6.3741665	1.5996974	-1.0	-1.0
chr6	149334205	149334340	ENSG00000055208.18|TAB2|MATR3|MATR3	919	+	5.7101707	1.0890484	-1.0	-1.0
chr6	149391443	149391593	ENSG00000055208.18|TAB2|MATR3|MATR3	913	+	5.669037	1.0581598	-1.0	-1.0
chr6	149358715	149358850	ENSG00000055208.18|TAB2|MATR3|MATR3	903	+	5.58359	1.0129839	-1.0	-1.0
chr6	149391293	149391403	ENSG00000055208.18|TAB2|MATR3|MATR3	900	+	5.557363	1.0002207	-1.0	-1.0
chr6	149544586	149544736	ENSG00000131013.3|PPIL4|MATR3|MATR3	948	-	6.035946	1.2846742	-1.0	-1.0
chr6	150202378	150202508	ENSG00000198729.4|PPP1R14C|MATR3|MATR3	919	+	5.733201	1.0909854	-1.0	-1.0
chr6	150150393	150150503	ENSG00000198729.4|PPP1R14C|MATR3|MATR3	910	+	5.6356983	1.043367	-1.0	-1.0
chr6	154758488	154758993	ENSG00000213079.9|SCAF8|MATR3|MATR3	952	+	5.736082	1.3144486	-1.0	-1.0
chr6	154766413	154766598	ENSG00000213079.9|SCAF8|MATR3|MATR3	935	+	5.849165	1.1840193	-1.0	-1.0
chr6	154816216	154816416	ENSG00000213079.9|SCAF8|MATR3|MATR3	918	+	5.7114067	1.085911	-1.0	-1.0
chr6	154763008	154763143	ENSG00000213079.9|SCAF8|MATR3|MATR3	904	+	5.5859056	1.0159665	-1.0	-1.0
chr6	156977926	156978121	ENSG00000049618.22|ARID1B|MATR3|MATR3	951	+	5.326791	1.3063489	-1.0	-1.0
chr6	156840050	156840310	ENSG00000049618.22|ARID1B|MATR3|MATR3	957	+	6.0899086	1.3670564	-1.0	-1.0
chr6	157168084	157168184	ENSG00000049618.22|ARID1B|MATR3|MATR3	902	+	5.6548	1.008961	-1.0	-1.0
chr6	156883622	156883722	ENSG00000049618.22|ARID1B|MATR3|MATR3	905	+	5.611915	1.0234661	-1.0	-1.0
chr6	156967956	156968111	ENSG00000049618.22|ARID1B|MATR3|MATR3	918	+	5.7127566	1.0857453	-1.0	-1.0
chr6	157304829	157304969	ENSG00000215712.10|TMEM242|MATR3|MATR3	909	-	5.6838894	1.0423728	-1.0	-1.0
chr6	157306254	157306359	ENSG00000215712.10|TMEM242|MATR3|MATR3	900	-	5.572147	1.0008411	-1.0	-1.0
chr6	157306579	157306724	ENSG00000215712.10|TMEM242|MATR3|MATR3	924	-	5.807995	1.1179202	-1.0	-1.0
chr6	157390346	157390531	ENSG00000175048.16|ZDHHC14|MATR3|MATR3	913	+	5.6625204	1.0617182	-1.0	-1.0
chr6	157393661	157393941	ENSG00000175048.16|ZDHHC14|MATR3|MATR3	993	+	5.5549326	2.1545298	-1.0	-1.0
chr6	157830721	157831096	ENSG00000130340.15|SNX9|MATR3|MATR3	955	+	5.5837526	1.3489558	-1.0	-1.0
chr6	157830226	157830636	ENSG00000130340.15|SNX9|MATR3|MATR3	931	+	3.9955833	1.1615473	-1.0	-1.0
chr6	157887276	157887456	ENSG00000130340.15|SNX9|MATR3|MATR3	952	+	6.042146	1.3225088	-1.0	-1.0
chr6	157916795	157916985	ENSG00000130340.15|SNX9|MATR3|MATR3	951	+	5.044706	1.307272	-1.0	-1.0
chr6	157917280	157917400	ENSG00000130340.15|SNX9|MATR3|MATR3	909	+	5.6630225	1.0425036	-1.0	-1.0
chr6	157918960	157919165	ENSG00000130340.15|SNX9|MATR3|MATR3	961	+	6.142942	1.4103887	-1.0	-1.0
chr6	157917095	157917265	ENSG00000130340.15|SNX9|MATR3|MATR3	916	+	4.6473045	1.0776002	-1.0	-1.0
chr6	157831416	157831876	ENSG00000130340.15|SNX9|MATR3|MATR3	956	+	6.0313063	1.354318	-1.0	-1.0
chr6	157879991	157880181	ENSG00000130340.15|SNX9|MATR3|MATR3	911	+	5.6444616	1.050613	-1.0	-1.0
chr6	157831131	157831371	ENSG00000130340.15|SNX9|MATR3|MATR3	952	+	4.2344255	1.3219693	-1.0	-1.0
chr6	157919295	157919415	ENSG00000130340.15|SNX9|MATR3|MATR3	938	+	5.884759	1.2069277	-1.0	-1.0
chr6	157880576	157880676	ENSG00000130340.15|SNX9|MATR3|MATR3	905	+	5.611915	1.0234661	-1.0	-1.0
chr6	157880261	157880566	ENSG00000130340.15|SNX9|MATR3|MATR3	961	+	6.146741	1.4119216	-1.0	-1.0
chr6	158609795	158609935	ENSG00000146433.8|TMEM181|MATR3|MATR3	901	+	5.6046066	1.00489	-1.0	-1.0
chr6	158610830	158611455	ENSG00000146433.8|TMEM181|MATR3|MATR3	972	+	5.6236877	1.5573794	-1.0	-1.0
chr6	158618485	158618710	ENSG00000146433.8|TMEM181|MATR3|MATR3	944	+	5.9340425	1.2501228	-1.0	-1.0
chr6	158619290	158619415	ENSG00000146433.8|TMEM181|MATR3|MATR3	936	+	5.284645	1.191582	-1.0	-1.0
chr6	158617245	158617450	ENSG00000146433.8|TMEM181|MATR3|MATR3	991	+	6.758962	2.027312	-1.0	-1.0
chr6	158618180	158618395	ENSG00000146433.8|TMEM181|MATR3|MATR3	983	+	4.2695174	1.7753884	-1.0	-1.0
chr6	158615270	158615405	ENSG00000146433.8|TMEM181|MATR3|MATR3	920	+	5.743643	1.0950115	-1.0	-1.0
chr6	158610700	158610800	ENSG00000146433.8|TMEM181|MATR3|MATR3	907	+	5.6596494	1.0300323	-1.0	-1.0
chr6	158610585	158610690	ENSG00000146433.8|TMEM181|MATR3|MATR3	904	+	5.633273	1.0188951	-1.0	-1.0
chr6	158617890	158618085	ENSG00000146433.8|TMEM181|MATR3|MATR3	932	+	4.261008	1.1672542	-1.0	-1.0
chr6	159744062	159745427	ENSG00000146457.14|WTAP|MATR3|MATR3	956	+	5.2831554	1.3596324	-1.0	-1.0
chr6	159782675	159783320	ENSG00000120438.11|TCP1|MATR3|MATR3	975	-	6.115711	1.6003681	-1.0	-1.0
chr6	159782465	159782640	ENSG00000120438.11|TCP1|MATR3|MATR3	910	-	5.6588964	1.0481597	-1.0	-1.0
chr6	160066701	160066861	ENSG00000197081.12|IGF2R|MATR3|MATR3	905	+	5.604836	1.0202401	-1.0	-1.0
chr6	159993923	159994093	ENSG00000197081.12|IGF2R|MATR3|MATR3	947	+	6.037981	1.276641	-1.0	-1.0
chr6	161081773	161082678	ENSG00000085511.19|MAP3K4|MATR3|MATR3	952	+	5.665513	1.3176898	-1.0	-1.0
chr6	161055739	161055994	ENSG00000085511.19|MAP3K4|MATR3|MATR3	944	+	4.3992505	1.248967	-1.0	-1.0
chr6	161056719	161056909	ENSG00000085511.19|MAP3K4|MATR3|MATR3	947	+	5.8611403	1.2736174	-1.0	-1.0
chr6	161054879	161055209	ENSG00000085511.19|MAP3K4|MATR3|MATR3	923	+	3.562086	1.1131855	-1.0	-1.0
chr6	161063389	161063699	ENSG00000085511.19|MAP3K4|MATR3|MATR3	975	+	4.423828	1.5999742	-1.0	-1.0
chr6	161082908	161083133	ENSG00000085511.19|MAP3K4|MATR3|MATR3	969	+	6.2247477	1.5035193	-1.0	-1.0
chr6	161056099	161056459	ENSG00000085511.19|MAP3K4|MATR3|MATR3	970	+	5.3414497	1.5173745	-1.0	-1.0
chr6	161083238	161083413	ENSG00000085511.19|MAP3K4|MATR3|MATR3	922	+	5.7362247	1.1060748	-1.0	-1.0
chr6	161083613	161083808	ENSG00000085511.19|MAP3K4|MATR3|MATR3	948	+	5.984936	1.2867213	-1.0	-1.0
chr6	161037989	161038094	ENSG00000085511.19|MAP3K4|MATR3|MATR3	945	+	5.063982	1.2575366	-1.0	-1.0
chr6	161063759	161064009	ENSG00000085511.19|MAP3K4|MATR3|MATR3	940	+	5.912234	1.2186261	-1.0	-1.0
chr6	161063209	161063384	ENSG00000085511.19|MAP3K4|MATR3|MATR3	927	+	2.966255	1.1348284	-1.0	-1.0
chr6	161062874	161063174	ENSG00000085511.19|MAP3K4|MATR3|MATR3	955	+	5.4626713	1.3500772	-1.0	-1.0
chr6	161062379	161062604	ENSG00000085511.19|MAP3K4|MATR3|MATR3	982	+	6.4873013	1.7429558	-1.0	-1.0
chr6	163525221	163525451	ENSG00000112531.16|QKI|MATR3|MATR3	951	+	4.07217	1.3058138	-1.0	-1.0
chr6	163487566	163487716	ENSG00000112531.16|QKI|MATR3|MATR3	931	+	5.8219767	1.161113	-1.0	-1.0
chr6	163454487	163454742	ENSG00000112531.16|QKI|MATR3|MATR3	951	+	4.8853574	1.3140919	-1.0	-1.0
chr6	163496556	163496861	ENSG00000112531.16|QKI|MATR3|MATR3	955	+	5.793912	1.3480109	-1.0	-1.0
chr6	163455931	163456031	ENSG00000112531.16|QKI|MATR3|MATR3	900	+	5.5770864	1.0005208	-1.0	-1.0
chr6	166983813	166983913	ENSG00000227598.1|Z94721.1|MATR3|MATR3	904	-	5.754173	1.0155959	-1.0	-1.0
chr6	167000968	167001998	ENSG00000213066.11|FGFR1OP|MATR3|MATR3	951	+	5.976104	1.3062257	-1.0	-1.0
chr6	167007831	167007966	ENSG00000213066.11|FGFR1OP|MATR3|MATR3	942	+	4.9880333	1.2362843	-1.0	-1.0
chr6	167030158	167030258	ENSG00000213066.11|FGFR1OP|MATR3|MATR3	914	+	5.673692	1.0645831	-1.0	-1.0
chr6	167006956	167007141	ENSG00000213066.11|FGFR1OP|MATR3|MATR3	957	+	4.865679	1.3659908	-1.0	-1.0
chr6	167008101	167008271	ENSG00000213066.11|FGFR1OP|MATR3|MATR3	915	+	5.6988297	1.0715592	-1.0	-1.0
chr6	167000648	167000893	ENSG00000213066.11|FGFR1OP|MATR3|MATR3	986	+	4.856033	1.8434544	-1.0	-1.0
chr6	167030573	167030803	ENSG00000213066.11|FGFR1OP|MATR3|MATR3	959	+	6.124361	1.3861753	-1.0	-1.0
chr6	167031763	167031873	ENSG00000213066.11|FGFR1OP|MATR3|MATR3	906	+	5.6033716	1.0251268	-1.0	-1.0
chr6	167000968	167001998	ENSG00000272980.4|Z94721.2|MATR3|MATR3	951	+	5.976104	1.3062257	-1.0	-1.0
chr6	167007831	167007966	ENSG00000272980.4|Z94721.2|MATR3|MATR3	942	+	4.9880333	1.2362843	-1.0	-1.0
chr6	167006956	167007141	ENSG00000272980.4|Z94721.2|MATR3|MATR3	957	+	4.865679	1.3659908	-1.0	-1.0
chr6	167031765	167031870	ENSG00000272980.4|Z94721.2|MATR3|MATR3	904	+	5.591874	1.0190554	-1.0	-1.0
chr6	167008101	167008271	ENSG00000272980.4|Z94721.2|MATR3|MATR3	915	+	5.6988297	1.0715592	-1.0	-1.0
chr6	167000648	167000893	ENSG00000272980.4|Z94721.2|MATR3|MATR3	986	+	4.856033	1.8434544	-1.0	-1.0
chr6	167030160	167030260	ENSG00000272980.4|Z94721.2|MATR3|MATR3	914	+	5.673692	1.0645831	-1.0	-1.0
chr6	167030575	167030800	ENSG00000272980.4|Z94721.2|MATR3|MATR3	960	+	6.145844	1.4022386	-1.0	-1.0
chr6	167847547	167848027	ENSG00000130396.20|AFDN|MATR3|MATR3	944	+	5.44677	1.2529254	-1.0	-1.0
chr6	167842017	167842137	ENSG00000130396.20|AFDN|MATR3|MATR3	905	+	5.6083274	1.0226982	-1.0	-1.0
chr6	167841777	167842012	ENSG00000130396.20|AFDN|MATR3|MATR3	978	+	4.896319	1.6564175	-1.0	-1.0
chr6	167903066	167903191	ENSG00000130396.20|AFDN|MATR3|MATR3	909	+	5.6297026	1.0425153	-1.0	-1.0
chr6	167904796	167904971	ENSG00000130396.20|AFDN|MATR3|MATR3	926	+	5.769381	1.1289176	-1.0	-1.0
chr6	167903616	167903896	ENSG00000130396.20|AFDN|MATR3|MATR3	974	+	6.3239326	1.5864385	-1.0	-1.0
chr6	167904006	167904126	ENSG00000130396.20|AFDN|MATR3|MATR3	934	+	5.865155	1.1836119	-1.0	-1.0
chr6	167847407	167847507	ENSG00000130396.20|AFDN|MATR3|MATR3	928	+	5.7897987	1.1407313	-1.0	-1.0
chr6	169699208	169699518	ENSG00000184465.15|WDR27|MATR3|MATR3	960	-	6.122008	1.3982638	-1.0	-1.0
chr6	169696213	169696408	ENSG00000184465.15|WDR27|MATR3|MATR3	925	-	5.802504	1.1249492	-1.0	-1.0
chr6	170538925	170539075	ENSG00000008018.8|PSMB1|MATR3|MATR3	936	-	4.8359904	1.1955055	-1.0	-1.0
chr6	170535615	170535780	ENSG00000008018.8|PSMB1|MATR3|MATR3	934	-	5.848	1.1835042	-1.0	-1.0
chr6	170541375	170541555	ENSG00000008018.8|PSMB1|MATR3|MATR3	950	-	5.877041	1.3001052	-1.0	-1.0
chr6	170541090	170541365	ENSG00000008018.8|PSMB1|MATR3|MATR3	986	-	6.3432155	1.8584343	-1.0	-1.0
chr6	170542175	170542340	ENSG00000008018.8|PSMB1|MATR3|MATR3	916	-	5.7059836	1.0762326	-1.0	-1.0
chr6	170540295	170540440	ENSG00000008018.8|PSMB1|MATR3|MATR3	954	-	6.0520887	1.3380073	-1.0	-1.0
chr6	170538750	170538920	ENSG00000008018.8|PSMB1|MATR3|MATR3	914	-	5.6761236	1.0636886	-1.0	-1.0
chr6	170550315	170550441	ENSG00000008018.8|PSMB1|MATR3|MATR3	927	-	5.797397	1.1387914	-1.0	-1.0
chr6	170551046	170551526	ENSG00000008018.8|PSMB1|MATR3|MATR3	983	-	5.1080523	1.7643481	-1.0	-1.0
chr6	170537665	170537830	ENSG00000008018.8|PSMB1|MATR3|MATR3	917	-	5.7239394	1.0792392	-1.0	-1.0
chr6	170537930	170538080	ENSG00000008018.8|PSMB1|MATR3|MATR3	929	-	5.839996	1.1514264	-1.0	-1.0
chr6	170550140	170550310	ENSG00000008018.8|PSMB1|MATR3|MATR3	917	-	3.8592212	1.0801376	-1.0	-1.0
chr7	735202	735612	ENSG00000164818.15|DNAAF5|MATR3|MATR3	948	+	5.2973566	1.2838763	-1.0	-1.0
chr7	735622	735942	ENSG00000164818.15|DNAAF5|MATR3|MATR3	963	+	6.163042	1.4307724	-1.0	-1.0
chr7	737677	738222	ENSG00000164818.15|DNAAF5|MATR3|MATR3	976	+	5.8408294	1.6138682	-1.0	-1.0
chr7	734732	734842	ENSG00000164818.15|DNAAF5|MATR3|MATR3	910	+	5.644208	1.0475261	-1.0	-1.0
chr7	735992	736742	ENSG00000164818.15|DNAAF5|MATR3|MATR3	962	+	5.6128845	1.4240679	-1.0	-1.0
chr7	738232	738577	ENSG00000164818.15|DNAAF5|MATR3|MATR3	953	+	5.4995193	1.3294023	-1.0	-1.0
chr7	734592	734692	ENSG00000164818.15|DNAAF5|MATR3|MATR3	900	+	5.572147	1.0008411	-1.0	-1.0
chr7	734852	735102	ENSG00000164818.15|DNAAF5|MATR3|MATR3	911	+	5.0025187	1.0510641	-1.0	-1.0
chr7	1490112	1490247	ENSG00000164880.15|INTS1|MATR3|MATR3	921	-	5.782576	1.102221	-1.0	-1.0
chr7	3032400	3032595	ENSG00000198286.9|CARD11|MATR3|MATR3	941	-	5.9260125	1.2325268	-1.0	-1.0
chr7	4748988	4749163	ENSG00000164916.10|FOXK1|MATR3|MATR3	905	+	5.608613	1.0227729	-1.0	-1.0
chr7	5209628	5209733	ENSG00000157954.14|WIPI2|MATR3|MATR3	925	+	5.7593613	1.1224434	-1.0	-1.0
chr7	5222992	5223157	ENSG00000157954.14|WIPI2|MATR3|MATR3	922	+	5.7403917	1.1060184	-1.0	-1.0
chr7	5210268	5210523	ENSG00000157954.14|WIPI2|MATR3|MATR3	931	+	5.8863792	1.1628208	-1.0	-1.0
chr7	5209858	5210018	ENSG00000157954.14|WIPI2|MATR3|MATR3	911	+	3.1495657	1.0492573	-1.0	-1.0
chr7	5223532	5223632	ENSG00000157954.14|WIPI2|MATR3|MATR3	917	+	5.724057	1.0804926	-1.0	-1.0
chr7	5209193	5209388	ENSG00000157954.14|WIPI2|MATR3|MATR3	928	+	5.7850037	1.1401286	-1.0	-1.0
chr7	5218754	5218874	ENSG00000157954.14|WIPI2|MATR3|MATR3	911	+	5.647698	1.0505781	-1.0	-1.0
chr7	5693805	5693925	ENSG00000011275.18|RNF216|MATR3|MATR3	915	-	5.7112503	1.0714161	-1.0	-1.0
chr7	7202635	7202800	ENSG00000106392.10|C1GALT1|MATR3|MATR3	927	+	5.798322	1.1349617	-1.0	-1.0
chr7	7221137	7221297	ENSG00000106392.10|C1GALT1|MATR3|MATR3	929	+	5.797264	1.1483768	-1.0	-1.0
chr7	7195845	7196005	ENSG00000106392.10|C1GALT1|MATR3|MATR3	920	+	5.726883	1.0977526	-1.0	-1.0
chr7	7195470	7195685	ENSG00000106392.10|C1GALT1|MATR3|MATR3	925	+	5.810418	1.1257057	-1.0	-1.0
chr7	7193500	7193680	ENSG00000106392.10|C1GALT1|MATR3|MATR3	921	+	4.6001844	1.1010478	-1.0	-1.0
chr7	7200625	7201020	ENSG00000106392.10|C1GALT1|MATR3|MATR3	952	+	4.3908405	1.3158264	-1.0	-1.0
chr7	7194665	7195005	ENSG00000106392.10|C1GALT1|MATR3|MATR3	954	+	5.7168283	1.3362201	-1.0	-1.0
chr7	7195690	7195790	ENSG00000106392.10|C1GALT1|MATR3|MATR3	908	+	5.630874	1.0372696	-1.0	-1.0
chr7	7203160	7203265	ENSG00000106392.10|C1GALT1|MATR3|MATR3	906	+	5.645125	1.0257044	-1.0	-1.0
chr7	7201975	7202125	ENSG00000106392.10|C1GALT1|MATR3|MATR3	900	+	5.564764	1.0008411	-1.0	-1.0
chr7	7194070	7194175	ENSG00000106392.10|C1GALT1|MATR3|MATR3	931	+	5.8171573	1.1595771	-1.0	-1.0
chr7	7202195	7202315	ENSG00000106392.10|C1GALT1|MATR3|MATR3	924	+	5.7581463	1.1208501	-1.0	-1.0
chr7	8066333	8066518	ENSG00000106415.12|GLCCI1|MATR3|MATR3	956	+	6.1035976	1.3565466	-1.0	-1.0
chr7	8066198	8066298	ENSG00000106415.12|GLCCI1|MATR3|MATR3	900	+	5.557363	1.0002207	-1.0	-1.0
chr7	8067488	8067588	ENSG00000106415.12|GLCCI1|MATR3|MATR3	939	+	5.9050126	1.2126217	-1.0	-1.0
chr7	8317205	8317390	ENSG00000229970.3|AC007128.1|MATR3|MATR3	920	+	5.728574	1.0952535	-1.0	-1.0
chr7	8317205	8317390	ENSG00000272328.1|AC007128.2|MATR3|MATR3	920	+	5.728574	1.0952535	-1.0	-1.0
chr7	10750667	10750952	ENSG00000283117.1|MGC4859|MATR3|MATR3	979	-	4.329914	1.678908	-1.0	-1.0
chr7	10516893	10517108	ENSG00000283117.1|MGC4859|MATR3|MATR3	937	-	5.9660416	1.2012466	-1.0	-1.0
chr7	10502863	10503078	ENSG00000283117.1|MGC4859|MATR3|MATR3	975	-	6.333036	1.595371	-1.0	-1.0
chr7	10665817	10665952	ENSG00000283117.1|MGC4859|MATR3|MATR3	912	-	4.0152216	1.0550675	-1.0	-1.0
chr7	10700702	10700837	ENSG00000283117.1|MGC4859|MATR3|MATR3	914	-	5.66937	1.067373	-1.0	-1.0
chr7	10483838	10484013	ENSG00000283117.1|MGC4859|MATR3|MATR3	915	-	5.7242455	1.0699935	-1.0	-1.0
chr7	10746917	10747427	ENSG00000283117.1|MGC4859|MATR3|MATR3	983	-	6.047733	1.7758095	-1.0	-1.0
chr7	10690087	10690292	ENSG00000283117.1|MGC4859|MATR3|MATR3	964	-	5.916587	1.4428711	-1.0	-1.0
chr7	10698822	10699302	ENSG00000283117.1|MGC4859|MATR3|MATR3	994	-	6.689827	2.2524588	-1.0	-1.0
chr7	10694677	10695202	ENSG00000283117.1|MGC4859|MATR3|MATR3	975	-	5.0335026	1.6007037	-1.0	-1.0
chr7	10500773	10500943	ENSG00000283117.1|MGC4859|MATR3|MATR3	908	-	5.6331215	1.035101	-1.0	-1.0
chr7	10698132	10698332	ENSG00000283117.1|MGC4859|MATR3|MATR3	974	-	5.136972	1.5863601	-1.0	-1.0
chr7	10499063	10499183	ENSG00000283117.1|MGC4859|MATR3|MATR3	904	-	5.588822	1.0182034	-1.0	-1.0
chr7	10534038	10534238	ENSG00000283117.1|MGC4859|MATR3|MATR3	988	-	5.050433	1.9142495	-1.0	-1.0
chr7	10557198	10557393	ENSG00000283117.1|MGC4859|MATR3|MATR3	948	-	3.6517234	1.2856381	-1.0	-1.0
chr7	10749702	10749897	ENSG00000283117.1|MGC4859|MATR3|MATR3	921	-	5.726493	1.1009314	-1.0	-1.0
chr7	10696747	10697027	ENSG00000283117.1|MGC4859|MATR3|MATR3	979	-	6.213643	1.6727489	-1.0	-1.0
chr7	10687552	10687787	ENSG00000283117.1|MGC4859|MATR3|MATR3	968	-	4.8675137	1.4995366	-1.0	-1.0
chr7	10497738	10498353	ENSG00000283117.1|MGC4859|MATR3|MATR3	982	-	5.786913	1.7470175	-1.0	-1.0
chr7	10743512	10743707	ENSG00000283117.1|MGC4859|MATR3|MATR3	942	-	5.925666	1.2401438	-1.0	-1.0
chr7	10742837	10742942	ENSG00000283117.1|MGC4859|MATR3|MATR3	902	-	3.109779	1.0076932	-1.0	-1.0
chr7	10533788	10533888	ENSG00000283117.1|MGC4859|MATR3|MATR3	915	-	5.682794	1.071531	-1.0	-1.0
chr7	10684372	10684517	ENSG00000283117.1|MGC4859|MATR3|MATR3	921	-	5.7746086	1.102659	-1.0	-1.0
chr7	10748892	10749087	ENSG00000283117.1|MGC4859|MATR3|MATR3	960	-	6.2403965	1.3993634	-1.0	-1.0
chr7	10744882	10745742	ENSG00000283117.1|MGC4859|MATR3|MATR3	992	-	6.57714	2.0866344	-1.0	-1.0
chr7	10500278	10500463	ENSG00000283117.1|MGC4859|MATR3|MATR3	918	-	3.986534	1.0867687	-1.0	-1.0
chr7	10746207	10746427	ENSG00000283117.1|MGC4859|MATR3|MATR3	970	-	6.269414	1.5287646	-1.0	-1.0
chr7	10530838	10531033	ENSG00000283117.1|MGC4859|MATR3|MATR3	939	-	5.880479	1.2138287	-1.0	-1.0
chr7	10565772	10565952	ENSG00000283117.1|MGC4859|MATR3|MATR3	906	-	5.612215	1.0247437	-1.0	-1.0
chr7	10742627	10742807	ENSG00000283117.1|MGC4859|MATR3|MATR3	922	-	5.7424426	1.106167	-1.0	-1.0
chr7	10501073	10501248	ENSG00000283117.1|MGC4859|MATR3|MATR3	947	-	5.5089545	1.2754557	-1.0	-1.0
chr7	10743107	10743467	ENSG00000283117.1|MGC4859|MATR3|MATR3	987	-	6.712566	1.8833954	-1.0	-1.0
chr7	10534328	10534723	ENSG00000283117.1|MGC4859|MATR3|MATR3	974	-	6.2926984	1.5852046	-1.0	-1.0
chr7	10689842	10690022	ENSG00000283117.1|MGC4859|MATR3|MATR3	956	-	4.152303	1.3607395	-1.0	-1.0
chr7	10499763	10500148	ENSG00000283117.1|MGC4859|MATR3|MATR3	954	-	6.0277405	1.3368227	-1.0	-1.0
chr7	10528463	10528663	ENSG00000283117.1|MGC4859|MATR3|MATR3	958	-	6.1040955	1.3796331	-1.0	-1.0
chr7	10716317	10716492	ENSG00000283117.1|MGC4859|MATR3|MATR3	939	-	5.982014	1.2170465	-1.0	-1.0
chr7	10745812	10746002	ENSG00000283117.1|MGC4859|MATR3|MATR3	927	-	5.7935843	1.1388048	-1.0	-1.0
chr7	10698517	10698802	ENSG00000283117.1|MGC4859|MATR3|MATR3	982	-	6.5013537	1.7513509	-1.0	-1.0
chr7	10744042	10744327	ENSG00000283117.1|MGC4859|MATR3|MATR3	977	-	6.3485303	1.635308	-1.0	-1.0
chr7	10521043	10521233	ENSG00000283117.1|MGC4859|MATR3|MATR3	959	-	6.1483417	1.3882855	-1.0	-1.0
chr7	10697777	10698047	ENSG00000283117.1|MGC4859|MATR3|MATR3	999	-	7.628166	3.028678	-1.0	-1.0
chr7	10643472	10643802	ENSG00000283117.1|MGC4859|MATR3|MATR3	981	-	5.175494	1.7228618	-1.0	-1.0
chr7	10685692	10685882	ENSG00000283117.1|MGC4859|MATR3|MATR3	934	-	5.8709254	1.1826417	-1.0	-1.0
chr7	10629112	10629227	ENSG00000283117.1|MGC4859|MATR3|MATR3	902	-	5.6070695	1.0092591	-1.0	-1.0
chr7	10690557	10690672	ENSG00000283117.1|MGC4859|MATR3|MATR3	915	-	5.686244	1.0690495	-1.0	-1.0
chr7	10582917	10583017	ENSG00000283117.1|MGC4859|MATR3|MATR3	902	-	5.6070695	1.0092591	-1.0	-1.0
chr7	10684172	10684367	ENSG00000283117.1|MGC4859|MATR3|MATR3	932	-	5.8855724	1.1656872	-1.0	-1.0
chr7	10627717	10627827	ENSG00000283117.1|MGC4859|MATR3|MATR3	905	-	5.596922	1.0219128	-1.0	-1.0
chr7	10743747	10743847	ENSG00000283117.1|MGC4859|MATR3|MATR3	908	-	5.7102413	1.0372696	-1.0	-1.0
chr7	10696302	10696552	ENSG00000283117.1|MGC4859|MATR3|MATR3	941	-	5.9540515	1.2257297	-1.0	-1.0
chr7	10748237	10748632	ENSG00000283117.1|MGC4859|MATR3|MATR3	988	-	5.702453	1.9272965	-1.0	-1.0
chr7	10558048	10558168	ENSG00000283117.1|MGC4859|MATR3|MATR3	908	-	5.7102413	1.0372696	-1.0	-1.0
chr7	10686442	10686617	ENSG00000283117.1|MGC4859|MATR3|MATR3	931	-	5.8327656	1.16375	-1.0	-1.0
chr7	10559523	10559688	ENSG00000283117.1|MGC4859|MATR3|MATR3	924	-	5.7661333	1.1194218	-1.0	-1.0
chr7	10688182	10688292	ENSG00000283117.1|MGC4859|MATR3|MATR3	923	-	5.790366	1.1119825	-1.0	-1.0
chr7	10531163	10531423	ENSG00000283117.1|MGC4859|MATR3|MATR3	951	-	6.0698376	1.311332	-1.0	-1.0
chr7	10558953	10559213	ENSG00000283117.1|MGC4859|MATR3|MATR3	964	-	5.4716277	1.4391862	-1.0	-1.0
chr7	10697062	10697412	ENSG00000283117.1|MGC4859|MATR3|MATR3	989	-	6.7315016	1.9455811	-1.0	-1.0
chr7	10630857	10631022	ENSG00000283117.1|MGC4859|MATR3|MATR3	934	-	5.8852267	1.1832827	-1.0	-1.0
chr7	10628502	10628657	ENSG00000283117.1|MGC4859|MATR3|MATR3	907	-	5.6182985	1.0324997	-1.0	-1.0
chr7	10530168	10530388	ENSG00000283117.1|MGC4859|MATR3|MATR3	961	-	6.112622	1.4044394	-1.0	-1.0
chr7	10700242	10700407	ENSG00000283117.1|MGC4859|MATR3|MATR3	939	-	5.940158	1.2134464	-1.0	-1.0
chr7	10498863	10499053	ENSG00000283117.1|MGC4859|MATR3|MATR3	937	-	5.9851556	1.2012565	-1.0	-1.0
chr7	10520878	10521038	ENSG00000283117.1|MGC4859|MATR3|MATR3	905	-	5.61901	1.0203695	-1.0	-1.0
chr7	10528698	10529273	ENSG00000283117.1|MGC4859|MATR3|MATR3	950	-	6.02272	1.3040211	-1.0	-1.0
chr7	10533323	10533488	ENSG00000283117.1|MGC4859|MATR3|MATR3	938	-	5.9622283	1.2097974	-1.0	-1.0
chr7	10556398	10556528	ENSG00000283117.1|MGC4859|MATR3|MATR3	912	-	5.651293	1.0549524	-1.0	-1.0
chr7	10556158	10556258	ENSG00000283117.1|MGC4859|MATR3|MATR3	915	-	5.6963763	1.071531	-1.0	-1.0
chr7	10686657	10686767	ENSG00000283117.1|MGC4859|MATR3|MATR3	900	-	5.562303	1.0008411	-1.0	-1.0
chr7	10746437	10746772	ENSG00000283117.1|MGC4859|MATR3|MATR3	957	-	4.316736	1.3635546	-1.0	-1.0
chr7	10744562	10744732	ENSG00000283117.1|MGC4859|MATR3|MATR3	936	-	5.861642	1.1930925	-1.0	-1.0
chr7	10555793	10555963	ENSG00000283117.1|MGC4859|MATR3|MATR3	902	-	5.5721555	1.0078787	-1.0	-1.0
chr7	10565652	10565752	ENSG00000283117.1|MGC4859|MATR3|MATR3	902	-	5.6070695	1.0092591	-1.0	-1.0
chr7	10711802	10711967	ENSG00000283117.1|MGC4859|MATR3|MATR3	915	-	5.771603	1.0702676	-1.0	-1.0
chr7	10497263	10497618	ENSG00000283117.1|MGC4859|MATR3|MATR3	958	-	4.543334	1.3792671	-1.0	-1.0
chr7	10688627	10688822	ENSG00000283117.1|MGC4859|MATR3|MATR3	929	-	5.8480406	1.1504526	-1.0	-1.0
chr7	10684897	10685002	ENSG00000283117.1|MGC4859|MATR3|MATR3	909	-	5.7823687	1.0423639	-1.0	-1.0
chr7	10558423	10558523	ENSG00000283117.1|MGC4859|MATR3|MATR3	905	-	5.611915	1.0234661	-1.0	-1.0
chr7	10684522	10684802	ENSG00000283117.1|MGC4859|MATR3|MATR3	967	-	5.6762276	1.4842943	-1.0	-1.0
chr7	10518478	10518603	ENSG00000283117.1|MGC4859|MATR3|MATR3	915	-	5.6782584	1.071531	-1.0	-1.0
chr7	10688342	10688557	ENSG00000283117.1|MGC4859|MATR3|MATR3	940	-	5.9033475	1.2228866	-1.0	-1.0
chr7	10716607	10716722	ENSG00000283117.1|MGC4859|MATR3|MATR3	916	-	5.833794	1.0779438	-1.0	-1.0
chr7	10502073	10502418	ENSG00000283117.1|MGC4859|MATR3|MATR3	958	-	6.1224365	1.3785294	-1.0	-1.0
chr7	10747942	10748067	ENSG00000283117.1|MGC4859|MATR3|MATR3	916	-	5.699574	1.0777398	-1.0	-1.0
chr7	10486193	10486328	ENSG00000283117.1|MGC4859|MATR3|MATR3	904	-	5.7121243	1.0183051	-1.0	-1.0
chr7	10700412	10700667	ENSG00000283117.1|MGC4859|MATR3|MATR3	983	-	6.299849	1.7820935	-1.0	-1.0
chr7	10750202	10750352	ENSG00000283117.1|MGC4859|MATR3|MATR3	906	-	5.6144104	1.0273346	-1.0	-1.0
chr7	10529833	10530023	ENSG00000283117.1|MGC4859|MATR3|MATR3	936	-	4.1244698	1.1907254	-1.0	-1.0
chr7	11093407	11093587	ENSG00000106443.15|PHF14|MATR3|MATR3	922	+	5.7384405	1.1061983	-1.0	-1.0
chr7	11093682	11093892	ENSG00000106443.15|PHF14|MATR3|MATR3	971	+	6.270577	1.545087	-1.0	-1.0
chr7	11093937	11094052	ENSG00000106443.15|PHF14|MATR3|MATR3	928	+	3.9653666	1.144651	-1.0	-1.0
chr7	12368428	12368578	ENSG00000146530.11|VWDE|MATR3|MATR3	909	-	5.633645	1.0429152	-1.0	-1.0
chr7	12401933	12402093	ENSG00000146530.11|VWDE|MATR3|MATR3	953	-	5.46013	1.3315552	-1.0	-1.0
chr7	12399988	12400948	ENSG00000146530.11|VWDE|MATR3|MATR3	979	-	4.0176415	1.669754	-1.0	-1.0
chr7	12400958	12401058	ENSG00000146530.11|VWDE|MATR3|MATR3	911	-	3.1519225	1.0523058	-1.0	-1.0
chr7	12401528	12401633	ENSG00000146530.11|VWDE|MATR3|MATR3	904	-	5.608712	1.01664	-1.0	-1.0
chr7	12368793	12368948	ENSG00000146530.11|VWDE|MATR3|MATR3	903	-	5.5868244	1.0129839	-1.0	-1.0
chr7	12399688	12399793	ENSG00000146530.11|VWDE|MATR3|MATR3	904	-	5.5942335	1.0190554	-1.0	-1.0
chr7	12399883	12399983	ENSG00000146530.11|VWDE|MATR3|MATR3	948	-	5.9935703	1.2873775	-1.0	-1.0
chr7	16254702	16254852	ENSG00000214960.9|ISPD|MATR3|MATR3	922	-	5.7440658	1.1059884	-1.0	-1.0
chr7	17914350	17914520	ENSG00000071189.21|SNX13|MATR3|MATR3	917	-	5.7000995	1.0789149	-1.0	-1.0
chr7	17915635	17915790	ENSG00000071189.21|SNX13|MATR3|MATR3	941	-	5.9028893	1.2300032	-1.0	-1.0
chr7	17908980	17909130	ENSG00000071189.21|SNX13|MATR3|MATR3	912	-	5.685818	1.0552859	-1.0	-1.0
chr7	17916130	17916365	ENSG00000071189.21|SNX13|MATR3|MATR3	913	-	3.9162185	1.0620052	-1.0	-1.0
chr7	17912085	17912255	ENSG00000071189.21|SNX13|MATR3|MATR3	950	-	6.015909	1.3009932	-1.0	-1.0
chr7	17864399	17864549	ENSG00000071189.21|SNX13|MATR3|MATR3	922	-	5.7474294	1.1084238	-1.0	-1.0
chr7	17913900	17914020	ENSG00000071189.21|SNX13|MATR3|MATR3	918	-	5.7084928	1.0849514	-1.0	-1.0
chr7	17914640	17914880	ENSG00000071189.21|SNX13|MATR3|MATR3	948	-	5.1832423	1.2855499	-1.0	-1.0
chr7	17916805	17916955	ENSG00000071189.21|SNX13|MATR3|MATR3	911	-	5.6473045	1.0493512	-1.0	-1.0
chr7	17915865	17915970	ENSG00000071189.21|SNX13|MATR3|MATR3	900	-	5.572147	1.0008411	-1.0	-1.0
chr7	17914080	17914275	ENSG00000071189.21|SNX13|MATR3|MATR3	945	-	5.9560976	1.2595927	-1.0	-1.0
chr7	17913450	17913590	ENSG00000071189.21|SNX13|MATR3|MATR3	926	-	5.7718287	1.1299409	-1.0	-1.0
chr7	17917335	17917560	ENSG00000071189.21|SNX13|MATR3|MATR3	926	-	5.777192	1.1306728	-1.0	-1.0
chr7	17916385	17916500	ENSG00000071189.21|SNX13|MATR3|MATR3	913	-	5.6619997	1.0628934	-1.0	-1.0
chr7	22615648	22615873	ENSG00000105889.14|STEAP1B|MATR3|MATR3	936	-	3.3158753	1.1920329	-1.0	-1.0
chr7	22595348	22595768	ENSG00000105889.14|STEAP1B|MATR3|MATR3	959	-	6.1194987	1.3873045	-1.0	-1.0
chr7	22612978	22613208	ENSG00000105889.14|STEAP1B|MATR3|MATR3	985	-	5.290682	1.8226625	-1.0	-1.0
chr7	22595878	22596193	ENSG00000105889.14|STEAP1B|MATR3|MATR3	954	-	6.048763	1.3386705	-1.0	-1.0
chr7	22598968	22599163	ENSG00000105889.14|STEAP1B|MATR3|MATR3	924	-	5.776863	1.1189008	-1.0	-1.0
chr7	22615043	22615508	ENSG00000105889.14|STEAP1B|MATR3|MATR3	943	-	5.956035	1.2415388	-1.0	-1.0
chr7	22592908	22593043	ENSG00000105889.14|STEAP1B|MATR3|MATR3	913	-	5.6616864	1.0584891	-1.0	-1.0
chr7	22598258	22598588	ENSG00000105889.14|STEAP1B|MATR3|MATR3	955	-	6.058322	1.3496197	-1.0	-1.0
chr7	22592543	22592663	ENSG00000105889.14|STEAP1B|MATR3|MATR3	904	-	5.592966	1.0197437	-1.0	-1.0
chr7	22621943	22622433	ENSG00000105889.14|STEAP1B|MATR3|MATR3	979	-	6.009724	1.6855732	-1.0	-1.0
chr7	22618033	22618203	ENSG00000105889.14|STEAP1B|MATR3|MATR3	927	-	5.434876	1.1338205	-1.0	-1.0
chr7	22598758	22598863	ENSG00000105889.14|STEAP1B|MATR3|MATR3	905	-	5.635736	1.0232644	-1.0	-1.0
chr7	22592910	22593035	ENSG00000225541.1|AC002480.1|MATR3|MATR3	913	-	5.661903	1.0597323	-1.0	-1.0
chr7	22612980	22613210	ENSG00000225541.1|AC002480.1|MATR3|MATR3	985	-	5.3042326	1.8369521	-1.0	-1.0
chr7	22595880	22596195	ENSG00000225541.1|AC002480.1|MATR3|MATR3	954	-	6.046088	1.3375611	-1.0	-1.0
chr7	22615040	22615510	ENSG00000225541.1|AC002480.1|MATR3|MATR3	940	-	5.92995	1.2217956	-1.0	-1.0
chr7	22598755	22598860	ENSG00000225541.1|AC002480.1|MATR3|MATR3	902	-	5.6070695	1.0092591	-1.0	-1.0
chr7	22650250	22650405	ENSG00000225541.1|AC002480.1|MATR3|MATR3	910	-	5.767081	1.045127	-1.0	-1.0
chr7	22598260	22598595	ENSG00000225541.1|AC002480.1|MATR3|MATR3	953	-	6.0352664	1.3325119	-1.0	-1.0
chr7	22618030	22618205	ENSG00000225541.1|AC002480.1|MATR3|MATR3	931	-	5.496896	1.1632193	-1.0	-1.0
chr7	22595350	22595770	ENSG00000225541.1|AC002480.1|MATR3|MATR3	960	-	6.125628	1.392786	-1.0	-1.0
chr7	22615645	22615875	ENSG00000225541.1|AC002480.1|MATR3|MATR3	935	-	3.2666986	1.1848524	-1.0	-1.0
chr7	22621945	22622435	ENSG00000225541.1|AC002480.1|MATR3|MATR3	979	-	6.004763	1.6830761	-1.0	-1.0
chr7	22592545	22592670	ENSG00000225541.1|AC002480.1|MATR3|MATR3	903	-	5.5862346	1.014941	-1.0	-1.0
chr7	22598965	22599160	ENSG00000225541.1|AC002480.1|MATR3|MATR3	926	-	5.694212	1.1300818	-1.0	-1.0
chr7	22650249	22650409	ENSG00000238033.1|AC002480.4|MATR3|MATR3	910	-	5.770574	1.0461899	-1.0	-1.0
chr7	22962327	22962497	ENSG00000122591.11|FAM126A|MATR3|MATR3	931	-	5.8308353	1.1582417	-1.0	-1.0
chr7	23530982	23531087	ENSG00000164548.10|TRA2A|MATR3|MATR3	925	-	4.841606	1.1234721	-1.0	-1.0
chr7	24617066	24617241	ENSG00000105926.15|MPP6|MATR3|MATR3	913	+	5.6844773	1.0619982	-1.0	-1.0
chr7	24601931	24602126	ENSG00000105926.15|MPP6|MATR3|MATR3	935	+	5.851395	1.1859884	-1.0	-1.0
chr7	24939038	24939213	ENSG00000070882.12|OSBPL3|MATR3|MATR3	931	-	5.840828	1.1617825	-1.0	-1.0
chr7	27620565	27620670	ENSG00000106049.8|HIBADH|MATR3|MATR3	900	-	5.5770864	1.0005208	-1.0	-1.0
chr7	27622760	27622940	ENSG00000106049.8|HIBADH|MATR3|MATR3	911	-	5.659548	1.0506675	-1.0	-1.0
chr7	27619085	27619205	ENSG00000106049.8|HIBADH|MATR3|MATR3	912	-	5.68942	1.0552348	-1.0	-1.0
chr7	27620710	27620830	ENSG00000106049.8|HIBADH|MATR3|MATR3	904	-	5.6919	1.0157729	-1.0	-1.0
chr7	27777609	27777729	ENSG00000106052.13|TAX1BP1|MATR3|MATR3	924	+	5.754041	1.1175448	-1.0	-1.0
chr7	29652649	29652839	ENSG00000225264.3|ZNRF2P2|MATR3|MATR3	946	-	5.964083	1.2697965	-1.0	-1.0
chr7	29652409	29652559	ENSG00000225264.3|ZNRF2P2|MATR3|MATR3	917	-	5.69776	1.0834671	-1.0	-1.0
chr7	29880885	29881040	ENSG00000122574.10|WIPF3|MATR3|MATR3	901	+	5.6054277	1.0063463	-1.0	-1.0
chr7	30595693	30595818	ENSG00000106105.13|GARS|MATR3|MATR3	932	+	5.852952	1.1689148	-1.0	-1.0
chr7	30595143	30595553	ENSG00000106105.13|GARS|MATR3|MATR3	987	+	6.625698	1.8908074	-1.0	-1.0
chr7	30774771	30774876	ENSG00000254959.6|INMT-MINDY4|MATR3|MATR3	914	+	5.7161407	1.065465	-1.0	-1.0
chr7	30774241	30774396	ENSG00000254959.6|INMT-MINDY4|MATR3|MATR3	908	+	5.619927	1.0352523	-1.0	-1.0
chr7	30774771	30774876	ENSG00000106125.14|MINDY4|MATR3|MATR3	914	+	5.7161407	1.065465	-1.0	-1.0
chr7	30774241	30774396	ENSG00000106125.14|MINDY4|MATR3|MATR3	908	+	5.619927	1.0352523	-1.0	-1.0
chr7	32539809	32539959	ENSG00000105778.18|AVL9|MATR3|MATR3	957	+	6.075333	1.3659956	-1.0	-1.0
chr7	34971462	34971667	ENSG00000173852.14|DPY19L1|MATR3|MATR3	943	-	5.933413	1.2422004	-1.0	-1.0
chr7	34972087	34972232	ENSG00000173852.14|DPY19L1|MATR3|MATR3	910	-	5.6351	1.0436885	-1.0	-1.0
chr7	36413221	36413321	ENSG00000011426.10|ANLN|MATR3|MATR3	925	+	5.8238363	1.1256728	-1.0	-1.0
chr7	36411951	36412146	ENSG00000011426.10|ANLN|MATR3|MATR3	924	+	5.789894	1.118855	-1.0	-1.0
chr7	38369590	38369745	ENSG00000281103.1|TRG-AS1|MATR3|MATR3	908	+	4.306988	1.034229	-1.0	-1.0
chr7	39634177	39634377	ENSG00000006451.7|RALA|MATR3|MATR3	911	+	5.672521	1.0527261	-1.0	-1.0
chr7	39634447	39634642	ENSG00000006451.7|RALA|MATR3|MATR3	961	+	6.1973357	1.4126575	-1.0	-1.0
chr7	39964642	39964777	ENSG00000065883.14|CDK13|MATR3|MATR3	917	+	5.6973553	1.0810453	-1.0	-1.0
chr7	39966237	39966427	ENSG00000065883.14|CDK13|MATR3|MATR3	941	+	5.990094	1.2328238	-1.0	-1.0
chr7	43649875	43650095	ENSG00000106603.18|COA1|MATR3|MATR3	961	-	6.1849422	1.4107541	-1.0	-1.0
chr7	43654252	43654612	ENSG00000106603.18|COA1|MATR3|MATR3	964	-	5.2354565	1.4396762	-1.0	-1.0
chr7	43719794	43719929	ENSG00000106603.18|COA1|MATR3|MATR3	917	-	5.7320256	1.0784303	-1.0	-1.0
chr7	44046256	44046441	ENSG00000136279.20|DBNL|MATR3|MATR3	914	+	5.740513	1.0676212	-1.0	-1.0
chr7	44048326	44048536	ENSG00000136279.20|DBNL|MATR3|MATR3	960	+	6.1193523	1.4018242	-1.0	-1.0
chr7	44047531	44047641	ENSG00000136279.20|DBNL|MATR3|MATR3	902	+	5.6070695	1.0092591	-1.0	-1.0
chr7	44046876	44047141	ENSG00000136279.20|DBNL|MATR3|MATR3	938	+	5.915272	1.2046634	-1.0	-1.0
chr7	44119824	44120099	ENSG00000106628.10|POLD2|MATR3|MATR3	925	-	4.993868	1.1229674	-1.0	-1.0
chr7	44422303	44422408	ENSG00000015676.17|NUDCD3|MATR3|MATR3	900	-	5.567225	1.0008411	-1.0	-1.0
chr7	44408003	44408193	ENSG00000015676.17|NUDCD3|MATR3|MATR3	922	-	5.729362	1.1051702	-1.0	-1.0
chr7	44406738	44406843	ENSG00000015676.17|NUDCD3|MATR3|MATR3	908	-	5.640497	1.037944	-1.0	-1.0
chr7	50343188	50343343	ENSG00000185811.17|IKZF1|MATR3|MATR3	921	+	3.9061275	1.1031439	-1.0	-1.0
chr7	50396733	50397003	ENSG00000185811.17|IKZF1|MATR3|MATR3	970	+	6.262794	1.5254947	-1.0	-1.0
chr7	50648288	50648438	ENSG00000106070.17|GRB10|MATR3|MATR3	906	-	5.7168293	1.0275787	-1.0	-1.0
chr7	50607748	50607913	ENSG00000106070.17|GRB10|MATR3|MATR3	916	-	5.6915007	1.0760933	-1.0	-1.0
chr7	50751139	50751299	ENSG00000106070.17|GRB10|MATR3|MATR3	922	-	5.8519444	1.1057918	-1.0	-1.0
chr7	50783865	50784015	ENSG00000106070.17|GRB10|MATR3|MATR3	914	-	5.735958	1.0665789	-1.0	-1.0
chr7	50716345	50716725	ENSG00000106070.17|GRB10|MATR3|MATR3	944	-	5.957559	1.2553096	-1.0	-1.0
chr7	50782788	50782910	ENSG00000106070.17|GRB10|MATR3|MATR3	927	-	5.8749127	1.1345534	-1.0	-1.0
chr7	50783655	50783785	ENSG00000106070.17|GRB10|MATR3|MATR3	914	-	5.6737247	1.0655031	-1.0	-1.0
chr7	50613339	50613504	ENSG00000106070.17|GRB10|MATR3|MATR3	908	-	5.6277256	1.036239	-1.0	-1.0
chr7	50607958	50608153	ENSG00000106070.17|GRB10|MATR3|MATR3	925	-	5.7751536	1.1256442	-1.0	-1.0
chr7	50784110	50784240	ENSG00000106070.17|GRB10|MATR3|MATR3	930	-	5.815015	1.1523795	-1.0	-1.0
chr7	50716745	50716980	ENSG00000106070.17|GRB10|MATR3|MATR3	967	-	5.657296	1.4875288	-1.0	-1.0
chr7	50754444	50754624	ENSG00000106070.17|GRB10|MATR3|MATR3	913	-	5.6862516	1.0593098	-1.0	-1.0
chr7	50786130	50786585	ENSG00000106070.17|GRB10|MATR3|MATR3	958	-	5.2732162	1.372694	-1.0	-1.0
chr7	50752074	50752204	ENSG00000106070.17|GRB10|MATR3|MATR3	924	-	5.8062835	1.1188434	-1.0	-1.0
chr7	50721835	50721970	ENSG00000106070.17|GRB10|MATR3|MATR3	909	-	5.7390323	1.038918	-1.0	-1.0
chr7	50786705	50787250	ENSG00000106070.17|GRB10|MATR3|MATR3	948	-	5.5268774	1.2858741	-1.0	-1.0
chr7	50650438	50650538	ENSG00000106070.17|GRB10|MATR3|MATR3	908	-	5.6644025	1.0372696	-1.0	-1.0
chr7	50719265	50719365	ENSG00000106070.17|GRB10|MATR3|MATR3	902	-	5.6548	1.008961	-1.0	-1.0
chr7	50785090	50785325	ENSG00000106070.17|GRB10|MATR3|MATR3	936	-	5.274411	1.1958978	-1.0	-1.0
chr7	50785440	50785765	ENSG00000106070.17|GRB10|MATR3|MATR3	941	-	5.3639	1.2284542	-1.0	-1.0
chr7	50715990	50716215	ENSG00000106070.17|GRB10|MATR3|MATR3	939	-	5.8897104	1.2126535	-1.0	-1.0
chr7	50788405	50788565	ENSG00000106070.17|GRB10|MATR3|MATR3	920	-	5.414637	1.0980916	-1.0	-1.0
chr7	50784375	50784970	ENSG00000106070.17|GRB10|MATR3|MATR3	971	-	5.948985	1.5322248	-1.0	-1.0
chr7	50609268	50609378	ENSG00000106070.17|GRB10|MATR3|MATR3	907	-	5.6159186	1.0325209	-1.0	-1.0
chr7	50599565	50599780	ENSG00000106070.17|GRB10|MATR3|MATR3	936	-	5.888714	1.1905502	-1.0	-1.0
chr7	50722285	50722480	ENSG00000106070.17|GRB10|MATR3|MATR3	951	-	6.1026897	1.3075542	-1.0	-1.0
chr7	50788575	50788730	ENSG00000106070.17|GRB10|MATR3|MATR3	924	-	5.7539325	1.1181021	-1.0	-1.0
chr7	50609643	50609908	ENSG00000106070.17|GRB10|MATR3|MATR3	929	-	3.8145647	1.150022	-1.0	-1.0
chr7	50793089	50793223	ENSG00000106070.17|GRB10|MATR3|MATR3	922	-	5.7786503	1.107583	-1.0	-1.0
chr7	50600440	50600660	ENSG00000106070.17|GRB10|MATR3|MATR3	939	-	5.9299827	1.2118133	-1.0	-1.0
chr7	53742349	53742494	ENSG00000205628.2|LINC01446|MATR3|MATR3	915	-	5.7083836	1.0697951	-1.0	-1.0
chr7	64349934	64350044	ENSG00000234444.9|ZNF736|MATR3|MATR3	900	+	5.5590096	1.0004275	-1.0	-1.0
chr7	64350364	64350534	ENSG00000234444.9|ZNF736|MATR3|MATR3	923	+	4.5987163	1.112661	-1.0	-1.0
chr7	64350169	64350364	ENSG00000234444.9|ZNF736|MATR3|MATR3	968	+	6.253655	1.492111	-1.0	-1.0
chr7	64535272	64535502	ENSG00000173041.11|ZNF680|MATR3|MATR3	997	-	4.727457	2.5899787	-1.0	-1.0
chr7	64683551	64683756	ENSG00000196247.11|ZNF107|MATR3|MATR3	925	+	5.7679434	1.1235504	-1.0	-1.0
chr7	64684721	64684886	ENSG00000196247.11|ZNF107|MATR3|MATR3	936	+	5.8639793	1.1927648	-1.0	-1.0
chr7	65045860	65046030	ENSG00000234585.6|CCT6P3|MATR3|MATR3	946	+	5.829803	1.2643971	-1.0	-1.0
chr7	65896570	65896695	ENSG00000196715.5|VKORC1L1|MATR3|MATR3	906	+	5.6013427	1.0247656	-1.0	-1.0
chr7	65917210	65917325	ENSG00000196715.5|VKORC1L1|MATR3|MATR3	906	+	5.6150146	1.0281625	-1.0	-1.0
chr7	65925210	65925415	ENSG00000196715.5|VKORC1L1|MATR3|MATR3	913	+	5.687107	1.0605803	-1.0	-1.0
chr7	65919465	65919640	ENSG00000196715.5|VKORC1L1|MATR3|MATR3	945	+	5.973768	1.2608695	-1.0	-1.0
chr7	66137394	66137549	ENSG00000249319.2|AC068533.4|MATR3|MATR3	929	+	5.7909784	1.14903	-1.0	-1.0
chr7	66143384	66143549	ENSG00000249319.2|AC068533.4|MATR3|MATR3	909	+	5.6899853	1.0410851	-1.0	-1.0
chr7	66117193	66117423	ENSG00000249319.2|AC068533.4|MATR3|MATR3	914	+	5.668197	1.0649492	-1.0	-1.0
chr7	66137394	66137549	ENSG00000241258.6|CRCP|MATR3|MATR3	929	+	5.7909784	1.14903	-1.0	-1.0
chr7	66117195	66117425	ENSG00000241258.6|CRCP|MATR3|MATR3	914	+	5.6690235	1.0648746	-1.0	-1.0
chr7	66143384	66143549	ENSG00000241258.6|CRCP|MATR3|MATR3	909	+	5.6899853	1.0410851	-1.0	-1.0
chr7	66764587	66764687	ENSG00000284461.1|RABGEF1|MATR3|MATR3	900	+	5.572147	1.0008411	-1.0	-1.0
chr7	66729519	66729664	ENSG00000284461.1|RABGEF1|MATR3|MATR3	906	+	5.6271367	1.0260764	-1.0	-1.0
chr7	66764587	66764687	ENSG00000154710.16|RABGEF1|MATR3|MATR3	900	+	5.572147	1.0008411	-1.0	-1.0
chr7	66729519	66729664	ENSG00000154710.16|RABGEF1|MATR3|MATR3	906	+	5.6271367	1.0260764	-1.0	-1.0
chr7	66905146	66905306	ENSG00000273142.1|AC073335.2|MATR3|MATR3	904	+	5.5898943	1.0165707	-1.0	-1.0
chr7	67128318	67128433	ENSG00000198874.12|TYW1|MATR3|MATR3	901	+	5.6046066	1.00489	-1.0	-1.0
chr7	67312130	67312270	ENSG00000106610.14|STAG3L4|MATR3|MATR3	904	+	5.6939874	1.019205	-1.0	-1.0
chr7	67310755	67310940	ENSG00000106610.14|STAG3L4|MATR3|MATR3	950	+	5.6964436	1.297942	-1.0	-1.0
chr7	72693142	72693257	ENSG00000277149.4|TYW1B|MATR3|MATR3	902	-	5.578268	1.0099483	-1.0	-1.0
chr7	72887040	72887190	ENSG00000196313.11|POM121|MATR3|MATR3	900	+	5.6021442	1.0005208	-1.0	-1.0
chr7	72895305	72895675	ENSG00000196313.11|POM121|MATR3|MATR3	972	+	6.3007326	1.5479271	-1.0	-1.0
chr7	72887300	72887470	ENSG00000196313.11|POM121|MATR3|MATR3	960	+	6.120885	1.3958638	-1.0	-1.0
chr7	72892495	72892615	ENSG00000196313.11|POM121|MATR3|MATR3	912	+	5.691969	1.0544003	-1.0	-1.0
chr7	72893875	72894070	ENSG00000196313.11|POM121|MATR3|MATR3	953	+	6.039176	1.3233658	-1.0	-1.0
chr7	72893650	72893845	ENSG00000196313.11|POM121|MATR3|MATR3	908	+	5.6533303	1.0375268	-1.0	-1.0
chr7	73694226	73694981	ENSG00000071462.11|BUD23|MATR3|MATR3	987	+	6.078511	1.8752085	-1.0	-1.0
chr7	73697441	73697551	ENSG00000071462.11|BUD23|MATR3|MATR3	909	+	5.6500244	1.0427699	-1.0	-1.0
chr7	73696416	73697291	ENSG00000071462.11|BUD23|MATR3|MATR3	994	+	6.5448904	2.2004907	-1.0	-1.0
chr7	73696216	73696386	ENSG00000071462.11|BUD23|MATR3|MATR3	976	+	6.245392	1.621819	-1.0	-1.0
chr7	73695466	73695796	ENSG00000071462.11|BUD23|MATR3|MATR3	991	+	5.44347	2.0339532	-1.0	-1.0
chr7	73694021	73694211	ENSG00000071462.11|BUD23|MATR3|MATR3	915	+	5.680639	1.0696523	-1.0	-1.0
chr7	74195463	74195773	ENSG00000106682.14|EIF4H|MATR3|MATR3	979	+	2.8630798	1.6682265	-1.0	-1.0
chr7	75472889	75473129	ENSG00000272391.5|POM121C|MATR3|MATR3	954	-	6.042033	1.3357996	-1.0	-1.0
chr7	75519735	75519900	ENSG00000127957.17|PMS2P3|MATR3|MATR3	927	-	3.7789025	1.1350837	-1.0	-1.0
chr7	76587477	76587737	ENSG00000205485.13|AC004980.1|MATR3|MATR3	994	+	6.934813	2.2377574	-1.0	-1.0
chr7	76585352	76585452	ENSG00000205485.13|AC004980.1|MATR3|MATR3	918	+	3.87381	1.0872375	-1.0	-1.0
chr7	76589127	76589272	ENSG00000205485.13|AC004980.1|MATR3|MATR3	931	+	5.866941	1.162612	-1.0	-1.0
chr7	76563797	76563907	ENSG00000205485.13|AC004980.1|MATR3|MATR3	900	+	5.565584	1.0008411	-1.0	-1.0
chr7	76562572	76562712	ENSG00000205485.13|AC004980.1|MATR3|MATR3	906	+	5.6119723	1.0291743	-1.0	-1.0
chr7	76587237	76587342	ENSG00000205485.13|AC004980.1|MATR3|MATR3	904	+	5.5990496	1.0190554	-1.0	-1.0
chr7	76588567	76588692	ENSG00000205485.13|AC004980.1|MATR3|MATR3	934	+	5.843049	1.1773249	-1.0	-1.0
chr7	76585772	76586142	ENSG00000205485.13|AC004980.1|MATR3|MATR3	921	+	3.481276	1.1025064	-1.0	-1.0
chr7	76587047	76587167	ENSG00000205485.13|AC004980.1|MATR3|MATR3	918	+	5.7083616	1.087198	-1.0	-1.0
chr7	76588292	76588472	ENSG00000205485.13|AC004980.1|MATR3|MATR3	948	+	5.420015	1.2834136	-1.0	-1.0
chr7	76565817	76566037	ENSG00000205485.13|AC004980.1|MATR3|MATR3	981	+	5.9970756	1.7099699	-1.0	-1.0
chr7	76587802	76588077	ENSG00000205485.13|AC004980.1|MATR3|MATR3	993	+	5.903612	2.151601	-1.0	-1.0
chr7	76588127	76588287	ENSG00000205485.13|AC004980.1|MATR3|MATR3	927	+	3.8955486	1.1343709	-1.0	-1.0
chr7	76562257	76562372	ENSG00000205485.13|AC004980.1|MATR3|MATR3	908	+	3.7981923	1.0377053	-1.0	-1.0
chr7	77703038	77703258	ENSG00000187257.15|RSBN1L|MATR3|MATR3	973	+	6.3029017	1.5719401	-1.0	-1.0
chr7	77710288	77710573	ENSG00000187257.15|RSBN1L|MATR3|MATR3	967	+	6.2312236	1.4774228	-1.0	-1.0
chr7	77709998	77710213	ENSG00000187257.15|RSBN1L|MATR3|MATR3	974	+	6.009548	1.5912514	-1.0	-1.0
chr7	77702488	77702783	ENSG00000187257.15|RSBN1L|MATR3|MATR3	936	+	5.8765817	1.1970103	-1.0	-1.0
chr7	86996315	86996440	ENSG00000164659.14|KIAA1324L|MATR3|MATR3	910	-	5.6383805	1.0474737	-1.0	-1.0
chr7	87029870	87030115	ENSG00000164659.14|KIAA1324L|MATR3|MATR3	956	-	6.084349	1.3547028	-1.0	-1.0
chr7	86910991	86911106	ENSG00000164659.14|KIAA1324L|MATR3|MATR3	919	-	3.8695762	1.0904387	-1.0	-1.0
chr7	87169530	87169720	ENSG00000135164.18|DMTF1|MATR3|MATR3	900	+	5.564755	1.000531	-1.0	-1.0
chr7	87170350	87170545	ENSG00000135164.18|DMTF1|MATR3|MATR3	948	+	5.979436	1.2812241	-1.0	-1.0
chr7	87168255	87168720	ENSG00000135164.18|DMTF1|MATR3|MATR3	979	+	6.124398	1.6856135	-1.0	-1.0
chr7	87169750	87169885	ENSG00000135164.18|DMTF1|MATR3|MATR3	934	+	4.0139904	1.182066	-1.0	-1.0
chr7	87170620	87170765	ENSG00000135164.18|DMTF1|MATR3|MATR3	913	+	5.6607294	1.0592788	-1.0	-1.0
chr7	87160689	87160804	ENSG00000135164.18|DMTF1|MATR3|MATR3	921	+	5.7499743	1.1043743	-1.0	-1.0
chr7	87891784	87891999	ENSG00000006634.7|DBF4|MATR3|MATR3	943	+	5.6890974	1.2439345	-1.0	-1.0
chr7	87891379	87891589	ENSG00000006634.7|DBF4|MATR3|MATR3	921	+	5.739033	1.1039336	-1.0	-1.0
chr7	87893464	87893689	ENSG00000006634.7|DBF4|MATR3|MATR3	932	+	5.4496355	1.1691984	-1.0	-1.0
chr7	87894654	87894774	ENSG00000006634.7|DBF4|MATR3|MATR3	911	+	5.6488156	1.0509741	-1.0	-1.0
chr7	87894779	87896069	ENSG00000006634.7|DBF4|MATR3|MATR3	989	+	5.752127	1.951773	-1.0	-1.0
chr7	87893734	87893979	ENSG00000006634.7|DBF4|MATR3|MATR3	956	+	4.231586	1.3590512	-1.0	-1.0
chr7	87891619	87891719	ENSG00000006634.7|DBF4|MATR3|MATR3	900	+	5.557363	1.0002207	-1.0	-1.0
chr7	87894509	87894644	ENSG00000006634.7|DBF4|MATR3|MATR3	939	+	5.8957343	1.2148229	-1.0	-1.0
chr7	87888744	87888954	ENSG00000006634.7|DBF4|MATR3|MATR3	952	+	2.8900669	1.3213781	-1.0	-1.0
chr7	90363840	90364225	ENSG00000105793.15|GTPBP10|MATR3|MATR3	940	+	4.9511695	1.2234325	-1.0	-1.0
chr7	90368220	90369125	ENSG00000105793.15|GTPBP10|MATR3|MATR3	945	+	5.6975493	1.2632971	-1.0	-1.0
chr7	90360495	90360630	ENSG00000105793.15|GTPBP10|MATR3|MATR3	905	+	5.682521	1.0231153	-1.0	-1.0
chr7	90356085	90356250	ENSG00000105793.15|GTPBP10|MATR3|MATR3	934	+	4.3529563	1.1771815	-1.0	-1.0
chr7	90363165	90363380	ENSG00000105793.15|GTPBP10|MATR3|MATR3	957	+	6.0656185	1.3618199	-1.0	-1.0
chr7	90366105	90366360	ENSG00000105793.15|GTPBP10|MATR3|MATR3	971	+	4.6173134	1.5335968	-1.0	-1.0
chr7	90366580	90366750	ENSG00000105793.15|GTPBP10|MATR3|MATR3	921	+	4.59271	1.1022416	-1.0	-1.0
chr7	90367180	90367325	ENSG00000105793.15|GTPBP10|MATR3|MATR3	940	+	5.8946013	1.2230487	-1.0	-1.0
chr7	90364425	90364555	ENSG00000105793.15|GTPBP10|MATR3|MATR3	915	+	5.677853	1.0711861	-1.0	-1.0
chr7	90367775	90367960	ENSG00000105793.15|GTPBP10|MATR3|MATR3	918	+	4.1841216	1.0881257	-1.0	-1.0
chr7	90364685	90364830	ENSG00000105793.15|GTPBP10|MATR3|MATR3	908	+	5.682799	1.0362562	-1.0	-1.0
chr7	90356565	90356775	ENSG00000105793.15|GTPBP10|MATR3|MATR3	960	+	6.1609006	1.399898	-1.0	-1.0
chr7	90365840	90365945	ENSG00000105793.15|GTPBP10|MATR3|MATR3	900	+	5.567225	1.0008411	-1.0	-1.0
chr7	91967847	91968027	ENSG00000127914.16|AKAP9|MATR3|MATR3	947	+	5.9946747	1.2770438	-1.0	-1.0
chr7	91969717	91969877	ENSG00000127914.16|AKAP9|MATR3|MATR3	925	+	5.7652974	1.1261352	-1.0	-1.0
chr7	91968627	91968727	ENSG00000127914.16|AKAP9|MATR3|MATR3	900	+	5.654876	1.0008411	-1.0	-1.0
chr7	91967442	91967562	ENSG00000127914.16|AKAP9|MATR3|MATR3	908	+	5.692228	1.0370879	-1.0	-1.0
chr7	92119520	92119700	ENSG00000001630.15|CYP51A1|MATR3|MATR3	934	-	5.8869934	1.1774287	-1.0	-1.0
chr7	92130756	92131506	ENSG00000001630.15|CYP51A1|MATR3|MATR3	986	-	5.6589303	1.8620085	-1.0	-1.0
chr7	92129736	92130196	ENSG00000001630.15|CYP51A1|MATR3|MATR3	983	-	5.430196	1.7759342	-1.0	-1.0
chr7	92130586	92130686	ENSG00000001630.15|CYP51A1|MATR3|MATR3	905	-	5.611915	1.0234661	-1.0	-1.0
chr7	92118740	92118895	ENSG00000001630.15|CYP51A1|MATR3|MATR3	919	-	5.7542458	1.0906465	-1.0	-1.0
chr7	92115348	92115483	ENSG00000001630.15|CYP51A1|MATR3|MATR3	912	-	5.648943	1.0540519	-1.0	-1.0
chr7	92119520	92119700	ENSG00000240720.7|LRRD1|MATR3|MATR3	934	-	5.8869934	1.1774287	-1.0	-1.0
chr7	92130756	92131506	ENSG00000240720.7|LRRD1|MATR3|MATR3	986	-	5.6589303	1.8620085	-1.0	-1.0
chr7	92129736	92130196	ENSG00000240720.7|LRRD1|MATR3|MATR3	983	-	5.430196	1.7759342	-1.0	-1.0
chr7	92130586	92130686	ENSG00000240720.7|LRRD1|MATR3|MATR3	905	-	5.611915	1.0234661	-1.0	-1.0
chr7	92118740	92118895	ENSG00000240720.7|LRRD1|MATR3|MATR3	919	-	5.7542458	1.0906465	-1.0	-1.0
chr7	92115348	92115483	ENSG00000240720.7|LRRD1|MATR3|MATR3	912	-	5.648943	1.0540519	-1.0	-1.0
chr7	92209205	92209390	ENSG00000001631.15|KRIT1|MATR3|MATR3	915	-	5.679676	1.0703756	-1.0	-1.0
chr7	92230407	92231042	ENSG00000001631.15|KRIT1|MATR3|MATR3	959	-	5.707985	1.3820194	-1.0	-1.0
chr7	92208195	92208990	ENSG00000001631.15|KRIT1|MATR3|MATR3	972	-	5.68401	1.5470446	-1.0	-1.0
chr7	92206975	92207225	ENSG00000001631.15|KRIT1|MATR3|MATR3	967	-	5.022584	1.4850259	-1.0	-1.0
chr7	92259924	92260119	ENSG00000001629.9|ANKIB1|MATR3|MATR3	939	+	5.9016256	1.2150195	-1.0	-1.0
chr7	92820456	92820611	ENSG00000105810.9|CDK6|MATR3|MATR3	914	-	5.6760693	1.0654339	-1.0	-1.0
chr7	92815781	92816106	ENSG00000105810.9|CDK6|MATR3|MATR3	943	-	4.612939	1.2413096	-1.0	-1.0
chr7	92766533	92766673	ENSG00000105810.9|CDK6|MATR3|MATR3	931	-	5.863463	1.1614377	-1.0	-1.0
chr7	92765968	92766083	ENSG00000105810.9|CDK6|MATR3|MATR3	907	-	5.6608377	1.0318416	-1.0	-1.0
chr7	92815421	92815561	ENSG00000105810.9|CDK6|MATR3|MATR3	903	-	5.5891943	1.0149791	-1.0	-1.0
chr7	92820036	92820196	ENSG00000105810.9|CDK6|MATR3|MATR3	945	-	5.9394264	1.2572646	-1.0	-1.0
chr7	92660721	92660821	ENSG00000105810.9|CDK6|MATR3|MATR3	901	-	3.759078	1.0051914	-1.0	-1.0
chr7	92815611	92815751	ENSG00000105810.9|CDK6|MATR3|MATR3	949	-	6.027744	1.2931725	-1.0	-1.0
chr7	92613430	92613735	ENSG00000105810.9|CDK6|MATR3|MATR3	970	-	4.8934526	1.5208433	-1.0	-1.0
chr7	92819911	92820031	ENSG00000105810.9|CDK6|MATR3|MATR3	930	-	5.8087773	1.1518855	-1.0	-1.0
chr7	92791006	92791166	ENSG00000105810.9|CDK6|MATR3|MATR3	923	-	5.7436066	1.1118771	-1.0	-1.0
chr7	92700355	92700455	ENSG00000105810.9|CDK6|MATR3|MATR3	902	-	5.6070695	1.0092591	-1.0	-1.0
chr7	92816176	92816371	ENSG00000105810.9|CDK6|MATR3|MATR3	932	-	5.885694	1.1706089	-1.0	-1.0
chr7	92661891	92662321	ENSG00000105810.9|CDK6|MATR3|MATR3	972	-	5.861204	1.5510174	-1.0	-1.0
chr7	93207372	93207567	ENSG00000188175.9|HEPACAM2|MATR3|MATR3	960	-	5.7334886	1.3952065	-1.0	-1.0
chr7	93662121	93662266	ENSG00000127928.12|GNGT1|MATR3|MATR3	914	+	5.6979856	1.0664197	-1.0	-1.0
chr7	93629486	93629636	ENSG00000127928.12|GNGT1|MATR3|MATR3	922	+	5.7769003	1.1075635	-1.0	-1.0
chr7	93619656	93619831	ENSG00000127928.12|GNGT1|MATR3|MATR3	928	+	3.9927526	1.1434426	-1.0	-1.0
chr7	93627061	93627171	ENSG00000127928.12|GNGT1|MATR3|MATR3	901	+	5.6046066	1.00489	-1.0	-1.0
chr7	96314029	96314214	ENSG00000004864.13|SLC25A13|MATR3|MATR3	951	-	4.24928	1.3139666	-1.0	-1.0
chr7	96258392	96258517	ENSG00000004864.13|SLC25A13|MATR3|MATR3	904	-	5.608712	1.01664	-1.0	-1.0
chr7	96150621	96150741	ENSG00000004864.13|SLC25A13|MATR3|MATR3	900	-	5.5684557	1.0008411	-1.0	-1.0
chr7	97125182	97125377	ENSG00000196636.7|SDHAF3|MATR3|MATR3	944	+	4.299611	1.2524236	-1.0	-1.0
chr7	98916853	98916963	ENSG00000196367.12|TRRAP|MATR3|MATR3	907	+	5.63097	1.033118	-1.0	-1.0
chr7	99142338	99142448	ENSG00000198742.9|SMURF1|MATR3|MATR3	919	-	5.713139	1.0919238	-1.0	-1.0
chr7	99132573	99132743	ENSG00000198742.9|SMURF1|MATR3|MATR3	935	-	5.864029	1.1865613	-1.0	-1.0
chr7	99142463	99142563	ENSG00000198742.9|SMURF1|MATR3|MATR3	902	-	5.6548	1.008961	-1.0	-1.0
chr7	99131753	99132103	ENSG00000198742.9|SMURF1|MATR3|MATR3	932	-	5.861053	1.1698858	-1.0	-1.0
chr7	99399573	99399678	ENSG00000106244.12|PDAP1|MATR3|MATR3	900	-	5.562303	1.0008411	-1.0	-1.0
chr7	99398268	99398578	ENSG00000106244.12|PDAP1|MATR3|MATR3	963	-	6.200861	1.4354459	-1.0	-1.0
chr7	99399313	99399423	ENSG00000106244.12|PDAP1|MATR3|MATR3	912	-	5.729749	1.0564748	-1.0	-1.0
chr7	99439866	99439986	ENSG00000160917.14|CPSF4|MATR3|MATR3	919	+	5.7110705	1.0931734	-1.0	-1.0
chr7	99516151	99516346	ENSG00000196652.11|ZKSCAN5|MATR3|MATR3	961	+	6.151127	1.410185	-1.0	-1.0
chr7	99561830	99561970	ENSG00000272647.3|AC005020.2|MATR3|MATR3	911	+	3.8431716	1.049753	-1.0	-1.0
chr7	99564300	99564400	ENSG00000272647.3|AC005020.2|MATR3|MATR3	907	+	5.6596494	1.0300323	-1.0	-1.0
chr7	99561215	99561380	ENSG00000272647.3|AC005020.2|MATR3|MATR3	920	+	4.813435	1.0992923	-1.0	-1.0
chr7	99562000	99562110	ENSG00000272647.3|AC005020.2|MATR3|MATR3	910	+	5.6386986	1.0478231	-1.0	-1.0
chr7	99560905	99561155	ENSG00000272647.3|AC005020.2|MATR3|MATR3	974	+	4.205408	1.585482	-1.0	-1.0
chr7	99562455	99562650	ENSG00000272647.3|AC005020.2|MATR3|MATR3	923	+	3.4837189	1.1122453	-1.0	-1.0
chr7	99562130	99562290	ENSG00000272647.3|AC005020.2|MATR3|MATR3	925	+	3.7151895	1.1271919	-1.0	-1.0
chr7	99562650	99562865	ENSG00000272647.3|AC005020.2|MATR3|MATR3	973	+	4.893896	1.5702761	-1.0	-1.0
chr7	99562649	99562864	ENSG00000197343.10|ZNF655|MATR3|MATR3	971	+	4.844903	1.544607	-1.0	-1.0
chr7	99561219	99561379	ENSG00000197343.10|ZNF655|MATR3|MATR3	921	+	4.818817	1.1029898	-1.0	-1.0
chr7	99562509	99562649	ENSG00000197343.10|ZNF655|MATR3|MATR3	927	+	3.3120863	1.1375792	-1.0	-1.0
chr7	99561997	99562107	ENSG00000197343.10|ZNF655|MATR3|MATR3	908	+	5.620534	1.0363405	-1.0	-1.0
chr7	99560959	99561154	ENSG00000197343.10|ZNF655|MATR3|MATR3	978	+	4.1357145	1.6552945	-1.0	-1.0
chr7	99564297	99564402	ENSG00000197343.10|ZNF655|MATR3|MATR3	901	+	5.6284723	1.004741	-1.0	-1.0
chr7	99562132	99562287	ENSG00000197343.10|ZNF655|MATR3|MATR3	926	+	3.6604939	1.1292757	-1.0	-1.0
chr7	100341929	100342074	ENSG00000272752.6|STAG3L5P-PVRIG2P-PILRB|MATR3|MATR3	907	+	3.8269134	1.0327014	-1.0	-1.0
chr7	100340339	100340439	ENSG00000272752.6|STAG3L5P-PVRIG2P-PILRB|MATR3|MATR3	900	+	5.557363	1.0002207	-1.0	-1.0
chr7	100341933	100342073	ENSG00000242294.6|STAG3L5P|MATR3|MATR3	907	+	3.8268418	1.0323503	-1.0	-1.0
chr7	100340340	100340440	ENSG00000242294.6|STAG3L5P|MATR3|MATR3	900	+	5.557363	1.0002207	-1.0	-1.0
chr7	100476005	100476230	ENSG00000166925.8|TSC22D4|MATR3|MATR3	973	-	6.4075704	1.5759877	-1.0	-1.0
chr7	100476790	100477160	ENSG00000166925.8|TSC22D4|MATR3|MATR3	977	-	4.590508	1.630193	-1.0	-1.0
chr7	100625466	100625636	ENSG00000106327.12|TFR2|MATR3|MATR3	939	-	5.905191	1.2161627	-1.0	-1.0
chr7	100883090	100883685	ENSG00000087087.19|SRRT|MATR3|MATR3	994	+	5.7588706	2.1931145	-1.0	-1.0
chr7	100883805	100883920	ENSG00000087087.19|SRRT|MATR3|MATR3	906	+	5.613765	1.0272169	-1.0	-1.0
chr7	101844969	101845089	ENSG00000257923.9|CUX1|MATR3|MATR3	924	+	5.769513	1.1192782	-1.0	-1.0
chr7	101851549	101851944	ENSG00000257923.9|CUX1|MATR3|MATR3	988	+	5.512755	1.933763	-1.0	-1.0
chr7	101860679	101860819	ENSG00000257923.9|CUX1|MATR3|MATR3	948	+	5.7850113	1.2853751	-1.0	-1.0
chr7	101853639	101853759	ENSG00000257923.9|CUX1|MATR3|MATR3	908	+	5.6284084	1.0365473	-1.0	-1.0
chr7	102089007	102089127	ENSG00000257923.9|CUX1|MATR3|MATR3	900	+	5.654876	1.0008411	-1.0	-1.0
chr7	101827214	101827374	ENSG00000257923.9|CUX1|MATR3|MATR3	937	+	5.879521	1.1999559	-1.0	-1.0
chr7	102191681	102191911	ENSG00000257923.9|CUX1|MATR3|MATR3	968	+	5.088518	1.4994103	-1.0	-1.0
chr7	101853984	101854174	ENSG00000257923.9|CUX1|MATR3|MATR3	927	+	5.7977266	1.1377592	-1.0	-1.0
chr7	101851224	101851509	ENSG00000257923.9|CUX1|MATR3|MATR3	986	+	6.5467463	1.8496649	-1.0	-1.0
chr7	101851949	101852064	ENSG00000257923.9|CUX1|MATR3|MATR3	905	+	5.611915	1.0234661	-1.0	-1.0
chr7	102380747	102380867	ENSG00000128563.13|PRKRIP1|MATR3|MATR3	918	+	5.7045326	1.0854414	-1.0	-1.0
chr7	102860240	102860350	ENSG00000161040.16|FBXL13|MATR3|MATR3	904	-	5.6261806	1.0185959	-1.0	-1.0
chr7	102875810	102875980	ENSG00000161040.16|FBXL13|MATR3|MATR3	955	-	6.061854	1.3443574	-1.0	-1.0
chr7	103358233	103358448	ENSG00000161057.11|PSMC2|MATR3|MATR3	942	+	5.3563194	1.2399353	-1.0	-1.0
chr7	103349066	103349246	ENSG00000161057.11|PSMC2|MATR3|MATR3	914	+	3.5071466	1.0651797	-1.0	-1.0
chr7	103351506	103351631	ENSG00000161057.11|PSMC2|MATR3|MATR3	902	+	5.5721555	1.0078787	-1.0	-1.0
chr7	103349856	103350151	ENSG00000161057.11|PSMC2|MATR3|MATR3	913	+	5.345335	1.0589303	-1.0	-1.0
chr7	103351806	103352086	ENSG00000161057.11|PSMC2|MATR3|MATR3	951	+	3.643408	1.3080674	-1.0	-1.0
chr7	103357498	103357668	ENSG00000161057.11|PSMC2|MATR3|MATR3	917	+	3.8549232	1.079521	-1.0	-1.0
chr7	103357833	103358098	ENSG00000161057.11|PSMC2|MATR3|MATR3	927	+	5.78627	1.1385825	-1.0	-1.0
chr7	103350781	103351141	ENSG00000161057.11|PSMC2|MATR3|MATR3	951	+	5.059799	1.3129337	-1.0	-1.0
chr7	103358473	103358668	ENSG00000161057.11|PSMC2|MATR3|MATR3	928	+	5.8104377	1.1456126	-1.0	-1.0
chr7	103982420	103982580	ENSG00000189056.13|RELN|MATR3|MATR3	921	-	3.8836899	1.1045915	-1.0	-1.0
chr7	104133818	104134008	ENSG00000164815.10|ORC5|MATR3|MATR3	929	-	5.8685975	1.1508695	-1.0	-1.0
chr7	105083142	105083337	ENSG00000005483.20|KMT2E|MATR3|MATR3	956	+	6.078257	1.3578221	-1.0	-1.0
chr7	105082652	105083102	ENSG00000005483.20|KMT2E|MATR3|MATR3	972	+	5.849409	1.5559454	-1.0	-1.0
chr7	105051013	105051238	ENSG00000005483.20|KMT2E|MATR3|MATR3	971	+	3.307666	1.5449382	-1.0	-1.0
chr7	105045778	105046488	ENSG00000005483.20|KMT2E|MATR3|MATR3	984	+	4.3607264	1.8025262	-1.0	-1.0
chr7	105065281	105065476	ENSG00000005483.20|KMT2E|MATR3|MATR3	948	+	3.229049	1.2867093	-1.0	-1.0
chr7	105065101	105065201	ENSG00000005483.20|KMT2E|MATR3|MATR3	922	+	5.737288	1.105979	-1.0	-1.0
chr7	105084222	105084337	ENSG00000005483.20|KMT2E|MATR3|MATR3	905	+	5.635736	1.0232644	-1.0	-1.0
chr7	105045563	105045713	ENSG00000005483.20|KMT2E|MATR3|MATR3	917	+	4.885569	1.0801235	-1.0	-1.0
chr7	105051873	105052083	ENSG00000005483.20|KMT2E|MATR3|MATR3	978	+	4.9614377	1.6544448	-1.0	-1.0
chr7	105049873	105050553	ENSG00000005483.20|KMT2E|MATR3|MATR3	949	+	3.149208	1.2920618	-1.0	-1.0
chr7	105050588	105050843	ENSG00000005483.20|KMT2E|MATR3|MATR3	998	+	3.6076577	2.7408264	-1.0	-1.0
chr7	105015040	105015140	ENSG00000005483.20|KMT2E|MATR3|MATR3	900	+	5.557363	1.0002207	-1.0	-1.0
chr7	105065691	105065791	ENSG00000005483.20|KMT2E|MATR3|MATR3	928	+	5.802357	1.1408961	-1.0	-1.0
chr7	105052133	105052348	ENSG00000005483.20|KMT2E|MATR3|MATR3	953	+	2.8954325	1.3280771	-1.0	-1.0
chr7	105083727	105083877	ENSG00000005483.20|KMT2E|MATR3|MATR3	929	+	5.797661	1.1466184	-1.0	-1.0
chr7	105045353	105045548	ENSG00000005483.20|KMT2E|MATR3|MATR3	973	+	4.1983333	1.5640937	-1.0	-1.0
chr7	105217994	105218119	ENSG00000135250.16|SRPK2|MATR3|MATR3	907	-	5.6262064	1.030705	-1.0	-1.0
chr7	105329356	105329476	ENSG00000135250.16|SRPK2|MATR3|MATR3	902	-	5.6070695	1.0092591	-1.0	-1.0
chr7	105261884	105262029	ENSG00000135250.16|SRPK2|MATR3|MATR3	906	-	5.6147866	1.0290418	-1.0	-1.0
chr7	105278650	105278785	ENSG00000135250.16|SRPK2|MATR3|MATR3	940	-	4.973427	1.2249469	-1.0	-1.0
chr7	105538409	105538534	ENSG00000135249.7|RINT1|MATR3|MATR3	905	+	3.7989023	1.022608	-1.0	-1.0
chr7	105538594	105538724	ENSG00000135249.7|RINT1|MATR3|MATR3	914	+	3.8358946	1.0641255	-1.0	-1.0
chr7	105810948	105811063	ENSG00000146776.14|ATXN7L1|MATR3|MATR3	902	-	5.6165204	1.0078987	-1.0	-1.0
chr7	107100275	107100520	ENSG00000005249.12|PRKAR2B|MATR3|MATR3	944	+	5.955417	1.2526342	-1.0	-1.0
chr7	107101145	107101245	ENSG00000005249.12|PRKAR2B|MATR3|MATR3	933	+	5.8773975	1.1722463	-1.0	-1.0
chr7	107151338	107151518	ENSG00000005249.12|PRKAR2B|MATR3|MATR3	919	+	4.405392	1.0906446	-1.0	-1.0
chr7	107099360	107099535	ENSG00000005249.12|PRKAR2B|MATR3|MATR3	942	+	5.9209423	1.2355573	-1.0	-1.0
chr7	107139725	107139920	ENSG00000005249.12|PRKAR2B|MATR3|MATR3	941	+	5.63537	1.2299974	-1.0	-1.0
chr7	107100070	107100195	ENSG00000005249.12|PRKAR2B|MATR3|MATR3	915	+	3.1379771	1.0680834	-1.0	-1.0
chr7	107098190	107098625	ENSG00000005249.12|PRKAR2B|MATR3|MATR3	958	+	6.1118407	1.3789105	-1.0	-1.0
chr7	107097475	107097650	ENSG00000005249.12|PRKAR2B|MATR3|MATR3	916	+	5.7489195	1.0751358	-1.0	-1.0
chr7	107096175	107096285	ENSG00000005249.12|PRKAR2B|MATR3|MATR3	908	+	5.6299787	1.0365473	-1.0	-1.0
chr7	107096770	107096985	ENSG00000005249.12|PRKAR2B|MATR3|MATR3	941	+	4.5297866	1.227744	-1.0	-1.0
chr7	107100620	107100810	ENSG00000005249.12|PRKAR2B|MATR3|MATR3	965	+	6.2165966	1.4564183	-1.0	-1.0
chr7	107188031	107189086	ENSG00000105856.13|HBP1|MATR3|MATR3	975	+	5.1738515	1.5960127	-1.0	-1.0
chr7	107187696	107187946	ENSG00000105856.13|HBP1|MATR3|MATR3	926	+	2.982158	1.1326461	-1.0	-1.0
chr7	107216785	107217010	ENSG00000164597.13|COG5|MATR3|MATR3	903	-	5.595444	1.0128757	-1.0	-1.0
chr7	107213120	107213275	ENSG00000164597.13|COG5|MATR3|MATR3	931	-	5.8444805	1.1615441	-1.0	-1.0
chr7	107535652	107535847	ENSG00000164597.13|COG5|MATR3|MATR3	949	-	5.983785	1.289623	-1.0	-1.0
chr7	107497077	107497217	ENSG00000164597.13|COG5|MATR3|MATR3	928	-	5.789642	1.1424416	-1.0	-1.0
chr7	107520522	107520717	ENSG00000164597.13|COG5|MATR3|MATR3	929	-	5.799276	1.1478517	-1.0	-1.0
chr7	107333366	107333481	ENSG00000164597.13|COG5|MATR3|MATR3	936	-	5.8934746	1.1953325	-1.0	-1.0
chr7	107339446	107339561	ENSG00000164597.13|COG5|MATR3|MATR3	917	-	5.695325	1.0798118	-1.0	-1.0
chr7	107409135	107409320	ENSG00000164597.13|COG5|MATR3|MATR3	931	-	5.063652	1.1592715	-1.0	-1.0
chr7	107332616	107332966	ENSG00000164597.13|COG5|MATR3|MATR3	984	-	5.991734	1.7955757	-1.0	-1.0
chr7	107517977	107518262	ENSG00000164597.13|COG5|MATR3|MATR3	922	-	5.0839524	1.1083347	-1.0	-1.0
chr7	107409405	107409520	ENSG00000164597.13|COG5|MATR3|MATR3	907	-	5.6161146	1.0325804	-1.0	-1.0
chr7	107495002	107495247	ENSG00000164597.13|COG5|MATR3|MATR3	921	-	5.728206	1.1005776	-1.0	-1.0
chr7	107338796	107338991	ENSG00000164597.13|COG5|MATR3|MATR3	966	-	6.093761	1.468524	-1.0	-1.0
chr7	107340316	107340446	ENSG00000164597.13|COG5|MATR3|MATR3	910	-	5.656241	1.0466013	-1.0	-1.0
chr7	107407930	107408090	ENSG00000164597.13|COG5|MATR3|MATR3	923	-	5.755099	1.1132159	-1.0	-1.0
chr7	107508872	107509227	ENSG00000164597.13|COG5|MATR3|MATR3	965	-	5.5794454	1.4529905	-1.0	-1.0
chr7	107329216	107329421	ENSG00000164597.13|COG5|MATR3|MATR3	961	-	4.9695144	1.4103336	-1.0	-1.0
chr7	107516687	107516897	ENSG00000164597.13|COG5|MATR3|MATR3	987	-	4.4302635	1.8914528	-1.0	-1.0
chr7	107519602	107519792	ENSG00000164597.13|COG5|MATR3|MATR3	951	-	6.0296197	1.3099635	-1.0	-1.0
chr7	107332971	107333146	ENSG00000164597.13|COG5|MATR3|MATR3	941	-	5.955459	1.2278222	-1.0	-1.0
chr7	107520882	107521052	ENSG00000164597.13|COG5|MATR3|MATR3	926	-	5.40723	1.1318368	-1.0	-1.0
chr7	107380090	107380330	ENSG00000164597.13|COG5|MATR3|MATR3	971	-	6.279214	1.535885	-1.0	-1.0
chr7	107340136	107340271	ENSG00000164597.13|COG5|MATR3|MATR3	908	-	5.6541233	1.0374595	-1.0	-1.0
chr7	107316181	107316376	ENSG00000164597.13|COG5|MATR3|MATR3	956	-	6.081468	1.3577013	-1.0	-1.0
chr7	107339061	107339246	ENSG00000164597.13|COG5|MATR3|MATR3	954	-	6.09327	1.3398745	-1.0	-1.0
chr7	107378600	107378830	ENSG00000164597.13|COG5|MATR3|MATR3	986	-	5.9703407	1.8685699	-1.0	-1.0
chr7	107332426	107332606	ENSG00000164597.13|COG5|MATR3|MATR3	902	-	5.605401	1.0081693	-1.0	-1.0
chr7	107535357	107535527	ENSG00000164597.13|COG5|MATR3|MATR3	926	-	5.7720957	1.1281819	-1.0	-1.0
chr7	107518892	107519022	ENSG00000164597.13|COG5|MATR3|MATR3	917	-	3.9288425	1.0808549	-1.0	-1.0
chr7	107379905	107380055	ENSG00000164597.13|COG5|MATR3|MATR3	905	-	4.2969275	1.0238585	-1.0	-1.0
chr7	107497222	107497322	ENSG00000164597.13|COG5|MATR3|MATR3	900	-	5.562303	1.0008411	-1.0	-1.0
chr7	107521522	107521627	ENSG00000164597.13|COG5|MATR3|MATR3	904	-	5.6038704	1.0190554	-1.0	-1.0
chr7	107521847	107522007	ENSG00000164597.13|COG5|MATR3|MATR3	930	-	5.8521485	1.153449	-1.0	-1.0
chr7	107560900	107561015	ENSG00000164597.13|COG5|MATR3|MATR3	917	-	5.699188	1.0801897	-1.0	-1.0
chr7	107336366	107336506	ENSG00000164597.13|COG5|MATR3|MATR3	940	-	5.980557	1.2198696	-1.0	-1.0
chr7	107533502	107533817	ENSG00000164597.13|COG5|MATR3|MATR3	955	-	5.7086315	1.3504204	-1.0	-1.0
chr7	107519042	107519142	ENSG00000164597.13|COG5|MATR3|MATR3	908	-	5.6261635	1.0372696	-1.0	-1.0
chr7	107480357	107480682	ENSG00000164597.13|COG5|MATR3|MATR3	965	-	5.575356	1.457881	-1.0	-1.0
chr7	107339896	107339996	ENSG00000164597.13|COG5|MATR3|MATR3	907	-	5.616701	1.032759	-1.0	-1.0
chr7	107209512	107209697	ENSG00000164597.13|COG5|MATR3|MATR3	933	-	4.5929728	1.1711531	-1.0	-1.0
chr7	107411000	107411100	ENSG00000164597.13|COG5|MATR3|MATR3	900	-	5.557363	1.0002207	-1.0	-1.0
chr7	107520012	107520167	ENSG00000164597.13|COG5|MATR3|MATR3	939	-	4.0330124	1.2119837	-1.0	-1.0
chr7	107517542	107517717	ENSG00000164597.13|COG5|MATR3|MATR3	928	-	5.791575	1.143169	-1.0	-1.0
chr7	107543587	107543912	ENSG00000164597.13|COG5|MATR3|MATR3	956	-	6.0747256	1.3607063	-1.0	-1.0
chr7	107543307	107543482	ENSG00000164597.13|COG5|MATR3|MATR3	900	-	5.5632873	1.0008411	-1.0	-1.0
chr7	107213795	107213980	ENSG00000164597.13|COG5|MATR3|MATR3	917	-	5.695233	1.0808042	-1.0	-1.0
chr7	107923933	107924038	ENSG00000091140.13|DLD|MATR3|MATR3	908	+	5.619073	1.0350143	-1.0	-1.0
chr7	107906959	107907259	ENSG00000091140.13|DLD|MATR3|MATR3	968	+	4.941117	1.5008875	-1.0	-1.0
chr7	107909189	107909329	ENSG00000091140.13|DLD|MATR3|MATR3	933	+	5.8315015	1.1724825	-1.0	-1.0
chr7	107907514	107907979	ENSG00000091140.13|DLD|MATR3|MATR3	949	+	5.9640646	1.2885258	-1.0	-1.0
chr7	107906819	107906939	ENSG00000091140.13|DLD|MATR3|MATR3	930	+	5.3716445	1.1530961	-1.0	-1.0
chr7	111382045	111382300	ENSG00000184903.9|IMMP2L|MATR3|MATR3	973	-	5.954004	1.5625223	-1.0	-1.0
chr7	111226910	111227125	ENSG00000184903.9|IMMP2L|MATR3|MATR3	989	-	6.67845	1.9557741	-1.0	-1.0
chr7	111312165	111312270	ENSG00000184903.9|IMMP2L|MATR3|MATR3	911	-	5.6683574	1.052145	-1.0	-1.0
chr7	111329140	111329350	ENSG00000184903.9|IMMP2L|MATR3|MATR3	933	-	3.353436	1.1767716	-1.0	-1.0
chr7	111338000	111338330	ENSG00000184903.9|IMMP2L|MATR3|MATR3	960	-	5.402173	1.4002771	-1.0	-1.0
chr7	110745092	110745272	ENSG00000184903.9|IMMP2L|MATR3|MATR3	942	-	5.9371157	1.2349699	-1.0	-1.0
chr7	110871342	110871502	ENSG00000184903.9|IMMP2L|MATR3|MATR3	909	-	5.6327286	1.0422937	-1.0	-1.0
chr7	111084385	111084715	ENSG00000184903.9|IMMP2L|MATR3|MATR3	922	-	5.7596173	1.1066694	-1.0	-1.0
chr7	111318365	111318565	ENSG00000184903.9|IMMP2L|MATR3|MATR3	980	-	5.9864264	1.6953454	-1.0	-1.0
chr7	111083980	111084195	ENSG00000184903.9|IMMP2L|MATR3|MATR3	986	-	6.1998963	1.8432996	-1.0	-1.0
chr7	111311205	111311400	ENSG00000184903.9|IMMP2L|MATR3|MATR3	962	-	6.1595936	1.4194422	-1.0	-1.0
chr7	110870602	110870847	ENSG00000184903.9|IMMP2L|MATR3|MATR3	960	-	5.769584	1.3995926	-1.0	-1.0
chr7	110870897	110871282	ENSG00000184903.9|IMMP2L|MATR3|MATR3	947	-	5.689986	1.2798384	-1.0	-1.0
chr7	111084950	111085145	ENSG00000184903.9|IMMP2L|MATR3|MATR3	953	-	6.0346785	1.3260013	-1.0	-1.0
chr7	111382365	111382565	ENSG00000184903.9|IMMP2L|MATR3|MATR3	956	-	4.08716	1.3563952	-1.0	-1.0
chr7	111433810	111433910	ENSG00000184903.9|IMMP2L|MATR3|MATR3	900	-	5.562303	1.0008411	-1.0	-1.0
chr7	111433380	111433510	ENSG00000184903.9|IMMP2L|MATR3|MATR3	913	-	5.66459	1.0612514	-1.0	-1.0
chr7	111283185	111283655	ENSG00000184903.9|IMMP2L|MATR3|MATR3	974	-	4.9045286	1.5808872	-1.0	-1.0
chr7	111346940	111347805	ENSG00000184903.9|IMMP2L|MATR3|MATR3	978	-	5.669903	1.6552118	-1.0	-1.0
chr7	111286030	111286220	ENSG00000184903.9|IMMP2L|MATR3|MATR3	928	-	5.7910013	1.1406853	-1.0	-1.0
chr7	111211280	111211450	ENSG00000184903.9|IMMP2L|MATR3|MATR3	930	-	4.5540943	1.1542864	-1.0	-1.0
chr7	111382570	111382900	ENSG00000184903.9|IMMP2L|MATR3|MATR3	995	-	7.0755506	2.3453143	-1.0	-1.0
chr7	111335330	111335450	ENSG00000184903.9|IMMP2L|MATR3|MATR3	925	-	5.7682266	1.1229076	-1.0	-1.0
chr7	111346355	111346485	ENSG00000184903.9|IMMP2L|MATR3|MATR3	944	-	5.5230255	1.2514526	-1.0	-1.0
chr7	111285640	111285740	ENSG00000184903.9|IMMP2L|MATR3|MATR3	907	-	5.616701	1.032759	-1.0	-1.0
chr7	111314305	111314455	ENSG00000184903.9|IMMP2L|MATR3|MATR3	910	-	5.631354	1.0435644	-1.0	-1.0
chr7	111263625	111263735	ENSG00000184903.9|IMMP2L|MATR3|MATR3	924	-	5.7644696	1.1179656	-1.0	-1.0
chr7	111284500	111285280	ENSG00000184903.9|IMMP2L|MATR3|MATR3	956	-	5.255655	1.3528391	-1.0	-1.0
chr7	111262055	111262675	ENSG00000184903.9|IMMP2L|MATR3|MATR3	952	-	4.846875	1.3225542	-1.0	-1.0
chr7	111211110	111211225	ENSG00000184903.9|IMMP2L|MATR3|MATR3	900	-	5.557363	1.0002207	-1.0	-1.0
chr7	111346525	111346785	ENSG00000184903.9|IMMP2L|MATR3|MATR3	938	-	5.0795307	1.2073528	-1.0	-1.0
chr7	111384075	111384320	ENSG00000184903.9|IMMP2L|MATR3|MATR3	996	-	5.609347	2.405381	-1.0	-1.0
chr7	111192660	111192915	ENSG00000184903.9|IMMP2L|MATR3|MATR3	982	-	6.448151	1.7356807	-1.0	-1.0
chr7	111316240	111316430	ENSG00000184903.9|IMMP2L|MATR3|MATR3	953	-	5.537297	1.3278737	-1.0	-1.0
chr7	111263745	111263925	ENSG00000184903.9|IMMP2L|MATR3|MATR3	931	-	4.3894606	1.1621916	-1.0	-1.0
chr7	111261750	111262050	ENSG00000184903.9|IMMP2L|MATR3|MATR3	966	-	5.828826	1.4693102	-1.0	-1.0
chr7	111265535	111265885	ENSG00000184903.9|IMMP2L|MATR3|MATR3	931	-	5.1041617	1.1640396	-1.0	-1.0
chr7	111381525	111381815	ENSG00000184903.9|IMMP2L|MATR3|MATR3	981	-	6.461724	1.7250041	-1.0	-1.0
chr7	111330145	111330610	ENSG00000184903.9|IMMP2L|MATR3|MATR3	954	-	6.0267544	1.3409461	-1.0	-1.0
chr7	111282910	111283025	ENSG00000184903.9|IMMP2L|MATR3|MATR3	918	-	5.70493	1.0888	-1.0	-1.0
chr7	111263180	111263280	ENSG00000184903.9|IMMP2L|MATR3|MATR3	908	-	3.8034205	1.0377803	-1.0	-1.0
chr7	111288125	111288260	ENSG00000184903.9|IMMP2L|MATR3|MATR3	940	-	5.907507	1.2188796	-1.0	-1.0
chr7	112782416	112782651	ENSG00000146802.12|TMEM168|MATR3|MATR3	907	-	5.623051	1.029572	-1.0	-1.0
chr7	116863125	116863325	ENSG00000198898.13|CAPZA2|MATR3|MATR3	968	+	6.262488	1.499044	-1.0	-1.0
chr7	117150402	117150717	ENSG00000004866.20|ST7|MATR3|MATR3	978	+	6.1584563	1.6668376	-1.0	-1.0
chr7	116972314	116972474	ENSG00000004866.20|ST7|MATR3|MATR3	927	+	5.796705	1.1372075	-1.0	-1.0
chr7	117046379	117046524	ENSG00000004866.20|ST7|MATR3|MATR3	916	+	5.719954	1.0760934	-1.0	-1.0
chr7	116979514	116979679	ENSG00000004866.20|ST7|MATR3|MATR3	924	+	5.7489176	1.1173385	-1.0	-1.0
chr7	117040869	117040974	ENSG00000004866.20|ST7|MATR3|MATR3	908	+	5.6214447	1.0372696	-1.0	-1.0
chr7	116977959	116978064	ENSG00000004866.20|ST7|MATR3|MATR3	905	+	5.611915	1.0234661	-1.0	-1.0
chr7	116972549	116972769	ENSG00000004866.20|ST7|MATR3|MATR3	925	+	4.1591005	1.1268024	-1.0	-1.0
chr7	117045139	117045559	ENSG00000004866.20|ST7|MATR3|MATR3	947	+	5.864799	1.2755651	-1.0	-1.0
chr7	117150272	117150402	ENSG00000004866.20|ST7|MATR3|MATR3	923	+	5.744502	1.1117156	-1.0	-1.0
chr7	116972314	116972474	ENSG00000214188.9|ST7-OT4|MATR3|MATR3	927	+	5.796705	1.1372075	-1.0	-1.0
chr7	117046379	117046524	ENSG00000214188.9|ST7-OT4|MATR3|MATR3	916	+	5.719954	1.0760934	-1.0	-1.0
chr7	116979514	116979679	ENSG00000214188.9|ST7-OT4|MATR3|MATR3	924	+	5.7489176	1.1173385	-1.0	-1.0
chr7	117040869	117040974	ENSG00000214188.9|ST7-OT4|MATR3|MATR3	908	+	5.6214447	1.0372696	-1.0	-1.0
chr7	116977959	116978064	ENSG00000214188.9|ST7-OT4|MATR3|MATR3	905	+	5.611915	1.0234661	-1.0	-1.0
chr7	116972549	116972769	ENSG00000214188.9|ST7-OT4|MATR3|MATR3	925	+	4.1591005	1.1268024	-1.0	-1.0
chr7	117045139	117045559	ENSG00000214188.9|ST7-OT4|MATR3|MATR3	947	+	5.864799	1.2755651	-1.0	-1.0
chr7	119892764	119893029	ENSG00000225546.5|LINC02476|MATR3|MATR3	965	-	3.9406445	1.4548191	-1.0	-1.0
chr7	119764775	119764910	ENSG00000225546.5|LINC02476|MATR3|MATR3	950	-	3.792748	1.3029383	-1.0	-1.0
chr7	119840409	119840614	ENSG00000225546.5|LINC02476|MATR3|MATR3	992	-	6.8828588	2.0943024	-1.0	-1.0
chr7	119893614	119893734	ENSG00000225546.5|LINC02476|MATR3|MATR3	924	-	4.8399363	1.118104	-1.0	-1.0
chr7	119893439	119893579	ENSG00000225546.5|LINC02476|MATR3|MATR3	902	-	5.6165266	1.0096581	-1.0	-1.0
chr7	119764920	119765075	ENSG00000225546.5|LINC02476|MATR3|MATR3	929	-	3.4003687	1.1498933	-1.0	-1.0
chr7	119854949	119855079	ENSG00000225546.5|LINC02476|MATR3|MATR3	910	-	5.7655087	1.0461878	-1.0	-1.0
chr7	119840629	119841059	ENSG00000225546.5|LINC02476|MATR3|MATR3	968	-	5.176828	1.4931297	-1.0	-1.0
chr7	119744317	119744417	ENSG00000225546.5|LINC02476|MATR3|MATR3	900	-	5.567225	1.0008411	-1.0	-1.0
chr7	119857009	119857219	ENSG00000225546.5|LINC02476|MATR3|MATR3	972	-	6.2707024	1.548645	-1.0	-1.0
chr7	119777030	119777295	ENSG00000225546.5|LINC02476|MATR3|MATR3	952	-	3.722034	1.3145376	-1.0	-1.0
chr7	119775225	119775600	ENSG00000225546.5|LINC02476|MATR3|MATR3	960	-	3.520711	1.3934895	-1.0	-1.0
chr7	119839674	119840214	ENSG00000225546.5|LINC02476|MATR3|MATR3	975	-	5.5542173	1.5949948	-1.0	-1.0
chr7	119775605	119775785	ENSG00000225546.5|LINC02476|MATR3|MATR3	963	-	6.180075	1.4353882	-1.0	-1.0
chr7	119775785	119776100	ENSG00000225546.5|LINC02476|MATR3|MATR3	952	-	3.3054428	1.319579	-1.0	-1.0
chr7	119858439	119858569	ENSG00000225546.5|LINC02476|MATR3|MATR3	907	-	5.6224847	1.0320655	-1.0	-1.0
chr7	119776560	119776710	ENSG00000225546.5|LINC02476|MATR3|MATR3	907	-	3.803178	1.032841	-1.0	-1.0
chr7	119764520	119764695	ENSG00000225546.5|LINC02476|MATR3|MATR3	914	-	3.3952827	1.0636611	-1.0	-1.0
chr7	119776765	119776915	ENSG00000225546.5|LINC02476|MATR3|MATR3	930	-	3.4637716	1.1530144	-1.0	-1.0
chr7	119777570	119777750	ENSG00000225546.5|LINC02476|MATR3|MATR3	926	-	3.6829636	1.1329117	-1.0	-1.0
chr7	120958120	120958315	ENSG00000071243.15|ING3|MATR3|MATR3	982	+	5.288497	1.7328856	-1.0	-1.0
chr7	120958430	120958785	ENSG00000071243.15|ING3|MATR3|MATR3	931	+	5.8175826	1.1606737	-1.0	-1.0
chr7	121164853	121164953	ENSG00000106034.17|CPED1|MATR3|MATR3	903	+	3.7622087	1.0112863	-1.0	-1.0
chr7	121007196	121007351	ENSG00000106034.17|CPED1|MATR3|MATR3	909	+	3.992965	1.0390617	-1.0	-1.0
chr7	121007531	121007671	ENSG00000106034.17|CPED1|MATR3|MATR3	935	+	5.859467	1.1840081	-1.0	-1.0
chr7	121226043	121226353	ENSG00000106034.17|CPED1|MATR3|MATR3	972	+	5.49933	1.5547155	-1.0	-1.0
chr7	120995676	120996091	ENSG00000106034.17|CPED1|MATR3|MATR3	998	+	4.8115253	2.6364324	-1.0	-1.0
chr7	121224198	121224443	ENSG00000106034.17|CPED1|MATR3|MATR3	970	+	6.269766	1.5174595	-1.0	-1.0
chr7	121291865	121292060	ENSG00000106034.17|CPED1|MATR3|MATR3	962	+	6.150147	1.425488	-1.0	-1.0
chr7	121164243	121164498	ENSG00000106034.17|CPED1|MATR3|MATR3	957	+	5.092188	1.3683832	-1.0	-1.0
chr7	121225848	121226003	ENSG00000106034.17|CPED1|MATR3|MATR3	939	+	5.889607	1.2144551	-1.0	-1.0
chr7	121182393	121182623	ENSG00000106034.17|CPED1|MATR3|MATR3	933	+	2.7849762	1.1759065	-1.0	-1.0
chr7	121203178	121203303	ENSG00000106034.17|CPED1|MATR3|MATR3	964	+	5.857744	1.4408203	-1.0	-1.0
chr7	121225593	121225823	ENSG00000106034.17|CPED1|MATR3|MATR3	996	+	5.9236107	2.4533849	-1.0	-1.0
chr7	121047893	121048188	ENSG00000106034.17|CPED1|MATR3|MATR3	951	+	4.689796	1.3059936	-1.0	-1.0
chr7	121292150	121292325	ENSG00000106034.17|CPED1|MATR3|MATR3	930	+	5.8004794	1.1557065	-1.0	-1.0
chr7	121103109	121103219	ENSG00000106034.17|CPED1|MATR3|MATR3	900	+	5.562303	1.0008411	-1.0	-1.0
chr7	121164558	121164768	ENSG00000106034.17|CPED1|MATR3|MATR3	945	+	5.3144813	1.2613171	-1.0	-1.0
chr7	121223403	121223768	ENSG00000106034.17|CPED1|MATR3|MATR3	983	+	5.7949724	1.7614043	-1.0	-1.0
chr7	121242776	121242881	ENSG00000106034.17|CPED1|MATR3|MATR3	904	+	5.5990496	1.0190554	-1.0	-1.0
chr7	121050153	121050348	ENSG00000106034.17|CPED1|MATR3|MATR3	966	+	6.0081635	1.4742202	-1.0	-1.0
chr7	121101409	121101599	ENSG00000106034.17|CPED1|MATR3|MATR3	950	+	5.31847	1.303666	-1.0	-1.0
chr7	120999076	120999561	ENSG00000106034.17|CPED1|MATR3|MATR3	980	+	6.3796372	1.7022102	-1.0	-1.0
chr7	121071718	121071868	ENSG00000106034.17|CPED1|MATR3|MATR3	935	+	5.8898387	1.1869088	-1.0	-1.0
chr7	121007736	121007941	ENSG00000106034.17|CPED1|MATR3|MATR3	932	+	5.880678	1.16907	-1.0	-1.0
chr7	121048793	121048903	ENSG00000106034.17|CPED1|MATR3|MATR3	920	+	5.716177	1.0946599	-1.0	-1.0
chr7	121238371	121238536	ENSG00000106034.17|CPED1|MATR3|MATR3	947	+	4.795741	1.2760116	-1.0	-1.0
chr7	120996961	120997061	ENSG00000106034.17|CPED1|MATR3|MATR3	900	+	3.0891294	1.0019022	-1.0	-1.0
chr7	121048458	121048558	ENSG00000106034.17|CPED1|MATR3|MATR3	904	+	2.785618	1.0186005	-1.0	-1.0
chr7	121076943	121077128	ENSG00000106034.17|CPED1|MATR3|MATR3	946	+	3.4924686	1.2644098	-1.0	-1.0
chr7	120994841	120995636	ENSG00000106034.17|CPED1|MATR3|MATR3	968	+	5.3209696	1.4909985	-1.0	-1.0
chr7	121223898	121224018	ENSG00000106034.17|CPED1|MATR3|MATR3	902	+	5.578268	1.0099483	-1.0	-1.0
chr7	121223193	121223293	ENSG00000106034.17|CPED1|MATR3|MATR3	900	+	5.572147	1.0008411	-1.0	-1.0
chr7	121290570	121290760	ENSG00000106034.17|CPED1|MATR3|MATR3	967	+	6.2122574	1.4827893	-1.0	-1.0
chr7	121291160	121291355	ENSG00000106034.17|CPED1|MATR3|MATR3	971	+	6.403447	1.5422547	-1.0	-1.0
chr7	121048278	121048378	ENSG00000106034.17|CPED1|MATR3|MATR3	915	+	5.6963763	1.071531	-1.0	-1.0
chr7	120996451	120996596	ENSG00000106034.17|CPED1|MATR3|MATR3	909	+	5.028307	1.0400289	-1.0	-1.0
chr7	121071488	121071658	ENSG00000106034.17|CPED1|MATR3|MATR3	926	+	5.7720876	1.1292027	-1.0	-1.0
chr7	123555369	123555469	ENSG00000128609.14|NDUFA5|MATR3|MATR3	902	-	5.6070695	1.0092591	-1.0	-1.0
chr7	123555484	123555639	ENSG00000128609.14|NDUFA5|MATR3|MATR3	932	-	5.8593445	1.1659956	-1.0	-1.0
chr7	123557039	123557214	ENSG00000128609.14|NDUFA5|MATR3|MATR3	937	-	5.896176	1.2014086	-1.0	-1.0
chr7	123555254	123555364	ENSG00000128609.14|NDUFA5|MATR3|MATR3	903	-	5.5771422	1.0110668	-1.0	-1.0
chr7	123556434	123556669	ENSG00000128609.14|NDUFA5|MATR3|MATR3	948	-	5.963805	1.2822474	-1.0	-1.0
chr7	123556819	123557034	ENSG00000128609.14|NDUFA5|MATR3|MATR3	964	-	6.183219	1.4403609	-1.0	-1.0
chr7	123736278	123736418	ENSG00000106299.7|WASL|MATR3|MATR3	926	-	5.7856917	1.1282309	-1.0	-1.0
chr7	123733623	123733733	ENSG00000106299.7|WASL|MATR3|MATR3	915	-	5.680509	1.0715932	-1.0	-1.0
chr7	123736138	123736268	ENSG00000106299.7|WASL|MATR3|MATR3	936	-	5.861994	1.1970873	-1.0	-1.0
chr7	123735678	123735998	ENSG00000106299.7|WASL|MATR3|MATR3	976	-	6.358907	1.6272101	-1.0	-1.0
chr7	124901754	124901969	ENSG00000128513.14|POT1|MATR3|MATR3	914	-	5.6774817	1.0675768	-1.0	-1.0
chr7	124902469	124902619	ENSG00000128513.14|POT1|MATR3|MATR3	906	-	5.605315	1.0273346	-1.0	-1.0
chr7	127364344	127364754	ENSG00000280347.1|AC000123.3|MATR3|MATR3	979	-	5.133509	1.6720791	-1.0	-1.0
chr7	127362789	127364059	ENSG00000280347.1|AC000123.3|MATR3|MATR3	976	-	4.600877	1.6203355	-1.0	-1.0
chr7	127362793	127364058	ENSG00000048405.9|ZNF800|MATR3|MATR3	976	-	4.6098757	1.6260965	-1.0	-1.0
chr7	127364343	127365508	ENSG00000048405.9|ZNF800|MATR3|MATR3	989	-	5.872521	1.9674265	-1.0	-1.0
chr7	127366253	127366413	ENSG00000048405.9|ZNF800|MATR3|MATR3	927	-	4.1898346	1.1358912	-1.0	-1.0
chr7	127382714	127382964	ENSG00000048405.9|ZNF800|MATR3|MATR3	951	-	6.0158205	1.3094914	-1.0	-1.0
chr7	127366698	127366898	ENSG00000048405.9|ZNF800|MATR3|MATR3	954	-	5.8408427	1.3368018	-1.0	-1.0
chr7	127366448	127366643	ENSG00000048405.9|ZNF800|MATR3|MATR3	911	-	5.644179	1.0498934	-1.0	-1.0
chr7	127728705	127728920	ENSG00000197157.10|SND1|MATR3|MATR3	981	+	5.158166	1.7143488	-1.0	-1.0
chr7	127788620	127788980	ENSG00000197157.10|SND1|MATR3|MATR3	968	+	5.189112	1.498217	-1.0	-1.0
chr7	127812643	127812748	ENSG00000197157.10|SND1|MATR3|MATR3	900	+	5.6021442	1.0005208	-1.0	-1.0
chr7	127991526	127991666	ENSG00000197157.10|SND1|MATR3|MATR3	915	+	3.5104606	1.0705459	-1.0	-1.0
chr7	127711062	127711222	ENSG00000197157.10|SND1|MATR3|MATR3	932	+	5.260769	1.1703804	-1.0	-1.0
chr7	127864529	127864714	ENSG00000197157.10|SND1|MATR3|MATR3	931	+	5.8223386	1.1597332	-1.0	-1.0
chr7	127720518	127720668	ENSG00000197157.10|SND1|MATR3|MATR3	951	+	5.667635	1.307301	-1.0	-1.0
chr7	127893692	127893802	ENSG00000197157.10|SND1|MATR3|MATR3	910	+	5.6965075	1.0463338	-1.0	-1.0
chr7	127955635	127955770	ENSG00000197157.10|SND1|MATR3|MATR3	945	+	5.478754	1.2587807	-1.0	-1.0
chr7	127896137	127896297	ENSG00000197157.10|SND1|MATR3|MATR3	922	+	5.7750463	1.1106317	-1.0	-1.0
chr7	127849704	127850004	ENSG00000197157.10|SND1|MATR3|MATR3	927	+	4.2768354	1.1389564	-1.0	-1.0
chr7	127748150	127748275	ENSG00000197157.10|SND1|MATR3|MATR3	906	+	5.642491	1.0248556	-1.0	-1.0
chr7	127720758	127720968	ENSG00000197157.10|SND1|MATR3|MATR3	954	+	4.9065742	1.3392652	-1.0	-1.0
chr7	127730245	127731680	ENSG00000197157.10|SND1|MATR3|MATR3	964	+	5.1047235	1.449529	-1.0	-1.0
chr7	127866544	127866644	ENSG00000197157.10|SND1|MATR3|MATR3	920	+	5.728513	1.09461	-1.0	-1.0
chr7	127733380	127733570	ENSG00000197157.10|SND1|MATR3|MATR3	941	+	5.9058166	1.2257875	-1.0	-1.0
chr7	127864369	127864484	ENSG00000197157.10|SND1|MATR3|MATR3	900	+	5.567225	1.0008411	-1.0	-1.0
chr7	127728095	127728705	ENSG00000197157.10|SND1|MATR3|MATR3	988	+	6.0448527	1.9168706	-1.0	-1.0
chr7	127732960	127733180	ENSG00000197157.10|SND1|MATR3|MATR3	980	+	4.6077147	1.7087787	-1.0	-1.0
chr7	127997791	127997931	ENSG00000197157.10|SND1|MATR3|MATR3	923	+	5.84347	1.1139426	-1.0	-1.0
chr7	127867894	127868089	ENSG00000197157.10|SND1|MATR3|MATR3	941	+	5.9536176	1.226079	-1.0	-1.0
chr7	127850079	127850209	ENSG00000197157.10|SND1|MATR3|MATR3	950	+	6.0009103	1.3000203	-1.0	-1.0
chr7	128040699	128040834	ENSG00000197157.10|SND1|MATR3|MATR3	944	+	5.4793034	1.2490726	-1.0	-1.0
chr7	127898372	127898472	ENSG00000197157.10|SND1|MATR3|MATR3	900	+	5.557363	1.0002207	-1.0	-1.0
chr7	127955810	127956050	ENSG00000197157.10|SND1|MATR3|MATR3	936	+	5.8836884	1.1918265	-1.0	-1.0
chr7	127784295	127784475	ENSG00000197157.10|SND1|MATR3|MATR3	930	+	4.1880193	1.1522968	-1.0	-1.0
chr7	127731890	127732100	ENSG00000197157.10|SND1|MATR3|MATR3	983	+	5.5383277	1.7764754	-1.0	-1.0
chr7	127820598	127820773	ENSG00000197157.10|SND1|MATR3|MATR3	946	+	6.0018787	1.2645907	-1.0	-1.0
chr7	127895912	127896052	ENSG00000197157.10|SND1|MATR3|MATR3	915	+	5.7832046	1.0682031	-1.0	-1.0
chr7	127992961	127993071	ENSG00000197157.10|SND1|MATR3|MATR3	930	+	5.9150634	1.1522454	-1.0	-1.0
chr7	127993996	127994451	ENSG00000197157.10|SND1|MATR3|MATR3	931	+	4.7905793	1.1611297	-1.0	-1.0
chr7	127661436	127661536	ENSG00000197157.10|SND1|MATR3|MATR3	908	+	3.8003817	1.0372696	-1.0	-1.0
chr7	127806195	127806400	ENSG00000197157.10|SND1|MATR3|MATR3	957	+	5.1713557	1.3689566	-1.0	-1.0
chr7	127996376	127996481	ENSG00000197157.10|SND1|MATR3|MATR3	911	+	5.645197	1.048671	-1.0	-1.0
chr7	127953320	127953455	ENSG00000197157.10|SND1|MATR3|MATR3	937	+	5.8742714	1.203522	-1.0	-1.0
chr7	127726795	127727015	ENSG00000197157.10|SND1|MATR3|MATR3	958	+	5.9588113	1.3814446	-1.0	-1.0
chr7	127729685	127729785	ENSG00000197157.10|SND1|MATR3|MATR3	939	+	5.8933296	1.2126217	-1.0	-1.0
chr7	127732180	127732505	ENSG00000197157.10|SND1|MATR3|MATR3	945	+	4.9643836	1.2573916	-1.0	-1.0
chr7	127959295	127959460	ENSG00000197157.10|SND1|MATR3|MATR3	917	+	5.693136	1.0809562	-1.0	-1.0
chr7	128023374	128023474	ENSG00000197157.10|SND1|MATR3|MATR3	907	+	5.6596494	1.0300323	-1.0	-1.0
chr7	127652876	127652976	ENSG00000197157.10|SND1|MATR3|MATR3	908	+	5.6261635	1.0372696	-1.0	-1.0
chr7	127729195	127729390	ENSG00000197157.10|SND1|MATR3|MATR3	931	+	5.01782	1.1601515	-1.0	-1.0
chr7	127719368	127719483	ENSG00000197157.10|SND1|MATR3|MATR3	906	+	3.7950943	1.0264328	-1.0	-1.0
chr7	127866664	127867749	ENSG00000197157.10|SND1|MATR3|MATR3	988	+	5.843785	1.928174	-1.0	-1.0
chr7	127802695	127802900	ENSG00000197157.10|SND1|MATR3|MATR3	934	+	5.8419523	1.1784868	-1.0	-1.0
chr7	127992601	127992811	ENSG00000197157.10|SND1|MATR3|MATR3	983	+	6.542788	1.7807791	-1.0	-1.0
chr7	127993646	127993796	ENSG00000197157.10|SND1|MATR3|MATR3	911	+	3.148916	1.0499537	-1.0	-1.0
chr7	127752035	127752170	ENSG00000197157.10|SND1|MATR3|MATR3	918	+	5.709086	1.0861337	-1.0	-1.0
chr7	128022989	128023279	ENSG00000197157.10|SND1|MATR3|MATR3	916	+	5.6895056	1.0758353	-1.0	-1.0
chr7	127991066	127991401	ENSG00000197157.10|SND1|MATR3|MATR3	944	+	4.5189037	1.2483288	-1.0	-1.0
chr7	127756475	127756720	ENSG00000197157.10|SND1|MATR3|MATR3	966	+	5.804558	1.4657558	-1.0	-1.0
chr7	128016669	128016769	ENSG00000197157.10|SND1|MATR3|MATR3	902	+	5.6070695	1.0092591	-1.0	-1.0
chr7	127801665	127801800	ENSG00000197157.10|SND1|MATR3|MATR3	918	+	5.6987724	1.0841095	-1.0	-1.0
chr7	127728930	127729110	ENSG00000197157.10|SND1|MATR3|MATR3	945	+	3.8728983	1.2606671	-1.0	-1.0
chr7	127803100	127803215	ENSG00000197157.10|SND1|MATR3|MATR3	913	+	5.669743	1.0624706	-1.0	-1.0
chr7	127993261	127993416	ENSG00000197157.10|SND1|MATR3|MATR3	944	+	5.7756553	1.2507555	-1.0	-1.0
chr7	127711562	127711802	ENSG00000197157.10|SND1|MATR3|MATR3	950	+	5.060477	1.2972698	-1.0	-1.0
chr7	127898697	127898802	ENSG00000197157.10|SND1|MATR3|MATR3	900	+	5.562303	1.0008411	-1.0	-1.0
chr7	127719643	127719778	ENSG00000197157.10|SND1|MATR3|MATR3	947	+	6.0035725	1.2788243	-1.0	-1.0
chr7	127751120	127751245	ENSG00000197157.10|SND1|MATR3|MATR3	924	+	5.7533083	1.117882	-1.0	-1.0
chr7	127719893	127720083	ENSG00000197157.10|SND1|MATR3|MATR3	945	+	3.9458504	1.2564083	-1.0	-1.0
chr7	127997791	127997931	ENSG00000279078.1|SND1-IT1|MATR3|MATR3	923	+	5.84347	1.1139426	-1.0	-1.0
chr7	128309219	128309379	ENSG00000106344.8|RBM28|MATR3|MATR3	922	-	5.737052	1.1099666	-1.0	-1.0
chr7	128309659	128310094	ENSG00000106344.8|RBM28|MATR3|MATR3	986	-	5.45018	1.8688698	-1.0	-1.0
chr7	128306864	128307004	ENSG00000106344.8|RBM28|MATR3|MATR3	905	-	3.7797298	1.0212305	-1.0	-1.0
chr7	128306214	128306324	ENSG00000106344.8|RBM28|MATR3|MATR3	903	-	5.5771422	1.0110668	-1.0	-1.0
chr7	128315910	128316020	ENSG00000106344.8|RBM28|MATR3|MATR3	912	-	5.6850615	1.0567482	-1.0	-1.0
chr7	128315800	128315905	ENSG00000106344.8|RBM28|MATR3|MATR3	915	-	5.6918373	1.071531	-1.0	-1.0
chr7	128307394	128307514	ENSG00000106344.8|RBM28|MATR3|MATR3	900	-	5.562303	1.0008411	-1.0	-1.0
chr7	128594962	128595152	ENSG00000280828.1|AC090114.3|MATR3|MATR3	929	+	4.756295	1.1489059	-1.0	-1.0
chr7	128595672	128595867	ENSG00000280828.1|AC090114.3|MATR3|MATR3	949	+	5.9951477	1.2898717	-1.0	-1.0
chr7	128596687	128596797	ENSG00000280828.1|AC090114.3|MATR3|MATR3	902	+	5.6070695	1.0092591	-1.0	-1.0
chr7	128586769	128586959	ENSG00000280828.1|AC090114.3|MATR3|MATR3	942	+	5.9211445	1.2354147	-1.0	-1.0
chr7	128594962	128595152	ENSG00000242588.5|AC108010.1|MATR3|MATR3	929	+	4.756295	1.1489059	-1.0	-1.0
chr7	128595672	128595867	ENSG00000242588.5|AC108010.1|MATR3|MATR3	949	+	5.9951477	1.2898717	-1.0	-1.0
chr7	128596687	128596797	ENSG00000242588.5|AC108010.1|MATR3|MATR3	902	+	5.6070695	1.0092591	-1.0	-1.0
chr7	128586769	128586959	ENSG00000242588.5|AC108010.1|MATR3|MATR3	942	+	5.9211445	1.2354147	-1.0	-1.0
chr7	128818893	128819158	ENSG00000128596.16|CCDC136|MATR3|MATR3	974	+	6.338165	1.5917062	-1.0	-1.0
chr7	128821348	128821448	ENSG00000128596.16|CCDC136|MATR3|MATR3	900	+	5.557363	1.0002207	-1.0	-1.0
chr7	128817757	128817897	ENSG00000128596.16|CCDC136|MATR3|MATR3	948	+	5.9758134	1.284691	-1.0	-1.0
chr7	128817021	128817226	ENSG00000128596.16|CCDC136|MATR3|MATR3	987	+	6.616051	1.8803517	-1.0	-1.0
chr7	128817556	128817757	ENSG00000128596.16|CCDC136|MATR3|MATR3	955	+	6.067616	1.3457092	-1.0	-1.0
chr7	129049007	129049627	ENSG00000064419.13|TNPO3|MATR3|MATR3	993	-	5.837148	2.1416328	-1.0	-1.0
chr7	129038802	129038937	ENSG00000064419.13|TNPO3|MATR3|MATR3	935	-	3.9996803	1.1856475	-1.0	-1.0
chr7	129050637	129050947	ENSG00000064419.13|TNPO3|MATR3|MATR3	971	-	5.1578274	1.53781	-1.0	-1.0
chr7	129054482	129054607	ENSG00000064419.13|TNPO3|MATR3|MATR3	905	-	5.6144533	1.0236232	-1.0	-1.0
chr7	129036702	129036872	ENSG00000064419.13|TNPO3|MATR3|MATR3	921	-	5.7430873	1.1005437	-1.0	-1.0
chr7	129053897	129054397	ENSG00000064419.13|TNPO3|MATR3|MATR3	959	-	5.429068	1.3824198	-1.0	-1.0
chr7	129036927	129038422	ENSG00000064419.13|TNPO3|MATR3|MATR3	986	-	5.1831856	1.8409121	-1.0	-1.0
chr7	129041937	129042072	ENSG00000064419.13|TNPO3|MATR3|MATR3	920	-	5.724405	1.0946578	-1.0	-1.0
chr7	129031242	129031382	ENSG00000064419.13|TNPO3|MATR3|MATR3	917	-	5.692373	1.0788734	-1.0	-1.0
chr7	129053777	129053892	ENSG00000064419.13|TNPO3|MATR3|MATR3	920	-	5.73908	1.0948036	-1.0	-1.0
chr7	129233789	129234129	ENSG00000158467.16|AHCYL2|MATR3|MATR3	967	+	6.0961456	1.4842365	-1.0	-1.0
chr7	129234174	129234324	ENSG00000158467.16|AHCYL2|MATR3|MATR3	905	+	5.611915	1.0234661	-1.0	-1.0
chr7	129235024	129235129	ENSG00000158467.16|AHCYL2|MATR3|MATR3	912	+	5.654479	1.0544003	-1.0	-1.0
chr7	129309984	129310109	ENSG00000158467.16|AHCYL2|MATR3|MATR3	919	+	5.7266955	1.0936506	-1.0	-1.0
chr7	129234884	129235019	ENSG00000158467.16|AHCYL2|MATR3|MATR3	919	+	5.7200346	1.0918708	-1.0	-1.0
chr7	129440321	129440581	ENSG00000128578.9|STRIP2|MATR3|MATR3	966	+	3.8934162	1.4717131	-1.0	-1.0
chr7	129459710	129459930	ENSG00000128578.9|STRIP2|MATR3|MATR3	987	+	4.8710623	1.884937	-1.0	-1.0
chr7	129837346	129837501	ENSG00000186591.11|UBE2H|MATR3|MATR3	944	-	5.9903736	1.2551695	-1.0	-1.0
chr7	129874770	129874910	ENSG00000186591.11|UBE2H|MATR3|MATR3	918	-	5.744466	1.0880443	-1.0	-1.0
chr7	129905146	129905331	ENSG00000186591.11|UBE2H|MATR3|MATR3	949	-	5.565045	1.2888978	-1.0	-1.0
chr7	130073689	130074429	ENSG00000128607.13|KLHDC10|MATR3|MATR3	968	+	4.8979607	1.496192	-1.0	-1.0
chr7	130092439	130092979	ENSG00000128607.13|KLHDC10|MATR3|MATR3	966	+	5.1228366	1.4636937	-1.0	-1.0
chr7	130083734	130084184	ENSG00000128607.13|KLHDC10|MATR3|MATR3	997	+	7.157666	2.4673305	-1.0	-1.0
chr7	130086109	130086259	ENSG00000128607.13|KLHDC10|MATR3|MATR3	923	+	5.7529597	1.1143627	-1.0	-1.0
chr7	130072409	130072709	ENSG00000128607.13|KLHDC10|MATR3|MATR3	933	+	5.8668613	1.1710225	-1.0	-1.0
chr7	130091589	130091854	ENSG00000128607.13|KLHDC10|MATR3|MATR3	977	+	4.8814225	1.6318139	-1.0	-1.0
chr7	130082514	130083709	ENSG00000128607.13|KLHDC10|MATR3|MATR3	977	+	5.0680294	1.6385237	-1.0	-1.0
chr7	130131696	130131861	ENSG00000128607.13|KLHDC10|MATR3|MATR3	936	+	5.895592	1.1943727	-1.0	-1.0
chr7	130092164	130092344	ENSG00000128607.13|KLHDC10|MATR3|MATR3	937	+	5.8806806	1.2032301	-1.0	-1.0
chr7	130099072	130099267	ENSG00000128607.13|KLHDC10|MATR3|MATR3	944	+	5.976876	1.2554766	-1.0	-1.0
chr7	130511049	130511214	ENSG00000158623.14|COPG2|MATR3|MATR3	919	-	5.714078	1.0929934	-1.0	-1.0
chr7	130525944	130526119	ENSG00000158623.14|COPG2|MATR3|MATR3	920	-	5.7864685	1.0982031	-1.0	-1.0
chr7	130522024	130522134	ENSG00000158623.14|COPG2|MATR3|MATR3	908	-	5.635594	1.0372696	-1.0	-1.0
chr7	130513504	130513604	ENSG00000158623.14|COPG2|MATR3|MATR3	905	-	5.611915	1.0234661	-1.0	-1.0
chr7	130529204	130529364	ENSG00000158623.14|COPG2|MATR3|MATR3	938	-	5.9358587	1.2042377	-1.0	-1.0
chr7	130530314	130530544	ENSG00000158623.14|COPG2|MATR3|MATR3	956	-	6.0811257	1.3602055	-1.0	-1.0
chr7	130530624	130530744	ENSG00000158623.14|COPG2|MATR3|MATR3	903	-	5.618536	1.0148612	-1.0	-1.0
chr7	130535284	130535389	ENSG00000158623.14|COPG2|MATR3|MATR3	900	-	5.567225	1.0008411	-1.0	-1.0
chr7	130519489	130519589	ENSG00000158623.14|COPG2|MATR3|MATR3	939	-	5.90112	1.2126217	-1.0	-1.0
chr7	130521759	130521954	ENSG00000158623.14|COPG2|MATR3|MATR3	936	-	5.875589	1.1959574	-1.0	-1.0
chr7	130514569	130514719	ENSG00000158623.14|COPG2|MATR3|MATR3	922	-	5.735998	1.1054983	-1.0	-1.0
chr7	130526119	130526314	ENSG00000158623.14|COPG2|MATR3|MATR3	943	-	5.55355	1.2441987	-1.0	-1.0
chr7	130526369	130526524	ENSG00000158623.14|COPG2|MATR3|MATR3	926	-	5.7918916	1.1293311	-1.0	-1.0
chr7	130539349	130539504	ENSG00000158623.14|COPG2|MATR3|MATR3	912	-	5.6526456	1.0551667	-1.0	-1.0
chr7	130522139	130522309	ENSG00000158623.14|COPG2|MATR3|MATR3	909	-	5.6286736	1.0395958	-1.0	-1.0
chr7	130535014	130535119	ENSG00000158623.14|COPG2|MATR3|MATR3	907	-	5.6380744	1.0308404	-1.0	-1.0
chr7	130517019	130517149	ENSG00000158623.14|COPG2|MATR3|MATR3	907	-	5.6151056	1.0296613	-1.0	-1.0
chr7	130982442	130982607	ENSG00000231721.6|LINC-PINT|MATR3|MATR3	922	-	5.7731433	1.1072084	-1.0	-1.0
chr7	131021405	131021545	ENSG00000231721.6|LINC-PINT|MATR3|MATR3	915	-	5.677679	1.0693383	-1.0	-1.0
chr7	130950750	130950890	ENSG00000231721.6|LINC-PINT|MATR3|MATR3	908	-	5.741727	1.038466	-1.0	-1.0
chr7	131097559	131097679	ENSG00000231721.6|LINC-PINT|MATR3|MATR3	926	-	5.7716184	1.1317378	-1.0	-1.0
chr7	131403093	131403193	ENSG00000128585.17|MKLN1|MATR3|MATR3	900	+	5.557363	1.0002207	-1.0	-1.0
chr7	131358152	131358307	ENSG00000128585.17|MKLN1|MATR3|MATR3	925	+	5.787137	1.1262027	-1.0	-1.0
chr7	131336972	131337167	ENSG00000128585.17|MKLN1|MATR3|MATR3	947	+	5.998022	1.2769476	-1.0	-1.0
chr7	131337527	131337637	ENSG00000128585.17|MKLN1|MATR3|MATR3	903	+	5.5917287	1.0128772	-1.0	-1.0
chr7	131360197	131360447	ENSG00000128585.17|MKLN1|MATR3|MATR3	920	+	5.72756	1.0985966	-1.0	-1.0
chr7	131371212	131371407	ENSG00000128585.17|MKLN1|MATR3|MATR3	922	+	4.024307	1.1075062	-1.0	-1.0
chr7	131338187	131338437	ENSG00000128585.17|MKLN1|MATR3|MATR3	936	+	5.873992	1.19188	-1.0	-1.0
chr7	131424855	131424965	ENSG00000128585.17|MKLN1|MATR3|MATR3	930	+	5.8081055	1.1531106	-1.0	-1.0
chr7	131407168	131407283	ENSG00000128585.17|MKLN1|MATR3|MATR3	919	+	5.703409	1.089632	-1.0	-1.0
chr7	131337312	131337432	ENSG00000128585.17|MKLN1|MATR3|MATR3	915	+	5.6799135	1.071001	-1.0	-1.0
chr7	131359662	131359847	ENSG00000128585.17|MKLN1|MATR3|MATR3	930	+	5.85432	1.1547413	-1.0	-1.0
chr7	131361237	131361507	ENSG00000128585.17|MKLN1|MATR3|MATR3	977	+	6.3450327	1.6401035	-1.0	-1.0
chr7	131361072	131361217	ENSG00000128585.17|MKLN1|MATR3|MATR3	934	+	5.873418	1.1836584	-1.0	-1.0
chr7	131360847	131361067	ENSG00000128585.17|MKLN1|MATR3|MATR3	978	+	6.3994365	1.6518098	-1.0	-1.0
chr7	131361582	131361702	ENSG00000128585.17|MKLN1|MATR3|MATR3	912	+	3.841619	1.0539831	-1.0	-1.0
chr7	131425340	131425440	ENSG00000128585.17|MKLN1|MATR3|MATR3	908	+	5.630874	1.0372696	-1.0	-1.0
chr7	133060242	133060387	ENSG00000106554.12|CHCHD3|MATR3|MATR3	914	-	5.6838446	1.0679442	-1.0	-1.0
chr7	133061422	133061567	ENSG00000106554.12|CHCHD3|MATR3|MATR3	930	-	5.823986	1.1546872	-1.0	-1.0
chr7	132805672	132805847	ENSG00000106554.12|CHCHD3|MATR3|MATR3	951	-	5.0876904	1.311909	-1.0	-1.0
chr7	132924073	132924258	ENSG00000106554.12|CHCHD3|MATR3|MATR3	917	-	5.694072	1.0788282	-1.0	-1.0
chr7	133059162	133059287	ENSG00000106554.12|CHCHD3|MATR3|MATR3	920	-	5.734566	1.0996017	-1.0	-1.0
chr7	133068562	133068792	ENSG00000106554.12|CHCHD3|MATR3|MATR3	940	-	4.1200266	1.219533	-1.0	-1.0
chr7	132910908	132911068	ENSG00000106554.12|CHCHD3|MATR3|MATR3	937	-	5.0115557	1.2023374	-1.0	-1.0
chr7	133058927	133059157	ENSG00000106554.12|CHCHD3|MATR3|MATR3	908	-	5.617862	1.0341142	-1.0	-1.0
chr7	133069102	133069207	ENSG00000106554.12|CHCHD3|MATR3|MATR3	900	-	5.557363	1.0002207	-1.0	-1.0
chr7	132806557	132806667	ENSG00000106554.12|CHCHD3|MATR3|MATR3	903	-	5.58359	1.0129839	-1.0	-1.0
chr7	133068382	133068487	ENSG00000106554.12|CHCHD3|MATR3|MATR3	900	-	5.557363	1.0002207	-1.0	-1.0
chr7	132955683	132955858	ENSG00000106554.12|CHCHD3|MATR3|MATR3	906	-	5.6362963	1.0284346	-1.0	-1.0
chr7	132907403	132907668	ENSG00000106554.12|CHCHD3|MATR3|MATR3	989	-	5.988429	1.9591689	-1.0	-1.0
chr7	132922173	132922338	ENSG00000106554.12|CHCHD3|MATR3|MATR3	956	-	4.0971127	1.3609158	-1.0	-1.0
chr7	132911123	132911318	ENSG00000106554.12|CHCHD3|MATR3|MATR3	933	-	5.861445	1.1726689	-1.0	-1.0
chr7	132805977	132806147	ENSG00000106554.12|CHCHD3|MATR3|MATR3	921	-	5.7914886	1.0998145	-1.0	-1.0
chr7	132806192	132806317	ENSG00000106554.12|CHCHD3|MATR3|MATR3	921	-	5.8680935	1.1034932	-1.0	-1.0
chr7	133061197	133061387	ENSG00000106554.12|CHCHD3|MATR3|MATR3	953	-	4.013447	1.3246666	-1.0	-1.0
chr7	133673378	133673543	ENSG00000131558.14|EXOC4|MATR3|MATR3	913	+	5.6668553	1.0613291	-1.0	-1.0
chr7	133393148	133393323	ENSG00000131558.14|EXOC4|MATR3|MATR3	912	+	5.688663	1.0556493	-1.0	-1.0
chr7	133642563	133642743	ENSG00000131558.14|EXOC4|MATR3|MATR3	920	+	5.7245526	1.094675	-1.0	-1.0
chr7	133642913	133643018	ENSG00000131558.14|EXOC4|MATR3|MATR3	911	+	5.6690793	1.0524218	-1.0	-1.0
chr7	133642278	133642478	ENSG00000131558.14|EXOC4|MATR3|MATR3	948	+	4.645445	1.287159	-1.0	-1.0
chr7	135490573	135490753	ENSG00000080802.18|CNOT4|MATR3|MATR3	930	-	5.805798	1.1536382	-1.0	-1.0
chr7	135491333	135491498	ENSG00000080802.18|CNOT4|MATR3|MATR3	937	-	5.9458365	1.1984828	-1.0	-1.0
chr7	135493578	135493728	ENSG00000080802.18|CNOT4|MATR3|MATR3	907	-	5.6146593	1.0317559	-1.0	-1.0
chr7	135492758	135493068	ENSG00000080802.18|CNOT4|MATR3|MATR3	934	-	5.591664	1.1819034	-1.0	-1.0
chr7	135492008	135492213	ENSG00000080802.18|CNOT4|MATR3|MATR3	953	-	4.575523	1.3265426	-1.0	-1.0
chr7	135491528	135491988	ENSG00000080802.18|CNOT4|MATR3|MATR3	981	-	6.449621	1.7242916	-1.0	-1.0
chr7	135492273	135492663	ENSG00000080802.18|CNOT4|MATR3|MATR3	957	-	5.3952007	1.3638899	-1.0	-1.0
chr7	135490848	135491038	ENSG00000080802.18|CNOT4|MATR3|MATR3	966	-	6.1968555	1.463755	-1.0	-1.0
chr7	135493293	135493408	ENSG00000080802.18|CNOT4|MATR3|MATR3	900	-	5.572147	1.0008411	-1.0	-1.0
chr7	135491043	135491333	ENSG00000080802.18|CNOT4|MATR3|MATR3	954	-	5.129051	1.3329782	-1.0	-1.0
chr7	136098511	136098691	ENSG00000232053.6|AC078845.1|MATR3|MATR3	920	+	5.7923446	1.0962398	-1.0	-1.0
chr7	136112591	136112736	ENSG00000232053.6|AC078845.1|MATR3|MATR3	911	+	5.723486	1.0525701	-1.0	-1.0
chr7	136112026	136112156	ENSG00000232053.6|AC078845.1|MATR3|MATR3	907	+	5.627236	1.0320197	-1.0	-1.0
chr7	136106186	136106361	ENSG00000232053.6|AC078845.1|MATR3|MATR3	946	+	5.2746134	1.270024	-1.0	-1.0
chr7	136108201	136108636	ENSG00000232053.6|AC078845.1|MATR3|MATR3	928	+	5.4198847	1.1409129	-1.0	-1.0
chr7	136111281	136111426	ENSG00000232053.6|AC078845.1|MATR3|MATR3	911	+	5.650227	1.0514226	-1.0	-1.0
chr7	136116721	136116866	ENSG00000232053.6|AC078845.1|MATR3|MATR3	939	+	5.9542723	1.2111872	-1.0	-1.0
chr7	136143823	136144363	ENSG00000232053.6|AC078845.1|MATR3|MATR3	958	+	6.1386566	1.3717747	-1.0	-1.0
chr7	136098346	136098446	ENSG00000232053.6|AC078845.1|MATR3|MATR3	900	+	5.6021442	1.0005208	-1.0	-1.0
chr7	136119968	136120583	ENSG00000232053.6|AC078845.1|MATR3|MATR3	962	+	5.8401504	1.4150764	-1.0	-1.0
chr7	136113966	136114141	ENSG00000232053.6|AC078845.1|MATR3|MATR3	943	+	5.965505	1.2469151	-1.0	-1.0
chr7	136105331	136105446	ENSG00000232053.6|AC078845.1|MATR3|MATR3	911	+	5.6690793	1.0524218	-1.0	-1.0
chr7	136116961	136117070	ENSG00000232053.6|AC078845.1|MATR3|MATR3	915	+	5.7174444	1.0703514	-1.0	-1.0
chr7	136142818	136143668	ENSG00000232053.6|AC078845.1|MATR3|MATR3	975	+	6.3213105	1.6037875	-1.0	-1.0
chr7	136149968	136150073	ENSG00000232053.6|AC078845.1|MATR3|MATR3	900	+	5.6021442	1.0005208	-1.0	-1.0
chr7	136112901	136113096	ENSG00000232053.6|AC078845.1|MATR3|MATR3	974	+	3.999199	1.5912291	-1.0	-1.0
chr7	136160768	136160988	ENSG00000232053.6|AC078845.1|MATR3|MATR3	960	+	4.2434473	1.3953247	-1.0	-1.0
chr7	136105501	136105606	ENSG00000232053.6|AC078845.1|MATR3|MATR3	904	+	5.5942335	1.0190554	-1.0	-1.0
chr7	136150248	136150423	ENSG00000232053.6|AC078845.1|MATR3|MATR3	945	+	6.0142646	1.2586339	-1.0	-1.0
chr7	136110141	136110281	ENSG00000232053.6|AC078845.1|MATR3|MATR3	913	+	5.690673	1.0588282	-1.0	-1.0
chr7	136182318	136182503	ENSG00000232053.6|AC078845.1|MATR3|MATR3	931	+	5.844861	1.1596655	-1.0	-1.0
chr7	136109701	136109826	ENSG00000232053.6|AC078845.1|MATR3|MATR3	907	+	5.6179104	1.0311981	-1.0	-1.0
chr7	136150428	136150543	ENSG00000232053.6|AC078845.1|MATR3|MATR3	919	+	5.757461	1.0905081	-1.0	-1.0
chr7	136125063	136125183	ENSG00000232053.6|AC078845.1|MATR3|MATR3	902	+	5.6060843	1.0075115	-1.0	-1.0
chr7	136105211	136105311	ENSG00000232053.6|AC078845.1|MATR3|MATR3	902	+	5.6070695	1.0092591	-1.0	-1.0
chr7	136113451	136113676	ENSG00000232053.6|AC078845.1|MATR3|MATR3	994	+	6.323309	2.2441354	-1.0	-1.0
chr7	137968830	137969025	ENSG00000182158.14|CREB3L2|MATR3|MATR3	972	-	6.296406	1.5558214	-1.0	-1.0
chr7	137927117	137927257	ENSG00000182158.14|CREB3L2|MATR3|MATR3	922	-	5.766699	1.1100874	-1.0	-1.0
chr7	137974555	137974675	ENSG00000182158.14|CREB3L2|MATR3|MATR3	908	-	5.6296973	1.0378056	-1.0	-1.0
chr7	137974680	137974820	ENSG00000182158.14|CREB3L2|MATR3|MATR3	921	-	5.7307396	1.1045462	-1.0	-1.0
chr7	137988830	137989055	ENSG00000182158.14|CREB3L2|MATR3|MATR3	983	-	4.5785623	1.7723993	-1.0	-1.0
chr7	137981105	137981230	ENSG00000182158.14|CREB3L2|MATR3|MATR3	914	-	5.6667976	1.0640503	-1.0	-1.0
chr7	137992500	137993115	ENSG00000182158.14|CREB3L2|MATR3|MATR3	931	-	5.517737	1.1587895	-1.0	-1.0
chr7	138540513	138540693	ENSG00000122779.17|TRIM24|MATR3|MATR3	932	+	4.5169973	1.1647741	-1.0	-1.0
chr7	138541893	138542278	ENSG00000122779.17|TRIM24|MATR3|MATR3	949	+	5.1977677	1.2882657	-1.0	-1.0
chr7	138490017	138490222	ENSG00000122779.17|TRIM24|MATR3|MATR3	979	+	6.419784	1.6784384	-1.0	-1.0
chr7	138489617	138489822	ENSG00000122779.17|TRIM24|MATR3|MATR3	972	+	6.2879357	1.5505798	-1.0	-1.0
chr7	138488552	138488767	ENSG00000122779.17|TRIM24|MATR3|MATR3	943	+	4.4260564	1.2452245	-1.0	-1.0
chr7	138563233	138563473	ENSG00000122779.17|TRIM24|MATR3|MATR3	971	+	6.2791195	1.5430683	-1.0	-1.0
chr7	138486577	138486722	ENSG00000122779.17|TRIM24|MATR3|MATR3	948	+	6.0180683	1.2880329	-1.0	-1.0
chr7	138536045	138536220	ENSG00000122779.17|TRIM24|MATR3|MATR3	924	+	4.377327	1.121255	-1.0	-1.0
chr7	138564213	138564408	ENSG00000122779.17|TRIM24|MATR3|MATR3	974	+	6.363878	1.5915749	-1.0	-1.0
chr7	138487717	138487907	ENSG00000122779.17|TRIM24|MATR3|MATR3	949	+	6.066785	1.2946181	-1.0	-1.0
chr7	139388866	139388976	ENSG00000269955.2|C7orf55-LUC7L2|MATR3|MATR3	903	+	3.764285	1.014583	-1.0	-1.0
chr7	139396711	139396856	ENSG00000269955.2|C7orf55-LUC7L2|MATR3|MATR3	939	+	5.878774	1.211166	-1.0	-1.0
chr7	139413200	139413500	ENSG00000269955.2|C7orf55-LUC7L2|MATR3|MATR3	938	+	3.6463497	1.206882	-1.0	-1.0
chr7	139387926	139388126	ENSG00000269955.2|C7orf55-LUC7L2|MATR3|MATR3	966	+	4.96381	1.4687507	-1.0	-1.0
chr7	139369531	139369631	ENSG00000269955.2|C7orf55-LUC7L2|MATR3|MATR3	900	+	2.760045	1.0008411	-1.0	-1.0
chr7	139414670	139414870	ENSG00000269955.2|C7orf55-LUC7L2|MATR3|MATR3	964	+	5.6881456	1.4434223	-1.0	-1.0
chr7	139389021	139389531	ENSG00000269955.2|C7orf55-LUC7L2|MATR3|MATR3	986	+	4.797122	1.8390837	-1.0	-1.0
chr7	139388866	139388976	ENSG00000146963.17|LUC7L2|MATR3|MATR3	903	+	3.764285	1.014583	-1.0	-1.0
chr7	139396711	139396856	ENSG00000146963.17|LUC7L2|MATR3|MATR3	939	+	5.878774	1.211166	-1.0	-1.0
chr7	139413200	139413500	ENSG00000146963.17|LUC7L2|MATR3|MATR3	938	+	3.6463497	1.206882	-1.0	-1.0
chr7	139387926	139388126	ENSG00000146963.17|LUC7L2|MATR3|MATR3	966	+	4.96381	1.4687507	-1.0	-1.0
chr7	139414670	139414870	ENSG00000146963.17|LUC7L2|MATR3|MATR3	964	+	5.6881456	1.4434223	-1.0	-1.0
chr7	139389021	139389531	ENSG00000146963.17|LUC7L2|MATR3|MATR3	986	+	4.797122	1.8390837	-1.0	-1.0
chr7	140038991	140039131	ENSG00000059378.12|PARP12|MATR3|MATR3	914	-	5.7078457	1.0674021	-1.0	-1.0
chr7	140029782	140029977	ENSG00000059378.12|PARP12|MATR3|MATR3	921	-	4.1214986	1.1009161	-1.0	-1.0
chr7	140039146	140039496	ENSG00000059378.12|PARP12|MATR3|MATR3	935	-	5.867257	1.1850321	-1.0	-1.0
chr7	140030177	140030317	ENSG00000059378.12|PARP12|MATR3|MATR3	907	-	5.6258507	1.0304977	-1.0	-1.0
chr7	140035816	140035926	ENSG00000059378.12|PARP12|MATR3|MATR3	909	-	5.6500244	1.0427699	-1.0	-1.0
chr7	140040336	140040456	ENSG00000059378.12|PARP12|MATR3|MATR3	903	-	5.6423326	1.011818	-1.0	-1.0
chr7	140030017	140030122	ENSG00000059378.12|PARP12|MATR3|MATR3	908	-	5.630874	1.0372696	-1.0	-1.0
chr7	140922677	140923097	ENSG00000157764.12|BRAF|MATR3|MATR3	990	-	6.685588	2.0193193	-1.0	-1.0
chr7	140856787	140857107	ENSG00000157764.12|BRAF|MATR3|MATR3	965	-	6.196486	1.4596552	-1.0	-1.0
chr7	140864112	140864402	ENSG00000157764.12|BRAF|MATR3|MATR3	978	-	6.3858232	1.6513633	-1.0	-1.0
chr7	140923137	140923287	ENSG00000157764.12|BRAF|MATR3|MATR3	943	-	4.9107323	1.2412742	-1.0	-1.0
chr7	140923772	140924222	ENSG00000157764.12|BRAF|MATR3|MATR3	959	-	5.9444175	1.3860911	-1.0	-1.0
chr7	140857142	140857242	ENSG00000157764.12|BRAF|MATR3|MATR3	907	-	5.616701	1.032759	-1.0	-1.0
chr7	140864477	140864682	ENSG00000157764.12|BRAF|MATR3|MATR3	949	-	4.071356	1.2906338	-1.0	-1.0
chr7	140923397	140923757	ENSG00000157764.12|BRAF|MATR3|MATR3	966	-	6.1491914	1.4622117	-1.0	-1.0
chr7	140864782	140864972	ENSG00000157764.12|BRAF|MATR3|MATR3	925	-	5.7834935	1.1264466	-1.0	-1.0
chr7	140894102	140894377	ENSG00000157764.12|BRAF|MATR3|MATR3	986	-	4.891246	1.8395784	-1.0	-1.0
chr7	140862152	140862277	ENSG00000157764.12|BRAF|MATR3|MATR3	908	-	5.6349277	1.0367279	-1.0	-1.0
chr7	140760508	140760678	ENSG00000157764.12|BRAF|MATR3|MATR3	920	-	5.7891674	1.0977074	-1.0	-1.0
chr7	141566090	141566195	ENSG00000006530.15|AGK|MATR3|MATR3	902	+	5.6070695	1.0092591	-1.0	-1.0
chr7	141778718	141779093	ENSG00000106028.10|SSBP1|MATR3|MATR3	932	+	5.842322	1.1676403	-1.0	-1.0
chr7	141764623	141764963	ENSG00000106028.10|SSBP1|MATR3|MATR3	936	+	5.9286327	1.1943717	-1.0	-1.0
chr7	141768088	141768803	ENSG00000106028.10|SSBP1|MATR3|MATR3	975	+	5.6723366	1.6011968	-1.0	-1.0
chr7	141777053	141777403	ENSG00000106028.10|SSBP1|MATR3|MATR3	931	+	5.809579	1.160992	-1.0	-1.0
chr7	141773193	141773363	ENSG00000106028.10|SSBP1|MATR3|MATR3	941	+	5.929638	1.2259829	-1.0	-1.0
chr7	141764413	141764538	ENSG00000106028.10|SSBP1|MATR3|MATR3	913	+	5.671793	1.0602298	-1.0	-1.0
chr7	141763603	141763883	ENSG00000106028.10|SSBP1|MATR3|MATR3	928	+	5.79558	1.1414527	-1.0	-1.0
chr7	141768813	141769323	ENSG00000106028.10|SSBP1|MATR3|MATR3	948	+	5.210612	1.2834089	-1.0	-1.0
chr7	141767843	141767973	ENSG00000106028.10|SSBP1|MATR3|MATR3	916	+	5.690139	1.073533	-1.0	-1.0
chr7	141764621	141764961	ENSG00000127362.2|TAS2R3|MATR3|MATR3	937	+	5.942924	1.2026141	-1.0	-1.0
chr7	141764416	141764541	ENSG00000127362.2|TAS2R3|MATR3|MATR3	912	+	5.662672	1.0568336	-1.0	-1.0
chr7	141778716	141779091	ENSG00000127364.3|TAS2R4|MATR3|MATR3	933	+	5.8511095	1.1731902	-1.0	-1.0
chr7	142948178	142948313	ENSG00000197993.7|KEL|MATR3|MATR3	936	-	4.3303256	1.1923605	-1.0	-1.0
chr7	142959208	142959573	ENSG00000197993.7|KEL|MATR3|MATR3	993	-	6.8221755	2.1330283	-1.0	-1.0
chr7	142954562	142954772	ENSG00000197993.7|KEL|MATR3|MATR3	981	-	4.03955	1.722436	-1.0	-1.0
chr7	142946903	142947028	ENSG00000197993.7|KEL|MATR3|MATR3	934	-	5.8470607	1.1788536	-1.0	-1.0
chr7	142960588	142960733	ENSG00000197993.7|KEL|MATR3|MATR3	945	-	6.021781	1.2631949	-1.0	-1.0
chr7	142960443	142960573	ENSG00000197993.7|KEL|MATR3|MATR3	919	-	5.7690077	1.0896282	-1.0	-1.0
chr7	143300588	143300813	ENSG00000106144.19|CASP2|MATR3|MATR3	974	+	6.308088	1.5827643	-1.0	-1.0
chr7	143306979	143307154	ENSG00000106144.19|CASP2|MATR3|MATR3	917	+	5.0871053	1.0808583	-1.0	-1.0
chr7	143305894	143306134	ENSG00000106144.19|CASP2|MATR3|MATR3	994	+	5.529148	2.219251	-1.0	-1.0
chr7	143889230	143889425	ENSG00000198420.9|TCAF1|MATR3|MATR3	949	-	6.0006614	1.2902914	-1.0	-1.0
chr7	148707814	148707954	ENSG00000055130.15|CUL1|MATR3|MATR3	910	+	5.6701136	1.0437512	-1.0	-1.0
chr7	148708069	148708204	ENSG00000055130.15|CUL1|MATR3|MATR3	917	+	5.7120876	1.0818964	-1.0	-1.0
chr7	148715269	148715384	ENSG00000055130.15|CUL1|MATR3|MATR3	911	+	5.657095	1.0512636	-1.0	-1.0
chr7	148708339	148708534	ENSG00000055130.15|CUL1|MATR3|MATR3	935	+	5.857994	1.186826	-1.0	-1.0
chr7	148715409	148715514	ENSG00000055130.15|CUL1|MATR3|MATR3	907	+	5.616701	1.032759	-1.0	-1.0
chr7	148717629	148717819	ENSG00000055130.15|CUL1|MATR3|MATR3	917	+	5.6946144	1.0793062	-1.0	-1.0
chr7	148873900	148874095	ENSG00000106462.10|EZH2|MATR3|MATR3	951	-	5.1040735	1.3091199	-1.0	-1.0
chr7	148848135	148848725	ENSG00000106462.10|EZH2|MATR3|MATR3	986	-	6.2058477	1.8512502	-1.0	-1.0
chr7	148856565	148856795	ENSG00000106462.10|EZH2|MATR3|MATR3	977	-	4.22409	1.6311063	-1.0	-1.0
chr7	148837385	148837845	ENSG00000106462.10|EZH2|MATR3|MATR3	987	-	5.3489313	1.8835238	-1.0	-1.0
chr7	148863950	148864070	ENSG00000106462.10|EZH2|MATR3|MATR3	903	-	5.6270475	1.0152203	-1.0	-1.0
chr7	148839230	148839345	ENSG00000106462.10|EZH2|MATR3|MATR3	916	-	5.713832	1.0735439	-1.0	-1.0
chr7	148830628	148830838	ENSG00000106462.10|EZH2|MATR3|MATR3	967	-	6.2632713	1.4761132	-1.0	-1.0
chr7	148855080	148855185	ENSG00000106462.10|EZH2|MATR3|MATR3	902	-	3.8222778	1.008961	-1.0	-1.0
chr7	148849110	148849790	ENSG00000106462.10|EZH2|MATR3|MATR3	984	-	4.752767	1.7870966	-1.0	-1.0
chr7	149201267	149201427	ENSG00000170265.11|ZNF282|MATR3|MATR3	928	+	5.8092165	1.1442806	-1.0	-1.0
chr7	149199117	149199557	ENSG00000170265.11|ZNF282|MATR3|MATR3	960	+	5.571074	1.3976047	-1.0	-1.0
chr7	149200377	149200487	ENSG00000170265.11|ZNF282|MATR3|MATR3	910	+	5.648926	1.0479678	-1.0	-1.0
chr7	149198817	149199112	ENSG00000170265.11|ZNF282|MATR3|MATR3	977	+	6.3892326	1.6358286	-1.0	-1.0
chr7	149200227	149200357	ENSG00000170265.11|ZNF282|MATR3|MATR3	936	+	5.865318	1.191878	-1.0	-1.0
chr7	149479162	149479322	ENSG00000181220.15|ZNF746|MATR3|MATR3	915	-	5.681676	1.0693703	-1.0	-1.0
chr7	149490754	149491039	ENSG00000181220.15|ZNF746|MATR3|MATR3	913	-	5.077294	1.0621382	-1.0	-1.0
chr7	149488534	149488634	ENSG00000181220.15|ZNF746|MATR3|MATR3	900	-	5.567225	1.0008411	-1.0	-1.0
chr7	149487974	149488074	ENSG00000181220.15|ZNF746|MATR3|MATR3	900	-	5.562303	1.0008411	-1.0	-1.0
chr7	149489654	149489924	ENSG00000181220.15|ZNF746|MATR3|MATR3	955	-	6.0823927	1.351574	-1.0	-1.0
chr7	149489524	149489639	ENSG00000181220.15|ZNF746|MATR3|MATR3	918	-	5.7572618	1.0860832	-1.0	-1.0
chr7	149478517	149479142	ENSG00000181220.15|ZNF746|MATR3|MATR3	974	-	5.176922	1.5812638	-1.0	-1.0
chr7	149616238	149616843	ENSG00000133624.13|ZNF767P|MATR3|MATR3	980	-	6.472295	1.7054832	-1.0	-1.0
chr7	149617153	149617708	ENSG00000133624.13|ZNF767P|MATR3|MATR3	960	-	6.143356	1.3966583	-1.0	-1.0
chr7	149615758	149616153	ENSG00000133624.13|ZNF767P|MATR3|MATR3	947	-	5.212572	1.2720866	-1.0	-1.0
chr7	149570198	149570368	ENSG00000133624.13|ZNF767P|MATR3|MATR3	943	-	5.6448092	1.2409803	-1.0	-1.0
chr7	149569918	149570118	ENSG00000133624.13|ZNF767P|MATR3|MATR3	916	-	5.6951013	1.0754982	-1.0	-1.0
chr7	150324673	150324778	ENSG00000127399.14|LRRC61|MATR3|MATR3	904	+	5.596694	1.0190554	-1.0	-1.0
chr7	151123239	151123384	ENSG00000133612.18|AGAP3|MATR3|MATR3	909	+	5.62853	1.0403178	-1.0	-1.0
chr7	151121943	151122248	ENSG00000133612.18|AGAP3|MATR3|MATR3	935	+	5.8840036	1.1889058	-1.0	-1.0
chr7	151486414	151486609	ENSG00000106615.9|RHEB|MATR3|MATR3	925	-	5.758801	1.1231928	-1.0	-1.0
chr7	151485389	151485539	ENSG00000106615.9|RHEB|MATR3|MATR3	900	-	5.567225	1.0008411	-1.0	-1.0
chr7	151486829	151487024	ENSG00000106615.9|RHEB|MATR3|MATR3	961	-	5.1035295	1.4142925	-1.0	-1.0
chr7	151487049	151487154	ENSG00000106615.9|RHEB|MATR3|MATR3	904	-	5.5870323	1.0164897	-1.0	-1.0
chr7	151485614	151485769	ENSG00000106615.9|RHEB|MATR3|MATR3	920	-	5.729039	1.0943379	-1.0	-1.0
chr7	152065268	152065453	ENSG00000178234.12|GALNT11|MATR3|MATR3	939	+	5.0363092	1.2135124	-1.0	-1.0
chr7	152064108	152064273	ENSG00000178234.12|GALNT11|MATR3|MATR3	923	+	5.7590446	1.113953	-1.0	-1.0
chr7	152045363	152045463	ENSG00000178234.12|GALNT11|MATR3|MATR3	900	+	5.5770864	1.0005208	-1.0	-1.0
chr7	152037138	152037333	ENSG00000178234.12|GALNT11|MATR3|MATR3	959	+	6.1934547	1.3868396	-1.0	-1.0
chr7	152048688	152048888	ENSG00000178234.12|GALNT11|MATR3|MATR3	940	+	5.9069953	1.2217088	-1.0	-1.0
chr7	152035843	152036068	ENSG00000178234.12|GALNT11|MATR3|MATR3	944	+	5.970624	1.2494539	-1.0	-1.0
chr7	152037383	152037608	ENSG00000178234.12|GALNT11|MATR3|MATR3	913	+	4.9299216	1.0620077	-1.0	-1.0
chr7	152052443	152053368	ENSG00000178234.12|GALNT11|MATR3|MATR3	983	+	5.6370807	1.7624269	-1.0	-1.0
chr7	152044748	152044888	ENSG00000178234.12|GALNT11|MATR3|MATR3	914	+	5.669385	1.0639381	-1.0	-1.0
chr7	152037613	152037713	ENSG00000178234.12|GALNT11|MATR3|MATR3	905	+	5.611915	1.0234661	-1.0	-1.0
chr7	152069353	152069548	ENSG00000178234.12|GALNT11|MATR3|MATR3	934	+	5.848287	1.1782416	-1.0	-1.0
chr7	152074593	152074783	ENSG00000178234.12|GALNT11|MATR3|MATR3	921	+	5.7321815	1.1050867	-1.0	-1.0
chr7	152072753	152072933	ENSG00000178234.12|GALNT11|MATR3|MATR3	931	+	3.9755073	1.159496	-1.0	-1.0
chr7	152030548	152030908	ENSG00000178234.12|GALNT11|MATR3|MATR3	983	+	5.3836823	1.7616345	-1.0	-1.0
chr7	152046098	152046598	ENSG00000178234.12|GALNT11|MATR3|MATR3	940	+	5.90385	1.2233274	-1.0	-1.0
chr7	152050343	152050603	ENSG00000178234.12|GALNT11|MATR3|MATR3	912	+	5.6762466	1.0553191	-1.0	-1.0
chr7	152060088	152060448	ENSG00000178234.12|GALNT11|MATR3|MATR3	957	+	6.1365743	1.364004	-1.0	-1.0
chr7	152045468	152045988	ENSG00000178234.12|GALNT11|MATR3|MATR3	977	+	5.5783033	1.6402849	-1.0	-1.0
chr7	152046608	152046718	ENSG00000178234.12|GALNT11|MATR3|MATR3	911	+	5.6450405	1.0486901	-1.0	-1.0
chr7	152070248	152070603	ENSG00000178234.12|GALNT11|MATR3|MATR3	967	+	6.1350656	1.4814069	-1.0	-1.0
chr7	152062138	152062243	ENSG00000178234.12|GALNT11|MATR3|MATR3	918	+	5.7055883	1.0869062	-1.0	-1.0
chr7	152049153	152049288	ENSG00000178234.12|GALNT11|MATR3|MATR3	917	+	5.6981053	1.0818428	-1.0	-1.0
chr7	152069763	152069948	ENSG00000178234.12|GALNT11|MATR3|MATR3	943	+	6.00269	1.2463641	-1.0	-1.0
chr7	152074043	152074143	ENSG00000178234.12|GALNT11|MATR3|MATR3	907	+	5.616701	1.032759	-1.0	-1.0
chr7	152329478	152329668	ENSG00000055609.17|KMT2C|MATR3|MATR3	922	-	3.1850083	1.1078227	-1.0	-1.0
chr7	152296872	152296982	ENSG00000055609.17|KMT2C|MATR3|MATR3	912	-	4.736892	1.0544003	-1.0	-1.0
chr7	152287022	152287142	ENSG00000055609.17|KMT2C|MATR3|MATR3	920	-	3.8982472	1.0960598	-1.0	-1.0
chr7	152143526	152143636	ENSG00000055609.17|KMT2C|MATR3|MATR3	900	-	5.562303	1.0008411	-1.0	-1.0
chr7	152297082	152297802	ENSG00000055609.17|KMT2C|MATR3|MATR3	985	-	5.3774247	1.8291733	-1.0	-1.0
chr7	152212083	152212183	ENSG00000055609.17|KMT2C|MATR3|MATR3	911	-	5.6690793	1.0524218	-1.0	-1.0
chr7	152299582	152299762	ENSG00000055609.17|KMT2C|MATR3|MATR3	921	-	3.933326	1.1046227	-1.0	-1.0
chr7	152286532	152286782	ENSG00000055609.17|KMT2C|MATR3|MATR3	932	-	5.17511	1.1648151	-1.0	-1.0
chr7	152297892	152298027	ENSG00000055609.17|KMT2C|MATR3|MATR3	918	-	5.753263	1.0838068	-1.0	-1.0
chr7	152298342	152298642	ENSG00000055609.17|KMT2C|MATR3|MATR3	919	-	5.074416	1.0929531	-1.0	-1.0
chr7	152328348	152328548	ENSG00000055609.17|KMT2C|MATR3|MATR3	949	-	5.9895353	1.2939599	-1.0	-1.0
chr7	152143741	152143936	ENSG00000055609.17|KMT2C|MATR3|MATR3	947	-	5.9710255	1.2744737	-1.0	-1.0
chr7	152143021	152143496	ENSG00000055609.17|KMT2C|MATR3|MATR3	970	-	5.667452	1.5300045	-1.0	-1.0
chr7	152210613	152210763	ENSG00000055609.17|KMT2C|MATR3|MATR3	922	-	4.106475	1.1053352	-1.0	-1.0
chr7	152328803	152328903	ENSG00000055609.17|KMT2C|MATR3|MATR3	949	-	6.1117444	1.2961926	-1.0	-1.0
chr7	152372455	152372555	ENSG00000055609.17|KMT2C|MATR3|MATR3	907	-	5.6403384	1.032759	-1.0	-1.0
chr7	152225681	152225806	ENSG00000055609.17|KMT2C|MATR3|MATR3	921	-	5.7589626	1.1005988	-1.0	-1.0
chr7	152370550	152370655	ENSG00000055609.17|KMT2C|MATR3|MATR3	908	-	5.6342616	1.0361861	-1.0	-1.0
chr7	152287152	152287377	ENSG00000055609.17|KMT2C|MATR3|MATR3	919	-	5.7221665	1.0917951	-1.0	-1.0
chr7	152355382	152356057	ENSG00000055609.17|KMT2C|MATR3|MATR3	965	-	5.2754426	1.4609823	-1.0	-1.0
chr7	152151976	152152216	ENSG00000055609.17|KMT2C|MATR3|MATR3	909	-	5.6319394	1.0397058	-1.0	-1.0
chr7	152363475	152363890	ENSG00000055609.17|KMT2C|MATR3|MATR3	927	-	5.464009	1.1390203	-1.0	-1.0
chr7	152343572	152343787	ENSG00000055609.17|KMT2C|MATR3|MATR3	918	-	5.7149734	1.0853009	-1.0	-1.0
chr7	152269769	152269879	ENSG00000055609.17|KMT2C|MATR3|MATR3	900	-	5.567225	1.0008411	-1.0	-1.0
chr7	152210778	152210993	ENSG00000055609.17|KMT2C|MATR3|MATR3	914	-	5.6716437	1.0631945	-1.0	-1.0
chr7	152323543	152323738	ENSG00000055609.17|KMT2C|MATR3|MATR3	927	-	5.792183	1.138604	-1.0	-1.0
chr7	152144016	152144206	ENSG00000055609.17|KMT2C|MATR3|MATR3	910	-	5.680778	1.0452552	-1.0	-1.0
chr7	152298117	152298312	ENSG00000055609.17|KMT2C|MATR3|MATR3	966	-	5.055242	1.462366	-1.0	-1.0
chr7	152307082	152307307	ENSG00000055609.17|KMT2C|MATR3|MATR3	963	-	3.3294373	1.4302338	-1.0	-1.0
chr7	152329328	152329438	ENSG00000055609.17|KMT2C|MATR3|MATR3	913	-	5.6715164	1.0601106	-1.0	-1.0
chr7	152400445	152400575	ENSG00000055609.17|KMT2C|MATR3|MATR3	902	-	5.581907	1.0099483	-1.0	-1.0
chr7	152286847	152287002	ENSG00000055609.17|KMT2C|MATR3|MATR3	915	-	4.9979067	1.0706716	-1.0	-1.0
chr7	152296542	152296822	ENSG00000055609.17|KMT2C|MATR3|MATR3	920	-	4.362869	1.0946836	-1.0	-1.0
chr7	152355072	152355367	ENSG00000055609.17|KMT2C|MATR3|MATR3	941	-	4.824062	1.2266382	-1.0	-1.0
chr7	152328668	152328783	ENSG00000055609.17|KMT2C|MATR3|MATR3	908	-	5.6255627	1.0362327	-1.0	-1.0
chr7	152246239	152246509	ENSG00000055609.17|KMT2C|MATR3|MATR3	934	-	5.0656056	1.1817214	-1.0	-1.0
chr7	152209998	152210133	ENSG00000055609.17|KMT2C|MATR3|MATR3	907	-	5.623399	1.0320967	-1.0	-1.0
chr7	152328908	152329323	ENSG00000055609.17|KMT2C|MATR3|MATR3	960	-	6.1252933	1.3935524	-1.0	-1.0
chr7	152367875	152368070	ENSG00000055609.17|KMT2C|MATR3|MATR3	935	-	5.856185	1.1847903	-1.0	-1.0
chr7	152368155	152368290	ENSG00000055609.17|KMT2C|MATR3|MATR3	926	-	5.7731767	1.1285012	-1.0	-1.0
chr7	152368295	152368695	ENSG00000055609.17|KMT2C|MATR3|MATR3	977	-	5.204295	1.6448776	-1.0	-1.0
chr7	152354612	152355067	ENSG00000055609.17|KMT2C|MATR3|MATR3	952	-	4.80102	1.3182392	-1.0	-1.0
chr7	155747965	155748070	ENSG00000184863.10|RBM33|MATR3|MATR3	911	+	5.6690793	1.0524218	-1.0	-1.0
chr7	155660724	155660919	ENSG00000184863.10|RBM33|MATR3|MATR3	944	+	5.950791	1.2551296	-1.0	-1.0
chr7	155649074	155649174	ENSG00000184863.10|RBM33|MATR3|MATR3	902	+	5.6070695	1.0092591	-1.0	-1.0
chr7	155709290	155709605	ENSG00000184863.10|RBM33|MATR3|MATR3	984	+	5.6542344	1.7997754	-1.0	-1.0
chr7	155761570	155761725	ENSG00000184863.10|RBM33|MATR3|MATR3	951	+	6.015218	1.3095899	-1.0	-1.0
chr7	155690527	155690642	ENSG00000184863.10|RBM33|MATR3|MATR3	900	+	5.567225	1.0008411	-1.0	-1.0
chr7	155687832	155688007	ENSG00000184863.10|RBM33|MATR3|MATR3	943	+	5.991083	1.2456815	-1.0	-1.0
chr7	155762215	155762315	ENSG00000184863.10|RBM33|MATR3|MATR3	907	+	5.616701	1.032759	-1.0	-1.0
chr7	155709865	155710045	ENSG00000184863.10|RBM33|MATR3|MATR3	942	+	4.830139	1.2328767	-1.0	-1.0
chr7	155662804	155662919	ENSG00000184863.10|RBM33|MATR3|MATR3	929	+	5.813947	1.1508522	-1.0	-1.0
chr7	155708810	155709045	ENSG00000184863.10|RBM33|MATR3|MATR3	973	+	4.9776587	1.5751066	-1.0	-1.0
chr7	155702925	155703250	ENSG00000184863.10|RBM33|MATR3|MATR3	939	+	5.8953686	1.2146567	-1.0	-1.0
chr7	155762820	155762965	ENSG00000184863.10|RBM33|MATR3|MATR3	911	+	5.6688604	1.0523334	-1.0	-1.0
chr7	155710480	155710830	ENSG00000184863.10|RBM33|MATR3|MATR3	967	+	5.737431	1.4771646	-1.0	-1.0
chr7	155761925	155762135	ENSG00000184863.10|RBM33|MATR3|MATR3	942	+	4.9888754	1.2360396	-1.0	-1.0
chr7	156752643	156752803	ENSG00000105983.20|LMBR1|MATR3|MATR3	959	-	5.8581576	1.3895419	-1.0	-1.0
chr7	156875155	156875345	ENSG00000105983.20|LMBR1|MATR3|MATR3	963	-	4.9078503	1.4371084	-1.0	-1.0
chr7	156693616	156693751	ENSG00000105983.20|LMBR1|MATR3|MATR3	921	-	5.7262955	1.1015234	-1.0	-1.0
chr7	156751953	156752168	ENSG00000105983.20|LMBR1|MATR3|MATR3	960	-	6.1299276	1.3974125	-1.0	-1.0
chr7	156752373	156752628	ENSG00000105983.20|LMBR1|MATR3|MATR3	925	-	5.7833037	1.1238165	-1.0	-1.0
chr7	156751263	156751438	ENSG00000105983.20|LMBR1|MATR3|MATR3	916	-	5.6946797	1.0770096	-1.0	-1.0
chr7	156704081	156704331	ENSG00000105983.20|LMBR1|MATR3|MATR3	920	-	5.2925167	1.095496	-1.0	-1.0
chr7	156871190	156871390	ENSG00000105983.20|LMBR1|MATR3|MATR3	929	-	5.8005652	1.1490414	-1.0	-1.0
chr7	156704896	156705046	ENSG00000105983.20|LMBR1|MATR3|MATR3	908	-	5.7078614	1.0373793	-1.0	-1.0
chr7	156692746	156692926	ENSG00000105983.20|LMBR1|MATR3|MATR3	934	-	5.8538423	1.1828039	-1.0	-1.0
chr7	156731150	156731530	ENSG00000105983.20|LMBR1|MATR3|MATR3	975	-	6.1112747	1.5959284	-1.0	-1.0
chr7	156847560	156847660	ENSG00000105983.20|LMBR1|MATR3|MATR3	902	-	5.6070695	1.0092591	-1.0	-1.0
chr7	156753318	156753473	ENSG00000105983.20|LMBR1|MATR3|MATR3	924	-	5.8320904	1.1191276	-1.0	-1.0
chr7	156705976	156706181	ENSG00000105983.20|LMBR1|MATR3|MATR3	942	-	5.9415894	1.2367635	-1.0	-1.0
chr7	156707136	156707276	ENSG00000105983.20|LMBR1|MATR3|MATR3	903	-	5.5784636	1.011072	-1.0	-1.0
chr7	156693796	156693901	ENSG00000105983.20|LMBR1|MATR3|MATR3	906	-	5.645125	1.0257044	-1.0	-1.0
chr7	156704341	156704511	ENSG00000105983.20|LMBR1|MATR3|MATR3	930	-	4.9996347	1.1533719	-1.0	-1.0
chr7	156839830	156840050	ENSG00000105983.20|LMBR1|MATR3|MATR3	918	-	5.7131596	1.0841401	-1.0	-1.0
chr7	156707396	156707531	ENSG00000105983.20|LMBR1|MATR3|MATR3	932	-	5.8252525	1.1651294	-1.0	-1.0
chr7	156693201	156693391	ENSG00000105983.20|LMBR1|MATR3|MATR3	948	-	5.9873214	1.287272	-1.0	-1.0
chr7	156870915	156871045	ENSG00000105983.20|LMBR1|MATR3|MATR3	921	-	5.7317243	1.1023084	-1.0	-1.0
chr7	156875000	156875135	ENSG00000105983.20|LMBR1|MATR3|MATR3	911	-	3.8282156	1.049957	-1.0	-1.0
chr7	156717406	156717601	ENSG00000105983.20|LMBR1|MATR3|MATR3	947	-	5.9626074	1.2736182	-1.0	-1.0
chr7	156875345	156875460	ENSG00000105983.20|LMBR1|MATR3|MATR3	912	-	5.657917	1.0544003	-1.0	-1.0
chr7	156706731	156706846	ENSG00000105983.20|LMBR1|MATR3|MATR3	934	-	5.8800325	1.1789621	-1.0	-1.0
chr7	156705651	156705946	ENSG00000105983.20|LMBR1|MATR3|MATR3	923	-	5.761856	1.1154406	-1.0	-1.0
chr7	156753118	156753303	ENSG00000105983.20|LMBR1|MATR3|MATR3	943	-	5.9476495	1.2470651	-1.0	-1.0
chr7	156840295	156840440	ENSG00000105983.20|LMBR1|MATR3|MATR3	910	-	5.6579576	1.0465567	-1.0	-1.0
chr7	156842765	156842960	ENSG00000105983.20|LMBR1|MATR3|MATR3	932	-	5.8476157	1.1680038	-1.0	-1.0
chr7	156732475	156732685	ENSG00000105983.20|LMBR1|MATR3|MATR3	939	-	4.3921037	1.216962	-1.0	-1.0
chr7	156707626	156707791	ENSG00000105983.20|LMBR1|MATR3|MATR3	914	-	5.687166	1.0640048	-1.0	-1.0
chr7	156730065	156730370	ENSG00000105983.20|LMBR1|MATR3|MATR3	960	-	6.118674	1.40264	-1.0	-1.0
chr7	156732730	156732840	ENSG00000105983.20|LMBR1|MATR3|MATR3	941	-	6.0021825	1.2308154	-1.0	-1.0
chr7	156843310	156843500	ENSG00000105983.20|LMBR1|MATR3|MATR3	933	-	5.835538	1.1740097	-1.0	-1.0
chr7	156841390	156841885	ENSG00000105983.20|LMBR1|MATR3|MATR3	957	-	6.073568	1.3618892	-1.0	-1.0
chr7	156877045	156877235	ENSG00000105983.20|LMBR1|MATR3|MATR3	951	-	6.014603	1.3073143	-1.0	-1.0
chr7	157189636	157189826	ENSG00000009335.17|UBE3C|MATR3|MATR3	917	+	4.69154	1.0796071	-1.0	-1.0
chr7	157190046	157190341	ENSG00000009335.17|UBE3C|MATR3|MATR3	932	+	4.9855433	1.1658907	-1.0	-1.0
chr7	158673041	158673256	ENSG00000146918.19|NCAPG2|MATR3|MATR3	939	-	5.928035	1.2135442	-1.0	-1.0
chr7	158640665	158640795	ENSG00000146918.19|NCAPG2|MATR3|MATR3	917	-	3.4718313	1.0795509	-1.0	-1.0
chr7	158784506	158784631	ENSG00000117868.15|ESYT2|MATR3|MATR3	936	-	5.8710957	1.1909449	-1.0	-1.0
chr7	158786986	158787181	ENSG00000117868.15|ESYT2|MATR3|MATR3	923	-	5.775969	1.1129196	-1.0	-1.0
chr7	158796621	158796911	ENSG00000117868.15|ESYT2|MATR3|MATR3	925	-	4.9133	1.1275595	-1.0	-1.0
chr7	158780616	158780981	ENSG00000117868.15|ESYT2|MATR3|MATR3	983	-	5.7713876	1.7696797	-1.0	-1.0
chr7	158811682	158812042	ENSG00000117868.15|ESYT2|MATR3|MATR3	960	-	5.219407	1.3959893	-1.0	-1.0
chr7	158816352	158816592	ENSG00000117868.15|ESYT2|MATR3|MATR3	959	-	6.091943	1.3850201	-1.0	-1.0
chr7	158783096	158783201	ENSG00000117868.15|ESYT2|MATR3|MATR3	915	-	5.6759753	1.0680571	-1.0	-1.0
chr7	158812752	158812882	ENSG00000117868.15|ESYT2|MATR3|MATR3	909	-	5.6448994	1.0408548	-1.0	-1.0
chr7	158895418	158895588	ENSG00000126870.15|WDR60|MATR3|MATR3	912	+	5.675313	1.054107	-1.0	-1.0
chr8	6736525	6736630	ENSG00000155189.11|AGPAT5|MATR3|MATR3	912	+	5.739274	1.0574372	-1.0	-1.0
chr8	6729559	6729674	ENSG00000155189.11|AGPAT5|MATR3|MATR3	908	+	5.6184864	1.0348357	-1.0	-1.0
chr8	6734590	6734915	ENSG00000155189.11|AGPAT5|MATR3|MATR3	917	+	5.70353	1.0784633	-1.0	-1.0
chr8	6745236	6745346	ENSG00000155189.11|AGPAT5|MATR3|MATR3	906	+	5.6048765	1.0251268	-1.0	-1.0
chr8	6735280	6735395	ENSG00000155189.11|AGPAT5|MATR3|MATR3	910	+	5.644	1.0463479	-1.0	-1.0
chr8	6734975	6735235	ENSG00000155189.11|AGPAT5|MATR3|MATR3	957	+	5.8429155	1.371484	-1.0	-1.0
chr8	6743016	6743336	ENSG00000155189.11|AGPAT5|MATR3|MATR3	963	+	6.087668	1.4348837	-1.0	-1.0
chr8	6745899	6746241	ENSG00000155189.11|AGPAT5|MATR3|MATR3	987	+	6.612741	1.8951615	-1.0	-1.0
chr8	6744641	6744956	ENSG00000155189.11|AGPAT5|MATR3|MATR3	989	+	6.6436534	1.9636582	-1.0	-1.0
chr8	6739700	6739845	ENSG00000155189.11|AGPAT5|MATR3|MATR3	905	+	5.6073833	1.0226982	-1.0	-1.0
chr8	6734230	6734460	ENSG00000155189.11|AGPAT5|MATR3|MATR3	943	+	5.950007	1.2455075	-1.0	-1.0
chr8	6744421	6744631	ENSG00000155189.11|AGPAT5|MATR3|MATR3	975	+	6.3364573	1.6021544	-1.0	-1.0
chr8	9020994	9021129	ENSG00000104626.14|ERI1|MATR3|MATR3	941	+	5.9400535	1.2317432	-1.0	-1.0
chr8	9014037	9014147	ENSG00000104626.14|ERI1|MATR3|MATR3	937	+	5.8792253	1.2022654	-1.0	-1.0
chr8	9013357	9013862	ENSG00000104626.14|ERI1|MATR3|MATR3	962	+	6.1506133	1.4213605	-1.0	-1.0
chr8	9021209	9021384	ENSG00000104626.14|ERI1|MATR3|MATR3	939	+	4.2909517	1.212634	-1.0	-1.0
chr8	9014172	9014387	ENSG00000104626.14|ERI1|MATR3|MATR3	938	+	5.8885274	1.2100719	-1.0	-1.0
chr8	9628132	9628252	ENSG00000173273.15|TNKS|MATR3|MATR3	905	+	5.610946	1.0206248	-1.0	-1.0
chr8	9632467	9632627	ENSG00000173273.15|TNKS|MATR3|MATR3	919	+	5.723904	1.0931	-1.0	-1.0
chr8	9653832	9653947	ENSG00000173273.15|TNKS|MATR3|MATR3	906	+	5.620401	1.0274606	-1.0	-1.0
chr8	9629417	9629687	ENSG00000173273.15|TNKS|MATR3|MATR3	935	+	5.850325	1.184924	-1.0	-1.0
chr8	9628912	9629147	ENSG00000173273.15|TNKS|MATR3|MATR3	950	+	6.005328	1.3025266	-1.0	-1.0
chr8	9620502	9620712	ENSG00000173273.15|TNKS|MATR3|MATR3	970	+	6.2725797	1.5238528	-1.0	-1.0
chr8	9627837	9628132	ENSG00000173273.15|TNKS|MATR3|MATR3	928	+	5.8416977	1.1437954	-1.0	-1.0
chr8	9628277	9628717	ENSG00000173273.15|TNKS|MATR3|MATR3	962	+	6.1328616	1.422527	-1.0	-1.0
chr8	9620312	9620447	ENSG00000173273.15|TNKS|MATR3|MATR3	921	+	5.7457595	1.1029918	-1.0	-1.0
chr8	11816076	11816276	ENSG00000079459.12|FDFT1|MATR3|MATR3	978	+	5.6773524	1.6550779	-1.0	-1.0
chr8	11816771	11817101	ENSG00000079459.12|FDFT1|MATR3|MATR3	948	+	4.801313	1.287088	-1.0	-1.0
chr8	11817441	11817546	ENSG00000079459.12|FDFT1|MATR3|MATR3	906	+	5.645125	1.0257044	-1.0	-1.0
chr8	11819296	11819751	ENSG00000079459.12|FDFT1|MATR3|MATR3	966	+	4.705257	1.4723691	-1.0	-1.0
chr8	11818596	11818776	ENSG00000079459.12|FDFT1|MATR3|MATR3	924	+	4.3816366	1.1178617	-1.0	-1.0
chr8	11819916	11820146	ENSG00000079459.12|FDFT1|MATR3|MATR3	977	+	4.538889	1.6455916	-1.0	-1.0
chr8	11817101	11817276	ENSG00000079459.12|FDFT1|MATR3|MATR3	909	+	5.636984	1.0418158	-1.0	-1.0
chr8	11815216	11815381	ENSG00000079459.12|FDFT1|MATR3|MATR3	921	+	5.7855215	1.1048023	-1.0	-1.0
chr8	11815641	11815841	ENSG00000079459.12|FDFT1|MATR3|MATR3	967	+	4.787602	1.4752043	-1.0	-1.0
chr8	11817631	11817826	ENSG00000079459.12|FDFT1|MATR3|MATR3	978	+	6.027778	1.6592227	-1.0	-1.0
chr8	11818141	11818531	ENSG00000079459.12|FDFT1|MATR3|MATR3	973	+	6.320376	1.5630586	-1.0	-1.0
chr8	11816576	11816681	ENSG00000079459.12|FDFT1|MATR3|MATR3	904	+	5.647546	1.0190873	-1.0	-1.0
chr8	11813616	11813741	ENSG00000079459.12|FDFT1|MATR3|MATR3	908	+	3.7991555	1.0354899	-1.0	-1.0
chr8	17290926	17291131	ENSG00000155975.9|VPS37A|MATR3|MATR3	981	+	6.4855065	1.7225826	-1.0	-1.0
chr8	17289096	17289246	ENSG00000155975.9|VPS37A|MATR3|MATR3	909	+	5.6313896	1.0394878	-1.0	-1.0
chr8	17261097	17261252	ENSG00000155975.9|VPS37A|MATR3|MATR3	911	+	5.64333	1.0494354	-1.0	-1.0
chr8	17258832	17259027	ENSG00000155975.9|VPS37A|MATR3|MATR3	931	+	5.820978	1.1603361	-1.0	-1.0
chr8	17293141	17293261	ENSG00000155975.9|VPS37A|MATR3|MATR3	905	+	5.595812	1.02245	-1.0	-1.0
chr8	17998104	17998464	ENSG00000078674.17|PCM1|MATR3|MATR3	928	+	5.613416	1.142759	-1.0	-1.0
chr8	17996074	17996254	ENSG00000078674.17|PCM1|MATR3|MATR3	937	+	5.880695	1.2027229	-1.0	-1.0
chr8	17934988	17935278	ENSG00000078674.17|PCM1|MATR3|MATR3	962	+	6.072174	1.4175744	-1.0	-1.0
chr8	17994724	17994899	ENSG00000078674.17|PCM1|MATR3|MATR3	952	+	4.378415	1.3217006	-1.0	-1.0
chr8	18004919	18005074	ENSG00000078674.17|PCM1|MATR3|MATR3	939	+	5.899606	1.2153541	-1.0	-1.0
chr8	17929553	17929738	ENSG00000078674.17|PCM1|MATR3|MATR3	942	+	5.942576	1.2377028	-1.0	-1.0
chr8	17997349	17997479	ENSG00000078674.17|PCM1|MATR3|MATR3	908	+	5.6370397	1.0373207	-1.0	-1.0
chr8	17934740	17934858	ENSG00000078674.17|PCM1|MATR3|MATR3	965	+	6.1797004	1.4527137	-1.0	-1.0
chr8	17996814	17997004	ENSG00000078674.17|PCM1|MATR3|MATR3	911	+	5.664903	1.0502932	-1.0	-1.0
chr8	17996539	17996689	ENSG00000078674.17|PCM1|MATR3|MATR3	928	+	5.8097734	1.1409825	-1.0	-1.0
chr8	17929323	17929428	ENSG00000078674.17|PCM1|MATR3|MATR3	946	+	5.976347	1.2690738	-1.0	-1.0
chr8	17995764	17995909	ENSG00000078674.17|PCM1|MATR3|MATR3	943	+	5.987846	1.2423861	-1.0	-1.0
chr8	17996394	17996534	ENSG00000078674.17|PCM1|MATR3|MATR3	919	+	4.251475	1.0923135	-1.0	-1.0
chr8	17929193	17929318	ENSG00000078674.17|PCM1|MATR3|MATR3	915	+	5.6957693	1.0707324	-1.0	-1.0
chr8	17995084	17995619	ENSG00000078674.17|PCM1|MATR3|MATR3	963	+	5.044582	1.4267966	-1.0	-1.0
chr8	19821368	19821548	ENSG00000104613.11|INTS10|MATR3|MATR3	907	+	5.663229	1.0304499	-1.0	-1.0
chr8	20218572	20218692	ENSG00000147416.10|ATP6V1B2|MATR3|MATR3	915	+	5.6845837	1.0716057	-1.0	-1.0
chr8	22251940	22252085	ENSG00000168495.12|POLR3D|MATR3|MATR3	929	+	5.936618	1.1508063	-1.0	-1.0
chr8	23529692	23529937	ENSG00000147454.13|SLC25A37|MATR3|MATR3	937	+	3.8005357	1.2020417	-1.0	-1.0
chr8	23560271	23560446	ENSG00000147454.13|SLC25A37|MATR3|MATR3	943	+	5.9826946	1.242828	-1.0	-1.0
chr8	23531925	23532040	ENSG00000147454.13|SLC25A37|MATR3|MATR3	934	+	4.009885	1.180952	-1.0	-1.0
chr8	23532100	23535545	ENSG00000147454.13|SLC25A37|MATR3|MATR3	997	+	5.8524227	2.5039175	-1.0	-1.0
chr8	23536160	23536900	ENSG00000147454.13|SLC25A37|MATR3|MATR3	998	+	6.7229924	2.7740068	-1.0	-1.0
chr8	25478299	25478804	ENSG00000184661.13|CDCA2|MATR3|MATR3	927	+	5.663363	1.1356705	-1.0	-1.0
chr8	25474464	25474874	ENSG00000184661.13|CDCA2|MATR3|MATR3	947	+	5.9676504	1.2724525	-1.0	-1.0
chr8	25477059	25477194	ENSG00000184661.13|CDCA2|MATR3|MATR3	914	+	5.667457	1.0679768	-1.0	-1.0
chr8	25477724	25478039	ENSG00000184661.13|CDCA2|MATR3|MATR3	959	+	5.9637723	1.3845361	-1.0	-1.0
chr8	25476799	25476974	ENSG00000184661.13|CDCA2|MATR3|MATR3	926	+	5.7832756	1.1325732	-1.0	-1.0
chr8	25477199	25477409	ENSG00000184661.13|CDCA2|MATR3|MATR3	947	+	5.968197	1.2731265	-1.0	-1.0
chr8	25489249	25489509	ENSG00000184661.13|CDCA2|MATR3|MATR3	946	+	5.901377	1.264433	-1.0	-1.0
chr8	25489514	25489629	ENSG00000184661.13|CDCA2|MATR3|MATR3	926	+	5.7788544	1.1333508	-1.0	-1.0
chr8	26303903	26304073	ENSG00000221914.9|PPP2R2A|MATR3|MATR3	914	+	5.675692	1.0666796	-1.0	-1.0
chr8	26305048	26305158	ENSG00000221914.9|PPP2R2A|MATR3|MATR3	905	+	5.611915	1.0234661	-1.0	-1.0
chr8	26331118	26331223	ENSG00000221914.9|PPP2R2A|MATR3|MATR3	913	+	5.69423	1.058881	-1.0	-1.0
chr8	26314048	26315853	ENSG00000221914.9|PPP2R2A|MATR3|MATR3	978	+	4.522493	1.6557887	-1.0	-1.0
chr8	26296305	26296500	ENSG00000221914.9|PPP2R2A|MATR3|MATR3	961	+	4.325526	1.4059691	-1.0	-1.0
chr8	26319058	26319253	ENSG00000221914.9|PPP2R2A|MATR3|MATR3	946	+	5.97358	1.2663364	-1.0	-1.0
chr8	26295975	26296200	ENSG00000221914.9|PPP2R2A|MATR3|MATR3	994	+	5.2018795	2.2091277	-1.0	-1.0
chr8	27459163	27459368	ENSG00000120899.17|PTK2B|MATR3|MATR3	977	+	3.9838638	1.6366956	-1.0	-1.0
chr8	27836478	27836673	ENSG00000168078.9|PBK|MATR3|MATR3	952	-	6.048495	1.314446	-1.0	-1.0
chr8	27837248	27837448	ENSG00000168078.9|PBK|MATR3|MATR3	959	-	6.1337366	1.3878813	-1.0	-1.0
chr8	28149441	28149661	ENSG00000134014.16|ELP3|MATR3|MATR3	935	+	5.8576603	1.1851802	-1.0	-1.0
chr8	28151071	28151391	ENSG00000134014.16|ELP3|MATR3|MATR3	933	+	4.9076223	1.172312	-1.0	-1.0
chr8	29059904	29060574	ENSG00000147421.17|HMBOX1|MATR3|MATR3	961	+	5.0298824	1.4101238	-1.0	-1.0
chr8	29060799	29060979	ENSG00000147421.17|HMBOX1|MATR3|MATR3	916	+	5.0956545	1.0778668	-1.0	-1.0
chr8	28912570	28912765	ENSG00000147421.17|HMBOX1|MATR3|MATR3	930	+	5.1159935	1.1541187	-1.0	-1.0
chr8	28913435	28913580	ENSG00000147421.17|HMBOX1|MATR3|MATR3	921	+	5.7528987	1.1010156	-1.0	-1.0
chr8	29055054	29055309	ENSG00000147421.17|HMBOX1|MATR3|MATR3	938	+	5.043657	1.2097795	-1.0	-1.0
chr8	28901680	28901820	ENSG00000147421.17|HMBOX1|MATR3|MATR3	942	+	5.9353056	1.2375833	-1.0	-1.0
chr8	29055434	29055609	ENSG00000147421.17|HMBOX1|MATR3|MATR3	931	+	3.2133176	1.1626136	-1.0	-1.0
chr8	28912380	28912500	ENSG00000147421.17|HMBOX1|MATR3|MATR3	909	+	5.6276298	1.038981	-1.0	-1.0
chr8	28901245	28901625	ENSG00000147421.17|HMBOX1|MATR3|MATR3	967	+	6.204098	1.4776311	-1.0	-1.0
chr8	28903425	28903595	ENSG00000147421.17|HMBOX1|MATR3|MATR3	915	+	5.686941	1.0714924	-1.0	-1.0
chr8	29059779	29059899	ENSG00000147421.17|HMBOX1|MATR3|MATR3	946	+	5.987595	1.2652019	-1.0	-1.0
chr8	30703700	30703940	ENSG00000104687.12|GSR|MATR3|MATR3	988	-	5.803131	1.9344221	-1.0	-1.0
chr8	31061315	31061420	ENSG00000165392.9|WRN|MATR3|MATR3	917	+	5.7033052	1.0834322	-1.0	-1.0
chr8	31105955	31106115	ENSG00000165392.9|WRN|MATR3|MATR3	913	+	5.715607	1.0598593	-1.0	-1.0
chr8	31105215	31105395	ENSG00000165392.9|WRN|MATR3|MATR3	953	+	6.034953	1.3321655	-1.0	-1.0
chr8	31039163	31039698	ENSG00000165392.9|WRN|MATR3|MATR3	960	+	5.640953	1.4023864	-1.0	-1.0
chr8	31046508	31046643	ENSG00000165392.9|WRN|MATR3|MATR3	906	+	5.6125135	1.0246277	-1.0	-1.0
chr8	31060925	31061260	ENSG00000165392.9|WRN|MATR3|MATR3	949	+	3.8605647	1.2911855	-1.0	-1.0
chr8	31061760	31062155	ENSG00000165392.9|WRN|MATR3|MATR3	964	+	5.5519586	1.4402827	-1.0	-1.0
chr8	31119013	31119553	ENSG00000165392.9|WRN|MATR3|MATR3	993	+	4.407553	2.1412935	-1.0	-1.0
chr8	31061460	31061745	ENSG00000165392.9|WRN|MATR3|MATR3	917	+	5.3720846	1.0828549	-1.0	-1.0
chr8	37896942	37897052	ENSG00000156675.15|RAB11FIP1|MATR3|MATR3	907	-	5.639457	1.0327517	-1.0	-1.0
chr8	38173743	38173893	ENSG00000175324.9|LSM1|MATR3|MATR3	925	-	5.7762003	1.1237463	-1.0	-1.0
chr8	38173938	38174098	ENSG00000175324.9|LSM1|MATR3|MATR3	921	-	5.7231464	1.0997899	-1.0	-1.0
chr8	38914874	38914994	ENSG00000169499.14|PLEKHA2|MATR3|MATR3	908	+	5.6228704	1.0368361	-1.0	-1.0
chr8	39050167	39050352	ENSG00000168615.11|ADAM9|MATR3|MATR3	910	+	4.466169	1.0459698	-1.0	-1.0
chr8	41744964	41745169	ENSG00000029534.19|ANK1|MATR3|MATR3	956	-	4.091351	1.3578464	-1.0	-1.0
chr8	41743084	41743379	ENSG00000029534.19|ANK1|MATR3|MATR3	978	-	5.0705914	1.656918	-1.0	-1.0
chr8	41787792	41787892	ENSG00000029534.19|ANK1|MATR3|MATR3	900	-	5.557363	1.0002207	-1.0	-1.0
chr8	41729036	41729136	ENSG00000029534.19|ANK1|MATR3|MATR3	901	-	3.759078	1.0051914	-1.0	-1.0
chr8	41742674	41742889	ENSG00000029534.19|ANK1|MATR3|MATR3	958	-	4.766889	1.3810701	-1.0	-1.0
chr8	41742454	41742589	ENSG00000029534.19|ANK1|MATR3|MATR3	901	-	5.570901	1.0053947	-1.0	-1.0
chr8	42035443	42035708	ENSG00000083168.9|KAT6A|MATR3|MATR3	942	-	5.1073103	1.2373027	-1.0	-1.0
chr8	42034958	42035248	ENSG00000083168.9|KAT6A|MATR3|MATR3	989	-	5.098	1.9411105	-1.0	-1.0
chr8	41990198	41990363	ENSG00000083168.9|KAT6A|MATR3|MATR3	916	-	5.6891637	1.0765356	-1.0	-1.0
chr8	41971448	41971643	ENSG00000083168.9|KAT6A|MATR3|MATR3	951	-	6.0223236	1.3109739	-1.0	-1.0
chr8	42034013	42034178	ENSG00000083168.9|KAT6A|MATR3|MATR3	949	-	5.8467894	1.2953556	-1.0	-1.0
chr8	42451357	42451542	ENSG00000168575.9|SLC20A2|MATR3|MATR3	916	-	5.7304983	1.0762095	-1.0	-1.0
chr8	42532813	42533078	ENSG00000168575.9|SLC20A2|MATR3|MATR3	964	-	3.9145873	1.4424641	-1.0	-1.0
chr8	42452257	42452392	ENSG00000168575.9|SLC20A2|MATR3|MATR3	902	-	5.574087	1.0080028	-1.0	-1.0
chr8	43066545	43066690	ENSG00000254673.1|AC110275.1|MATR3|MATR3	911	+	5.651189	1.0499653	-1.0	-1.0
chr8	43023354	43023544	ENSG00000254673.1|AC110275.1|MATR3|MATR3	934	+	2.8542292	1.1776197	-1.0	-1.0
chr8	43065970	43066115	ENSG00000254673.1|AC110275.1|MATR3|MATR3	942	+	5.925877	1.2361413	-1.0	-1.0
chr8	43023357	43023542	ENSG00000168172.8|HOOK3|MATR3|MATR3	935	+	2.8306649	1.1880333	-1.0	-1.0
chr8	43066545	43066690	ENSG00000168522.12|FNTA|MATR3|MATR3	911	+	5.651189	1.0499653	-1.0	-1.0
chr8	43065970	43066115	ENSG00000168522.12|FNTA|MATR3|MATR3	942	+	5.925877	1.2361413	-1.0	-1.0
chr8	46609744	46609949	ENSG00000248498.4|ASNSP1|MATR3|MATR3	946	-	3.771221	1.2678608	-1.0	-1.0
chr8	46611209	46611349	ENSG00000248498.4|ASNSP1|MATR3|MATR3	922	-	5.7406845	1.1097103	-1.0	-1.0
chr8	46609299	46609444	ENSG00000248498.4|ASNSP1|MATR3|MATR3	917	-	5.700398	1.0819027	-1.0	-1.0
chr8	46610894	46611179	ENSG00000248498.4|ASNSP1|MATR3|MATR3	934	-	5.7482367	1.1789753	-1.0	-1.0
chr8	47296623	47296773	ENSG00000164808.16|SPIDR|MATR3|MATR3	911	+	5.7194963	1.0486267	-1.0	-1.0
chr8	47458977	47459102	ENSG00000164808.16|SPIDR|MATR3|MATR3	933	+	5.921461	1.1767344	-1.0	-1.0
chr8	47348615	47348770	ENSG00000164808.16|SPIDR|MATR3|MATR3	909	+	5.6292815	1.0422986	-1.0	-1.0
chr8	47867172	47867292	ENSG00000253729.7|PRKDC|MATR3|MATR3	901	-	5.6041145	1.0040162	-1.0	-1.0
chr8	47832451	47832901	ENSG00000253729.7|PRKDC|MATR3|MATR3	968	-	6.2377872	1.4900053	-1.0	-1.0
chr8	51822738	51822848	ENSG00000168300.13|PCMTD1|MATR3|MATR3	916	-	5.6919656	1.074592	-1.0	-1.0
chr8	51894680	51894880	ENSG00000168300.13|PCMTD1|MATR3|MATR3	960	-	6.0937457	1.3934835	-1.0	-1.0
chr8	51856731	51856831	ENSG00000168300.13|PCMTD1|MATR3|MATR3	902	-	5.6070695	1.0092591	-1.0	-1.0
chr8	51865041	51865186	ENSG00000168300.13|PCMTD1|MATR3|MATR3	936	-	5.4986224	1.195706	-1.0	-1.0
chr8	51852911	51853351	ENSG00000168300.13|PCMTD1|MATR3|MATR3	951	-	5.023924	1.3112667	-1.0	-1.0
chr8	51856971	51857071	ENSG00000168300.13|PCMTD1|MATR3|MATR3	920	-	5.728513	1.09461	-1.0	-1.0
chr8	51854451	51854561	ENSG00000168300.13|PCMTD1|MATR3|MATR3	900	-	5.6021442	1.0005208	-1.0	-1.0
chr8	51894955	51895110	ENSG00000168300.13|PCMTD1|MATR3|MATR3	921	-	5.7399716	1.103576	-1.0	-1.0
chr8	52666604	52666754	ENSG00000023287.12|RB1CC1|MATR3|MATR3	913	-	5.7510037	1.0620443	-1.0	-1.0
chr8	52694762	52694892	ENSG00000023287.12|RB1CC1|MATR3|MATR3	900	-	3.0953913	1.0013828	-1.0	-1.0
chr8	52694902	52695012	ENSG00000023287.12|RB1CC1|MATR3|MATR3	911	-	5.6690793	1.0524218	-1.0	-1.0
chr8	52677246	52677566	ENSG00000023287.12|RB1CC1|MATR3|MATR3	988	-	5.652734	1.9327655	-1.0	-1.0
chr8	52680441	52680611	ENSG00000023287.12|RB1CC1|MATR3|MATR3	926	-	5.7682724	1.1282904	-1.0	-1.0
chr8	53972073	53972498	ENSG00000187735.13|TCEA1|MATR3|MATR3	969	-	5.1616025	1.5082859	-1.0	-1.0
chr8	53972998	53973753	ENSG00000187735.13|TCEA1|MATR3|MATR3	986	-	6.262137	1.864626	-1.0	-1.0
chr8	53973783	53973898	ENSG00000187735.13|TCEA1|MATR3|MATR3	921	-	5.7823477	1.1022342	-1.0	-1.0
chr8	53972508	53972768	ENSG00000187735.13|TCEA1|MATR3|MATR3	933	-	5.83421	1.1755577	-1.0	-1.0
chr8	54092133	54092398	ENSG00000120992.17|LYPLA1|MATR3|MATR3	973	-	5.213751	1.5740123	-1.0	-1.0
chr8	55996533	55996738	ENSG00000254087.7|LYN|MATR3|MATR3	971	+	5.056397	1.5316433	-1.0	-1.0
chr8	56194888	56194988	ENSG00000181690.7|PLAG1|MATR3|MATR3	900	-	5.557363	1.0002207	-1.0	-1.0
chr8	56967738	56967863	ENSG00000104331.8|IMPAD1|MATR3|MATR3	920	-	5.719755	1.094856	-1.0	-1.0
chr8	60277924	60278119	ENSG00000178538.9|CA8|MATR3|MATR3	940	-	5.8260674	1.2224675	-1.0	-1.0
chr8	60273544	60273739	ENSG00000178538.9|CA8|MATR3|MATR3	938	-	5.892883	1.2067724	-1.0	-1.0
chr8	60269874	60270094	ENSG00000178538.9|CA8|MATR3|MATR3	944	-	5.932381	1.2490695	-1.0	-1.0
chr8	60276009	60276454	ENSG00000178538.9|CA8|MATR3|MATR3	981	-	5.301538	1.7280893	-1.0	-1.0
chr8	60274329	60274554	ENSG00000178538.9|CA8|MATR3|MATR3	957	-	6.07389	1.3627397	-1.0	-1.0
chr8	60240903	60241043	ENSG00000178538.9|CA8|MATR3|MATR3	908	-	5.6214447	1.0372696	-1.0	-1.0
chr8	60274694	60275724	ENSG00000178538.9|CA8|MATR3|MATR3	968	-	5.438306	1.4923066	-1.0	-1.0
chr8	60240108	60240348	ENSG00000178538.9|CA8|MATR3|MATR3	939	-	5.883018	1.2143967	-1.0	-1.0
chr8	60275804	60275929	ENSG00000178538.9|CA8|MATR3|MATR3	922	-	5.762399	1.1059716	-1.0	-1.0
chr8	60242663	60242903	ENSG00000178538.9|CA8|MATR3|MATR3	917	-	5.700967	1.08348	-1.0	-1.0
chr8	60563774	60563874	ENSG00000104388.14|RAB2A|MATR3|MATR3	905	+	5.611915	1.0234661	-1.0	-1.0
chr8	60524253	60524353	ENSG00000104388.14|RAB2A|MATR3|MATR3	900	+	3.7841055	1.0005208	-1.0	-1.0
chr8	60519363	60519473	ENSG00000104388.14|RAB2A|MATR3|MATR3	900	+	5.572147	1.0008411	-1.0	-1.0
chr8	60561854	60562029	ENSG00000104388.14|RAB2A|MATR3|MATR3	914	+	5.696632	1.0651833	-1.0	-1.0
chr8	63198232	63198337	ENSG00000185728.16|YTHDF3|MATR3|MATR3	906	+	5.645125	1.0257044	-1.0	-1.0
chr8	67214410	67214555	ENSG00000066777.8|ARFGEF1|MATR3|MATR3	918	-	5.709516	1.0873733	-1.0	-1.0
chr8	67247955	67248075	ENSG00000066777.8|ARFGEF1|MATR3|MATR3	943	-	5.944649	1.2434717	-1.0	-1.0
chr8	67214710	67215030	ENSG00000066777.8|ARFGEF1|MATR3|MATR3	940	-	5.9159136	1.2243168	-1.0	-1.0
chr8	70601842	70601947	ENSG00000067167.7|TRAM1|MATR3|MATR3	907	-	5.616701	1.032759	-1.0	-1.0
chr8	73541179	73541319	ENSG00000040341.17|STAU2|MATR3|MATR3	913	-	5.686329	1.0629773	-1.0	-1.0
chr8	73707397	73707517	ENSG00000040341.17|STAU2|MATR3|MATR3	905	-	5.611915	1.0234661	-1.0	-1.0
chr8	73707398	73707518	ENSG00000258677.2|AC022826.2|MATR3|MATR3	905	-	5.611915	1.0234661	-1.0	-1.0
chr8	73966210	73966315	ENSG00000154582.16|ELOC|MATR3|MATR3	904	-	5.591874	1.0190554	-1.0	-1.0
chr8	73965835	73965980	ENSG00000154582.16|ELOC|MATR3|MATR3	913	-	5.6592226	1.059141	-1.0	-1.0
chr8	79989400	79989510	ENSG00000147586.9|MRPS28|MATR3|MATR3	908	-	5.6174407	1.0348369	-1.0	-1.0
chr8	80015740	80016030	ENSG00000147586.9|MRPS28|MATR3|MATR3	921	-	5.727401	1.1012087	-1.0	-1.0
chr8	79989400	79989510	ENSG00000276418.5|AC036214.3|MATR3|MATR3	908	-	5.6174407	1.0348369	-1.0	-1.0
chr8	80015740	80016030	ENSG00000276418.5|AC036214.3|MATR3|MATR3	921	-	5.727401	1.1012087	-1.0	-1.0
chr8	81683094	81683284	ENSG00000133731.9|IMPA1|MATR3|MATR3	912	-	5.6611056	1.056996	-1.0	-1.0
chr8	89731671	89731781	ENSG00000251136.8|AF117829.1|MATR3|MATR3	921	-	5.746099	1.1023227	-1.0	-1.0
chr8	89747566	89747711	ENSG00000251136.8|AF117829.1|MATR3|MATR3	916	-	5.708313	1.0746989	-1.0	-1.0
chr8	89738686	89738851	ENSG00000251136.8|AF117829.1|MATR3|MATR3	919	-	5.7591467	1.0893404	-1.0	-1.0
chr8	89734516	89734786	ENSG00000251136.8|AF117829.1|MATR3|MATR3	936	-	5.8737526	1.1947882	-1.0	-1.0
chr8	89738021	89738156	ENSG00000251136.8|AF117829.1|MATR3|MATR3	907	-	5.66744	1.0337627	-1.0	-1.0
chr8	89747261	89747551	ENSG00000251136.8|AF117829.1|MATR3|MATR3	941	-	5.9131355	1.2303741	-1.0	-1.0
chr8	89738431	89738586	ENSG00000251136.8|AF117829.1|MATR3|MATR3	922	-	5.7638197	1.1052898	-1.0	-1.0
chr8	89738261	89738371	ENSG00000251136.8|AF117829.1|MATR3|MATR3	914	-	5.699423	1.0671605	-1.0	-1.0
chr8	89751396	89751586	ENSG00000251136.8|AF117829.1|MATR3|MATR3	951	-	6.015788	1.311798	-1.0	-1.0
chr8	89747061	89747251	ENSG00000251136.8|AF117829.1|MATR3|MATR3	909	-	5.6706195	1.0409905	-1.0	-1.0
chr8	89918116	89918301	ENSG00000164823.9|OSGIN2|MATR3|MATR3	935	+	5.855006	1.1860876	-1.0	-1.0
chr8	89918421	89918596	ENSG00000164823.9|OSGIN2|MATR3|MATR3	944	+	5.9393377	1.2488036	-1.0	-1.0
chr8	89917091	89917276	ENSG00000164823.9|OSGIN2|MATR3|MATR3	910	+	5.636878	1.0456682	-1.0	-1.0
chr8	89916656	89916876	ENSG00000164823.9|OSGIN2|MATR3|MATR3	914	+	5.6815486	1.0638267	-1.0	-1.0
chr8	90401160	90401315	ENSG00000253394.5|LINC00534|MATR3|MATR3	909	+	5.6372995	1.0388192	-1.0	-1.0
chr8	90248475	90248725	ENSG00000253394.5|LINC00534|MATR3|MATR3	934	+	4.66329	1.1774004	-1.0	-1.0
chr8	90327425	90327585	ENSG00000253394.5|LINC00534|MATR3|MATR3	918	+	5.7290516	1.0879906	-1.0	-1.0
chr8	90349970	90350070	ENSG00000253394.5|LINC00534|MATR3|MATR3	900	+	5.567225	1.0008411	-1.0	-1.0
chr8	90263535	90263650	ENSG00000253394.5|LINC00534|MATR3|MATR3	922	+	3.8898904	1.1060756	-1.0	-1.0
chr8	90326990	90327155	ENSG00000253394.5|LINC00534|MATR3|MATR3	918	+	5.731435	1.0850381	-1.0	-1.0
chr8	90438375	90438500	ENSG00000253394.5|LINC00534|MATR3|MATR3	915	+	5.709784	1.0710562	-1.0	-1.0
chr8	90248905	90249085	ENSG00000253394.5|LINC00534|MATR3|MATR3	923	+	3.3775854	1.1148493	-1.0	-1.0
chr8	90247995	90248150	ENSG00000253394.5|LINC00534|MATR3|MATR3	950	+	3.25687	1.2971222	-1.0	-1.0
chr8	90347810	90347930	ENSG00000253394.5|LINC00534|MATR3|MATR3	907	+	5.6157722	1.0333606	-1.0	-1.0
chr8	90293090	90293255	ENSG00000253394.5|LINC00534|MATR3|MATR3	952	+	3.9360068	1.314324	-1.0	-1.0
chr8	90347955	90348085	ENSG00000253394.5|LINC00534|MATR3|MATR3	927	+	5.7864943	1.1366379	-1.0	-1.0
chr8	90351405	90351535	ENSG00000253394.5|LINC00534|MATR3|MATR3	911	+	5.65094	1.0528257	-1.0	-1.0
chr8	90472453	90472653	ENSG00000253394.5|LINC00534|MATR3|MATR3	957	+	4.825649	1.3636477	-1.0	-1.0
chr8	90401590	90401700	ENSG00000253394.5|LINC00534|MATR3|MATR3	915	+	5.6918373	1.071531	-1.0	-1.0
chr8	90291110	90291990	ENSG00000253394.5|LINC00534|MATR3|MATR3	965	+	5.3494525	1.4572554	-1.0	-1.0
chr8	90350735	90351315	ENSG00000253394.5|LINC00534|MATR3|MATR3	971	+	6.2410645	1.5367327	-1.0	-1.0
chr8	90292895	90293055	ENSG00000253394.5|LINC00534|MATR3|MATR3	906	+	5.6100035	1.0280252	-1.0	-1.0
chr8	90365406	90365601	ENSG00000253394.5|LINC00534|MATR3|MATR3	963	+	3.7003484	1.4265736	-1.0	-1.0
chr8	90488213	90488378	ENSG00000253394.5|LINC00534|MATR3|MATR3	945	+	6.00095	1.2572938	-1.0	-1.0
chr8	90293315	90293600	ENSG00000253394.5|LINC00534|MATR3|MATR3	922	+	4.435912	1.110374	-1.0	-1.0
chr8	90355736	90355931	ENSG00000253394.5|LINC00534|MATR3|MATR3	950	+	4.9922676	1.3050333	-1.0	-1.0
chr8	90491063	90491208	ENSG00000253394.5|LINC00534|MATR3|MATR3	931	+	5.8295074	1.1632373	-1.0	-1.0
chr8	90293695	90293850	ENSG00000253394.5|LINC00534|MATR3|MATR3	915	+	3.2166202	1.0721248	-1.0	-1.0
chr8	90349710	90349940	ENSG00000253394.5|LINC00534|MATR3|MATR3	960	+	5.8918033	1.3978242	-1.0	-1.0
chr8	90292180	90292785	ENSG00000253394.5|LINC00534|MATR3|MATR3	990	+	6.178786	2.0128953	-1.0	-1.0
chr8	90290975	90291105	ENSG00000253394.5|LINC00534|MATR3|MATR3	913	+	5.6912866	1.0627772	-1.0	-1.0
chr8	91002809	91002914	ENSG00000155099.7|TMEM55A|MATR3|MATR3	900	-	5.562303	1.0008411	-1.0	-1.0
chr8	91003739	91004064	ENSG00000155099.7|TMEM55A|MATR3|MATR3	944	-	5.9496493	1.249412	-1.0	-1.0
chr8	91015050	91015170	ENSG00000155099.7|TMEM55A|MATR3|MATR3	905	-	5.611915	1.0234661	-1.0	-1.0
chr8	92871460	92871975	ENSG00000248858.7|FLJ46284|MATR3|MATR3	968	-	5.393107	1.4996737	-1.0	-1.0
chr8	92872290	92872410	ENSG00000248858.7|FLJ46284|MATR3|MATR3	906	-	5.610852	1.0276208	-1.0	-1.0
chr8	92872165	92872270	ENSG00000248858.7|FLJ46284|MATR3|MATR3	920	-	3.8914852	1.0966082	-1.0	-1.0
chr8	92868775	92868990	ENSG00000248858.7|FLJ46284|MATR3|MATR3	938	-	5.2975264	1.2069099	-1.0	-1.0
chr8	92867085	92868135	ENSG00000248858.7|FLJ46284|MATR3|MATR3	997	-	6.4756765	2.4952533	-1.0	-1.0
chr8	92813905	92814010	ENSG00000248858.7|FLJ46284|MATR3|MATR3	907	-	5.6596494	1.0300323	-1.0	-1.0
chr8	92871220	92871440	ENSG00000248858.7|FLJ46284|MATR3|MATR3	997	-	6.880665	2.4999366	-1.0	-1.0
chr8	94876981	94877081	ENSG00000164941.13|INTS8|MATR3|MATR3	900	+	5.557363	1.0002207	-1.0	-1.0
chr8	94878916	94879031	ENSG00000164941.13|INTS8|MATR3|MATR3	910	+	5.647751	1.0447981	-1.0	-1.0
chr8	94878221	94878321	ENSG00000164941.13|INTS8|MATR3|MATR3	900	+	5.572147	1.0008411	-1.0	-1.0
chr8	95049563	95049703	ENSG00000156170.12|NDUFAF6|MATR3|MATR3	956	+	6.0736	1.3545686	-1.0	-1.0
chr8	95048768	95049118	ENSG00000156170.12|NDUFAF6|MATR3|MATR3	927	+	5.792742	1.1354511	-1.0	-1.0
chr8	95049408	95049533	ENSG00000156170.12|NDUFAF6|MATR3|MATR3	909	+	5.6312504	1.0430442	-1.0	-1.0
chr8	95049143	95049338	ENSG00000156170.12|NDUFAF6|MATR3|MATR3	952	+	6.0178547	1.315355	-1.0	-1.0
chr8	95139951	95140116	ENSG00000175895.3|PLEKHF2|MATR3|MATR3	955	+	5.9306116	1.3464088	-1.0	-1.0
chr8	95140296	95140656	ENSG00000175895.3|PLEKHF2|MATR3|MATR3	957	+	6.0764275	1.3715615	-1.0	-1.0
chr8	95137856	95138071	ENSG00000175895.3|PLEKHF2|MATR3|MATR3	953	+	6.0323863	1.3248825	-1.0	-1.0
chr8	95141241	95141391	ENSG00000175895.3|PLEKHF2|MATR3|MATR3	901	+	5.576438	1.0053947	-1.0	-1.0
chr8	96659568	96659723	ENSG00000104324.15|CPQ|MATR3|MATR3	919	+	5.7245545	1.0929726	-1.0	-1.0
chr8	96660223	96660393	ENSG00000104324.15|CPQ|MATR3|MATR3	911	+	5.647083	1.0510058	-1.0	-1.0
chr8	96837440	96837610	ENSG00000104324.15|CPQ|MATR3|MATR3	928	+	4.429152	1.140686	-1.0	-1.0
chr8	96926535	96926730	ENSG00000104324.15|CPQ|MATR3|MATR3	966	+	6.340325	1.4727501	-1.0	-1.0
chr8	96684287	96684387	ENSG00000104324.15|CPQ|MATR3|MATR3	900	+	5.562303	1.0008411	-1.0	-1.0
chr8	98689689	98689834	ENSG00000104375.15|STK3|MATR3|MATR3	906	-	5.602419	1.0258762	-1.0	-1.0
chr8	98633141	98633241	ENSG00000104375.15|STK3|MATR3|MATR3	908	-	5.6214447	1.0372696	-1.0	-1.0
chr8	98630571	98630876	ENSG00000104375.15|STK3|MATR3|MATR3	927	-	4.1144075	1.1370047	-1.0	-1.0
chr8	98688779	98689149	ENSG00000104375.15|STK3|MATR3|MATR3	959	-	6.011907	1.3829114	-1.0	-1.0
chr8	98687489	98687589	ENSG00000104375.15|STK3|MATR3|MATR3	915	-	5.6782584	1.071531	-1.0	-1.0
chr8	98603761	98603866	ENSG00000104375.15|STK3|MATR3|MATR3	921	-	5.75067	1.102378	-1.0	-1.0
chr8	98623086	98623316	ENSG00000104375.15|STK3|MATR3|MATR3	988	-	6.643684	1.9204694	-1.0	-1.0
chr8	99280819	99281009	ENSG00000132549.18|VPS13B|MATR3|MATR3	902	+	5.584624	1.0107471	-1.0	-1.0
chr8	99414484	99414644	ENSG00000132549.18|VPS13B|MATR3|MATR3	932	+	5.82211	1.1664425	-1.0	-1.0
chr8	99722077	99722177	ENSG00000132549.18|VPS13B|MATR3|MATR3	900	+	5.5770864	1.0005208	-1.0	-1.0
chr8	99197212	99197327	ENSG00000132549.18|VPS13B|MATR3|MATR3	900	+	5.562303	1.0008411	-1.0	-1.0
chr8	99195637	99195807	ENSG00000132549.18|VPS13B|MATR3|MATR3	929	+	5.8048816	1.1489956	-1.0	-1.0
chr8	99316014	99316119	ENSG00000132549.18|VPS13B|MATR3|MATR3	902	+	5.6070695	1.0092591	-1.0	-1.0
chr8	99462450	99462570	ENSG00000132549.18|VPS13B|MATR3|MATR3	922	+	5.7428536	1.1074728	-1.0	-1.0
chr8	99879944	99880044	ENSG00000164919.10|COX6C|MATR3|MATR3	908	-	5.635594	1.0372696	-1.0	-1.0
chr8	100262670	100262915	ENSG00000034677.12|RNF19A|MATR3|MATR3	962	-	6.1390767	1.416417	-1.0	-1.0
chr8	100263135	100263295	ENSG00000034677.12|RNF19A|MATR3|MATR3	904	-	5.5903287	1.0182974	-1.0	-1.0
chr8	100262960	100263060	ENSG00000034677.12|RNF19A|MATR3|MATR3	915	-	5.687315	1.071531	-1.0	-1.0
chr8	100919104	100919334	ENSG00000164924.17|YWHAZ|MATR3|MATR3	986	-	2.5776858	1.854228	-1.0	-1.0
chr8	101169479	101169589	ENSG00000261087.1|AP003469.4|MATR3|MATR3	904	-	5.6015105	1.0190554	-1.0	-1.0
chr8	101169244	101169344	ENSG00000261087.1|AP003469.4|MATR3|MATR3	900	-	5.557363	1.0002207	-1.0	-1.0
chr8	101191662	101191917	ENSG00000120963.11|ZNF706|MATR3|MATR3	965	-	6.174179	1.460598	-1.0	-1.0
chr8	102349457	102349597	ENSG00000104517.12|UBR5|MATR3|MATR3	937	-	2.875467	1.2001835	-1.0	-1.0
chr8	102382696	102382821	ENSG00000104517.12|UBR5|MATR3|MATR3	929	-	5.792618	1.14861	-1.0	-1.0
chr8	102383366	102383791	ENSG00000104517.12|UBR5|MATR3|MATR3	924	-	5.6758227	1.1186479	-1.0	-1.0
chr8	102316783	102316913	ENSG00000104517.12|UBR5|MATR3|MATR3	949	-	6.0227814	1.2903398	-1.0	-1.0
chr8	102863896	102864221	ENSG00000155096.13|AZIN1|MATR3|MATR3	995	-	5.5192432	2.285203	-1.0	-1.0
chr8	104578178	104578288	ENSG00000147650.11|LRP12|MATR3|MATR3	900	-	5.572147	1.0008411	-1.0	-1.0
chr8	104575163	104575963	ENSG00000147650.11|LRP12|MATR3|MATR3	951	-	5.8374457	1.3134509	-1.0	-1.0
chr8	104576243	104576378	ENSG00000147650.11|LRP12|MATR3|MATR3	923	-	5.7482233	1.1108104	-1.0	-1.0
chr8	104556523	104556668	ENSG00000147650.11|LRP12|MATR3|MATR3	908	-	5.635538	1.0366046	-1.0	-1.0
chr8	104576528	104576738	ENSG00000147650.11|LRP12|MATR3|MATR3	976	-	5.4503403	1.6195184	-1.0	-1.0
chr8	104574903	104575113	ENSG00000147650.11|LRP12|MATR3|MATR3	966	-	6.1829863	1.4681734	-1.0	-1.0
chr8	104576898	104577028	ENSG00000147650.11|LRP12|MATR3|MATR3	902	-	5.5784316	1.0109833	-1.0	-1.0
chr8	105469344	105469454	ENSG00000169946.13|ZFPM2|MATR3|MATR3	926	+	5.778678	1.1313717	-1.0	-1.0
chr8	105375807	105377157	ENSG00000169946.13|ZFPM2|MATR3|MATR3	985	+	6.063961	1.8365058	-1.0	-1.0
chr8	105650842	105651112	ENSG00000169946.13|ZFPM2|MATR3|MATR3	943	+	5.930337	1.2445527	-1.0	-1.0
chr8	105467989	105468279	ENSG00000169946.13|ZFPM2|MATR3|MATR3	939	+	5.8887477	1.2124395	-1.0	-1.0
chr8	108220970	108221170	ENSG00000104408.9|EIF3E|MATR3|MATR3	978	-	3.8017647	1.6520971	-1.0	-1.0
chr8	115532903	115533068	ENSG00000104447.12|TRPS1|MATR3|MATR3	946	-	5.966208	1.2641978	-1.0	-1.0
chr8	115633163	115633268	ENSG00000104447.12|TRPS1|MATR3|MATR3	900	-	5.564764	1.0008411	-1.0	-1.0
chr8	115531378	115531523	ENSG00000104447.12|TRPS1|MATR3|MATR3	901	-	4.6582203	1.002706	-1.0	-1.0
chr8	115531953	115532113	ENSG00000104447.12|TRPS1|MATR3|MATR3	924	-	5.7665462	1.1198087	-1.0	-1.0
chr8	116752145	116752245	ENSG00000147677.10|EIF3H|MATR3|MATR3	900	-	5.557363	1.0002207	-1.0	-1.0
chr8	118073541	118073706	ENSG00000182197.10|EXT1|MATR3|MATR3	924	-	5.7537246	1.1181372	-1.0	-1.0
chr8	118025291	118025461	ENSG00000182197.10|EXT1|MATR3|MATR3	900	-	5.5727687	1.000721	-1.0	-1.0
chr8	123080977	123081352	ENSG00000156787.16|TBC1D31|MATR3|MATR3	987	+	6.554891	1.8877587	-1.0	-1.0
chr8	123079602	123079702	ENSG00000156787.16|TBC1D31|MATR3|MATR3	900	+	5.562303	1.0008411	-1.0	-1.0
chr8	123082307	123082502	ENSG00000156787.16|TBC1D31|MATR3|MATR3	943	+	4.466853	1.2423913	-1.0	-1.0
chr8	125015632	125015792	ENSG00000104549.11|SQLE|MATR3|MATR3	931	+	5.849459	1.1639132	-1.0	-1.0
chr8	125016397	125016667	ENSG00000104549.11|SQLE|MATR3|MATR3	941	+	5.8111935	1.2321132	-1.0	-1.0
chr8	125015812	125016122	ENSG00000104549.11|SQLE|MATR3|MATR3	948	+	6.0169945	1.285486	-1.0	-1.0
chr8	125016132	125016282	ENSG00000104549.11|SQLE|MATR3|MATR3	902	+	5.5773077	1.0094447	-1.0	-1.0
chr8	125016887	125017057	ENSG00000104549.11|SQLE|MATR3|MATR3	918	+	5.7273197	1.0884273	-1.0	-1.0
chr8	125014722	125015087	ENSG00000104549.11|SQLE|MATR3|MATR3	969	+	5.6588383	1.503065	-1.0	-1.0
chr8	125015192	125015627	ENSG00000104549.11|SQLE|MATR3|MATR3	970	+	5.818855	1.5300857	-1.0	-1.0
chr8	125016697	125016887	ENSG00000104549.11|SQLE|MATR3|MATR3	936	+	5.603793	1.19265	-1.0	-1.0
chr8	125169512	125169667	ENSG00000156831.7|NSMCE2|MATR3|MATR3	916	+	5.6928825	1.0743926	-1.0	-1.0
chr8	125169702	125169832	ENSG00000156831.7|NSMCE2|MATR3|MATR3	911	+	5.648368	1.0513339	-1.0	-1.0
chr8	125199221	125199381	ENSG00000156831.7|NSMCE2|MATR3|MATR3	946	+	5.838439	1.267437	-1.0	-1.0
chr8	125169057	125169242	ENSG00000156831.7|NSMCE2|MATR3|MATR3	934	+	5.8900657	1.1775932	-1.0	-1.0
chr8	125200916	125201041	ENSG00000156831.7|NSMCE2|MATR3|MATR3	921	+	5.7304053	1.1005033	-1.0	-1.0
chr8	125177772	125177937	ENSG00000156831.7|NSMCE2|MATR3|MATR3	936	+	5.868684	1.1966082	-1.0	-1.0
chr8	125178097	125178262	ENSG00000156831.7|NSMCE2|MATR3|MATR3	930	+	5.808865	1.153637	-1.0	-1.0
chr8	125200796	125200896	ENSG00000156831.7|NSMCE2|MATR3|MATR3	902	+	5.6070695	1.0092591	-1.0	-1.0
chr8	125200626	125200776	ENSG00000156831.7|NSMCE2|MATR3|MATR3	907	+	5.6205673	1.0291939	-1.0	-1.0
chr8	125169842	125170037	ENSG00000156831.7|NSMCE2|MATR3|MATR3	944	+	5.94161	1.2490216	-1.0	-1.0
chr8	125177457	125177627	ENSG00000156831.7|NSMCE2|MATR3|MATR3	908	+	5.650342	1.0352865	-1.0	-1.0
chr8	125197506	125197691	ENSG00000156831.7|NSMCE2|MATR3|MATR3	936	+	5.8991537	1.1926527	-1.0	-1.0
chr8	125199421	125199621	ENSG00000156831.7|NSMCE2|MATR3|MATR3	963	+	6.1867933	1.4335606	-1.0	-1.0
chr8	127998689	127998869	ENSG00000249859.9|PVT1|MATR3|MATR3	920	+	5.741034	1.0973841	-1.0	-1.0
chr8	128050879	128050984	ENSG00000249859.9|PVT1|MATR3|MATR3	915	+	5.6782584	1.071531	-1.0	-1.0
chr8	127994146	127994281	ENSG00000249859.9|PVT1|MATR3|MATR3	921	+	5.723701	1.1035436	-1.0	-1.0
chr8	128046789	128047024	ENSG00000249859.9|PVT1|MATR3|MATR3	934	+	5.8648868	1.1777999	-1.0	-1.0
chr8	128050134	128050314	ENSG00000249859.9|PVT1|MATR3|MATR3	921	+	5.7324324	1.1010654	-1.0	-1.0
chr8	129567145	129567245	ENSG00000229140.8|CCDC26|MATR3|MATR3	907	-	5.616701	1.032759	-1.0	-1.0
chr8	129524325	129524580	ENSG00000229140.8|CCDC26|MATR3|MATR3	954	-	3.928836	1.3373858	-1.0	-1.0
chr8	129565455	129565560	ENSG00000229140.8|CCDC26|MATR3|MATR3	902	-	5.6070695	1.0092591	-1.0	-1.0
chr8	129547485	129547700	ENSG00000229140.8|CCDC26|MATR3|MATR3	941	-	4.122423	1.2276949	-1.0	-1.0
chr8	129482980	129483415	ENSG00000229140.8|CCDC26|MATR3|MATR3	996	-	6.9451838	2.4488578	-1.0	-1.0
chr8	129517250	129517955	ENSG00000229140.8|CCDC26|MATR3|MATR3	976	-	5.677944	1.6166484	-1.0	-1.0
chr8	129499735	129500250	ENSG00000229140.8|CCDC26|MATR3|MATR3	989	-	5.2803526	1.9575797	-1.0	-1.0
chr8	129464464	129464659	ENSG00000229140.8|CCDC26|MATR3|MATR3	972	-	6.12969	1.5560089	-1.0	-1.0
chr8	129506410	129506525	ENSG00000229140.8|CCDC26|MATR3|MATR3	917	-	5.6986966	1.080307	-1.0	-1.0
chr8	129566850	129567035	ENSG00000229140.8|CCDC26|MATR3|MATR3	953	-	3.5336738	1.331627	-1.0	-1.0
chr8	129498725	129499710	ENSG00000229140.8|CCDC26|MATR3|MATR3	966	-	4.8218102	1.4701328	-1.0	-1.0
chr8	129506135	129506270	ENSG00000229140.8|CCDC26|MATR3|MATR3	942	-	5.933221	1.2401271	-1.0	-1.0
chr8	129518035	129518345	ENSG00000229140.8|CCDC26|MATR3|MATR3	960	-	5.598337	1.3999983	-1.0	-1.0
chr8	129519180	129520980	ENSG00000229140.8|CCDC26|MATR3|MATR3	991	-	5.1361055	2.0340798	-1.0	-1.0
chr8	129532460	129532640	ENSG00000229140.8|CCDC26|MATR3|MATR3	916	-	3.7270179	1.0770391	-1.0	-1.0
chr8	129501955	129502100	ENSG00000229140.8|CCDC26|MATR3|MATR3	961	-	6.151762	1.41028	-1.0	-1.0
chr8	129513235	129513435	ENSG00000229140.8|CCDC26|MATR3|MATR3	954	-	6.0533085	1.3416643	-1.0	-1.0
chr8	129521045	129523165	ENSG00000229140.8|CCDC26|MATR3|MATR3	971	-	5.028187	1.5370693	-1.0	-1.0
chr8	129531205	129531315	ENSG00000229140.8|CCDC26|MATR3|MATR3	905	-	3.1222703	1.0229375	-1.0	-1.0
chr8	129436234	129436399	ENSG00000229140.8|CCDC26|MATR3|MATR3	931	-	5.486186	1.15875	-1.0	-1.0
chr8	129547055	129547265	ENSG00000229140.8|CCDC26|MATR3|MATR3	958	-	4.952274	1.3739681	-1.0	-1.0
chr8	129485100	129485215	ENSG00000229140.8|CCDC26|MATR3|MATR3	910	-	5.635066	1.0452932	-1.0	-1.0
chr8	129569645	129569820	ENSG00000229140.8|CCDC26|MATR3|MATR3	942	-	5.612828	1.2396256	-1.0	-1.0
chr8	129483745	129484425	ENSG00000229140.8|CCDC26|MATR3|MATR3	969	-	4.9553924	1.5084358	-1.0	-1.0
chr8	129493495	129493615	ENSG00000229140.8|CCDC26|MATR3|MATR3	921	-	3.8830516	1.1022813	-1.0	-1.0
chr8	129433084	129433184	ENSG00000229140.8|CCDC26|MATR3|MATR3	900	-	5.5770864	1.0005208	-1.0	-1.0
chr8	129435029	129435174	ENSG00000229140.8|CCDC26|MATR3|MATR3	927	-	3.735458	1.136739	-1.0	-1.0
chr8	129564765	129564890	ENSG00000229140.8|CCDC26|MATR3|MATR3	907	-	5.661234	1.0324447	-1.0	-1.0
chr8	129423404	129423574	ENSG00000229140.8|CCDC26|MATR3|MATR3	939	-	5.2877793	1.2150916	-1.0	-1.0
chr8	129434184	129434319	ENSG00000229140.8|CCDC26|MATR3|MATR3	906	-	5.606066	1.0275986	-1.0	-1.0
chr8	129568705	129568895	ENSG00000229140.8|CCDC26|MATR3|MATR3	940	-	2.8521998	1.2235979	-1.0	-1.0
chr8	129546400	129546555	ENSG00000229140.8|CCDC26|MATR3|MATR3	908	-	3.0177138	1.0340613	-1.0	-1.0
chr8	129432824	129432989	ENSG00000229140.8|CCDC26|MATR3|MATR3	913	-	3.8423212	1.0593966	-1.0	-1.0
chr8	129437094	129437319	ENSG00000229140.8|CCDC26|MATR3|MATR3	937	-	5.928151	1.1974872	-1.0	-1.0
chr8	129493130	129493380	ENSG00000229140.8|CCDC26|MATR3|MATR3	964	-	4.392281	1.4438707	-1.0	-1.0
chr8	129546570	129547050	ENSG00000229140.8|CCDC26|MATR3|MATR3	968	-	4.416421	1.4981947	-1.0	-1.0
chr8	129462819	129462944	ENSG00000229140.8|CCDC26|MATR3|MATR3	909	-	5.6633024	1.040395	-1.0	-1.0
chr8	129570670	129570770	ENSG00000229140.8|CCDC26|MATR3|MATR3	900	-	5.557363	1.0002207	-1.0	-1.0
chr8	129504660	129505025	ENSG00000229140.8|CCDC26|MATR3|MATR3	980	-	5.4721723	1.7031629	-1.0	-1.0
chr8	129385757	129385877	ENSG00000229140.8|CCDC26|MATR3|MATR3	903	-	5.582047	1.0141381	-1.0	-1.0
chr8	129502740	129502910	ENSG00000229140.8|CCDC26|MATR3|MATR3	955	-	6.047856	1.3437014	-1.0	-1.0
chr8	129545435	129545580	ENSG00000229140.8|CCDC26|MATR3|MATR3	905	-	5.605409	1.0229679	-1.0	-1.0
chr8	129383062	129383172	ENSG00000229140.8|CCDC26|MATR3|MATR3	910	-	5.6372204	1.045683	-1.0	-1.0
chr8	129523585	129523685	ENSG00000229140.8|CCDC26|MATR3|MATR3	900	-	3.8310993	1.0008411	-1.0	-1.0
chr8	129424114	129424294	ENSG00000229140.8|CCDC26|MATR3|MATR3	933	-	5.835886	1.1714329	-1.0	-1.0
chr8	129474094	129474234	ENSG00000229140.8|CCDC26|MATR3|MATR3	910	-	4.771728	1.0450301	-1.0	-1.0
chr8	129527280	129527610	ENSG00000229140.8|CCDC26|MATR3|MATR3	938	-	5.1750174	1.2086955	-1.0	-1.0
chr8	129421724	129421914	ENSG00000229140.8|CCDC26|MATR3|MATR3	927	-	5.81267	1.1371454	-1.0	-1.0
chr8	129469494	129469724	ENSG00000229140.8|CCDC26|MATR3|MATR3	989	-	6.305469	1.9666644	-1.0	-1.0
chr8	129423234	129423374	ENSG00000229140.8|CCDC26|MATR3|MATR3	918	-	5.75246	1.0876077	-1.0	-1.0
chr8	129541760	129542430	ENSG00000229140.8|CCDC26|MATR3|MATR3	966	-	4.153252	1.470478	-1.0	-1.0
chr8	129424664	129424874	ENSG00000229140.8|CCDC26|MATR3|MATR3	957	-	6.105738	1.36669	-1.0	-1.0
chr8	129380487	129380617	ENSG00000229140.8|CCDC26|MATR3|MATR3	913	-	5.660899	1.058843	-1.0	-1.0
chr8	129573590	129573780	ENSG00000229140.8|CCDC26|MATR3|MATR3	926	-	3.3247867	1.1286223	-1.0	-1.0
chr8	129464034	129464134	ENSG00000229140.8|CCDC26|MATR3|MATR3	900	-	5.557363	1.0002207	-1.0	-1.0
chr8	129492130	129492255	ENSG00000229140.8|CCDC26|MATR3|MATR3	958	-	6.141542	1.3790858	-1.0	-1.0
chr8	129518360	129518555	ENSG00000229140.8|CCDC26|MATR3|MATR3	920	-	5.72709	1.0950797	-1.0	-1.0
chr8	129463019	129463369	ENSG00000229140.8|CCDC26|MATR3|MATR3	968	-	6.0075026	1.5007725	-1.0	-1.0
chr8	129494915	129495550	ENSG00000229140.8|CCDC26|MATR3|MATR3	953	-	4.505871	1.330589	-1.0	-1.0
chr8	129505590	129505875	ENSG00000229140.8|CCDC26|MATR3|MATR3	934	-	4.9275823	1.1794283	-1.0	-1.0
chr8	129397597	129397697	ENSG00000229140.8|CCDC26|MATR3|MATR3	922	-	5.7503333	1.105979	-1.0	-1.0
chr8	129497745	129498005	ENSG00000229140.8|CCDC26|MATR3|MATR3	995	-	5.9454355	2.2629566	-1.0	-1.0
chr8	129502185	129502365	ENSG00000229140.8|CCDC26|MATR3|MATR3	938	-	5.8797727	1.204746	-1.0	-1.0
chr8	129434819	129435014	ENSG00000229140.8|CCDC26|MATR3|MATR3	959	-	4.912871	1.386463	-1.0	-1.0
chr8	129531340	129531440	ENSG00000229140.8|CCDC26|MATR3|MATR3	921	-	5.732918	1.1022813	-1.0	-1.0
chr8	129397032	129397137	ENSG00000229140.8|CCDC26|MATR3|MATR3	912	-	3.8482192	1.0544003	-1.0	-1.0
chr8	129518755	129519175	ENSG00000229140.8|CCDC26|MATR3|MATR3	970	-	5.543726	1.5223972	-1.0	-1.0
chr8	129380627	129380737	ENSG00000229140.8|CCDC26|MATR3|MATR3	908	-	5.6221805	1.0365473	-1.0	-1.0
chr8	129447134	129447239	ENSG00000229140.8|CCDC26|MATR3|MATR3	945	-	5.9599876	1.2592361	-1.0	-1.0
chr8	129858157	129858327	ENSG00000153310.19|FAM49B|MATR3|MATR3	924	-	5.752083	1.1165985	-1.0	-1.0
chr8	130315347	130315472	ENSG00000153317.14|ASAP1|MATR3|MATR3	906	-	5.6297965	1.027386	-1.0	-1.0
chr8	130336012	130336117	ENSG00000153317.14|ASAP1|MATR3|MATR3	905	-	5.682521	1.0231153	-1.0	-1.0
chr8	133242614	133242809	ENSG00000104419.14|NDRG1|MATR3|MATR3	965	-	6.279852	1.4613483	-1.0	-1.0
chr8	140733323	140733468	ENSG00000169398.19|PTK2|MATR3|MATR3	927	-	5.780477	1.1383141	-1.0	-1.0
chr8	140886172	140886422	ENSG00000169398.19|PTK2|MATR3|MATR3	949	-	6.0101013	1.2925217	-1.0	-1.0
chr8	140738595	140738805	ENSG00000169398.19|PTK2|MATR3|MATR3	964	-	6.1721096	1.4428138	-1.0	-1.0
chr8	140811845	140811950	ENSG00000169398.19|PTK2|MATR3|MATR3	914	-	5.6748095	1.0675201	-1.0	-1.0
chr8	140922934	140923049	ENSG00000169398.19|PTK2|MATR3|MATR3	900	-	5.557363	1.0002207	-1.0	-1.0
chr8	140811995	140812195	ENSG00000169398.19|PTK2|MATR3|MATR3	928	-	5.782048	1.1432829	-1.0	-1.0
chr8	140923184	140923304	ENSG00000169398.19|PTK2|MATR3|MATR3	920	-	5.7232056	1.0995411	-1.0	-1.0
chr8	140753441	140753646	ENSG00000169398.19|PTK2|MATR3|MATR3	930	-	5.8167915	1.1552016	-1.0	-1.0
chr8	140811380	140811530	ENSG00000169398.19|PTK2|MATR3|MATR3	923	-	5.809987	1.115461	-1.0	-1.0
chr8	140908349	140908524	ENSG00000169398.19|PTK2|MATR3|MATR3	945	-	5.9703817	1.2611465	-1.0	-1.0
chr8	140812395	140812565	ENSG00000169398.19|PTK2|MATR3|MATR3	907	-	5.62694	1.0320208	-1.0	-1.0
chr8	140885432	140885557	ENSG00000169398.19|PTK2|MATR3|MATR3	904	-	5.5942335	1.0190554	-1.0	-1.0
chr8	140955805	140955925	ENSG00000169398.19|PTK2|MATR3|MATR3	912	-	5.661337	1.0563596	-1.0	-1.0
chr8	140752836	140753036	ENSG00000169398.19|PTK2|MATR3|MATR3	948	-	5.978812	1.2827824	-1.0	-1.0
chr8	140733513	140733758	ENSG00000169398.19|PTK2|MATR3|MATR3	910	-	5.6580343	1.0442151	-1.0	-1.0
chr8	140753171	140753271	ENSG00000169398.19|PTK2|MATR3|MATR3	907	-	5.6596494	1.0300323	-1.0	-1.0
chr8	140813660	140813975	ENSG00000169398.19|PTK2|MATR3|MATR3	976	-	6.3095737	1.6268233	-1.0	-1.0
chr8	140922314	140922514	ENSG00000169398.19|PTK2|MATR3|MATR3	936	-	5.869131	1.1958942	-1.0	-1.0
chr8	140858333	140858508	ENSG00000169398.19|PTK2|MATR3|MATR3	932	-	5.8365016	1.1646283	-1.0	-1.0
chr8	140813015	140813120	ENSG00000169398.19|PTK2|MATR3|MATR3	903	-	5.7197995	1.0116646	-1.0	-1.0
chr8	140811125	140811270	ENSG00000169398.19|PTK2|MATR3|MATR3	908	-	5.6249595	1.0363065	-1.0	-1.0
chr8	140752731	140752831	ENSG00000169398.19|PTK2|MATR3|MATR3	907	-	5.6596494	1.0300323	-1.0	-1.0
chr8	143798825	143798930	ENSG00000180900.18|SCRIB|MATR3|MATR3	908	-	5.6644025	1.0372696	-1.0	-1.0
chr8	143800155	143800290	ENSG00000180900.18|SCRIB|MATR3|MATR3	910	-	5.660226	1.0461614	-1.0	-1.0
chr8	144237515	144237625	ENSG00000179832.17|MROH1|MATR3|MATR3	909	+	5.7110724	1.0422411	-1.0	-1.0
chr8	144252041	144252151	ENSG00000179832.17|MROH1|MATR3|MATR3	906	+	5.6436496	1.02502	-1.0	-1.0
chr9	3625948	3626138	ENSG00000232104.3|RFX3-AS1|MATR3|MATR3	931	+	5.859081	1.1621944	-1.0	-1.0
chr9	4847676	4847866	ENSG00000120158.11|RCL1|MATR3|MATR3	908	+	5.6532893	1.0355653	-1.0	-1.0
chr9	4815982	4816157	ENSG00000120158.11|RCL1|MATR3|MATR3	917	+	5.698219	1.0822107	-1.0	-1.0
chr9	5061533	5061703	ENSG00000096968.13|JAK2|MATR3|MATR3	931	+	5.820662	1.1623628	-1.0	-1.0
chr9	4993527	4993737	ENSG00000096968.13|JAK2|MATR3|MATR3	976	+	5.323219	1.616508	-1.0	-1.0
chr9	5019497	5019672	ENSG00000096968.13|JAK2|MATR3|MATR3	925	+	4.8567457	1.1275052	-1.0	-1.0
chr9	4995477	4995597	ENSG00000096968.13|JAK2|MATR3|MATR3	918	+	5.716135	1.0855066	-1.0	-1.0
chr9	4993742	4993887	ENSG00000096968.13|JAK2|MATR3|MATR3	903	+	5.589324	1.0154126	-1.0	-1.0
chr9	4988647	4989037	ENSG00000096968.13|JAK2|MATR3|MATR3	982	+	5.242678	1.7387912	-1.0	-1.0
chr9	5017907	5018107	ENSG00000096968.13|JAK2|MATR3|MATR3	967	+	6.273012	1.475325	-1.0	-1.0
chr9	5019767	5019897	ENSG00000096968.13|JAK2|MATR3|MATR3	906	+	5.68751	1.0258014	-1.0	-1.0
chr9	4992002	4992122	ENSG00000096968.13|JAK2|MATR3|MATR3	923	+	5.7474103	1.1140102	-1.0	-1.0
chr9	4989252	4989447	ENSG00000096968.13|JAK2|MATR3|MATR3	937	+	3.953291	1.1972711	-1.0	-1.0
chr9	5086396	5086576	ENSG00000096968.13|JAK2|MATR3|MATR3	944	+	5.9414215	1.2508923	-1.0	-1.0
chr9	5018112	5018442	ENSG00000096968.13|JAK2|MATR3|MATR3	968	+	5.231078	1.4882255	-1.0	-1.0
chr9	5008812	5009027	ENSG00000096968.13|JAK2|MATR3|MATR3	961	+	4.0655966	1.4054389	-1.0	-1.0
chr9	5017427	5017567	ENSG00000096968.13|JAK2|MATR3|MATR3	934	+	5.3181243	1.1793302	-1.0	-1.0
chr9	4995262	4995457	ENSG00000096968.13|JAK2|MATR3|MATR3	947	+	4.844976	1.2737299	-1.0	-1.0
chr9	4991692	4991982	ENSG00000096968.13|JAK2|MATR3|MATR3	968	+	5.8495426	1.5007272	-1.0	-1.0
chr9	4992897	4993042	ENSG00000096968.13|JAK2|MATR3|MATR3	904	+	4.6048884	1.0176052	-1.0	-1.0
chr9	4989047	4989237	ENSG00000096968.13|JAK2|MATR3|MATR3	930	+	3.2728522	1.157609	-1.0	-1.0
chr9	5020847	5020957	ENSG00000096968.13|JAK2|MATR3|MATR3	903	+	5.596589	1.0127704	-1.0	-1.0
chr9	5018822	5019322	ENSG00000096968.13|JAK2|MATR3|MATR3	968	+	4.9759545	1.494447	-1.0	-1.0
chr9	5727365	5727475	ENSG00000107036.11|RIC1|MATR3|MATR3	908	+	5.6299787	1.0365473	-1.0	-1.0
chr9	6479318	6479458	ENSG00000147854.16|UHRF2|MATR3|MATR3	908	+	5.652436	1.0361159	-1.0	-1.0
chr9	7026599	7026764	ENSG00000107077.18|KDM4C|MATR3|MATR3	933	+	5.8317614	1.1736419	-1.0	-1.0
chr9	19247123	19247223	ENSG00000137145.20|DENND4C|MATR3|MATR3	915	+	5.6918373	1.071531	-1.0	-1.0
chr9	32997870	32998095	ENSG00000137074.18|APTX|MATR3|MATR3	962	-	6.1391106	1.4193801	-1.0	-1.0
chr9	32997645	32997810	ENSG00000137074.18|APTX|MATR3|MATR3	924	-	5.809028	1.1208736	-1.0	-1.0
chr9	32992518	32992653	ENSG00000137074.18|APTX|MATR3|MATR3	918	-	5.719738	1.0855073	-1.0	-1.0
chr9	32999190	32999420	ENSG00000137074.18|APTX|MATR3|MATR3	944	-	5.9410048	1.2522217	-1.0	-1.0
chr9	32992773	32992898	ENSG00000137074.18|APTX|MATR3|MATR3	918	-	5.7095156	1.088509	-1.0	-1.0
chr9	33131981	33132191	ENSG00000086062.12|B4GALT1|MATR3|MATR3	955	-	6.0541825	1.3443025	-1.0	-1.0
chr9	34048719	34048819	ENSG00000137073.21|UBAP2|MATR3|MATR3	900	-	3.787968	1.0008411	-1.0	-1.0
chr9	34048499	34048684	ENSG00000137073.21|UBAP2|MATR3|MATR3	907	-	5.610985	1.0305465	-1.0	-1.0
chr9	35728172	35728332	ENSG00000137076.20|TLN1|MATR3|MATR3	900	-	5.56969	1.0005258	-1.0	-1.0
chr9	35756000	35756100	ENSG00000107185.9|RGP1|MATR3|MATR3	900	+	5.562303	1.0008411	-1.0	-1.0
chr9	37210674	37210774	ENSG00000147905.17|ZCCHC7|MATR3|MATR3	906	+	3.1171944	1.0287589	-1.0	-1.0
chr9	37198324	37198499	ENSG00000147905.17|ZCCHC7|MATR3|MATR3	942	+	5.938025	1.240317	-1.0	-1.0
chr9	37198029	37198179	ENSG00000147905.17|ZCCHC7|MATR3|MATR3	927	+	5.7986894	1.1340908	-1.0	-1.0
chr9	37189894	37190214	ENSG00000147905.17|ZCCHC7|MATR3|MATR3	974	+	5.799426	1.5846913	-1.0	-1.0
chr9	37127147	37127327	ENSG00000147905.17|ZCCHC7|MATR3|MATR3	929	+	5.802535	1.147165	-1.0	-1.0
chr9	37212634	37212794	ENSG00000147905.17|ZCCHC7|MATR3|MATR3	953	+	5.494519	1.3264296	-1.0	-1.0
chr9	37265884	37266064	ENSG00000147905.17|ZCCHC7|MATR3|MATR3	940	+	5.9414506	1.221995	-1.0	-1.0
chr9	37345129	37345269	ENSG00000147905.17|ZCCHC7|MATR3|MATR3	917	+	5.698913	1.0791117	-1.0	-1.0
chr9	37347894	37348304	ENSG00000147905.17|ZCCHC7|MATR3|MATR3	953	+	6.0320845	1.3277516	-1.0	-1.0
chr9	37348859	37349049	ENSG00000147905.17|ZCCHC7|MATR3|MATR3	942	+	5.922716	1.2351855	-1.0	-1.0
chr9	37209954	37210189	ENSG00000147905.17|ZCCHC7|MATR3|MATR3	922	+	5.002001	1.1056954	-1.0	-1.0
chr9	37265579	37265684	ENSG00000147905.17|ZCCHC7|MATR3|MATR3	904	+	5.589404	1.0187452	-1.0	-1.0
chr9	37288743	37288848	ENSG00000147905.17|ZCCHC7|MATR3|MATR3	919	+	5.7505336	1.0934181	-1.0	-1.0
chr9	37235159	37235334	ENSG00000147905.17|ZCCHC7|MATR3|MATR3	958	+	5.8616004	1.372498	-1.0	-1.0
chr9	37200099	37200324	ENSG00000147905.17|ZCCHC7|MATR3|MATR3	976	+	6.3454323	1.6277354	-1.0	-1.0
chr9	37237379	37237499	ENSG00000147905.17|ZCCHC7|MATR3|MATR3	928	+	5.7987227	1.1412743	-1.0	-1.0
chr9	37167885	37168160	ENSG00000147905.17|ZCCHC7|MATR3|MATR3	966	+	6.1728497	1.4688324	-1.0	-1.0
chr9	41006354	41006539	ENSG00000276291.5|FRG1HP|MATR3|MATR3	946	+	5.95796	1.2675993	-1.0	-1.0
chr9	68783122	68783352	ENSG00000107242.17|PIP5K1B|MATR3|MATR3	910	+	5.652179	1.0464107	-1.0	-1.0
chr9	68783123	68783353	ENSG00000187866.8|FAM122A|MATR3|MATR3	911	+	5.6580853	1.0484768	-1.0	-1.0
chr9	70275160	70275340	ENSG00000198887.8|SMC5|MATR3|MATR3	909	+	5.631185	1.0418818	-1.0	-1.0
chr9	72122743	72122913	ENSG00000119125.16|GDA|MATR3|MATR3	929	+	5.8862243	1.1506015	-1.0	-1.0
chr9	72121633	72121808	ENSG00000119125.16|GDA|MATR3|MATR3	936	+	5.891327	1.1927727	-1.0	-1.0
chr9	72120863	72121048	ENSG00000119125.16|GDA|MATR3|MATR3	971	+	6.1531243	1.5335642	-1.0	-1.0
chr9	72121988	72122368	ENSG00000119125.16|GDA|MATR3|MATR3	964	+	5.7334905	1.4434316	-1.0	-1.0
chr9	77291620	77291725	ENSG00000197969.11|VPS13A|MATR3|MATR3	900	+	5.557363	1.0002207	-1.0	-1.0
chr9	77265789	77265949	ENSG00000197969.11|VPS13A|MATR3|MATR3	942	+	5.927524	1.2369226	-1.0	-1.0
chr9	77241126	77241286	ENSG00000197969.11|VPS13A|MATR3|MATR3	923	+	5.747587	1.1117986	-1.0	-1.0
chr9	78010610	78010735	ENSG00000156052.10|GNAQ|MATR3|MATR3	909	-	5.658407	1.0426426	-1.0	-1.0
chr9	77961295	77961435	ENSG00000156052.10|GNAQ|MATR3|MATR3	929	-	5.80701	1.1459603	-1.0	-1.0
chr9	78010990	78011090	ENSG00000156052.10|GNAQ|MATR3|MATR3	900	-	5.567225	1.0008411	-1.0	-1.0
chr9	77961590	77961695	ENSG00000156052.10|GNAQ|MATR3|MATR3	904	-	5.5943346	1.0190554	-1.0	-1.0
chr9	86003057	86003222	ENSG00000135040.15|NAA35|MATR3|MATR3	934	+	4.709947	1.1774976	-1.0	-1.0
chr9	86000672	86001042	ENSG00000135040.15|NAA35|MATR3|MATR3	942	+	5.9210043	1.2334054	-1.0	-1.0
chr9	86001887	86002097	ENSG00000135040.15|NAA35|MATR3|MATR3	989	+	6.7039104	1.9599289	-1.0	-1.0
chr9	91357610	91357820	ENSG00000148090.11|AUH|MATR3|MATR3	968	-	6.2067013	1.4901747	-1.0	-1.0
chr9	91900164	91900444	ENSG00000169071.14|ROR2|MATR3|MATR3	913	-	5.68085	1.0598148	-1.0	-1.0
chr9	91868343	91868458	ENSG00000169071.14|ROR2|MATR3|MATR3	907	-	5.6262064	1.030705	-1.0	-1.0
chr9	91876503	91877303	ENSG00000169071.14|ROR2|MATR3|MATR3	975	-	6.0136604	1.6036865	-1.0	-1.0
chr9	91881713	91881908	ENSG00000169071.14|ROR2|MATR3|MATR3	924	-	4.3065586	1.1175638	-1.0	-1.0
chr9	91877348	91877613	ENSG00000169071.14|ROR2|MATR3|MATR3	979	-	6.4239583	1.6822705	-1.0	-1.0
chr9	91875528	91875923	ENSG00000169071.14|ROR2|MATR3|MATR3	969	-	6.086945	1.5074337	-1.0	-1.0
chr9	91868748	91868968	ENSG00000169071.14|ROR2|MATR3|MATR3	924	-	5.757033	1.1198637	-1.0	-1.0
chr9	92090098	92090203	ENSG00000090054.13|SPTLC1|MATR3|MATR3	900	-	5.567225	1.0008411	-1.0	-1.0
chr9	92221524	92221709	ENSG00000196305.17|IARS|MATR3|MATR3	941	-	5.9146976	1.2294712	-1.0	-1.0
chr9	92212869	92213129	ENSG00000196305.17|IARS|MATR3|MATR3	992	-	6.820562	2.0812163	-1.0	-1.0
chr9	92247151	92247291	ENSG00000196305.17|IARS|MATR3|MATR3	901	-	5.608534	1.0037999	-1.0	-1.0
chr9	92213144	92213334	ENSG00000196305.17|IARS|MATR3|MATR3	929	-	5.8553705	1.1500793	-1.0	-1.0
chr9	92213419	92213664	ENSG00000196305.17|IARS|MATR3|MATR3	954	-	6.055839	1.3338295	-1.0	-1.0
chr9	92221144	92221294	ENSG00000196305.17|IARS|MATR3|MATR3	929	-	5.80536	1.1478672	-1.0	-1.0
chr9	92212759	92212859	ENSG00000196305.17|IARS|MATR3|MATR3	906	-	3.1171944	1.0287589	-1.0	-1.0
chr9	92249456	92249676	ENSG00000196305.17|IARS|MATR3|MATR3	976	-	3.8952618	1.6186212	-1.0	-1.0
chr9	92428845	92428975	ENSG00000188312.13|CENPP|MATR3|MATR3	916	+	5.703408	1.0756654	-1.0	-1.0
chr9	93487828	93488163	ENSG00000048828.16|FAM120A|MATR3|MATR3	962	+	6.1494703	1.4158672	-1.0	-1.0
chr9	93488168	93488268	ENSG00000048828.16|FAM120A|MATR3|MATR3	905	+	5.611915	1.0234661	-1.0	-1.0
chr9	93488343	93488573	ENSG00000048828.16|FAM120A|MATR3|MATR3	938	+	4.6398273	1.2074914	-1.0	-1.0
chr9	93481888	93482033	ENSG00000048828.16|FAM120A|MATR3|MATR3	926	+	5.772345	1.1316459	-1.0	-1.0
chr9	93511251	93511351	ENSG00000048828.16|FAM120A|MATR3|MATR3	902	+	5.6070695	1.0092591	-1.0	-1.0
chr9	93465674	93465889	ENSG00000048828.16|FAM120A|MATR3|MATR3	980	+	6.434117	1.6951208	-1.0	-1.0
chr9	93494488	93494678	ENSG00000048828.16|FAM120A|MATR3|MATR3	916	+	5.7143455	1.0737636	-1.0	-1.0
chr9	96847176	96847376	ENSG00000196597.11|ZNF782|MATR3|MATR3	956	-	5.3423405	1.3534008	-1.0	-1.0
chr9	96847556	96847746	ENSG00000196597.11|ZNF782|MATR3|MATR3	922	-	5.7465935	1.10601	-1.0	-1.0
chr9	96846751	96846901	ENSG00000196597.11|ZNF782|MATR3|MATR3	949	-	6.010967	1.2919068	-1.0	-1.0
chr9	96848576	96848706	ENSG00000196597.11|ZNF782|MATR3|MATR3	940	-	5.8939495	1.22079	-1.0	-1.0
chr9	96910153	96910318	ENSG00000196312.12|MFSD14C|MATR3|MATR3	914	-	5.735998	1.0645214	-1.0	-1.0
chr9	97569407	97569532	ENSG00000136842.13|TMOD1|MATR3|MATR3	910	+	5.646	1.046349	-1.0	-1.0
chr9	97503168	97503323	ENSG00000136842.13|TMOD1|MATR3|MATR3	909	+	3.814687	1.042299	-1.0	-1.0
chr9	97505248	97505428	ENSG00000136842.13|TMOD1|MATR3|MATR3	938	+	5.868876	1.2057812	-1.0	-1.0
chr9	97506013	97506218	ENSG00000136842.13|TMOD1|MATR3|MATR3	941	+	4.6262417	1.2275163	-1.0	-1.0
chr9	97569547	97569692	ENSG00000136842.13|TMOD1|MATR3|MATR3	944	+	5.9477744	1.2546407	-1.0	-1.0
chr9	97505498	97505893	ENSG00000136842.13|TMOD1|MATR3|MATR3	953	+	5.139708	1.3283671	-1.0	-1.0
chr9	97547731	97547841	ENSG00000136842.13|TMOD1|MATR3|MATR3	905	+	5.611915	1.0234661	-1.0	-1.0
chr9	97990417	97990577	ENSG00000136938.8|ANP32B|MATR3|MATR3	910	+	5.648654	1.0481647	-1.0	-1.0
chr9	99107562	99107747	ENSG00000106799.12|TGFBR1|MATR3|MATR3	941	+	4.8781486	1.2326528	-1.0	-1.0
chr9	100056607	100056732	ENSG00000023318.7|ERP44|MATR3|MATR3	908	-	5.6307616	1.0361861	-1.0	-1.0
chr9	100190989	100191134	ENSG00000119509.12|INVS|MATR3|MATR3	916	+	5.6882615	1.077889	-1.0	-1.0
chr9	100190139	100190249	ENSG00000119509.12|INVS|MATR3|MATR3	911	+	5.649688	1.0486901	-1.0	-1.0
chr9	100305976	100306091	ENSG00000136891.13|TEX10|MATR3|MATR3	904	-	5.5990496	1.0190554	-1.0	-1.0
chr9	100331589	100331744	ENSG00000136891.13|TEX10|MATR3|MATR3	911	-	5.6516924	1.0507406	-1.0	-1.0
chr9	100331809	100331919	ENSG00000136891.13|TEX10|MATR3|MATR3	900	-	3.7559235	1.0008411	-1.0	-1.0
chr9	101403290	101403485	ENSG00000136870.10|ZNF189|MATR3|MATR3	945	+	5.9798746	1.2595712	-1.0	-1.0
chr9	101400510	101400735	ENSG00000136870.10|ZNF189|MATR3|MATR3	945	+	5.955633	1.2632754	-1.0	-1.0
chr9	101400920	101401060	ENSG00000136870.10|ZNF189|MATR3|MATR3	910	+	5.6601768	1.0446584	-1.0	-1.0
chr9	105715993	105716253	ENSG00000095209.11|TMEM38B|MATR3|MATR3	964	+	6.1628804	1.4429965	-1.0	-1.0
chr9	105710113	105710293	ENSG00000095209.11|TMEM38B|MATR3|MATR3	928	+	5.796742	1.1441634	-1.0	-1.0
chr9	105716393	105716588	ENSG00000095209.11|TMEM38B|MATR3|MATR3	927	+	5.797045	1.1338081	-1.0	-1.0
chr9	107290403	107290583	ENSG00000119318.12|RAD23B|MATR3|MATR3	923	+	5.752024	1.1146617	-1.0	-1.0
chr9	107313827	107314042	ENSG00000119318.12|RAD23B|MATR3|MATR3	984	+	6.5487666	1.7979443	-1.0	-1.0
chr9	109074473	109074618	ENSG00000106771.12|TMEM245|MATR3|MATR3	931	-	5.824969	1.1605548	-1.0	-1.0
chr9	109079948	109080053	ENSG00000106771.12|TMEM245|MATR3|MATR3	902	-	5.6070695	1.0092591	-1.0	-1.0
chr9	109095901	109096146	ENSG00000106771.12|TMEM245|MATR3|MATR3	956	-	6.096051	1.3584628	-1.0	-1.0
chr9	109079593	109079843	ENSG00000106771.12|TMEM245|MATR3|MATR3	980	-	5.622687	1.689218	-1.0	-1.0
chr9	109086085	109086195	ENSG00000106771.12|TMEM245|MATR3|MATR3	903	-	5.586871	1.0129839	-1.0	-1.0
chr9	109038976	109039121	ENSG00000106771.12|TMEM245|MATR3|MATR3	909	-	5.632229	1.0402623	-1.0	-1.0
chr9	109082938	109083368	ENSG00000106771.12|TMEM245|MATR3|MATR3	997	-	5.629379	2.462441	-1.0	-1.0
chr9	109101446	109101556	ENSG00000106771.12|TMEM245|MATR3|MATR3	906	-	5.6112986	1.0251268	-1.0	-1.0
chr9	109074743	109074848	ENSG00000106771.12|TMEM245|MATR3|MATR3	900	-	5.562303	1.0008411	-1.0	-1.0
chr9	109047572	109047752	ENSG00000106771.12|TMEM245|MATR3|MATR3	925	-	5.8244357	1.1268162	-1.0	-1.0
chr9	109039347	109039562	ENSG00000106771.12|TMEM245|MATR3|MATR3	911	-	5.6761465	1.0506023	-1.0	-1.0
chr9	109048627	109048852	ENSG00000106771.12|TMEM245|MATR3|MATR3	969	-	6.2378836	1.5089111	-1.0	-1.0
chr9	109093045	109093240	ENSG00000106771.12|TMEM245|MATR3|MATR3	934	-	5.8539243	1.1807365	-1.0	-1.0
chr9	111457660	111457765	ENSG00000136813.14|KIAA0368|MATR3|MATR3	905	-	5.635736	1.0232644	-1.0	-1.0
chr9	111457430	111457550	ENSG00000136813.14|KIAA0368|MATR3|MATR3	905	-	5.612646	1.0220727	-1.0	-1.0
chr9	111400718	111400838	ENSG00000136813.14|KIAA0368|MATR3|MATR3	920	-	5.7233176	1.0992484	-1.0	-1.0
chr9	111401003	111401108	ENSG00000136813.14|KIAA0368|MATR3|MATR3	907	-	5.6380744	1.0308404	-1.0	-1.0
chr9	111456940	111457040	ENSG00000136813.14|KIAA0368|MATR3|MATR3	900	-	5.562303	1.0008411	-1.0	-1.0
chr9	111639028	111639253	ENSG00000059769.19|DNAJC25|MATR3|MATR3	960	+	6.1136117	1.3925514	-1.0	-1.0
chr9	111637743	111638083	ENSG00000059769.19|DNAJC25|MATR3|MATR3	984	+	6.526867	1.7980025	-1.0	-1.0
chr9	111637378	111637718	ENSG00000059769.19|DNAJC25|MATR3|MATR3	994	+	5.381001	2.2115571	-1.0	-1.0
chr9	111639028	111639253	ENSG00000244115.1|DNAJC25-GNG10|MATR3|MATR3	960	+	6.1136117	1.3925514	-1.0	-1.0
chr9	111637743	111638083	ENSG00000244115.1|DNAJC25-GNG10|MATR3|MATR3	984	+	6.526867	1.7980025	-1.0	-1.0
chr9	111637378	111637718	ENSG00000244115.1|DNAJC25-GNG10|MATR3|MATR3	994	+	5.381001	2.2115571	-1.0	-1.0
chr9	111904088	111904198	ENSG00000148154.9|UGCG|MATR3|MATR3	909	+	3.8335652	1.043229	-1.0	-1.0
chr9	111905368	111905563	ENSG00000148154.9|UGCG|MATR3|MATR3	920	+	3.9691002	1.0957158	-1.0	-1.0
chr9	111902003	111902363	ENSG00000148154.9|UGCG|MATR3|MATR3	986	+	5.90484	1.8396124	-1.0	-1.0
chr9	111901793	111901988	ENSG00000148154.9|UGCG|MATR3|MATR3	928	+	3.8631678	1.144877	-1.0	-1.0
chr9	111906808	111906948	ENSG00000148154.9|UGCG|MATR3|MATR3	926	+	3.7615385	1.1278851	-1.0	-1.0
chr9	111907053	111907153	ENSG00000148154.9|UGCG|MATR3|MATR3	900	+	5.5770864	1.0005208	-1.0	-1.0
chr9	111897703	111897808	ENSG00000148154.9|UGCG|MATR3|MATR3	907	+	5.616701	1.032759	-1.0	-1.0
chr9	111910358	111910538	ENSG00000148154.9|UGCG|MATR3|MATR3	933	+	4.211892	1.1721995	-1.0	-1.0
chr9	112104853	112104953	ENSG00000106868.16|SUSD1|MATR3|MATR3	927	-	5.78558	1.1340855	-1.0	-1.0
chr9	112095130	112095425	ENSG00000106868.16|SUSD1|MATR3|MATR3	928	-	5.8020053	1.1444006	-1.0	-1.0
chr9	112094610	112094735	ENSG00000106868.16|SUSD1|MATR3|MATR3	902	-	5.586838	1.0066457	-1.0	-1.0
chr9	112095645	112095935	ENSG00000106868.16|SUSD1|MATR3|MATR3	909	-	5.6469126	1.0431372	-1.0	-1.0
chr9	112155754	112155974	ENSG00000106868.16|SUSD1|MATR3|MATR3	984	-	6.583361	1.7873966	-1.0	-1.0
chr9	112075843	112076018	ENSG00000106868.16|SUSD1|MATR3|MATR3	955	-	6.0638766	1.3432522	-1.0	-1.0
chr9	112076678	112076898	ENSG00000106868.16|SUSD1|MATR3|MATR3	963	-	6.154431	1.4370872	-1.0	-1.0
chr9	112105013	112105168	ENSG00000106868.16|SUSD1|MATR3|MATR3	913	-	5.676649	1.0620239	-1.0	-1.0
chr9	112086405	112086600	ENSG00000106868.16|SUSD1|MATR3|MATR3	941	-	5.9105053	1.2271564	-1.0	-1.0
chr9	112231838	112232043	ENSG00000119314.15|PTBP3|MATR3|MATR3	948	-	3.3106976	1.2836778	-1.0	-1.0
chr9	112236967	112237162	ENSG00000119314.15|PTBP3|MATR3|MATR3	960	-	5.3649254	1.3948334	-1.0	-1.0
chr9	112235722	112235937	ENSG00000119314.15|PTBP3|MATR3|MATR3	964	-	6.2794747	1.4380354	-1.0	-1.0
chr9	112322861	112323016	ENSG00000119314.15|PTBP3|MATR3|MATR3	907	-	5.6189647	1.0329766	-1.0	-1.0
chr9	112323996	112324186	ENSG00000119314.15|PTBP3|MATR3|MATR3	928	-	5.799962	1.1433728	-1.0	-1.0
chr9	112239902	112240077	ENSG00000119314.15|PTBP3|MATR3|MATR3	925	-	4.7783365	1.126398	-1.0	-1.0
chr9	112239657	112239852	ENSG00000119314.15|PTBP3|MATR3|MATR3	987	-	4.6363974	1.8759041	-1.0	-1.0
chr9	112496793	112496893	ENSG00000165185.14|KIAA1958|MATR3|MATR3	908	+	5.630874	1.0372696	-1.0	-1.0
chr9	112495018	112495203	ENSG00000165185.14|KIAA1958|MATR3|MATR3	936	+	5.855413	1.1918789	-1.0	-1.0
chr9	112496588	112496688	ENSG00000165185.14|KIAA1958|MATR3|MATR3	900	+	5.572147	1.0008411	-1.0	-1.0
chr9	113407724	113408009	ENSG00000148229.12|POLE3|MATR3|MATR3	993	-	4.5673785	2.1706042	-1.0	-1.0
chr9	113407334	113407494	ENSG00000148229.12|POLE3|MATR3|MATR3	918	-	5.7438946	1.0855961	-1.0	-1.0
chr9	120570053	120570183	ENSG00000136861.17|CDK5RAP2|MATR3|MATR3	911	-	5.6554456	1.0516571	-1.0	-1.0
chr9	120776935	120777040	ENSG00000119402.16|FBXW2|MATR3|MATR3	905	-	5.611915	1.0234661	-1.0	-1.0
chr9	120829958	120830098	ENSG00000095261.13|PSMD5|MATR3|MATR3	911	-	5.655654	1.052036	-1.0	-1.0
chr9	120834446	120834546	ENSG00000095261.13|PSMD5|MATR3|MATR3	915	-	5.682794	1.071531	-1.0	-1.0
chr9	120830488	120830628	ENSG00000095261.13|PSMD5|MATR3|MATR3	928	-	5.8203163	1.14092	-1.0	-1.0
chr9	120834786	120834946	ENSG00000095261.13|PSMD5|MATR3|MATR3	923	-	5.7848186	1.1117824	-1.0	-1.0
chr9	120830288	120830483	ENSG00000095261.13|PSMD5|MATR3|MATR3	945	-	5.4528465	1.2579916	-1.0	-1.0
chr9	120839136	120839336	ENSG00000095261.13|PSMD5|MATR3|MATR3	969	-	3.6808748	1.5113919	-1.0	-1.0
chr9	120834606	120834711	ENSG00000095261.13|PSMD5|MATR3|MATR3	918	-	5.746084	1.0862143	-1.0	-1.0
chr9	122875993	122876133	ENSG00000056586.15|RC3H2|MATR3|MATR3	916	-	5.68477	1.0746788	-1.0	-1.0
chr9	123000276	123000406	ENSG00000011454.16|RABGAP1|MATR3|MATR3	915	+	5.692159	1.0715576	-1.0	-1.0
chr9	123258261	123258606	ENSG00000165209.18|STRBP|MATR3|MATR3	928	-	3.8641722	1.1403236	-1.0	-1.0
chr9	123258696	123259501	ENSG00000165209.18|STRBP|MATR3|MATR3	967	-	4.6303444	1.4853514	-1.0	-1.0
chr9	123153035	123153195	ENSG00000165209.18|STRBP|MATR3|MATR3	949	-	6.028027	1.2958366	-1.0	-1.0
chr9	123154115	123154285	ENSG00000165209.18|STRBP|MATR3|MATR3	935	-	4.2463965	1.1867837	-1.0	-1.0
chr9	123259666	123260066	ENSG00000165209.18|STRBP|MATR3|MATR3	968	-	6.066251	1.4945364	-1.0	-1.0
chr9	123154295	123154505	ENSG00000165209.18|STRBP|MATR3|MATR3	928	-	5.832846	1.1420172	-1.0	-1.0
chr9	123153855	123154060	ENSG00000165209.18|STRBP|MATR3|MATR3	964	-	4.8352838	1.4390628	-1.0	-1.0
chr9	123228673	123228773	ENSG00000165209.18|STRBP|MATR3|MATR3	915	-	5.687315	1.071531	-1.0	-1.0
chr9	123228253	123228428	ENSG00000165209.18|STRBP|MATR3|MATR3	917	-	5.725592	1.0832863	-1.0	-1.0
chr9	123153445	123153685	ENSG00000165209.18|STRBP|MATR3|MATR3	925	-	5.1712904	1.1227623	-1.0	-1.0
chr9	123154610	123154985	ENSG00000165209.18|STRBP|MATR3|MATR3	959	-	5.044208	1.3841755	-1.0	-1.0
chr9	123228103	123228223	ENSG00000165209.18|STRBP|MATR3|MATR3	916	-	5.6939287	1.0777347	-1.0	-1.0
chr9	123227248	123227533	ENSG00000165209.18|STRBP|MATR3|MATR3	969	-	6.282541	1.5042582	-1.0	-1.0
chr9	123154990	123156040	ENSG00000165209.18|STRBP|MATR3|MATR3	980	-	6.402969	1.6949998	-1.0	-1.0
chr9	123229303	123229433	ENSG00000165209.18|STRBP|MATR3|MATR3	903	-	5.5884414	1.0129839	-1.0	-1.0
chr9	123857170	123857280	ENSG00000119522.16|DENND1A|MATR3|MATR3	900	-	5.557363	1.0002207	-1.0	-1.0
chr9	123856335	123856515	ENSG00000119522.16|DENND1A|MATR3|MATR3	944	-	5.941405	1.2496158	-1.0	-1.0
chr9	123855325	123855520	ENSG00000119522.16|DENND1A|MATR3|MATR3	920	-	5.250152	1.0973672	-1.0	-1.0
chr9	123661786	123661961	ENSG00000119522.16|DENND1A|MATR3|MATR3	907	-	5.618716	1.0319034	-1.0	-1.0
chr9	123828375	123828500	ENSG00000119522.16|DENND1A|MATR3|MATR3	904	-	5.5934467	1.0190554	-1.0	-1.0
chr9	123823305	123823420	ENSG00000119522.16|DENND1A|MATR3|MATR3	928	-	5.800382	1.1420764	-1.0	-1.0
chr9	123856700	123856800	ENSG00000119522.16|DENND1A|MATR3|MATR3	905	-	5.611915	1.0234661	-1.0	-1.0
chr9	123828095	123828245	ENSG00000119522.16|DENND1A|MATR3|MATR3	924	-	5.75384	1.1178311	-1.0	-1.0
chr9	124697298	124697408	ENSG00000148200.16|NR6A1|MATR3|MATR3	920	-	5.7154384	1.0945978	-1.0	-1.0
chr9	124697448	124697613	ENSG00000148200.16|NR6A1|MATR3|MATR3	926	-	5.779897	1.1312782	-1.0	-1.0
chr9	124696173	124696363	ENSG00000148200.16|NR6A1|MATR3|MATR3	920	-	5.7232785	1.0956845	-1.0	-1.0
chr9	125090243	125090463	ENSG00000173611.17|SCAI|MATR3|MATR3	966	-	5.135245	1.4625367	-1.0	-1.0
chr9	125111778	125111938	ENSG00000173611.17|SCAI|MATR3|MATR3	933	-	5.834041	1.1723067	-1.0	-1.0
chr9	130120663	130120828	ENSG00000148358.19|GPR107|MATR3|MATR3	940	+	5.9022503	1.2228564	-1.0	-1.0
chr9	130109979	130110099	ENSG00000148358.19|GPR107|MATR3|MATR3	912	+	5.654569	1.0574044	-1.0	-1.0
chr9	130600118	130600298	ENSG00000107164.15|FUBP3|MATR3|MATR3	939	+	5.2675667	1.214204	-1.0	-1.0
chr9	130599728	130599858	ENSG00000107164.15|FUBP3|MATR3|MATR3	918	+	5.717793	1.0887781	-1.0	-1.0
chr9	130599903	130600033	ENSG00000107164.15|FUBP3|MATR3|MATR3	913	+	5.6789846	1.0594531	-1.0	-1.0
chr9	130802770	130802935	ENSG00000097007.17|ABL1|MATR3|MATR3	935	+	5.8846574	1.1857014	-1.0	-1.0
chr9	130778600	130778700	ENSG00000097007.17|ABL1|MATR3|MATR3	900	+	5.567225	1.0008411	-1.0	-1.0
chr9	130776675	130776830	ENSG00000097007.17|ABL1|MATR3|MATR3	912	+	3.4632707	1.0545156	-1.0	-1.0
chr9	130819790	130819970	ENSG00000097007.17|ABL1|MATR3|MATR3	943	+	5.938198	1.2411054	-1.0	-1.0
chr9	130777025	130777300	ENSG00000097007.17|ABL1|MATR3|MATR3	982	+	6.2814937	1.744965	-1.0	-1.0
chr9	130835630	130835870	ENSG00000097007.17|ABL1|MATR3|MATR3	944	+	3.5184708	1.2529445	-1.0	-1.0
chr9	130766360	130766465	ENSG00000097007.17|ABL1|MATR3|MATR3	939	+	5.9290175	1.2126217	-1.0	-1.0
chr9	130816070	130816250	ENSG00000097007.17|ABL1|MATR3|MATR3	952	+	5.955835	1.3156062	-1.0	-1.0
chr9	130780510	130780675	ENSG00000097007.17|ABL1|MATR3|MATR3	934	+	4.3878646	1.1816349	-1.0	-1.0
chr9	130815365	130815655	ENSG00000097007.17|ABL1|MATR3|MATR3	945	+	5.2438684	1.2573766	-1.0	-1.0
chr9	130776900	130777005	ENSG00000097007.17|ABL1|MATR3|MATR3	928	+	5.790163	1.1398077	-1.0	-1.0
chr9	130784555	130784795	ENSG00000097007.17|ABL1|MATR3|MATR3	946	+	5.09974	1.2639296	-1.0	-1.0
chr9	130818975	130819075	ENSG00000097007.17|ABL1|MATR3|MATR3	900	+	3.7559235	1.0008411	-1.0	-1.0
chr9	130787950	130788060	ENSG00000097007.17|ABL1|MATR3|MATR3	904	+	3.7653234	1.0162314	-1.0	-1.0
chr9	130732380	130732695	ENSG00000097007.17|ABL1|MATR3|MATR3	969	+	5.365659	1.5066946	-1.0	-1.0
chr9	130835275	130835395	ENSG00000097007.17|ABL1|MATR3|MATR3	914	+	5.6718726	1.0644511	-1.0	-1.0
chr9	130766645	130767430	ENSG00000097007.17|ABL1|MATR3|MATR3	985	+	4.8604746	1.8256224	-1.0	-1.0
chr9	130786935	130787570	ENSG00000097007.17|ABL1|MATR3|MATR3	979	+	4.887263	1.6805542	-1.0	-1.0
chr9	130801705	130801895	ENSG00000097007.17|ABL1|MATR3|MATR3	916	+	5.703684	1.0747736	-1.0	-1.0
chr9	131194687	131194827	ENSG00000126883.16|NUP214|MATR3|MATR3	937	+	4.026816	1.2038863	-1.0	-1.0
chr9	131182980	131183110	ENSG00000126883.16|NUP214|MATR3|MATR3	915	+	5.691725	1.0685359	-1.0	-1.0
chr9	131138131	131138246	ENSG00000126883.16|NUP214|MATR3|MATR3	905	+	2.1925554	1.0229799	-1.0	-1.0
chr9	131153409	131153514	ENSG00000126883.16|NUP214|MATR3|MATR3	904	+	5.7054334	1.0155959	-1.0	-1.0
chr9	131154729	131154934	ENSG00000126883.16|NUP214|MATR3|MATR3	973	+	4.5654535	1.5656694	-1.0	-1.0
chr9	131167114	131167219	ENSG00000126883.16|NUP214|MATR3|MATR3	919	+	5.7664614	1.0911832	-1.0	-1.0
chr9	131154469	131154624	ENSG00000126883.16|NUP214|MATR3|MATR3	930	+	5.8096576	1.1550535	-1.0	-1.0
chr9	131144364	131144464	ENSG00000126883.16|NUP214|MATR3|MATR3	901	+	2.1269307	1.0051914	-1.0	-1.0
chr9	131145084	131145389	ENSG00000126883.16|NUP214|MATR3|MATR3	928	+	2.9601974	1.1400183	-1.0	-1.0
chr9	131153114	131153264	ENSG00000126883.16|NUP214|MATR3|MATR3	945	+	4.6130486	1.258118	-1.0	-1.0
chr9	131185930	131186185	ENSG00000126883.16|NUP214|MATR3|MATR3	926	+	5.393963	1.1316376	-1.0	-1.0
chr9	131149374	131149734	ENSG00000126883.16|NUP214|MATR3|MATR3	975	+	5.437943	1.6009268	-1.0	-1.0
chr9	131417058	131417488	ENSG00000130723.18|PRRC2B|MATR3|MATR3	971	+	6.24186	1.5422965	-1.0	-1.0
chr9	131490246	131490386	ENSG00000130723.18|PRRC2B|MATR3|MATR3	936	+	5.8713493	1.1953782	-1.0	-1.0
chr9	131488641	131488791	ENSG00000130723.18|PRRC2B|MATR3|MATR3	904	+	5.680335	1.0155869	-1.0	-1.0
chr9	131490819	131490954	ENSG00000130723.18|PRRC2B|MATR3|MATR3	930	+	5.8461056	1.1573577	-1.0	-1.0
chr9	131497789	131497919	ENSG00000130723.18|PRRC2B|MATR3|MATR3	910	+	3.8268383	1.0466926	-1.0	-1.0
chr9	131398473	131398588	ENSG00000130723.18|PRRC2B|MATR3|MATR3	922	+	5.744276	1.11053	-1.0	-1.0
chr9	131489741	131490111	ENSG00000130723.18|PRRC2B|MATR3|MATR3	961	+	5.1171308	1.4101485	-1.0	-1.0
chr9	131419758	131419963	ENSG00000130723.18|PRRC2B|MATR3|MATR3	953	+	6.039397	1.3294439	-1.0	-1.0
chr9	131420788	131420893	ENSG00000130723.18|PRRC2B|MATR3|MATR3	904	+	5.5870323	1.0164897	-1.0	-1.0
chr9	131488851	131488951	ENSG00000130723.18|PRRC2B|MATR3|MATR3	927	+	5.78558	1.1340855	-1.0	-1.0
chr9	131398178	131398328	ENSG00000130723.18|PRRC2B|MATR3|MATR3	921	+	5.7846484	1.1044793	-1.0	-1.0
chr9	131416028	131416218	ENSG00000130723.18|PRRC2B|MATR3|MATR3	958	+	6.1101756	1.381234	-1.0	-1.0
chr9	131460656	131460876	ENSG00000130723.18|PRRC2B|MATR3|MATR3	950	+	6.1101522	1.3053048	-1.0	-1.0
chr9	131496874	131497059	ENSG00000130723.18|PRRC2B|MATR3|MATR3	934	+	5.9797916	1.1804004	-1.0	-1.0
chr9	131396993	131397183	ENSG00000130723.18|PRRC2B|MATR3|MATR3	935	+	5.8629622	1.1847312	-1.0	-1.0
chr9	132919272	132919377	ENSG00000165699.13|TSC1|MATR3|MATR3	904	-	5.5870323	1.0164897	-1.0	-1.0
chr9	132919462	132919572	ENSG00000165699.13|TSC1|MATR3|MATR3	915	-	5.6918373	1.071531	-1.0	-1.0
chr9	132919612	132919797	ENSG00000165699.13|TSC1|MATR3|MATR3	951	-	4.1375313	1.3093488	-1.0	-1.0
chr9	133260591	133260766	ENSG00000175164.13|ABO|MATR3|MATR3	941	-	3.1508386	1.2272636	-1.0	-1.0
chr9	133270198	133270298	ENSG00000175164.13|ABO|MATR3|MATR3	915	-	3.8553078	1.0709584	-1.0	-1.0
chr9	133260846	133261031	ENSG00000175164.13|ABO|MATR3|MATR3	934	-	4.2845016	1.1785462	-1.0	-1.0
chr9	133257797	133257997	ENSG00000175164.13|ABO|MATR3|MATR3	936	-	4.9017982	1.1939534	-1.0	-1.0
chr9	133267968	133268108	ENSG00000175164.13|ABO|MATR3|MATR3	908	-	4.4503684	1.0367124	-1.0	-1.0
chr9	133261196	133261317	ENSG00000175164.13|ABO|MATR3|MATR3	920	-	5.814649	1.0942143	-1.0	-1.0
chr9	133270523	133270853	ENSG00000175164.13|ABO|MATR3|MATR3	974	-	4.9015446	1.5808188	-1.0	-1.0
chr9	135889828	135890023	ENSG00000130559.18|CAMSAP1|MATR3|MATR3	921	-	5.7275476	1.0997669	-1.0	-1.0
chr9	135889433	135889598	ENSG00000130559.18|CAMSAP1|MATR3|MATR3	922	-	5.7513237	1.1098183	-1.0	-1.0
chr9	135894118	135894333	ENSG00000130559.18|CAMSAP1|MATR3|MATR3	914	-	4.510813	1.0630814	-1.0	-1.0
chr9	135894983	135895323	ENSG00000130559.18|CAMSAP1|MATR3|MATR3	952	-	5.237665	1.3166523	-1.0	-1.0
chr9	135893633	135893808	ENSG00000130559.18|CAMSAP1|MATR3|MATR3	929	-	5.8443546	1.150134	-1.0	-1.0
chr9	135893878	135893978	ENSG00000130559.18|CAMSAP1|MATR3|MATR3	903	-	5.6499662	1.0124702	-1.0	-1.0
chr9	135890838	135891023	ENSG00000130559.18|CAMSAP1|MATR3|MATR3	935	-	5.899718	1.188793	-1.0	-1.0
chr9	135889088	135889298	ENSG00000130559.18|CAMSAP1|MATR3|MATR3	935	-	5.851781	1.1845652	-1.0	-1.0
chr9	135887108	135887223	ENSG00000130559.18|CAMSAP1|MATR3|MATR3	917	-	5.6901674	1.0792174	-1.0	-1.0
chr9	135890183	135890288	ENSG00000130559.18|CAMSAP1|MATR3|MATR3	904	-	5.6063404	1.0188951	-1.0	-1.0
chr9	135895533	135895668	ENSG00000130559.18|CAMSAP1|MATR3|MATR3	904	-	5.624105	1.0167623	-1.0	-1.0
chr9	135942634	135943039	ENSG00000130560.8|UBAC1|MATR3|MATR3	959	-	2.861691	1.3916981	-1.0	-1.0
chr9	135941564	135942161	ENSG00000130560.8|UBAC1|MATR3|MATR3	982	-	4.6240387	1.7449149	-1.0	-1.0
chr9	135943289	135943474	ENSG00000130560.8|UBAC1|MATR3|MATR3	921	-	2.333638	1.1044216	-1.0	-1.0
chr9	135948929	135950714	ENSG00000130560.8|UBAC1|MATR3|MATR3	994	-	4.3169584	2.192093	-1.0	-1.0
chr9	135943479	135943924	ENSG00000130560.8|UBAC1|MATR3|MATR3	957	-	4.0233994	1.369716	-1.0	-1.0
chr9	135955830	135955955	ENSG00000130560.8|UBAC1|MATR3|MATR3	932	-	5.8256774	1.1673127	-1.0	-1.0
chr9	135942289	135942584	ENSG00000130560.8|UBAC1|MATR3|MATR3	939	-	2.2038608	1.2174788	-1.0	-1.0
chr9	135956005	135956175	ENSG00000130560.8|UBAC1|MATR3|MATR3	922	-	5.7347646	1.1057806	-1.0	-1.0
chr9	135944139	135944984	ENSG00000130560.8|UBAC1|MATR3|MATR3	996	-	4.8576336	2.4278972	-1.0	-1.0
chr9	135948044	135948924	ENSG00000130560.8|UBAC1|MATR3|MATR3	995	-	4.756483	2.3074436	-1.0	-1.0
chr9	135942161	135942289	ENSG00000130560.8|UBAC1|MATR3|MATR3	987	-	3.5664656	1.8820766	-1.0	-1.0
chr9	136813911	136814051	ENSG00000272679.1|AL355987.2|MATR3|MATR3	917	+	5.1209445	1.082769	-1.0	-1.0
chr9	136814751	136815661	ENSG00000272679.1|AL355987.2|MATR3|MATR3	993	+	6.3926616	2.138074	-1.0	-1.0
chr9	136812741	136812891	ENSG00000272679.1|AL355987.2|MATR3|MATR3	902	+	5.6213126	1.010358	-1.0	-1.0
chr9	136812926	136813061	ENSG00000272679.1|AL355987.2|MATR3|MATR3	902	+	5.6548	1.008961	-1.0	-1.0
chr9	136813401	136813551	ENSG00000272679.1|AL355987.2|MATR3|MATR3	927	+	4.1117706	1.136306	-1.0	-1.0
chr9	136813911	136814051	ENSG00000196642.18|RABL6|MATR3|MATR3	917	+	5.1209445	1.082769	-1.0	-1.0
chr9	136814751	136815661	ENSG00000196642.18|RABL6|MATR3|MATR3	993	+	6.3926616	2.138074	-1.0	-1.0
chr9	136812741	136812891	ENSG00000196642.18|RABL6|MATR3|MATR3	902	+	5.6213126	1.010358	-1.0	-1.0
chr9	136812926	136813061	ENSG00000196642.18|RABL6|MATR3|MATR3	902	+	5.6548	1.008961	-1.0	-1.0
chr9	136813401	136813551	ENSG00000196642.18|RABL6|MATR3|MATR3	927	+	4.1117706	1.136306	-1.0	-1.0
chr9	137177137	137177312	ENSG00000176248.8|ANAPC2|MATR3|MATR3	920	-	4.0581894	1.0991132	-1.0	-1.0
chr9	137670374	137670514	ENSG00000283411.1|AL590627.2|MATR3|MATR3	917	+	5.7519484	1.0831391	-1.0	-1.0
chr9	137646534	137646664	ENSG00000283411.1|AL590627.2|MATR3|MATR3	923	+	5.7543273	1.1154716	-1.0	-1.0
chr9	137647439	137647554	ENSG00000283411.1|AL590627.2|MATR3|MATR3	915	+	3.8901548	1.0727003	-1.0	-1.0
chr9	137660689	137660839	ENSG00000283411.1|AL590627.2|MATR3|MATR3	927	+	5.7884064	1.1394496	-1.0	-1.0
chr9	137641009	137641109	ENSG00000283411.1|AL590627.2|MATR3|MATR3	908	+	5.6214447	1.0372696	-1.0	-1.0
chr9	137670514	137670704	ENSG00000283411.1|AL590627.2|MATR3|MATR3	949	+	5.2586193	1.289891	-1.0	-1.0
chr9	137641674	137641774	ENSG00000283411.1|AL590627.2|MATR3|MATR3	911	+	5.6690793	1.0524218	-1.0	-1.0
chr9	137670809	137671009	ENSG00000283411.1|AL590627.2|MATR3|MATR3	956	+	6.08094	1.360807	-1.0	-1.0
chr9	137660294	137660474	ENSG00000283411.1|AL590627.2|MATR3|MATR3	923	+	5.760951	1.1162763	-1.0	-1.0
chr9	137660292	137660477	ENSG00000181090.20|EHMT1|MATR3|MATR3	922	+	5.749691	1.1098996	-1.0	-1.0
chr9	137670374	137670514	ENSG00000181090.20|EHMT1|MATR3|MATR3	917	+	5.7519484	1.0831391	-1.0	-1.0
chr9	137782972	137783082	ENSG00000181090.20|EHMT1|MATR3|MATR3	913	+	5.6593204	1.0601106	-1.0	-1.0
chr9	137783172	137783407	ENSG00000181090.20|EHMT1|MATR3|MATR3	932	+	4.956777	1.1655687	-1.0	-1.0
chr9	137646533	137646663	ENSG00000181090.20|EHMT1|MATR3|MATR3	922	+	5.7378526	1.1060021	-1.0	-1.0
chr9	137788648	137788758	ENSG00000181090.20|EHMT1|MATR3|MATR3	906	+	5.6000843	1.02492	-1.0	-1.0
chr9	137660687	137660842	ENSG00000181090.20|EHMT1|MATR3|MATR3	927	+	5.78418	1.1369169	-1.0	-1.0
chr9	137641009	137641109	ENSG00000181090.20|EHMT1|MATR3|MATR3	908	+	5.6214447	1.0372696	-1.0	-1.0
chr9	137647438	137647553	ENSG00000181090.20|EHMT1|MATR3|MATR3	916	+	3.8990364	1.0767609	-1.0	-1.0
chr9	137641674	137641774	ENSG00000181090.20|EHMT1|MATR3|MATR3	911	+	5.6690793	1.0524218	-1.0	-1.0
chr9	137646778	137646878	ENSG00000181090.20|EHMT1|MATR3|MATR3	900	+	5.567225	1.0008411	-1.0	-1.0
chr9	137670514	137670704	ENSG00000181090.20|EHMT1|MATR3|MATR3	949	+	5.2586193	1.289891	-1.0	-1.0
chr9	137670809	137671009	ENSG00000181090.20|EHMT1|MATR3|MATR3	956	+	6.08094	1.360807	-1.0	-1.0
chr9	137786508	137786788	ENSG00000181090.20|EHMT1|MATR3|MATR3	928	+	4.8439884	1.14399	-1.0	-1.0
chr9	137786953	137787058	ENSG00000181090.20|EHMT1|MATR3|MATR3	902	+	5.6070695	1.0092591	-1.0	-1.0
chrX	310630	310760	ENSG00000178605.13|GTPBP6|MATR3|MATR3	915	-	5.718566	1.0697979	-1.0	-1.0
chrX	1387864	1388034	ENSG00000169100.13|SLC25A6|MATR3|MATR3	913	-	5.6883597	1.059272	-1.0	-1.0
chrX	2478509	2478649	ENSG00000169084.13|DHRSX|MATR3|MATR3	912	-	5.6607203	1.056538	-1.0	-1.0
chrX	2468674	2468789	ENSG00000169084.13|DHRSX|MATR3|MATR3	904	-	5.6213207	1.0192324	-1.0	-1.0
chrX	11375788	11375893	ENSG00000047648.21|ARHGAP6|MATR3|MATR3	900	-	5.572147	1.0008411	-1.0	-1.0
chrX	11366833	11367133	ENSG00000047648.21|ARHGAP6|MATR3|MATR3	940	-	5.899394	1.2187122	-1.0	-1.0
chrX	11764451	11764586	ENSG00000005302.17|MSL3|MATR3|MATR3	908	+	5.6211033	1.0369211	-1.0	-1.0
chrX	11764661	11764946	ENSG00000005302.17|MSL3|MATR3|MATR3	940	+	3.870636	1.2212166	-1.0	-1.0
chrX	13319207	13319307	ENSG00000231216.1|GS1-600G8.3|MATR3|MATR3	900	+	5.557363	1.0002207	-1.0	-1.0
chrX	13371745	13371885	ENSG00000226985.5|LINC01203|MATR3|MATR3	915	+	5.6793094	1.0683702	-1.0	-1.0
chrX	13369120	13369220	ENSG00000226985.5|LINC01203|MATR3|MATR3	902	+	5.6070695	1.0092591	-1.0	-1.0
chrX	13355985	13356155	ENSG00000226985.5|LINC01203|MATR3|MATR3	957	+	5.044822	1.3695095	-1.0	-1.0
chrX	13355655	13355785	ENSG00000226985.5|LINC01203|MATR3|MATR3	930	+	5.8032055	1.1520005	-1.0	-1.0
chrX	13724140	13724320	ENSG00000196459.13|TRAPPC2|MATR3|MATR3	935	-	5.851532	1.1838046	-1.0	-1.0
chrX	14847421	14847586	ENSG00000181544.13|FANCB|MATR3|MATR3	940	-	5.6442366	1.2208314	-1.0	-1.0
chrX	14896024	14896164	ENSG00000130150.11|MOSPD2|MATR3|MATR3	918	+	5.7051864	1.086573	-1.0	-1.0
chrX	18283657	18283802	ENSG00000102098.17|SCML2|MATR3|MATR3	929	-	5.82996	1.1470103	-1.0	-1.0
chrX	18295692	18295957	ENSG00000102098.17|SCML2|MATR3|MATR3	988	-	6.674528	1.9216058	-1.0	-1.0
chrX	18296197	18296702	ENSG00000102098.17|SCML2|MATR3|MATR3	955	-	5.6685286	1.3465921	-1.0	-1.0
chrX	18297067	18297252	ENSG00000102098.17|SCML2|MATR3|MATR3	918	-	5.443946	1.0836965	-1.0	-1.0
chrX	18296852	18296952	ENSG00000102098.17|SCML2|MATR3|MATR3	900	-	5.567225	1.0008411	-1.0	-1.0
chrX	18294187	18294467	ENSG00000102098.17|SCML2|MATR3|MATR3	916	-	5.688397	1.0767096	-1.0	-1.0
chrX	18294782	18294897	ENSG00000102098.17|SCML2|MATR3|MATR3	900	-	5.572147	1.0008411	-1.0	-1.0
chrX	18293937	18294147	ENSG00000102098.17|SCML2|MATR3|MATR3	965	-	6.176669	1.4621022	-1.0	-1.0
chrX	18295472	18295662	ENSG00000102098.17|SCML2|MATR3|MATR3	944	-	5.9737854	1.2526953	-1.0	-1.0
chrX	18294517	18294727	ENSG00000102098.17|SCML2|MATR3|MATR3	949	-	6.008943	1.2914276	-1.0	-1.0
chrX	18297717	18297842	ENSG00000102098.17|SCML2|MATR3|MATR3	906	-	5.6048765	1.0251268	-1.0	-1.0
chrX	18295132	18295302	ENSG00000102098.17|SCML2|MATR3|MATR3	906	-	5.673594	1.0246631	-1.0	-1.0
chrX	20181759	20181859	ENSG00000177189.12|RPS6KA3|MATR3|MATR3	900	-	5.6021442	1.0005208	-1.0	-1.0
chrX	21955567	21955687	ENSG00000102172.15|SMS|MATR3|MATR3	908	+	5.6223645	1.0364028	-1.0	-1.0
chrX	24075118	24075323	ENSG00000130741.10|EIF2S3|MATR3|MATR3	984	+	4.4816647	1.7844212	-1.0	-1.0
chrX	24074073	24074253	ENSG00000130741.10|EIF2S3|MATR3|MATR3	927	+	3.163576	1.138387	-1.0	-1.0
chrX	24074588	24074833	ENSG00000130741.10|EIF2S3|MATR3|MATR3	927	+	3.2353077	1.1370168	-1.0	-1.0
chrX	24075443	24075623	ENSG00000130741.10|EIF2S3|MATR3|MATR3	955	+	4.349834	1.351054	-1.0	-1.0
chrX	24719758	24719883	ENSG00000101868.10|POLA1|MATR3|MATR3	907	+	5.6190457	1.033495	-1.0	-1.0
chrX	24765752	24765852	ENSG00000101868.10|POLA1|MATR3|MATR3	900	+	5.557363	1.0002207	-1.0	-1.0
chrX	24765062	24765222	ENSG00000101868.10|POLA1|MATR3|MATR3	917	+	5.700985	1.0801826	-1.0	-1.0
chrX	24790566	24790721	ENSG00000101868.10|POLA1|MATR3|MATR3	913	+	5.6873827	1.058422	-1.0	-1.0
chrX	24764822	24764997	ENSG00000101868.10|POLA1|MATR3|MATR3	928	+	5.7917905	1.1414365	-1.0	-1.0
chrX	30874802	30874967	ENSG00000157625.15|TAB3|MATR3|MATR3	915	-	5.7276516	1.0726546	-1.0	-1.0
chrX	40723836	40724031	ENSG00000180182.10|MED14|MATR3|MATR3	930	-	5.8090286	1.1548972	-1.0	-1.0
chrX	40721921	40722166	ENSG00000180182.10|MED14|MATR3|MATR3	979	-	6.416391	1.6715513	-1.0	-1.0
chrX	40723091	40723246	ENSG00000180182.10|MED14|MATR3|MATR3	930	-	5.818397	1.1578745	-1.0	-1.0
chrX	40722446	40722651	ENSG00000180182.10|MED14|MATR3|MATR3	969	-	4.780023	1.5043116	-1.0	-1.0
chrX	40650175	40650295	ENSG00000180182.10|MED14|MATR3|MATR3	907	-	5.63097	1.033118	-1.0	-1.0
chrX	44906722	44906822	ENSG00000147050.14|KDM6A|MATR3|MATR3	908	+	5.6214447	1.0372696	-1.0	-1.0
chrX	44991265	44991555	ENSG00000147050.14|KDM6A|MATR3|MATR3	958	+	5.4274025	1.3784952	-1.0	-1.0
chrX	44907182	44907312	ENSG00000147050.14|KDM6A|MATR3|MATR3	912	+	5.6630516	1.0562817	-1.0	-1.0
chrX	44904022	44904332	ENSG00000147050.14|KDM6A|MATR3|MATR3	970	+	5.0621543	1.5299939	-1.0	-1.0
chrX	45095659	45095814	ENSG00000147050.14|KDM6A|MATR3|MATR3	913	+	4.7879753	1.0597743	-1.0	-1.0
chrX	44978710	44978815	ENSG00000147050.14|KDM6A|MATR3|MATR3	900	+	5.562303	1.0008411	-1.0	-1.0
chrX	44986870	44986990	ENSG00000147050.14|KDM6A|MATR3|MATR3	900	+	5.567225	1.0008411	-1.0	-1.0
chrX	45104509	45104624	ENSG00000147050.14|KDM6A|MATR3|MATR3	913	+	5.662237	1.0607569	-1.0	-1.0
chrX	44903837	44903937	ENSG00000147050.14|KDM6A|MATR3|MATR3	922	+	5.745981	1.105979	-1.0	-1.0
chrX	44979200	44979525	ENSG00000147050.14|KDM6A|MATR3|MATR3	995	+	5.9998207	2.3363175	-1.0	-1.0
chrX	44903227	44903467	ENSG00000147050.14|KDM6A|MATR3|MATR3	946	+	5.0431023	1.2654792	-1.0	-1.0
chrX	44988235	44988430	ENSG00000147050.14|KDM6A|MATR3|MATR3	963	+	4.363346	1.4307382	-1.0	-1.0
chrX	44903602	44903752	ENSG00000147050.14|KDM6A|MATR3|MATR3	925	+	3.3213716	1.1228168	-1.0	-1.0
chrX	44899452	44899577	ENSG00000147050.14|KDM6A|MATR3|MATR3	909	+	5.642664	1.040395	-1.0	-1.0
chrX	44897027	44897147	ENSG00000147050.14|KDM6A|MATR3|MATR3	915	+	5.6872087	1.0712095	-1.0	-1.0
chrX	45003835	45004035	ENSG00000147050.14|KDM6A|MATR3|MATR3	926	+	5.773029	1.1313889	-1.0	-1.0
chrX	44906842	44907122	ENSG00000147050.14|KDM6A|MATR3|MATR3	951	+	3.4973443	1.3125235	-1.0	-1.0
chrX	47174127	47174302	ENSG00000182872.15|RBM10|MATR3|MATR3	921	+	5.778169	1.1003861	-1.0	-1.0
chrX	47174862	47174997	ENSG00000182872.15|RBM10|MATR3|MATR3	910	+	3.3758993	1.0474166	-1.0	-1.0
chrX	47173877	47174027	ENSG00000182872.15|RBM10|MATR3|MATR3	931	+	3.6629744	1.1613003	-1.0	-1.0
chrX	47176062	47176197	ENSG00000182872.15|RBM10|MATR3|MATR3	900	+	5.5659943	1.0008411	-1.0	-1.0
chrX	47171608	47171723	ENSG00000182872.15|RBM10|MATR3|MATR3	917	+	5.6968784	1.0801897	-1.0	-1.0
chrX	47174432	47174812	ENSG00000182872.15|RBM10|MATR3|MATR3	939	+	5.0829754	1.2118897	-1.0	-1.0
chrX	47194339	47194584	ENSG00000130985.16|UBA1|MATR3|MATR3	942	+	3.7771826	1.2374365	-1.0	-1.0
chrX	47197413	47197513	ENSG00000130985.16|UBA1|MATR3|MATR3	905	+	5.611915	1.0234661	-1.0	-1.0
chrX	47195879	47196334	ENSG00000130985.16|UBA1|MATR3|MATR3	973	+	5.718274	1.5667813	-1.0	-1.0
chrX	47211470	47211665	ENSG00000130985.16|UBA1|MATR3|MATR3	940	+	5.9060917	1.2243689	-1.0	-1.0
chrX	47212045	47212290	ENSG00000130985.16|UBA1|MATR3|MATR3	960	+	4.9187303	1.3977844	-1.0	-1.0
chrX	47194024	47194209	ENSG00000130985.16|UBA1|MATR3|MATR3	976	+	5.2989554	1.6209828	-1.0	-1.0
chrX	47196499	47196689	ENSG00000130985.16|UBA1|MATR3|MATR3	946	+	3.418579	1.2673298	-1.0	-1.0
chrX	47198038	47198153	ENSG00000130985.16|UBA1|MATR3|MATR3	906	+	5.691761	1.0278333	-1.0	-1.0
chrX	47194599	47195179	ENSG00000130985.16|UBA1|MATR3|MATR3	971	+	5.6916966	1.5348397	-1.0	-1.0
chrX	48942953	48943098	ENSG00000068308.13|OTUD5|MATR3|MATR3	908	-	5.630647	1.0369474	-1.0	-1.0
chrX	48953358	48953473	ENSG00000068308.13|OTUD5|MATR3|MATR3	904	-	5.5907326	1.0168	-1.0	-1.0
chrX	48946748	48946863	ENSG00000068308.13|OTUD5|MATR3|MATR3	923	-	5.78642	1.1144161	-1.0	-1.0
chrX	48954543	48954728	ENSG00000068308.13|OTUD5|MATR3|MATR3	915	-	5.6923227	1.0695076	-1.0	-1.0
chrX	48952988	48953113	ENSG00000068308.13|OTUD5|MATR3|MATR3	911	-	5.667986	1.0519793	-1.0	-1.0
chrX	48953683	48953918	ENSG00000068308.13|OTUD5|MATR3|MATR3	977	-	6.3619847	1.6307384	-1.0	-1.0
chrX	48997662	48997787	ENSG00000068400.13|GRIPAP1|MATR3|MATR3	911	-	5.64633	1.0508081	-1.0	-1.0
chrX	48997492	48997612	ENSG00000068400.13|GRIPAP1|MATR3|MATR3	910	-	5.657634	1.0460324	-1.0	-1.0
chrX	48975544	48975879	ENSG00000068400.13|GRIPAP1|MATR3|MATR3	994	-	4.690534	2.2399983	-1.0	-1.0
chrX	53682699	53682804	ENSG00000086758.15|HUWE1|MATR3|MATR3	919	-	5.7462416	1.0890005	-1.0	-1.0
chrX	53683973	53684088	ENSG00000086758.15|HUWE1|MATR3|MATR3	920	-	5.7236643	1.097367	-1.0	-1.0
chrX	54178021	54178161	ENSG00000184083.11|FAM120C|MATR3|MATR3	928	-	5.795436	1.1420559	-1.0	-1.0
chrX	54177736	54177931	ENSG00000184083.11|FAM120C|MATR3|MATR3	944	-	5.9360766	1.2480211	-1.0	-1.0
chrX	55030567	55030667	ENSG00000158578.18|ALAS2|MATR3|MATR3	900	-	5.5770864	1.0005208	-1.0	-1.0
chrX	63349476	63349656	ENSG00000235437.7|LINC01278|MATR3|MATR3	945	-	4.879798	1.2582179	-1.0	-1.0
chrX	63349477	63349657	ENSG00000186767.6|SPIN4|MATR3|MATR3	943	-	4.86508	1.2459161	-1.0	-1.0
chrX	65532945	65533050	ENSG00000001497.16|LAS1L|MATR3|MATR3	915	-	5.6918373	1.071531	-1.0	-1.0
chrX	65522048	65522238	ENSG00000001497.16|LAS1L|MATR3|MATR3	939	-	5.8881173	1.2116807	-1.0	-1.0
chrX	65522538	65522733	ENSG00000001497.16|LAS1L|MATR3|MATR3	939	-	5.8868594	1.2126286	-1.0	-1.0
chrX	65522243	65522348	ENSG00000001497.16|LAS1L|MATR3|MATR3	900	-	5.6021442	1.0005208	-1.0	-1.0
chrX	66019283	66019628	ENSG00000274536.6|AL034397.3|MATR3|MATR3	965	+	5.548204	1.4525317	-1.0	-1.0
chrX	66165825	66165985	ENSG00000089472.16|HEPH|MATR3|MATR3	923	+	3.544222	1.1118777	-1.0	-1.0
chrX	68527542	68527652	ENSG00000181704.11|YIPF6|MATR3|MATR3	900	+	5.557363	1.0002207	-1.0	-1.0
chrX	68529097	68529292	ENSG00000181704.11|YIPF6|MATR3|MATR3	976	+	6.389668	1.620108	-1.0	-1.0
chrX	68527667	68527822	ENSG00000181704.11|YIPF6|MATR3|MATR3	941	+	5.9440856	1.2254893	-1.0	-1.0
chrX	68527357	68527467	ENSG00000181704.11|YIPF6|MATR3|MATR3	910	+	5.6356983	1.043367	-1.0	-1.0
chrX	68714720	68714905	ENSG00000130052.13|STARD8|MATR3|MATR3	921	+	5.7609463	1.0999701	-1.0	-1.0
chrX	68713395	68713500	ENSG00000130052.13|STARD8|MATR3|MATR3	900	+	5.564764	1.0008411	-1.0	-1.0
chrX	68713940	68714150	ENSG00000130052.13|STARD8|MATR3|MATR3	920	+	5.7464285	1.0944699	-1.0	-1.0
chrX	68713505	68713735	ENSG00000130052.13|STARD8|MATR3|MATR3	979	+	6.398171	1.6714917	-1.0	-1.0
chrX	70357367	70357532	ENSG00000090889.11|KIF4A|MATR3|MATR3	918	+	5.7322445	1.0873256	-1.0	-1.0
chrX	70313573	70313673	ENSG00000090889.11|KIF4A|MATR3|MATR3	900	+	5.567225	1.0008411	-1.0	-1.0
chrX	70358287	70358532	ENSG00000090889.11|KIF4A|MATR3|MATR3	933	+	5.8644204	1.172572	-1.0	-1.0
chrX	71135758	71135893	ENSG00000184634.15|MED12|MATR3|MATR3	911	+	5.6543026	1.0501176	-1.0	-1.0
chrX	71409821	71409926	ENSG00000147133.15|TAF1|MATR3|MATR3	915	+	5.678148	1.0708686	-1.0	-1.0
chrX	71413526	71413636	ENSG00000147133.15|TAF1|MATR3|MATR3	915	+	3.8774045	1.0717393	-1.0	-1.0
chrX	71420557	71420737	ENSG00000147133.15|TAF1|MATR3|MATR3	974	+	5.834619	1.581813	-1.0	-1.0
chrX	71419932	71420142	ENSG00000147133.15|TAF1|MATR3|MATR3	961	+	3.5512357	1.4097062	-1.0	-1.0
chrX	71541257	71541357	ENSG00000147162.13|OGT|MATR3|MATR3	928	+	5.798174	1.1408961	-1.0	-1.0
chrX	71533616	71533811	ENSG00000147162.13|OGT|MATR3|MATR3	972	+	5.331414	1.5475032	-1.0	-1.0
chrX	71534171	71534286	ENSG00000147162.13|OGT|MATR3|MATR3	919	+	5.717655	1.091127	-1.0	-1.0
chrX	71541902	71542142	ENSG00000147162.13|OGT|MATR3|MATR3	966	+	3.9652653	1.4658202	-1.0	-1.0
chrX	72485554	72485659	ENSG00000147099.19|HDAC8|MATR3|MATR3	900	-	5.562303	1.0008411	-1.0	-1.0
chrX	73827220	73827984	ENSG00000229807.10|XIST|MATR3|MATR3	1000	-	3.8676105	5.161646	-1.0	-1.0
chrX	73993270	73993400	ENSG00000225470.7|JPX|MATR3|MATR3	921	+	5.7301245	1.1010579	-1.0	-1.0
chrX	73965770	73966110	ENSG00000225470.7|JPX|MATR3|MATR3	985	+	6.591804	1.8353275	-1.0	-1.0
chrX	73961735	73961880	ENSG00000225470.7|JPX|MATR3|MATR3	905	+	3.4486763	1.0217305	-1.0	-1.0
chrX	73966125	73966965	ENSG00000225470.7|JPX|MATR3|MATR3	948	+	5.080475	1.2878728	-1.0	-1.0
chrX	74272583	74272693	ENSG00000230590.9|FTX|MATR3|MATR3	918	-	5.7397275	1.0847644	-1.0	-1.0
chrX	74276760	74276995	ENSG00000230590.9|FTX|MATR3|MATR3	974	-	5.1895905	1.5843375	-1.0	-1.0
chrX	74272183	74272378	ENSG00000230590.9|FTX|MATR3|MATR3	970	-	5.065617	1.5217708	-1.0	-1.0
chrX	74271683	74272048	ENSG00000230590.9|FTX|MATR3|MATR3	941	-	5.4216905	1.2277071	-1.0	-1.0
chrX	74270133	74270643	ENSG00000230590.9|FTX|MATR3|MATR3	950	-	5.87771	1.2985696	-1.0	-1.0
chrX	77594080	77594265	ENSG00000085224.21|ATRX|MATR3|MATR3	939	-	5.935437	1.2142329	-1.0	-1.0
chrX	77593885	77594025	ENSG00000085224.21|ATRX|MATR3|MATR3	933	-	5.832044	1.1744918	-1.0	-1.0
chrX	78126904	78127214	ENSG00000102144.13|PGK1|MATR3|MATR3	969	+	5.452728	1.5040647	-1.0	-1.0
chrX	78121365	78121620	ENSG00000102144.13|PGK1|MATR3|MATR3	935	+	3.2018359	1.1843731	-1.0	-1.0
chrX	78121165	78121295	ENSG00000102144.13|PGK1|MATR3|MATR3	913	+	3.8569143	1.0590774	-1.0	-1.0
chrX	80767929	80768074	ENSG00000165288.10|BRWD3|MATR3|MATR3	915	-	5.677871	1.0685741	-1.0	-1.0
chrX	80732430	80732620	ENSG00000165288.10|BRWD3|MATR3|MATR3	917	-	3.703291	1.0791657	-1.0	-1.0
chrX	85089469	85089614	ENSG00000155008.13|APOOL|MATR3|MATR3	914	+	5.67395	1.0659308	-1.0	-1.0
chrX	101354381	101354541	ENSG00000010671.15|BTK|MATR3|MATR3	906	-	5.6311755	1.0262551	-1.0	-1.0
chrX	102858915	102859065	ENSG00000223546.6|LINC00630|MATR3|MATR3	912	+	5.6553974	1.0573403	-1.0	-1.0
chrX	102795920	102796100	ENSG00000223546.6|LINC00630|MATR3|MATR3	933	+	5.841768	1.1755049	-1.0	-1.0
chrX	102782000	102782140	ENSG00000223546.6|LINC00630|MATR3|MATR3	905	+	5.6362615	1.020633	-1.0	-1.0
chrX	102782350	102782465	ENSG00000223546.6|LINC00630|MATR3|MATR3	913	+	5.6765966	1.0629656	-1.0	-1.0
chrX	102796110	102796225	ENSG00000223546.6|LINC00630|MATR3|MATR3	908	+	5.6278415	1.0367279	-1.0	-1.0
chrX	102795160	102795360	ENSG00000223546.6|LINC00630|MATR3|MATR3	971	+	6.3243313	1.5405655	-1.0	-1.0
chrX	103677411	103677561	ENSG00000123562.16|MORF4L2|MATR3|MATR3	906	-	4.0964284	1.0288391	-1.0	-1.0
chrX	103678191	103678461	ENSG00000123562.16|MORF4L2|MATR3|MATR3	964	-	5.075068	1.4402522	-1.0	-1.0
chrX	107117298	107117503	ENSG00000089682.16|RBM41|MATR3|MATR3	942	-	5.9262676	1.2347054	-1.0	-1.0
chrX	107072935	107073075	ENSG00000089682.16|RBM41|MATR3|MATR3	914	-	5.7477393	1.0652144	-1.0	-1.0
chrX	107108379	107108489	ENSG00000089682.16|RBM41|MATR3|MATR3	903	-	5.6499662	1.0124702	-1.0	-1.0
chrX	107107644	107107894	ENSG00000089682.16|RBM41|MATR3|MATR3	933	-	4.6792564	1.1707908	-1.0	-1.0
chrX	107163861	107164141	ENSG00000198088.10|NUP62CL|MATR3|MATR3	943	-	5.2052197	1.2404472	-1.0	-1.0
chrX	108106469	108106594	ENSG00000101844.17|ATG4A|MATR3|MATR3	914	+	5.666893	1.0635375	-1.0	-1.0
chrX	109655366	109655471	ENSG00000068366.19|ACSL4|MATR3|MATR3	917	-	5.7011404	1.0834222	-1.0	-1.0
chrX	110094456	110094601	ENSG00000157600.11|TMEM164|MATR3|MATR3	926	+	5.786969	1.1283863	-1.0	-1.0
chrX	110070501	110070601	ENSG00000157600.11|TMEM164|MATR3|MATR3	900	+	5.557363	1.0002207	-1.0	-1.0
chrX	110076281	110076606	ENSG00000157600.11|TMEM164|MATR3|MATR3	984	+	5.417223	1.7961534	-1.0	-1.0
chrX	110155131	110155506	ENSG00000157600.11|TMEM164|MATR3|MATR3	960	+	6.143391	1.3946539	-1.0	-1.0
chrX	110082166	110082266	ENSG00000157600.11|TMEM164|MATR3|MATR3	908	+	5.630874	1.0372696	-1.0	-1.0
chrX	110076726	110076846	ENSG00000157600.11|TMEM164|MATR3|MATR3	910	+	5.643514	1.0436885	-1.0	-1.0
chrX	110075051	110075226	ENSG00000157600.11|TMEM164|MATR3|MATR3	930	+	5.817038	1.157663	-1.0	-1.0
chrX	110019009	110019164	ENSG00000157600.11|TMEM164|MATR3|MATR3	915	+	5.6846604	1.0715064	-1.0	-1.0
chrX	110165411	110165606	ENSG00000157600.11|TMEM164|MATR3|MATR3	951	+	6.0031714	1.3066031	-1.0	-1.0
chrX	110077311	110077501	ENSG00000157600.11|TMEM164|MATR3|MATR3	961	+	6.1914077	1.4132891	-1.0	-1.0
chrX	110147866	110148046	ENSG00000157600.11|TMEM164|MATR3|MATR3	905	+	5.612808	1.024375	-1.0	-1.0
chrX	110147516	110147696	ENSG00000157600.11|TMEM164|MATR3|MATR3	951	+	6.0219626	1.3122305	-1.0	-1.0
chrX	110147386	110147511	ENSG00000157600.11|TMEM164|MATR3|MATR3	933	+	5.858668	1.175053	-1.0	-1.0
chrX	110081691	110081836	ENSG00000157600.11|TMEM164|MATR3|MATR3	913	+	5.6613564	1.0589743	-1.0	-1.0
chrX	110077856	110077991	ENSG00000157600.11|TMEM164|MATR3|MATR3	926	+	5.7934313	1.130201	-1.0	-1.0
chrX	110015954	110016154	ENSG00000157600.11|TMEM164|MATR3|MATR3	917	+	5.6985164	1.0791463	-1.0	-1.0
chrX	110100961	110101156	ENSG00000157600.11|TMEM164|MATR3|MATR3	969	+	5.1097426	1.5070292	-1.0	-1.0
chrX	110095336	110095486	ENSG00000157600.11|TMEM164|MATR3|MATR3	927	+	3.9499738	1.136799	-1.0	-1.0
chrX	110015479	110015674	ENSG00000157600.11|TMEM164|MATR3|MATR3	950	+	6.004119	1.2980813	-1.0	-1.0
chrX	110075826	110075986	ENSG00000157600.11|TMEM164|MATR3|MATR3	904	+	5.684925	1.0168	-1.0	-1.0
chrX	110019899	110020064	ENSG00000157600.11|TMEM164|MATR3|MATR3	951	+	6.1464953	1.3105686	-1.0	-1.0
chrX	110019234	110019549	ENSG00000157600.11|TMEM164|MATR3|MATR3	968	+	4.6704493	1.4904062	-1.0	-1.0
chrX	110016279	110016389	ENSG00000157600.11|TMEM164|MATR3|MATR3	911	+	5.682047	1.0507737	-1.0	-1.0
chrX	110078231	110078341	ENSG00000157600.11|TMEM164|MATR3|MATR3	903	+	5.6499662	1.0124702	-1.0	-1.0
chrX	110093666	110093811	ENSG00000157600.11|TMEM164|MATR3|MATR3	907	+	5.6229043	1.0299839	-1.0	-1.0
chrX	110149471	110149606	ENSG00000157600.11|TMEM164|MATR3|MATR3	914	+	5.6804714	1.0670707	-1.0	-1.0
chrX	110076101	110076231	ENSG00000157600.11|TMEM164|MATR3|MATR3	920	+	5.7349434	1.0955625	-1.0	-1.0
chrX	110148251	110148421	ENSG00000157600.11|TMEM164|MATR3|MATR3	920	+	5.7263303	1.0994548	-1.0	-1.0
chrX	110239453	110239553	ENSG00000101935.9|AMMECR1|MATR3|MATR3	900	-	5.567225	1.0008411	-1.0	-1.0
chrX	111702207	111702812	ENSG00000101901.11|ALG13|MATR3|MATR3	978	+	4.7657123	1.6558663	-1.0	-1.0
chrX	111699507	111699657	ENSG00000101901.11|ALG13|MATR3|MATR3	922	+	3.9096816	1.1106479	-1.0	-1.0
chrX	111700942	111701202	ENSG00000101901.11|ALG13|MATR3|MATR3	923	+	3.5262628	1.1137035	-1.0	-1.0
chrX	111701997	111702202	ENSG00000101901.11|ALG13|MATR3|MATR3	931	+	5.8286037	1.1625308	-1.0	-1.0
chrX	111698487	111698647	ENSG00000101901.11|ALG13|MATR3|MATR3	914	+	3.8408434	1.067399	-1.0	-1.0
chrX	111702902	111703342	ENSG00000101901.11|ALG13|MATR3|MATR3	984	+	5.5840325	1.7868193	-1.0	-1.0
chrX	111691892	111692337	ENSG00000101901.11|ALG13|MATR3|MATR3	975	+	4.893788	1.6083694	-1.0	-1.0
chrX	111700317	111700482	ENSG00000101901.11|ALG13|MATR3|MATR3	924	+	5.836943	1.1180892	-1.0	-1.0
chrX	111699677	111699802	ENSG00000101901.11|ALG13|MATR3|MATR3	903	+	5.5836577	1.0129839	-1.0	-1.0
chrX	111701262	111701917	ENSG00000101901.11|ALG13|MATR3|MATR3	979	+	4.7479916	1.6786802	-1.0	-1.0
chrX	113885088	113885278	ENSG00000241743.2|XACT|MATR3|MATR3	922	-	5.738863	1.1087399	-1.0	-1.0
chrX	113810688	113810893	ENSG00000241743.2|XACT|MATR3|MATR3	934	-	5.8484573	1.1787901	-1.0	-1.0
chrX	113885763	113885933	ENSG00000241743.2|XACT|MATR3|MATR3	928	-	5.800863	1.144276	-1.0	-1.0
chrX	119635357	119635502	ENSG00000125354.22|SEPT6|MATR3|MATR3	925	-	5.7759256	1.1275387	-1.0	-1.0
chrX	120215911	120216086	ENSG00000233382.6|NKAPP1|MATR3|MATR3	929	-	5.813175	1.1507009	-1.0	-1.0
chrX	120214331	120214796	ENSG00000233382.6|NKAPP1|MATR3|MATR3	931	-	5.820388	1.1624352	-1.0	-1.0
chrX	120239232	120239367	ENSG00000233382.6|NKAPP1|MATR3|MATR3	936	-	4.0041976	1.1963732	-1.0	-1.0
chrX	120238987	120239117	ENSG00000233382.6|NKAPP1|MATR3|MATR3	903	-	5.581252	1.0112493	-1.0	-1.0
chrX	120433602	120433727	ENSG00000005893.15|LAMP2|MATR3|MATR3	917	-	5.696687	1.0827677	-1.0	-1.0
chrX	120443987	120444132	ENSG00000005893.15|LAMP2|MATR3|MATR3	929	-	3.8379993	1.1472045	-1.0	-1.0
chrX	123685396	123685526	ENSG00000125676.19|THOC2|MATR3|MATR3	925	-	5.7688513	1.1275141	-1.0	-1.0
chrX	123651280	123651455	ENSG00000125676.19|THOC2|MATR3|MATR3	948	-	4.700807	1.2799768	-1.0	-1.0
chrX	123651460	123651685	ENSG00000125676.19|THOC2|MATR3|MATR3	987	-	6.6349545	1.8897215	-1.0	-1.0
chrX	123653400	123653595	ENSG00000125676.19|THOC2|MATR3|MATR3	922	-	5.7423425	1.1099619	-1.0	-1.0
chrX	123650240	123650610	ENSG00000125676.19|THOC2|MATR3|MATR3	927	-	5.523292	1.1386404	-1.0	-1.0
chrX	123651030	123651210	ENSG00000125676.19|THOC2|MATR3|MATR3	932	-	5.470404	1.1653082	-1.0	-1.0
chrX	123649655	123649845	ENSG00000125676.19|THOC2|MATR3|MATR3	983	-	6.4263787	1.7779142	-1.0	-1.0
chrX	123601325	123601575	ENSG00000125676.19|THOC2|MATR3|MATR3	969	-	3.9510922	1.5072199	-1.0	-1.0
chrX	123649865	123650020	ENSG00000125676.19|THOC2|MATR3|MATR3	925	-	5.7680387	1.124099	-1.0	-1.0
chrX	123643057	123643227	ENSG00000125676.19|THOC2|MATR3|MATR3	903	-	5.6132874	1.0134809	-1.0	-1.0
chrX	123732438	123732543	ENSG00000125676.19|THOC2|MATR3|MATR3	900	-	5.562303	1.0008411	-1.0	-1.0
chrX	123649030	123649445	ENSG00000125676.19|THOC2|MATR3|MATR3	945	-	5.9573627	1.2610058	-1.0	-1.0
chrX	123651740	123652120	ENSG00000125676.19|THOC2|MATR3|MATR3	978	-	5.659835	1.667203	-1.0	-1.0
chrX	124041678	124041798	ENSG00000101972.18|STAG2|MATR3|MATR3	913	+	5.6736174	1.0599296	-1.0	-1.0
chrX	130212350	130212475	ENSG00000056277.15|ZNF280C|MATR3|MATR3	907	-	5.626132	1.0337775	-1.0	-1.0
chrX	130211535	130211675	ENSG00000056277.15|ZNF280C|MATR3|MATR3	949	-	6.0119367	1.291536	-1.0	-1.0
chrX	134796367	134796582	ENSG00000156504.16|FAM122B|MATR3|MATR3	935	-	3.5387034	1.1881918	-1.0	-1.0
chrX	135539403	135539633	ENSG00000165359.15|INTS6L|MATR3|MATR3	980	+	6.1112456	1.694281	-1.0	-1.0
chrX	135540503	135540688	ENSG00000165359.15|INTS6L|MATR3|MATR3	933	+	5.3796334	1.1752957	-1.0	-1.0
chrX	135530878	135531023	ENSG00000165359.15|INTS6L|MATR3|MATR3	900	+	5.567225	1.0008411	-1.0	-1.0
chrX	135544453	135544943	ENSG00000165359.15|INTS6L|MATR3|MATR3	977	+	6.3876996	1.6429006	-1.0	-1.0
chrX	135531138	135531643	ENSG00000165359.15|INTS6L|MATR3|MATR3	982	+	6.240051	1.7407928	-1.0	-1.0
chrX	136984476	136984581	ENSG00000234062.7|AL390879.2|MATR3|MATR3	904	+	5.596694	1.0190554	-1.0	-1.0
chrX	136909945	136910045	ENSG00000234062.7|AL390879.2|MATR3|MATR3	902	+	5.6070695	1.0092591	-1.0	-1.0
chrX	136933809	136933989	ENSG00000234062.7|AL390879.2|MATR3|MATR3	929	+	5.826899	1.1505281	-1.0	-1.0
chrX	136916895	136917240	ENSG00000234062.7|AL390879.2|MATR3|MATR3	983	+	4.7021155	1.7746123	-1.0	-1.0
chrX	136983226	136983441	ENSG00000234062.7|AL390879.2|MATR3|MATR3	941	+	5.8912935	1.2294084	-1.0	-1.0
chrX	136973751	136974086	ENSG00000234062.7|AL390879.2|MATR3|MATR3	975	+	6.3205676	1.5975684	-1.0	-1.0
chrX	136983446	136983626	ENSG00000234062.7|AL390879.2|MATR3|MATR3	906	+	5.6104774	1.0267473	-1.0	-1.0
chrX	136933534	136933639	ENSG00000234062.7|AL390879.2|MATR3|MATR3	900	+	5.559833	1.000531	-1.0	-1.0
chrX	138957020	138957170	ENSG00000129682.15|FGF13|MATR3|MATR3	914	-	5.7103243	1.0668553	-1.0	-1.0
chrX	139107497	139107647	ENSG00000129682.15|FGF13|MATR3|MATR3	941	-	5.942157	1.2255739	-1.0	-1.0
chrX	138984590	138984805	ENSG00000129682.15|FGF13|MATR3|MATR3	970	-	4.897135	1.5188435	-1.0	-1.0
chrX	138808608	138808788	ENSG00000129682.15|FGF13|MATR3|MATR3	921	-	5.848883	1.1035815	-1.0	-1.0
chrX	138984350	138984590	ENSG00000129682.15|FGF13|MATR3|MATR3	998	-	7.8067265	2.822437	-1.0	-1.0
chrX	139160532	139160642	ENSG00000129682.15|FGF13|MATR3|MATR3	904	-	5.6261806	1.0185959	-1.0	-1.0
chrX	138981070	138981305	ENSG00000129682.15|FGF13|MATR3|MATR3	967	-	6.2690525	1.4772726	-1.0	-1.0
chrX	139005907	139006052	ENSG00000129682.15|FGF13|MATR3|MATR3	923	-	5.822717	1.1118443	-1.0	-1.0
chrX	139158697	139158812	ENSG00000129682.15|FGF13|MATR3|MATR3	912	-	5.658891	1.0549822	-1.0	-1.0
chrX	138937940	138938140	ENSG00000129682.15|FGF13|MATR3|MATR3	964	-	6.22431	1.4427664	-1.0	-1.0
chrX	138806703	138806953	ENSG00000129682.15|FGF13|MATR3|MATR3	917	-	5.7008095	1.0787443	-1.0	-1.0
chrX	138938155	138938360	ENSG00000129682.15|FGF13|MATR3|MATR3	925	-	4.752178	1.1256043	-1.0	-1.0
chrX	138806368	138806563	ENSG00000129682.15|FGF13|MATR3|MATR3	912	-	5.6572213	1.0559014	-1.0	-1.0
chrX	139765798	139765963	ENSG00000101974.14|ATP11C|MATR3|MATR3	942	-	5.1152844	1.2346766	-1.0	-1.0
chrX	139880113	139880288	ENSG00000101974.14|ATP11C|MATR3|MATR3	918	-	5.7225013	1.0866228	-1.0	-1.0
chrX	139767353	139767483	ENSG00000101974.14|ATP11C|MATR3|MATR3	912	-	5.661497	1.055408	-1.0	-1.0
chrX	141906463	141908038	ENSG00000155495.8|MAGEC1|MATR3|MATR3	983	+	5.8558917	1.7645582	-1.0	-1.0
chrX	141906223	141906333	ENSG00000155495.8|MAGEC1|MATR3|MATR3	916	+	5.732871	1.0756971	-1.0	-1.0
chrX	141905271	141905408	ENSG00000155495.8|MAGEC1|MATR3|MATR3	935	+	5.8604074	1.1890829	-1.0	-1.0
chrX	141905803	141905903	ENSG00000155495.8|MAGEC1|MATR3|MATR3	907	+	5.616701	1.032759	-1.0	-1.0
chrX	141905938	141906068	ENSG00000155495.8|MAGEC1|MATR3|MATR3	907	+	2.8413222	1.0337435	-1.0	-1.0
chrX	149504533	149504633	ENSG00000010404.17|IDS|MATR3|MATR3	921	-	5.8237305	1.1022813	-1.0	-1.0
chrX	149504533	149504633	ENSG00000241489.7|AC244197.3|MATR3|MATR3	921	-	5.8237305	1.1022813	-1.0	-1.0
chrX	150607606	150607746	ENSG00000171100.14|MTM1|MATR3|MATR3	914	+	5.665695	1.0633681	-1.0	-1.0
chrX	150604601	150604756	ENSG00000171100.14|MTM1|MATR3|MATR3	946	+	5.9887037	1.2662785	-1.0	-1.0
chrX	150824585	150824720	ENSG00000102181.20|CD99L2|MATR3|MATR3	904	-	5.6485176	1.0199155	-1.0	-1.0
chrX	150823965	150824125	ENSG00000102181.20|CD99L2|MATR3|MATR3	933	-	5.9699183	1.1765169	-1.0	-1.0
chrX	151960961	151961224	ENSG00000102287.18|GABRE|MATR3|MATR3	959	-	6.096377	1.3822302	-1.0	-1.0
chrX	151958327	151958517	ENSG00000102287.18|GABRE|MATR3|MATR3	927	-	5.874852	1.135486	-1.0	-1.0
chrX	151968803	151968933	ENSG00000102287.18|GABRE|MATR3|MATR3	911	-	5.6537733	1.0519207	-1.0	-1.0
chrX	152851908	152852053	ENSG00000147383.10|NSDHL|MATR3|MATR3	927	+	5.8221445	1.1365323	-1.0	-1.0
chrX	152851358	152851478	ENSG00000147383.10|NSDHL|MATR3|MATR3	907	+	5.6163025	1.0299839	-1.0	-1.0
chrX	153343445	153343610	ENSG00000063587.13|ZNF275|MATR3|MATR3	923	+	5.793769	1.1130469	-1.0	-1.0
chrX	153342485	153342615	ENSG00000063587.13|ZNF275|MATR3|MATR3	912	+	5.6775503	1.0540947	-1.0	-1.0
chrX	153343670	153343950	ENSG00000063587.13|ZNF275|MATR3|MATR3	933	+	5.8654313	1.1729095	-1.0	-1.0
chrX	153340970	153341140	ENSG00000063587.13|ZNF275|MATR3|MATR3	934	+	5.848962	1.1806285	-1.0	-1.0
chrX	153342755	153342950	ENSG00000063587.13|ZNF275|MATR3|MATR3	910	+	5.642875	1.0441602	-1.0	-1.0
chrX	153341200	153341370	ENSG00000063587.13|ZNF275|MATR3|MATR3	920	+	5.7207537	1.0992976	-1.0	-1.0
chrX	153342245	153342365	ENSG00000063587.13|ZNF275|MATR3|MATR3	904	+	5.591874	1.0190554	-1.0	-1.0
chrX	154014917	154015097	ENSG00000184216.13|IRAK1|MATR3|MATR3	926	-	5.379025	1.1316726	-1.0	-1.0
chrX	154015162	154015277	ENSG00000184216.13|IRAK1|MATR3|MATR3	906	-	5.756567	1.0264328	-1.0	-1.0
chrX	154064593	154064903	ENSG00000169057.21|MECP2|MATR3|MATR3	940	-	5.9161663	1.2185932	-1.0	-1.0
chrX	154065348	154065448	ENSG00000169057.21|MECP2|MATR3|MATR3	900	-	5.572147	1.0008411	-1.0	-1.0
chrX	154049781	154050076	ENSG00000169057.21|MECP2|MATR3|MATR3	955	-	5.411956	1.3437123	-1.0	-1.0
chrX	154074903	154075208	ENSG00000169057.21|MECP2|MATR3|MATR3	935	-	5.8832817	1.1873376	-1.0	-1.0
chrX	154065178	154065308	ENSG00000169057.21|MECP2|MATR3|MATR3	921	-	5.7320576	1.1017405	-1.0	-1.0
chrX	154046043	154047238	ENSG00000169057.21|MECP2|MATR3|MATR3	966	-	6.036521	1.4728076	-1.0	-1.0
chrX	154064948	154065163	ENSG00000169057.21|MECP2|MATR3|MATR3	943	-	5.913525	1.2410837	-1.0	-1.0
chrX	154074398	154074518	ENSG00000169057.21|MECP2|MATR3|MATR3	915	-	5.684283	1.0721592	-1.0	-1.0
chrX	154029012	154029162	ENSG00000169057.21|MECP2|MATR3|MATR3	925	-	5.8986335	1.1240622	-1.0	-1.0
chrX	154047458	154047648	ENSG00000169057.21|MECP2|MATR3|MATR3	941	-	5.9098706	1.2306422	-1.0	-1.0
chrX	154047243	154047393	ENSG00000169057.21|MECP2|MATR3|MATR3	924	-	5.7615333	1.1196575	-1.0	-1.0
chrX	154061383	154061573	ENSG00000169057.21|MECP2|MATR3|MATR3	955	-	6.0646076	1.3501588	-1.0	-1.0
chrX	154061653	154061808	ENSG00000169057.21|MECP2|MATR3|MATR3	928	-	5.7874336	1.1409333	-1.0	-1.0
chrX	154062273	154062428	ENSG00000169057.21|MECP2|MATR3|MATR3	916	-	5.744198	1.0778844	-1.0	-1.0
chrX	154048891	154049026	ENSG00000169057.21|MECP2|MATR3|MATR3	908	-	5.6258087	1.037944	-1.0	-1.0
chrX	154052026	154052166	ENSG00000169057.21|MECP2|MATR3|MATR3	932	-	5.8464713	1.167199	-1.0	-1.0
chrX	154050471	154051031	ENSG00000169057.21|MECP2|MATR3|MATR3	947	-	5.82544	1.2760291	-1.0	-1.0
chrX	154380964	154381104	ENSG00000102119.10|EMD|MATR3|MATR3	924	+	3.0371077	1.1186525	-1.0	-1.0
chrX	154739779	154739894	ENSG00000160219.11|GAB3|MATR3|MATR3	908	-	5.6214447	1.0372696	-1.0	-1.0
chrX	154700429	154700974	ENSG00000160219.11|GAB3|MATR3|MATR3	991	-	6.3840775	2.0503886	-1.0	-1.0
chrX	154701079	154701244	ENSG00000160219.11|GAB3|MATR3|MATR3	909	-	5.6407757	1.0410105	-1.0	-1.0
chrX	154703439	154703614	ENSG00000160219.11|GAB3|MATR3|MATR3	943	-	5.7964745	1.2456032	-1.0	-1.0
chrX	154716779	154716924	ENSG00000160219.11|GAB3|MATR3|MATR3	906	-	5.639517	1.0261581	-1.0	-1.0
chrX	154721844	154721984	ENSG00000160219.11|GAB3|MATR3|MATR3	951	-	6.087293	1.3117697	-1.0	-1.0
chrX	154749884	154750004	ENSG00000160219.11|GAB3|MATR3|MATR3	900	-	5.560327	1.000593	-1.0	-1.0
chrX	154750459	154750569	ENSG00000160219.11|GAB3|MATR3|MATR3	934	-	5.8677225	1.1818382	-1.0	-1.0
chrX	154729439	154729614	ENSG00000160219.11|GAB3|MATR3|MATR3	929	-	4.426272	1.1495843	-1.0	-1.0
chrX	154718974	154719074	ENSG00000160219.11|GAB3|MATR3|MATR3	912	-	5.7149367	1.0544846	-1.0	-1.0
chrX	154702874	154702979	ENSG00000160219.11|GAB3|MATR3|MATR3	904	-	5.647546	1.0190873	-1.0	-1.0
chrX	154701729	154701874	ENSG00000160219.11|GAB3|MATR3|MATR3	928	-	5.792204	1.1429913	-1.0	-1.0
chrX	154744294	154744429	ENSG00000160219.11|GAB3|MATR3|MATR3	927	-	5.789964	1.1362594	-1.0	-1.0
chrX	154744584	154744689	ENSG00000160219.11|GAB3|MATR3|MATR3	932	-	5.836384	1.1646769	-1.0	-1.0
chrX	154732059	154732184	ENSG00000160219.11|GAB3|MATR3|MATR3	940	-	5.908173	1.2250515	-1.0	-1.0
chrX	154711134	154711764	ENSG00000160219.11|GAB3|MATR3|MATR3	988	-	5.929402	1.9060398	-1.0	-1.0
chrX	154721374	154721544	ENSG00000160219.11|GAB3|MATR3|MATR3	930	-	5.853535	1.1540161	-1.0	-1.0
chrX	154719229	154719564	ENSG00000160219.11|GAB3|MATR3|MATR3	950	-	5.275883	1.3043219	-1.0	-1.0
chrX	154745604	154745814	ENSG00000160219.11|GAB3|MATR3|MATR3	958	-	6.085956	1.3731712	-1.0	-1.0
chrX	154725774	154726069	ENSG00000160219.11|GAB3|MATR3|MATR3	963	-	4.7980905	1.4271073	-1.0	-1.0
chrX	154743314	154743529	ENSG00000160219.11|GAB3|MATR3|MATR3	966	-	4.1435575	1.4680322	-1.0	-1.0
chrX	154705594	154705799	ENSG00000160219.11|GAB3|MATR3|MATR3	967	-	4.428273	1.477596	-1.0	-1.0
chrX	154701479	154701724	ENSG00000160219.11|GAB3|MATR3|MATR3	909	-	3.7083333	1.0412396	-1.0	-1.0
chrX	154723634	154723829	ENSG00000160219.11|GAB3|MATR3|MATR3	955	-	3.5045555	1.3510374	-1.0	-1.0
chrX	154725614	154725719	ENSG00000160219.11|GAB3|MATR3|MATR3	910	-	5.6428037	1.0440246	-1.0	-1.0
chrX	154710494	154710689	ENSG00000160219.11|GAB3|MATR3|MATR3	921	-	5.738645	1.1028197	-1.0	-1.0
chrX	154723254	154723579	ENSG00000160219.11|GAB3|MATR3|MATR3	983	-	5.437383	1.7781129	-1.0	-1.0
chrX	154725274	154725469	ENSG00000160219.11|GAB3|MATR3|MATR3	928	-	5.8077865	1.1444013	-1.0	-1.0
chrX	154751127	154751232	ENSG00000160219.11|GAB3|MATR3|MATR3	900	-	3.787968	1.0008411	-1.0	-1.0
chrX	154705099	154705269	ENSG00000160219.11|GAB3|MATR3|MATR3	943	-	5.9414735	1.2459671	-1.0	-1.0
chrX	154796412	154796607	ENSG00000130830.14|MPP1|MATR3|MATR3	970	-	4.9299808	1.517629	-1.0	-1.0
chrX	154794512	154794832	ENSG00000130830.14|MPP1|MATR3|MATR3	934	-	4.264518	1.1774698	-1.0	-1.0
chrX	154800303	154800493	ENSG00000130830.14|MPP1|MATR3|MATR3	942	-	5.82459	1.2396777	-1.0	-1.0
chrX	154800083	154800198	ENSG00000130830.14|MPP1|MATR3|MATR3	908	-	3.8004825	1.0376444	-1.0	-1.0
chrX	154803163	154803263	ENSG00000130830.14|MPP1|MATR3|MATR3	908	-	3.8034205	1.0377803	-1.0	-1.0
chrX	155049353	155049523	ENSG00000165775.17|FUNDC2|MATR3|MATR3	920	+	5.7264647	1.0947963	-1.0	-1.0
chrX	155073676	155073781	ENSG00000185515.14|BRCC3|MATR3|MATR3	907	+	5.616701	1.032759	-1.0	-1.0
chrX	155074406	155074531	ENSG00000185515.14|BRCC3|MATR3|MATR3	914	+	5.669878	1.065631	-1.0	-1.0
chrX	155074176	155074301	ENSG00000185515.14|BRCC3|MATR3|MATR3	907	+	5.620266	1.0311981	-1.0	-1.0
chrX	155230942	155231137	ENSG00000155959.10|VBP1|MATR3|MATR3	919	+	4.7953167	1.0914482	-1.0	-1.0
chrX	155229632	155229967	ENSG00000155959.10|VBP1|MATR3|MATR3	943	+	5.3242435	1.2459126	-1.0	-1.0
chrX	155317545	155317645	ENSG00000155962.12|CLIC2|MATR3|MATR3	903	-	5.6499662	1.0124702	-1.0	-1.0
chrX	155293128	155293228	ENSG00000155962.12|CLIC2|MATR3|MATR3	915	-	5.682794	1.071531	-1.0	-1.0
chrX	155317655	155317800	ENSG00000155962.12|CLIC2|MATR3|MATR3	915	-	5.7527194	1.0723685	-1.0	-1.0
chrX	155323175	155323315	ENSG00000155962.12|CLIC2|MATR3|MATR3	912	-	5.6516953	1.0550606	-1.0	-1.0
chrX	155314475	155314630	ENSG00000155962.12|CLIC2|MATR3|MATR3	901	-	5.6046066	1.00489	-1.0	-1.0
chrX	155606697	155606842	ENSG00000185973.10|TMLHE|MATR3|MATR3	915	-	5.679996	1.0706328	-1.0	-1.0
chrX	155605827	155605997	ENSG00000185973.10|TMLHE|MATR3|MATR3	921	-	5.751737	1.1036757	-1.0	-1.0
chrX	155593407	155593592	ENSG00000185973.10|TMLHE|MATR3|MATR3	925	-	5.7796593	1.1260185	-1.0	-1.0
chrX	155604657	155604857	ENSG00000185973.10|TMLHE|MATR3|MATR3	922	-	5.747476	1.1106864	-1.0	-1.0
chrX	155594057	155594162	ENSG00000185973.10|TMLHE|MATR3|MATR3	918	-	5.707773	1.088755	-1.0	-1.0
chrX	155603237	155603432	ENSG00000185973.10|TMLHE|MATR3|MATR3	984	-	5.2620797	1.7992958	-1.0	-1.0
chrX	155922660	155922770	ENSG00000124333.15|VAMP7|MATR3|MATR3	901	+	5.6532397	1.0047175	-1.0	-1.0
chrX	155922815	155923150	ENSG00000124333.15|VAMP7|MATR3|MATR3	932	+	5.843004	1.1643748	-1.0	-1.0
chrX	155923855	155924030	ENSG00000124333.15|VAMP7|MATR3|MATR3	923	+	5.429156	1.1132281	-1.0	-1.0
chrX	155923175	155923370	ENSG00000124333.15|VAMP7|MATR3|MATR3	938	+	5.8860226	1.207655	-1.0	-1.0
chrX	155905792	155905892	ENSG00000124333.15|VAMP7|MATR3|MATR3	907	+	5.616701	1.032759	-1.0	-1.0
chrX	155921580	155921885	ENSG00000124333.15|VAMP7|MATR3|MATR3	932	+	5.835179	1.1698924	-1.0	-1.0
```
