## Supplementary File 2 - DEWSeq Binding Sites for "Improved discovery of RNA-binding protein binding sites in eCLIP data using DEWSeq": regions_windows100_steps5.bed

```
chr1	951126	951236	ENSG00000188976.10|NOC2L|METAP2|METAP2	910	-	2.771203	1.0460696	-1.0	-1.0
chr1	948489	948603	ENSG00000188976.10|NOC2L|METAP2|METAP2	963	-	3.8312032	1.4338505	-1.0	-1.0
chr1	951999	952099	ENSG00000188976.10|NOC2L|METAP2|METAP2	900	-	2.8703253	1.0019464	-1.0	-1.0
chr1	944458	944633	ENSG00000188976.10|NOC2L|METAP2|METAP2	909	-	3.1179025	1.0416788	-1.0	-1.0
chr1	1043822	1043947	ENSG00000188157.14|AGRN|METAP2|METAP2	941	+	4.1744637	1.2319133	-1.0	-1.0
chr1	1049335	1049445	ENSG00000188157.14|AGRN|METAP2|METAP2	922	+	6.3544493	1.1077125	-1.0	-1.0
chr1	1041965	1042115	ENSG00000188157.14|AGRN|METAP2|METAP2	920	+	3.0769732	1.0953472	-1.0	-1.0
chr1	1055218	1055343	ENSG00000188157.14|AGRN|METAP2|METAP2	944	+	6.4281597	1.2496057	-1.0	-1.0
chr1	1045358	1045458	ENSG00000188157.14|AGRN|METAP2|METAP2	902	+	4.20021	1.010186	-1.0	-1.0
chr1	1053750	1053850	ENSG00000188157.14|AGRN|METAP2|METAP2	910	+	3.3793306	1.0456275	-1.0	-1.0
chr1	1055468	1055868	ENSG00000188157.14|AGRN|METAP2|METAP2	930	+	4.0815077	1.1519704	-1.0	-1.0
chr1	1041537	1041637	ENSG00000188157.14|AGRN|METAP2|METAP2	908	+	3.3899603	1.0364584	-1.0	-1.0
chr1	1043137	1043238	ENSG00000188157.14|AGRN|METAP2|METAP2	901	+	3.7385168	1.0064038	-1.0	-1.0
chr1	1043263	1043383	ENSG00000188157.14|AGRN|METAP2|METAP2	918	+	3.858614	1.0881824	-1.0	-1.0
chr1	1045160	1045277	ENSG00000188157.14|AGRN|METAP2|METAP2	984	+	3.756657	1.8006426	-1.0	-1.0
chr1	1046849	1046954	ENSG00000188157.14|AGRN|METAP2|METAP2	914	+	3.0068488	1.0641502	-1.0	-1.0
chr1	1049565	1049775	ENSG00000188157.14|AGRN|METAP2|METAP2	949	+	3.1467857	1.2948674	-1.0	-1.0
chr1	1048231	1048361	ENSG00000188157.14|AGRN|METAP2|METAP2	911	+	3.065262	1.0519818	-1.0	-1.0
chr1	1055520	1055865	ENSG00000242590.1|AL645608.6|METAP2|METAP2	930	+	4.1484933	1.1529484	-1.0	-1.0
chr1	1055220	1055340	ENSG00000242590.1|AL645608.6|METAP2|METAP2	954	+	6.457758	1.3356624	-1.0	-1.0
chr1	1217452	1217557	ENSG00000078808.16|SDF4|METAP2|METAP2	905	-	4.1881404	1.0241473	-1.0	-1.0
chr1	1217122	1217237	ENSG00000078808.16|SDF4|METAP2|METAP2	913	-	3.2534547	1.0586084	-1.0	-1.0
chr1	1338521	1338653	ENSG00000107404.19|DVL1|METAP2|METAP2	938	-	3.1240737	1.208146	-1.0	-1.0
chr1	1342362	1342484	ENSG00000107404.19|DVL1|METAP2|METAP2	929	-	3.9556136	1.1471069	-1.0	-1.0
chr1	1348940	1349230	ENSG00000107404.19|DVL1|METAP2|METAP2	967	-	3.1827304	1.4754816	-1.0	-1.0
chr1	1336100	1336200	ENSG00000107404.19|DVL1|METAP2|METAP2	900	-	3.2768235	1.0005515	-1.0	-1.0
chr1	1339711	1339812	ENSG00000107404.19|DVL1|METAP2|METAP2	912	-	2.6687474	1.054172	-1.0	-1.0
chr1	1335620	1336015	ENSG00000107404.19|DVL1|METAP2|METAP2	967	-	3.9754899	1.4755948	-1.0	-1.0
chr1	1337976	1338116	ENSG00000107404.19|DVL1|METAP2|METAP2	920	-	2.755283	1.0965786	-1.0	-1.0
chr1	1342688	1342758	ENSG00000107404.19|DVL1|METAP2|METAP2	962	-	3.7496755	1.4241964	-1.0	-1.0
chr1	1342051	1342151	ENSG00000107404.19|DVL1|METAP2|METAP2	920	-	2.9955802	1.097313	-1.0	-1.0
chr1	1339546	1339686	ENSG00000107404.19|DVL1|METAP2|METAP2	914	-	2.6584072	1.0665195	-1.0	-1.0
chr1	1335390	1335495	ENSG00000107404.19|DVL1|METAP2|METAP2	912	-	3.1672444	1.0531747	-1.0	-1.0
chr1	1373764	1373864	ENSG00000175756.13|AURKAIP1|METAP2|METAP2	900	-	5.9888906	1.000483	-1.0	-1.0
chr1	1523838	1523963	ENSG00000197785.13|ATAD3A|METAP2|METAP2	937	+	4.2391324	1.2036788	-1.0	-1.0
chr1	1534550	1534655	ENSG00000197785.13|ATAD3A|METAP2|METAP2	915	+	3.4578764	1.070529	-1.0	-1.0
chr1	1754050	1754215	ENSG00000008130.15|NADK|METAP2|METAP2	911	-	3.0901532	1.0483353	-1.0	-1.0
chr1	1752821	1752921	ENSG00000008130.15|NADK|METAP2|METAP2	900	-	6.168577	1.0012046	-1.0	-1.0
chr1	1804581	1804681	ENSG00000078369.17|GNB1|METAP2|METAP2	900	-	6.171891	1.0012046	-1.0	-1.0
chr1	1790399	1790589	ENSG00000078369.17|GNB1|METAP2|METAP2	954	-	3.5906467	1.3392311	-1.0	-1.0
chr1	1785464	1785564	ENSG00000078369.17|GNB1|METAP2|METAP2	905	-	6.3147273	1.0232977	-1.0	-1.0
chr1	1806474	1806538	ENSG00000078369.17|GNB1|METAP2|METAP2	1000	-	5.457768	3.885846	-1.0	-1.0
chr1	1793244	1793404	ENSG00000078369.17|GNB1|METAP2|METAP2	997	-	5.3560386	2.524857	-1.0	-1.0
chr1	1815755	1815862	ENSG00000078369.17|GNB1|METAP2|METAP2	999	-	4.040559	3.1006618	-1.0	-1.0
chr1	1825392	1825532	ENSG00000078369.17|GNB1|METAP2|METAP2	920	-	2.915437	1.0946294	-1.0	-1.0
chr1	1787321	1787437	ENSG00000078369.17|GNB1|METAP2|METAP2	914	-	3.691356	1.0676701	-1.0	-1.0
chr1	1789066	1789269	ENSG00000078369.17|GNB1|METAP2|METAP2	958	-	2.82	1.373822	-1.0	-1.0
chr1	1786879	1787053	ENSG00000078369.17|GNB1|METAP2|METAP2	938	-	2.880808	1.2082785	-1.0	-1.0
chr1	1890819	1891059	ENSG00000078369.17|GNB1|METAP2|METAP2	988	-	2.9590282	1.9081496	-1.0	-1.0
chr1	1804418	1804581	ENSG00000078369.17|GNB1|METAP2|METAP2	994	-	4.012359	2.2595055	-1.0	-1.0
chr1	1786124	1786339	ENSG00000078369.17|GNB1|METAP2|METAP2	958	-	3.5080066	1.372539	-1.0	-1.0
chr1	2229199	2229469	ENSG00000157933.9|SKI|METAP2|METAP2	944	+	4.3363748	1.250458	-1.0	-1.0
chr1	2306686	2306791	ENSG00000157933.9|SKI|METAP2|METAP2	900	+	6.1355963	1.0012046	-1.0	-1.0
chr1	2228694	2228869	ENSG00000157933.9|SKI|METAP2|METAP2	947	+	5.570052	1.2784278	-1.0	-1.0
chr1	3746026	3746126	ENSG00000227372.11|TP73-AS1|METAP2|METAP2	900	-	6.171891	1.0012046	-1.0	-1.0
chr1	6593493	6593623	ENSG00000162413.16|KLHL21|METAP2|METAP2	900	-	5.993007	1.0009851	-1.0	-1.0
chr1	6601966	6602206	ENSG00000162413.16|KLHL21|METAP2|METAP2	909	-	3.3479671	1.0411574	-1.0	-1.0
chr1	8865284	8865479	ENSG00000074800.13|ENO1|METAP2|METAP2	977	-	2.2472093	1.6423502	-1.0	-1.0
chr1	8861001	8861429	ENSG00000074800.13|ENO1|METAP2|METAP2	999	-	3.0973322	2.9278069	-1.0	-1.0
chr1	8862886	8862945	ENSG00000074800.13|ENO1|METAP2|METAP2	999	-	4.2312126	2.8942356	-1.0	-1.0
chr1	8878579	8878759	ENSG00000074800.13|ENO1|METAP2|METAP2	938	-	2.0204468	1.2091005	-1.0	-1.0
chr1	8867116	8867250	ENSG00000074800.13|ENO1|METAP2|METAP2	999	-	3.1545372	3.1482735	-1.0	-1.0
chr1	8874823	8874917	ENSG00000074800.13|ENO1|METAP2|METAP2	1000	-	3.5167317	3.494946	-1.0	-1.0
chr1	8863890	8864092	ENSG00000074800.13|ENO1|METAP2|METAP2	995	-	2.813098	2.3117213	-1.0	-1.0
chr1	8871846	8871981	ENSG00000074800.13|ENO1|METAP2|METAP2	984	-	2.5460167	1.7973633	-1.0	-1.0
chr1	8863234	8863343	ENSG00000074800.13|ENO1|METAP2|METAP2	999	-	3.1232586	2.8854396	-1.0	-1.0
chr1	8866278	8866501	ENSG00000074800.13|ENO1|METAP2|METAP2	987	-	2.5551362	1.8914316	-1.0	-1.0
chr1	10419861	10420026	ENSG00000142657.20|PGD|METAP2|METAP2	930	+	3.4671772	1.1529315	-1.0	-1.0
chr1	10416986	10417111	ENSG00000142657.20|PGD|METAP2|METAP2	965	+	4.5747886	1.4618214	-1.0	-1.0
chr1	10419591	10419856	ENSG00000142657.20|PGD|METAP2|METAP2	959	+	3.3631437	1.3894717	-1.0	-1.0
chr1	10419416	10419586	ENSG00000142657.20|PGD|METAP2|METAP2	984	+	4.3102036	1.7866743	-1.0	-1.0
chr1	10413088	10413251	ENSG00000142657.20|PGD|METAP2|METAP2	937	+	2.7977307	1.2003351	-1.0	-1.0
chr1	11059776	11059921	ENSG00000116649.9|SRM|METAP2|METAP2	960	-	4.403432	1.3945273	-1.0	-1.0
chr1	11059249	11059349	ENSG00000116649.9|SRM|METAP2|METAP2	900	-	3.2745476	1.0012046	-1.0	-1.0
chr1	11058794	11058892	ENSG00000116649.9|SRM|METAP2|METAP2	900	-	2.5101397	1.0011617	-1.0	-1.0
chr1	11130588	11130688	ENSG00000198793.12|MTOR|METAP2|METAP2	900	-	4.065295	1.0002719	-1.0	-1.0
chr1	11674564	11674789	ENSG00000116670.14|MAD2L2|METAP2|METAP2	953	-	3.4746366	1.33205	-1.0	-1.0
chr1	11789557	11789742	ENSG00000177000.11|MTHFR|METAP2|METAP2	912	-	3.2247798	1.0578859	-1.0	-1.0
chr1	11790712	11790812	ENSG00000177000.11|MTHFR|METAP2|METAP2	906	-	4.1966	1.0249132	-1.0	-1.0
chr1	11795078	11795228	ENSG00000177000.11|MTHFR|METAP2|METAP2	914	-	5.552736	1.0650703	-1.0	-1.0
chr1	11787747	11787882	ENSG00000177000.11|MTHFR|METAP2|METAP2	936	-	4.678897	1.195056	-1.0	-1.0
chr1	11790297	11790457	ENSG00000177000.11|MTHFR|METAP2|METAP2	924	-	3.4437847	1.118695	-1.0	-1.0
chr1	11789427	11789537	ENSG00000177000.11|MTHFR|METAP2|METAP2	905	-	2.8976007	1.0239646	-1.0	-1.0
chr1	11794758	11794863	ENSG00000177000.11|MTHFR|METAP2|METAP2	900	-	6.16692	1.0012046	-1.0	-1.0
chr1	11789282	11789402	ENSG00000177000.11|MTHFR|METAP2|METAP2	927	-	3.329944	1.139507	-1.0	-1.0
chr1	11926234	11926374	ENSG00000116685.15|KIAA2013|METAP2|METAP2	917	-	6.296328	1.0791677	-1.0	-1.0
chr1	11974977	11975157	ENSG00000083444.16|PLOD1|METAP2|METAP2	931	+	3.2180734	1.1640975	-1.0	-1.0
chr1	11974667	11974852	ENSG00000083444.16|PLOD1|METAP2|METAP2	924	+	3.042879	1.1188763	-1.0	-1.0
chr1	11972812	11972987	ENSG00000083444.16|PLOD1|METAP2|METAP2	927	+	6.299076	1.1380343	-1.0	-1.0
chr1	11964643	11964778	ENSG00000083444.16|PLOD1|METAP2|METAP2	968	+	4.024028	1.49926	-1.0	-1.0
chr1	11934733	11934833	ENSG00000083444.16|PLOD1|METAP2|METAP2	900	+	5.994503	1.0006559	-1.0	-1.0
chr1	11963531	11963631	ENSG00000083444.16|PLOD1|METAP2|METAP2	944	+	4.2734056	1.2506243	-1.0	-1.0
chr1	12006537	12006637	ENSG00000116688.16|MFN2|METAP2|METAP2	963	+	6.5065928	1.4331412	-1.0	-1.0
chr1	12207294	12207479	ENSG00000028137.18|TNFRSF1B|METAP2|METAP2	904	+	2.7520857	1.0194144	-1.0	-1.0
chr1	15727258	15727568	ENSG00000116786.11|PLEKHM2|METAP2|METAP2	966	+	6.1597977	1.4739332	-1.0	-1.0
chr1	15733931	15734106	ENSG00000116786.11|PLEKHM2|METAP2|METAP2	914	+	5.1100907	1.065999	-1.0	-1.0
chr1	15727588	15727718	ENSG00000116786.11|PLEKHM2|METAP2|METAP2	900	+	3.670748	1.0012046	-1.0	-1.0
chr1	15734341	15734501	ENSG00000116786.11|PLEKHM2|METAP2|METAP2	944	+	3.7820451	1.2533388	-1.0	-1.0
chr1	15932570	15932705	ENSG00000065526.10|SPEN|METAP2|METAP2	940	+	3.445269	1.2231944	-1.0	-1.0
chr1	15935045	15935215	ENSG00000065526.10|SPEN|METAP2|METAP2	924	+	6.0324225	1.1179419	-1.0	-1.0
chr1	15933565	15933730	ENSG00000065526.10|SPEN|METAP2|METAP2	927	+	3.6209712	1.134707	-1.0	-1.0
chr1	15934805	15934955	ENSG00000065526.10|SPEN|METAP2|METAP2	900	+	6.1303596	1.0010053	-1.0	-1.0
chr1	15847863	15848013	ENSG00000065526.10|SPEN|METAP2|METAP2	922	+	2.516223	1.1071854	-1.0	-1.0
chr1	17407084	17407279	ENSG00000179051.13|RCC2|METAP2|METAP2	937	-	3.3412285	1.201371	-1.0	-1.0
chr1	17409973	17410051	ENSG00000179051.13|RCC2|METAP2|METAP2	900	-	6.168577	1.0012046	-1.0	-1.0
chr1	19088868	19088977	ENSG00000127481.14|UBR4|METAP2|METAP2	940	-	4.267678	1.2224395	-1.0	-1.0
chr1	19121188	19121434	ENSG00000127481.14|UBR4|METAP2|METAP2	922	-	2.4354854	1.109782	-1.0	-1.0
chr1	19153310	19153445	ENSG00000127481.14|UBR4|METAP2|METAP2	906	-	3.1668115	1.0287205	-1.0	-1.0
chr1	19141371	19141481	ENSG00000127481.14|UBR4|METAP2|METAP2	910	-	2.4306176	1.0479801	-1.0	-1.0
chr1	19157814	19157984	ENSG00000127481.14|UBR4|METAP2|METAP2	929	-	3.8462274	1.1495255	-1.0	-1.0
chr1	19114830	19114949	ENSG00000127481.14|UBR4|METAP2|METAP2	926	-	2.740566	1.1318278	-1.0	-1.0
chr1	19152322	19152457	ENSG00000127481.14|UBR4|METAP2|METAP2	915	-	2.5142043	1.0728726	-1.0	-1.0
chr1	19172933	19173068	ENSG00000127481.14|UBR4|METAP2|METAP2	916	-	3.1594434	1.078018	-1.0	-1.0
chr1	19094910	19095010	ENSG00000127481.14|UBR4|METAP2|METAP2	902	-	6.2739525	1.0087508	-1.0	-1.0
chr1	19092797	19092897	ENSG00000127481.14|UBR4|METAP2|METAP2	910	-	2.464603	1.0436496	-1.0	-1.0
chr1	19074605	19074780	ENSG00000127481.14|UBR4|METAP2|METAP2	904	-	2.4872074	1.0173811	-1.0	-1.0
chr1	19120209	19120344	ENSG00000127481.14|UBR4|METAP2|METAP2	911	-	2.6165006	1.0495445	-1.0	-1.0
chr1	19156771	19156925	ENSG00000127481.14|UBR4|METAP2|METAP2	915	-	3.0030565	1.0708236	-1.0	-1.0
chr1	19151643	19151798	ENSG00000127481.14|UBR4|METAP2|METAP2	929	-	3.3624191	1.1459044	-1.0	-1.0
chr1	19122947	19123060	ENSG00000127481.14|UBR4|METAP2|METAP2	905	-	2.601071	1.0215205	-1.0	-1.0
chr1	19117220	19117325	ENSG00000127481.14|UBR4|METAP2|METAP2	943	-	3.931956	1.2449915	-1.0	-1.0
chr1	19150591	19150701	ENSG00000127481.14|UBR4|METAP2|METAP2	905	-	2.4639213	1.0244281	-1.0	-1.0
chr1	19165248	19165348	ENSG00000127481.14|UBR4|METAP2|METAP2	903	-	3.3081145	1.0112907	-1.0	-1.0
chr1	19144790	19144907	ENSG00000127481.14|UBR4|METAP2|METAP2	939	-	3.006952	1.2124481	-1.0	-1.0
chr1	19096522	19096637	ENSG00000127481.14|UBR4|METAP2|METAP2	920	-	2.7756836	1.0974094	-1.0	-1.0
chr1	19162434	19162574	ENSG00000127481.14|UBR4|METAP2|METAP2	951	-	4.841681	1.3126688	-1.0	-1.0
chr1	19081428	19081533	ENSG00000127481.14|UBR4|METAP2|METAP2	907	-	3.5148768	1.0302124	-1.0	-1.0
chr1	19164893	19164993	ENSG00000127481.14|UBR4|METAP2|METAP2	939	-	3.1705182	1.2160648	-1.0	-1.0
chr1	19112489	19112894	ENSG00000127481.14|UBR4|METAP2|METAP2	953	-	2.5401936	1.3237879	-1.0	-1.0
chr1	19153767	19153887	ENSG00000127481.14|UBR4|METAP2|METAP2	912	-	2.9830449	1.0568954	-1.0	-1.0
chr1	19155440	19155570	ENSG00000127481.14|UBR4|METAP2|METAP2	948	-	3.5990062	1.2828286	-1.0	-1.0
chr1	19126445	19126560	ENSG00000127481.14|UBR4|METAP2|METAP2	910	-	3.353875	1.0451586	-1.0	-1.0
chr1	19074609	19074744	ENSG00000272084.1|AL137127.1|METAP2|METAP2	902	-	2.3185053	1.0079343	-1.0	-1.0
chr1	20654222	20654371	ENSG00000244038.9|DDOST|METAP2|METAP2	970	-	4.4496408	1.5204734	-1.0	-1.0
chr1	20661216	20661336	ENSG00000244038.9|DDOST|METAP2|METAP2	923	-	4.0268426	1.1132845	-1.0	-1.0
chr1	20652266	20652366	ENSG00000244038.9|DDOST|METAP2|METAP2	904	-	2.7463229	1.015999	-1.0	-1.0
chr1	20653636	20653774	ENSG00000244038.9|DDOST|METAP2|METAP2	939	-	3.1370542	1.2163203	-1.0	-1.0
chr1	20786290	20786390	ENSG00000127483.17|HP1BP3|METAP2|METAP2	900	-	4.0692186	1.0019464	-1.0	-1.0
chr1	21596569	21596674	ENSG00000076864.19|RAP1GAP|METAP2|METAP2	925	-	4.2137747	1.1266072	-1.0	-1.0
chr1	21596714	21596814	ENSG00000076864.19|RAP1GAP|METAP2|METAP2	900	-	5.9907637	1.0012046	-1.0	-1.0
chr1	21839370	21839545	ENSG00000142798.17|HSPG2|METAP2|METAP2	999	-	4.986811	2.8511207	-1.0	-1.0
chr1	21836801	21837001	ENSG00000142798.17|HSPG2|METAP2|METAP2	978	-	3.4088914	1.6569518	-1.0	-1.0
chr1	21832494	21832606	ENSG00000142798.17|HSPG2|METAP2|METAP2	985	-	3.4320467	1.8361167	-1.0	-1.0
chr1	21864847	21865057	ENSG00000142798.17|HSPG2|METAP2|METAP2	926	-	3.0111184	1.1287979	-1.0	-1.0
chr1	21865284	21865365	ENSG00000142798.17|HSPG2|METAP2|METAP2	970	-	3.9055154	1.5246232	-1.0	-1.0
chr1	21885012	21885142	ENSG00000142798.17|HSPG2|METAP2|METAP2	915	-	2.452888	1.072472	-1.0	-1.0
chr1	21884527	21884674	ENSG00000142798.17|HSPG2|METAP2|METAP2	970	-	3.2891307	1.523497	-1.0	-1.0
chr1	21887419	21887669	ENSG00000142798.17|HSPG2|METAP2|METAP2	920	-	2.497778	1.0964963	-1.0	-1.0
chr1	21854192	21854337	ENSG00000142798.17|HSPG2|METAP2|METAP2	920	-	2.9206786	1.098619	-1.0	-1.0
chr1	21851515	21851655	ENSG00000142798.17|HSPG2|METAP2|METAP2	916	-	3.303427	1.0768266	-1.0	-1.0
chr1	21829382	21829622	ENSG00000142798.17|HSPG2|METAP2|METAP2	941	-	3.0049927	1.227771	-1.0	-1.0
chr1	21872624	21872760	ENSG00000142798.17|HSPG2|METAP2|METAP2	921	-	3.0204103	1.1013404	-1.0	-1.0
chr1	21824703	21824779	ENSG00000142798.17|HSPG2|METAP2|METAP2	991	-	5.0234056	2.0529265	-1.0	-1.0
chr1	21874615	21874729	ENSG00000142798.17|HSPG2|METAP2|METAP2	915	-	3.3658493	1.0686944	-1.0	-1.0
chr1	21884766	21884918	ENSG00000142798.17|HSPG2|METAP2|METAP2	993	-	5.2533407	2.1678338	-1.0	-1.0
chr1	21854610	21854760	ENSG00000142798.17|HSPG2|METAP2|METAP2	945	-	3.7833185	1.2577732	-1.0	-1.0
chr1	21838824	21839014	ENSG00000142798.17|HSPG2|METAP2|METAP2	954	-	3.079437	1.3328791	-1.0	-1.0
chr1	21847688	21847888	ENSG00000142798.17|HSPG2|METAP2|METAP2	955	-	3.6076112	1.3446492	-1.0	-1.0
chr1	21850090	21850192	ENSG00000142798.17|HSPG2|METAP2|METAP2	912	-	3.033789	1.0539092	-1.0	-1.0
chr1	21822264	21823469	ENSG00000142798.17|HSPG2|METAP2|METAP2	982	-	4.5768876	1.7438071	-1.0	-1.0
chr1	21874890	21875060	ENSG00000142798.17|HSPG2|METAP2|METAP2	969	-	5.748963	1.5124397	-1.0	-1.0
chr1	21880705	21880830	ENSG00000142798.17|HSPG2|METAP2|METAP2	937	-	2.7224066	1.1973804	-1.0	-1.0
chr1	21880106	21880254	ENSG00000142798.17|HSPG2|METAP2|METAP2	930	-	3.05993	1.1571788	-1.0	-1.0
chr1	21841100	21841280	ENSG00000142798.17|HSPG2|METAP2|METAP2	994	-	4.7510357	2.2067034	-1.0	-1.0
chr1	21864099	21864213	ENSG00000142798.17|HSPG2|METAP2|METAP2	965	-	3.8360748	1.4600657	-1.0	-1.0
chr1	21824305	21824376	ENSG00000142798.17|HSPG2|METAP2|METAP2	992	-	3.9475927	2.0852523	-1.0	-1.0
chr1	21896174	21896309	ENSG00000142798.17|HSPG2|METAP2|METAP2	910	-	2.9064183	1.0458282	-1.0	-1.0
chr1	21848892	21849031	ENSG00000142798.17|HSPG2|METAP2|METAP2	979	-	3.3429546	1.6764418	-1.0	-1.0
chr1	21861756	21861843	ENSG00000142798.17|HSPG2|METAP2|METAP2	993	-	5.1698613	2.1450956	-1.0	-1.0
chr1	21852699	21852832	ENSG00000142798.17|HSPG2|METAP2|METAP2	937	-	3.2318866	1.2010753	-1.0	-1.0
chr1	21857284	21857385	ENSG00000142798.17|HSPG2|METAP2|METAP2	918	-	2.8024526	1.0866313	-1.0	-1.0
chr1	21823615	21823780	ENSG00000142798.17|HSPG2|METAP2|METAP2	957	-	4.3646994	1.368018	-1.0	-1.0
chr1	21843296	21843438	ENSG00000142798.17|HSPG2|METAP2|METAP2	941	-	2.8922832	1.2283114	-1.0	-1.0
chr1	21831462	21831562	ENSG00000142798.17|HSPG2|METAP2|METAP2	931	-	3.4769127	1.1585505	-1.0	-1.0
chr1	21847888	21848088	ENSG00000142798.17|HSPG2|METAP2|METAP2	974	-	3.3881757	1.5923355	-1.0	-1.0
chr1	21874405	21874533	ENSG00000142798.17|HSPG2|METAP2|METAP2	938	-	3.5290174	1.2054648	-1.0	-1.0
chr1	21835483	21835637	ENSG00000142798.17|HSPG2|METAP2|METAP2	970	-	3.3699987	1.5293648	-1.0	-1.0
chr1	21842001	21842142	ENSG00000142798.17|HSPG2|METAP2|METAP2	963	-	3.1798265	1.4366766	-1.0	-1.0
chr1	21850362	21850498	ENSG00000142798.17|HSPG2|METAP2|METAP2	948	-	2.9214993	1.2813989	-1.0	-1.0
chr1	21889960	21890140	ENSG00000142798.17|HSPG2|METAP2|METAP2	904	-	2.585462	1.0170659	-1.0	-1.0
chr1	21824095	21824205	ENSG00000142798.17|HSPG2|METAP2|METAP2	909	-	2.8437576	1.0426985	-1.0	-1.0
chr1	21851790	21851926	ENSG00000142798.17|HSPG2|METAP2|METAP2	968	-	3.5990214	1.4923563	-1.0	-1.0
chr1	21854847	21854972	ENSG00000142798.17|HSPG2|METAP2|METAP2	952	-	3.205686	1.3199266	-1.0	-1.0
chr1	21887937	21888066	ENSG00000142798.17|HSPG2|METAP2|METAP2	953	-	4.267695	1.3257397	-1.0	-1.0
chr1	21847353	21847473	ENSG00000142798.17|HSPG2|METAP2|METAP2	914	-	1.9832598	1.0641254	-1.0	-1.0
chr1	21875862	21876037	ENSG00000142798.17|HSPG2|METAP2|METAP2	934	-	3.2355895	1.1823413	-1.0	-1.0
chr1	21834728	21834953	ENSG00000142798.17|HSPG2|METAP2|METAP2	972	-	3.8559523	1.5456876	-1.0	-1.0
chr1	21881338	21881502	ENSG00000142798.17|HSPG2|METAP2|METAP2	978	-	3.8800106	1.6533333	-1.0	-1.0
chr1	21846447	21846599	ENSG00000142798.17|HSPG2|METAP2|METAP2	978	-	2.992375	1.6620979	-1.0	-1.0
chr1	21828029	21828152	ENSG00000142798.17|HSPG2|METAP2|METAP2	954	-	2.8806648	1.3346235	-1.0	-1.0
chr1	21842769	21842921	ENSG00000142798.17|HSPG2|METAP2|METAP2	942	-	2.8670518	1.2369522	-1.0	-1.0
chr1	21833250	21833384	ENSG00000142798.17|HSPG2|METAP2|METAP2	946	-	2.733509	1.2662158	-1.0	-1.0
chr1	21872185	21872377	ENSG00000142798.17|HSPG2|METAP2|METAP2	967	-	5.493599	1.4799623	-1.0	-1.0
chr1	21852087	21852233	ENSG00000142798.17|HSPG2|METAP2|METAP2	970	-	3.2031887	1.5301687	-1.0	-1.0
chr1	21839821	21840017	ENSG00000142798.17|HSPG2|METAP2|METAP2	982	-	4.7399235	1.7431624	-1.0	-1.0
chr1	21876228	21876405	ENSG00000142798.17|HSPG2|METAP2|METAP2	984	-	4.0843573	1.7949344	-1.0	-1.0
chr1	21833466	21833614	ENSG00000142798.17|HSPG2|METAP2|METAP2	975	-	3.3612835	1.6085654	-1.0	-1.0
chr1	21833815	21833920	ENSG00000142798.17|HSPG2|METAP2|METAP2	984	-	3.395362	1.7886026	-1.0	-1.0
chr1	21824536	21824615	ENSG00000142798.17|HSPG2|METAP2|METAP2	975	-	3.996032	1.6050899	-1.0	-1.0
chr1	21852918	21853043	ENSG00000142798.17|HSPG2|METAP2|METAP2	934	-	3.054981	1.1776953	-1.0	-1.0
chr1	21828254	21828426	ENSG00000142798.17|HSPG2|METAP2|METAP2	966	-	4.085215	1.4647328	-1.0	-1.0
chr1	21846117	21846255	ENSG00000142798.17|HSPG2|METAP2|METAP2	946	-	2.9673023	1.2654843	-1.0	-1.0
chr1	21885319	21885451	ENSG00000142798.17|HSPG2|METAP2|METAP2	942	-	2.7054245	1.2386943	-1.0	-1.0
chr1	21848642	21848794	ENSG00000142798.17|HSPG2|METAP2|METAP2	977	-	3.2348695	1.6289718	-1.0	-1.0
chr1	21828834	21829074	ENSG00000142798.17|HSPG2|METAP2|METAP2	963	-	3.6990066	1.4364526	-1.0	-1.0
chr1	21859834	21859994	ENSG00000142798.17|HSPG2|METAP2|METAP2	978	-	3.6250765	1.654783	-1.0	-1.0
chr1	21878993	21879118	ENSG00000142798.17|HSPG2|METAP2|METAP2	936	-	3.1552367	1.196787	-1.0	-1.0
chr1	21831651	21831791	ENSG00000142798.17|HSPG2|METAP2|METAP2	974	-	3.4724753	1.5865664	-1.0	-1.0
chr1	21873924	21874011	ENSG00000142798.17|HSPG2|METAP2|METAP2	910	-	2.6332233	1.0453671	-1.0	-1.0
chr1	21880362	21880559	ENSG00000142798.17|HSPG2|METAP2|METAP2	974	-	3.6158004	1.5799595	-1.0	-1.0
chr1	21855303	21855446	ENSG00000142798.17|HSPG2|METAP2|METAP2	957	-	3.9174109	1.3671932	-1.0	-1.0
chr1	21831214	21831319	ENSG00000142798.17|HSPG2|METAP2|METAP2	924	-	4.200264	1.1181383	-1.0	-1.0
chr1	21937154	21937297	ENSG00000142798.17|HSPG2|METAP2|METAP2	956	-	2.928737	1.3525789	-1.0	-1.0
chr1	21842238	21842380	ENSG00000142798.17|HSPG2|METAP2|METAP2	983	-	4.4874854	1.7712523	-1.0	-1.0
chr1	21876511	21876646	ENSG00000142798.17|HSPG2|METAP2|METAP2	946	-	3.8231444	1.2680053	-1.0	-1.0
chr1	21829967	21830132	ENSG00000142798.17|HSPG2|METAP2|METAP2	934	-	3.4282334	1.182186	-1.0	-1.0
chr1	21841538	21841668	ENSG00000142798.17|HSPG2|METAP2|METAP2	993	-	4.563755	2.139339	-1.0	-1.0
chr1	21887219	21887329	ENSG00000142798.17|HSPG2|METAP2|METAP2	949	-	3.530285	1.2948489	-1.0	-1.0
chr1	21844147	21844299	ENSG00000142798.17|HSPG2|METAP2|METAP2	952	-	3.3570268	1.3174543	-1.0	-1.0
chr1	23696343	23696425	ENSG00000142676.12|RPL11|METAP2|METAP2	963	+	2.7441626	1.4322134	-1.0	-1.0
chr1	23694659	23694869	ENSG00000142676.12|RPL11|METAP2|METAP2	971	+	2.5535932	1.5430748	-1.0	-1.0
chr1	26472627	26472847	ENSG00000198830.10|HMGN2|METAP2|METAP2	973	+	2.8687057	1.5746318	-1.0	-1.0
chr1	26767849	26767994	ENSG00000117713.18|ARID1A|METAP2|METAP2	960	+	5.0394554	1.3947827	-1.0	-1.0
chr1	26779038	26779233	ENSG00000117713.18|ARID1A|METAP2|METAP2	956	+	4.60513	1.359564	-1.0	-1.0
chr1	26760990	26761096	ENSG00000117713.18|ARID1A|METAP2|METAP2	906	+	2.6313877	1.0273304	-1.0	-1.0
chr1	26696726	26696846	ENSG00000117713.18|ARID1A|METAP2|METAP2	912	+	3.0290866	1.0539063	-1.0	-1.0
chr1	26779568	26779668	ENSG00000117713.18|ARID1A|METAP2|METAP2	900	+	3.2756839	1.0012046	-1.0	-1.0
chr1	26774963	26775063	ENSG00000117713.18|ARID1A|METAP2|METAP2	935	+	3.517825	1.1843038	-1.0	-1.0
chr1	26941511	26941626	ENSG00000090273.13|NUDC|METAP2|METAP2	901	+	2.971129	1.0056045	-1.0	-1.0
chr1	27301250	27301360	ENSG00000142784.15|WDTC1|METAP2|METAP2	911	+	6.288034	1.052334	-1.0	-1.0
chr1	27306470	27306745	ENSG00000142784.15|WDTC1|METAP2|METAP2	920	+	4.062233	1.0948993	-1.0	-1.0
chr1	27307230	27307330	ENSG00000142784.15|WDTC1|METAP2|METAP2	904	+	4.109133	1.0195267	-1.0	-1.0
chr1	27308055	27308165	ENSG00000142784.15|WDTC1|METAP2|METAP2	900	+	5.9888906	1.000964	-1.0	-1.0
chr1	27404780	27404975	ENSG00000158195.10|WASF2|METAP2|METAP2	976	-	4.288756	1.620325	-1.0	-1.0
chr1	27404980	27405475	ENSG00000158195.10|WASF2|METAP2|METAP2	981	-	4.5308814	1.7183008	-1.0	-1.0
chr1	27405720	27405820	ENSG00000158195.10|WASF2|METAP2|METAP2	900	-	3.317017	1.0012046	-1.0	-1.0
chr1	27428825	27428933	ENSG00000158195.10|WASF2|METAP2|METAP2	932	-	3.477096	1.1682013	-1.0	-1.0
chr1	27407400	27407615	ENSG00000158195.10|WASF2|METAP2|METAP2	940	-	4.699493	1.224269	-1.0	-1.0
chr1	27489985	27490145	ENSG00000158195.10|WASF2|METAP2|METAP2	982	-	3.7174683	1.7534571	-1.0	-1.0
chr1	28509535	28509720	ENSG00000180198.15|RCC1|METAP2|METAP2	947	+	2.7360067	1.2765267	-1.0	-1.0
chr1	28535880	28536026	ENSG00000180198.15|RCC1|METAP2|METAP2	936	+	4.01361	1.1949219	-1.0	-1.0
chr1	28509539	28509719	ENSG00000242125.3|SNHG3|METAP2|METAP2	954	+	2.7781825	1.3345755	-1.0	-1.0
chr1	29118818	29118958	ENSG00000159023.19|EPB41|METAP2|METAP2	914	+	2.973706	1.064275	-1.0	-1.0
chr1	29148062	29148227	ENSG00000116350.16|SRSF4|METAP2|METAP2	917	-	2.7269013	1.0814897	-1.0	-1.0
chr1	30872651	30872831	ENSG00000162512.15|SDC3|METAP2|METAP2	927	-	5.483348	1.1355928	-1.0	-1.0
chr1	30871041	30871171	ENSG00000162512.15|SDC3|METAP2|METAP2	930	-	6.362464	1.1574224	-1.0	-1.0
chr1	30872136	30872236	ENSG00000162512.15|SDC3|METAP2|METAP2	900	-	6.1735563	1.0012046	-1.0	-1.0
chr1	30974678	30974833	ENSG00000134644.15|PUM1|METAP2|METAP2	906	-	2.765663	1.0253636	-1.0	-1.0
chr1	32174021	32174121	ENSG00000250135.1|AL049795.2|METAP2|METAP2	900	+	3.2699993	1.0002719	-1.0	-1.0
chr1	32231309	32231459	ENSG00000084623.11|EIF3I|METAP2|METAP2	922	+	4.303412	1.108184	-1.0	-1.0
chr1	32226198	32226298	ENSG00000084623.11|EIF3I|METAP2|METAP2	903	+	2.6957772	1.0122211	-1.0	-1.0
chr1	32228726	32228816	ENSG00000084623.11|EIF3I|METAP2|METAP2	929	+	2.4399297	1.1477007	-1.0	-1.0
chr1	32226402	32226530	ENSG00000084623.11|EIF3I|METAP2|METAP2	967	+	3.2387135	1.4793646	-1.0	-1.0
chr1	32228498	32228609	ENSG00000084623.11|EIF3I|METAP2|METAP2	913	+	2.6283746	1.0607755	-1.0	-1.0
chr1	32773004	32773109	ENSG00000162522.10|KIAA1522|METAP2|METAP2	900	+	5.994503	1.0011832	-1.0	-1.0
chr1	32773609	32773754	ENSG00000162522.10|KIAA1522|METAP2|METAP2	904	+	3.9517846	1.0194746	-1.0	-1.0
chr1	32774589	32774694	ENSG00000162522.10|KIAA1522|METAP2|METAP2	900	+	5.993568	1.0012046	-1.0	-1.0
chr1	32771559	32771669	ENSG00000162522.10|KIAA1522|METAP2|METAP2	920	+	5.613394	1.0973828	-1.0	-1.0
chr1	32770569	32770679	ENSG00000162522.10|KIAA1522|METAP2|METAP2	931	+	6.306985	1.1639185	-1.0	-1.0
chr1	32770209	32770354	ENSG00000162522.10|KIAA1522|METAP2|METAP2	968	+	5.2593803	1.4943345	-1.0	-1.0
chr1	32770399	32770499	ENSG00000162522.10|KIAA1522|METAP2|METAP2	903	+	3.3136592	1.0114441	-1.0	-1.0
chr1	32769909	32770194	ENSG00000162522.10|KIAA1522|METAP2|METAP2	915	+	5.507553	1.0687048	-1.0	-1.0
chr1	32774054	32774224	ENSG00000162522.10|KIAA1522|METAP2|METAP2	933	+	5.274221	1.173151	-1.0	-1.0
chr1	32772014	32772189	ENSG00000162522.10|KIAA1522|METAP2|METAP2	927	+	4.395861	1.1363426	-1.0	-1.0
chr1	32775701	32776041	ENSG00000134684.10|YARS|METAP2|METAP2	942	-	3.4434874	1.2396761	-1.0	-1.0
chr1	32781062	32781162	ENSG00000134684.10|YARS|METAP2|METAP2	910	-	2.9583788	1.0450228	-1.0	-1.0
chr1	35192221	35192666	ENSG00000116560.10|SFPQ|METAP2|METAP2	946	-	2.797468	1.2641741	-1.0	-1.0
chr1	36180507	36180677	ENSG00000116871.15|MAP7D1|METAP2|METAP2	901	+	6.07761	1.0053056	-1.0	-1.0
chr1	36304065	36304165	ENSG00000054118.13|THRAP3|METAP2|METAP2	904	+	4.109133	1.016844	-1.0	-1.0
chr1	36339833	36339933	ENSG00000196182.10|STK40|METAP2|METAP2	900	-	5.9907637	1.0012046	-1.0	-1.0
chr1	36340213	36340313	ENSG00000196182.10|STK40|METAP2|METAP2	903	-	2.5653446	1.01416	-1.0	-1.0
chr1	36340523	36340778	ENSG00000196182.10|STK40|METAP2|METAP2	959	-	5.276428	1.3833423	-1.0	-1.0
chr1	36341088	36341188	ENSG00000196182.10|STK40|METAP2|METAP2	912	-	2.9612494	1.0539061	-1.0	-1.0
chr1	36343859	36343974	ENSG00000196182.10|STK40|METAP2|METAP2	997	-	7.2939854	2.458014	-1.0	-1.0
chr1	36385762	36385887	ENSG00000196182.10|STK40|METAP2|METAP2	908	-	2.7881165	1.0357604	-1.0	-1.0
chr1	36343338	36343443	ENSG00000196182.10|STK40|METAP2|METAP2	911	-	2.837943	1.0503907	-1.0	-1.0
chr1	36341213	36341548	ENSG00000196182.10|STK40|METAP2|METAP2	955	-	4.246279	1.3431525	-1.0	-1.0
chr1	36355204	36355319	ENSG00000196182.10|STK40|METAP2|METAP2	931	-	3.4398317	1.1586063	-1.0	-1.0
chr1	36340838	36341078	ENSG00000196182.10|STK40|METAP2|METAP2	932	-	3.8564072	1.1665796	-1.0	-1.0
chr1	36341548	36341853	ENSG00000196182.10|STK40|METAP2|METAP2	968	-	4.9704413	1.5004478	-1.0	-1.0
chr1	36340363	36340498	ENSG00000196182.10|STK40|METAP2|METAP2	906	-	5.608853	1.0254234	-1.0	-1.0
chr1	37708611	37708721	ENSG00000134690.10|CDCA8|METAP2|METAP2	908	+	3.0416722	1.0379498	-1.0	-1.0
chr1	39563572	39563757	ENSG00000090621.13|PABPC4|METAP2|METAP2	930	-	3.2160032	1.1551362	-1.0	-1.0
chr1	39565105	39565285	ENSG00000090621.13|PABPC4|METAP2|METAP2	939	-	3.0261083	1.2149553	-1.0	-1.0
chr1	39575758	39576113	ENSG00000090621.13|PABPC4|METAP2|METAP2	958	-	3.2253683	1.3776321	-1.0	-1.0
chr1	39564352	39564537	ENSG00000090621.13|PABPC4|METAP2|METAP2	972	-	5.2003846	1.5495474	-1.0	-1.0
chr1	39564685	39564773	ENSG00000090621.13|PABPC4|METAP2|METAP2	953	-	3.6113613	1.3264134	-1.0	-1.0
chr1	39576118	39576228	ENSG00000090621.13|PABPC4|METAP2|METAP2	923	-	2.3296292	1.1139414	-1.0	-1.0
chr1	39576368	39576563	ENSG00000090621.13|PABPC4|METAP2|METAP2	920	-	2.600686	1.0993396	-1.0	-1.0
chr1	39563802	39563987	ENSG00000090621.13|PABPC4|METAP2|METAP2	956	-	3.5903058	1.3562398	-1.0	-1.0
chr1	42693489	42693523	ENSG00000065978.18|YBX1|METAP2|METAP2	970	+	2.281718	1.5194291	-1.0	-1.0
chr1	42697179	42697262	ENSG00000065978.18|YBX1|METAP2|METAP2	939	+	1.7051456	1.2140357	-1.0	-1.0
chr1	42683346	42683461	ENSG00000065978.18|YBX1|METAP2|METAP2	964	+	2.3386297	1.4474957	-1.0	-1.0
chr1	42696641	42696944	ENSG00000065978.18|YBX1|METAP2|METAP2	996	+	2.947563	2.4418523	-1.0	-1.0
chr1	42701980	42702140	ENSG00000065978.18|YBX1|METAP2|METAP2	998	+	3.4543374	2.7525985	-1.0	-1.0
chr1	42696198	42696288	ENSG00000065978.18|YBX1|METAP2|METAP2	938	+	1.8316368	1.2053684	-1.0	-1.0
chr1	42682426	42682726	ENSG00000065978.18|YBX1|METAP2|METAP2	1000	+	4.3815804	4.9294043	-1.0	-1.0
chr1	42700780	42701046	ENSG00000065978.18|YBX1|METAP2|METAP2	1000	+	3.7082958	4.1417656	-1.0	-1.0
chr1	42943200	42943321	ENSG00000117394.20|SLC2A1|METAP2|METAP2	935	-	4.221185	1.1849571	-1.0	-1.0
chr1	42927614	42927764	ENSG00000117394.20|SLC2A1|METAP2|METAP2	947	-	6.4701095	1.2730207	-1.0	-1.0
chr1	42928936	42929033	ENSG00000117394.20|SLC2A1|METAP2|METAP2	923	-	3.0530112	1.1116917	-1.0	-1.0
chr1	42930618	42930728	ENSG00000117394.20|SLC2A1|METAP2|METAP2	904	-	6.2816787	1.0169331	-1.0	-1.0
chr1	42926849	42927164	ENSG00000117394.20|SLC2A1|METAP2|METAP2	966	-	3.918112	1.4677998	-1.0	-1.0
chr1	42926379	42926479	ENSG00000117394.20|SLC2A1|METAP2|METAP2	900	-	2.8703253	1.0019464	-1.0	-1.0
chr1	43360757	43360961	ENSG00000117399.13|CDC20|METAP2|METAP2	951	+	4.247001	1.3058398	-1.0	-1.0
chr1	43990357	43990497	ENSG00000117411.16|B4GALT2|METAP2|METAP2	904	+	6.226988	1.0173035	-1.0	-1.0
chr1	43990822	43990937	ENSG00000117411.16|B4GALT2|METAP2|METAP2	943	+	6.415403	1.2417052	-1.0	-1.0
chr1	43981343	43981458	ENSG00000117411.16|B4GALT2|METAP2|METAP2	900	+	6.1735563	1.0008223	-1.0	-1.0
chr1	43981768	43981924	ENSG00000117411.16|B4GALT2|METAP2|METAP2	964	+	4.073308	1.4487867	-1.0	-1.0
chr1	44767486	44767586	ENSG00000142945.12|KIF2C|METAP2|METAP2	900	+	5.9907637	1.0012046	-1.0	-1.0
chr1	44778012	44778212	ENSG00000142937.11|RPS8|METAP2|METAP2	969	+	2.062485	1.5139141	-1.0	-1.0
chr1	44778552	44778779	ENSG00000142937.11|RPS8|METAP2|METAP2	975	+	3.1418343	1.6026467	-1.0	-1.0
chr1	44776015	44776135	ENSG00000142937.11|RPS8|METAP2|METAP2	912	+	1.632279	1.0561612	-1.0	-1.0
chr1	44776674	44776834	ENSG00000142937.11|RPS8|METAP2|METAP2	969	+	2.0554852	1.5097251	-1.0	-1.0
chr1	44777579	44777784	ENSG00000142937.11|RPS8|METAP2|METAP2	970	+	1.9560062	1.5201104	-1.0	-1.0
chr1	45015355	45015455	ENSG00000126088.13|UROD|METAP2|METAP2	901	+	6.168577	1.0033239	-1.0	-1.0
chr1	45514872	45514972	ENSG00000117450.13|PRDX1|METAP2|METAP2	900	-	3.2699993	1.0002719	-1.0	-1.0
chr1	45640229	45640334	ENSG00000159592.10|GPBP1L1|METAP2|METAP2	902	-	6.3237715	1.0107456	-1.0	-1.0
chr1	46286019	46286214	ENSG00000132128.16|LRRC41|METAP2|METAP2	940	-	4.407421	1.2206439	-1.0	-1.0
chr1	46310146	46310311	ENSG00000173660.11|UQCRH|METAP2|METAP2	980	+	3.6254904	1.6921972	-1.0	-1.0
chr1	46316551	46316686	ENSG00000173660.11|UQCRH|METAP2|METAP2	988	+	3.067616	1.9131385	-1.0	-1.0
chr1	47220009	47220169	ENSG00000162367.11|TAL1|METAP2|METAP2	944	-	3.2407696	1.2486308	-1.0	-1.0
chr1	47219494	47219614	ENSG00000162367.11|TAL1|METAP2|METAP2	909	-	3.13181	1.0396354	-1.0	-1.0
chr1	51789250	51789350	ENSG00000078618.21|NRDC|METAP2|METAP2	904	-	2.9260538	1.0186428	-1.0	-1.0
chr1	52373188	52373375	ENSG00000085840.12|ORC1|METAP2|METAP2	979	-	5.512501	1.6739209	-1.0	-1.0
chr1	52393617	52393737	ENSG00000085840.12|ORC1|METAP2|METAP2	946	-	5.5693436	1.264116	-1.0	-1.0
chr1	54205052	54205201	ENSG00000116221.15|MRPL37|METAP2|METAP2	961	+	5.170002	1.404999	-1.0	-1.0
chr1	54406012	54406162	ENSG00000157216.15|SSBP3|METAP2|METAP2	905	-	6.241087	1.021631	-1.0	-1.0
chr1	54406232	54406352	ENSG00000157216.15|SSBP3|METAP2|METAP2	914	-	3.6321614	1.0644207	-1.0	-1.0
chr1	54851292	54851437	ENSG00000116133.11|DHCR24|METAP2|METAP2	939	-	5.3503475	1.2177022	-1.0	-1.0
chr1	54850472	54850632	ENSG00000116133.11|DHCR24|METAP2|METAP2	930	-	6.4160304	1.1528106	-1.0	-1.0
chr1	55063448	55063593	ENSG00000169174.10|PCSK9|METAP2|METAP2	902	+	6.226624	1.0084882	-1.0	-1.0
chr1	55039692	55039802	ENSG00000169174.10|PCSK9|METAP2|METAP2	927	+	6.3778286	1.1367025	-1.0	-1.0
chr1	55063808	55063943	ENSG00000169174.10|PCSK9|METAP2|METAP2	907	+	2.7191205	1.0311493	-1.0	-1.0
chr1	55039547	55039687	ENSG00000169174.10|PCSK9|METAP2|METAP2	942	+	4.74404	1.2351263	-1.0	-1.0
chr1	55064113	55064213	ENSG00000169174.10|PCSK9|METAP2|METAP2	920	+	6.3223906	1.0990394	-1.0	-1.0
chr1	55064303	55064403	ENSG00000169174.10|PCSK9|METAP2|METAP2	900	+	5.992633	1.0012046	-1.0	-1.0
chr1	65255649	65255749	ENSG00000116675.15|DNAJC6|METAP2|METAP2	900	+	5.9888906	1.0003603	-1.0	-1.0
chr1	65392665	65392795	ENSG00000116675.15|DNAJC6|METAP2|METAP2	933	+	4.262374	1.1768953	-1.0	-1.0
chr1	67685335	67685435	ENSG00000116717.11|GADD45A|METAP2|METAP2	903	+	6.2174096	1.0147817	-1.0	-1.0
chr1	70250787	70250927	ENSG00000116754.13|SRSF11|METAP2|METAP2	919	+	3.0318174	1.0911224	-1.0	-1.0
chr1	75794789	75794899	ENSG00000137955.15|RABGGTB|METAP2|METAP2	900	+	5.9907637	1.0012046	-1.0	-1.0
chr1	91387484	91387654	ENSG00000162669.15|HFM1|METAP2|METAP2	979	-	4.71063	1.6685606	-1.0	-1.0
chr1	92834803	92834903	ENSG00000122406.12|RPL5|METAP2|METAP2	907	+	1.614235	1.0326829	-1.0	-1.0
chr1	92841815	92841915	ENSG00000122406.12|RPL5|METAP2|METAP2	901	+	2.8372667	1.0044793	-1.0	-1.0
chr1	109100267	109100367	ENSG00000278249.1|SCARNA2|METAP2|METAP2	908	+	1.4417214	1.0363637	-1.0	-1.0
chr1	109100267	109100372	ENSG00000270066.3|AL356488.2|METAP2|METAP2	908	+	1.427052	1.034034	-1.0	-1.0
chr1	109237785	109237885	ENSG00000031698.12|SARS|METAP2|METAP2	907	+	2.9280195	1.0319964	-1.0	-1.0
chr1	109237905	109238005	ENSG00000031698.12|SARS|METAP2|METAP2	959	+	6.546553	1.3885002	-1.0	-1.0
chr1	109267945	109268045	ENSG00000143126.7|CELSR2|METAP2|METAP2	900	+	5.994503	1.0006559	-1.0	-1.0
chr1	109273205	109273305	ENSG00000143126.7|CELSR2|METAP2|METAP2	900	+	6.171891	1.0012046	-1.0	-1.0
chr1	109250998	109251138	ENSG00000143126.7|CELSR2|METAP2|METAP2	911	+	3.186386	1.0507708	-1.0	-1.0
chr1	109253048	109253383	ENSG00000143126.7|CELSR2|METAP2|METAP2	963	+	5.6811485	1.437489	-1.0	-1.0
chr1	109252463	109252693	ENSG00000143126.7|CELSR2|METAP2|METAP2	932	+	6.3017616	1.1645491	-1.0	-1.0
chr1	109271531	109271721	ENSG00000143126.7|CELSR2|METAP2|METAP2	971	+	5.4992642	1.5355135	-1.0	-1.0
chr1	109261101	109261264	ENSG00000143126.7|CELSR2|METAP2|METAP2	975	+	6.6331797	1.5970473	-1.0	-1.0
chr1	109268580	109268760	ENSG00000143126.7|CELSR2|METAP2|METAP2	917	+	6.312644	1.079134	-1.0	-1.0
chr1	109250383	109250788	ENSG00000143126.7|CELSR2|METAP2|METAP2	948	+	5.818283	1.285498	-1.0	-1.0
chr1	109274360	109274550	ENSG00000143126.7|CELSR2|METAP2|METAP2	965	+	6.1831875	1.4589474	-1.0	-1.0
chr1	109274760	109274885	ENSG00000143126.7|CELSR2|METAP2|METAP2	919	+	3.397561	1.0910857	-1.0	-1.0
chr1	109250863	109250993	ENSG00000143126.7|CELSR2|METAP2|METAP2	919	+	6.2739344	1.0910662	-1.0	-1.0
chr1	109252728	109252958	ENSG00000143126.7|CELSR2|METAP2|METAP2	925	+	6.3041897	1.1263046	-1.0	-1.0
chr1	109269134	109269290	ENSG00000143126.7|CELSR2|METAP2|METAP2	957	+	6.586018	1.3698282	-1.0	-1.0
chr1	109265739	109265899	ENSG00000143126.7|CELSR2|METAP2|METAP2	922	+	6.062752	1.1103494	-1.0	-1.0
chr1	109251568	109251968	ENSG00000143126.7|CELSR2|METAP2|METAP2	936	+	6.2976227	1.1923321	-1.0	-1.0
chr1	109271361	109271516	ENSG00000143126.7|CELSR2|METAP2|METAP2	970	+	6.36228	1.5163919	-1.0	-1.0
chr1	109269423	109269563	ENSG00000143126.7|CELSR2|METAP2|METAP2	957	+	6.571763	1.3615756	-1.0	-1.0
chr1	109261512	109261612	ENSG00000143126.7|CELSR2|METAP2|METAP2	944	+	6.4344087	1.2497159	-1.0	-1.0
chr1	109263645	109263777	ENSG00000143126.7|CELSR2|METAP2|METAP2	964	+	6.2044163	1.4400913	-1.0	-1.0
chr1	109265190	109265305	ENSG00000143126.7|CELSR2|METAP2|METAP2	929	+	6.332796	1.1482936	-1.0	-1.0
chr1	109264172	109264317	ENSG00000143126.7|CELSR2|METAP2|METAP2	900	+	6.0548835	1.0009497	-1.0	-1.0
chr1	109264867	109265009	ENSG00000143126.7|CELSR2|METAP2|METAP2	957	+	3.9472675	1.3681855	-1.0	-1.0
chr1	109270382	109270562	ENSG00000143126.7|CELSR2|METAP2|METAP2	951	+	4.6697	1.3074474	-1.0	-1.0
chr1	109263141	109263261	ENSG00000143126.7|CELSR2|METAP2|METAP2	951	+	6.445208	1.3092628	-1.0	-1.0
chr1	109252028	109252203	ENSG00000143126.7|CELSR2|METAP2|METAP2	928	+	6.326173	1.1400774	-1.0	-1.0
chr1	109269972	109270082	ENSG00000143126.7|CELSR2|METAP2|METAP2	921	+	3.6880915	1.1004618	-1.0	-1.0
chr1	109258466	109258871	ENSG00000143126.7|CELSR2|METAP2|METAP2	979	+	6.083889	1.6708128	-1.0	-1.0
chr1	109250188	109250303	ENSG00000143126.7|CELSR2|METAP2|METAP2	922	+	5.2767115	1.1074495	-1.0	-1.0
chr1	109262286	109262421	ENSG00000143126.7|CELSR2|METAP2|METAP2	933	+	6.4195704	1.1708488	-1.0	-1.0
chr1	109274085	109274230	ENSG00000143126.7|CELSR2|METAP2|METAP2	952	+	6.474356	1.3157684	-1.0	-1.0
chr1	109268879	109269008	ENSG00000143126.7|CELSR2|METAP2|METAP2	963	+	6.2535653	1.4307623	-1.0	-1.0
chr1	109340723	109340863	ENSG00000134243.11|SORT1|METAP2|METAP2	917	-	4.043633	1.0812871	-1.0	-1.0
chr1	110009048	110009145	ENSG00000168710.17|AHCYL1|METAP2|METAP2	900	+	6.1735563	1.000483	-1.0	-1.0
chr1	112701545	112701645	ENSG00000155366.16|RHOC|METAP2|METAP2	900	-	6.3692384	1.0012046	-1.0	-1.0
chr1	112703662	112703762	ENSG00000155366.16|RHOC|METAP2|METAP2	900	-	6.16692	1.0012046	-1.0	-1.0
chr1	112701225	112701500	ENSG00000155366.16|RHOC|METAP2|METAP2	994	-	6.9983945	2.210093	-1.0	-1.0
chr1	112703663	112703768	ENSG00000271810.5|AL603832.3|METAP2|METAP2	903	-	6.192908	1.0150871	-1.0	-1.0
chr1	113973268	113973373	ENSG00000163349.21|HIPK1|METAP2|METAP2	900	+	6.170233	1.0012046	-1.0	-1.0
chr1	113940516	113940616	ENSG00000163349.21|HIPK1|METAP2|METAP2	900	+	5.994503	1.0012046	-1.0	-1.0
chr1	114720495	114720717	ENSG00000009307.15|CSDE1|METAP2|METAP2	953	-	2.6371238	1.3253286	-1.0	-1.0
chr1	114730507	114730612	ENSG00000009307.15|CSDE1|METAP2|METAP2	902	-	2.8955026	1.0094252	-1.0	-1.0
chr1	114749980	114750195	ENSG00000009307.15|CSDE1|METAP2|METAP2	938	-	3.1310523	1.2059765	-1.0	-1.0
chr1	116398929	116399079	ENSG00000163399.15|ATP1A1|METAP2|METAP2	975	+	3.271191	1.6106302	-1.0	-1.0
chr1	116388637	116388767	ENSG00000163399.15|ATP1A1|METAP2|METAP2	937	+	3.039663	1.1992937	-1.0	-1.0
chr1	116387287	116387432	ENSG00000163399.15|ATP1A1|METAP2|METAP2	910	+	2.5766642	1.0456654	-1.0	-1.0
chr1	116392853	116392983	ENSG00000163399.15|ATP1A1|METAP2|METAP2	919	+	2.7331083	1.0938799	-1.0	-1.0
chr1	116389468	116389768	ENSG00000163399.15|ATP1A1|METAP2|METAP2	991	+	3.3883045	2.0580938	-1.0	-1.0
chr1	116396597	116396734	ENSG00000163399.15|ATP1A1|METAP2|METAP2	991	+	3.92495	2.0661404	-1.0	-1.0
chr1	116404425	116404605	ENSG00000163399.15|ATP1A1|METAP2|METAP2	953	+	3.4503927	1.3246859	-1.0	-1.0
chr1	116384013	116384124	ENSG00000163399.15|ATP1A1|METAP2|METAP2	932	+	3.601068	1.1649367	-1.0	-1.0
chr1	116388130	116388300	ENSG00000163399.15|ATP1A1|METAP2|METAP2	997	+	7.3222136	2.4916527	-1.0	-1.0
chr1	116395109	116395285	ENSG00000163399.15|ATP1A1|METAP2|METAP2	955	+	3.4116685	1.3472579	-1.0	-1.0
chr1	116398620	116398720	ENSG00000163399.15|ATP1A1|METAP2|METAP2	900	+	2.864269	1.0012046	-1.0	-1.0
chr1	116400860	116401006	ENSG00000163399.15|ATP1A1|METAP2|METAP2	956	+	2.5563796	1.3527652	-1.0	-1.0
chr1	116373359	116373523	ENSG00000163399.15|ATP1A1|METAP2|METAP2	972	+	2.8636289	1.5475508	-1.0	-1.0
chr1	116401129	116401260	ENSG00000163399.15|ATP1A1|METAP2|METAP2	987	+	5.640032	1.8826672	-1.0	-1.0
chr1	116401553	116401708	ENSG00000163399.15|ATP1A1|METAP2|METAP2	961	+	3.1711755	1.4096888	-1.0	-1.0
chr1	116393530	116393715	ENSG00000163399.15|ATP1A1|METAP2|METAP2	939	+	4.0884457	1.2138293	-1.0	-1.0
chr1	116390212	116390411	ENSG00000163399.15|ATP1A1|METAP2|METAP2	990	+	4.7670302	1.9937156	-1.0	-1.0
chr1	119735294	119735439	ENSG00000092621.12|PHGDH|METAP2|METAP2	955	+	4.2731237	1.3491617	-1.0	-1.0
chr1	145993949	145994059	ENSG00000265972.5|TXNIP|METAP2|METAP2	922	-	2.6502745	1.1061356	-1.0	-1.0
chr1	149886173	149886538	ENSG00000184678.10|HIST2H2BE|METAP2|METAP2	965	-	2.988782	1.4621013	-1.0	-1.0
chr1	149886974	149887124	ENSG00000184260.5|HIST2H2AC|METAP2|METAP2	913	+	3.0983102	1.0601432	-1.0	-1.0
chr1	149887134	149887359	ENSG00000184260.5|HIST2H2AC|METAP2|METAP2	998	+	5.8390355	2.8153627	-1.0	-1.0
chr1	150268717	150268892	ENSG00000117362.12|APH1A|METAP2|METAP2	953	-	6.4458947	1.3291768	-1.0	-1.0
chr1	150556620	150556765	ENSG00000143382.14|ADAMTSL4|METAP2|METAP2	961	+	2.852147	1.4083207	-1.0	-1.0
chr1	150560584	150560734	ENSG00000143382.14|ADAMTSL4|METAP2|METAP2	914	+	3.1947052	1.0631028	-1.0	-1.0
chr1	150560059	150560244	ENSG00000143382.14|ADAMTSL4|METAP2|METAP2	911	+	3.6269252	1.0530086	-1.0	-1.0
chr1	150967065	150967202	ENSG00000143418.19|CERS2|METAP2|METAP2	989	-	6.462465	1.9576727	-1.0	-1.0
chr1	150968092	150968201	ENSG00000143418.19|CERS2|METAP2|METAP2	917	-	3.0481079	1.080586	-1.0	-1.0
chr1	150968942	150969127	ENSG00000143418.19|CERS2|METAP2|METAP2	937	-	3.3156514	1.1984619	-1.0	-1.0
chr1	150966755	150966870	ENSG00000143418.19|CERS2|METAP2|METAP2	923	-	2.4351032	1.112782	-1.0	-1.0
chr1	151399990	151400090	ENSG00000159377.10|PSMB4|METAP2|METAP2	900	+	6.171891	1.0005783	-1.0	-1.0
chr1	153662282	153662407	ENSG00000143621.16|ILF2|METAP2|METAP2	941	-	4.3207746	1.2291601	-1.0	-1.0
chr1	154602441	154602601	ENSG00000160710.15|ADAR|METAP2|METAP2	915	-	6.2699375	1.0695679	-1.0	-1.0
chr1	155169442	155169612	ENSG00000163463.11|KRTCAP2|METAP2|METAP2	939	-	3.2435803	1.216422	-1.0	-1.0
chr1	155169443	155169560	ENSG00000273088.1|AL713999.1|METAP2|METAP2	919	-	2.8858118	1.0936342	-1.0	-1.0
chr1	155301300	155301400	ENSG00000143627.17|PKLR|METAP2|METAP2	906	-	2.8999586	1.0259352	-1.0	-1.0
chr1	155290358	155290523	ENSG00000143627.17|PKLR|METAP2|METAP2	952	-	3.871291	1.3225559	-1.0	-1.0
chr1	155290528	155290673	ENSG00000143627.17|PKLR|METAP2|METAP2	958	-	5.4824157	1.3762927	-1.0	-1.0
chr1	155291790	155291925	ENSG00000143627.17|PKLR|METAP2|METAP2	946	-	3.9276774	1.266917	-1.0	-1.0
chr1	155293477	155293590	ENSG00000143627.17|PKLR|METAP2|METAP2	960	-	4.911802	1.3965585	-1.0	-1.0
chr1	155300097	155300257	ENSG00000143627.17|PKLR|METAP2|METAP2	923	-	3.6124284	1.11389	-1.0	-1.0
chr1	155963042	155963183	ENSG00000116584.17|ARHGEF2|METAP2|METAP2	964	-	4.6853986	1.4391029	-1.0	-1.0
chr1	155962130	155962230	ENSG00000116584.17|ARHGEF2|METAP2|METAP2	900	-	6.105933	1.000483	-1.0	-1.0
chr1	156009317	156009632	ENSG00000163479.13|SSR2|METAP2|METAP2	920	-	4.5735555	1.0964355	-1.0	-1.0
chr1	156114974	156115084	ENSG00000160789.19|LMNA|METAP2|METAP2	905	+	2.897622	1.0205033	-1.0	-1.0
chr1	156137053	156137228	ENSG00000160789.19|LMNA|METAP2|METAP2	935	+	3.5282006	1.1870006	-1.0	-1.0
chr1	156139444	156139564	ENSG00000160789.19|LMNA|METAP2|METAP2	917	+	3.293939	1.0831139	-1.0	-1.0
chr1	156130616	156130716	ENSG00000160789.19|LMNA|METAP2|METAP2	906	+	2.3030012	1.0249132	-1.0	-1.0
chr1	156259004	156259163	ENSG00000198952.8|SMG5|METAP2|METAP2	973	-	4.5566983	1.5678241	-1.0	-1.0
chr1	156252933	156253043	ENSG00000198952.8|SMG5|METAP2|METAP2	940	-	4.256173	1.2219608	-1.0	-1.0
chr1	156320838	156321025	ENSG00000163468.14|CCT3|METAP2|METAP2	924	-	3.188232	1.1193813	-1.0	-1.0
chr1	156742891	156743451	ENSG00000143321.18|HDGF|METAP2|METAP2	923	-	2.2496116	1.1128836	-1.0	-1.0
chr1	156742256	156742466	ENSG00000143321.18|HDGF|METAP2|METAP2	913	-	2.123856	1.0608643	-1.0	-1.0
chr1	159919266	159919371	ENSG00000158710.14|TAGLN2|METAP2|METAP2	902	-	3.2929945	1.0072131	-1.0	-1.0
chr1	159918791	159918951	ENSG00000158710.14|TAGLN2|METAP2|METAP2	903	-	2.2796197	1.0120404	-1.0	-1.0
chr1	159918596	159918701	ENSG00000158710.14|TAGLN2|METAP2|METAP2	904	-	2.549189	1.0175045	-1.0	-1.0
chr1	159918121	159918416	ENSG00000158710.14|TAGLN2|METAP2|METAP2	939	-	3.4116848	1.214305	-1.0	-1.0
chr1	159920329	159920537	ENSG00000158710.14|TAGLN2|METAP2|METAP2	940	-	3.0398238	1.2210099	-1.0	-1.0
chr1	160299101	160299271	ENSG00000122218.14|COPA|METAP2|METAP2	927	-	3.6346943	1.1385574	-1.0	-1.0
chr1	160290002	160290117	ENSG00000122218.14|COPA|METAP2|METAP2	912	-	3.3391094	1.0560706	-1.0	-1.0
chr1	160291384	160291496	ENSG00000122218.14|COPA|METAP2|METAP2	900	-	3.2707598	1.0007131	-1.0	-1.0
chr1	167553387	167553522	ENSG00000143162.7|CREG1|METAP2|METAP2	945	-	4.096683	1.2566377	-1.0	-1.0
chr1	167789869	167789969	ENSG00000197965.11|MPZL1|METAP2|METAP2	900	+	5.9907637	1.0012046	-1.0	-1.0
chr1	167790259	167790414	ENSG00000197965.11|MPZL1|METAP2|METAP2	954	+	6.012526	1.3352962	-1.0	-1.0
chr1	171540825	171540970	ENSG00000117523.15|PRRC2C|METAP2|METAP2	903	+	2.196202	1.0148318	-1.0	-1.0
chr1	171541740	171541845	ENSG00000117523.15|PRRC2C|METAP2|METAP2	919	+	3.4146376	1.0913188	-1.0	-1.0
chr1	171541865	171541985	ENSG00000117523.15|PRRC2C|METAP2|METAP2	912	+	2.5864515	1.0546036	-1.0	-1.0
chr1	171557319	171557434	ENSG00000117523.15|PRRC2C|METAP2|METAP2	908	+	2.5884922	1.0346551	-1.0	-1.0
chr1	171532357	171532467	ENSG00000117523.15|PRRC2C|METAP2|METAP2	912	+	2.3727207	1.0541408	-1.0	-1.0
chr1	171541175	171541275	ENSG00000117523.15|PRRC2C|METAP2|METAP2	900	+	2.0666277	1.0012046	-1.0	-1.0
chr1	171545583	171545683	ENSG00000117523.15|PRRC2C|METAP2|METAP2	900	+	6.165259	1.0012046	-1.0	-1.0
chr1	173477340	173477492	ENSG00000117592.8|PRDX6|METAP2|METAP2	987	+	2.8379247	1.8980726	-1.0	-1.0
chr1	173486294	173486399	ENSG00000117592.8|PRDX6|METAP2|METAP2	907	+	2.0696094	1.0307108	-1.0	-1.0
chr1	173487739	173488014	ENSG00000117592.8|PRDX6|METAP2|METAP2	950	+	3.099537	1.3034806	-1.0	-1.0
chr1	173481368	173481508	ENSG00000117592.8|PRDX6|METAP2|METAP2	908	+	2.3983636	1.0340989	-1.0	-1.0
chr1	173864014	173864124	ENSG00000234741.7|GAS5|METAP2|METAP2	921	-	2.4230847	1.1008341	-1.0	-1.0
chr1	173866821	173866936	ENSG00000234741.7|GAS5|METAP2|METAP2	919	-	2.378777	1.0916818	-1.0	-1.0
chr1	182384598	182384793	ENSG00000135821.17|GLUL|METAP2|METAP2	994	-	3.5037405	2.2291067	-1.0	-1.0
chr1	182385303	182385573	ENSG00000135821.17|GLUL|METAP2|METAP2	997	-	4.0234866	2.5382762	-1.0	-1.0
chr1	182386258	182386373	ENSG00000135821.17|GLUL|METAP2|METAP2	907	-	2.214299	1.0317425	-1.0	-1.0
chr1	182388611	182388756	ENSG00000135821.17|GLUL|METAP2|METAP2	906	-	2.1496913	1.0249046	-1.0	-1.0
chr1	182385748	182385893	ENSG00000135821.17|GLUL|METAP2|METAP2	926	-	2.584605	1.1314708	-1.0	-1.0
chr1	186362287	186362380	ENSG00000047410.13|TPR|METAP2|METAP2	930	-	2.6618395	1.1570953	-1.0	-1.0
chr1	186333136	186333256	ENSG00000047410.13|TPR|METAP2|METAP2	908	-	2.496505	1.0352663	-1.0	-1.0
chr1	186326103	186326228	ENSG00000047410.13|TPR|METAP2|METAP2	923	-	2.7004485	1.1127076	-1.0	-1.0
chr1	186341286	186341411	ENSG00000047410.13|TPR|METAP2|METAP2	904	-	2.505499	1.0190014	-1.0	-1.0
chr1	186339671	186339771	ENSG00000047410.13|TPR|METAP2|METAP2	904	-	2.3983452	1.016844	-1.0	-1.0
chr1	186375137	186375262	ENSG00000047410.13|TPR|METAP2|METAP2	909	-	6.295102	1.0414953	-1.0	-1.0
chr1	186355649	186355764	ENSG00000047410.13|TPR|METAP2|METAP2	911	-	2.4786973	1.0512645	-1.0	-1.0
chr1	201135116	201135506	ENSG00000116857.16|TMEM9|METAP2|METAP2	928	-	3.8725526	1.1428051	-1.0	-1.0
chr1	202003346	202003456	ENSG00000176393.10|RNPEP|METAP2|METAP2	905	+	6.2566104	1.0206574	-1.0	-1.0
chr1	202943757	202943942	ENSG00000159346.12|ADIPOR1|METAP2|METAP2	954	-	4.517044	1.3372638	-1.0	-1.0
chr1	202942024	202942218	ENSG00000159346.12|ADIPOR1|METAP2|METAP2	975	-	4.1158915	1.6107411	-1.0	-1.0
chr1	203849795	203849895	ENSG00000058673.16|ZC3H11A|METAP2|METAP2	900	+	5.9963794	1.0011617	-1.0	-1.0
chr1	213195349	213195524	ENSG00000136643.11|RPS6KC1|METAP2|METAP2	922	+	6.352183	1.1074632	-1.0	-1.0
chr1	219968850	219968956	ENSG00000136628.17|EPRS|METAP2|METAP2	956	-	6.4940424	1.3521281	-1.0	-1.0
chr1	226386325	226386442	ENSG00000143799.12|PARP1|METAP2|METAP2	921	-	2.832898	1.1000305	-1.0	-1.0
chr1	228082659	228082819	ENSG00000143761.15|ARF1|METAP2|METAP2	947	+	3.0804412	1.2785425	-1.0	-1.0
chr1	228097590	228097710	ENSG00000143761.15|ARF1|METAP2|METAP2	967	+	2.3874667	1.4820468	-1.0	-1.0
chr1	228098551	228099011	ENSG00000143761.15|ARF1|METAP2|METAP2	956	+	2.29254	1.3578004	-1.0	-1.0
chr1	228097851	228098376	ENSG00000143761.15|ARF1|METAP2|METAP2	937	+	2.2129061	1.2037492	-1.0	-1.0
chr1	228097077	228097453	ENSG00000143761.15|ARF1|METAP2|METAP2	991	+	3.789179	2.0383065	-1.0	-1.0
chr1	228146836	228146946	ENSG00000143774.16|GUK1|METAP2|METAP2	900	+	2.0793133	1.0016379	-1.0	-1.0
chr1	228147405	228147545	ENSG00000143774.16|GUK1|METAP2|METAP2	949	+	2.6832573	1.2901825	-1.0	-1.0
chr1	228148815	228148930	ENSG00000143774.16|GUK1|METAP2|METAP2	901	+	2.8262439	1.0045657	-1.0	-1.0
chr1	228395072	228395172	ENSG00000154370.15|TRIM11|METAP2|METAP2	900	-	5.9907637	1.0012046	-1.0	-1.0
chr1	228457103	228457388	ENSG00000181218.5|HIST3H2A|METAP2|METAP2	976	-	5.1740017	1.618412	-1.0	-1.0
chr1	228457433	228457693	ENSG00000181218.5|HIST3H2A|METAP2|METAP2	976	-	4.9021864	1.6258621	-1.0	-1.0
chr1	228487765	228487865	ENSG00000168159.11|RNF187|METAP2|METAP2	900	+	4.1052637	1.0012046	-1.0	-1.0
chr1	228493082	228493262	ENSG00000168159.11|RNF187|METAP2|METAP2	935	+	2.9206235	1.1900868	-1.0	-1.0
chr1	228494492	228494662	ENSG00000168159.11|RNF187|METAP2|METAP2	918	+	2.663663	1.087484	-1.0	-1.0
chr1	228493882	228494402	ENSG00000168159.11|RNF187|METAP2|METAP2	991	+	4.39748	2.0429385	-1.0	-1.0
chr1	230281532	230281657	ENSG00000143641.9|GALNT2|METAP2|METAP2	900	+	6.052601	1.000964	-1.0	-1.0
chr1	234608451	234609525	ENSG00000168264.10|IRF2BP2|METAP2|METAP2	979	-	4.062299	1.6827759	-1.0	-1.0
chr1	234607378	234607478	ENSG00000168264.10|IRF2BP2|METAP2|METAP2	900	-	5.9888906	1.0011617	-1.0	-1.0
chr1	234607728	234607852	ENSG00000168264.10|IRF2BP2|METAP2|METAP2	938	-	3.3068824	1.2086778	-1.0	-1.0
chr1	235128734	235128864	ENSG00000173726.10|TOMM20|METAP2|METAP2	941	-	3.7334507	1.227169	-1.0	-1.0
chr1	244863146	244863536	ENSG00000153187.18|HNRNPU|METAP2|METAP2	946	-	2.6396852	1.2672112	-1.0	-1.0
chr1	244862942	244863057	ENSG00000153187.18|HNRNPU|METAP2|METAP2	929	-	3.355211	1.147899	-1.0	-1.0
chr1	246119808	246119988	ENSG00000185420.18|SMYD3|METAP2|METAP2	918	-	3.8319068	1.0858874	-1.0	-1.0
chr1	247300956	247301056	ENSG00000162714.12|ZNF496|METAP2|METAP2	939	-	4.236682	1.2174528	-1.0	-1.0
chr10	17235168	17235393	ENSG00000026025.15|VIM|METAP2|METAP2	923	+	2.3969111	1.1124922	-1.0	-1.0
chr10	17233799	17233914	ENSG00000026025.15|VIM|METAP2|METAP2	919	+	2.8212726	1.0925992	-1.0	-1.0
chr10	17229305	17229980	ENSG00000026025.15|VIM|METAP2|METAP2	998	+	3.3084295	2.6647065	-1.0	-1.0
chr10	43387156	43387381	ENSG00000169813.16|HNRNPF|METAP2|METAP2	953	-	3.2180955	1.3283778	-1.0	-1.0
chr10	43386861	43387116	ENSG00000169813.16|HNRNPF|METAP2|METAP2	967	-	4.2977223	1.4855878	-1.0	-1.0
chr10	43387651	43387931	ENSG00000169813.16|HNRNPF|METAP2|METAP2	931	-	2.7280605	1.1625205	-1.0	-1.0
chr10	43394629	43394688	ENSG00000169813.16|HNRNPF|METAP2|METAP2	951	-	6.461326	1.3109866	-1.0	-1.0
chr10	46010787	46010897	ENSG00000266412.5|NCOA4|METAP2|METAP2	905	-	3.332509	1.0232489	-1.0	-1.0
chr10	59906231	59906331	ENSG00000108091.10|CCDC6|METAP2|METAP2	905	-	4.1966	1.0216619	-1.0	-1.0
chr10	68983107	68983237	ENSG00000165732.12|DDX21|METAP2|METAP2	920	+	3.9730434	1.0974003	-1.0	-1.0
chr10	69401720	69401865	ENSG00000156515.21|HK1|METAP2|METAP2	912	+	2.454852	1.0561584	-1.0	-1.0
chr10	69384332	69384527	ENSG00000156515.21|HK1|METAP2|METAP2	968	+	3.6087172	1.4935815	-1.0	-1.0
chr10	69382486	69382776	ENSG00000156515.21|HK1|METAP2|METAP2	956	+	3.179212	1.3522336	-1.0	-1.0
chr10	69369236	69369336	ENSG00000156515.21|HK1|METAP2|METAP2	918	+	2.6505733	1.0851419	-1.0	-1.0
chr10	69379861	69380091	ENSG00000156515.21|HK1|METAP2|METAP2	943	+	3.5885706	1.2423229	-1.0	-1.0
chr10	69384707	69384897	ENSG00000156515.21|HK1|METAP2|METAP2	951	+	3.9420295	1.3081336	-1.0	-1.0
chr10	69368535	69368631	ENSG00000156515.21|HK1|METAP2|METAP2	958	+	3.3665433	1.3739631	-1.0	-1.0
chr10	69315784	69316009	ENSG00000156515.21|HK1|METAP2|METAP2	958	+	3.6160622	1.3819149	-1.0	-1.0
chr10	69369440	69369585	ENSG00000156515.21|HK1|METAP2|METAP2	921	+	2.3491988	1.1004323	-1.0	-1.0
chr10	69364782	69364897	ENSG00000156515.21|HK1|METAP2|METAP2	976	+	3.6437218	1.6199911	-1.0	-1.0
chr10	69392124	69392308	ENSG00000156515.21|HK1|METAP2|METAP2	972	+	2.8760731	1.5552428	-1.0	-1.0
chr10	69398594	69398828	ENSG00000156515.21|HK1|METAP2|METAP2	989	+	3.876232	1.9402174	-1.0	-1.0
chr10	69394949	69395104	ENSG00000156515.21|HK1|METAP2|METAP2	975	+	4.08532	1.6070687	-1.0	-1.0
chr10	69389196	69389296	ENSG00000156515.21|HK1|METAP2|METAP2	980	+	3.2990444	1.6959119	-1.0	-1.0
chr10	69400990	69401715	ENSG00000156515.21|HK1|METAP2|METAP2	971	+	2.7424688	1.5411125	-1.0	-1.0
chr10	69376983	69377083	ENSG00000156515.21|HK1|METAP2|METAP2	902	+	2.6022744	1.0101424	-1.0	-1.0
chr10	69359896	69360021	ENSG00000156515.21|HK1|METAP2|METAP2	944	+	3.5897014	1.2483361	-1.0	-1.0
chr10	71817062	71817162	ENSG00000197746.13|PSAP|METAP2|METAP2	901	-	2.4701142	1.0029066	-1.0	-1.0
chr10	71816577	71816902	ENSG00000197746.13|PSAP|METAP2|METAP2	941	-	2.183427	1.2256504	-1.0	-1.0
chr10	71817207	71817367	ENSG00000197746.13|PSAP|METAP2|METAP2	914	-	2.0659125	1.0635092	-1.0	-1.0
chr10	71821875	71822005	ENSG00000197746.13|PSAP|METAP2|METAP2	922	-	2.4599838	1.1076645	-1.0	-1.0
chr10	72275569	72275699	ENSG00000168209.4|DDIT4|METAP2|METAP2	911	+	2.1038027	1.0502489	-1.0	-1.0
chr10	72274294	72274434	ENSG00000168209.4|DDIT4|METAP2|METAP2	926	+	2.3676248	1.1300293	-1.0	-1.0
chr10	72275879	72275989	ENSG00000168209.4|DDIT4|METAP2|METAP2	911	+	2.5916762	1.0499172	-1.0	-1.0
chr10	72273954	72274059	ENSG00000168209.4|DDIT4|METAP2|METAP2	906	+	2.9487255	1.0286558	-1.0	-1.0
chr10	72274699	72274939	ENSG00000168209.4|DDIT4|METAP2|METAP2	944	+	2.5797203	1.2536117	-1.0	-1.0
chr10	72274949	72275139	ENSG00000168209.4|DDIT4|METAP2|METAP2	945	+	2.450463	1.2604029	-1.0	-1.0
chr10	73767906	73768007	ENSG00000176986.15|SEC24C|METAP2|METAP2	900	+	5.992633	1.0012046	-1.0	-1.0
chr10	73771389	73771569	ENSG00000176986.15|SEC24C|METAP2|METAP2	917	+	3.158017	1.0829245	-1.0	-1.0
chr10	73766759	73766853	ENSG00000176986.15|SEC24C|METAP2|METAP2	900	+	6.16692	1.0012046	-1.0	-1.0
chr10	73771659	73772084	ENSG00000176986.15|SEC24C|METAP2|METAP2	952	+	4.6070905	1.3158439	-1.0	-1.0
chr10	73760192	73760297	ENSG00000176986.15|SEC24C|METAP2|METAP2	905	+	3.3436174	1.0229888	-1.0	-1.0
chr10	73746809	73746999	ENSG00000176986.15|SEC24C|METAP2|METAP2	949	+	3.7485318	1.2929018	-1.0	-1.0
chr10	77821425	77821555	ENSG00000151208.16|DLG5|METAP2|METAP2	900	-	5.994503	1.001196	-1.0	-1.0
chr10	78033774	78033964	ENSG00000138326.18|RPS24|METAP2|METAP2	927	+	2.3464658	1.1338613	-1.0	-1.0
chr10	78040614	78040713	ENSG00000138326.18|RPS24|METAP2|METAP2	918	+	1.8787986	1.085141	-1.0	-1.0
chr10	80155763	80155883	ENSG00000122359.17|ANXA11|METAP2|METAP2	956	-	6.4732065	1.3525102	-1.0	-1.0
chr10	80168983	80169353	ENSG00000122359.17|ANXA11|METAP2|METAP2	948	-	3.648688	1.2835435	-1.0	-1.0
chr10	84150084	84150243	ENSG00000165678.20|GHITM|METAP2|METAP2	960	+	3.6250107	1.4025642	-1.0	-1.0
chr10	84144904	84145004	ENSG00000165678.20|GHITM|METAP2|METAP2	900	+	3.3047495	1.000321	-1.0	-1.0
chr10	87863812	87863932	ENSG00000171862.10|PTEN|METAP2|METAP2	904	+	6.2007675	1.0187021	-1.0	-1.0
chr10	95263928	95264028	ENSG00000107438.8|PDLIM1|METAP2|METAP2	900	-	4.0731277	1.0012046	-1.0	-1.0
chr10	98430570	98430670	ENSG00000107521.18|HPS1|METAP2|METAP2	905	-	3.3517523	1.023906	-1.0	-1.0
chr10	98431130	98431291	ENSG00000107521.18|HPS1|METAP2|METAP2	979	-	4.9172473	1.676328	-1.0	-1.0
chr10	100348063	100348188	ENSG00000099194.5|SCD|METAP2|METAP2	941	+	2.1680088	1.2269199	-1.0	-1.0
chr10	100347208	100347531	ENSG00000099194.5|SCD|METAP2|METAP2	969	+	2.7739973	1.5036943	-1.0	-1.0
chr10	100363558	100363733	ENSG00000099194.5|SCD|METAP2|METAP2	923	+	3.2818165	1.1120826	-1.0	-1.0
chr10	100352365	100352465	ENSG00000099194.5|SCD|METAP2|METAP2	908	+	3.3452494	1.0339676	-1.0	-1.0
chr10	100356531	100356706	ENSG00000099194.5|SCD|METAP2|METAP2	911	+	2.4958682	1.0502694	-1.0	-1.0
chr10	100362793	100363038	ENSG00000099194.5|SCD|METAP2|METAP2	927	+	2.5283868	1.1387023	-1.0	-1.0
chr10	102114835	102114935	ENSG00000198728.10|LDB1|METAP2|METAP2	900	-	2.1404088	1.0012046	-1.0	-1.0
chr10	102107834	102107944	ENSG00000198728.10|LDB1|METAP2|METAP2	930	-	3.562476	1.1565707	-1.0	-1.0
chr10	102358083	102358186	ENSG00000107862.4|GBF1|METAP2|METAP2	912	+	6.2708554	1.05373	-1.0	-1.0
chr10	104259660	104259790	ENSG00000148834.12|GSTO1|METAP2|METAP2	907	+	3.6762	1.0317554	-1.0	-1.0
chr10	119059596	119059696	ENSG00000107581.12|EIF3A|METAP2|METAP2	900	-	2.8652794	1.0012046	-1.0	-1.0
chr10	128126183	128126288	ENSG00000148773.13|MKI67|METAP2|METAP2	900	-	5.992633	1.0012046	-1.0	-1.0
chr10	128108283	128108428	ENSG00000148773.13|MKI67|METAP2|METAP2	926	-	4.2561913	1.1298877	-1.0	-1.0
chr10	128098783	128098898	ENSG00000148773.13|MKI67|METAP2|METAP2	901	-	6.2425365	1.0043563	-1.0	-1.0
chr11	309067	309217	ENSG00000185201.16|IFITM2|METAP2|METAP2	908	+	3.1513755	1.0372277	-1.0	-1.0
chr11	314941	315101	ENSG00000185201.16|IFITM2|METAP2|METAP2	942	+	3.5079794	1.237442	-1.0	-1.0
chr11	314941	315101	ENSG00000185885.15|IFITM1|METAP2|METAP2	943	+	3.5079794	1.243754	-1.0	-1.0
chr11	394236	394341	ENSG00000184363.9|PKP3|METAP2|METAP2	921	+	3.159776	1.1020633	-1.0	-1.0
chr11	396987	397252	ENSG00000184363.9|PKP3|METAP2|METAP2	924	+	4.7052817	1.1218166	-1.0	-1.0
chr11	494651	494766	ENSG00000023191.16|RNH1|METAP2|METAP2	927	-	6.337619	1.1384273	-1.0	-1.0
chr11	607335	607515	ENSG00000070047.11|PHRF1|METAP2|METAP2	921	+	3.702491	1.1021627	-1.0	-1.0
chr11	608040	608140	ENSG00000070047.11|PHRF1|METAP2|METAP2	900	+	6.170233	1.0012046	-1.0	-1.0
chr11	606456	606556	ENSG00000070047.11|PHRF1|METAP2|METAP2	900	+	5.992633	1.0012046	-1.0	-1.0
chr11	637764	637964	ENSG00000069696.6|DRD4|METAP2|METAP2	933	+	3.4321482	1.1711128	-1.0	-1.0
chr11	638114	638219	ENSG00000069696.6|DRD4|METAP2|METAP2	920	+	3.3804936	1.0951637	-1.0	-1.0
chr11	755883	755998	ENSG00000177156.10|TALDO1|METAP2|METAP2	901	+	2.2423065	1.0057597	-1.0	-1.0
chr11	763836	763944	ENSG00000177156.10|TALDO1|METAP2|METAP2	916	+	2.7866511	1.075107	-1.0	-1.0
chr11	812438	812628	ENSG00000177600.8|RPLP2|METAP2|METAP2	993	+	2.5671465	2.1615562	-1.0	-1.0
chr11	812759	812874	ENSG00000177600.8|RPLP2|METAP2|METAP2	922	+	1.9916818	1.1071491	-1.0	-1.0
chr11	811501	811716	ENSG00000177600.8|RPLP2|METAP2|METAP2	999	+	3.0406191	3.28039	-1.0	-1.0
chr11	812663	812759	ENSG00000177600.8|RPLP2|METAP2|METAP2	902	+	4.1905875	1.0107328	-1.0	-1.0
chr11	809876	810126	ENSG00000177600.8|RPLP2|METAP2|METAP2	991	+	2.9757621	2.0611985	-1.0	-1.0
chr11	810131	810357	ENSG00000177600.8|RPLP2|METAP2|METAP2	999	+	3.316531	3.1147976	-1.0	-1.0
chr11	824772	824872	ENSG00000177666.16|PNPLA2|METAP2|METAP2	900	+	5.9888906	1.0012046	-1.0	-1.0
chr11	1752781	1752921	ENSG00000117984.13|CTSD|METAP2|METAP2	915	-	5.3706675	1.0683463	-1.0	-1.0
chr11	1753056	1753156	ENSG00000117984.13|CTSD|METAP2|METAP2	901	-	2.6702204	1.0033239	-1.0	-1.0
chr11	1753054	1753154	ENSG00000250644.3|AC068580.4|METAP2|METAP2	901	-	2.6702204	1.0033239	-1.0	-1.0
chr11	1752784	1752924	ENSG00000250644.3|AC068580.4|METAP2|METAP2	927	-	5.614229	1.1395805	-1.0	-1.0
chr11	1996513	1996648	ENSG00000130600.17|H19|METAP2|METAP2	996	-	5.4234405	2.4145982	-1.0	-1.0
chr11	1996286	1996431	ENSG00000130600.17|H19|METAP2|METAP2	995	-	7.1769323	2.2834156	-1.0	-1.0
chr11	2945545	2945645	ENSG00000205531.12|NAP1L4|METAP2|METAP2	900	-	6.165259	1.0006559	-1.0	-1.0
chr11	4083256	4083366	ENSG00000167323.11|STIM1|METAP2|METAP2	900	+	6.0780115	1.0009303	-1.0	-1.0
chr11	5249377	5249572	ENSG00000213934.6|HBG1|METAP2|METAP2	957	-	2.475054	1.3644549	-1.0	-1.0
chr11	5248247	5248482	ENSG00000213934.6|HBG1|METAP2|METAP2	993	-	2.7282982	2.1578903	-1.0	-1.0
chr11	5254296	5254514	ENSG00000196565.13|HBG2|METAP2|METAP2	979	-	2.5699632	1.67419	-1.0	-1.0
chr11	5268315	5268665	ENSG00000196565.13|HBG2|METAP2|METAP2	984	-	2.3929787	1.805281	-1.0	-1.0
chr11	5269830	5270080	ENSG00000196565.13|HBG2|METAP2|METAP2	907	-	1.9284328	1.033856	-1.0	-1.0
chr11	5269405	5269740	ENSG00000196565.13|HBG2|METAP2|METAP2	963	-	2.0744903	1.4262929	-1.0	-1.0
chr11	5254651	5254761	ENSG00000196565.13|HBG2|METAP2|METAP2	928	-	4.2135777	1.1404092	-1.0	-1.0
chr11	5253189	5253405	ENSG00000196565.13|HBG2|METAP2|METAP2	987	-	2.3307285	1.8856393	-1.0	-1.0
chr11	5269813	5269958	ENSG00000213931.5|HBE1|METAP2|METAP2	909	-	1.6603602	1.0390711	-1.0	-1.0
chr11	5269453	5269676	ENSG00000213931.5|HBE1|METAP2|METAP2	968	-	2.0819938	1.5006618	-1.0	-1.0
chr11	5268344	5268597	ENSG00000213931.5|HBE1|METAP2|METAP2	989	-	2.4545922	1.9751931	-1.0	-1.0
chr11	5269958	5270078	ENSG00000213931.5|HBE1|METAP2|METAP2	905	-	3.0685992	1.0212626	-1.0	-1.0
chr11	8684812	8684917	ENSG00000166441.12|RPL27A|METAP2|METAP2	905	+	1.770262	1.0216339	-1.0	-1.0
chr11	8683180	8683335	ENSG00000166441.12|RPL27A|METAP2|METAP2	902	+	2.220695	1.00971	-1.0	-1.0
chr11	8683957	8684162	ENSG00000166441.12|RPL27A|METAP2|METAP2	976	+	3.1375382	1.6146777	-1.0	-1.0
chr11	8685677	8685797	ENSG00000166441.12|RPL27A|METAP2|METAP2	960	+	2.1308064	1.402512	-1.0	-1.0
chr11	9577866	9577971	ENSG00000166483.10|WEE1|METAP2|METAP2	912	+	6.386594	1.053432	-1.0	-1.0
chr11	10800961	10801066	ENSG00000110321.16|EIF4G2|METAP2|METAP2	905	-	2.0819502	1.023144	-1.0	-1.0
chr11	14493641	14493756	ENSG00000129083.12|COPB1|METAP2|METAP2	972	-	6.6478086	1.5452003	-1.0	-1.0
chr11	18405448	18405568	ENSG00000134333.13|LDHA|METAP2|METAP2	927	+	2.460765	1.1360384	-1.0	-1.0
chr11	18402894	18402994	ENSG00000134333.13|LDHA|METAP2|METAP2	903	+	2.8979855	1.0139326	-1.0	-1.0
chr11	18399414	18399594	ENSG00000134333.13|LDHA|METAP2|METAP2	931	+	2.899585	1.1607803	-1.0	-1.0
chr11	18396760	18396975	ENSG00000134333.13|LDHA|METAP2|METAP2	931	+	2.5346153	1.1630718	-1.0	-1.0
chr11	35663504	35663604	ENSG00000166326.6|TRIM44|METAP2|METAP2	910	+	3.4737933	1.0464021	-1.0	-1.0
chr11	46383468	46383578	ENSG00000110492.15|MDK|METAP2|METAP2	907	+	3.237221	1.0325143	-1.0	-1.0
chr11	46769962	46770107	ENSG00000175216.14|CKAP5|METAP2|METAP2	967	-	4.974908	1.4750727	-1.0	-1.0
chr11	46743902	46744007	ENSG00000175216.14|CKAP5|METAP2|METAP2	900	-	3.3053136	1.0011832	-1.0	-1.0
chr11	57332649	57332754	ENSG00000149136.8|SSRP1|METAP2|METAP2	905	-	3.3584874	1.0200415	-1.0	-1.0
chr11	57326039	57326189	ENSG00000149136.8|SSRP1|METAP2|METAP2	949	-	4.895691	1.2884158	-1.0	-1.0
chr11	59615382	59615507	ENSG00000110048.11|OSBP|METAP2|METAP2	929	-	3.9462159	1.1459818	-1.0	-1.0
chr11	61303879	61304035	ENSG00000167986.13|DDB1|METAP2|METAP2	923	-	2.5324702	1.1130254	-1.0	-1.0
chr11	61332922	61333057	ENSG00000167986.13|DDB1|METAP2|METAP2	900	-	5.9963794	1.0006448	-1.0	-1.0
chr11	61314307	61314442	ENSG00000167986.13|DDB1|METAP2|METAP2	927	-	3.2455475	1.1342161	-1.0	-1.0
chr11	61302580	61302740	ENSG00000167986.13|DDB1|METAP2|METAP2	922	-	3.6073596	1.1060567	-1.0	-1.0
chr11	61302233	61302388	ENSG00000167986.13|DDB1|METAP2|METAP2	937	-	3.5702963	1.1995845	-1.0	-1.0
chr11	61313513	61313708	ENSG00000167986.13|DDB1|METAP2|METAP2	924	-	3.2478373	1.118129	-1.0	-1.0
chr11	61356560	61356660	ENSG00000162144.9|CYB561A3|METAP2|METAP2	900	-	5.994503	1.0006559	-1.0	-1.0
chr11	61799969	61800149	ENSG00000149485.18|FADS1|METAP2|METAP2	907	-	2.5656488	1.0325563	-1.0	-1.0
chr11	61802244	61802419	ENSG00000149485.18|FADS1|METAP2|METAP2	948	-	3.1212442	1.2853107	-1.0	-1.0
chr11	61816554	61816839	ENSG00000149485.18|FADS1|METAP2|METAP2	985	-	3.4316604	1.8156356	-1.0	-1.0
chr11	61803669	61803779	ENSG00000149485.18|FADS1|METAP2|METAP2	911	-	3.0292897	1.0492002	-1.0	-1.0
chr11	61813242	61813392	ENSG00000149485.18|FADS1|METAP2|METAP2	931	-	2.8484585	1.1637288	-1.0	-1.0
chr11	61812475	61812668	ENSG00000149485.18|FADS1|METAP2|METAP2	922	-	2.1760602	1.1066781	-1.0	-1.0
chr11	61877203	61877333	ENSG00000221968.8|FADS3|METAP2|METAP2	905	-	3.042972	1.0225545	-1.0	-1.0
chr11	61967311	61967416	ENSG00000167996.15|FTH1|METAP2|METAP2	901	-	1.6398097	1.0050159	-1.0	-1.0
chr11	61965009	61965199	ENSG00000167996.15|FTH1|METAP2|METAP2	912	-	1.7671834	1.0561715	-1.0	-1.0
chr11	61964639	61964769	ENSG00000167996.15|FTH1|METAP2|METAP2	918	-	2.5209892	1.0835699	-1.0	-1.0
chr11	62129916	62130171	ENSG00000149503.12|INCENP|METAP2|METAP2	948	+	3.4866579	1.2875087	-1.0	-1.0
chr11	62526514	62526614	ENSG00000124942.13|AHNAK|METAP2|METAP2	913	-	3.3867435	1.0616082	-1.0	-1.0
chr11	62533719	62533829	ENSG00000124942.13|AHNAK|METAP2|METAP2	915	-	5.633557	1.0724499	-1.0	-1.0
chr11	62517164	62517319	ENSG00000124942.13|AHNAK|METAP2|METAP2	907	-	2.852544	1.0299896	-1.0	-1.0
chr11	62529834	62529964	ENSG00000124942.13|AHNAK|METAP2|METAP2	926	-	3.5556788	1.1331744	-1.0	-1.0
chr11	62518539	62518674	ENSG00000124942.13|AHNAK|METAP2|METAP2	946	-	4.8464417	1.2643204	-1.0	-1.0
chr11	62560068	62560188	ENSG00000254772.9|EEF1G|METAP2|METAP2	1000	-	4.3948874	4.351484	-1.0	-1.0
chr11	62571837	62571901	ENSG00000254772.9|EEF1G|METAP2|METAP2	996	-	2.739701	2.3795278	-1.0	-1.0
chr11	62573748	62573953	ENSG00000254772.9|EEF1G|METAP2|METAP2	991	-	5.179175	2.0317938	-1.0	-1.0
chr11	62566805	62567005	ENSG00000254772.9|EEF1G|METAP2|METAP2	957	-	3.4485602	1.3657829	-1.0	-1.0
chr11	62559605	62559837	ENSG00000254772.9|EEF1G|METAP2|METAP2	1000	-	4.052211	3.9057631	-1.0	-1.0
chr11	62560281	62560391	ENSG00000254772.9|EEF1G|METAP2|METAP2	951	-	2.2226903	1.3058636	-1.0	-1.0
chr11	62567398	62567523	ENSG00000254772.9|EEF1G|METAP2|METAP2	999	-	3.4505174	3.0896883	-1.0	-1.0
chr11	62570964	62571104	ENSG00000254772.9|EEF1G|METAP2|METAP2	968	-	3.2295005	1.4922788	-1.0	-1.0
chr11	62571539	62571682	ENSG00000254772.9|EEF1G|METAP2|METAP2	997	-	3.6694016	2.489283	-1.0	-1.0
chr11	62572583	62572798	ENSG00000254772.9|EEF1G|METAP2|METAP2	961	-	2.3848403	1.4067688	-1.0	-1.0
chr11	62560068	62560188	ENSG00000255508.7|AP002990.1|METAP2|METAP2	1000	-	4.3948874	4.395826	-1.0	-1.0
chr11	62571837	62571901	ENSG00000255508.7|AP002990.1|METAP2|METAP2	995	-	2.739701	2.2789116	-1.0	-1.0
chr11	62573748	62573953	ENSG00000255508.7|AP002990.1|METAP2|METAP2	990	-	5.179175	2.0206513	-1.0	-1.0
chr11	62566805	62567005	ENSG00000255508.7|AP002990.1|METAP2|METAP2	953	-	3.4485602	1.3253306	-1.0	-1.0
chr11	62560281	62560391	ENSG00000255508.7|AP002990.1|METAP2|METAP2	947	-	2.2226903	1.2784809	-1.0	-1.0
chr11	62567398	62567523	ENSG00000255508.7|AP002990.1|METAP2|METAP2	999	-	3.4505174	3.104056	-1.0	-1.0
chr11	62570964	62571104	ENSG00000255508.7|AP002990.1|METAP2|METAP2	969	-	3.2295005	1.5127686	-1.0	-1.0
chr11	62571539	62571682	ENSG00000255508.7|AP002990.1|METAP2|METAP2	997	-	3.6694016	2.4775436	-1.0	-1.0
chr11	62572583	62572798	ENSG00000255508.7|AP002990.1|METAP2|METAP2	960	-	2.3848403	1.4027729	-1.0	-1.0
chr11	62559607	62559832	ENSG00000255508.7|AP002990.1|METAP2|METAP2	1000	-	4.0729194	3.937177	-1.0	-1.0
chr11	62625605	62625705	ENSG00000089597.16|GANAB|METAP2|METAP2	902	-	2.867295	1.0082383	-1.0	-1.0
chr11	62625710	62625840	ENSG00000089597.16|GANAB|METAP2|METAP2	900	-	2.9882498	1.0019714	-1.0	-1.0
chr11	62630735	62630836	ENSG00000089597.16|GANAB|METAP2|METAP2	942	-	5.347267	1.2357965	-1.0	-1.0
chr11	62625220	62625330	ENSG00000089597.16|GANAB|METAP2|METAP2	900	-	2.9985337	1.0008223	-1.0	-1.0
chr11	62625000	62625120	ENSG00000089597.16|GANAB|METAP2|METAP2	934	-	5.1689086	1.1777767	-1.0	-1.0
chr11	62625405	62625505	ENSG00000089597.16|GANAB|METAP2|METAP2	900	-	2.9347954	1.0012046	-1.0	-1.0
chr11	62665630	62665825	ENSG00000214756.7|METTL12|METAP2|METAP2	991	+	7.0675797	2.0390475	-1.0	-1.0
chr11	62888450	62888630	ENSG00000168003.16|SLC3A2|METAP2|METAP2	963	+	5.341559	1.4281062	-1.0	-1.0
chr11	63976224	63976539	ENSG00000176340.3|COX8A|METAP2|METAP2	933	+	3.295772	1.1709487	-1.0	-1.0
chr11	63974616	63974736	ENSG00000176340.3|COX8A|METAP2|METAP2	905	+	2.5831027	1.0205642	-1.0	-1.0
chr11	63976194	63976559	ENSG00000256100.1|AP000721.1|METAP2|METAP2	934	+	3.3139071	1.1835661	-1.0	-1.0
chr11	63974619	63974729	ENSG00000256100.1|AP000721.1|METAP2|METAP2	907	+	2.6594858	1.0321984	-1.0	-1.0
chr11	64165736	64165846	ENSG00000133315.10|MACROD1|METAP2|METAP2	911	-	6.296623	1.050266	-1.0	-1.0
chr11	64000238	64000338	ENSG00000133315.10|MACROD1|METAP2|METAP2	961	-	6.4627047	1.4055651	-1.0	-1.0
chr11	63999661	63999763	ENSG00000133315.10|MACROD1|METAP2|METAP2	905	-	3.3310637	1.0208097	-1.0	-1.0
chr11	64203474	64203614	ENSG00000168439.16|STIP1|METAP2|METAP2	916	+	2.9312077	1.0748279	-1.0	-1.0
chr11	64204094	64204229	ENSG00000168439.16|STIP1|METAP2|METAP2	912	+	2.9751918	1.0569743	-1.0	-1.0
chr11	64204239	64204434	ENSG00000168439.16|STIP1|METAP2|METAP2	931	+	3.1519523	1.1612692	-1.0	-1.0
chr11	64219250	64219358	ENSG00000149781.12|FERMT3|METAP2|METAP2	970	+	5.8845906	1.5175151	-1.0	-1.0
chr11	64223682	64223787	ENSG00000149781.12|FERMT3|METAP2|METAP2	909	+	3.3464222	1.0394704	-1.0	-1.0
chr11	64221034	64221140	ENSG00000149781.12|FERMT3|METAP2|METAP2	931	+	6.3396616	1.1622705	-1.0	-1.0
chr11	64223432	64223652	ENSG00000149781.12|FERMT3|METAP2|METAP2	904	+	4.7906218	1.0164299	-1.0	-1.0
chr11	64238485	64238585	ENSG00000173511.9|VEGFB|METAP2|METAP2	900	+	6.105933	1.0004516	-1.0	-1.0
chr11	64244479	64244584	ENSG00000173457.10|PPP1R14B|METAP2|METAP2	908	-	6.278575	1.0355853	-1.0	-1.0
chr11	64317399	64317504	ENSG00000173113.6|TRMT112|METAP2|METAP2	911	-	6.249658	1.0505322	-1.0	-1.0
chr11	64318147	64318386	ENSG00000126432.13|PRDX5|METAP2|METAP2	927	+	4.1710343	1.1361219	-1.0	-1.0
chr11	64769435	64769625	ENSG00000168066.20|SF1|METAP2|METAP2	965	-	3.5200894	1.4606282	-1.0	-1.0
chr11	65018570	65018755	ENSG00000213465.7|ARL2|METAP2|METAP2	903	+	5.817371	1.0118784	-1.0	-1.0
chr11	65021815	65021975	ENSG00000213465.7|ARL2|METAP2|METAP2	951	+	3.3004858	1.3065282	-1.0	-1.0
chr11	65021813	65021978	ENSG00000273003.1|ARL2-SNX15|METAP2|METAP2	950	+	3.3034925	1.2972451	-1.0	-1.0
chr11	65018570	65018730	ENSG00000273003.1|ARL2-SNX15|METAP2|METAP2	902	+	5.7208104	1.007569	-1.0	-1.0
chr11	65078786	65078921	ENSG00000146670.9|CDCA5|METAP2|METAP2	946	-	6.444635	1.2637581	-1.0	-1.0
chr11	65107796	65108022	ENSG00000149823.8|VPS51|METAP2|METAP2	928	+	5.2140665	1.1445737	-1.0	-1.0
chr11	65107616	65107756	ENSG00000149823.8|VPS51|METAP2|METAP2	938	+	3.6000702	1.2081925	-1.0	-1.0
chr11	65206551	65206651	ENSG00000014216.15|CAPN1|METAP2|METAP2	900	+	5.9888906	1.0012046	-1.0	-1.0
chr11	65182673	65182803	ENSG00000014216.15|CAPN1|METAP2|METAP2	948	+	6.4398694	1.287274	-1.0	-1.0
chr11	65427238	65427643	ENSG00000245532.7|NEAT1|METAP2|METAP2	943	+	2.1495225	1.2455959	-1.0	-1.0
chr11	65426873	65427038	ENSG00000245532.7|NEAT1|METAP2|METAP2	905	+	1.9397545	1.0226219	-1.0	-1.0
chr11	65426348	65426793	ENSG00000245532.7|NEAT1|METAP2|METAP2	997	+	2.9365697	2.5516288	-1.0	-1.0
chr11	65427858	65428018	ENSG00000245532.7|NEAT1|METAP2|METAP2	927	+	2.4019437	1.1338363	-1.0	-1.0
chr11	65506401	65506501	ENSG00000251562.7|MALAT1|METAP2|METAP2	901	+	6.3131356	1.0050147	-1.0	-1.0
chr11	65646230	65646375	ENSG00000213445.9|SIPA1|METAP2|METAP2	934	+	6.4287057	1.1817238	-1.0	-1.0
chr11	65642462	65642567	ENSG00000213445.9|SIPA1|METAP2|METAP2	900	+	5.9907637	1.0012046	-1.0	-1.0
chr11	65642272	65642372	ENSG00000213445.9|SIPA1|METAP2|METAP2	900	+	6.165259	1.0012046	-1.0	-1.0
chr11	65855639	65855759	ENSG00000172757.12|CFL1|METAP2|METAP2	904	-	3.3162456	1.0186332	-1.0	-1.0
chr11	65855259	65855429	ENSG00000172757.12|CFL1|METAP2|METAP2	915	-	2.842207	1.0696846	-1.0	-1.0
chr11	66055100	66055330	ENSG00000087365.15|SF3B2|METAP2|METAP2	944	+	3.368911	1.248561	-1.0	-1.0
chr11	66276143	66276268	ENSG00000174903.15|RAB1B|METAP2|METAP2	905	+	6.22334	1.022622	-1.0	-1.0
chr11	66277118	66277228	ENSG00000174903.15|RAB1B|METAP2|METAP2	925	+	3.4112632	1.1234621	-1.0	-1.0
chr11	66363020	66363145	ENSG00000174669.11|SLC29A2|METAP2|METAP2	900	-	6.1002727	1.0010948	-1.0	-1.0
chr11	66624433	66624568	ENSG00000239306.4|RBM14|METAP2|METAP2	920	+	3.9962738	1.0956514	-1.0	-1.0
chr11	66625143	66625248	ENSG00000239306.4|RBM14|METAP2|METAP2	900	+	5.991697	1.0007825	-1.0	-1.0
chr11	66624447	66624572	ENSG00000248643.5|RBM14-RBM4|METAP2|METAP2	916	+	3.890761	1.075989	-1.0	-1.0
chr11	66625142	66625242	ENSG00000248643.5|RBM14-RBM4|METAP2|METAP2	900	+	5.994503	1.0012046	-1.0	-1.0
chr11	66857891	66858001	ENSG00000173621.8|LRFN4|METAP2|METAP2	900	+	5.9907637	1.0012046	-1.0	-1.0
chr11	67285685	67285785	ENSG00000173020.10|GRK2|METAP2|METAP2	900	+	4.1578393	1.0012046	-1.0	-1.0
chr11	67285900	67286075	ENSG00000173020.10|GRK2|METAP2|METAP2	907	+	3.8812184	1.0299674	-1.0	-1.0
chr11	67266444	67266674	ENSG00000173020.10|GRK2|METAP2|METAP2	970	+	5.1493335	1.518597	-1.0	-1.0
chr11	67285545	67285680	ENSG00000173020.10|GRK2|METAP2|METAP2	937	+	2.817348	1.2007958	-1.0	-1.0
chr11	67286325	67286505	ENSG00000173020.10|GRK2|METAP2|METAP2	908	+	3.9027696	1.0355122	-1.0	-1.0
chr11	67283137	67283292	ENSG00000173020.10|GRK2|METAP2|METAP2	947	+	4.9785995	1.2740347	-1.0	-1.0
chr11	67438670	67438770	ENSG00000172725.13|CORO1B|METAP2|METAP2	900	-	5.992633	1.0012046	-1.0	-1.0
chr11	67506836	67506936	ENSG00000167797.7|CDK2AP2|METAP2|METAP2	900	-	6.105933	1.0004516	-1.0	-1.0
chr11	67584423	67584603	ENSG00000084207.15|GSTP1|METAP2|METAP2	943	+	2.6446161	1.2411932	-1.0	-1.0
chr11	67584608	67584848	ENSG00000084207.15|GSTP1|METAP2|METAP2	994	+	3.7968922	2.2075617	-1.0	-1.0
chr11	67585058	67585241	ENSG00000084207.15|GSTP1|METAP2|METAP2	957	+	2.6396859	1.3631698	-1.0	-1.0
chr11	67586333	67586660	ENSG00000084207.15|GSTP1|METAP2|METAP2	989	+	3.2255874	1.9440305	-1.0	-1.0
chr11	67586103	67586253	ENSG00000084207.15|GSTP1|METAP2|METAP2	969	+	2.79798	1.504649	-1.0	-1.0
chr11	67584133	67584253	ENSG00000084207.15|GSTP1|METAP2|METAP2	946	+	2.7545156	1.2711141	-1.0	-1.0
chr11	67611100	67611205	ENSG00000167792.11|NDUFV1|METAP2|METAP2	902	+	2.6816907	1.0067129	-1.0	-1.0
chr11	67611380	67611535	ENSG00000167792.11|NDUFV1|METAP2|METAP2	935	+	3.7856655	1.187151	-1.0	-1.0
chr11	68433601	68433701	ENSG00000162337.11|LRP5|METAP2|METAP2	904	+	6.2286286	1.0162268	-1.0	-1.0
chr11	68423488	68423588	ENSG00000162337.11|LRP5|METAP2|METAP2	900	+	5.994503	1.0012046	-1.0	-1.0
chr11	71435378	71435758	ENSG00000172893.15|DHCR7|METAP2|METAP2	957	-	4.0121	1.3641862	-1.0	-1.0
chr11	71443992	71444202	ENSG00000172893.15|DHCR7|METAP2|METAP2	950	-	3.8336146	1.3050948	-1.0	-1.0
chr11	72014799	72014899	ENSG00000137497.17|NUMA1|METAP2|METAP2	902	-	6.278575	1.0107051	-1.0	-1.0
chr11	72237553	72237688	ENSG00000165458.13|INPPL1|METAP2|METAP2	901	+	6.217841	1.005716	-1.0	-1.0
chr11	72237143	72237253	ENSG00000165458.13|INPPL1|METAP2|METAP2	903	+	2.884131	1.0135698	-1.0	-1.0
chr11	72238576	72238676	ENSG00000165458.13|INPPL1|METAP2|METAP2	902	+	6.2302485	1.0097543	-1.0	-1.0
chr11	72238236	72238336	ENSG00000165458.13|INPPL1|METAP2|METAP2	900	+	5.994503	1.0006559	-1.0	-1.0
chr11	73975520	73975671	ENSG00000175567.8|UCP2|METAP2|METAP2	935	-	3.4988	1.1865247	-1.0	-1.0
chr11	75400691	75400824	ENSG00000149273.14|RPS3|METAP2|METAP2	962	+	2.1773367	1.4183731	-1.0	-1.0
chr11	75404019	75404207	ENSG00000149273.14|RPS3|METAP2|METAP2	992	+	2.8038778	2.115415	-1.0	-1.0
chr11	75404671	75404951	ENSG00000149273.14|RPS3|METAP2|METAP2	990	+	2.759017	2.009475	-1.0	-1.0
chr11	75401639	75401759	ENSG00000149273.14|RPS3|METAP2|METAP2	903	+	1.5886526	1.0154356	-1.0	-1.0
chr11	75405531	75405736	ENSG00000149273.14|RPS3|METAP2|METAP2	996	+	6.126682	2.3698614	-1.0	-1.0
chr11	75402284	75402524	ENSG00000149273.14|RPS3|METAP2|METAP2	928	+	1.9325714	1.1439196	-1.0	-1.0
chr11	75566460	75566565	ENSG00000149257.13|SERPINH1|METAP2|METAP2	903	+	3.30867	1.0118337	-1.0	-1.0
chr11	75571840	75571955	ENSG00000149257.13|SERPINH1|METAP2|METAP2	905	+	6.267249	1.0201747	-1.0	-1.0
chr11	75566600	75566725	ENSG00000149257.13|SERPINH1|METAP2|METAP2	900	+	6.081433	1.0012046	-1.0	-1.0
chr11	78219306	78219411	ENSG00000033327.12|GAB2|METAP2|METAP2	900	-	5.9907637	1.0012046	-1.0	-1.0
chr11	83158777	83158879	ENSG00000165494.11|PCF11|METAP2|METAP2	954	+	5.427305	1.3355763	-1.0	-1.0
chr11	86061666	86061926	ENSG00000073921.17|PICALM|METAP2|METAP2	998	-	4.066762	2.7675736	-1.0	-1.0
chr11	86000647	86000757	ENSG00000073921.17|PICALM|METAP2|METAP2	906	-	2.0899785	1.0261058	-1.0	-1.0
chr11	86042271	86042466	ENSG00000073921.17|PICALM|METAP2|METAP2	932	-	3.2539115	1.170134	-1.0	-1.0
chr11	118593589	118593698	ENSG00000095139.13|ARCN1|METAP2|METAP2	905	+	3.2152236	1.0201097	-1.0	-1.0
chr11	119017880	119018060	ENSG00000118181.10|RPS25|METAP2|METAP2	936	-	1.9298975	1.1965419	-1.0	-1.0
chr11	119045143	119045288	ENSG00000149428.18|HYOU1|METAP2|METAP2	909	-	2.8624465	1.0402669	-1.0	-1.0
chr11	119045418	119045593	ENSG00000149428.18|HYOU1|METAP2|METAP2	939	-	2.727649	1.2177836	-1.0	-1.0
chr11	119094173	119094743	ENSG00000188486.3|H2AFX|METAP2|METAP2	963	-	4.087058	1.4371762	-1.0	-1.0
chr11	119094868	119095467	ENSG00000188486.3|H2AFX|METAP2|METAP2	963	-	3.4736369	1.4277896	-1.0	-1.0
chr11	119335596	119335696	ENSG00000173456.4|RNF26|METAP2|METAP2	907	+	6.223823	1.0310686	-1.0	-1.0
chr11	120481419	120481519	ENSG00000196914.8|ARHGEF12|METAP2|METAP2	900	+	5.9888906	1.000483	-1.0	-1.0
chr11	123057798	123057898	ENSG00000109971.13|HSPA8|METAP2|METAP2	900	-	1.9203869	1.0003603	-1.0	-1.0
chr11	123060071	123060216	ENSG00000109971.13|HSPA8|METAP2|METAP2	923	-	3.093602	1.1159868	-1.0	-1.0
chr11	123059031	123059261	ENSG00000109971.13|HSPA8|METAP2|METAP2	906	-	2.2962344	1.028539	-1.0	-1.0
chr11	126263743	126263893	ENSG00000182934.11|SRPRA|METAP2|METAP2	935	-	3.02963	1.1884488	-1.0	-1.0
chr11	130143441	130143541	ENSG00000084234.16|APLP2|METAP2|METAP2	900	+	5.994503	1.0012046	-1.0	-1.0
chr11	130143836	130143951	ENSG00000084234.16|APLP2|METAP2|METAP2	900	+	6.0762396	1.00071	-1.0	-1.0
chr11	134246518	134246713	ENSG00000151502.10|VPS26B|METAP2|METAP2	905	+	6.2191453	1.0217987	-1.0	-1.0
chr11	134225044	134225144	ENSG00000151502.10|VPS26B|METAP2|METAP2	900	+	5.9907637	1.0012046	-1.0	-1.0
chr12	753547	753802	ENSG00000060237.16|WNK1|METAP2|METAP2	957	+	3.7388248	1.3627942	-1.0	-1.0
chr12	753352	753482	ENSG00000060237.16|WNK1|METAP2|METAP2	916	+	2.9934828	1.0749955	-1.0	-1.0
chr12	753172	753342	ENSG00000060237.16|WNK1|METAP2|METAP2	932	+	3.9371488	1.1660162	-1.0	-1.0
chr12	754077	754177	ENSG00000060237.16|WNK1|METAP2|METAP2	903	+	2.895003	1.0112478	-1.0	-1.0
chr12	753857	753962	ENSG00000060237.16|WNK1|METAP2|METAP2	905	+	2.851427	1.0234139	-1.0	-1.0
chr12	885218	885338	ENSG00000060237.16|WNK1|METAP2|METAP2	900	+	5.989827	1.0012046	-1.0	-1.0
chr12	6526447	6526615	ENSG00000010292.12|NCAPD2|METAP2|METAP2	996	+	4.1348867	2.357695	-1.0	-1.0
chr12	6495080	6495180	ENSG00000010292.12|NCAPD2|METAP2|METAP2	900	+	6.105933	1.000483	-1.0	-1.0
chr12	6528187	6528328	ENSG00000010292.12|NCAPD2|METAP2|METAP2	927	+	3.1793287	1.134481	-1.0	-1.0
chr12	6526077	6526200	ENSG00000010292.12|NCAPD2|METAP2|METAP2	919	+	2.4449222	1.0931686	-1.0	-1.0
chr12	6526286	6526371	ENSG00000010292.12|NCAPD2|METAP2|METAP2	995	+	7.1948175	2.3289883	-1.0	-1.0
chr12	6514264	6514389	ENSG00000010292.12|NCAPD2|METAP2|METAP2	942	+	6.415837	1.2378061	-1.0	-1.0
chr12	6536493	6536593	ENSG00000111640.14|GAPDH|METAP2|METAP2	1000	+	3.545378	3.3684876	-1.0	-1.0
chr12	6534416	6534656	ENSG00000111640.14|GAPDH|METAP2|METAP2	1000	+	4.300349	3.9075627	-1.0	-1.0
chr12	6534753	6534953	ENSG00000111640.14|GAPDH|METAP2|METAP2	999	+	3.3222294	2.839903	-1.0	-1.0
chr12	6538100	6538374	ENSG00000111640.14|GAPDH|METAP2|METAP2	999	+	3.401464	3.2850652	-1.0	-1.0
chr12	6537493	6537996	ENSG00000111640.14|GAPDH|METAP2|METAP2	1000	+	4.011191	4.1110125	-1.0	-1.0
chr12	6536683	6537478	ENSG00000111640.14|GAPDH|METAP2|METAP2	1000	+	4.2083526	4.3595595	-1.0	-1.0
chr12	6583281	6583378	ENSG00000111642.14|CHD4|METAP2|METAP2	904	-	2.4549801	1.0195267	-1.0	-1.0
chr12	6570427	6570657	ENSG00000111642.14|CHD4|METAP2|METAP2	946	-	3.7847145	1.2663857	-1.0	-1.0
chr12	6582639	6582744	ENSG00000111642.14|CHD4|METAP2|METAP2	901	-	6.2425365	1.0043563	-1.0	-1.0
chr12	6581648	6581768	ENSG00000111642.14|CHD4|METAP2|METAP2	915	-	3.4171486	1.0709782	-1.0	-1.0
chr12	6581290	6581388	ENSG00000111642.14|CHD4|METAP2|METAP2	969	-	4.6859818	1.5048655	-1.0	-1.0
chr12	6599777	6599877	ENSG00000111642.14|CHD4|METAP2|METAP2	903	-	2.2819219	1.0124518	-1.0	-1.0
chr12	6597953	6598099	ENSG00000111642.14|CHD4|METAP2|METAP2	930	-	3.5542257	1.1554282	-1.0	-1.0
chr12	6573168	6573269	ENSG00000111642.14|CHD4|METAP2|METAP2	930	-	3.4645815	1.1561112	-1.0	-1.0
chr12	6769878	6769978	ENSG00000159335.15|PTMS|METAP2|METAP2	903	+	2.7966788	1.0112065	-1.0	-1.0
chr12	6870349	6870874	ENSG00000111669.14|TPI1|METAP2|METAP2	990	+	3.7890491	2.012717	-1.0	-1.0
chr12	6868874	6868987	ENSG00000111669.14|TPI1|METAP2|METAP2	955	+	3.690066	1.3452944	-1.0	-1.0
chr12	6935756	6935861	ENSG00000111676.14|ATN1|METAP2|METAP2	927	+	3.9279368	1.1350644	-1.0	-1.0
chr12	6938840	6939090	ENSG00000111676.14|ATN1|METAP2|METAP2	953	+	4.1218367	1.3289561	-1.0	-1.0
chr12	6937091	6937216	ENSG00000111676.14|ATN1|METAP2|METAP2	909	+	3.264169	1.0405952	-1.0	-1.0
chr12	6928117	6928252	ENSG00000111676.14|ATN1|METAP2|METAP2	925	+	2.6158519	1.1259191	-1.0	-1.0
chr12	6938485	6938600	ENSG00000111676.14|ATN1|METAP2|METAP2	907	+	6.283774	1.030121	-1.0	-1.0
chr12	6927727	6927857	ENSG00000111676.14|ATN1|METAP2|METAP2	923	+	3.6229973	1.1117593	-1.0	-1.0
chr12	6944559	6944674	ENSG00000111678.10|C12orf57|METAP2|METAP2	900	+	5.9907637	1.0012046	-1.0	-1.0
chr12	6967170	6967270	ENSG00000215021.8|PHB2|METAP2|METAP2	901	-	2.8652794	1.0045215	-1.0	-1.0
chr12	6970522	6970667	ENSG00000215021.8|PHB2|METAP2|METAP2	931	-	3.2631474	1.1618123	-1.0	-1.0
chr12	6965536	6965714	ENSG00000215021.8|PHB2|METAP2|METAP2	945	-	2.7883062	1.257352	-1.0	-1.0
chr12	10722849	10723312	ENSG00000060138.12|YBX3|METAP2|METAP2	975	-	3.6550815	1.6009371	-1.0	-1.0
chr12	10701252	10701353	ENSG00000060138.12|YBX3|METAP2|METAP2	988	-	4.037083	1.9264331	-1.0	-1.0
chr12	20551319	20551509	ENSG00000172572.6|PDE3A|METAP2|METAP2	937	+	3.143402	1.2024442	-1.0	-1.0
chr12	21637070	21637235	ENSG00000111716.12|LDHB|METAP2|METAP2	948	-	3.6437213	1.2816318	-1.0	-1.0
chr12	21641951	21642091	ENSG00000111716.12|LDHB|METAP2|METAP2	958	-	6.5175414	1.3786435	-1.0	-1.0
chr12	21654559	21654677	ENSG00000111716.12|LDHB|METAP2|METAP2	926	-	3.1673832	1.1316026	-1.0	-1.0
chr12	46372213	46372320	ENSG00000134294.13|SLC38A2|METAP2|METAP2	916	-	4.173201	1.0779696	-1.0	-1.0
chr12	47793340	47793465	ENSG00000061273.17|HDAC7|METAP2|METAP2	921	-	6.385644	1.1021199	-1.0	-1.0
chr12	47795608	47795738	ENSG00000061273.17|HDAC7|METAP2|METAP2	928	-	4.105129	1.1406882	-1.0	-1.0
chr12	47783036	47783136	ENSG00000061273.17|HDAC7|METAP2|METAP2	902	-	4.107853	1.0105507	-1.0	-1.0
chr12	49038539	49038724	ENSG00000167548.14|KMT2D|METAP2|METAP2	944	-	5.500486	1.2527778	-1.0	-1.0
chr12	49029060	49029235	ENSG00000167548.14|KMT2D|METAP2|METAP2	908	-	6.244207	1.0353513	-1.0	-1.0
chr12	49038239	49038424	ENSG00000167548.14|KMT2D|METAP2|METAP2	941	-	6.4147625	1.2283316	-1.0	-1.0
chr12	49026601	49026776	ENSG00000167548.14|KMT2D|METAP2|METAP2	958	-	6.1013927	1.3759402	-1.0	-1.0
chr12	49032234	49032534	ENSG00000167548.14|KMT2D|METAP2|METAP2	932	-	4.3588824	1.1668142	-1.0	-1.0
chr12	49051205	49051305	ENSG00000167548.14|KMT2D|METAP2|METAP2	900	-	5.992633	1.0012046	-1.0	-1.0
chr12	49040943	49041238	ENSG00000167548.14|KMT2D|METAP2|METAP2	932	-	3.4006867	1.1672821	-1.0	-1.0
chr12	49027016	49027191	ENSG00000167548.14|KMT2D|METAP2|METAP2	928	-	3.3536775	1.142093	-1.0	-1.0
chr12	49031534	49031814	ENSG00000167548.14|KMT2D|METAP2|METAP2	936	-	4.514984	1.1926498	-1.0	-1.0
chr12	49046638	49046790	ENSG00000167548.14|KMT2D|METAP2|METAP2	985	-	5.831457	1.8348138	-1.0	-1.0
chr12	49034201	49034299	ENSG00000167548.14|KMT2D|METAP2|METAP2	900	-	5.9888906	1.000483	-1.0	-1.0
chr12	49037379	49037479	ENSG00000167548.14|KMT2D|METAP2|METAP2	900	-	4.202648	1.0012046	-1.0	-1.0
chr12	49049891	49049991	ENSG00000167548.14|KMT2D|METAP2|METAP2	902	-	6.2739525	1.0107051	-1.0	-1.0
chr12	49037659	49037929	ENSG00000167548.14|KMT2D|METAP2|METAP2	949	-	5.374689	1.2899601	-1.0	-1.0
chr12	49054587	49054751	ENSG00000167548.14|KMT2D|METAP2|METAP2	931	-	6.3780093	1.1615565	-1.0	-1.0
chr12	49033744	49033874	ENSG00000167548.14|KMT2D|METAP2|METAP2	900	-	6.1263003	1.0012046	-1.0	-1.0
chr12	49059617	49059774	ENSG00000167548.14|KMT2D|METAP2|METAP2	938	-	3.718943	1.2059877	-1.0	-1.0
chr12	49020449	49020639	ENSG00000167548.14|KMT2D|METAP2|METAP2	951	-	3.531168	1.307559	-1.0	-1.0
chr12	49040703	49040868	ENSG00000167548.14|KMT2D|METAP2|METAP2	903	-	6.1807785	1.0151078	-1.0	-1.0
chr12	49021659	49021779	ENSG00000167548.14|KMT2D|METAP2|METAP2	907	-	5.2352104	1.033771	-1.0	-1.0
chr12	49024577	49024708	ENSG00000167548.14|KMT2D|METAP2|METAP2	938	-	4.143551	1.2043225	-1.0	-1.0
chr12	49050041	49050156	ENSG00000167548.14|KMT2D|METAP2|METAP2	902	-	6.1840296	1.0083725	-1.0	-1.0
chr12	49040483	49040648	ENSG00000167548.14|KMT2D|METAP2|METAP2	904	-	2.3643332	1.015814	-1.0	-1.0
chr12	49053530	49053641	ENSG00000167548.14|KMT2D|METAP2|METAP2	964	-	5.4657364	1.4479218	-1.0	-1.0
chr12	49021349	49021524	ENSG00000167548.14|KMT2D|METAP2|METAP2	913	-	4.3084273	1.059551	-1.0	-1.0
chr12	49020059	49020164	ENSG00000167548.14|KMT2D|METAP2|METAP2	900	-	6.168577	1.0014163	-1.0	-1.0
chr12	49050416	49050611	ENSG00000167548.14|KMT2D|METAP2|METAP2	913	-	2.7361157	1.0609714	-1.0	-1.0
chr12	49051925	49052090	ENSG00000167548.14|KMT2D|METAP2|METAP2	923	-	2.5901263	1.1123439	-1.0	-1.0
chr12	49031219	49031379	ENSG00000167548.14|KMT2D|METAP2|METAP2	901	-	6.159676	1.0060192	-1.0	-1.0
chr12	49033624	49033724	ENSG00000167548.14|KMT2D|METAP2|METAP2	900	-	6.1735563	1.0012046	-1.0	-1.0
chr12	49040093	49040233	ENSG00000167548.14|KMT2D|METAP2|METAP2	952	-	5.4016027	1.3152477	-1.0	-1.0
chr12	49026361	49026541	ENSG00000167548.14|KMT2D|METAP2|METAP2	930	-	5.694607	1.1554409	-1.0	-1.0
chr12	49047964	49048064	ENSG00000167548.14|KMT2D|METAP2|METAP2	917	-	2.997434	1.0810664	-1.0	-1.0
chr12	49022684	49022809	ENSG00000167548.14|KMT2D|METAP2|METAP2	902	-	3.3006408	1.008594	-1.0	-1.0
chr12	49021104	49021324	ENSG00000167548.14|KMT2D|METAP2|METAP2	955	-	4.1451187	1.351164	-1.0	-1.0
chr12	49131225	49131397	ENSG00000123416.15|TUBA1B|METAP2|METAP2	941	-	2.7656298	1.2267206	-1.0	-1.0
chr12	49128221	49128426	ENSG00000123416.15|TUBA1B|METAP2|METAP2	995	-	7.1655884	2.2701738	-1.0	-1.0
chr12	49127861	49128041	ENSG00000123416.15|TUBA1B|METAP2|METAP2	962	-	2.7546425	1.4214064	-1.0	-1.0
chr12	49129185	49129285	ENSG00000123416.15|TUBA1B|METAP2|METAP2	900	-	5.992633	1.0012046	-1.0	-1.0
chr12	49129495	49129685	ENSG00000123416.15|TUBA1B|METAP2|METAP2	949	-	3.0680325	1.2915894	-1.0	-1.0
chr12	49128711	49128906	ENSG00000123416.15|TUBA1B|METAP2|METAP2	939	-	2.4365177	1.2163985	-1.0	-1.0
chr12	49269795	49269920	ENSG00000167553.15|TUBA1C|METAP2|METAP2	905	+	4.1384	1.0227172	-1.0	-1.0
chr12	49272847	49273062	ENSG00000167553.15|TUBA1C|METAP2|METAP2	977	+	3.2784934	1.6297616	-1.0	-1.0
chr12	49273137	49273347	ENSG00000167553.15|TUBA1C|METAP2|METAP2	906	+	5.7291484	1.0272563	-1.0	-1.0
chr12	52898740	52898845	ENSG00000170421.12|KRT8|METAP2|METAP2	958	-	6.5046	1.3785102	-1.0	-1.0
chr12	52897381	52897618	ENSG00000170421.12|KRT8|METAP2|METAP2	929	-	2.651715	1.146757	-1.0	-1.0
chr12	52899784	52899994	ENSG00000170421.12|KRT8|METAP2|METAP2	950	-	3.2435641	1.2984568	-1.0	-1.0
chr12	52904697	52905012	ENSG00000170421.12|KRT8|METAP2|METAP2	958	-	2.9396298	1.3719422	-1.0	-1.0
chr12	52952690	52952815	ENSG00000111057.10|KRT18|METAP2|METAP2	907	+	5.199848	1.0309517	-1.0	-1.0
chr12	52952240	52952390	ENSG00000111057.10|KRT18|METAP2|METAP2	906	+	4.685341	1.024861	-1.0	-1.0
chr12	53018797	53018902	ENSG00000063046.17|EIF4B|METAP2|METAP2	908	+	5.24034	1.038333	-1.0	-1.0
chr12	53028044	53028188	ENSG00000063046.17|EIF4B|METAP2|METAP2	952	+	2.677839	1.3183905	-1.0	-1.0
chr12	53454693	53454833	ENSG00000197111.15|PCBP2|METAP2|METAP2	911	+	1.7436123	1.0497373	-1.0	-1.0
chr12	53455884	53456039	ENSG00000197111.15|PCBP2|METAP2|METAP2	935	+	1.9569855	1.1865144	-1.0	-1.0
chr12	53464759	53464852	ENSG00000197111.15|PCBP2|METAP2|METAP2	997	+	3.3129601	2.5526736	-1.0	-1.0
chr12	53455386	53455493	ENSG00000197111.15|PCBP2|METAP2|METAP2	917	+	2.319313	1.0814265	-1.0	-1.0
chr12	53460984	53461143	ENSG00000197111.15|PCBP2|METAP2|METAP2	972	+	2.2147503	1.560567	-1.0	-1.0
chr12	53465931	53465973	ENSG00000197111.15|PCBP2|METAP2|METAP2	966	+	3.2492332	1.4728882	-1.0	-1.0
chr12	53459271	53459403	ENSG00000197111.15|PCBP2|METAP2|METAP2	994	+	2.805566	2.2289338	-1.0	-1.0
chr12	53462480	53462567	ENSG00000197111.15|PCBP2|METAP2|METAP2	986	+	2.9733787	1.868609	-1.0	-1.0
chr12	53455884	53456001	ENSG00000257379.1|AC023509.1|METAP2|METAP2	932	+	1.91649	1.1684918	-1.0	-1.0
chr12	53461014	53461143	ENSG00000257379.1|AC023509.1|METAP2|METAP2	981	+	2.3343043	1.7304667	-1.0	-1.0
chr12	53455460	53455493	ENSG00000257379.1|AC023509.1|METAP2|METAP2	910	+	2.3937337	1.0439149	-1.0	-1.0
chr12	53454725	53454835	ENSG00000257379.1|AC023509.1|METAP2|METAP2	916	+	1.8371121	1.0768003	-1.0	-1.0
chr12	53464759	53464852	ENSG00000257379.1|AC023509.1|METAP2|METAP2	997	+	3.3129601	2.5491028	-1.0	-1.0
chr12	53465931	53465973	ENSG00000257379.1|AC023509.1|METAP2|METAP2	963	+	3.2492332	1.432319	-1.0	-1.0
chr12	53459271	53459403	ENSG00000257379.1|AC023509.1|METAP2|METAP2	993	+	2.805566	2.1839063	-1.0	-1.0
chr12	53462492	53462567	ENSG00000257379.1|AC023509.1|METAP2|METAP2	981	+	2.8868377	1.7291352	-1.0	-1.0
chr12	53464692	53464927	ENSG00000282977.1|PCBP2-OT1|METAP2|METAP2	991	+	3.2698736	2.070215	-1.0	-1.0
chr12	53464719	53464901	ENSG00000273658.1|uc_338|METAP2|METAP2	996	+	3.3910594	2.4197123	-1.0	-1.0
chr12	54282435	54282550	ENSG00000258344.1|AC078778.2|METAP2|METAP2	929	+	2.8516269	1.1473333	-1.0	-1.0
chr12	54281400	54281500	ENSG00000258344.1|AC078778.2|METAP2|METAP2	900	+	1.7177176	1.0016423	-1.0	-1.0
chr12	54281400	54281500	ENSG00000135486.17|HNRNPA1|METAP2|METAP2	900	+	1.7177176	1.0008287	-1.0	-1.0
chr12	54292525	54292630	ENSG00000123405.13|NFE2|METAP2|METAP2	908	-	4.1310415	1.0339539	-1.0	-1.0
chr12	54295179	54295304	ENSG00000123405.13|NFE2|METAP2|METAP2	912	-	3.0542767	1.0543239	-1.0	-1.0
chr12	54292805	54293010	ENSG00000123405.13|NFE2|METAP2|METAP2	956	-	3.2516537	1.3561873	-1.0	-1.0
chr12	54465051	54465151	ENSG00000170627.10|GTSF1|METAP2|METAP2	900	-	5.9907637	1.0012046	-1.0	-1.0
chr12	55727225	55727339	ENSG00000135404.11|CD63|METAP2|METAP2	919	-	3.1447463	1.0914141	-1.0	-1.0
chr12	56128235	56128335	ENSG00000139641.12|ESYT1|METAP2|METAP2	913	+	6.3178415	1.0592201	-1.0	-1.0
chr12	56153925	56154040	ENSG00000196465.10|MYL6B|METAP2|METAP2	913	+	4.1653814	1.0615888	-1.0	-1.0
chr12	56276025	56276125	ENSG00000062485.18|CS|METAP2|METAP2	900	-	3.2745476	1.0003603	-1.0	-1.0
chr12	56613019	56613144	ENSG00000076108.11|BAZ2A|METAP2|METAP2	915	-	3.1042495	1.0692279	-1.0	-1.0
chr12	56598550	56598735	ENSG00000076108.11|BAZ2A|METAP2|METAP2	912	-	5.213218	1.0554796	-1.0	-1.0
chr12	56644845	56644950	ENSG00000110955.8|ATP5B|METAP2|METAP2	903	-	2.7621727	1.0111817	-1.0	-1.0
chr12	56639973	56640073	ENSG00000110955.8|ATP5B|METAP2|METAP2	905	-	2.381849	1.0227454	-1.0	-1.0
chr12	56642697	56642882	ENSG00000110955.8|ATP5B|METAP2|METAP2	961	-	2.759892	1.4041121	-1.0	-1.0
chr12	56645836	56645996	ENSG00000110955.8|ATP5B|METAP2|METAP2	940	-	2.669262	1.2230693	-1.0	-1.0
chr12	56642457	56642580	ENSG00000110955.8|ATP5B|METAP2|METAP2	960	-	2.4327855	1.3928562	-1.0	-1.0
chr12	56638264	56638423	ENSG00000110955.8|ATP5B|METAP2|METAP2	939	-	2.5647895	1.2176807	-1.0	-1.0
chr12	56645180	56645350	ENSG00000110955.8|ATP5B|METAP2|METAP2	908	-	2.3859086	1.0385466	-1.0	-1.0
chr12	57233243	57233378	ENSG00000182199.10|SHMT2|METAP2|METAP2	931	+	3.8463063	1.1611972	-1.0	-1.0
chr12	57232445	57232570	ENSG00000182199.10|SHMT2|METAP2|METAP2	925	+	3.4022307	1.1226733	-1.0	-1.0
chr12	57233783	57233953	ENSG00000182199.10|SHMT2|METAP2|METAP2	921	+	3.7581806	1.1011724	-1.0	-1.0
chr12	57514724	57514829	ENSG00000166986.14|MARS|METAP2|METAP2	902	+	3.2929945	1.0078096	-1.0	-1.0
chr12	57823081	57823291	ENSG00000175215.10|CTDSP2|METAP2|METAP2	930	-	6.3068438	1.1563634	-1.0	-1.0
chr12	57822426	57822621	ENSG00000175215.10|CTDSP2|METAP2|METAP2	983	-	6.2103453	1.7705336	-1.0	-1.0
chr12	57820141	57820271	ENSG00000175215.10|CTDSP2|METAP2|METAP2	903	-	6.182999	1.0153302	-1.0	-1.0
chr12	57821781	57821976	ENSG00000175215.10|CTDSP2|METAP2|METAP2	929	-	4.3460674	1.1517948	-1.0	-1.0
chr12	57823441	57823727	ENSG00000175215.10|CTDSP2|METAP2|METAP2	942	-	5.178313	1.2380308	-1.0	-1.0
chr12	79797209	79797309	ENSG00000058272.16|PPP1R12A|METAP2|METAP2	903	-	6.2174096	1.0140266	-1.0	-1.0
chr12	98601164	98601281	ENSG00000075415.12|SLC25A3|METAP2|METAP2	937	+	4.0513186	1.2016758	-1.0	-1.0
chr12	101726363	101726463	ENSG00000111666.10|CHPT1|METAP2|METAP2	904	+	6.2174096	1.0162268	-1.0	-1.0
chr12	104265528	104265723	ENSG00000198431.15|TXNRD1|METAP2|METAP2	962	+	3.9166098	1.4238367	-1.0	-1.0
chr12	104265528	104265723	ENSG00000213442.5|RPL18AP3|METAP2|METAP2	961	+	3.9166098	1.4077365	-1.0	-1.0
chr12	104757288	104757438	ENSG00000171310.10|CHST11|METAP2|METAP2	929	+	4.1519465	1.147155	-1.0	-1.0
chr12	110281595	110281695	ENSG00000174437.16|ATP2A2|METAP2|METAP2	900	+	2.1888814	1.0009222	-1.0	-1.0
chr12	110429242	110429452	ENSG00000258210.1|AC144548.2|METAP2|METAP2	994	-	3.8209825	2.205886	-1.0	-1.0
chr12	110742652	110742762	ENSG00000186298.11|PPP1CC|METAP2|METAP2	949	-	3.2707176	1.2917867	-1.0	-1.0
chr12	110719804	110719984	ENSG00000186298.11|PPP1CC|METAP2|METAP2	948	-	6.2236524	1.2866489	-1.0	-1.0
chr12	112022334	112022449	ENSG00000089248.6|ERP29|METAP2|METAP2	918	+	3.792236	1.0880276	-1.0	-1.0
chr12	112013455	112013609	ENSG00000089248.6|ERP29|METAP2|METAP2	932	+	3.5926425	1.1706406	-1.0	-1.0
chr12	113172352	113172552	ENSG00000123064.12|DDX54|METAP2|METAP2	937	-	4.8378506	1.1972651	-1.0	-1.0
chr12	113161269	113161379	ENSG00000123064.12|DDX54|METAP2|METAP2	920	-	3.4262955	1.0985926	-1.0	-1.0
chr12	116277114	116277234	ENSG00000123066.7|MED13L|METAP2|METAP2	901	-	6.1556797	1.0036169	-1.0	-1.0
chr12	118246233	118246428	ENSG00000240342.3|AC026366.1|METAP2|METAP2	994	+	5.672409	2.199359	-1.0	-1.0
chr12	120163114	120163249	ENSG00000089154.10|GCN1|METAP2|METAP2	914	-	4.168967	1.0645199	-1.0	-1.0
chr12	120148196	120148336	ENSG00000089154.10|GCN1|METAP2|METAP2	934	-	4.8050957	1.1798252	-1.0	-1.0
chr12	120162846	120162966	ENSG00000089154.10|GCN1|METAP2|METAP2	924	-	2.9007354	1.1214116	-1.0	-1.0
chr12	120159889	120159989	ENSG00000089154.10|GCN1|METAP2|METAP2	900	-	2.665852	1.0002719	-1.0	-1.0
chr12	120136551	120136732	ENSG00000089154.10|GCN1|METAP2|METAP2	920	-	5.743045	1.0988066	-1.0	-1.0
chr12	120134532	120134726	ENSG00000089154.10|GCN1|METAP2|METAP2	960	-	5.514185	1.4012749	-1.0	-1.0
chr12	120156460	120156600	ENSG00000089154.10|GCN1|METAP2|METAP2	942	-	3.723159	1.2361951	-1.0	-1.0
chr12	120138739	120138904	ENSG00000089154.10|GCN1|METAP2|METAP2	944	-	5.0000997	1.2494872	-1.0	-1.0
chr12	120129275	120129445	ENSG00000089154.10|GCN1|METAP2|METAP2	947	-	3.9551275	1.2758851	-1.0	-1.0
chr12	120142823	120142941	ENSG00000089154.10|GCN1|METAP2|METAP2	939	-	6.4252515	1.2171526	-1.0	-1.0
chr12	120127827	120127957	ENSG00000089154.10|GCN1|METAP2|METAP2	910	-	6.2951546	1.0450889	-1.0	-1.0
chr12	120130645	120130745	ENSG00000089154.10|GCN1|METAP2|METAP2	900	-	6.3253756	1.000547	-1.0	-1.0
chr12	120155596	120155719	ENSG00000089154.10|GCN1|METAP2|METAP2	925	-	3.439086	1.1275731	-1.0	-1.0
chr12	120147076	120147191	ENSG00000089154.10|GCN1|METAP2|METAP2	934	-	4.056317	1.1836258	-1.0	-1.0
chr12	120151239	120151391	ENSG00000089154.10|GCN1|METAP2|METAP2	950	-	5.3934455	1.3045281	-1.0	-1.0
chr12	120127632	120127822	ENSG00000089154.10|GCN1|METAP2|METAP2	905	-	5.8058467	1.0223827	-1.0	-1.0
chr12	120142606	120142722	ENSG00000089154.10|GCN1|METAP2|METAP2	945	-	6.3702908	1.2590691	-1.0	-1.0
chr12	120127362	120127462	ENSG00000089154.10|GCN1|METAP2|METAP2	900	-	5.9888906	1.0012046	-1.0	-1.0
chr12	120161894	120162054	ENSG00000089154.10|GCN1|METAP2|METAP2	903	-	3.8912308	1.0117996	-1.0	-1.0
chr12	120155269	120155399	ENSG00000089154.10|GCN1|METAP2|METAP2	906	-	3.325599	1.0280856	-1.0	-1.0
chr12	120137544	120137779	ENSG00000089154.10|GCN1|METAP2|METAP2	911	-	5.25515	1.0513425	-1.0	-1.0
chr12	120156911	120157021	ENSG00000089154.10|GCN1|METAP2|METAP2	933	-	6.2958045	1.1750085	-1.0	-1.0
chr12	120198462	120199002	ENSG00000089157.15|RPLP0|METAP2|METAP2	999	-	3.9419563	3.2864022	-1.0	-1.0
chr12	120197230	120197520	ENSG00000089157.15|RPLP0|METAP2|METAP2	1000	-	4.5821037	4.355487	-1.0	-1.0
chr12	120199072	120199577	ENSG00000089157.15|RPLP0|METAP2|METAP2	1000	-	4.3767304	4.6129794	-1.0	-1.0
chr12	120201017	120201202	ENSG00000089157.15|RPLP0|METAP2|METAP2	917	-	2.0033724	1.0832267	-1.0	-1.0
chr12	120196685	120196880	ENSG00000089157.15|RPLP0|METAP2|METAP2	995	-	4.279551	2.290783	-1.0	-1.0
chr12	120200642	120200952	ENSG00000089157.15|RPLP0|METAP2|METAP2	996	-	3.5565042	2.3516223	-1.0	-1.0
chr12	120562959	120563149	ENSG00000022840.15|RNF10|METAP2|METAP2	941	+	3.9872677	1.2301258	-1.0	-1.0
chr12	122143615	122143740	ENSG00000175727.13|MLXIP|METAP2|METAP2	902	+	6.281058	1.0092996	-1.0	-1.0
chr12	122142270	122142400	ENSG00000175727.13|MLXIP|METAP2|METAP2	924	+	3.3057802	1.1212565	-1.0	-1.0
chr12	122143870	122144000	ENSG00000175727.13|MLXIP|METAP2|METAP2	953	+	6.4595437	1.3241736	-1.0	-1.0
chr12	122142440	122143020	ENSG00000175727.13|MLXIP|METAP2|METAP2	940	+	4.0538287	1.2207198	-1.0	-1.0
chr12	122133829	122133959	ENSG00000175727.13|MLXIP|METAP2|METAP2	948	+	4.0763397	1.2870152	-1.0	-1.0
chr12	122143405	122143600	ENSG00000175727.13|MLXIP|METAP2|METAP2	976	+	6.6752615	1.628629	-1.0	-1.0
chr12	122143095	122143310	ENSG00000175727.13|MLXIP|METAP2|METAP2	926	+	6.346001	1.1335557	-1.0	-1.0
chr12	122145660	122145780	ENSG00000175727.13|MLXIP|METAP2|METAP2	912	+	5.315393	1.0568569	-1.0	-1.0
chr12	122138405	122138551	ENSG00000175727.13|MLXIP|METAP2|METAP2	929	+	3.0038512	1.1471344	-1.0	-1.0
chr12	122146405	122146595	ENSG00000175727.13|MLXIP|METAP2|METAP2	910	+	3.2919545	1.0462208	-1.0	-1.0
chr12	124567327	124567589	ENSG00000196498.13|NCOR2|METAP2|METAP2	951	-	4.170689	1.311809	-1.0	-1.0
chr12	124495221	124495368	ENSG00000196498.13|NCOR2|METAP2|METAP2	941	-	3.5599256	1.2305009	-1.0	-1.0
chr12	124340040	124340200	ENSG00000196498.13|NCOR2|METAP2|METAP2	951	-	5.45989	1.3120224	-1.0	-1.0
chr12	124350586	124350737	ENSG00000196498.13|NCOR2|METAP2|METAP2	966	-	4.308203	1.4699649	-1.0	-1.0
chr12	124378266	124378384	ENSG00000196498.13|NCOR2|METAP2|METAP2	950	-	3.6506343	1.3048549	-1.0	-1.0
chr12	124344596	124344721	ENSG00000196498.13|NCOR2|METAP2|METAP2	923	-	6.3768344	1.1129757	-1.0	-1.0
chr12	124354836	124354939	ENSG00000196498.13|NCOR2|METAP2|METAP2	904	-	3.3419745	1.0175002	-1.0	-1.0
chr12	124326207	124326347	ENSG00000196498.13|NCOR2|METAP2|METAP2	911	-	6.2678432	1.0519058	-1.0	-1.0
chr12	124341822	124342042	ENSG00000196498.13|NCOR2|METAP2|METAP2	953	-	3.502479	1.3293537	-1.0	-1.0
chr12	124335108	124335208	ENSG00000196498.13|NCOR2|METAP2|METAP2	900	-	5.994503	1.0012046	-1.0	-1.0
chr12	124327533	124327633	ENSG00000196498.13|NCOR2|METAP2|METAP2	922	-	6.3253756	1.1099625	-1.0	-1.0
chr12	124473021	124473121	ENSG00000196498.13|NCOR2|METAP2|METAP2	906	-	2.8999586	1.0253845	-1.0	-1.0
chr12	124355393	124355571	ENSG00000196498.13|NCOR2|METAP2|METAP2	948	-	3.2424114	1.2806176	-1.0	-1.0
chr12	124429549	124429706	ENSG00000196498.13|NCOR2|METAP2|METAP2	957	-	4.0175295	1.3625438	-1.0	-1.0
chr12	124340601	124340746	ENSG00000196498.13|NCOR2|METAP2|METAP2	995	-	5.743378	2.2599783	-1.0	-1.0
chr12	124363698	124363799	ENSG00000196498.13|NCOR2|METAP2|METAP2	900	-	2.931898	1.0012046	-1.0	-1.0
chr12	124325079	124325374	ENSG00000196498.13|NCOR2|METAP2|METAP2	988	-	5.21496	1.9094515	-1.0	-1.0
chr12	124354092	124354196	ENSG00000196498.13|NCOR2|METAP2|METAP2	929	-	3.4784408	1.1471887	-1.0	-1.0
chr12	124336757	124336987	ENSG00000196498.13|NCOR2|METAP2|METAP2	970	-	4.712658	1.5247403	-1.0	-1.0
chr12	124362125	124362297	ENSG00000196498.13|NCOR2|METAP2|METAP2	933	-	4.4378424	1.1722518	-1.0	-1.0
chr12	124486383	124486563	ENSG00000196498.13|NCOR2|METAP2|METAP2	985	-	4.7908597	1.8237647	-1.0	-1.0
chr12	124348173	124348283	ENSG00000196498.13|NCOR2|METAP2|METAP2	934	-	3.4983537	1.1808511	-1.0	-1.0
chr12	124483595	124483745	ENSG00000196498.13|NCOR2|METAP2|METAP2	927	-	2.6776586	1.1339257	-1.0	-1.0
chr12	124325454	124325583	ENSG00000196498.13|NCOR2|METAP2|METAP2	953	-	3.942456	1.324447	-1.0	-1.0
chr12	124426621	124426746	ENSG00000196498.13|NCOR2|METAP2|METAP2	909	-	2.7432258	1.0416648	-1.0	-1.0
chr12	124334448	124334643	ENSG00000196498.13|NCOR2|METAP2|METAP2	967	-	3.1686978	1.4833571	-1.0	-1.0
chr12	124372031	124372146	ENSG00000196498.13|NCOR2|METAP2|METAP2	957	-	4.081735	1.3636528	-1.0	-1.0
chr12	124385784	124385884	ENSG00000196498.13|NCOR2|METAP2|METAP2	932	-	3.416772	1.1660289	-1.0	-1.0
chr12	124324454	124324764	ENSG00000196498.13|NCOR2|METAP2|METAP2	986	-	5.572098	1.859543	-1.0	-1.0
chr12	124343004	124343144	ENSG00000196498.13|NCOR2|METAP2|METAP2	978	-	3.6113145	1.6595087	-1.0	-1.0
chr12	124340318	124340433	ENSG00000196498.13|NCOR2|METAP2|METAP2	912	-	3.3784342	1.0532057	-1.0	-1.0
chr12	124372506	124372606	ENSG00000196498.13|NCOR2|METAP2|METAP2	901	-	2.8662877	1.0059599	-1.0	-1.0
chr12	124356641	124356796	ENSG00000196498.13|NCOR2|METAP2|METAP2	913	-	2.3425124	1.0626866	-1.0	-1.0
chr12	124336987	124337180	ENSG00000196498.13|NCOR2|METAP2|METAP2	972	-	3.8456912	1.5517926	-1.0	-1.0
chr12	124911603	124911943	ENSG00000150991.14|UBC|METAP2|METAP2	976	-	3.7249103	1.61172	-1.0	-1.0
chr12	124914388	124914708	ENSG00000150991.14|UBC|METAP2|METAP2	976	-	3.5173569	1.6141783	-1.0	-1.0
chr12	124912508	124912853	ENSG00000150991.14|UBC|METAP2|METAP2	955	-	2.5219421	1.3432721	-1.0	-1.0
chr12	124914143	124914253	ENSG00000150991.14|UBC|METAP2|METAP2	933	-	3.893298	1.1739066	-1.0	-1.0
chr12	124912958	124913863	ENSG00000150991.14|UBC|METAP2|METAP2	975	-	2.7108226	1.6014396	-1.0	-1.0
chr12	132029710	132029855	ENSG00000183495.13|EP400|METAP2|METAP2	903	+	6.1048937	1.0120416	-1.0	-1.0
chr12	132550407	132550542	ENSG00000112787.12|FBRSL1|METAP2|METAP2	904	+	6.151734	1.0180774	-1.0	-1.0
chr12	132549042	132549157	ENSG00000112787.12|FBRSL1|METAP2|METAP2	900	+	6.109306	1.001911	-1.0	-1.0
chr12	132583445	132583560	ENSG00000112787.12|FBRSL1|METAP2|METAP2	900	+	5.9907637	1.0012046	-1.0	-1.0
chr12	132490445	132490595	ENSG00000112787.12|FBRSL1|METAP2|METAP2	938	+	4.240989	1.2050322	-1.0	-1.0
chr13	27256223	27256334	ENSG00000122026.10|RPL21|METAP2|METAP2	933	+	3.647107	1.1770113	-1.0	-1.0
chr13	45339909	45340229	ENSG00000133112.16|TPT1|METAP2|METAP2	938	-	1.8474668	1.2048128	-1.0	-1.0
chr13	45340639	45340869	ENSG00000133112.16|TPT1|METAP2|METAP2	988	-	2.5865173	1.9245337	-1.0	-1.0
chr13	45340959	45341179	ENSG00000133112.16|TPT1|METAP2|METAP2	999	-	3.596616	3.0824437	-1.0	-1.0
chr13	45337190	45337485	ENSG00000133112.16|TPT1|METAP2|METAP2	986	-	2.391033	1.8524144	-1.0	-1.0
chr13	45339459	45339684	ENSG00000133112.16|TPT1|METAP2|METAP2	942	-	2.175143	1.2385424	-1.0	-1.0
chr13	46152809	46152929	ENSG00000136167.13|LCP1|METAP2|METAP2	958	-	6.470111	1.3813964	-1.0	-1.0
chr13	46127539	46127654	ENSG00000136167.13|LCP1|METAP2|METAP2	906	-	6.244924	1.0254087	-1.0	-1.0
chr13	91347819	91347954	ENSG00000215417.12|MIR17HG|METAP2|METAP2	962	+	3.2226155	1.4225496	-1.0	-1.0
chr13	91348819	91349164	ENSG00000215417.12|MIR17HG|METAP2|METAP2	976	+	3.1568651	1.6232038	-1.0	-1.0
chr13	91347959	91348814	ENSG00000215417.12|MIR17HG|METAP2|METAP2	983	+	3.080733	1.7641383	-1.0	-1.0
chr13	98016738	98016843	ENSG00000065150.18|IPO5|METAP2|METAP2	905	+	6.241748	1.0201919	-1.0	-1.0
chr13	98010102	98010222	ENSG00000065150.18|IPO5|METAP2|METAP2	942	+	6.391654	1.2353722	-1.0	-1.0
chr14	22875089	22875245	ENSG00000197324.8|LRP10|METAP2|METAP2	963	+	4.937509	1.4330093	-1.0	-1.0
chr14	23139423	23139543	ENSG00000092068.19|SLC7A8|METAP2|METAP2	955	-	6.476032	1.3475915	-1.0	-1.0
chr14	23325357	23325457	ENSG00000100836.10|PABPN1|METAP2|METAP2	925	+	2.622646	1.1272947	-1.0	-1.0
chr14	55633234	55633341	ENSG00000126777.17|KTN1|METAP2|METAP2	919	+	3.4423337	1.0893587	-1.0	-1.0
chr14	64800770	64800868	ENSG00000070182.19|SPTB|METAP2|METAP2	907	-	3.3463328	1.0336404	-1.0	-1.0
chr14	64766528	64766743	ENSG00000070182.19|SPTB|METAP2|METAP2	950	-	5.4496517	1.304528	-1.0	-1.0
chr14	68874687	68874852	ENSG00000072110.13|ACTN1|METAP2|METAP2	964	-	5.577922	1.4409187	-1.0	-1.0
chr14	75134659	75134969	ENSG00000170348.8|TMED10|METAP2|METAP2	993	-	4.095455	2.1604345	-1.0	-1.0
chr14	75604106	75604206	ENSG00000119686.9|FLVCR2|METAP2|METAP2	926	+	2.9002001	1.1284682	-1.0	-1.0
chr14	100239634	100239734	ENSG00000100811.12|YY1|METAP2|METAP2	919	+	4.229649	1.0908475	-1.0	-1.0
chr14	100334602	100334782	ENSG00000140105.17|WARS|METAP2|METAP2	925	-	3.7632475	1.1223356	-1.0	-1.0
chr14	100333867	100334022	ENSG00000140105.17|WARS|METAP2|METAP2	940	-	6.4003224	1.22193	-1.0	-1.0
chr14	100734768	100734953	ENSG00000185559.13|DLK1|METAP2|METAP2	942	+	2.9631522	1.239245	-1.0	-1.0
chr14	100728935	100729115	ENSG00000185559.13|DLK1|METAP2|METAP2	943	+	4.741464	1.242327	-1.0	-1.0
chr14	100732041	100732183	ENSG00000185559.13|DLK1|METAP2|METAP2	961	+	3.4905026	1.4043083	-1.0	-1.0
chr14	100734273	100734763	ENSG00000185559.13|DLK1|METAP2|METAP2	969	+	3.688622	1.5094278	-1.0	-1.0
chr14	100734148	100734273	ENSG00000185559.13|DLK1|METAP2|METAP2	923	+	2.3616195	1.1119505	-1.0	-1.0
chr14	101762165	101762345	ENSG00000078304.19|PPP2R5C|METAP2|METAP2	938	+	4.678055	1.2049963	-1.0	-1.0
chr14	102015104	102015329	ENSG00000197102.10|DYNC1H1|METAP2|METAP2	968	+	3.7816706	1.4937319	-1.0	-1.0
chr14	102016765	102016999	ENSG00000197102.10|DYNC1H1|METAP2|METAP2	971	+	4.058593	1.5344129	-1.0	-1.0
chr14	102017087	102017294	ENSG00000197102.10|DYNC1H1|METAP2|METAP2	962	+	4.667424	1.4221376	-1.0	-1.0
chr14	101985936	101986076	ENSG00000197102.10|DYNC1H1|METAP2|METAP2	907	+	3.2612317	1.0295918	-1.0	-1.0
chr14	102049439	102049634	ENSG00000197102.10|DYNC1H1|METAP2|METAP2	970	+	4.3660502	1.5236292	-1.0	-1.0
chr14	102040235	102040345	ENSG00000197102.10|DYNC1H1|METAP2|METAP2	907	+	3.335054	1.0306216	-1.0	-1.0
chr14	101994183	101994324	ENSG00000197102.10|DYNC1H1|METAP2|METAP2	928	+	3.895643	1.1453238	-1.0	-1.0
chr14	102027173	102027273	ENSG00000197102.10|DYNC1H1|METAP2|METAP2	948	+	3.5758865	1.2823696	-1.0	-1.0
chr14	102018450	102018616	ENSG00000197102.10|DYNC1H1|METAP2|METAP2	992	+	4.673607	2.102723	-1.0	-1.0
chr14	102006067	102006170	ENSG00000197102.10|DYNC1H1|METAP2|METAP2	900	+	5.9907637	1.0012046	-1.0	-1.0
chr14	102032276	102032436	ENSG00000197102.10|DYNC1H1|METAP2|METAP2	905	+	2.855354	1.024053	-1.0	-1.0
chr14	102028021	102028136	ENSG00000197102.10|DYNC1H1|METAP2|METAP2	956	+	3.7061453	1.3582377	-1.0	-1.0
chr14	102015870	102016086	ENSG00000197102.10|DYNC1H1|METAP2|METAP2	959	+	3.3324785	1.3865695	-1.0	-1.0
chr14	102033268	102033373	ENSG00000197102.10|DYNC1H1|METAP2|METAP2	923	+	2.5591273	1.1145349	-1.0	-1.0
chr14	102049634	102049882	ENSG00000197102.10|DYNC1H1|METAP2|METAP2	963	+	3.5887306	1.4328567	-1.0	-1.0
chr14	102050629	102050769	ENSG00000197102.10|DYNC1H1|METAP2|METAP2	903	+	3.0832655	1.0153806	-1.0	-1.0
chr14	101988742	101988842	ENSG00000197102.10|DYNC1H1|METAP2|METAP2	900	+	4.1504364	1.0005069	-1.0	-1.0
chr14	101985791	101985936	ENSG00000197102.10|DYNC1H1|METAP2|METAP2	906	+	2.9115624	1.024765	-1.0	-1.0
chr14	102001574	102001674	ENSG00000197102.10|DYNC1H1|METAP2|METAP2	902	+	2.7613475	1.0076733	-1.0	-1.0
chr14	102008192	102008332	ENSG00000197102.10|DYNC1H1|METAP2|METAP2	901	+	4.7422204	1.006398	-1.0	-1.0
chr14	102001249	102001349	ENSG00000197102.10|DYNC1H1|METAP2|METAP2	900	+	5.992633	1.0012046	-1.0	-1.0
chr14	102011874	102012109	ENSG00000197102.10|DYNC1H1|METAP2|METAP2	925	+	2.9375322	1.1260453	-1.0	-1.0
chr14	101997074	101997234	ENSG00000197102.10|DYNC1H1|METAP2|METAP2	904	+	2.5354195	1.0158828	-1.0	-1.0
chr14	102007007	102007107	ENSG00000197102.10|DYNC1H1|METAP2|METAP2	900	+	5.992633	1.0012046	-1.0	-1.0
chr14	102038479	102038606	ENSG00000197102.10|DYNC1H1|METAP2|METAP2	962	+	3.5653648	1.4169948	-1.0	-1.0
chr14	102039085	102039254	ENSG00000197102.10|DYNC1H1|METAP2|METAP2	980	+	5.8893776	1.7088559	-1.0	-1.0
chr14	102050070	102050198	ENSG00000197102.10|DYNC1H1|METAP2|METAP2	968	+	3.8755488	1.4977014	-1.0	-1.0
chr14	101986291	101986416	ENSG00000197102.10|DYNC1H1|METAP2|METAP2	930	+	3.9590516	1.1577095	-1.0	-1.0
chr14	102039446	102039546	ENSG00000197102.10|DYNC1H1|METAP2|METAP2	900	+	4.0705204	1.0020186	-1.0	-1.0
chr14	102034020	102034188	ENSG00000197102.10|DYNC1H1|METAP2|METAP2	931	+	3.0085986	1.1601199	-1.0	-1.0
chr14	102042027	102042124	ENSG00000197102.10|DYNC1H1|METAP2|METAP2	900	+	3.2734125	1.0012046	-1.0	-1.0
chr14	102084633	102084733	ENSG00000080824.18|HSP90AA1|METAP2|METAP2	909	-	2.2809327	1.040699	-1.0	-1.0
chr14	102084428	102084623	ENSG00000080824.18|HSP90AA1|METAP2|METAP2	944	-	2.8457525	1.2534052	-1.0	-1.0
chr14	102085977	102086137	ENSG00000080824.18|HSP90AA1|METAP2|METAP2	911	-	2.3989437	1.0494641	-1.0	-1.0
chr14	102082949	102083064	ENSG00000080824.18|HSP90AA1|METAP2|METAP2	908	-	2.4545612	1.0375192	-1.0	-1.0
chr14	102081337	102081537	ENSG00000080824.18|HSP90AA1|METAP2|METAP2	953	-	2.825388	1.3268449	-1.0	-1.0
chr14	102081027	102081127	ENSG00000080824.18|HSP90AA1|METAP2|METAP2	965	-	6.5145016	1.4612178	-1.0	-1.0
chr14	103521826	103522016	ENSG00000166165.12|CKB|METAP2|METAP2	936	-	2.781585	1.1953751	-1.0	-1.0
chr14	103522106	103522216	ENSG00000166165.12|CKB|METAP2|METAP2	919	-	3.4248505	1.0922377	-1.0	-1.0
chr14	103522301	103522456	ENSG00000166165.12|CKB|METAP2|METAP2	913	-	3.122507	1.0628524	-1.0	-1.0
chr14	105419859	105420024	ENSG00000226174.6|TEX22|METAP2|METAP2	949	+	3.6504374	1.2964041	-1.0	-1.0
chr14	105419859	105420024	ENSG00000182979.17|MTA1|METAP2|METAP2	949	+	3.6504374	1.2901677	-1.0	-1.0
chr15	40466780	40466880	ENSG00000140320.11|BAHD1|METAP2|METAP2	900	+	5.994503	1.0006559	-1.0	-1.0
chr15	41579044	41579174	ENSG00000092445.11|TYRO3|METAP2|METAP2	900	+	6.170233	1.0012046	-1.0	-1.0
chr15	41578739	41578859	ENSG00000092445.11|TYRO3|METAP2|METAP2	900	+	5.989827	1.0012046	-1.0	-1.0
chr15	55196809	55196964	ENSG00000137876.9|RSL24D1|METAP2|METAP2	928	-	3.566035	1.1421156	-1.0	-1.0
chr15	57955113	57955263	ENSG00000128918.14|ALDH1A2|METAP2|METAP2	959	-	5.3551908	1.3849698	-1.0	-1.0
chr15	60364428	60364523	ENSG00000182718.16|ANXA2|METAP2|METAP2	985	-	6.9153094	1.8375994	-1.0	-1.0
chr15	64160063	64160163	ENSG00000166794.4|PPIB|METAP2|METAP2	900	-	2.1153655	1.0012046	-1.0	-1.0
chr15	66499339	66499652	ENSG00000174444.14|RPL4|METAP2|METAP2	936	-	1.8630292	1.1911658	-1.0	-1.0
chr15	66502994	66503239	ENSG00000174444.14|RPL4|METAP2|METAP2	959	-	2.2058806	1.3841035	-1.0	-1.0
chr15	66501734	66502009	ENSG00000174444.14|RPL4|METAP2|METAP2	963	-	2.105926	1.4310142	-1.0	-1.0
chr15	66500055	66500160	ENSG00000174444.14|RPL4|METAP2|METAP2	902	-	1.4938662	1.0079932	-1.0	-1.0
chr15	66501293	66501503	ENSG00000174444.14|RPL4|METAP2|METAP2	994	-	2.6725972	2.1964602	-1.0	-1.0
chr15	66502574	66502824	ENSG00000174444.14|RPL4|METAP2|METAP2	997	-	3.2297263	2.4649904	-1.0	-1.0
chr15	66781071	66781301	ENSG00000137834.14|SMAD6|METAP2|METAP2	911	+	6.3357677	1.0507058	-1.0	-1.0
chr15	66781416	66781516	ENSG00000137834.14|SMAD6|METAP2|METAP2	915	+	6.3343687	1.0688355	-1.0	-1.0
chr15	68818765	68818865	ENSG00000140350.15|ANP32A|METAP2|METAP2	900	-	2.8723636	1.000483	-1.0	-1.0
chr15	69455083	69455287	ENSG00000137818.11|RPLP1|METAP2|METAP2	969	+	2.09873	1.5024064	-1.0	-1.0
chr15	69452898	69453093	ENSG00000137818.11|RPLP1|METAP2|METAP2	936	+	2.002879	1.192005	-1.0	-1.0
chr15	69453558	69453813	ENSG00000137818.11|RPLP1|METAP2|METAP2	983	+	2.7757769	1.7598156	-1.0	-1.0
chr15	69455452	69455552	ENSG00000137818.11|RPLP1|METAP2|METAP2	900	+	2.5554416	1.0012046	-1.0	-1.0
chr15	70097114	70097269	ENSG00000140332.15|TLE3|METAP2|METAP2	905	-	6.2348514	1.0209	-1.0	-1.0
chr15	72206738	72206880	ENSG00000067225.17|PKM|METAP2|METAP2	955	-	2.965381	1.3430135	-1.0	-1.0
chr15	72202443	72202673	ENSG00000067225.17|PKM|METAP2|METAP2	916	-	2.2577863	1.0745476	-1.0	-1.0
chr15	72200508	72200688	ENSG00000067225.17|PKM|METAP2|METAP2	923	-	2.2863245	1.1109425	-1.0	-1.0
chr15	72199173	72199308	ENSG00000067225.17|PKM|METAP2|METAP2	926	-	2.7570014	1.1304172	-1.0	-1.0
chr15	72199443	72199578	ENSG00000067225.17|PKM|METAP2|METAP2	903	-	2.1454992	1.0129094	-1.0	-1.0
chr15	72209735	72209855	ENSG00000067225.17|PKM|METAP2|METAP2	921	-	2.6281922	1.1011763	-1.0	-1.0
chr15	72208616	72208731	ENSG00000067225.17|PKM|METAP2|METAP2	909	-	2.2229526	1.0427457	-1.0	-1.0
chr15	72208751	72208901	ENSG00000067225.17|PKM|METAP2|METAP2	921	-	2.3992033	1.1033328	-1.0	-1.0
chr15	74409798	74409918	ENSG00000138623.9|SEMA7A|METAP2|METAP2	909	-	4.6426535	1.041496	-1.0	-1.0
chr15	82538797	82538912	ENSG00000182774.10|RPS17|METAP2|METAP2	915	-	3.3099585	1.06952	-1.0	-1.0
chr15	84802257	84802362	ENSG00000166716.9|ZNF592|METAP2|METAP2	900	+	5.994503	1.0012046	-1.0	-1.0
chr15	88899302	88899452	ENSG00000140545.14|MFGE8|METAP2|METAP2	932	-	3.1976805	1.1689376	-1.0	-1.0
chr15	88898927	88899027	ENSG00000140545.14|MFGE8|METAP2|METAP2	900	-	6.105933	1.0004516	-1.0	-1.0
chr15	88901550	88901655	ENSG00000140545.14|MFGE8|METAP2|METAP2	906	-	2.988574	1.0265365	-1.0	-1.0
chr15	90085279	90085387	ENSG00000182054.9|IDH2|METAP2|METAP2	900	-	2.6705112	1.0012046	-1.0	-1.0
chr15	90087438	90087548	ENSG00000182054.9|IDH2|METAP2|METAP2	903	-	6.194603	1.0145023	-1.0	-1.0
chr15	90088586	90088747	ENSG00000182054.9|IDH2|METAP2|METAP2	996	-	5.1745534	2.406887	-1.0	-1.0
chr15	90091552	90091644	ENSG00000182054.9|IDH2|METAP2|METAP2	970	-	4.546191	1.5269644	-1.0	-1.0
chr15	90087111	90087263	ENSG00000182054.9|IDH2|METAP2|METAP2	980	-	5.848306	1.6915855	-1.0	-1.0
chr15	90102290	90102475	ENSG00000182054.9|IDH2|METAP2|METAP2	906	-	3.0333686	1.025604	-1.0	-1.0
chr15	90090488	90090644	ENSG00000182054.9|IDH2|METAP2|METAP2	976	-	4.25511	1.6266859	-1.0	-1.0
chr15	90876895	90877020	ENSG00000140564.11|FURIN|METAP2|METAP2	957	+	3.6329637	1.3616619	-1.0	-1.0
chr15	90882355	90882655	ENSG00000140564.11|FURIN|METAP2|METAP2	969	+	5.5276914	1.5078906	-1.0	-1.0
chr15	90876254	90876353	ENSG00000140564.11|FURIN|METAP2|METAP2	909	+	2.5858388	1.04256	-1.0	-1.0
chr15	90878131	90878281	ENSG00000140564.11|FURIN|METAP2|METAP2	944	+	2.9369297	1.2501844	-1.0	-1.0
chr15	90876461	90876557	ENSG00000140564.11|FURIN|METAP2|METAP2	912	+	2.8064559	1.0579437	-1.0	-1.0
chr15	90882820	90883045	ENSG00000140564.11|FURIN|METAP2|METAP2	946	+	3.9757442	1.2709788	-1.0	-1.0
chr15	90878763	90878976	ENSG00000140564.11|FURIN|METAP2|METAP2	977	+	4.2272067	1.6414906	-1.0	-1.0
chr15	90875581	90875917	ENSG00000140564.11|FURIN|METAP2|METAP2	996	+	4.336052	2.4100618	-1.0	-1.0
chr15	90879866	90880273	ENSG00000140564.11|FURIN|METAP2|METAP2	984	+	5.4194365	1.7881761	-1.0	-1.0
chr15	90871538	90871605	ENSG00000140564.11|FURIN|METAP2|METAP2	958	+	4.4198675	1.3736961	-1.0	-1.0
chr15	90881285	90882205	ENSG00000140564.11|FURIN|METAP2|METAP2	978	+	3.7696738	1.6655118	-1.0	-1.0
chr15	90880690	90880810	ENSG00000140564.11|FURIN|METAP2|METAP2	966	+	3.7014863	1.4653411	-1.0	-1.0
chr15	90905250	90905350	ENSG00000196547.14|MAN2A2|METAP2|METAP2	922	+	2.4101028	1.1093639	-1.0	-1.0
chr15	90910500	90910620	ENSG00000196547.14|MAN2A2|METAP2|METAP2	928	+	6.4002705	1.1410435	-1.0	-1.0
chr15	90910089	90910274	ENSG00000196547.14|MAN2A2|METAP2|METAP2	939	+	2.9065735	1.2136385	-1.0	-1.0
chr15	90912551	90912664	ENSG00000196547.14|MAN2A2|METAP2|METAP2	940	+	3.0164545	1.2240899	-1.0	-1.0
chr15	90905899	90906016	ENSG00000196547.14|MAN2A2|METAP2|METAP2	928	+	2.8425925	1.1406834	-1.0	-1.0
chr15	90906739	90906904	ENSG00000196547.14|MAN2A2|METAP2|METAP2	946	+	2.6091402	1.2662175	-1.0	-1.0
chr15	90913272	90913422	ENSG00000196547.14|MAN2A2|METAP2|METAP2	925	+	2.4082525	1.1233574	-1.0	-1.0
chr15	90918193	90918358	ENSG00000196547.14|MAN2A2|METAP2|METAP2	917	+	2.690809	1.0823413	-1.0	-1.0
chr15	90919669	90919984	ENSG00000196547.14|MAN2A2|METAP2|METAP2	923	+	3.6334276	1.1145041	-1.0	-1.0
chr15	90911996	90912236	ENSG00000196547.14|MAN2A2|METAP2|METAP2	952	+	2.7081766	1.314426	-1.0	-1.0
chr15	90966312	90966412	ENSG00000198901.13|PRC1|METAP2|METAP2	900	-	4.1504364	1.0005069	-1.0	-1.0
chr15	93020161	93020266	ENSG00000173575.20|CHD2|METAP2|METAP2	909	+	4.1881404	1.0424243	-1.0	-1.0
chr15	96282841	96282989	ENSG00000247809.7|NR2F2-AS1|METAP2|METAP2	962	-	3.608461	1.4183571	-1.0	-1.0
chr16	89807	89917	ENSG00000103148.15|NPRL3|METAP2|METAP2	901	-	3.3550575	1.005909	-1.0	-1.0
chr16	152771	153004	ENSG00000130656.4|HBZ|METAP2|METAP2	979	+	2.9526594	1.6852001	-1.0	-1.0
chr16	154271	154503	ENSG00000130656.4|HBZ|METAP2|METAP2	945	+	2.2268403	1.2601997	-1.0	-1.0
chr16	154191	154541	ENSG00000206177.6|HBM|METAP2|METAP2	954	+	2.6060858	1.3345516	-1.0	-1.0
chr16	229141	229281	ENSG00000007392.16|LUC7L|METAP2|METAP2	931	-	3.078825	1.162937	-1.0	-1.0
chr16	287724	287884	ENSG00000103126.14|AXIN1|METAP2|METAP2	939	-	6.4177523	1.2139186	-1.0	-1.0
chr16	372117	372217	ENSG00000129925.10|TMEM8A|METAP2|METAP2	903	-	4.107853	1.0114418	-1.0	-1.0
chr16	376165	376305	ENSG00000129925.10|TMEM8A|METAP2|METAP2	924	-	6.317815	1.1202404	-1.0	-1.0
chr16	377041	377164	ENSG00000129925.10|TMEM8A|METAP2|METAP2	904	-	4.128686	1.0166311	-1.0	-1.0
chr16	372620	372720	ENSG00000129925.10|TMEM8A|METAP2|METAP2	900	-	6.2801223	1.0017562	-1.0	-1.0
chr16	376688	376812	ENSG00000129925.10|TMEM8A|METAP2|METAP2	938	-	4.262702	1.2079114	-1.0	-1.0
chr16	553598	553803	ENSG00000103326.11|CAPN15|METAP2|METAP2	962	+	6.5433474	1.4175901	-1.0	-1.0
chr16	647436	647536	ENSG00000172366.19|MCRIP2|METAP2|METAP2	900	+	6.105933	1.0012046	-1.0	-1.0
chr16	641907	642037	ENSG00000172366.19|MCRIP2|METAP2|METAP2	936	+	6.3563476	1.1966165	-1.0	-1.0
chr16	715833	715984	ENSG00000103260.8|METRN|METAP2|METAP2	905	+	6.234659	1.0231264	-1.0	-1.0
chr16	717047	717222	ENSG00000103260.8|METRN|METAP2|METAP2	911	+	3.2120917	1.0491472	-1.0	-1.0
chr16	1325084	1325249	ENSG00000103275.19|UBE2I|METAP2|METAP2	910	+	3.0820599	1.0459336	-1.0	-1.0
chr16	1366094	1366194	ENSG00000059145.18|UNKL|METAP2|METAP2	900	-	5.9907637	1.0012046	-1.0	-1.0
chr16	1772918	1773053	ENSG00000074071.14|MRPS34|METAP2|METAP2	963	-	6.5267286	1.4333543	-1.0	-1.0
chr16	1788618	1788718	ENSG00000095906.16|NUBP2|METAP2|METAP2	900	+	6.105933	1.0012046	-1.0	-1.0
chr16	1962081	1962346	ENSG00000140988.15|RPS2|METAP2|METAP2	994	-	2.8376596	2.2374976	-1.0	-1.0
chr16	1963111	1963251	ENSG00000140988.15|RPS2|METAP2|METAP2	1000	-	4.447846	4.5568457	-1.0	-1.0
chr16	1964187	1964860	ENSG00000140988.15|RPS2|METAP2|METAP2	995	-	2.9935489	2.3261359	-1.0	-1.0
chr16	1962471	1962986	ENSG00000140988.15|RPS2|METAP2|METAP2	999	-	3.9145067	3.2086086	-1.0	-1.0
chr16	1992912	1993012	ENSG00000127561.14|SYNGR3|METAP2|METAP2	904	+	6.2286286	1.0162268	-1.0	-1.0
chr16	1998173	1998273	ENSG00000167962.13|ZNF598|METAP2|METAP2	900	-	4.066609	1.0012046	-1.0	-1.0
chr16	2001617	2001717	ENSG00000167962.13|ZNF598|METAP2|METAP2	903	-	4.1466613	1.0120882	-1.0	-1.0
chr16	2086267	2086379	ENSG00000103197.16|TSC2|METAP2|METAP2	903	+	6.2809496	1.0132344	-1.0	-1.0
chr16	2118185	2118285	ENSG00000008710.19|PKD1|METAP2|METAP2	908	-	3.3452494	1.0349889	-1.0	-1.0
chr16	2089634	2089734	ENSG00000008710.19|PKD1|METAP2|METAP2	900	-	5.9888906	1.0012046	-1.0	-1.0
chr16	2110411	2110571	ENSG00000008710.19|PKD1|METAP2|METAP2	926	-	4.0555735	1.1289988	-1.0	-1.0
chr16	2108511	2108626	ENSG00000008710.19|PKD1|METAP2|METAP2	902	-	6.21834	1.0101266	-1.0	-1.0
chr16	2105791	2105971	ENSG00000008710.19|PKD1|METAP2|METAP2	973	-	5.753415	1.5704502	-1.0	-1.0
chr16	2110586	2110706	ENSG00000008710.19|PKD1|METAP2|METAP2	934	-	4.927583	1.1788589	-1.0	-1.0
chr16	2176559	2176844	ENSG00000131653.12|TRAF7|METAP2|METAP2	976	+	4.287322	1.6249232	-1.0	-1.0
chr16	2168076	2168206	ENSG00000131653.12|TRAF7|METAP2|METAP2	938	+	3.5248237	1.2082756	-1.0	-1.0
chr16	2177484	2177959	ENSG00000131653.12|TRAF7|METAP2|METAP2	943	+	5.429423	1.240765	-1.0	-1.0
chr16	2172464	2172584	ENSG00000131653.12|TRAF7|METAP2|METAP2	928	+	2.9388998	1.1410888	-1.0	-1.0
chr16	2173271	2173399	ENSG00000131653.12|TRAF7|METAP2|METAP2	919	+	5.8569207	1.0891821	-1.0	-1.0
chr16	2175833	2175948	ENSG00000131653.12|TRAF7|METAP2|METAP2	963	+	3.4496179	1.4323763	-1.0	-1.0
chr16	2172190	2172374	ENSG00000131653.12|TRAF7|METAP2|METAP2	994	+	3.8842793	2.2332485	-1.0	-1.0
chr16	2170613	2170723	ENSG00000131653.12|TRAF7|METAP2|METAP2	934	+	2.7520938	1.1798445	-1.0	-1.0
chr16	2171263	2171382	ENSG00000131653.12|TRAF7|METAP2|METAP2	944	+	4.2792716	1.2540585	-1.0	-1.0
chr16	2176939	2177204	ENSG00000131653.12|TRAF7|METAP2|METAP2	913	+	4.539661	1.058329	-1.0	-1.0
chr16	2163882	2164001	ENSG00000131653.12|TRAF7|METAP2|METAP2	922	+	3.0132117	1.1105378	-1.0	-1.0
chr16	2176048	2176180	ENSG00000131653.12|TRAF7|METAP2|METAP2	981	+	4.2786493	1.7174052	-1.0	-1.0
chr16	2175509	2175622	ENSG00000131653.12|TRAF7|METAP2|METAP2	930	+	3.3726342	1.1571782	-1.0	-1.0
chr16	2176264	2176379	ENSG00000131653.12|TRAF7|METAP2|METAP2	998	+	7.573201	2.8179955	-1.0	-1.0
chr16	2208715	2209025	ENSG00000167965.17|MLST8|METAP2|METAP2	963	+	5.3996806	1.4319767	-1.0	-1.0
chr16	2243169	2243289	ENSG00000167969.12|ECI1|METAP2|METAP2	900	-	6.112762	1.0009816	-1.0	-1.0
chr16	2520035	2520218	ENSG00000185883.11|ATP6V0C|METAP2|METAP2	974	+	3.8539798	1.5854433	-1.0	-1.0
chr16	2519895	2520030	ENSG00000185883.11|ATP6V0C|METAP2|METAP2	954	+	5.857519	1.3332281	-1.0	-1.0
chr16	2514049	2514182	ENSG00000185883.11|ATP6V0C|METAP2|METAP2	927	+	3.154582	1.1339873	-1.0	-1.0
chr16	2514049	2514182	ENSG00000259784.1|AC093525.1|METAP2|METAP2	924	+	3.154582	1.1183103	-1.0	-1.0
chr16	2520037	2520232	ENSG00000259784.1|AC093525.1|METAP2|METAP2	978	+	4.350621	1.6595051	-1.0	-1.0
chr16	2519892	2520032	ENSG00000259784.1|AC093525.1|METAP2|METAP2	946	+	5.7338324	1.2670261	-1.0	-1.0
chr16	2520035	2520218	ENSG00000260272.1|AC093525.2|METAP2|METAP2	974	+	3.8539798	1.5924958	-1.0	-1.0
chr16	2519895	2520030	ENSG00000260272.1|AC093525.2|METAP2|METAP2	951	+	5.857519	1.3140305	-1.0	-1.0
chr16	2514053	2514208	ENSG00000260272.1|AC093525.2|METAP2|METAP2	920	+	3.2484143	1.0982829	-1.0	-1.0
chr16	2761750	2762435	ENSG00000167978.16|SRRM2|METAP2|METAP2	950	+	2.4070811	1.3038062	-1.0	-1.0
chr16	2764190	2764315	ENSG00000167978.16|SRRM2|METAP2|METAP2	927	+	2.6109009	1.136317	-1.0	-1.0
chr16	2766485	2766670	ENSG00000167978.16|SRRM2|METAP2|METAP2	955	+	3.613156	1.344792	-1.0	-1.0
chr16	2763255	2764080	ENSG00000167978.16|SRRM2|METAP2|METAP2	938	+	2.264412	1.2073883	-1.0	-1.0
chr16	2760258	2760403	ENSG00000167978.16|SRRM2|METAP2|METAP2	912	+	2.0830576	1.0562434	-1.0	-1.0
chr16	2765895	2766220	ENSG00000167978.16|SRRM2|METAP2|METAP2	950	+	2.6988778	1.2984968	-1.0	-1.0
chr16	2764720	2764830	ENSG00000167978.16|SRRM2|METAP2|METAP2	903	+	2.276373	1.0152141	-1.0	-1.0
chr16	2764835	2764970	ENSG00000167978.16|SRRM2|METAP2|METAP2	932	+	2.4094267	1.1668026	-1.0	-1.0
chr16	2767695	2767840	ENSG00000167978.16|SRRM2|METAP2|METAP2	905	+	1.9264779	1.0207903	-1.0	-1.0
chr16	2757781	2757886	ENSG00000167978.16|SRRM2|METAP2|METAP2	920	+	2.0113971	1.0978805	-1.0	-1.0
chr16	2765215	2765435	ENSG00000167978.16|SRRM2|METAP2|METAP2	932	+	2.6250622	1.1655784	-1.0	-1.0
chr16	2765565	2765750	ENSG00000167978.16|SRRM2|METAP2|METAP2	916	+	2.2682219	1.0780169	-1.0	-1.0
chr16	2756458	2756558	ENSG00000167978.16|SRRM2|METAP2|METAP2	901	+	2.1562486	1.0022497	-1.0	-1.0
chr16	2767855	2768060	ENSG00000167978.16|SRRM2|METAP2|METAP2	931	+	2.0662093	1.1598011	-1.0	-1.0
chr16	2765785	2765890	ENSG00000167978.16|SRRM2|METAP2|METAP2	908	+	1.9850578	1.0348065	-1.0	-1.0
chr16	2770997	2771367	ENSG00000167978.16|SRRM2|METAP2|METAP2	918	+	2.2114244	1.0848733	-1.0	-1.0
chr16	2765025	2765150	ENSG00000167978.16|SRRM2|METAP2|METAP2	918	+	2.4763334	1.0881404	-1.0	-1.0
chr16	2766785	2767585	ENSG00000167978.16|SRRM2|METAP2|METAP2	964	+	2.9538448	1.4470907	-1.0	-1.0
chr16	2771988	2772102	ENSG00000103363.14|ELOB|METAP2|METAP2	926	-	3.8300467	1.1308256	-1.0	-1.0
chr16	2821530	2821655	ENSG00000007038.10|PRSS21|METAP2|METAP2	904	+	6.257313	1.0178535	-1.0	-1.0
chr16	3661986	3662181	ENSG00000126602.10|TRAP1|METAP2|METAP2	934	-	3.0325077	1.1805768	-1.0	-1.0
chr16	3664273	3664438	ENSG00000126602.10|TRAP1|METAP2|METAP2	961	-	2.9939494	1.4078032	-1.0	-1.0
chr16	3663423	3663543	ENSG00000126602.10|TRAP1|METAP2|METAP2	947	-	3.268441	1.2723788	-1.0	-1.0
chr16	3677502	3677647	ENSG00000126602.10|TRAP1|METAP2|METAP2	920	-	2.9983456	1.0986837	-1.0	-1.0
chr16	3880421	3880521	ENSG00000005339.14|CREBBP|METAP2|METAP2	902	-	6.2864294	1.008261	-1.0	-1.0
chr16	3850731	3850871	ENSG00000005339.14|CREBBP|METAP2|METAP2	901	-	6.208154	1.0057597	-1.0	-1.0
chr16	3770714	3770814	ENSG00000005339.14|CREBBP|METAP2|METAP2	900	-	5.992633	1.0012046	-1.0	-1.0
chr16	3773770	3773890	ENSG00000005339.14|CREBBP|METAP2|METAP2	917	-	6.288988	1.0789248	-1.0	-1.0
chr16	8849319	8849419	ENSG00000260276.2|AC022167.2|METAP2|METAP2	900	+	2.7035136	1.0012046	-1.0	-1.0
chr16	8855021	8855126	ENSG00000153048.10|CARHSP1|METAP2|METAP2	908	-	6.2196054	1.034029	-1.0	-1.0
chr16	8859183	8859313	ENSG00000153048.10|CARHSP1|METAP2|METAP2	919	-	6.331774	1.0940903	-1.0	-1.0
chr16	11837594	11837719	ENSG00000171490.12|RSL1D1|METAP2|METAP2	900	-	2.712463	1.0012046	-1.0	-1.0
chr16	16111479	16111579	ENSG00000103222.18|ABCC1|METAP2|METAP2	900	+	5.9907637	1.0012046	-1.0	-1.0
chr16	16121979	16122124	ENSG00000103222.18|ABCC1|METAP2|METAP2	918	+	4.523091	1.0853189	-1.0	-1.0
chr16	16114910	16115076	ENSG00000103222.18|ABCC1|METAP2|METAP2	955	+	3.4058805	1.3483826	-1.0	-1.0
chr16	16321096	16321261	ENSG00000244257.5|PKD1P1|METAP2|METAP2	914	+	4.365167	1.0677971	-1.0	-1.0
chr16	16321096	16321256	ENSG00000183889.12|AC138969.1|METAP2|METAP2	914	+	4.380924	1.0653942	-1.0	-1.0
chr16	18790223	18790333	ENSG00000260342.2|AC138811.2|METAP2|METAP2	902	-	3.1988251	1.0086939	-1.0	-1.0
chr16	18790226	18790326	ENSG00000134419.15|RPS15A|METAP2|METAP2	903	-	3.314773	1.0111461	-1.0	-1.0
chr16	23679035	23679185	ENSG00000166851.14|PLK1|METAP2|METAP2	946	+	6.220552	1.266618	-1.0	-1.0
chr16	23836140	23836270	ENSG00000166501.12|PRKCB|METAP2|METAP2	915	+	3.547984	1.0691425	-1.0	-1.0
chr16	24032094	24032247	ENSG00000166501.12|PRKCB|METAP2|METAP2	969	+	3.092576	1.5104724	-1.0	-1.0
chr16	24154713	24154843	ENSG00000166501.12|PRKCB|METAP2|METAP2	904	+	2.5944896	1.0171317	-1.0	-1.0
chr16	24185110	24185191	ENSG00000166501.12|PRKCB|METAP2|METAP2	949	+	4.3430543	1.288732	-1.0	-1.0
chr16	24092794	24092947	ENSG00000166501.12|PRKCB|METAP2|METAP2	956	+	2.7533708	1.3542447	-1.0	-1.0
chr16	28211740	28211840	ENSG00000169180.11|XPO6|METAP2|METAP2	900	-	6.165259	1.0012046	-1.0	-1.0
chr16	28834070	28834211	ENSG00000168488.18|ATXN2L|METAP2|METAP2	937	+	2.4310362	1.1981761	-1.0	-1.0
chr16	28832495	28832567	ENSG00000168488.18|ATXN2L|METAP2|METAP2	926	+	3.1116693	1.1299452	-1.0	-1.0
chr16	28833098	28833354	ENSG00000168488.18|ATXN2L|METAP2|METAP2	941	+	2.9483461	1.2284163	-1.0	-1.0
chr16	28823104	28823534	ENSG00000168488.18|ATXN2L|METAP2|METAP2	937	+	2.853897	1.1985788	-1.0	-1.0
chr16	28836162	28836397	ENSG00000168488.18|ATXN2L|METAP2|METAP2	938	+	2.5208802	1.2095118	-1.0	-1.0
chr16	28832206	28832399	ENSG00000168488.18|ATXN2L|METAP2|METAP2	922	+	2.2227066	1.1068997	-1.0	-1.0
chr16	28835952	28836117	ENSG00000168488.18|ATXN2L|METAP2|METAP2	924	+	2.391145	1.1175178	-1.0	-1.0
chr16	28834590	28834693	ENSG00000168488.18|ATXN2L|METAP2|METAP2	912	+	2.1908126	1.0533723	-1.0	-1.0
chr16	28836682	28836827	ENSG00000168488.18|ATXN2L|METAP2|METAP2	934	+	2.4852624	1.1823077	-1.0	-1.0
chr16	28836907	28837112	ENSG00000168488.18|ATXN2L|METAP2|METAP2	927	+	2.3199131	1.1385007	-1.0	-1.0
chr16	28835321	28835446	ENSG00000168488.18|ATXN2L|METAP2|METAP2	901	+	4.119782	1.0055974	-1.0	-1.0
chr16	28830619	28830819	ENSG00000168488.18|ATXN2L|METAP2|METAP2	945	+	2.8863254	1.2604024	-1.0	-1.0
chr16	28846217	28846362	ENSG00000178952.10|TUFM|METAP2|METAP2	989	-	6.5634103	1.9567618	-1.0	-1.0
chr16	28843735	28843850	ENSG00000178952.10|TUFM|METAP2|METAP2	973	-	5.114622	1.5689	-1.0	-1.0
chr16	28844675	28844862	ENSG00000178952.10|TUFM|METAP2|METAP2	943	-	3.6758466	1.2421004	-1.0	-1.0
chr16	28845313	28845480	ENSG00000178952.10|TUFM|METAP2|METAP2	982	-	4.4013395	1.7435013	-1.0	-1.0
chr16	28844433	28844538	ENSG00000178952.10|TUFM|METAP2|METAP2	902	-	3.334932	1.0106599	-1.0	-1.0
chr16	28842970	28843148	ENSG00000178952.10|TUFM|METAP2|METAP2	964	-	3.7404735	1.438262	-1.0	-1.0
chr16	29663894	29664114	ENSG00000197471.11|SPN|METAP2|METAP2	917	+	2.7971566	1.0818791	-1.0	-1.0
chr16	29665519	29665649	ENSG00000197471.11|SPN|METAP2|METAP2	940	+	4.140002	1.2196891	-1.0	-1.0
chr16	29694663	29694958	ENSG00000277669.1|AC009086.2|METAP2|METAP2	983	+	4.7264886	1.7764122	-1.0	-1.0
chr16	29665516	29665646	ENSG00000277669.1|AC009086.2|METAP2|METAP2	931	+	4.005383	1.1582719	-1.0	-1.0
chr16	29663896	29664116	ENSG00000277669.1|AC009086.2|METAP2|METAP2	917	+	2.7807424	1.0784124	-1.0	-1.0
chr16	29694663	29694963	ENSG00000103485.17|QPRT|METAP2|METAP2	983	+	4.726589	1.7764585	-1.0	-1.0
chr16	29695098	29695198	ENSG00000103485.17|QPRT|METAP2|METAP2	900	+	3.2745476	1.0012046	-1.0	-1.0
chr16	29697226	29697411	ENSG00000103485.17|QPRT|METAP2|METAP2	930	+	3.2553332	1.1565552	-1.0	-1.0
chr16	29808539	29808794	ENSG00000103495.13|MAZ|METAP2|METAP2	977	+	4.544029	1.6320735	-1.0	-1.0
chr16	29806536	29806893	ENSG00000103495.13|MAZ|METAP2|METAP2	993	+	3.296772	2.1507566	-1.0	-1.0
chr16	29809549	29809764	ENSG00000103495.13|MAZ|METAP2|METAP2	926	+	2.9455204	1.1286942	-1.0	-1.0
chr16	29810196	29810561	ENSG00000103495.13|MAZ|METAP2|METAP2	954	+	2.6828818	1.3390256	-1.0	-1.0
chr16	29807022	29807885	ENSG00000103495.13|MAZ|METAP2|METAP2	994	+	3.584836	2.221192	-1.0	-1.0
chr16	29810576	29811164	ENSG00000103495.13|MAZ|METAP2|METAP2	977	+	2.6855304	1.6473359	-1.0	-1.0
chr16	29810227	29810562	ENSG00000280607.1|AC009133.5|METAP2|METAP2	955	+	2.684242	1.3491532	-1.0	-1.0
chr16	29809546	29809756	ENSG00000280607.1|AC009133.5|METAP2|METAP2	928	+	2.9561963	1.1427569	-1.0	-1.0
chr16	29808678	29808741	ENSG00000280607.1|AC009133.5|METAP2|METAP2	954	+	3.6974866	1.3402001	-1.0	-1.0
chr16	29810572	29811187	ENSG00000280607.1|AC009133.5|METAP2|METAP2	977	+	2.6940806	1.6413116	-1.0	-1.0
chr16	30065662	30065922	ENSG00000149925.17|ALDOA|METAP2|METAP2	992	+	2.8426008	2.0800245	-1.0	-1.0
chr16	30069829	30070457	ENSG00000149925.17|ALDOA|METAP2|METAP2	1000	+	3.579225	3.7559605	-1.0	-1.0
chr16	30067233	30067753	ENSG00000149925.17|ALDOA|METAP2|METAP2	1000	+	3.3775432	3.4011855	-1.0	-1.0
chr16	30069261	30069673	ENSG00000149925.17|ALDOA|METAP2|METAP2	999	+	3.225767	3.1863995	-1.0	-1.0
chr16	30068548	30068990	ENSG00000149925.17|ALDOA|METAP2|METAP2	999	+	3.1563373	3.00114	-1.0	-1.0
chr16	30524370	30524470	ENSG00000169957.9|ZNF768|METAP2|METAP2	900	-	4.065295	1.0002719	-1.0	-1.0
chr16	30524880	30524980	ENSG00000169957.9|ZNF768|METAP2|METAP2	900	-	6.105933	1.000483	-1.0	-1.0
chr16	30669483	30669583	ENSG00000156860.15|FBRS|METAP2|METAP2	913	+	4.189369	1.0586547	-1.0	-1.0
chr16	30729369	30729489	ENSG00000080603.16|SRCAP|METAP2|METAP2	944	+	6.499879	1.2538637	-1.0	-1.0
chr16	30723878	30723988	ENSG00000080603.16|SRCAP|METAP2|METAP2	900	+	6.105933	1.000828	-1.0	-1.0
chr16	30723658	30723758	ENSG00000080603.16|SRCAP|METAP2|METAP2	900	+	3.2756839	1.000483	-1.0	-1.0
chr16	30737578	30737748	ENSG00000080603.16|SRCAP|METAP2|METAP2	924	+	3.7915554	1.1170993	-1.0	-1.0
chr16	30711929	30712099	ENSG00000080603.16|SRCAP|METAP2|METAP2	934	+	4.36798	1.179965	-1.0	-1.0
chr16	30737578	30737753	ENSG00000282034.1|AC106886.5|METAP2|METAP2	922	+	4.0729256	1.1094451	-1.0	-1.0
chr16	30723658	30723758	ENSG00000282034.1|AC106886.5|METAP2|METAP2	900	+	3.2756839	1.0012046	-1.0	-1.0
chr16	30729369	30729499	ENSG00000282034.1|AC106886.5|METAP2|METAP2	953	+	6.4900036	1.3239948	-1.0	-1.0
chr16	30723888	30723988	ENSG00000282034.1|AC106886.5|METAP2|METAP2	900	+	6.105933	1.0012046	-1.0	-1.0
chr16	30711934	30712094	ENSG00000282034.1|AC106886.5|METAP2|METAP2	935	+	4.512143	1.1844457	-1.0	-1.0
chr16	30774214	30774314	ENSG00000103549.21|RNF40|METAP2|METAP2	900	+	6.163588	1.000483	-1.0	-1.0
chr16	31489565	31489695	ENSG00000140688.16|C16orf58|METAP2|METAP2	903	-	5.486122	1.0110642	-1.0	-1.0
chr16	31490740	31490840	ENSG00000140688.16|C16orf58|METAP2|METAP2	904	-	3.3419745	1.0182059	-1.0	-1.0
chr16	56451146	56451251	ENSG00000167005.13|NUDT21|METAP2|METAP2	940	-	3.5193553	1.2231181	-1.0	-1.0
chr16	58545390	58545491	ENSG00000125107.17|CNOT1|METAP2|METAP2	917	-	2.665233	1.0795262	-1.0	-1.0
chr16	58707430	58707625	ENSG00000125166.12|GOT2|METAP2|METAP2	951	-	3.173648	1.3088565	-1.0	-1.0
chr16	67883582	67883731	ENSG00000038358.14|EDC4|METAP2|METAP2	926	+	3.4528143	1.128353	-1.0	-1.0
chr16	67883585	67883765	ENSG00000263126.1|AC040162.3|METAP2|METAP2	925	+	4.1287327	1.1229838	-1.0	-1.0
chr16	67968453	67968588	ENSG00000124067.16|SLC12A4|METAP2|METAP2	905	-	6.2985253	1.0219643	-1.0	-1.0
chr16	67944803	67944908	ENSG00000124067.16|SLC12A4|METAP2|METAP2	913	-	6.3351364	1.0580183	-1.0	-1.0
chr16	67950343	67950488	ENSG00000124067.16|SLC12A4|METAP2|METAP2	904	-	4.622534	1.0176288	-1.0	-1.0
chr16	67944393	67944703	ENSG00000124067.16|SLC12A4|METAP2|METAP2	975	-	6.366469	1.6102444	-1.0	-1.0
chr16	68122416	68122611	ENSG00000072736.18|NFATC3|METAP2|METAP2	947	+	5.631395	1.2783227	-1.0	-1.0
chr16	69647057	69647157	ENSG00000102908.20|NFAT5|METAP2|METAP2	900	+	5.9963794	1.000483	-1.0	-1.0
chr16	70252659	70252879	ENSG00000090861.15|AARS|METAP2|METAP2	954	-	3.9100502	1.3405485	-1.0	-1.0
chr16	70271810	70271915	ENSG00000090861.15|AARS|METAP2|METAP2	903	-	3.3076515	1.014287	-1.0	-1.0
chr16	70258032	70258212	ENSG00000090861.15|AARS|METAP2|METAP2	922	-	2.4584754	1.1070018	-1.0	-1.0
chr16	70388371	70388476	ENSG00000157350.12|ST3GAL2|METAP2|METAP2	909	-	4.1590776	1.0428429	-1.0	-1.0
chr16	70380552	70380747	ENSG00000157350.12|ST3GAL2|METAP2|METAP2	956	-	4.5611897	1.3537302	-1.0	-1.0
chr16	70398341	70398631	ENSG00000157350.12|ST3GAL2|METAP2|METAP2	931	-	3.0260127	1.1641904	-1.0	-1.0
chr16	70381187	70381387	ENSG00000157350.12|ST3GAL2|METAP2|METAP2	947	-	3.093316	1.2721868	-1.0	-1.0
chr16	70380852	70381022	ENSG00000157350.12|ST3GAL2|METAP2|METAP2	922	-	2.5706255	1.106479	-1.0	-1.0
chr16	70399201	70399301	ENSG00000157350.12|ST3GAL2|METAP2|METAP2	900	-	6.16692	1.0020186	-1.0	-1.0
chr16	70398816	70399076	ENSG00000157350.12|ST3GAL2|METAP2|METAP2	943	-	5.6379857	1.244511	-1.0	-1.0
chr16	70399341	70399551	ENSG00000157350.12|ST3GAL2|METAP2|METAP2	964	-	4.7507725	1.4469279	-1.0	-1.0
chr16	70381557	70381752	ENSG00000157350.12|ST3GAL2|METAP2|METAP2	972	-	3.2605646	1.5525963	-1.0	-1.0
chr16	70561668	70561778	ENSG00000189091.12|SF3B3|METAP2|METAP2	900	+	6.16692	1.0017473	-1.0	-1.0
chr16	70677791	70677899	ENSG00000132613.14|MTSS1L|METAP2|METAP2	963	-	6.5491824	1.4357283	-1.0	-1.0
chr16	70661588	70661708	ENSG00000132613.14|MTSS1L|METAP2|METAP2	900	-	5.994503	1.0010074	-1.0	-1.0
chr16	70662063	70662168	ENSG00000132613.14|MTSS1L|METAP2|METAP2	900	-	5.9907637	1.0012046	-1.0	-1.0
chr16	70663313	70663478	ENSG00000132613.14|MTSS1L|METAP2|METAP2	905	-	6.2193947	1.0234488	-1.0	-1.0
chr16	70679785	70679877	ENSG00000132613.14|MTSS1L|METAP2|METAP2	928	-	3.4809544	1.1402817	-1.0	-1.0
chr16	70678251	70678361	ENSG00000132613.14|MTSS1L|METAP2|METAP2	924	-	3.614662	1.118011	-1.0	-1.0
chr16	70674380	70674505	ENSG00000132613.14|MTSS1L|METAP2|METAP2	930	-	5.3124733	1.1543154	-1.0	-1.0
chr16	75629414	75629519	ENSG00000065427.14|KARS|METAP2|METAP2	969	-	6.6551514	1.5154964	-1.0	-1.0
chr16	75628568	75628743	ENSG00000065427.14|KARS|METAP2|METAP2	943	-	4.385765	1.2439322	-1.0	-1.0
chr16	84566308	84566503	ENSG00000103187.7|COTL1|METAP2|METAP2	928	-	3.690151	1.1407878	-1.0	-1.0
chr16	84566708	84566988	ENSG00000103187.7|COTL1|METAP2|METAP2	955	-	3.7377694	1.3433332	-1.0	-1.0
chr16	84617500	84617615	ENSG00000103187.7|COTL1|METAP2|METAP2	939	-	3.5284514	1.2131338	-1.0	-1.0
chr16	84590104	84590294	ENSG00000103187.7|COTL1|METAP2|METAP2	965	-	6.588733	1.4511245	-1.0	-1.0
chr16	84617830	84618010	ENSG00000103187.7|COTL1|METAP2|METAP2	941	-	4.6299777	1.2261764	-1.0	-1.0
chr16	85623593	85623693	ENSG00000131149.18|GSE1|METAP2|METAP2	900	+	5.9888906	1.0012046	-1.0	-1.0
chr16	85643522	85643677	ENSG00000131149.18|GSE1|METAP2|METAP2	900	+	5.9921656	1.0012046	-1.0	-1.0
chr16	85613266	85613398	ENSG00000131149.18|GSE1|METAP2|METAP2	928	+	6.361081	1.1439055	-1.0	-1.0
chr16	85638757	85638917	ENSG00000131149.18|GSE1|METAP2|METAP2	936	+	4.2766337	1.1909361	-1.0	-1.0
chr16	85515444	85515544	ENSG00000131149.18|GSE1|METAP2|METAP2	900	+	5.9888906	1.0012046	-1.0	-1.0
chr16	85633063	85633283	ENSG00000131149.18|GSE1|METAP2|METAP2	967	+	6.217405	1.4860277	-1.0	-1.0
chr16	85613848	85614003	ENSG00000131149.18|GSE1|METAP2|METAP2	919	+	3.8347778	1.0936377	-1.0	-1.0
chr16	85612726	85612826	ENSG00000131149.18|GSE1|METAP2|METAP2	900	+	6.105933	1.0012046	-1.0	-1.0
chr16	85657301	85657416	ENSG00000131149.18|GSE1|METAP2|METAP2	905	+	2.44682	1.022788	-1.0	-1.0
chr16	85632868	85633018	ENSG00000131149.18|GSE1|METAP2|METAP2	922	+	5.123707	1.1058619	-1.0	-1.0
chr16	85656527	85656627	ENSG00000131149.18|GSE1|METAP2|METAP2	900	+	4.1553745	1.0012972	-1.0	-1.0
chr16	85628478	85628588	ENSG00000131149.18|GSE1|METAP2|METAP2	946	+	5.7109594	1.2670594	-1.0	-1.0
chr16	85655730	85655917	ENSG00000131149.18|GSE1|METAP2|METAP2	959	+	3.3274112	1.3837179	-1.0	-1.0
chr16	85171654	85171754	ENSG00000131149.18|GSE1|METAP2|METAP2	900	+	6.171891	1.0012046	-1.0	-1.0
chr16	85617723	85617868	ENSG00000131149.18|GSE1|METAP2|METAP2	902	+	6.175643	1.0095122	-1.0	-1.0
chr16	85624093	85624203	ENSG00000131149.18|GSE1|METAP2|METAP2	900	+	5.992633	1.0012046	-1.0	-1.0
chr16	85637322	85637422	ENSG00000131149.18|GSE1|METAP2|METAP2	900	+	5.9907637	1.0012046	-1.0	-1.0
chr16	85171254	85171484	ENSG00000131149.18|GSE1|METAP2|METAP2	951	+	5.4426813	1.3079305	-1.0	-1.0
chr16	85556076	85556181	ENSG00000131149.18|GSE1|METAP2|METAP2	913	+	6.2791805	1.0582528	-1.0	-1.0
chr16	85570328	85570428	ENSG00000131149.18|GSE1|METAP2|METAP2	901	+	4.0705204	1.0055237	-1.0	-1.0
chr16	85586293	85586398	ENSG00000131149.18|GSE1|METAP2|METAP2	939	+	5.358046	1.2116499	-1.0	-1.0
chr16	85621208	85621443	ENSG00000131149.18|GSE1|METAP2|METAP2	915	+	3.6415567	1.0709245	-1.0	-1.0
chr16	85648576	85648746	ENSG00000131149.18|GSE1|METAP2|METAP2	945	+	3.5100722	1.2635833	-1.0	-1.0
chr16	85661255	85661450	ENSG00000131149.18|GSE1|METAP2|METAP2	943	+	3.5202725	1.2405288	-1.0	-1.0
chr16	85635932	85636032	ENSG00000131149.18|GSE1|METAP2|METAP2	905	+	6.3147273	1.0232977	-1.0	-1.0
chr16	85614203	85614303	ENSG00000131149.18|GSE1|METAP2|METAP2	900	+	6.168577	1.0012046	-1.0	-1.0
chr16	85562643	85562753	ENSG00000131149.18|GSE1|METAP2|METAP2	900	+	6.16692	1.0012046	-1.0	-1.0
chr16	85806821	85806986	ENSG00000131143.8|COX4I1|METAP2|METAP2	925	+	4.1658635	1.1231542	-1.0	-1.0
chr16	87830502	87830667	ENSG00000103257.8|SLC7A5|METAP2|METAP2	929	-	3.1679752	1.146301	-1.0	-1.0
chr16	87836497	87836637	ENSG00000103257.8|SLC7A5|METAP2|METAP2	926	-	3.688887	1.1313232	-1.0	-1.0
chr16	88454178	88454278	ENSG00000179588.8|ZFPM1|METAP2|METAP2	900	+	5.9888906	1.000483	-1.0	-1.0
chr16	88455778	88455878	ENSG00000179588.8|ZFPM1|METAP2|METAP2	900	+	6.168577	1.001628	-1.0	-1.0
chr16	88477988	88478108	ENSG00000179588.8|ZFPM1|METAP2|METAP2	900	+	5.9963794	1.0008223	-1.0	-1.0
chr16	88478788	88478918	ENSG00000179588.8|ZFPM1|METAP2|METAP2	914	+	4.1766095	1.0650738	-1.0	-1.0
chr16	88455983	88456153	ENSG00000179588.8|ZFPM1|METAP2|METAP2	916	+	4.8216085	1.0755265	-1.0	-1.0
chr16	88480383	88480583	ENSG00000179588.8|ZFPM1|METAP2|METAP2	902	+	6.171218	1.0106711	-1.0	-1.0
chr16	88454333	88454433	ENSG00000179588.8|ZFPM1|METAP2|METAP2	900	+	6.16692	1.0012046	-1.0	-1.0
chr16	88476778	88476878	ENSG00000179588.8|ZFPM1|METAP2|METAP2	900	+	5.994503	1.0012046	-1.0	-1.0
chr16	88533507	88533637	ENSG00000179588.8|ZFPM1|METAP2|METAP2	951	+	6.475901	1.3128327	-1.0	-1.0
chr16	88453833	88454023	ENSG00000179588.8|ZFPM1|METAP2|METAP2	972	+	4.9912205	1.5486721	-1.0	-1.0
chr16	88643347	88643462	ENSG00000051523.10|CYBA|METAP2|METAP2	927	-	3.9995952	1.1366752	-1.0	-1.0
chr16	88652169	88652384	ENSG00000167508.11|MVD|METAP2|METAP2	929	-	2.41131	1.1464486	-1.0	-1.0
chr16	88706190	88706300	ENSG00000158717.10|RNF166|METAP2|METAP2	901	-	6.1432543	1.0043714	-1.0	-1.0
chr16	88733277	88733447	ENSG00000103335.21|PIEZO1|METAP2|METAP2	959	-	3.0123992	1.3917677	-1.0	-1.0
chr16	88722572	88722689	ENSG00000103335.21|PIEZO1|METAP2|METAP2	930	-	2.8880937	1.1546336	-1.0	-1.0
chr16	88717032	88717227	ENSG00000103335.21|PIEZO1|METAP2|METAP2	931	-	2.4589	1.1620367	-1.0	-1.0
chr16	88722836	88723009	ENSG00000103335.21|PIEZO1|METAP2|METAP2	947	-	3.1733346	1.2720801	-1.0	-1.0
chr16	88715397	88715502	ENSG00000103335.21|PIEZO1|METAP2|METAP2	901	-	2.5242732	1.0059549	-1.0	-1.0
chr16	88719601	88719701	ENSG00000103335.21|PIEZO1|METAP2|METAP2	903	-	2.0270326	1.0117316	-1.0	-1.0
chr16	88732354	88732535	ENSG00000103335.21|PIEZO1|METAP2|METAP2	967	-	3.8793507	1.4771143	-1.0	-1.0
chr16	88716618	88716788	ENSG00000103335.21|PIEZO1|METAP2|METAP2	948	-	3.098609	1.2807673	-1.0	-1.0
chr16	88734874	88735044	ENSG00000103335.21|PIEZO1|METAP2|METAP2	949	-	2.9940805	1.2966743	-1.0	-1.0
chr16	88722217	88722392	ENSG00000103335.21|PIEZO1|METAP2|METAP2	966	-	2.8598957	1.4710921	-1.0	-1.0
chr16	88716805	88716898	ENSG00000103335.21|PIEZO1|METAP2|METAP2	928	-	2.2549937	1.1404978	-1.0	-1.0
chr16	88727038	88727192	ENSG00000103335.21|PIEZO1|METAP2|METAP2	957	-	2.832685	1.3699645	-1.0	-1.0
chr16	88736147	88736402	ENSG00000103335.21|PIEZO1|METAP2|METAP2	928	-	2.6321235	1.1424375	-1.0	-1.0
chr16	88721170	88721270	ENSG00000103335.21|PIEZO1|METAP2|METAP2	907	-	2.3416858	1.0297431	-1.0	-1.0
chr16	88741477	88741616	ENSG00000103335.21|PIEZO1|METAP2|METAP2	939	-	3.2483585	1.21542	-1.0	-1.0
chr16	88734649	88734798	ENSG00000103335.21|PIEZO1|METAP2|METAP2	913	-	2.5157592	1.0625832	-1.0	-1.0
chr16	88731705	88731905	ENSG00000103335.21|PIEZO1|METAP2|METAP2	959	-	3.3296292	1.3909417	-1.0	-1.0
chr16	88726714	88726954	ENSG00000103335.21|PIEZO1|METAP2|METAP2	969	-	3.2580686	1.5051087	-1.0	-1.0
chr16	88738226	88738431	ENSG00000103335.21|PIEZO1|METAP2|METAP2	927	-	2.7174726	1.1388171	-1.0	-1.0
chr16	88721807	88722042	ENSG00000103335.21|PIEZO1|METAP2|METAP2	965	-	2.663576	1.4557079	-1.0	-1.0
chr16	88735139	88735246	ENSG00000103335.21|PIEZO1|METAP2|METAP2	912	-	3.0828807	1.0538305	-1.0	-1.0
chr16	88721537	88721657	ENSG00000103335.21|PIEZO1|METAP2|METAP2	934	-	2.8353724	1.1773772	-1.0	-1.0
chr16	88720615	88720748	ENSG00000103335.21|PIEZO1|METAP2|METAP2	962	-	2.8713408	1.4217968	-1.0	-1.0
chr16	88736638	88736739	ENSG00000103335.21|PIEZO1|METAP2|METAP2	943	-	3.6150155	1.2432659	-1.0	-1.0
chr16	88737933	88738105	ENSG00000103335.21|PIEZO1|METAP2|METAP2	998	-	7.238612	2.666391	-1.0	-1.0
chr16	88715507	88715854	ENSG00000103335.21|PIEZO1|METAP2|METAP2	955	-	3.986575	1.3491735	-1.0	-1.0
chr16	88715937	88716137	ENSG00000103335.21|PIEZO1|METAP2|METAP2	959	-	3.4616413	1.3906702	-1.0	-1.0
chr16	88733955	88734054	ENSG00000103335.21|PIEZO1|METAP2|METAP2	916	-	2.2749987	1.0761585	-1.0	-1.0
chr16	88727561	88727711	ENSG00000103335.21|PIEZO1|METAP2|METAP2	936	-	2.3299055	1.1958442	-1.0	-1.0
chr16	88716360	88716483	ENSG00000103335.21|PIEZO1|METAP2|METAP2	974	-	4.4690022	1.5780323	-1.0	-1.0
chr16	88720068	88720293	ENSG00000103335.21|PIEZO1|METAP2|METAP2	947	-	2.803613	1.276566	-1.0	-1.0
chr16	88784900	88785211	ENSG00000103335.21|PIEZO1|METAP2|METAP2	965	-	3.7679226	1.4603637	-1.0	-1.0
chr16	88738567	88738736	ENSG00000103335.21|PIEZO1|METAP2|METAP2	969	-	6.531637	1.5139489	-1.0	-1.0
chr16	88773879	88773984	ENSG00000103335.21|PIEZO1|METAP2|METAP2	900	-	5.994503	1.0012046	-1.0	-1.0
chr16	88734355	88734538	ENSG00000103335.21|PIEZO1|METAP2|METAP2	955	-	3.1240685	1.3460034	-1.0	-1.0
chr16	88804544	88804667	ENSG00000167513.8|CDT1|METAP2|METAP2	995	+	4.130636	2.3109345	-1.0	-1.0
chr16	88803737	88803992	ENSG00000167513.8|CDT1|METAP2|METAP2	908	+	2.1498268	1.0350798	-1.0	-1.0
chr16	88805439	88805637	ENSG00000167513.8|CDT1|METAP2|METAP2	996	+	4.5037594	2.4237316	-1.0	-1.0
chr16	88806020	88806180	ENSG00000167513.8|CDT1|METAP2|METAP2	988	+	3.8145657	1.9100953	-1.0	-1.0
chr16	88805723	88805869	ENSG00000167513.8|CDT1|METAP2|METAP2	997	+	3.829039	2.503801	-1.0	-1.0
chr16	88808114	88808519	ENSG00000167513.8|CDT1|METAP2|METAP2	995	+	4.3095455	2.2635217	-1.0	-1.0
chr16	88807050	88807203	ENSG00000167513.8|CDT1|METAP2|METAP2	999	+	4.075276	3.0843909	-1.0	-1.0
chr16	88807280	88807482	ENSG00000167513.8|CDT1|METAP2|METAP2	999	+	4.590135	3.2071698	-1.0	-1.0
chr16	88804761	88804898	ENSG00000167513.8|CDT1|METAP2|METAP2	954	+	2.5449967	1.3368747	-1.0	-1.0
chr16	88806485	88806674	ENSG00000167513.8|CDT1|METAP2|METAP2	993	+	3.5738904	2.1823664	-1.0	-1.0
chr16	88810437	88810542	ENSG00000198931.10|APRT|METAP2|METAP2	900	-	4.114214	1.0014235	-1.0	-1.0
chr16	88809603	88809788	ENSG00000198931.10|APRT|METAP2|METAP2	949	-	4.0133777	1.2966285	-1.0	-1.0
chr16	88973850	88974025	ENSG00000129993.14|CBFA2T3|METAP2|METAP2	922	-	3.1942778	1.108586	-1.0	-1.0
chr16	88971505	88971605	ENSG00000129993.14|CBFA2T3|METAP2|METAP2	954	-	6.427226	1.3343542	-1.0	-1.0
chr16	88890607	88890792	ENSG00000129993.14|CBFA2T3|METAP2|METAP2	982	-	5.7449865	1.7518971	-1.0	-1.0
chr16	88972310	88972480	ENSG00000129993.14|CBFA2T3|METAP2|METAP2	950	-	5.504966	1.3049394	-1.0	-1.0
chr16	88974380	88974535	ENSG00000129993.14|CBFA2T3|METAP2|METAP2	942	-	3.783657	1.2343531	-1.0	-1.0
chr16	88938680	88938800	ENSG00000129993.14|CBFA2T3|METAP2|METAP2	900	-	5.9916983	1.0012046	-1.0	-1.0
chr16	88976666	88976771	ENSG00000129993.14|CBFA2T3|METAP2|METAP2	913	-	6.353876	1.0582211	-1.0	-1.0
chr16	88974670	88974840	ENSG00000129993.14|CBFA2T3|METAP2|METAP2	902	-	2.7925165	1.0079266	-1.0	-1.0
chr16	88937345	88937455	ENSG00000129993.14|CBFA2T3|METAP2|METAP2	915	-	5.328518	1.0693252	-1.0	-1.0
chr16	88952789	88952894	ENSG00000129993.14|CBFA2T3|METAP2|METAP2	901	-	4.067916	1.0033239	-1.0	-1.0
chr16	88956549	88956659	ENSG00000129993.14|CBFA2T3|METAP2|METAP2	908	-	6.2899404	1.0367858	-1.0	-1.0
chr16	88967805	88967990	ENSG00000129993.14|CBFA2T3|METAP2|METAP2	937	-	3.3375804	1.2023436	-1.0	-1.0
chr16	88976295	88976400	ENSG00000129993.14|CBFA2T3|METAP2|METAP2	914	-	3.424378	1.0670962	-1.0	-1.0
chr16	88971970	88972090	ENSG00000129993.14|CBFA2T3|METAP2|METAP2	907	-	3.3274329	1.0295625	-1.0	-1.0
chr16	88972705	88972825	ENSG00000129993.14|CBFA2T3|METAP2|METAP2	908	-	6.320776	1.0361658	-1.0	-1.0
chr16	88890452	88890552	ENSG00000129993.14|CBFA2T3|METAP2|METAP2	900	-	6.168577	1.0012046	-1.0	-1.0
chr16	88967125	88967265	ENSG00000129993.14|CBFA2T3|METAP2|METAP2	939	-	6.396466	1.2135324	-1.0	-1.0
chr16	88965710	88965810	ENSG00000129993.14|CBFA2T3|METAP2|METAP2	900	-	5.994503	1.0006559	-1.0	-1.0
chr16	88968040	88968200	ENSG00000129993.14|CBFA2T3|METAP2|METAP2	902	-	3.165179	1.0067177	-1.0	-1.0
chr16	88975635	88975735	ENSG00000129993.14|CBFA2T3|METAP2|METAP2	900	-	6.170233	1.0012046	-1.0	-1.0
chr16	88970535	88970685	ENSG00000129993.14|CBFA2T3|METAP2|METAP2	947	-	6.444253	1.2796205	-1.0	-1.0
chr16	88976185	88976285	ENSG00000129993.14|CBFA2T3|METAP2|METAP2	900	-	5.992633	1.0012046	-1.0	-1.0
chr16	88963095	88963205	ENSG00000129993.14|CBFA2T3|METAP2|METAP2	903	-	6.223696	1.0144534	-1.0	-1.0
chr16	88967380	88967670	ENSG00000129993.14|CBFA2T3|METAP2|METAP2	939	-	5.0022078	1.2121255	-1.0	-1.0
chr16	88958760	88958945	ENSG00000129993.14|CBFA2T3|METAP2|METAP2	959	-	4.685909	1.3902173	-1.0	-1.0
chr16	88974900	88975010	ENSG00000129993.14|CBFA2T3|METAP2|METAP2	903	-	3.3085384	1.013822	-1.0	-1.0
chr16	88926110	88926210	ENSG00000129993.14|CBFA2T3|METAP2|METAP2	900	-	5.9963794	1.0011617	-1.0	-1.0
chr16	88887657	88887837	ENSG00000129993.14|CBFA2T3|METAP2|METAP2	935	-	4.4222016	1.188881	-1.0	-1.0
chr16	88939805	88939905	ENSG00000129993.14|CBFA2T3|METAP2|METAP2	901	-	6.2157807	1.0053232	-1.0	-1.0
chr16	88976826	88976926	ENSG00000129993.14|CBFA2T3|METAP2|METAP2	900	-	5.9963794	1.0011617	-1.0	-1.0
chr16	88971790	88971945	ENSG00000129993.14|CBFA2T3|METAP2|METAP2	913	-	3.9157307	1.0582808	-1.0	-1.0
chr16	88937348	88937453	ENSG00000261226.1|AC092384.3|METAP2|METAP2	946	-	5.3705006	1.2680583	-1.0	-1.0
chr16	88938703	88938803	ENSG00000261226.1|AC092384.3|METAP2|METAP2	900	-	5.9907637	1.0012046	-1.0	-1.0
chr16	89101030	89101185	ENSG00000176715.15|ACSF3|METAP2|METAP2	933	+	6.372437	1.1764725	-1.0	-1.0
chr16	89101195	89101345	ENSG00000176715.15|ACSF3|METAP2|METAP2	905	+	4.1396527	1.0229555	-1.0	-1.0
chr16	89286556	89286662	ENSG00000167522.14|ANKRD11|METAP2|METAP2	958	-	6.427226	1.376584	-1.0	-1.0
chr16	89489338	89489473	ENSG00000167522.14|ANKRD11|METAP2|METAP2	908	-	3.3865788	1.0379689	-1.0	-1.0
chr16	89560851	89561426	ENSG00000167526.13|RPL13|METAP2|METAP2	999	+	3.3736603	2.8921738	-1.0	-1.0
chr16	89562811	89563176	ENSG00000167526.13|RPL13|METAP2|METAP2	947	+	2.8143966	1.2780182	-1.0	-1.0
chr16	89560656	89560796	ENSG00000167526.13|RPL13|METAP2|METAP2	944	+	2.4444082	1.2526895	-1.0	-1.0
chr16	89561501	89561816	ENSG00000167526.13|RPL13|METAP2|METAP2	973	+	2.5462313	1.5662004	-1.0	-1.0
chr16	89562266	89562471	ENSG00000167526.13|RPL13|METAP2|METAP2	956	+	2.1880395	1.3577013	-1.0	-1.0
chr16	89645635	89645825	ENSG00000131165.14|CHMP1A|METAP2|METAP2	904	-	6.169513	1.0156543	-1.0	-1.0
chr16	89645300	89645400	ENSG00000131165.14|CHMP1A|METAP2|METAP2	900	-	6.264506	1.0020186	-1.0	-1.0
chr17	1658610	1658710	ENSG00000174231.16|PRPF8|METAP2|METAP2	900	-	5.9963794	1.0011617	-1.0	-1.0
chr17	1674546	1674646	ENSG00000174231.16|PRPF8|METAP2|METAP2	900	-	3.3386326	1.0003603	-1.0	-1.0
chr17	1651413	1651548	ENSG00000174231.16|PRPF8|METAP2|METAP2	931	-	3.123147	1.162794	-1.0	-1.0
chr17	1650828	1650956	ENSG00000174231.16|PRPF8|METAP2|METAP2	912	-	6.2973704	1.0566639	-1.0	-1.0
chr17	1653776	1654076	ENSG00000174231.16|PRPF8|METAP2|METAP2	967	-	4.675963	1.4756318	-1.0	-1.0
chr17	1656647	1656761	ENSG00000174231.16|PRPF8|METAP2|METAP2	988	-	4.2175713	1.925223	-1.0	-1.0
chr17	1651647	1651832	ENSG00000174231.16|PRPF8|METAP2|METAP2	956	-	3.219597	1.3580536	-1.0	-1.0
chr17	1676504	1676609	ENSG00000174231.16|PRPF8|METAP2|METAP2	944	-	3.5308995	1.2531738	-1.0	-1.0
chr17	1656441	1656565	ENSG00000174231.16|PRPF8|METAP2|METAP2	916	-	2.6919267	1.0771487	-1.0	-1.0
chr17	1655409	1655534	ENSG00000174231.16|PRPF8|METAP2|METAP2	902	-	2.6327653	1.0102019	-1.0	-1.0
chr17	2689605	2689705	ENSG00000132361.16|CLUH|METAP2|METAP2	900	-	5.994503	1.0011617	-1.0	-1.0
chr17	2689985	2690115	ENSG00000132361.16|CLUH|METAP2|METAP2	919	-	6.3540354	1.0941156	-1.0	-1.0
chr17	2690550	2690650	ENSG00000132361.16|CLUH|METAP2|METAP2	904	-	6.2174096	1.0162268	-1.0	-1.0
chr17	2711561	2711736	ENSG00000132361.16|CLUH|METAP2|METAP2	943	-	3.6904478	1.2476183	-1.0	-1.0
chr17	2690230	2690335	ENSG00000132361.16|CLUH|METAP2|METAP2	916	-	6.294053	1.0765262	-1.0	-1.0
chr17	3964173	3964303	ENSG00000074370.17|ATP2A3|METAP2|METAP2	904	-	6.192046	1.015967	-1.0	-1.0
chr17	3928672	3928772	ENSG00000074370.17|ATP2A3|METAP2|METAP2	904	-	6.266121	1.016034	-1.0	-1.0
chr17	4672765	4672865	ENSG00000141456.14|PELP1|METAP2|METAP2	900	-	6.1735563	1.000483	-1.0	-1.0
chr17	7014174	7014274	ENSG00000219200.11|RNASEK|METAP2|METAP2	900	+	5.9963794	1.000483	-1.0	-1.0
chr17	7014174	7014274	ENSG00000161939.19|RNASEK-C17orf49|METAP2|METAP2	900	+	5.9963794	1.000483	-1.0	-1.0
chr17	7309666	7309816	ENSG00000132507.17|EIF5A|METAP2|METAP2	923	+	2.5729084	1.1151643	-1.0	-1.0
chr17	7501540	7501640	ENSG00000181222.15|POLR2A|METAP2|METAP2	900	+	4.1566057	1.0019577	-1.0	-1.0
chr17	7512157	7512322	ENSG00000181222.15|POLR2A|METAP2|METAP2	903	+	4.146239	1.0111599	-1.0	-1.0
chr17	7503060	7503230	ENSG00000181222.15|POLR2A|METAP2|METAP2	949	+	6.28584	1.2908895	-1.0	-1.0
chr17	7496923	7497045	ENSG00000181222.15|POLR2A|METAP2|METAP2	931	+	6.330475	1.1581093	-1.0	-1.0
chr17	7576578	7576678	ENSG00000277957.1|SENP3-EIF4A1|METAP2|METAP2	900	+	2.7191439	1.0012046	-1.0	-1.0
chr17	7576578	7576678	ENSG00000161960.14|EIF4A1|METAP2|METAP2	902	+	2.7191439	1.0107051	-1.0	-1.0
chr17	7576578	7576678	ENSG00000264772.6|AC016876.2|METAP2|METAP2	900	+	2.7191439	1.0012046	-1.0	-1.0
chr17	8379795	8379895	ENSG00000263809.1|AC135178.2|METAP2|METAP2	920	-	2.0198104	1.0967947	-1.0	-1.0
chr17	8377569	8377784	ENSG00000263809.1|AC135178.2|METAP2|METAP2	971	-	2.0932755	1.5360545	-1.0	-1.0
chr17	8382142	8382277	ENSG00000263809.1|AC135178.2|METAP2|METAP2	933	-	2.1143463	1.1707556	-1.0	-1.0
chr17	8379724	8379904	ENSG00000161970.12|RPL26|METAP2|METAP2	919	-	2.132703	1.0931121	-1.0	-1.0
chr17	8382083	8382278	ENSG00000161970.12|RPL26|METAP2|METAP2	983	-	3.4253588	1.7766687	-1.0	-1.0
chr17	8377569	8377719	ENSG00000161970.12|RPL26|METAP2|METAP2	943	-	1.8034422	1.242004	-1.0	-1.0
chr17	8492331	8492431	ENSG00000133026.12|MYH10|METAP2|METAP2	900	-	5.9907637	1.0012046	-1.0	-1.0
chr17	8475054	8475154	ENSG00000133026.12|MYH10|METAP2|METAP2	900	-	5.9907637	1.0012046	-1.0	-1.0
chr17	16382021	16382151	ENSG00000170315.13|UBB|METAP2|METAP2	908	+	1.9644356	1.0383662	-1.0	-1.0
chr17	16382181	16382691	ENSG00000170315.13|UBB|METAP2|METAP2	948	+	3.5491467	1.2821511	-1.0	-1.0
chr17	16441363	16441518	ENSG00000175061.17|LRRC75A-AS1|METAP2|METAP2	960	+	3.4955194	1.4003103	-1.0	-1.0
chr17	18184448	18184553	ENSG00000091542.8|ALKBH5|METAP2|METAP2	900	+	4.0731277	1.0012046	-1.0	-1.0
chr17	18194954	18195035	ENSG00000091542.8|ALKBH5|METAP2|METAP2	917	+	4.193003	1.0833086	-1.0	-1.0
chr17	18184648	18184898	ENSG00000091542.8|ALKBH5|METAP2|METAP2	986	+	4.67886	1.8431712	-1.0	-1.0
chr17	18209348	18209448	ENSG00000091542.8|ALKBH5|METAP2|METAP2	900	+	5.9907637	1.0012046	-1.0	-1.0
chr17	18247726	18247848	ENSG00000177731.15|FLII|METAP2|METAP2	901	-	6.2206235	1.0032003	-1.0	-1.0
chr17	18254575	18254682	ENSG00000177731.15|FLII|METAP2|METAP2	929	-	5.6365685	1.1459159	-1.0	-1.0
chr17	18246310	18246430	ENSG00000177731.15|FLII|METAP2|METAP2	916	-	3.0301175	1.0752689	-1.0	-1.0
chr17	19062001	19062196	ENSG00000265185.5|SNORD3B-1|METAP2|METAP2	1000	+	7.9403267	4.442662	-1.0	-1.0
chr17	20999922	21000022	ENSG00000124422.11|USP22|METAP2|METAP2	900	-	5.992633	1.0012046	-1.0	-1.0
chr17	22204786	22204891	ENSG00000263563.5|UBBP4|METAP2|METAP2	929	+	2.982407	1.1477128	-1.0	-1.0
chr17	28556835	28557020	ENSG00000087111.20|PIGS|METAP2|METAP2	958	-	6.5152726	1.3741083	-1.0	-1.0
chr17	28561501	28561621	ENSG00000087111.20|PIGS|METAP2|METAP2	900	-	6.160034	1.0012046	-1.0	-1.0
chr17	28577929	28578029	ENSG00000258472.8|AC005726.2|METAP2|METAP2	903	-	6.2174096	1.0136526	-1.0	-1.0
chr17	28561459	28561629	ENSG00000258472.8|AC005726.2|METAP2|METAP2	900	-	5.2676086	1.0009147	-1.0	-1.0
chr17	28556839	28557019	ENSG00000258472.8|AC005726.2|METAP2|METAP2	960	-	6.535419	1.3950132	-1.0	-1.0
chr17	28573654	28573999	ENSG00000258472.8|AC005726.2|METAP2|METAP2	946	-	2.839779	1.2658356	-1.0	-1.0
chr17	28573254	28573369	ENSG00000258472.8|AC005726.2|METAP2|METAP2	931	-	2.69386	1.1583676	-1.0	-1.0
chr17	28573519	28573619	ENSG00000258472.8|AC005726.2|METAP2|METAP2	905	-	2.1368818	1.0204436	-1.0	-1.0
chr17	28573139	28573249	ENSG00000258472.8|AC005726.2|METAP2|METAP2	909	-	2.3569045	1.042864	-1.0	-1.0
chr17	28574009	28574294	ENSG00000258472.8|AC005726.2|METAP2|METAP2	947	-	2.7939343	1.279647	-1.0	-1.0
chr17	28573734	28573924	ENSG00000109107.13|ALDOC|METAP2|METAP2	934	-	2.4117167	1.1802881	-1.0	-1.0
chr17	28573254	28573369	ENSG00000109107.13|ALDOC|METAP2|METAP2	929	-	2.69386	1.1493778	-1.0	-1.0
chr17	28573139	28573249	ENSG00000109107.13|ALDOC|METAP2|METAP2	914	-	2.3569045	1.063125	-1.0	-1.0
chr17	28574066	28574236	ENSG00000109107.13|ALDOC|METAP2|METAP2	949	-	2.567223	1.2954085	-1.0	-1.0
chr17	28632093	28632198	ENSG00000007202.14|KIAA0100|METAP2|METAP2	900	-	5.989827	1.0011832	-1.0	-1.0
chr17	28635001	28635186	ENSG00000007202.14|KIAA0100|METAP2|METAP2	902	-	6.1151204	1.0076737	-1.0	-1.0
chr17	28620508	28620630	ENSG00000007202.14|KIAA0100|METAP2|METAP2	957	-	3.657981	1.3646743	-1.0	-1.0
chr17	28634666	28634786	ENSG00000007202.14|KIAA0100|METAP2|METAP2	937	-	6.4193263	1.2038363	-1.0	-1.0
chr17	28744133	28744243	ENSG00000076604.14|TRAF4|METAP2|METAP2	911	+	6.2373943	1.0522377	-1.0	-1.0
chr17	28879384	28879699	ENSG00000132589.15|FLOT2|METAP2|METAP2	949	-	4.196216	1.2885436	-1.0	-1.0
chr17	28882336	28882450	ENSG00000132589.15|FLOT2|METAP2|METAP2	934	-	3.468034	1.1797853	-1.0	-1.0
chr17	28879914	28880079	ENSG00000132589.15|FLOT2|METAP2|METAP2	910	-	3.4003332	1.0474815	-1.0	-1.0
chr17	28880099	28880199	ENSG00000132589.15|FLOT2|METAP2|METAP2	903	-	4.1990023	1.0144366	-1.0	-1.0
chr17	28880214	28880384	ENSG00000132589.15|FLOT2|METAP2|METAP2	905	-	3.1854632	1.0236276	-1.0	-1.0
chr17	29109897	29109997	ENSG00000196535.15|MYO18A|METAP2|METAP2	900	-	5.9888906	1.0012046	-1.0	-1.0
chr17	29074418	29074548	ENSG00000196535.15|MYO18A|METAP2|METAP2	900	-	5.9916983	1.0012046	-1.0	-1.0
chr17	35137000	35137115	ENSG00000073536.17|NLE1|METAP2|METAP2	900	-	6.165259	1.0011903	-1.0	-1.0
chr17	35671753	35671898	ENSG00000006125.17|AP2B1|METAP2|METAP2	956	+	4.1651464	1.3567488	-1.0	-1.0
chr17	35725769	35725899	ENSG00000006125.17|AP2B1|METAP2|METAP2	902	+	6.1913342	1.0074072	-1.0	-1.0
chr17	35650679	35650784	ENSG00000006125.17|AP2B1|METAP2|METAP2	978	+	4.3409343	1.660587	-1.0	-1.0
chr17	35624481	35624586	ENSG00000006125.17|AP2B1|METAP2|METAP2	900	+	2.5567753	1.0012046	-1.0	-1.0
chr17	35657603	35657723	ENSG00000006125.17|AP2B1|METAP2|METAP2	913	+	2.7584105	1.0606744	-1.0	-1.0
chr17	35723621	35723721	ENSG00000270647.5|TAF15|METAP2|METAP2	900	+	6.105933	1.0004516	-1.0	-1.0
chr17	38870073	38870238	ENSG00000002834.17|LASP1|METAP2|METAP2	923	+	2.6107504	1.1153945	-1.0	-1.0
chr17	38920874	38920999	ENSG00000002834.17|LASP1|METAP2|METAP2	911	+	3.5715554	1.0507268	-1.0	-1.0
chr17	38921009	38921529	ENSG00000002834.17|LASP1|METAP2|METAP2	958	+	3.161498	1.3766193	-1.0	-1.0
chr17	38918934	38919814	ENSG00000002834.17|LASP1|METAP2|METAP2	940	+	3.1595848	1.2196648	-1.0	-1.0
chr17	38919869	38920869	ENSG00000002834.17|LASP1|METAP2|METAP2	967	+	3.5215943	1.476341	-1.0	-1.0
chr17	39204546	39204727	ENSG00000108298.9|RPL19|METAP2|METAP2	960	+	2.076051	1.4018959	-1.0	-1.0
chr17	39201181	39201319	ENSG00000108298.9|RPL19|METAP2|METAP2	983	+	2.31261	1.7666159	-1.0	-1.0
chr17	39202221	39202506	ENSG00000108298.9|RPL19|METAP2|METAP2	965	+	2.2313814	1.452946	-1.0	-1.0
chr17	39988697	39988819	ENSG00000108344.14|PSMD3|METAP2|METAP2	907	+	4.535906	1.0293975	-1.0	-1.0
chr17	39981001	39981116	ENSG00000108344.14|PSMD3|METAP2|METAP2	945	+	5.394126	1.2587842	-1.0	-1.0
chr17	39994952	39995052	ENSG00000108344.14|PSMD3|METAP2|METAP2	900	+	5.9888906	1.0012046	-1.0	-1.0
chr17	40091360	40091465	ENSG00000126351.12|THRA|METAP2|METAP2	907	+	6.224404	1.0330634	-1.0	-1.0
chr17	40391525	40391625	ENSG00000131747.14|TOP2A|METAP2|METAP2	962	-	6.510565	1.4188159	-1.0	-1.0
chr17	41527972	41528102	ENSG00000171345.13|KRT19|METAP2|METAP2	914	-	4.254838	1.0638171	-1.0	-1.0
chr17	41528177	41528308	ENSG00000171345.13|KRT19|METAP2|METAP2	945	-	3.581252	1.2604169	-1.0	-1.0
chr17	41523761	41523911	ENSG00000171345.13|KRT19|METAP2|METAP2	956	-	3.600911	1.3549187	-1.0	-1.0
chr17	41689754	41689909	ENSG00000173812.10|EIF1|METAP2|METAP2	932	+	2.494848	1.1651015	-1.0	-1.0
chr17	41690781	41690911	ENSG00000173812.10|EIF1|METAP2|METAP2	910	+	2.3751204	1.0440503	-1.0	-1.0
chr17	41690054	41690239	ENSG00000173812.10|EIF1|METAP2|METAP2	935	+	2.0133862	1.1866713	-1.0	-1.0
chr17	41690981	41691346	ENSG00000173812.10|EIF1|METAP2|METAP2	957	+	2.900728	1.3695579	-1.0	-1.0
chr17	41764957	41765062	ENSG00000173801.16|JUP|METAP2|METAP2	941	-	6.3507295	1.2300283	-1.0	-1.0
chr17	41767423	41767580	ENSG00000173801.16|JUP|METAP2|METAP2	904	-	3.586133	1.018603	-1.0	-1.0
chr17	41763222	41763321	ENSG00000173801.16|JUP|METAP2|METAP2	906	-	6.220629	1.0266873	-1.0	-1.0
chr17	41771636	41771862	ENSG00000173801.16|JUP|METAP2|METAP2	944	-	4.8346243	1.2487704	-1.0	-1.0
chr17	41769417	41769667	ENSG00000173801.16|JUP|METAP2|METAP2	944	-	3.3821504	1.2534817	-1.0	-1.0
chr17	41757663	41757784	ENSG00000173801.16|JUP|METAP2|METAP2	912	-	2.8297586	1.0550597	-1.0	-1.0
chr17	41769063	41769207	ENSG00000173801.16|JUP|METAP2|METAP2	976	-	4.28321	1.6150488	-1.0	-1.0
chr17	41905521	41905658	ENSG00000131473.16|ACLY|METAP2|METAP2	946	-	3.2181377	1.2697954	-1.0	-1.0
chr17	41872036	41872146	ENSG00000131473.16|ACLY|METAP2|METAP2	900	-	6.0779057	1.0007825	-1.0	-1.0
chr17	41907471	41907572	ENSG00000131473.16|ACLY|METAP2|METAP2	910	-	3.364962	1.0453526	-1.0	-1.0
chr17	41892283	41892383	ENSG00000131473.16|ACLY|METAP2|METAP2	905	-	2.9564352	1.0235816	-1.0	-1.0
chr17	42223411	42223511	ENSG00000173757.9|STAT5B|METAP2|METAP2	903	-	2.535303	1.0137985	-1.0	-1.0
chr17	42227563	42227663	ENSG00000173757.9|STAT5B|METAP2|METAP2	912	-	4.1566057	1.055502	-1.0	-1.0
chr17	42201537	42201687	ENSG00000173757.9|STAT5B|METAP2|METAP2	942	-	4.966864	1.2374908	-1.0	-1.0
chr17	42309376	42309536	ENSG00000126561.16|STAT5A|METAP2|METAP2	934	+	4.3502803	1.1773776	-1.0	-1.0
chr17	42306343	42306447	ENSG00000126561.16|STAT5A|METAP2|METAP2	934	+	3.862815	1.1814299	-1.0	-1.0
chr17	42301284	42301384	ENSG00000126561.16|STAT5A|METAP2|METAP2	909	+	2.8024526	1.038778	-1.0	-1.0
chr17	42311166	42311266	ENSG00000126561.16|STAT5A|METAP2|METAP2	914	+	6.275493	1.0669606	-1.0	-1.0
chr17	42311291	42311396	ENSG00000126561.16|STAT5A|METAP2|METAP2	912	+	6.297371	1.0559549	-1.0	-1.0
chr17	42291971	42292061	ENSG00000126561.16|STAT5A|METAP2|METAP2	912	+	2.7513494	1.0544887	-1.0	-1.0
chr17	42310791	42310946	ENSG00000126561.16|STAT5A|METAP2|METAP2	919	+	5.6337667	1.0939951	-1.0	-1.0
chr17	42308177	42308367	ENSG00000126561.16|STAT5A|METAP2|METAP2	928	+	3.1925626	1.1443424	-1.0	-1.0
chr17	42422641	42422741	ENSG00000177469.12|CAVIN1|METAP2|METAP2	900	-	5.9907637	1.0012046	-1.0	-1.0
chr17	42423036	42423146	ENSG00000177469.12|CAVIN1|METAP2|METAP2	900	-	6.081433	1.0012046	-1.0	-1.0
chr17	42403296	42403396	ENSG00000177469.12|CAVIN1|METAP2|METAP2	900	-	6.2141356	1.0012046	-1.0	-1.0
chr17	42998713	42998848	ENSG00000131469.12|RPL27|METAP2|METAP2	906	+	2.8201683	1.0288094	-1.0	-1.0
chr17	42999838	43000102	ENSG00000131469.12|RPL27|METAP2|METAP2	949	+	2.1574585	1.2885619	-1.0	-1.0
chr17	43014734	43015004	ENSG00000108828.15|VAT1|METAP2|METAP2	922	-	3.5302339	1.1098675	-1.0	-1.0
chr17	43015769	43015869	ENSG00000108828.15|VAT1|METAP2|METAP2	904	-	2.7009177	1.0195267	-1.0	-1.0
chr17	43015949	43016109	ENSG00000108828.15|VAT1|METAP2|METAP2	934	-	3.7607045	1.1834856	-1.0	-1.0
chr17	43015064	43015704	ENSG00000108828.15|VAT1|METAP2|METAP2	951	-	4.1534815	1.3058761	-1.0	-1.0
chr17	43021935	43022205	ENSG00000108828.15|VAT1|METAP2|METAP2	951	-	3.5659118	1.3112476	-1.0	-1.0
chr17	43022240	43022370	ENSG00000108828.15|VAT1|METAP2|METAP2	931	-	3.0486941	1.1602048	-1.0	-1.0
chr17	44117498	44117623	ENSG00000108840.15|HDAC5|METAP2|METAP2	901	-	3.1272955	1.0062476	-1.0	-1.0
chr17	44080777	44080877	ENSG00000108840.15|HDAC5|METAP2|METAP2	900	-	5.9963794	1.000483	-1.0	-1.0
chr17	44088436	44088536	ENSG00000108840.15|HDAC5|METAP2|METAP2	900	-	5.9907637	1.0012046	-1.0	-1.0
chr17	44193214	44193324	ENSG00000087152.15|ATXN7L3|METAP2|METAP2	902	-	6.2302485	1.0105225	-1.0	-1.0
chr17	44319739	44320116	ENSG00000013306.15|SLC25A39|METAP2|METAP2	946	-	3.4659514	1.2674334	-1.0	-1.0
chr17	44320195	44320436	ENSG00000013306.15|SLC25A39|METAP2|METAP2	928	-	2.9230788	1.1447784	-1.0	-1.0
chr17	44321041	44321236	ENSG00000013306.15|SLC25A39|METAP2|METAP2	945	-	2.69321	1.2584499	-1.0	-1.0
chr17	44322418	44322588	ENSG00000013306.15|SLC25A39|METAP2|METAP2	991	-	3.683456	2.0651443	-1.0	-1.0
chr17	44321381	44321558	ENSG00000013306.15|SLC25A39|METAP2|METAP2	936	-	2.597555	1.1939193	-1.0	-1.0
chr17	44486093	44486213	ENSG00000186566.12|GPATCH8|METAP2|METAP2	949	-	5.2547026	1.2910053	-1.0	-1.0
chr17	47219903	47220023	ENSG00000198336.9|MYL4|METAP2|METAP2	906	+	2.4906192	1.0287256	-1.0	-1.0
chr17	47684523	47684623	ENSG00000108424.9|KPNB1|METAP2|METAP2	900	+	5.994503	1.0012046	-1.0	-1.0
chr17	47680562	47680662	ENSG00000108424.9|KPNB1|METAP2|METAP2	903	+	2.5970442	1.015413	-1.0	-1.0
chr17	47682533	47682693	ENSG00000108424.9|KPNB1|METAP2|METAP2	905	+	5.8074718	1.0228099	-1.0	-1.0
chr17	47824326	47824456	ENSG00000159111.12|MRPL10|METAP2|METAP2	910	-	6.2803464	1.0461435	-1.0	-1.0
chr17	48059299	48059399	ENSG00000082641.15|NFE2L1|METAP2|METAP2	900	+	5.9907637	1.0012046	-1.0	-1.0
chr17	48058784	48058904	ENSG00000082641.15|NFE2L1|METAP2|METAP2	906	+	2.9223046	1.0287082	-1.0	-1.0
chr17	48058354	48058619	ENSG00000082641.15|NFE2L1|METAP2|METAP2	948	+	5.3871975	1.2815477	-1.0	-1.0
chr17	48059444	48059544	ENSG00000082641.15|NFE2L1|METAP2|METAP2	902	+	6.2739525	1.0087508	-1.0	-1.0
chr17	48626045	48626190	ENSG00000260027.4|HOXB7|METAP2|METAP2	906	-	3.704855	1.0279825	-1.0	-1.0
chr17	48621675	48621775	ENSG00000260027.4|HOXB7|METAP2|METAP2	913	-	2.96788	1.0604087	-1.0	-1.0
chr17	48625835	48626035	ENSG00000260027.4|HOXB7|METAP2|METAP2	914	-	5.665495	1.0675063	-1.0	-1.0
chr17	48626200	48626460	ENSG00000260027.4|HOXB7|METAP2|METAP2	954	-	3.5780365	1.3337654	-1.0	-1.0
chr17	48626197	48626356	ENSG00000170689.9|HOXB9|METAP2|METAP2	944	-	4.903845	1.255511	-1.0	-1.0
chr17	48621678	48621778	ENSG00000170689.9|HOXB9|METAP2|METAP2	920	-	3.0291305	1.0993665	-1.0	-1.0
chr17	48626047	48626192	ENSG00000170689.9|HOXB9|METAP2|METAP2	903	-	3.228722	1.0138867	-1.0	-1.0
chr17	48625832	48626032	ENSG00000170689.9|HOXB9|METAP2|METAP2	909	-	5.823368	1.0407374	-1.0	-1.0
chr17	49763946	49764046	ENSG00000121104.7|FAM117A|METAP2|METAP2	900	-	3.2699993	1.0004516	-1.0	-1.0
chr17	49717562	49717714	ENSG00000121104.7|FAM117A|METAP2|METAP2	961	-	3.7051253	1.4087787	-1.0	-1.0
chr17	50392743	50392897	ENSG00000108829.9|LRRC59|METAP2|METAP2	972	-	3.6274831	1.5524842	-1.0	-1.0
chr17	50381277	50381472	ENSG00000108829.9|LRRC59|METAP2|METAP2	977	-	4.239669	1.6325727	-1.0	-1.0
chr17	50382847	50383217	ENSG00000108829.9|LRRC59|METAP2|METAP2	954	-	3.4846683	1.3379296	-1.0	-1.0
chr17	50385157	50385262	ENSG00000108829.9|LRRC59|METAP2|METAP2	913	-	3.2165327	1.058783	-1.0	-1.0
chr17	50397208	50397423	ENSG00000108829.9|LRRC59|METAP2|METAP2	920	-	3.9099665	1.0946753	-1.0	-1.0
chr17	50388059	50388132	ENSG00000108829.9|LRRC59|METAP2|METAP2	949	-	3.6613688	1.2894195	-1.0	-1.0
chr17	50382377	50382547	ENSG00000108829.9|LRRC59|METAP2|METAP2	969	-	5.20496	1.50643	-1.0	-1.0
chr17	50394928	50394988	ENSG00000108829.9|LRRC59|METAP2|METAP2	962	-	6.4640727	1.4177365	-1.0	-1.0
chr17	51166826	51166951	ENSG00000011052.21|NME1-NME2|METAP2|METAP2	1000	+	3.7376585	3.7290912	-1.0	-1.0
chr17	51169936	51170049	ENSG00000011052.21|NME1-NME2|METAP2|METAP2	984	+	3.2601886	1.7889311	-1.0	-1.0
chr17	51168241	51168343	ENSG00000011052.21|NME1-NME2|METAP2|METAP2	1000	+	4.2406807	3.3219662	-1.0	-1.0
chr17	51171506	51171701	ENSG00000011052.21|NME1-NME2|METAP2|METAP2	942	+	3.5258043	1.2362002	-1.0	-1.0
chr17	51166342	51166582	ENSG00000011052.21|NME1-NME2|METAP2|METAP2	968	+	2.422417	1.5008308	-1.0	-1.0
chr17	51166742	51167042	ENSG00000243678.11|NME2|METAP2|METAP2	999	+	4.112215	3.1328368	-1.0	-1.0
chr17	51169877	51170049	ENSG00000243678.11|NME2|METAP2|METAP2	962	+	3.0855813	1.4154274	-1.0	-1.0
chr17	51166347	51166582	ENSG00000243678.11|NME2|METAP2|METAP2	970	+	2.422082	1.516489	-1.0	-1.0
chr17	51171506	51171701	ENSG00000243678.11|NME2|METAP2|METAP2	942	+	3.5258043	1.2354367	-1.0	-1.0
chr17	51168158	51168338	ENSG00000243678.11|NME2|METAP2|METAP2	995	+	4.903497	2.2676115	-1.0	-1.0
chr17	58003389	58003599	ENSG00000136450.12|SRSF1|METAP2|METAP2	995	-	3.4881551	2.3234096	-1.0	-1.0
chr17	58003391	58003601	ENSG00000266086.1|AC015813.2|METAP2|METAP2	995	-	3.5100415	2.3322043	-1.0	-1.0
chr17	58331373	58331528	ENSG00000265206.5|AC004687.1|METAP2|METAP2	915	-	1.8405929	1.0713345	-1.0	-1.0
chr17	58331608	58331803	ENSG00000265206.5|AC004687.1|METAP2|METAP2	915	-	2.1723812	1.0697986	-1.0	-1.0
chr17	58330883	58331198	ENSG00000265206.5|AC004687.1|METAP2|METAP2	985	-	4.0266547	1.8115858	-1.0	-1.0
chr17	58331888	58331988	ENSG00000265206.5|AC004687.1|METAP2|METAP2	902	-	2.070655	1.0105507	-1.0	-1.0
chr17	59685706	59685806	ENSG00000141367.11|CLTC|METAP2|METAP2	903	+	2.5873287	1.0117228	-1.0	-1.0
chr17	62065184	62065282	ENSG00000108510.9|MED13|METAP2|METAP2	912	-	3.3793306	1.055502	-1.0	-1.0
chr17	62693340	62693445	ENSG00000011028.13|MRC2|METAP2|METAP2	903	+	6.1937747	1.0149093	-1.0	-1.0
chr17	62693095	62693245	ENSG00000011028.13|MRC2|METAP2|METAP2	901	+	6.244068	1.0042642	-1.0	-1.0
chr17	62682225	62682350	ENSG00000011028.13|MRC2|METAP2|METAP2	912	+	6.317317	1.0564715	-1.0	-1.0
chr17	62692495	62692610	ENSG00000011028.13|MRC2|METAP2|METAP2	907	+	4.1435266	1.0320461	-1.0	-1.0
chr17	63589354	63589454	ENSG00000136485.14|DCAF7|METAP2|METAP2	900	+	5.992633	1.0012046	-1.0	-1.0
chr17	63593079	63593184	ENSG00000136485.14|DCAF7|METAP2|METAP2	903	+	6.192944	1.0150949	-1.0	-1.0
chr17	63589794	63589894	ENSG00000136485.14|DCAF7|METAP2|METAP2	900	+	6.170233	1.0012046	-1.0	-1.0
chr17	68046588	68046688	ENSG00000182481.8|KPNA2|METAP2|METAP2	900	+	5.9888906	1.0003603	-1.0	-1.0
chr17	75778453	75778568	ENSG00000132475.10|H3F3B|METAP2|METAP2	935	-	4.0547333	1.1838137	-1.0	-1.0
chr17	75778708	75778808	ENSG00000132475.10|H3F3B|METAP2|METAP2	902	-	2.8652794	1.0067111	-1.0	-1.0
chr17	75835408	75835529	ENSG00000092929.11|UNC13D|METAP2|METAP2	917	-	2.7126293	1.0796005	-1.0	-1.0
chr17	75834379	75834479	ENSG00000092929.11|UNC13D|METAP2|METAP2	905	-	4.194204	1.0244697	-1.0	-1.0
chr17	75839843	75839953	ENSG00000092929.11|UNC13D|METAP2|METAP2	913	-	3.232681	1.0581404	-1.0	-1.0
chr17	75834919	75835034	ENSG00000092929.11|UNC13D|METAP2|METAP2	906	-	3.7476234	1.0285625	-1.0	-1.0
chr17	76265491	76265606	ENSG00000185262.8|UBALD2|METAP2|METAP2	905	+	4.116362	1.0225286	-1.0	-1.0
chr17	76390405	76390595	ENSG00000175931.12|UBE2O|METAP2|METAP2	904	-	4.9348817	1.0177864	-1.0	-1.0
chr17	77320184	77320329	ENSG00000184640.17|SEPT9|METAP2|METAP2	934	+	4.9490957	1.180566	-1.0	-1.0
chr17	77500367	77500492	ENSG00000184640.17|SEPT9|METAP2|METAP2	963	+	6.501913	1.4263952	-1.0	-1.0
chr17	77498652	77499102	ENSG00000184640.17|SEPT9|METAP2|METAP2	978	+	3.7204363	1.6614852	-1.0	-1.0
chr17	77499997	77500317	ENSG00000184640.17|SEPT9|METAP2|METAP2	980	+	4.396961	1.6999724	-1.0	-1.0
chr17	77487448	77487548	ENSG00000184640.17|SEPT9|METAP2|METAP2	900	+	2.3466926	1.0012046	-1.0	-1.0
chr17	77499472	77499582	ENSG00000184640.17|SEPT9|METAP2|METAP2	920	+	3.0816495	1.0944394	-1.0	-1.0
chr17	77499587	77499922	ENSG00000184640.17|SEPT9|METAP2|METAP2	945	+	3.1646583	1.2565182	-1.0	-1.0
chr17	77402518	77402698	ENSG00000184640.17|SEPT9|METAP2|METAP2	963	+	5.171189	1.4337771	-1.0	-1.0
chr17	77402073	77402243	ENSG00000184640.17|SEPT9|METAP2|METAP2	930	+	3.3654652	1.155609	-1.0	-1.0
chr17	77499147	77499372	ENSG00000184640.17|SEPT9|METAP2|METAP2	946	+	3.9652965	1.26551	-1.0	-1.0
chr17	77488726	77488864	ENSG00000184640.17|SEPT9|METAP2|METAP2	994	+	4.443499	2.238216	-1.0	-1.0
chr17	78113547	78113672	ENSG00000141524.15|TMC6|METAP2|METAP2	931	-	3.132175	1.1632804	-1.0	-1.0
chr17	78117502	78117644	ENSG00000141524.15|TMC6|METAP2|METAP2	916	-	2.9772778	1.0754015	-1.0	-1.0
chr17	78124513	78124688	ENSG00000141524.15|TMC6|METAP2|METAP2	915	-	2.269859	1.0702177	-1.0	-1.0
chr17	78126776	78126941	ENSG00000141524.15|TMC6|METAP2|METAP2	930	-	3.1207092	1.1578213	-1.0	-1.0
chr17	78171733	78172028	ENSG00000108639.7|SYNGR2|METAP2|METAP2	916	+	3.4147015	1.0782259	-1.0	-1.0
chr17	78172163	78172398	ENSG00000108639.7|SYNGR2|METAP2|METAP2	911	+	3.5986924	1.0505604	-1.0	-1.0
chr17	78186901	78187066	ENSG00000167900.11|TK1|METAP2|METAP2	922	-	6.300744	1.1103609	-1.0	-1.0
chr17	78223479	78223649	ENSG00000089685.14|BIRC5|METAP2|METAP2	950	+	5.1003337	1.29709	-1.0	-1.0
chr17	79838817	79838932	ENSG00000141582.14|CBX4|METAP2|METAP2	903	-	2.866699	1.011645	-1.0	-1.0
chr17	80332465	80332610	ENSG00000173821.19|RNF213|METAP2|METAP2	946	+	4.1688876	1.2661611	-1.0	-1.0
chr17	80287834	80287984	ENSG00000173821.19|RNF213|METAP2|METAP2	953	+	3.9713385	1.3277414	-1.0	-1.0
chr17	80345077	80345217	ENSG00000173821.19|RNF213|METAP2|METAP2	908	+	6.3106165	1.0340966	-1.0	-1.0
chr17	80346772	80346872	ENSG00000173821.19|RNF213|METAP2|METAP2	900	+	6.171891	1.0012046	-1.0	-1.0
chr17	81510115	81510430	ENSG00000184009.9|ACTG1|METAP2|METAP2	935	-	1.9283493	1.1858968	-1.0	-1.0
chr17	81511902	81512150	ENSG00000184009.9|ACTG1|METAP2|METAP2	946	-	1.832722	1.2665559	-1.0	-1.0
chr17	81510926	81511681	ENSG00000184009.9|ACTG1|METAP2|METAP2	997	-	3.07344	2.5890138	-1.0	-1.0
chr17	81512231	81512496	ENSG00000184009.9|ACTG1|METAP2|METAP2	989	-	3.6173124	1.9447598	-1.0	-1.0
chr17	81510595	81510833	ENSG00000184009.9|ACTG1|METAP2|METAP2	989	-	2.5698817	1.94553	-1.0	-1.0
chr17	81707163	81707338	ENSG00000262814.7|MRPL12|METAP2|METAP2	922	+	5.247957	1.1091332	-1.0	-1.0
chr17	81707213	81707348	ENSG00000262660.1|AC139530.2|METAP2|METAP2	917	+	5.5913925	1.0835438	-1.0	-1.0
chr17	81845685	81845785	ENSG00000185624.14|P4HB|METAP2|METAP2	900	-	2.601507	1.0012046	-1.0	-1.0
chr17	81843198	81843823	ENSG00000185624.14|P4HB|METAP2|METAP2	961	-	2.8674557	1.4082245	-1.0	-1.0
chr17	81846484	81846649	ENSG00000185624.14|P4HB|METAP2|METAP2	910	-	2.142628	1.0473865	-1.0	-1.0
chr17	81859093	81859453	ENSG00000185624.14|P4HB|METAP2|METAP2	965	-	2.6238248	1.4515276	-1.0	-1.0
chr17	81860336	81860546	ENSG00000185624.14|P4HB|METAP2|METAP2	912	-	1.9676006	1.0554796	-1.0	-1.0
chr17	81843888	81844092	ENSG00000185624.14|P4HB|METAP2|METAP2	962	-	2.7774923	1.4201064	-1.0	-1.0
chr17	81855452	81855617	ENSG00000185624.14|P4HB|METAP2|METAP2	948	-	2.3924694	1.2828637	-1.0	-1.0
chr17	81847242	81847412	ENSG00000185624.14|P4HB|METAP2|METAP2	965	-	2.686843	1.4526051	-1.0	-1.0
chr17	81845143	81845273	ENSG00000185624.14|P4HB|METAP2|METAP2	917	-	2.164375	1.0795653	-1.0	-1.0
chr17	81868115	81868215	ENSG00000141522.11|ARHGDIA|METAP2|METAP2	914	-	6.275493	1.0669606	-1.0	-1.0
chr17	81868480	81868590	ENSG00000141522.11|ARHGDIA|METAP2|METAP2	917	-	2.7392418	1.0799246	-1.0	-1.0
chr17	81920829	81920994	ENSG00000187531.13|SIRT7|METAP2|METAP2	927	-	3.8787303	1.1348546	-1.0	-1.0
chr17	81922374	81922514	ENSG00000197063.10|MAFG|METAP2|METAP2	900	-	3.2846131	1.0016707	-1.0	-1.0
chr17	81920829	81920994	ENSG00000197063.10|MAFG|METAP2|METAP2	930	-	3.8611767	1.1520753	-1.0	-1.0
chr17	81921164	81921264	ENSG00000197063.10|MAFG|METAP2|METAP2	900	-	4.066609	1.0012046	-1.0	-1.0
chr17	81934325	81934489	ENSG00000183010.16|PYCR1|METAP2|METAP2	950	-	4.3403397	1.2991925	-1.0	-1.0
chr17	81932678	81933213	ENSG00000183010.16|PYCR1|METAP2|METAP2	969	-	3.7479393	1.5104231	-1.0	-1.0
chr17	81933228	81933376	ENSG00000183010.16|PYCR1|METAP2|METAP2	946	-	4.4856133	1.2695522	-1.0	-1.0
chr17	81936747	81936892	ENSG00000183010.16|PYCR1|METAP2|METAP2	963	-	3.5881393	1.4322952	-1.0	-1.0
chr17	81932423	81932658	ENSG00000183010.16|PYCR1|METAP2|METAP2	965	-	4.4598045	1.4553623	-1.0	-1.0
chr17	82032725	82032825	ENSG00000169750.8|RAC3|METAP2|METAP2	904	+	4.1917987	1.0165727	-1.0	-1.0
chr17	82033848	82033998	ENSG00000169750.8|RAC3|METAP2|METAP2	957	+	5.911226	1.365837	-1.0	-1.0
chr17	82032275	82032470	ENSG00000169750.8|RAC3|METAP2|METAP2	937	+	4.615243	1.1993114	-1.0	-1.0
chr17	82053249	82053434	ENSG00000169727.12|GPS1|METAP2|METAP2	969	+	5.6793313	1.5029614	-1.0	-1.0
chr17	82055732	82055832	ENSG00000169727.12|GPS1|METAP2|METAP2	900	+	5.9963794	1.0004516	-1.0	-1.0
chr17	82054682	82054810	ENSG00000169727.12|GPS1|METAP2|METAP2	933	+	3.2186818	1.1727657	-1.0	-1.0
chr17	82086253	82086553	ENSG00000169710.8|FASN|METAP2|METAP2	982	-	2.9103808	1.733457	-1.0	-1.0
chr17	82081600	82081843	ENSG00000169710.8|FASN|METAP2|METAP2	988	-	3.1893923	1.9324871	-1.0	-1.0
chr17	82082322	82082414	ENSG00000169710.8|FASN|METAP2|METAP2	965	-	2.6836607	1.4532384	-1.0	-1.0
chr17	82085192	82085397	ENSG00000169710.8|FASN|METAP2|METAP2	991	-	3.072137	2.0295658	-1.0	-1.0
chr17	82088389	82088562	ENSG00000169710.8|FASN|METAP2|METAP2	998	-	3.1693988	2.649359	-1.0	-1.0
chr17	82093597	82093771	ENSG00000169710.8|FASN|METAP2|METAP2	996	-	3.4219806	2.3840964	-1.0	-1.0
chr17	82083974	82084153	ENSG00000169710.8|FASN|METAP2|METAP2	990	-	2.7504988	2.000591	-1.0	-1.0
chr17	82082913	82083115	ENSG00000169710.8|FASN|METAP2|METAP2	1000	-	3.856654	3.6130712	-1.0	-1.0
chr17	82092896	82093019	ENSG00000169710.8|FASN|METAP2|METAP2	968	-	3.0915902	1.4944568	-1.0	-1.0
chr17	82092454	82092584	ENSG00000169710.8|FASN|METAP2|METAP2	992	-	2.716072	2.0864217	-1.0	-1.0
chr17	82087324	82087499	ENSG00000169710.8|FASN|METAP2|METAP2	994	-	2.955722	2.2064502	-1.0	-1.0
chr17	82097807	82097977	ENSG00000169710.8|FASN|METAP2|METAP2	912	-	2.8948174	1.0555491	-1.0	-1.0
chr17	82081163	82081352	ENSG00000169710.8|FASN|METAP2|METAP2	996	-	3.7045786	2.4232543	-1.0	-1.0
chr17	82084798	82084948	ENSG00000169710.8|FASN|METAP2|METAP2	998	-	3.18786	2.63962	-1.0	-1.0
chr17	82091221	82091684	ENSG00000169710.8|FASN|METAP2|METAP2	977	-	2.6572118	1.6460137	-1.0	-1.0
chr17	82079356	82079681	ENSG00000169710.8|FASN|METAP2|METAP2	996	-	3.2949314	2.4489982	-1.0	-1.0
chr17	82088760	82088876	ENSG00000169710.8|FASN|METAP2|METAP2	977	-	3.0411596	1.6322781	-1.0	-1.0
chr17	82085871	82085971	ENSG00000169710.8|FASN|METAP2|METAP2	922	-	6.328351	1.1083754	-1.0	-1.0
chr17	82089631	82089726	ENSG00000169710.8|FASN|METAP2|METAP2	980	-	2.627282	1.7048074	-1.0	-1.0
chr17	82078442	82079299	ENSG00000169710.8|FASN|METAP2|METAP2	977	-	2.6911752	1.6299478	-1.0	-1.0
chr17	82084233	82084384	ENSG00000169710.8|FASN|METAP2|METAP2	996	-	3.1568441	2.4307272	-1.0	-1.0
chr17	82089249	82089379	ENSG00000169710.8|FASN|METAP2|METAP2	999	-	3.1530044	2.83491	-1.0	-1.0
chr17	82085034	82085156	ENSG00000169710.8|FASN|METAP2|METAP2	996	-	2.830575	2.3645294	-1.0	-1.0
chr17	82088115	82088307	ENSG00000169710.8|FASN|METAP2|METAP2	927	-	2.0255394	1.134257	-1.0	-1.0
chr17	82082008	82082160	ENSG00000169710.8|FASN|METAP2|METAP2	998	-	3.3771238	2.6506045	-1.0	-1.0
chr17	82090374	82090559	ENSG00000169710.8|FASN|METAP2|METAP2	977	-	2.4711704	1.6436154	-1.0	-1.0
chr17	82084512	82084716	ENSG00000169710.8|FASN|METAP2|METAP2	991	-	2.729145	2.0556593	-1.0	-1.0
chr17	82085481	82085866	ENSG00000169710.8|FASN|METAP2|METAP2	995	-	3.11763	2.298546	-1.0	-1.0
chr17	82087953	82088034	ENSG00000169710.8|FASN|METAP2|METAP2	990	-	3.5199182	2.0155058	-1.0	-1.0
chr17	82080369	82080922	ENSG00000169710.8|FASN|METAP2|METAP2	992	-	3.1205375	2.0751054	-1.0	-1.0
chr17	82087684	82087861	ENSG00000169710.8|FASN|METAP2|METAP2	977	-	3.0268831	1.6317936	-1.0	-1.0
chr17	82083201	82083425	ENSG00000169710.8|FASN|METAP2|METAP2	995	-	3.8198512	2.339671	-1.0	-1.0
chr17	82095319	82095472	ENSG00000169710.8|FASN|METAP2|METAP2	981	-	2.4926937	1.7314724	-1.0	-1.0
chr17	82096318	82096452	ENSG00000169710.8|FASN|METAP2|METAP2	955	-	2.173509	1.344757	-1.0	-1.0
chr17	82083771	82083886	ENSG00000169710.8|FASN|METAP2|METAP2	968	-	2.4442942	1.4951842	-1.0	-1.0
chr17	82087049	82087253	ENSG00000169710.8|FASN|METAP2|METAP2	993	-	3.4464934	2.1826632	-1.0	-1.0
chr17	82083516	82083639	ENSG00000169710.8|FASN|METAP2|METAP2	987	-	2.9366677	1.8878641	-1.0	-1.0
chr17	82093218	82093419	ENSG00000169710.8|FASN|METAP2|METAP2	935	-	2.2165413	1.1881046	-1.0	-1.0
chr17	82082526	82082678	ENSG00000169710.8|FASN|METAP2|METAP2	996	-	3.497097	2.4303865	-1.0	-1.0
chr17	82088968	82089172	ENSG00000169710.8|FASN|METAP2|METAP2	998	-	3.0692365	2.6134791	-1.0	-1.0
chr17	82080139	82080238	ENSG00000169710.8|FASN|METAP2|METAP2	973	-	2.6720123	1.5706851	-1.0	-1.0
chr17	82092696	82092812	ENSG00000169710.8|FASN|METAP2|METAP2	981	-	2.7343278	1.7190797	-1.0	-1.0
chr17	82090881	82091069	ENSG00000169710.8|FASN|METAP2|METAP2	983	-	2.7813785	1.77571	-1.0	-1.0
chr17	82244581	82244686	ENSG00000141551.14|CSNK1D|METAP2|METAP2	907	-	6.2196636	1.0310596	-1.0	-1.0
chr17	82251413	82251513	ENSG00000141551.14|CSNK1D|METAP2|METAP2	921	-	6.3837457	1.1001115	-1.0	-1.0
chr17	82253095	82253210	ENSG00000141551.14|CSNK1D|METAP2|METAP2	904	-	6.22005	1.019122	-1.0	-1.0
chr17	82487915	82488020	ENSG00000141562.17|NARF|METAP2|METAP2	930	+	3.2522945	1.1550446	-1.0	-1.0
chr17	82519722	82519882	ENSG00000141568.20|FOXK2|METAP2|METAP2	939	+	3.3402648	1.2114521	-1.0	-1.0
chr17	82584017	82584172	ENSG00000141568.20|FOXK2|METAP2|METAP2	901	+	6.172711	1.0052884	-1.0	-1.0
chr17	82519982	82520302	ENSG00000141568.20|FOXK2|METAP2|METAP2	941	+	3.2456663	1.2304561	-1.0	-1.0
chr17	82587067	82587167	ENSG00000141568.20|FOXK2|METAP2|METAP2	907	+	4.160322	1.0310686	-1.0	-1.0
chr17	82601433	82601608	ENSG00000141568.20|FOXK2|METAP2|METAP2	914	+	6.338548	1.0649897	-1.0	-1.0
chr17	82585908	82586128	ENSG00000141568.20|FOXK2|METAP2|METAP2	927	+	4.408805	1.1382703	-1.0	-1.0
chr17	82615236	82615391	ENSG00000141580.15|WDR45B|METAP2|METAP2	916	-	3.8723776	1.0775284	-1.0	-1.0
chr18	669071	669176	ENSG00000176890.15|TYMS|METAP2|METAP2	917	+	3.006671	1.0787665	-1.0	-1.0
chr18	8783689	8783814	ENSG00000168502.17|MTCL1|METAP2|METAP2	900	+	5.991387	1.0012046	-1.0	-1.0
chr18	36798432	36798609	ENSG00000134779.14|TPGS2|METAP2|METAP2	952	-	4.286532	1.317129	-1.0	-1.0
chr18	46087102	46087252	ENSG00000152234.15|ATP5A1|METAP2|METAP2	951	-	4.3543234	1.3099196	-1.0	-1.0
chr19	531961	532061	ENSG00000099804.8|CDC34|METAP2|METAP2	900	+	3.2722774	1.0011617	-1.0	-1.0
chr19	541533	541853	ENSG00000099804.8|CDC34|METAP2|METAP2	938	+	3.3882396	1.2045851	-1.0	-1.0
chr19	583379	583484	ENSG00000172270.18|BSG|METAP2|METAP2	900	+	5.9916983	1.0012046	-1.0	-1.0
chr19	582494	582582	ENSG00000172270.18|BSG|METAP2|METAP2	912	+	4.1541443	1.0544397	-1.0	-1.0
chr19	580598	580782	ENSG00000172270.18|BSG|METAP2|METAP2	933	+	2.7967186	1.1770391	-1.0	-1.0
chr19	583194	583294	ENSG00000172270.18|BSG|METAP2|METAP2	922	+	3.0852587	1.106504	-1.0	-1.0
chr19	572589	572701	ENSG00000172270.18|BSG|METAP2|METAP2	910	+	2.504084	1.0471995	-1.0	-1.0
chr19	581314	581489	ENSG00000172270.18|BSG|METAP2|METAP2	917	+	2.6502812	1.0818495	-1.0	-1.0
chr19	797685	797785	ENSG00000011304.19|PTBP1|METAP2|METAP2	905	+	4.14793	1.0226822	-1.0	-1.0
chr19	797865	797965	ENSG00000011304.19|PTBP1|METAP2|METAP2	905	+	4.194204	1.0241488	-1.0	-1.0
chr19	798690	798790	ENSG00000011304.19|PTBP1|METAP2|METAP2	900	+	4.066609	1.0012046	-1.0	-1.0
chr19	802118	802258	ENSG00000011304.19|PTBP1|METAP2|METAP2	903	+	6.182744	1.0145236	-1.0	-1.0
chr19	806258	806413	ENSG00000011304.19|PTBP1|METAP2|METAP2	928	+	4.307807	1.1426766	-1.0	-1.0
chr19	811893	812028	ENSG00000011304.19|PTBP1|METAP2|METAP2	905	+	2.2166166	1.0222396	-1.0	-1.0
chr19	804330	804495	ENSG00000011304.19|PTBP1|METAP2|METAP2	942	+	3.5476012	1.2383746	-1.0	-1.0
chr19	812103	812208	ENSG00000011304.19|PTBP1|METAP2|METAP2	906	+	2.7120235	1.0278581	-1.0	-1.0
chr19	798075	798270	ENSG00000011304.19|PTBP1|METAP2|METAP2	941	+	4.951109	1.2275466	-1.0	-1.0
chr19	810983	811153	ENSG00000011304.19|PTBP1|METAP2|METAP2	928	+	2.48778	1.1412798	-1.0	-1.0
chr19	811363	811463	ENSG00000011304.19|PTBP1|METAP2|METAP2	910	+	2.5002947	1.0464021	-1.0	-1.0
chr19	811638	811808	ENSG00000011304.19|PTBP1|METAP2|METAP2	938	+	3.7223716	1.2053937	-1.0	-1.0
chr19	814945	815060	ENSG00000129951.18|PLPPR3|METAP2|METAP2	900	-	6.034803	1.0012046	-1.0	-1.0
chr19	881563	881663	ENSG00000175221.14|MED16|METAP2|METAP2	903	-	6.275493	1.0134723	-1.0	-1.0
chr19	896802	896962	ENSG00000198858.9|R3HDM4|METAP2|METAP2	931	-	2.4743955	1.1594676	-1.0	-1.0
chr19	974307	974412	ENSG00000116017.10|ARID3A|METAP2|METAP2	923	+	3.7544632	1.1110573	-1.0	-1.0
chr19	955052	955162	ENSG00000116017.10|ARID3A|METAP2|METAP2	900	+	5.989827	1.0012046	-1.0	-1.0
chr19	933022	933122	ENSG00000116017.10|ARID3A|METAP2|METAP2	929	+	6.37359	1.1502023	-1.0	-1.0
chr19	933342	933462	ENSG00000116017.10|ARID3A|METAP2|METAP2	907	+	6.1611576	1.0320293	-1.0	-1.0
chr19	940012	940197	ENSG00000116017.10|ARID3A|METAP2|METAP2	949	+	6.4332666	1.2943777	-1.0	-1.0
chr19	964917	965112	ENSG00000116017.10|ARID3A|METAP2|METAP2	942	+	3.7031288	1.239421	-1.0	-1.0
chr19	1011162	1011327	ENSG00000182087.12|TMEM259|METAP2|METAP2	901	-	5.784581	1.0056006	-1.0	-1.0
chr19	1010602	1010917	ENSG00000182087.12|TMEM259|METAP2|METAP2	918	-	3.2980378	1.088355	-1.0	-1.0
chr19	1014296	1014451	ENSG00000182087.12|TMEM259|METAP2|METAP2	944	-	4.720967	1.2499067	-1.0	-1.0
chr19	1038008	1038153	ENSG00000064666.14|CNN2|METAP2|METAP2	917	+	3.256698	1.083277	-1.0	-1.0
chr19	1037738	1037883	ENSG00000064666.14|CNN2|METAP2|METAP2	925	+	3.803591	1.1230319	-1.0	-1.0
chr19	1037608	1037708	ENSG00000064666.14|CNN2|METAP2|METAP2	902	+	6.278575	1.0097543	-1.0	-1.0
chr19	1093959	1094099	ENSG00000099817.11|POLR2E|METAP2|METAP2	930	-	5.4789567	1.1522803	-1.0	-1.0
chr19	1088243	1088458	ENSG00000099817.11|POLR2E|METAP2|METAP2	951	-	3.0332015	1.3056774	-1.0	-1.0
chr19	1106539	1106644	ENSG00000167468.16|GPX4|METAP2|METAP2	904	+	2.0712109	1.0193127	-1.0	-1.0
chr19	1117322	1117477	ENSG00000064932.15|SBNO2|METAP2|METAP2	955	-	6.2598643	1.344799	-1.0	-1.0
chr19	1112431	1112537	ENSG00000064932.15|SBNO2|METAP2|METAP2	942	-	4.277631	1.2333426	-1.0	-1.0
chr19	1127653	1127765	ENSG00000064932.15|SBNO2|METAP2|METAP2	935	-	3.4171646	1.186646	-1.0	-1.0
chr19	1114230	1114365	ENSG00000064932.15|SBNO2|METAP2|METAP2	979	-	5.1706243	1.6701785	-1.0	-1.0
chr19	1122657	1122782	ENSG00000064932.15|SBNO2|METAP2|METAP2	930	-	3.290305	1.1572388	-1.0	-1.0
chr19	1206813	1206918	ENSG00000118046.14|STK11|METAP2|METAP2	918	+	2.4527354	1.0843189	-1.0	-1.0
chr19	1206114	1206214	ENSG00000118046.14|STK11|METAP2|METAP2	900	+	2.668477	1.0012046	-1.0	-1.0
chr19	1227732	1227992	ENSG00000118046.14|STK11|METAP2|METAP2	975	+	4.0528107	1.6068765	-1.0	-1.0
chr19	1206268	1206408	ENSG00000118046.14|STK11|METAP2|METAP2	924	+	3.689651	1.1177624	-1.0	-1.0
chr19	1220557	1220712	ENSG00000118046.14|STK11|METAP2|METAP2	975	+	4.560706	1.6028306	-1.0	-1.0
chr19	1206418	1206698	ENSG00000118046.14|STK11|METAP2|METAP2	915	+	3.2071795	1.0730726	-1.0	-1.0
chr19	1242465	1242600	ENSG00000099624.7|ATP5D|METAP2|METAP2	946	+	5.633406	1.2683535	-1.0	-1.0
chr19	1244594	1244739	ENSG00000099624.7|ATP5D|METAP2|METAP2	908	+	4.7679915	1.0374029	-1.0	-1.0
chr19	1395346	1395481	ENSG00000115286.19|NDUFS7|METAP2|METAP2	957	+	4.1893926	1.3669149	-1.0	-1.0
chr19	1393176	1393416	ENSG00000115286.19|NDUFS7|METAP2|METAP2	982	+	4.369604	1.7528269	-1.0	-1.0
chr19	1390819	1390974	ENSG00000115286.19|NDUFS7|METAP2|METAP2	941	+	4.2673426	1.2264652	-1.0	-1.0
chr19	1407857	1409052	ENSG00000071626.16|DAZAP1|METAP2|METAP2	966	+	3.605991	1.4727936	-1.0	-1.0
chr19	1434812	1434932	ENSG00000071626.16|DAZAP1|METAP2|METAP2	947	+	4.0487247	1.278188	-1.0	-1.0
chr19	1409502	1409637	ENSG00000071626.16|DAZAP1|METAP2|METAP2	903	+	6.1761484	1.0115721	-1.0	-1.0
chr19	1432557	1432702	ENSG00000071626.16|DAZAP1|METAP2|METAP2	922	+	2.8062696	1.1057941	-1.0	-1.0
chr19	1420421	1420611	ENSG00000071626.16|DAZAP1|METAP2|METAP2	933	+	3.0037448	1.1720747	-1.0	-1.0
chr19	1415369	1415604	ENSG00000071626.16|DAZAP1|METAP2|METAP2	919	+	3.7175567	1.0934565	-1.0	-1.0
chr19	1410569	1410754	ENSG00000071626.16|DAZAP1|METAP2|METAP2	953	+	3.983825	1.3319662	-1.0	-1.0
chr19	1412974	1413109	ENSG00000071626.16|DAZAP1|METAP2|METAP2	923	+	4.9337406	1.1152587	-1.0	-1.0
chr19	1409172	1409412	ENSG00000071626.16|DAZAP1|METAP2|METAP2	928	+	3.2029386	1.1419865	-1.0	-1.0
chr19	1412449	1412639	ENSG00000071626.16|DAZAP1|METAP2|METAP2	929	+	4.751837	1.1471108	-1.0	-1.0
chr19	1416699	1416859	ENSG00000071626.16|DAZAP1|METAP2|METAP2	917	+	3.858384	1.0829351	-1.0	-1.0
chr19	1410364	1410544	ENSG00000071626.16|DAZAP1|METAP2|METAP2	929	+	2.796581	1.1472752	-1.0	-1.0
chr19	1407603	1407802	ENSG00000071626.16|DAZAP1|METAP2|METAP2	984	+	2.8933358	1.7885087	-1.0	-1.0
chr19	1410899	1411244	ENSG00000071626.16|DAZAP1|METAP2|METAP2	975	+	4.991369	1.596143	-1.0	-1.0
chr19	1412224	1412349	ENSG00000071626.16|DAZAP1|METAP2|METAP2	932	+	3.497798	1.1704412	-1.0	-1.0
chr19	1413209	1413309	ENSG00000071626.16|DAZAP1|METAP2|METAP2	900	+	4.1541443	1.0012046	-1.0	-1.0
chr19	1416364	1416539	ENSG00000071626.16|DAZAP1|METAP2|METAP2	965	+	5.8548236	1.4580584	-1.0	-1.0
chr19	1410079	1410234	ENSG00000071626.16|DAZAP1|METAP2|METAP2	988	+	6.6919966	1.9273157	-1.0	-1.0
chr19	1409918	1410079	ENSG00000071626.16|DAZAP1|METAP2|METAP2	917	+	2.9299011	1.0791994	-1.0	-1.0
chr19	1411664	1411829	ENSG00000071626.16|DAZAP1|METAP2|METAP2	929	+	3.4499683	1.148041	-1.0	-1.0
chr19	1440082	1440487	ENSG00000115268.9|RPS15|METAP2|METAP2	934	+	2.4339883	1.1779412	-1.0	-1.0
chr19	1497728	1497918	ENSG00000115255.10|REEP6|METAP2|METAP2	976	+	5.7900357	1.6110991	-1.0	-1.0
chr19	1555833	1555933	ENSG00000181588.16|MEX3D|METAP2|METAP2	901	-	3.393247	1.0058851	-1.0	-1.0
chr19	1556588	1556718	ENSG00000181588.16|MEX3D|METAP2|METAP2	901	-	6.177235	1.0054463	-1.0	-1.0
chr19	1556418	1556543	ENSG00000181588.16|MEX3D|METAP2|METAP2	911	-	6.332712	1.0516837	-1.0	-1.0
chr19	1567463	1567588	ENSG00000181588.16|MEX3D|METAP2|METAP2	901	-	3.864329	1.0058063	-1.0	-1.0
chr19	1555313	1555448	ENSG00000181588.16|MEX3D|METAP2|METAP2	903	-	3.3076236	1.0117041	-1.0	-1.0
chr19	1556138	1556238	ENSG00000181588.16|MEX3D|METAP2|METAP2	900	-	5.9888906	1.0011617	-1.0	-1.0
chr19	1555953	1556108	ENSG00000181588.16|MEX3D|METAP2|METAP2	926	-	3.2039118	1.1309357	-1.0	-1.0
chr19	1556733	1556878	ENSG00000181588.16|MEX3D|METAP2|METAP2	967	-	6.3365583	1.4867563	-1.0	-1.0
chr19	1577625	1577800	ENSG00000071655.17|MBD3|METAP2|METAP2	907	-	4.4246073	1.0336198	-1.0	-1.0
chr19	1577425	1577600	ENSG00000071655.17|MBD3|METAP2|METAP2	938	-	3.7783685	1.2042292	-1.0	-1.0
chr19	1585805	1585904	ENSG00000071655.17|MBD3|METAP2|METAP2	900	-	5.994503	1.0012046	-1.0	-1.0
chr19	1576845	1576945	ENSG00000071655.17|MBD3|METAP2|METAP2	900	-	5.9888906	1.0012046	-1.0	-1.0
chr19	1577820	1577985	ENSG00000071655.17|MBD3|METAP2|METAP2	935	-	4.2845693	1.187588	-1.0	-1.0
chr19	1586204	1586304	ENSG00000071655.17|MBD3|METAP2|METAP2	902	-	6.2157807	1.0068653	-1.0	-1.0
chr19	1577075	1577290	ENSG00000071655.17|MBD3|METAP2|METAP2	904	-	6.2225313	1.0188904	-1.0	-1.0
chr19	1576710	1576815	ENSG00000071655.17|MBD3|METAP2|METAP2	903	-	6.275493	1.012602	-1.0	-1.0
chr19	1586199	1586299	ENSG00000267059.2|AC005943.1|METAP2|METAP2	901	-	6.2157807	1.0058279	-1.0	-1.0
chr19	1585799	1585914	ENSG00000267059.2|AC005943.1|METAP2|METAP2	900	-	6.0530796	1.0013589	-1.0	-1.0
chr19	1619779	1619853	ENSG00000071564.14|TCF3|METAP2|METAP2	942	-	3.0031278	1.2351086	-1.0	-1.0
chr19	1652299	1652605	ENSG00000071564.14|TCF3|METAP2|METAP2	974	-	3.978144	1.5893011	-1.0	-1.0
chr19	1632331	1632405	ENSG00000071564.14|TCF3|METAP2|METAP2	903	-	2.1392658	1.0132117	-1.0	-1.0
chr19	1621132	1621206	ENSG00000071564.14|TCF3|METAP2|METAP2	910	-	4.151677	1.0473349	-1.0	-1.0
chr19	1612206	1612433	ENSG00000071564.14|TCF3|METAP2|METAP2	958	-	3.4951205	1.3777655	-1.0	-1.0
chr19	1650176	1650366	ENSG00000071564.14|TCF3|METAP2|METAP2	970	-	4.7660456	1.5172527	-1.0	-1.0
chr19	1622053	1622236	ENSG00000071564.14|TCF3|METAP2|METAP2	982	-	4.449862	1.7490189	-1.0	-1.0
chr19	1625575	1625708	ENSG00000071564.14|TCF3|METAP2|METAP2	975	-	3.108967	1.6029357	-1.0	-1.0
chr19	1610034	1610139	ENSG00000071564.14|TCF3|METAP2|METAP2	910	-	6.281549	1.0451348	-1.0	-1.0
chr19	1609744	1609934	ENSG00000071564.14|TCF3|METAP2|METAP2	952	-	4.6722593	1.3142701	-1.0	-1.0
chr19	1620967	1621046	ENSG00000071564.14|TCF3|METAP2|METAP2	996	-	3.9197521	2.393135	-1.0	-1.0
chr19	1615664	1615821	ENSG00000071564.14|TCF3|METAP2|METAP2	953	-	2.995076	1.3258548	-1.0	-1.0
chr19	1622312	1622415	ENSG00000071564.14|TCF3|METAP2|METAP2	964	-	2.9714518	1.4450498	-1.0	-1.0
chr19	1631975	1632116	ENSG00000071564.14|TCF3|METAP2|METAP2	920	-	2.8857079	1.0943233	-1.0	-1.0
chr19	1610744	1610844	ENSG00000071564.14|TCF3|METAP2|METAP2	908	-	6.2832465	1.0342176	-1.0	-1.0
chr19	1609524	1609634	ENSG00000071564.14|TCF3|METAP2|METAP2	902	-	6.2199793	1.0107603	-1.0	-1.0
chr19	1621837	1621970	ENSG00000071564.14|TCF3|METAP2|METAP2	985	-	3.2695572	1.8373147	-1.0	-1.0
chr19	1611554	1611759	ENSG00000071564.14|TCF3|METAP2|METAP2	940	-	4.406038	1.2223278	-1.0	-1.0
chr19	1619125	1619474	ENSG00000071564.14|TCF3|METAP2|METAP2	994	-	4.7840967	2.2056084	-1.0	-1.0
chr19	1815925	1816025	ENSG00000079313.13|REXO1|METAP2|METAP2	900	-	5.9888906	1.0012046	-1.0	-1.0
chr19	1852498	1852623	ENSG00000129911.8|KLF16|METAP2|METAP2	901	-	5.0315766	1.0022643	-1.0	-1.0
chr19	1863425	1863525	ENSG00000129911.8|KLF16|METAP2|METAP2	900	-	5.9907637	1.0012046	-1.0	-1.0
chr19	1881839	1881979	ENSG00000129968.15|ABHD17A|METAP2|METAP2	911	-	5.740683	1.0503386	-1.0	-1.0
chr19	1882084	1882184	ENSG00000129968.15|ABHD17A|METAP2|METAP2	900	-	6.168577	1.0012046	-1.0	-1.0
chr19	1981088	1981188	ENSG00000133275.15|CSNK1G2|METAP2|METAP2	902	+	6.2157807	1.0068653	-1.0	-1.0
chr19	1980523	1980778	ENSG00000133275.15|CSNK1G2|METAP2|METAP2	950	+	3.7605314	1.3048366	-1.0	-1.0
chr19	1969762	1969922	ENSG00000133275.15|CSNK1G2|METAP2|METAP2	928	+	3.404278	1.1419003	-1.0	-1.0
chr19	1978544	1978644	ENSG00000133275.15|CSNK1G2|METAP2|METAP2	901	+	6.168577	1.0033239	-1.0	-1.0
chr19	1980878	1981058	ENSG00000133275.15|CSNK1G2|METAP2|METAP2	942	+	4.752641	1.237825	-1.0	-1.0
chr19	1986332	1986597	ENSG00000133243.8|BTBD2|METAP2|METAP2	945	-	4.2794485	1.2611761	-1.0	-1.0
chr19	1993023	1993128	ENSG00000133243.8|BTBD2|METAP2|METAP2	901	-	6.270074	1.0022526	-1.0	-1.0
chr19	2015341	2015576	ENSG00000133243.8|BTBD2|METAP2|METAP2	925	-	5.039541	1.1263041	-1.0	-1.0
chr19	1997358	1997458	ENSG00000133243.8|BTBD2|METAP2|METAP2	911	-	4.1541443	1.0515239	-1.0	-1.0
chr19	1990721	1990821	ENSG00000133243.8|BTBD2|METAP2|METAP2	925	-	6.5145016	1.1271927	-1.0	-1.0
chr19	1986157	1986322	ENSG00000133243.8|BTBD2|METAP2|METAP2	909	-	3.5497344	1.040772	-1.0	-1.0
chr19	1985617	1986107	ENSG00000133243.8|BTBD2|METAP2|METAP2	962	-	6.096209	1.4153116	-1.0	-1.0
chr19	2043123	2043197	ENSG00000099875.14|MKNK2|METAP2|METAP2	939	-	3.2635849	1.2173064	-1.0	-1.0
chr19	2038009	2038264	ENSG00000099875.14|MKNK2|METAP2|METAP2	934	-	4.3840756	1.1806759	-1.0	-1.0
chr19	2039079	2039384	ENSG00000099875.14|MKNK2|METAP2|METAP2	955	-	3.54241	1.3439986	-1.0	-1.0
chr19	2041014	2041189	ENSG00000099875.14|MKNK2|METAP2|METAP2	949	-	3.3020673	1.288716	-1.0	-1.0
chr19	2038734	2039034	ENSG00000099875.14|MKNK2|METAP2|METAP2	945	-	3.0069327	1.2594875	-1.0	-1.0
chr19	2037679	2037829	ENSG00000099875.14|MKNK2|METAP2|METAP2	908	-	2.8197527	1.0375373	-1.0	-1.0
chr19	2041839	2041999	ENSG00000099875.14|MKNK2|METAP2|METAP2	928	-	2.3325977	1.1432129	-1.0	-1.0
chr19	2039574	2039774	ENSG00000099875.14|MKNK2|METAP2|METAP2	940	-	2.8872845	1.2208028	-1.0	-1.0
chr19	2111666	2111781	ENSG00000065000.15|AP3D1|METAP2|METAP2	923	-	4.2066345	1.1108273	-1.0	-1.0
chr19	2121162	2121307	ENSG00000065000.15|AP3D1|METAP2|METAP2	927	-	2.959983	1.1382083	-1.0	-1.0
chr19	2120946	2121092	ENSG00000065000.15|AP3D1|METAP2|METAP2	950	-	3.9769092	1.3032817	-1.0	-1.0
chr19	2216305	2216405	ENSG00000104885.17|DOT1L|METAP2|METAP2	900	+	6.2816787	1.0012046	-1.0	-1.0
chr19	2226787	2226897	ENSG00000104885.17|DOT1L|METAP2|METAP2	942	+	4.2906656	1.2385195	-1.0	-1.0
chr19	2217816	2217916	ENSG00000104885.17|DOT1L|METAP2|METAP2	906	+	4.1966	1.0249132	-1.0	-1.0
chr19	2245465	2245565	ENSG00000104897.9|SF3A2|METAP2|METAP2	900	+	3.339756	1.0012046	-1.0	-1.0
chr19	2243391	2243496	ENSG00000104897.9|SF3A2|METAP2|METAP2	907	+	2.13757	1.0306252	-1.0	-1.0
chr19	2246752	2247012	ENSG00000104897.9|SF3A2|METAP2|METAP2	968	+	3.1716287	1.4935666	-1.0	-1.0
chr19	2244543	2244643	ENSG00000104897.9|SF3A2|METAP2|METAP2	904	+	2.7966788	1.016424	-1.0	-1.0
chr19	2247831	2247961	ENSG00000104897.9|SF3A2|METAP2|METAP2	902	+	2.0439827	1.0071213	-1.0	-1.0
chr19	2269744	2270014	ENSG00000104904.12|OAZ1|METAP2|METAP2	983	+	3.0866733	1.7751653	-1.0	-1.0
chr19	2270290	2272005	ENSG00000104904.12|OAZ1|METAP2|METAP2	990	+	2.8302705	2.0007107	-1.0	-1.0
chr19	2269508	2269744	ENSG00000104904.12|OAZ1|METAP2|METAP2	940	+	2.1656857	1.2182662	-1.0	-1.0
chr19	2272650	2272885	ENSG00000104904.12|OAZ1|METAP2|METAP2	955	+	2.3536892	1.3444705	-1.0	-1.0
chr19	2272895	2273305	ENSG00000104904.12|OAZ1|METAP2|METAP2	963	+	2.2577572	1.4344276	-1.0	-1.0
chr19	2270064	2270290	ENSG00000104904.12|OAZ1|METAP2|METAP2	990	+	2.66922	2.015455	-1.0	-1.0
chr19	2269744	2270034	ENSG00000273734.1|AC005258.1|METAP2|METAP2	982	+	3.0505729	1.7393614	-1.0	-1.0
chr19	2272649	2272884	ENSG00000273734.1|AC005258.1|METAP2|METAP2	956	+	2.3524122	1.3523121	-1.0	-1.0
chr19	2270064	2272004	ENSG00000273734.1|AC005258.1|METAP2|METAP2	991	+	2.8334374	2.0291667	-1.0	-1.0
chr19	2269554	2269739	ENSG00000273734.1|AC005258.1|METAP2|METAP2	942	+	2.0399141	1.2344903	-1.0	-1.0
chr19	2272894	2273304	ENSG00000273734.1|AC005258.1|METAP2|METAP2	962	+	2.247472	1.4229847	-1.0	-1.0
chr19	2435015	2435171	ENSG00000176619.12|LMNB2|METAP2|METAP2	904	-	3.1921978	1.017403	-1.0	-1.0
chr19	2444403	2444518	ENSG00000176619.12|LMNB2|METAP2|METAP2	970	-	6.5617175	1.5200022	-1.0	-1.0
chr19	2428670	2428770	ENSG00000176619.12|LMNB2|METAP2|METAP2	903	-	4.1917987	1.0136526	-1.0	-1.0
chr19	2430390	2430515	ENSG00000176619.12|LMNB2|METAP2|METAP2	908	-	3.9913716	1.0378251	-1.0	-1.0
chr19	2428385	2428485	ENSG00000176619.12|LMNB2|METAP2|METAP2	900	-	5.994503	1.0011617	-1.0	-1.0
chr19	2433915	2434015	ENSG00000176619.12|LMNB2|METAP2|METAP2	900	-	4.067916	1.0012046	-1.0	-1.0
chr19	2430855	2430952	ENSG00000176619.12|LMNB2|METAP2|METAP2	904	-	4.109133	1.0195267	-1.0	-1.0
chr19	2429655	2429810	ENSG00000176619.12|LMNB2|METAP2|METAP2	926	-	2.9301116	1.1280082	-1.0	-1.0
chr19	2755048	2755288	ENSG00000104969.9|SGTA|METAP2|METAP2	924	-	5.00754	1.1176494	-1.0	-1.0
chr19	3053169	3053394	ENSG00000104964.14|AES|METAP2|METAP2	918	-	2.672375	1.085835	-1.0	-1.0
chr19	3053399	3054229	ENSG00000104964.14|AES|METAP2|METAP2	969	-	2.8593452	1.5111334	-1.0	-1.0
chr19	3061151	3061261	ENSG00000104964.14|AES|METAP2|METAP2	903	-	2.0164425	1.012635	-1.0	-1.0
chr19	3062173	3062453	ENSG00000104964.14|AES|METAP2|METAP2	963	-	3.2440891	1.4314097	-1.0	-1.0
chr19	3464271	3464371	ENSG00000141905.18|NFIC|METAP2|METAP2	900	+	6.1735563	1.0004516	-1.0	-1.0
chr19	3462951	3463111	ENSG00000141905.18|NFIC|METAP2|METAP2	914	+	3.0117905	1.0641431	-1.0	-1.0
chr19	3578703	3578818	ENSG00000064961.18|HMG20B|METAP2|METAP2	940	+	5.807324	1.219286	-1.0	-1.0
chr19	3656404	3656504	ENSG00000186111.9|PIP5K1C|METAP2|METAP2	912	-	6.2801223	1.0561078	-1.0	-1.0
chr19	3977347	3977427	ENSG00000167658.15|EEF2|METAP2|METAP2	995	-	5.277554	2.299088	-1.0	-1.0
chr19	3981946	3982052	ENSG00000167658.15|EEF2|METAP2|METAP2	1000	-	3.5253994	4.0452685	-1.0	-1.0
chr19	3980979	3981079	ENSG00000167658.15|EEF2|METAP2|METAP2	960	-	3.3723562	1.3987724	-1.0	-1.0
chr19	3979328	3979459	ENSG00000167658.15|EEF2|METAP2|METAP2	1000	-	4.2105036	5.4365015	-1.0	-1.0
chr19	3976747	3976847	ENSG00000167658.15|EEF2|METAP2|METAP2	996	-	3.5912716	2.4111667	-1.0	-1.0
chr19	3982806	3983018	ENSG00000167658.15|EEF2|METAP2|METAP2	1000	-	4.301548	5.736603	-1.0	-1.0
chr19	3985377	3985469	ENSG00000167658.15|EEF2|METAP2|METAP2	999	-	2.9458845	2.8848932	-1.0	-1.0
chr19	3977818	3978172	ENSG00000167658.15|EEF2|METAP2|METAP2	1000	-	4.4349794	5.577226	-1.0	-1.0
chr19	3978172	3978272	ENSG00000167658.15|EEF2|METAP2|METAP2	973	-	3.505631	1.5661223	-1.0	-1.0
chr19	3981338	3981452	ENSG00000167658.15|EEF2|METAP2|METAP2	995	-	2.4899917	2.2892072	-1.0	-1.0
chr19	3980513	3980979	ENSG00000167658.15|EEF2|METAP2|METAP2	1000	-	4.010633	4.1046214	-1.0	-1.0
chr19	3984041	3984350	ENSG00000167658.15|EEF2|METAP2|METAP2	1000	-	3.5145857	3.6233325	-1.0	-1.0
chr19	3979807	3980066	ENSG00000167658.15|EEF2|METAP2|METAP2	1000	-	4.324869	5.312074	-1.0	-1.0
chr19	3983109	3983291	ENSG00000167658.15|EEF2|METAP2|METAP2	1000	-	3.500908	3.9314373	-1.0	-1.0
chr19	3977214	3977347	ENSG00000167658.15|EEF2|METAP2|METAP2	1000	-	4.204422	5.410224	-1.0	-1.0
chr19	3976055	3976747	ENSG00000167658.15|EEF2|METAP2|METAP2	1000	-	3.6270406	4.0078645	-1.0	-1.0
chr19	3984350	3984450	ENSG00000167658.15|EEF2|METAP2|METAP2	920	-	2.3975732	1.0951123	-1.0	-1.0
chr19	3977427	3977610	ENSG00000167658.15|EEF2|METAP2|METAP2	1000	-	3.9254498	4.250482	-1.0	-1.0
chr19	3982245	3982525	ENSG00000167658.15|EEF2|METAP2|METAP2	1000	-	4.061347	4.88555	-1.0	-1.0
chr19	4066107	4066207	ENSG00000178951.8|ZBTB7A|METAP2|METAP2	900	-	5.9963794	1.000483	-1.0	-1.0
chr19	4090325	4090708	ENSG00000126934.13|MAP2K2|METAP2|METAP2	956	-	4.011111	1.358132	-1.0	-1.0
chr19	4110543	4110655	ENSG00000126934.13|MAP2K2|METAP2|METAP2	938	-	3.327627	1.2097781	-1.0	-1.0
chr19	4102375	4102490	ENSG00000126934.13|MAP2K2|METAP2|METAP2	952	-	3.6187077	1.3205961	-1.0	-1.0
chr19	4123783	4124129	ENSG00000126934.13|MAP2K2|METAP2|METAP2	979	-	4.6134415	1.672595	-1.0	-1.0
chr19	4361234	4361409	ENSG00000141985.9|SH3GL1|METAP2|METAP2	949	-	5.42053	1.2887895	-1.0	-1.0
chr19	4445248	4445558	ENSG00000167671.11|UBXN6|METAP2|METAP2	961	-	4.988001	1.4053231	-1.0	-1.0
chr19	4446548	4446723	ENSG00000167671.11|UBXN6|METAP2|METAP2	901	-	3.8620856	1.0039933	-1.0	-1.0
chr19	4446023	4446253	ENSG00000167671.11|UBXN6|METAP2|METAP2	944	-	4.6485896	1.2524669	-1.0	-1.0
chr19	4446793	4446908	ENSG00000167671.11|UBXN6|METAP2|METAP2	921	-	6.368821	1.1036494	-1.0	-1.0
chr19	4448313	4448463	ENSG00000167671.11|UBXN6|METAP2|METAP2	929	-	2.9176934	1.1512134	-1.0	-1.0
chr19	4452363	4452492	ENSG00000167671.11|UBXN6|METAP2|METAP2	910	-	2.9579644	1.0469837	-1.0	-1.0
chr19	5245885	5246040	ENSG00000105426.16|PTPRS|METAP2|METAP2	941	-	6.421134	1.2275227	-1.0	-1.0
chr19	5691235	5691705	ENSG00000130255.12|RPL36|METAP2|METAP2	981	+	3.0663967	1.7189351	-1.0	-1.0
chr19	5690420	5690665	ENSG00000130255.12|RPL36|METAP2|METAP2	999	+	4.243892	3.1743307	-1.0	-1.0
chr19	5693357	5693457	ENSG00000196365.11|LONP1|METAP2|METAP2	930	-	3.51199	1.1542556	-1.0	-1.0
chr19	5719793	5720198	ENSG00000196365.11|LONP1|METAP2|METAP2	930	-	3.9491673	1.1545753	-1.0	-1.0
chr19	5699081	5699205	ENSG00000196365.11|LONP1|METAP2|METAP2	947	-	2.5397115	1.2731965	-1.0	-1.0
chr19	6212273	6212473	ENSG00000130382.8|MLLT1|METAP2|METAP2	945	-	4.6381683	1.2587613	-1.0	-1.0
chr19	6212588	6212688	ENSG00000130382.8|MLLT1|METAP2|METAP2	907	-	6.2222276	1.0294893	-1.0	-1.0
chr19	6361823	6361953	ENSG00000125656.8|CLPP|METAP2|METAP2	942	+	5.2155538	1.238589	-1.0	-1.0
chr19	6379938	6380143	ENSG00000125651.13|GTF2F1|METAP2|METAP2	980	-	6.261828	1.6978834	-1.0	-1.0
chr19	6391901	6391974	ENSG00000125651.13|GTF2F1|METAP2|METAP2	938	-	3.1721792	1.2059152	-1.0	-1.0
chr19	6387448	6387548	ENSG00000125651.13|GTF2F1|METAP2|METAP2	911	-	2.9602973	1.04839	-1.0	-1.0
chr19	6387448	6387548	ENSG00000269444.1|AC011491.2|METAP2|METAP2	912	-	2.9602973	1.056437	-1.0	-1.0
chr19	6414816	6415126	ENSG00000088247.17|KHSRP|METAP2|METAP2	924	-	2.0548494	1.1175107	-1.0	-1.0
chr19	6413372	6413502	ENSG00000088247.17|KHSRP|METAP2|METAP2	903	-	6.3323636	1.0125856	-1.0	-1.0
chr19	6414456	6414641	ENSG00000088247.17|KHSRP|METAP2|METAP2	936	-	2.8667183	1.1934283	-1.0	-1.0
chr19	6416489	6416624	ENSG00000088247.17|KHSRP|METAP2|METAP2	924	-	2.4039543	1.1179482	-1.0	-1.0
chr19	6416737	6416852	ENSG00000088247.17|KHSRP|METAP2|METAP2	961	-	3.507898	1.4043658	-1.0	-1.0
chr19	6415599	6415729	ENSG00000088247.17|KHSRP|METAP2|METAP2	940	-	2.2837481	1.2207422	-1.0	-1.0
chr19	7620875	7621010	ENSG00000076924.11|XAB2|METAP2|METAP2	902	-	6.1648507	1.0079743	-1.0	-1.0
chr19	7913451	7913551	ENSG00000076984.17|MAP2K7|METAP2|METAP2	900	+	2.8662877	1.0012046	-1.0	-1.0
chr19	7912826	7912931	ENSG00000076984.17|MAP2K7|METAP2|METAP2	901	+	2.5808935	1.0033205	-1.0	-1.0
chr19	7967579	7967714	ENSG00000066044.14|ELAVL1|METAP2|METAP2	932	-	4.0731983	1.1671852	-1.0	-1.0
chr19	8321758	8321858	ENSG00000233927.4|RPS28|METAP2|METAP2	900	+	5.994503	1.0012046	-1.0	-1.0
chr19	8321973	8322168	ENSG00000233927.4|RPS28|METAP2|METAP2	960	+	3.1099606	1.397633	-1.0	-1.0
chr19	8403572	8403732	ENSG00000185236.11|RAB11B|METAP2|METAP2	902	+	4.785351	1.009434	-1.0	-1.0
chr19	8466264	8466384	ENSG00000099783.11|HNRNPM|METAP2|METAP2	925	+	3.1459067	1.1252578	-1.0	-1.0
chr19	10115971	10116071	ENSG00000130811.11|EIF3G|METAP2|METAP2	908	-	2.7803817	1.0371113	-1.0	-1.0
chr19	10115478	10115585	ENSG00000130811.11|EIF3G|METAP2|METAP2	981	-	4.7370157	1.7138047	-1.0	-1.0
chr19	10115698	10115798	ENSG00000130811.11|EIF3G|METAP2|METAP2	900	-	4.202648	1.0012046	-1.0	-1.0
chr19	10116736	10116901	ENSG00000130811.11|EIF3G|METAP2|METAP2	966	-	4.277391	1.4642664	-1.0	-1.0
chr19	10142076	10142216	ENSG00000130816.14|DNMT1|METAP2|METAP2	908	-	3.8703556	1.0362487	-1.0	-1.0
chr19	10294425	10294530	ENSG00000105376.4|ICAM5|METAP2|METAP2	914	+	4.1778193	1.0656133	-1.0	-1.0
chr19	10323374	10323484	ENSG00000161847.13|RAVER1|METAP2|METAP2	916	-	3.0340538	1.0766273	-1.0	-1.0
chr19	10391238	10391508	ENSG00000105401.8|CDC37|METAP2|METAP2	942	-	3.585936	1.2360543	-1.0	-1.0
chr19	10682606	10682704	ENSG00000129351.17|ILF3|METAP2|METAP2	922	+	2.8304968	1.1091307	-1.0	-1.0
chr19	10689288	10689493	ENSG00000129351.17|ILF3|METAP2|METAP2	931	+	2.556452	1.1626016	-1.0	-1.0
chr19	10681948	10682158	ENSG00000129351.17|ILF3|METAP2|METAP2	915	+	2.3315187	1.0707642	-1.0	-1.0
chr19	10687342	10687512	ENSG00000129351.17|ILF3|METAP2|METAP2	904	+	2.5741532	1.0171916	-1.0	-1.0
chr19	10796011	10796199	ENSG00000079805.16|DNM2|METAP2|METAP2	938	+	4.1136146	1.2088492	-1.0	-1.0
chr19	10775702	10775832	ENSG00000079805.16|DNM2|METAP2|METAP2	953	+	2.7578995	1.326003	-1.0	-1.0
chr19	10831237	10831877	ENSG00000079805.16|DNM2|METAP2|METAP2	984	+	3.318235	1.8091274	-1.0	-1.0
chr19	10829045	10829175	ENSG00000079805.16|DNM2|METAP2|METAP2	910	+	2.6476176	1.0464469	-1.0	-1.0
chr19	10830977	10831232	ENSG00000079805.16|DNM2|METAP2|METAP2	974	+	3.772738	1.5887488	-1.0	-1.0
chr19	10718078	10718398	ENSG00000079805.16|DNM2|METAP2|METAP2	945	+	2.595208	1.2591735	-1.0	-1.0
chr19	10825056	10825161	ENSG00000079805.16|DNM2|METAP2|METAP2	945	+	3.125739	1.2574376	-1.0	-1.0
chr19	10830126	10830441	ENSG00000079805.16|DNM2|METAP2|METAP2	980	+	3.264556	1.6932925	-1.0	-1.0
chr19	10812178	10812363	ENSG00000079805.16|DNM2|METAP2|METAP2	909	+	2.1420345	1.039428	-1.0	-1.0
chr19	10921979	10922094	ENSG00000142453.11|CARM1|METAP2|METAP2	916	+	3.4379005	1.0762651	-1.0	-1.0
chr19	10922899	10923009	ENSG00000130733.10|YIPF2|METAP2|METAP2	900	-	3.7108383	1.0007383	-1.0	-1.0
chr19	10923499	10923677	ENSG00000130733.10|YIPF2|METAP2|METAP2	939	-	5.7778573	1.2145103	-1.0	-1.0
chr19	11061787	11062042	ENSG00000127616.17|SMARCA4|METAP2|METAP2	939	+	4.026245	1.2145325	-1.0	-1.0
chr19	10994882	10994982	ENSG00000127616.17|SMARCA4|METAP2|METAP2	902	+	2.369468	1.009712	-1.0	-1.0
chr19	11059752	11059885	ENSG00000127616.17|SMARCA4|METAP2|METAP2	970	+	3.9930158	1.5267818	-1.0	-1.0
chr19	11027788	11027950	ENSG00000127616.17|SMARCA4|METAP2|METAP2	919	+	2.6222076	1.0937643	-1.0	-1.0
chr19	10986188	10986368	ENSG00000127616.17|SMARCA4|METAP2|METAP2	941	+	3.3874846	1.2318896	-1.0	-1.0
chr19	11018924	11019084	ENSG00000127616.17|SMARCA4|METAP2|METAP2	916	+	3.0000389	1.0737343	-1.0	-1.0
chr19	11012896	11013041	ENSG00000127616.17|SMARCA4|METAP2|METAP2	926	+	3.3407133	1.1317083	-1.0	-1.0
chr19	10984200	10984350	ENSG00000127616.17|SMARCA4|METAP2|METAP2	933	+	3.1796756	1.1759803	-1.0	-1.0
chr19	11021660	11021967	ENSG00000127616.17|SMARCA4|METAP2|METAP2	939	+	3.3436043	1.2164346	-1.0	-1.0
chr19	11041447	11041552	ENSG00000127616.17|SMARCA4|METAP2|METAP2	903	+	2.4467301	1.0138725	-1.0	-1.0
chr19	11033266	11033461	ENSG00000127616.17|SMARCA4|METAP2|METAP2	977	+	3.2966805	1.6399322	-1.0	-1.0
chr19	11030729	11030899	ENSG00000127616.17|SMARCA4|METAP2|METAP2	979	+	3.228243	1.675997	-1.0	-1.0
chr19	11019574	11019701	ENSG00000127616.17|SMARCA4|METAP2|METAP2	945	+	3.3000464	1.2571119	-1.0	-1.0
chr19	11120394	11120504	ENSG00000130164.13|LDLR|METAP2|METAP2	926	+	2.9979699	1.1287218	-1.0	-1.0
chr19	11132185	11132305	ENSG00000130164.13|LDLR|METAP2|METAP2	919	+	4.052194	1.092253	-1.0	-1.0
chr19	11449033	11449175	ENSG00000130175.9|PRKCSH|METAP2|METAP2	949	+	3.3754027	1.2964499	-1.0	-1.0
chr19	11441239	11441344	ENSG00000130175.9|PRKCSH|METAP2|METAP2	915	+	2.4046402	1.0720084	-1.0	-1.0
chr19	11450618	11450948	ENSG00000130175.9|PRKCSH|METAP2|METAP2	953	+	3.1972413	1.3321663	-1.0	-1.0
chr19	11436019	11436234	ENSG00000130175.9|PRKCSH|METAP2|METAP2	978	+	3.9237406	1.6511283	-1.0	-1.0
chr19	11436304	11436504	ENSG00000130175.9|PRKCSH|METAP2|METAP2	958	+	3.2278175	1.3819293	-1.0	-1.0
chr19	11442385	11442510	ENSG00000130175.9|PRKCSH|METAP2|METAP2	922	+	2.7241077	1.1078888	-1.0	-1.0
chr19	11447693	11447808	ENSG00000130175.9|PRKCSH|METAP2|METAP2	908	+	2.6259851	1.0351782	-1.0	-1.0
chr19	11513898	11514008	ENSG00000130159.13|ECSIT|METAP2|METAP2	922	-	6.375029	1.1067237	-1.0	-1.0
chr19	11553296	11553401	ENSG00000130165.10|ELOF1|METAP2|METAP2	900	-	5.994503	1.0009089	-1.0	-1.0
chr19	12643845	12643946	ENSG00000269242.1|AC010422.3|METAP2|METAP2	903	-	3.3539484	1.01124	-1.0	-1.0
chr19	12655728	12655873	ENSG00000104774.12|MAN2B1|METAP2|METAP2	902	-	6.1886387	1.0108961	-1.0	-1.0
chr19	12700523	12700623	ENSG00000105576.15|TNPO2|METAP2|METAP2	900	-	6.16692	1.0020186	-1.0	-1.0
chr19	12701108	12701208	ENSG00000105576.15|TNPO2|METAP2|METAP2	900	-	5.9907637	1.0012046	-1.0	-1.0
chr19	12796919	12797019	ENSG00000167815.11|PRDX2|METAP2|METAP2	900	-	3.317017	1.000483	-1.0	-1.0
chr19	12800175	12800335	ENSG00000167815.11|PRDX2|METAP2|METAP2	916	-	3.549565	1.0737761	-1.0	-1.0
chr19	12800950	12801069	ENSG00000167815.11|PRDX2|METAP2|METAP2	922	-	2.7781706	1.1055601	-1.0	-1.0
chr19	12800952	12801127	ENSG00000095066.11|HOOK2|METAP2|METAP2	929	-	3.1189706	1.14718	-1.0	-1.0
chr19	12800177	12800332	ENSG00000095066.11|HOOK2|METAP2|METAP2	913	-	3.4925172	1.0620122	-1.0	-1.0
chr19	12852114	12852214	ENSG00000105613.9|MAST1|METAP2|METAP2	907	+	3.3452494	1.0326563	-1.0	-1.0
chr19	12851933	12852035	ENSG00000105613.9|MAST1|METAP2|METAP2	901	+	4.138548	1.006468	-1.0	-1.0
chr19	12885816	12886001	ENSG00000105610.4|KLF1|METAP2|METAP2	932	-	5.9333634	1.1655552	-1.0	-1.0
chr19	12930227	12930367	ENSG00000179115.10|FARSA|METAP2|METAP2	900	-	6.151415	1.0014575	-1.0	-1.0
chr19	12924638	12924758	ENSG00000179115.10|FARSA|METAP2|METAP2	908	-	6.2803698	1.0339032	-1.0	-1.0
chr19	12940763	12940887	ENSG00000179218.13|CALR|METAP2|METAP2	903	+	2.1583323	1.0134517	-1.0	-1.0
chr19	12943852	12943982	ENSG00000179218.13|CALR|METAP2|METAP2	924	+	2.013335	1.1185219	-1.0	-1.0
chr19	12943717	12943827	ENSG00000179218.13|CALR|METAP2|METAP2	906	+	2.0757215	1.025004	-1.0	-1.0
chr19	12939517	12939627	ENSG00000179218.13|CALR|METAP2|METAP2	930	+	1.9865052	1.1533495	-1.0	-1.0
chr19	12944392	12944489	ENSG00000179218.13|CALR|METAP2|METAP2	929	+	2.7605772	1.1475061	-1.0	-1.0
chr19	12938622	12938737	ENSG00000179218.13|CALR|METAP2|METAP2	903	+	1.6292024	1.0113425	-1.0	-1.0
chr19	12944167	12944357	ENSG00000179218.13|CALR|METAP2|METAP2	933	+	2.2399893	1.17094	-1.0	-1.0
chr19	12952633	12952733	ENSG00000179262.9|RAD23A|METAP2|METAP2	900	+	6.105933	1.000483	-1.0	-1.0
chr19	12953135	12953270	ENSG00000179262.9|RAD23A|METAP2|METAP2	913	+	2.7824047	1.0597173	-1.0	-1.0
chr19	12953320	12953590	ENSG00000179262.9|RAD23A|METAP2|METAP2	933	+	3.0636961	1.1726689	-1.0	-1.0
chr19	12948241	12948341	ENSG00000179262.9|RAD23A|METAP2|METAP2	902	+	2.5101397	1.0070571	-1.0	-1.0
chr19	12945854	12945989	ENSG00000179262.9|RAD23A|METAP2|METAP2	921	+	3.0353465	1.1038969	-1.0	-1.0
chr19	12949304	12949408	ENSG00000179262.9|RAD23A|METAP2|METAP2	959	+	6.46611	1.3844686	-1.0	-1.0
chr19	13099507	13099652	ENSG00000104903.4|LYL1|METAP2|METAP2	930	-	5.424838	1.1556561	-1.0	-1.0
chr19	13138546	13138646	ENSG00000160877.5|NACC1|METAP2|METAP2	900	+	5.992633	1.0012046	-1.0	-1.0
chr19	13135304	13135404	ENSG00000160877.5|NACC1|METAP2|METAP2	900	+	5.9907637	1.0012046	-1.0	-1.0
chr19	13150912	13151087	ENSG00000160888.6|IER2|METAP2|METAP2	944	+	5.9572144	1.2506585	-1.0	-1.0
chr19	13154304	13154414	ENSG00000160888.6|IER2|METAP2|METAP2	961	+	4.606412	1.4048014	-1.0	-1.0
chr19	13151637	13151747	ENSG00000160888.6|IER2|METAP2|METAP2	900	+	6.165259	1.0012046	-1.0	-1.0
chr19	13151437	13151622	ENSG00000160888.6|IER2|METAP2|METAP2	952	+	6.4672675	1.3170516	-1.0	-1.0
chr19	13154119	13154219	ENSG00000160888.6|IER2|METAP2|METAP2	900	+	6.105933	1.0012046	-1.0	-1.0
chr19	13154529	13154654	ENSG00000160888.6|IER2|METAP2|METAP2	903	+	3.3036435	1.0141791	-1.0	-1.0
chr19	13961089	13961314	ENSG00000132017.10|DCAF15|METAP2|METAP2	940	+	6.3927164	1.2189697	-1.0	-1.0
chr19	13959785	13959885	ENSG00000132017.10|DCAF15|METAP2|METAP2	900	+	6.2816787	1.0012046	-1.0	-1.0
chr19	13959988	13960088	ENSG00000132017.10|DCAF15|METAP2|METAP2	907	+	6.267715	1.0307832	-1.0	-1.0
chr19	14088879	14088976	ENSG00000141858.11|SAMD1|METAP2|METAP2	907	-	3.3463328	1.0303987	-1.0	-1.0
chr19	14157009	14157145	ENSG00000072071.16|ADGRL1|METAP2|METAP2	900	-	6.122827	1.0012046	-1.0	-1.0
chr19	14441142	14441443	ENSG00000123143.12|PKN1|METAP2|METAP2	982	+	4.330223	1.7524947	-1.0	-1.0
chr19	14443479	14443621	ENSG00000123143.12|PKN1|METAP2|METAP2	962	+	2.9165435	1.4148201	-1.0	-1.0
chr19	14471580	14471755	ENSG00000123143.12|PKN1|METAP2|METAP2	988	+	4.5867834	1.923736	-1.0	-1.0
chr19	14446408	14446561	ENSG00000123143.12|PKN1|METAP2|METAP2	999	+	4.974193	3.2305171	-1.0	-1.0
chr19	14469855	14469988	ENSG00000123143.12|PKN1|METAP2|METAP2	949	+	3.2298987	1.2950816	-1.0	-1.0
chr19	14451843	14452018	ENSG00000123143.12|PKN1|METAP2|METAP2	919	+	2.8153079	1.0928818	-1.0	-1.0
chr19	14450820	14451065	ENSG00000123143.12|PKN1|METAP2|METAP2	957	+	2.8754404	1.3632864	-1.0	-1.0
chr19	14450317	14450462	ENSG00000123143.12|PKN1|METAP2|METAP2	920	+	2.9530225	1.0960853	-1.0	-1.0
chr19	14463847	14463947	ENSG00000123143.12|PKN1|METAP2|METAP2	920	+	2.9946542	1.0980785	-1.0	-1.0
chr19	14467700	14467855	ENSG00000123143.12|PKN1|METAP2|METAP2	926	+	3.604699	1.129982	-1.0	-1.0
chr19	14467505	14467675	ENSG00000123143.12|PKN1|METAP2|METAP2	911	+	3.128471	1.050681	-1.0	-1.0
chr19	14433337	14433462	ENSG00000123143.12|PKN1|METAP2|METAP2	907	+	3.3352907	1.0308118	-1.0	-1.0
chr19	14469665	14469855	ENSG00000123143.12|PKN1|METAP2|METAP2	963	+	4.001879	1.4284943	-1.0	-1.0
chr19	14564156	14564266	ENSG00000099797.13|TECR|METAP2|METAP2	903	+	6.1066313	1.0145023	-1.0	-1.0
chr19	14529599	14529719	ENSG00000099797.13|TECR|METAP2|METAP2	916	+	6.297124	1.0759876	-1.0	-1.0
chr19	15264578	15264688	ENSG00000141867.17|BRD4|METAP2|METAP2	925	-	6.355078	1.125686	-1.0	-1.0
chr19	15331646	15331746	ENSG00000141867.17|BRD4|METAP2|METAP2	900	-	5.9963794	1.0004516	-1.0	-1.0
chr19	15255421	15255592	ENSG00000141867.17|BRD4|METAP2|METAP2	904	-	2.596897	1.0160838	-1.0	-1.0
chr19	17102370	17102475	ENSG00000099331.13|MYO9B|METAP2|METAP2	900	+	6.170233	1.0020075	-1.0	-1.0
chr19	17517734	17517834	ENSG00000130313.6|PGLS|METAP2|METAP2	900	+	6.16692	1.0012046	-1.0	-1.0
chr19	17521068	17521198	ENSG00000130313.6|PGLS|METAP2|METAP2	900	+	5.992259	1.0012046	-1.0	-1.0
chr19	17568508	17568628	ENSG00000130309.10|COLGALT1|METAP2|METAP2	941	+	6.4303746	1.2308605	-1.0	-1.0
chr19	17582946	17583051	ENSG00000130309.10|COLGALT1|METAP2|METAP2	911	+	6.3088074	1.052043	-1.0	-1.0
chr19	17861342	17861562	ENSG00000105640.12|RPL18A|METAP2|METAP2	970	+	2.4809234	1.520936	-1.0	-1.0
chr19	17861997	17862307	ENSG00000105640.12|RPL18A|METAP2|METAP2	990	+	2.9589689	2.0185432	-1.0	-1.0
chr19	18280239	18280589	ENSG00000130522.5|JUND|METAP2|METAP2	948	-	2.741456	1.2810614	-1.0	-1.0
chr19	18280074	18280234	ENSG00000130522.5|JUND|METAP2|METAP2	936	-	2.7586281	1.1913788	-1.0	-1.0
chr19	18281334	18281484	ENSG00000130522.5|JUND|METAP2|METAP2	926	-	2.3839884	1.131776	-1.0	-1.0
chr19	18279909	18280019	ENSG00000130522.5|JUND|METAP2|METAP2	902	-	6.185356	1.0107751	-1.0	-1.0
chr19	18280774	18281264	ENSG00000130522.5|JUND|METAP2|METAP2	939	-	2.2929187	1.2141545	-1.0	-1.0
chr19	18307334	18307555	ENSG00000130520.10|LSM4|METAP2|METAP2	982	-	6.237276	1.7399304	-1.0	-1.0
chr19	18312538	18312668	ENSG00000130520.10|LSM4|METAP2|METAP2	910	-	2.9498641	1.0451525	-1.0	-1.0
chr19	18419460	18419570	ENSG00000130511.15|SSBP4|METAP2|METAP2	927	+	6.4225464	1.1378751	-1.0	-1.0
chr19	18431654	18431754	ENSG00000130511.15|SSBP4|METAP2|METAP2	900	+	6.1735563	1.0012046	-1.0	-1.0
chr19	18436829	18437169	ENSG00000105655.18|ISYNA1|METAP2|METAP2	953	-	3.1245103	1.3317819	-1.0	-1.0
chr19	18435252	18435447	ENSG00000105655.18|ISYNA1|METAP2|METAP2	925	-	2.7196164	1.1278416	-1.0	-1.0
chr19	18434807	18434987	ENSG00000105655.18|ISYNA1|METAP2|METAP2	944	-	6.4088883	1.2549806	-1.0	-1.0
chr19	18436694	18436794	ENSG00000105655.18|ISYNA1|METAP2|METAP2	903	-	2.6957772	1.0122211	-1.0	-1.0
chr19	18437598	18437808	ENSG00000105655.18|ISYNA1|METAP2|METAP2	962	-	4.0605483	1.4236144	-1.0	-1.0
chr19	18541828	18542058	ENSG00000105701.15|FKBP8|METAP2|METAP2	938	-	2.8950095	1.2089435	-1.0	-1.0
chr19	18532140	18532250	ENSG00000105701.15|FKBP8|METAP2|METAP2	922	-	2.360954	1.1073542	-1.0	-1.0
chr19	18538180	18538436	ENSG00000105701.15|FKBP8|METAP2|METAP2	984	-	3.6780207	1.8069507	-1.0	-1.0
chr19	18539610	18539715	ENSG00000105701.15|FKBP8|METAP2|METAP2	904	-	2.3136606	1.0185039	-1.0	-1.0
chr19	18537600	18537773	ENSG00000105701.15|FKBP8|METAP2|METAP2	980	-	4.310272	1.6947744	-1.0	-1.0
chr19	18541718	18541818	ENSG00000105701.15|FKBP8|METAP2|METAP2	911	-	2.243077	1.0509936	-1.0	-1.0
chr19	18532663	18532813	ENSG00000105701.15|FKBP8|METAP2|METAP2	925	-	3.322825	1.126822	-1.0	-1.0
chr19	18568401	18568546	ENSG00000105700.10|KXD1|METAP2|METAP2	916	+	3.6101415	1.0740975	-1.0	-1.0
chr19	18557821	18557946	ENSG00000105700.10|KXD1|METAP2|METAP2	903	+	5.951169	1.0129632	-1.0	-1.0
chr19	18568636	18569051	ENSG00000105700.10|KXD1|METAP2|METAP2	989	+	4.694859	1.9447149	-1.0	-1.0
chr19	18573264	18573489	ENSG00000221983.7|UBA52|METAP2|METAP2	964	+	2.3470268	1.4467798	-1.0	-1.0
chr19	18574869	18575244	ENSG00000221983.7|UBA52|METAP2|METAP2	992	+	3.000117	2.0963159	-1.0	-1.0
chr19	18573594	18573790	ENSG00000221983.7|UBA52|METAP2|METAP2	983	+	2.5431936	1.775396	-1.0	-1.0
chr19	18571774	18571919	ENSG00000221983.7|UBA52|METAP2|METAP2	915	+	2.2810895	1.0686295	-1.0	-1.0
chr19	18856901	18857020	ENSG00000005007.12|UPF1|METAP2|METAP2	906	+	6.212721	1.026358	-1.0	-1.0
chr19	18862009	18862152	ENSG00000005007.12|UPF1|METAP2|METAP2	956	+	6.4628606	1.352716	-1.0	-1.0
chr19	18903287	18903412	ENSG00000105669.13|COPE|METAP2|METAP2	910	-	4.151373	1.0451579	-1.0	-1.0
chr19	19505553	19505948	ENSG00000167491.17|GATAD2A|METAP2|METAP2	970	+	5.488244	1.5264482	-1.0	-1.0
chr19	19492580	19492712	ENSG00000167491.17|GATAD2A|METAP2|METAP2	909	+	3.0494864	1.039971	-1.0	-1.0
chr19	19496086	19496219	ENSG00000167491.17|GATAD2A|METAP2|METAP2	908	+	2.9852529	1.0350952	-1.0	-1.0
chr19	19465449	19465559	ENSG00000167491.17|GATAD2A|METAP2|METAP2	927	+	3.5070589	1.1351613	-1.0	-1.0
chr19	19498442	19498717	ENSG00000167491.17|GATAD2A|METAP2|METAP2	946	+	5.5379157	1.2650667	-1.0	-1.0
chr19	28540335	28540510	ENSG00000283403.1|AC005394.2|METAP2|METAP2	956	-	4.269477	1.3598111	-1.0	-1.0
chr19	28540765	28540960	ENSG00000283403.1|AC005394.2|METAP2|METAP2	975	-	4.5979404	1.5997137	-1.0	-1.0
chr19	28540768	28540958	ENSG00000266893.1|AC005394.1|METAP2|METAP2	975	-	4.62107	1.6057993	-1.0	-1.0
chr19	28540338	28540508	ENSG00000266893.1|AC005394.1|METAP2|METAP2	958	-	4.260579	1.3773066	-1.0	-1.0
chr19	28606887	28606997	ENSG00000266976.1|AC079466.1|METAP2|METAP2	929	+	3.990911	1.1509922	-1.0	-1.0
chr19	28612838	28612938	ENSG00000266976.1|AC079466.1|METAP2|METAP2	903	+	6.2174096	1.0136526	-1.0	-1.0
chr19	34172588	34172743	ENSG00000257103.8|LSM14A|METAP2|METAP2	923	+	2.7769299	1.1114292	-1.0	-1.0
chr19	34392245	34392345	ENSG00000105220.14|GPI|METAP2|METAP2	900	+	2.211972	1.0012046	-1.0	-1.0
chr19	34392430	34392700	ENSG00000105220.14|GPI|METAP2|METAP2	951	+	2.0288537	1.3100568	-1.0	-1.0
chr19	34388459	34388639	ENSG00000105220.14|GPI|METAP2|METAP2	929	+	2.4918487	1.1475828	-1.0	-1.0
chr19	34390409	34390979	ENSG00000105220.14|GPI|METAP2|METAP2	947	+	2.6111474	1.2773262	-1.0	-1.0
chr19	34399487	34400212	ENSG00000105220.14|GPI|METAP2|METAP2	979	+	3.0306664	1.6797101	-1.0	-1.0
chr19	34384839	34384989	ENSG00000105220.14|GPI|METAP2|METAP2	948	+	3.9452648	1.2862046	-1.0	-1.0
chr19	34389379	34389604	ENSG00000105220.14|GPI|METAP2|METAP2	945	+	4.0954432	1.2629992	-1.0	-1.0
chr19	34396300	34396425	ENSG00000105220.14|GPI|METAP2|METAP2	997	+	2.8823411	2.4594188	-1.0	-1.0
chr19	34382674	34382774	ENSG00000105220.14|GPI|METAP2|METAP2	909	+	2.251648	1.0420356	-1.0	-1.0
chr19	34399127	34399357	ENSG00000105220.14|GPI|METAP2|METAP2	979	+	3.3178356	1.6857852	-1.0	-1.0
chr19	34385994	34386099	ENSG00000105220.14|GPI|METAP2|METAP2	919	+	2.0890656	1.090703	-1.0	-1.0
chr19	34378933	34379005	ENSG00000105220.14|GPI|METAP2|METAP2	980	+	2.3760803	1.7010951	-1.0	-1.0
chr19	34381874	34382084	ENSG00000105220.14|GPI|METAP2|METAP2	972	+	3.837772	1.5558766	-1.0	-1.0
chr19	34385709	34385809	ENSG00000105220.14|GPI|METAP2|METAP2	900	+	2.344892	1.0011617	-1.0	-1.0
chr19	34377734	34377881	ENSG00000105220.14|GPI|METAP2|METAP2	988	+	2.506003	1.925733	-1.0	-1.0
chr19	34391029	34392144	ENSG00000105220.14|GPI|METAP2|METAP2	968	+	2.286108	1.4989953	-1.0	-1.0
chr19	34382104	34382284	ENSG00000105220.14|GPI|METAP2|METAP2	956	+	3.7858093	1.3612279	-1.0	-1.0
chr19	34393635	34393830	ENSG00000105220.14|GPI|METAP2|METAP2	948	+	2.2914839	1.2830673	-1.0	-1.0
chr19	34366782	34366852	ENSG00000105220.14|GPI|METAP2|METAP2	995	+	2.7831259	2.2854238	-1.0	-1.0
chr19	34377502	34377586	ENSG00000105220.14|GPI|METAP2|METAP2	979	+	2.4264045	1.6724364	-1.0	-1.0
chr19	34393030	34393360	ENSG00000105220.14|GPI|METAP2|METAP2	964	+	2.832947	1.447641	-1.0	-1.0
chr19	34366344	34366435	ENSG00000105220.14|GPI|METAP2|METAP2	933	+	1.9091675	1.1719056	-1.0	-1.0
chr19	34389664	34389874	ENSG00000105220.14|GPI|METAP2|METAP2	951	+	5.652457	1.3061861	-1.0	-1.0
chr19	34387094	34387204	ENSG00000105220.14|GPI|METAP2|METAP2	920	+	2.3991208	1.0976312	-1.0	-1.0
chr19	34368582	34368792	ENSG00000105220.14|GPI|METAP2|METAP2	997	+	3.2707775	2.4646435	-1.0	-1.0
chr19	34392785	34392985	ENSG00000105220.14|GPI|METAP2|METAP2	944	+	3.3478372	1.2551455	-1.0	-1.0
chr19	34383744	34383844	ENSG00000105220.14|GPI|METAP2|METAP2	900	+	1.9992644	1.0012046	-1.0	-1.0
chr19	34388759	34388859	ENSG00000105220.14|GPI|METAP2|METAP2	908	+	2.5082774	1.0366002	-1.0	-1.0
chr19	34383499	34383609	ENSG00000105220.14|GPI|METAP2|METAP2	913	+	2.5108013	1.0586088	-1.0	-1.0
chr19	34382894	34382999	ENSG00000105220.14|GPI|METAP2|METAP2	910	+	2.2476392	1.043582	-1.0	-1.0
chr19	34389149	34389339	ENSG00000105220.14|GPI|METAP2|METAP2	946	+	3.848164	1.267518	-1.0	-1.0
chr19	34382454	34382659	ENSG00000105220.14|GPI|METAP2|METAP2	935	+	4.0730114	1.1877611	-1.0	-1.0
chr19	34386814	34387049	ENSG00000105220.14|GPI|METAP2|METAP2	919	+	2.478394	1.0923897	-1.0	-1.0
chr19	34396580	34396657	ENSG00000105220.14|GPI|METAP2|METAP2	991	+	3.2309034	2.0262604	-1.0	-1.0
chr19	34389999	34390379	ENSG00000105220.14|GPI|METAP2|METAP2	932	+	2.774215	1.1673846	-1.0	-1.0
chr19	34365139	34365388	ENSG00000105220.14|GPI|METAP2|METAP2	996	+	3.1192229	2.3851454	-1.0	-1.0
chr19	34387354	34387684	ENSG00000105220.14|GPI|METAP2|METAP2	978	+	5.2533884	1.6519103	-1.0	-1.0
chr19	34393845	34394066	ENSG00000105220.14|GPI|METAP2|METAP2	995	+	3.5540411	2.3109636	-1.0	-1.0
chr19	34396314	34396430	ENSG00000266953.6|AC092073.1|METAP2|METAP2	996	+	2.7901564	2.4084258	-1.0	-1.0
chr19	34400232	34400332	ENSG00000266953.6|AC092073.1|METAP2|METAP2	901	+	2.2611995	1.0040007	-1.0	-1.0
chr19	34399127	34399357	ENSG00000266953.6|AC092073.1|METAP2|METAP2	980	+	3.3178356	1.6883664	-1.0	-1.0
chr19	34396580	34396657	ENSG00000266953.6|AC092073.1|METAP2|METAP2	992	+	3.2309034	2.113153	-1.0	-1.0
chr19	34399487	34400212	ENSG00000266953.6|AC092073.1|METAP2|METAP2	979	+	3.029055	1.6877036	-1.0	-1.0
chr19	35015788	35015967	ENSG00000089351.14|GRAMD1A|METAP2|METAP2	948	+	6.4303718	1.2825655	-1.0	-1.0
chr19	35269845	35269945	ENSG00000105698.15|USF2|METAP2|METAP2	900	+	3.2756839	1.0012046	-1.0	-1.0
chr19	35278971	35279076	ENSG00000105698.15|USF2|METAP2|METAP2	907	+	2.4899113	1.0332592	-1.0	-1.0
chr19	35269540	35269665	ENSG00000105698.15|USF2|METAP2|METAP2	958	+	6.4487615	1.3747306	-1.0	-1.0
chr19	35546719	35546819	ENSG00000105677.11|TMEM147|METAP2|METAP2	900	+	5.9963794	1.0011617	-1.0	-1.0
chr19	35546894	35547264	ENSG00000105677.11|TMEM147|METAP2|METAP2	974	+	5.539564	1.5885996	-1.0	-1.0
chr19	35654570	35654671	ENSG00000126267.8|COX6B1|METAP2|METAP2	970	+	3.1098764	1.5269325	-1.0	-1.0
chr19	35651247	35651347	ENSG00000126267.8|COX6B1|METAP2|METAP2	903	+	2.131925	1.0144366	-1.0	-1.0
chr19	35658633	35658778	ENSG00000126267.8|COX6B1|METAP2|METAP2	950	+	3.1706078	1.2994636	-1.0	-1.0
chr19	35721638	35721803	ENSG00000272333.5|KMT2B|METAP2|METAP2	931	+	6.3359356	1.1610492	-1.0	-1.0
chr19	35732017	35732117	ENSG00000272333.5|KMT2B|METAP2|METAP2	900	+	5.994503	1.0012046	-1.0	-1.0
chr19	35721243	35721348	ENSG00000272333.5|KMT2B|METAP2|METAP2	900	+	3.2728448	1.0012046	-1.0	-1.0
chr19	36146195	36146312	ENSG00000126247.10|CAPNS1|METAP2|METAP2	913	+	6.291392	1.0590196	-1.0	-1.0
chr19	36149812	36150317	ENSG00000126247.10|CAPNS1|METAP2|METAP2	936	+	3.6910555	1.1913753	-1.0	-1.0
chr19	36141107	36141212	ENSG00000126247.10|CAPNS1|METAP2|METAP2	939	+	3.336677	1.2115266	-1.0	-1.0
chr19	38308931	38309071	ENSG00000167645.16|YIF1B|METAP2|METAP2	915	-	2.944057	1.070309	-1.0	-1.0
chr19	38309176	38309371	ENSG00000167645.16|YIF1B|METAP2|METAP2	965	-	3.2340279	1.4580427	-1.0	-1.0
chr19	38309371	38309651	ENSG00000167645.16|YIF1B|METAP2|METAP2	970	-	3.414958	1.51908	-1.0	-1.0
chr19	38307621	38307746	ENSG00000167645.16|YIF1B|METAP2|METAP2	935	-	3.4230587	1.1897284	-1.0	-1.0
chr19	38307436	38307561	ENSG00000167645.16|YIF1B|METAP2|METAP2	963	-	4.29583	1.4333279	-1.0	-1.0
chr19	38305103	38305393	ENSG00000167645.16|YIF1B|METAP2|METAP2	936	-	2.733734	1.1935933	-1.0	-1.0
chr19	38632570	38632730	ENSG00000178982.9|EIF3K|METAP2|METAP2	915	+	3.018592	1.0717875	-1.0	-1.0
chr19	38729468	38729873	ENSG00000130402.11|ACTN4|METAP2|METAP2	959	+	3.6983004	1.3896223	-1.0	-1.0
chr19	38724435	38724560	ENSG00000130402.11|ACTN4|METAP2|METAP2	919	+	3.2767034	1.0931392	-1.0	-1.0
chr19	38721542	38721662	ENSG00000130402.11|ACTN4|METAP2|METAP2	915	+	3.0757232	1.0712612	-1.0	-1.0
chr19	38723961	38724077	ENSG00000130402.11|ACTN4|METAP2|METAP2	923	+	2.2403948	1.1120739	-1.0	-1.0
chr19	38726956	38727056	ENSG00000130402.11|ACTN4|METAP2|METAP2	920	+	3.4188368	1.099537	-1.0	-1.0
chr19	38701001	38701106	ENSG00000130402.11|ACTN4|METAP2|METAP2	943	+	3.3986716	1.2425364	-1.0	-1.0
chr19	38647648	38647907	ENSG00000130402.11|ACTN4|METAP2|METAP2	945	+	2.951604	1.2583299	-1.0	-1.0
chr19	38717926	38718074	ENSG00000130402.11|ACTN4|METAP2|METAP2	922	+	2.875379	1.1063774	-1.0	-1.0
chr19	38724156	38724339	ENSG00000130402.11|ACTN4|METAP2|METAP2	973	+	4.538584	1.5731602	-1.0	-1.0
chr19	38729273	38729463	ENSG00000130402.11|ACTN4|METAP2|METAP2	940	+	3.0054553	1.2199748	-1.0	-1.0
chr19	38840175	38840280	ENSG00000104824.16|HNRNPL|METAP2|METAP2	912	-	4.1954017	1.0536026	-1.0	-1.0
chr19	38849779	38849909	ENSG00000104824.16|HNRNPL|METAP2|METAP2	913	-	2.2802281	1.0585274	-1.0	-1.0
chr19	38845857	38845967	ENSG00000104824.16|HNRNPL|METAP2|METAP2	951	-	5.3548303	1.3120792	-1.0	-1.0
chr19	39375669	39375804	ENSG00000179134.15|SAMD4B|METAP2|METAP2	942	+	6.4430943	1.2344602	-1.0	-1.0
chr19	39433216	39433841	ENSG00000105193.8|RPS16|METAP2|METAP2	994	-	3.4194562	2.2121015	-1.0	-1.0
chr19	39435847	39435948	ENSG00000105193.8|RPS16|METAP2|METAP2	998	-	3.1877258	2.6975121	-1.0	-1.0
chr19	39435536	39435708	ENSG00000105193.8|RPS16|METAP2|METAP2	998	-	3.2432466	2.767137	-1.0	-1.0
chr19	39837710	39837843	ENSG00000105202.8|FBL|METAP2|METAP2	976	-	4.1677246	1.6169455	-1.0	-1.0
chr19	39836555	39836665	ENSG00000105202.8|FBL|METAP2|METAP2	902	-	2.1622436	1.0102156	-1.0	-1.0
chr19	40233651	40233776	ENSG00000105221.16|AKT2|METAP2|METAP2	922	-	3.087397	1.10555	-1.0	-1.0
chr19	40285270	40285385	ENSG00000105221.16|AKT2|METAP2|METAP2	900	-	2.5762286	1.0008781	-1.0	-1.0
chr19	40232596	40232771	ENSG00000105221.16|AKT2|METAP2|METAP2	913	-	2.6165597	1.062603	-1.0	-1.0
chr19	40377785	40377885	ENSG00000105223.19|PLD3|METAP2|METAP2	939	+	4.2320075	1.215288	-1.0	-1.0
chr19	40622512	40622632	ENSG00000090006.17|LTBP4|METAP2|METAP2	929	+	4.2389784	1.1504973	-1.0	-1.0
chr19	40607364	40607524	ENSG00000090006.17|LTBP4|METAP2|METAP2	906	+	2.938571	1.0261123	-1.0	-1.0
chr19	40614300	40614446	ENSG00000090006.17|LTBP4|METAP2|METAP2	906	+	6.2554197	1.026996	-1.0	-1.0
chr19	40627119	40627314	ENSG00000090006.17|LTBP4|METAP2|METAP2	944	+	5.855348	1.2497141	-1.0	-1.0
chr19	40611201	40611306	ENSG00000090006.17|LTBP4|METAP2|METAP2	900	+	3.2722774	1.0012046	-1.0	-1.0
chr19	40613079	40613179	ENSG00000090006.17|LTBP4|METAP2|METAP2	904	+	2.9039128	1.0161015	-1.0	-1.0
chr19	40765007	40765377	ENSG00000077312.8|SNRPA|METAP2|METAP2	960	+	3.8400862	1.3967731	-1.0	-1.0
chr19	40801018	40801128	ENSG00000171570.10|RAB4B-EGLN2|METAP2|METAP2	905	+	6.3097396	1.023147	-1.0	-1.0
chr19	40808057	40808157	ENSG00000269858.5|EGLN2|METAP2|METAP2	900	+	4.0692186	1.0019464	-1.0	-1.0
chr19	40801019	40801124	ENSG00000269858.5|EGLN2|METAP2|METAP2	913	+	6.301178	1.0599325	-1.0	-1.0
chr19	40808060	40808160	ENSG00000268797.1|AC008537.1|METAP2|METAP2	901	+	4.0692186	1.0031179	-1.0	-1.0
chr19	41306448	41306598	ENSG00000105323.16|HNRNPUL1|METAP2|METAP2	933	+	4.2520432	1.1722574	-1.0	-1.0
chr19	41303971	41304141	ENSG00000105323.16|HNRNPUL1|METAP2|METAP2	964	+	3.7408547	1.4482368	-1.0	-1.0
chr19	41292264	41292369	ENSG00000105323.16|HNRNPUL1|METAP2|METAP2	907	+	3.3606524	1.0332577	-1.0	-1.0
chr19	41294342	41294447	ENSG00000105323.16|HNRNPUL1|METAP2|METAP2	929	+	3.8535967	1.1502604	-1.0	-1.0
chr19	41302757	41302947	ENSG00000105323.16|HNRNPUL1|METAP2|METAP2	932	+	2.8924866	1.1691986	-1.0	-1.0
chr19	41348294	41348404	ENSG00000105329.9|TGFB1|METAP2|METAP2	917	-	3.1321166	1.0800982	-1.0	-1.0
chr19	41341962	41342062	ENSG00000105329.9|TGFB1|METAP2|METAP2	920	-	3.4198704	1.0970573	-1.0	-1.0
chr19	41330897	41331052	ENSG00000105329.9|TGFB1|METAP2|METAP2	911	-	6.3246317	1.0510768	-1.0	-1.0
chr19	41352864	41353439	ENSG00000105329.9|TGFB1|METAP2|METAP2	949	-	3.2119923	1.2948959	-1.0	-1.0
chr19	41344746	41344864	ENSG00000105329.9|TGFB1|METAP2|METAP2	930	-	3.0217028	1.1553564	-1.0	-1.0
chr19	41352689	41352859	ENSG00000105329.9|TGFB1|METAP2|METAP2	954	-	2.9470873	1.3344771	-1.0	-1.0
chr19	41353509	41353704	ENSG00000105329.9|TGFB1|METAP2|METAP2	926	-	3.2714622	1.1306472	-1.0	-1.0
chr19	41861111	41861271	ENSG00000105372.6|RPS19|METAP2|METAP2	924	+	2.3357577	1.1202421	-1.0	-1.0
chr19	41869698	41869753	ENSG00000105372.6|RPS19|METAP2|METAP2	986	+	3.0556042	1.8571745	-1.0	-1.0
chr19	41869030	41869214	ENSG00000105372.6|RPS19|METAP2|METAP2	998	+	3.4898098	2.6182148	-1.0	-1.0
chr19	42290777	42290967	ENSG00000079432.7|CIC|METAP2|METAP2	901	+	4.774207	1.0025458	-1.0	-1.0
chr19	45302618	45302718	ENSG00000007047.14|MARK4|METAP2|METAP2	900	+	5.9907637	1.0012046	-1.0	-1.0
chr19	45688386	45688551	ENSG00000125743.10|SNRPD2|METAP2|METAP2	923	-	2.2078834	1.1146469	-1.0	-1.0
chr19	45687473	45687693	ENSG00000125743.10|SNRPD2|METAP2|METAP2	963	-	3.2666397	1.4341398	-1.0	-1.0
chr19	46390290	46390390	ENSG00000011485.14|PPP5C|METAP2|METAP2	900	+	5.9907637	1.0012046	-1.0	-1.0
chr19	46609274	46610264	ENSG00000160014.16|CALM3|METAP2|METAP2	970	+	3.1689236	1.5232384	-1.0	-1.0
chr19	46610464	46610569	ENSG00000160014.16|CALM3|METAP2|METAP2	925	+	2.7020178	1.1241504	-1.0	-1.0
chr19	46608176	46608340	ENSG00000160014.16|CALM3|METAP2|METAP2	902	+	2.7273939	1.0073351	-1.0	-1.0
chr19	46610304	46610409	ENSG00000160014.16|CALM3|METAP2|METAP2	904	+	2.64051	1.0189024	-1.0	-1.0
chr19	46608486	46608591	ENSG00000160014.16|CALM3|METAP2|METAP2	906	+	2.4176335	1.0253986	-1.0	-1.0
chr19	46722834	46722934	ENSG00000090372.14|STRN4|METAP2|METAP2	901	-	4.071822	1.0040007	-1.0	-1.0
chr19	46746188	46746313	ENSG00000090372.14|STRN4|METAP2|METAP2	907	-	6.2466817	1.0325601	-1.0	-1.0
chr19	46719976	46720076	ENSG00000090372.14|STRN4|METAP2|METAP2	900	-	3.2756839	1.0012046	-1.0	-1.0
chr19	46778674	46778779	ENSG00000105281.12|SLC1A5|METAP2|METAP2	901	-	2.7087321	1.0055246	-1.0	-1.0
chr19	46776974	46777094	ENSG00000105281.12|SLC1A5|METAP2|METAP2	942	-	2.6659987	1.2395791	-1.0	-1.0
chr19	46787974	46788404	ENSG00000105281.12|SLC1A5|METAP2|METAP2	933	-	3.0012002	1.1738939	-1.0	-1.0
chr19	46788414	46788589	ENSG00000105281.12|SLC1A5|METAP2|METAP2	938	-	2.9998837	1.2071552	-1.0	-1.0
chr19	46787429	46787574	ENSG00000105281.12|SLC1A5|METAP2|METAP2	914	-	2.8089733	1.0643466	-1.0	-1.0
chr19	46775312	46775662	ENSG00000105281.12|SLC1A5|METAP2|METAP2	946	-	3.2146406	1.270902	-1.0	-1.0
chr19	46787614	46787929	ENSG00000105281.12|SLC1A5|METAP2|METAP2	918	-	2.5720372	1.0836943	-1.0	-1.0
chr19	46777210	46777360	ENSG00000105281.12|SLC1A5|METAP2|METAP2	905	-	4.4793262	1.0226243	-1.0	-1.0
chr19	46782422	46782549	ENSG00000105281.12|SLC1A5|METAP2|METAP2	917	-	2.9690945	1.0834512	-1.0	-1.0
chr19	46839464	46839644	ENSG00000042753.11|AP2S1|METAP2|METAP2	970	-	6.6324167	1.5223653	-1.0	-1.0
chr19	47000525	47000635	ENSG00000160007.18|ARHGAP35|METAP2|METAP2	904	+	4.18247	1.0178586	-1.0	-1.0
chr19	47209388	47209658	ENSG00000142230.11|SAE1|METAP2|METAP2	943	+	3.4942946	1.2412158	-1.0	-1.0
chr19	47226583	47226688	ENSG00000105327.17|BBC3|METAP2|METAP2	900	-	6.170233	1.001436	-1.0	-1.0
chr19	47754751	47754886	ENSG00000105373.18|NOP53|METAP2|METAP2	918	+	2.4281785	1.088095	-1.0	-1.0
chr19	47750992	47751177	ENSG00000105373.18|NOP53|METAP2|METAP2	916	+	2.7498026	1.0760056	-1.0	-1.0
chr19	47750177	47750286	ENSG00000105373.18|NOP53|METAP2|METAP2	951	+	2.7436533	1.3095125	-1.0	-1.0
chr19	47756545	47756744	ENSG00000105373.18|NOP53|METAP2|METAP2	943	+	3.6006055	1.2436069	-1.0	-1.0
chr19	47745616	47745746	ENSG00000105373.18|NOP53|METAP2|METAP2	923	+	2.3400512	1.1111456	-1.0	-1.0
chr19	48383194	48383304	ENSG00000105438.8|KDELR1|METAP2|METAP2	909	-	4.1703577	1.041183	-1.0	-1.0
chr19	48384264	48384399	ENSG00000105438.8|KDELR1|METAP2|METAP2	947	-	6.434345	1.2794089	-1.0	-1.0
chr19	48617767	48617902	ENSG00000063177.12|RPL18|METAP2|METAP2	911	-	2.1657546	1.0511165	-1.0	-1.0
chr19	48615792	48616292	ENSG00000063177.12|RPL18|METAP2|METAP2	993	-	3.2845764	2.1618335	-1.0	-1.0
chr19	48615327	48615542	ENSG00000063177.12|RPL18|METAP2|METAP2	996	-	3.5091703	2.424063	-1.0	-1.0
chr19	48617272	48617517	ENSG00000063177.12|RPL18|METAP2|METAP2	957	-	2.5808923	1.3702009	-1.0	-1.0
chr19	48616657	48616857	ENSG00000063177.12|RPL18|METAP2|METAP2	955	-	2.495588	1.3464794	-1.0	-1.0
chr19	48873539	48873744	ENSG00000087074.7|PPP1R15A|METAP2|METAP2	926	+	2.7515097	1.1278507	-1.0	-1.0
chr19	48874694	48874864	ENSG00000087074.7|PPP1R15A|METAP2|METAP2	920	+	2.315183	1.0957664	-1.0	-1.0
chr19	48872491	48872606	ENSG00000087074.7|PPP1R15A|METAP2|METAP2	925	+	2.8600368	1.126826	-1.0	-1.0
chr19	48922987	48923152	ENSG00000104805.15|NUCB1|METAP2|METAP2	940	+	2.482073	1.2232608	-1.0	-1.0
chr19	48913090	48913195	ENSG00000104805.15|NUCB1|METAP2|METAP2	918	+	2.540758	1.0850974	-1.0	-1.0
chr19	48922317	48922417	ENSG00000104805.15|NUCB1|METAP2|METAP2	942	+	4.268834	1.2375598	-1.0	-1.0
chr19	48922562	48922777	ENSG00000104805.15|NUCB1|METAP2|METAP2	957	+	2.763275	1.3688388	-1.0	-1.0
chr19	48918655	48918755	ENSG00000104805.15|NUCB1|METAP2|METAP2	900	+	4.065295	1.000483	-1.0	-1.0
chr19	48966280	48966406	ENSG00000087086.14|FTL|METAP2|METAP2	991	+	2.4609187	2.042343	-1.0	-1.0
chr19	48965340	48965609	ENSG00000087086.14|FTL|METAP2|METAP2	963	+	1.96232	1.4336101	-1.0	-1.0
chr19	48965769	48965916	ENSG00000087086.14|FTL|METAP2|METAP2	992	+	2.5489116	2.0971966	-1.0	-1.0
chr19	48966582	48966878	ENSG00000087086.14|FTL|METAP2|METAP2	999	+	3.5300035	3.190003	-1.0	-1.0
chr19	49004261	49004371	ENSG00000183207.13|RUVBL2|METAP2|METAP2	900	+	5.992633	1.0012046	-1.0	-1.0
chr19	49449516	49449654	ENSG00000104872.10|PIH1D1|METAP2|METAP2	974	-	6.002446	1.5837821	-1.0	-1.0
chr19	49487511	49487637	ENSG00000273189.1|AC010619.2|METAP2|METAP2	976	+	2.4380755	1.6207352	-1.0	-1.0
chr19	49490684	49490884	ENSG00000142541.16|RPL13A|METAP2|METAP2	991	+	2.6112742	2.052297	-1.0	-1.0
chr19	49490389	49490624	ENSG00000142541.16|RPL13A|METAP2|METAP2	997	+	2.819549	2.4958594	-1.0	-1.0
chr19	49489849	49489964	ENSG00000142541.16|RPL13A|METAP2|METAP2	986	+	2.2953274	1.839475	-1.0	-1.0
chr19	49491429	49491544	ENSG00000142541.16|RPL13A|METAP2|METAP2	915	+	1.5947654	1.0728148	-1.0	-1.0
chr19	49487553	49487644	ENSG00000142541.16|RPL13A|METAP2|METAP2	987	+	2.5480642	1.8785762	-1.0	-1.0
chr19	49490129	49490384	ENSG00000142541.16|RPL13A|METAP2|METAP2	966	+	2.440107	1.4703026	-1.0	-1.0
chr19	49491733	49492243	ENSG00000142541.16|RPL13A|METAP2|METAP2	984	+	2.5783892	1.7910883	-1.0	-1.0
chr19	49497847	49498132	ENSG00000142534.6|RPS11|METAP2|METAP2	962	+	1.9785148	1.4238653	-1.0	-1.0
chr19	49497272	49497382	ENSG00000142534.6|RPS11|METAP2|METAP2	904	+	1.9872056	1.0174345	-1.0	-1.0
chr19	49499511	49499689	ENSG00000142534.6|RPS11|METAP2|METAP2	993	+	2.6275191	2.1388667	-1.0	-1.0
chr19	49497472	49497662	ENSG00000142534.6|RPS11|METAP2|METAP2	910	+	1.563686	1.0470595	-1.0	-1.0
chr19	49652082	49652182	ENSG00000126461.14|SCAF1|METAP2|METAP2	900	+	6.1735563	1.0012046	-1.0	-1.0
chr19	49646714	49646830	ENSG00000126461.14|SCAF1|METAP2|METAP2	922	+	4.2059617	1.1056508	-1.0	-1.0
chr19	49806815	49807010	ENSG00000196961.12|AP2A1|METAP2|METAP2	921	+	3.0788646	1.1012338	-1.0	-1.0
chr19	49803040	49803145	ENSG00000196961.12|AP2A1|METAP2|METAP2	915	+	4.1753883	1.069495	-1.0	-1.0
chr19	49767032	49767200	ENSG00000196961.12|AP2A1|METAP2|METAP2	940	+	2.6323786	1.223001	-1.0	-1.0
chr19	49805860	49805960	ENSG00000196961.12|AP2A1|METAP2|METAP2	900	+	5.9907637	1.0012046	-1.0	-1.0
chr19	49795629	49795738	ENSG00000196961.12|AP2A1|METAP2|METAP2	956	+	2.8547044	1.359595	-1.0	-1.0
chr19	49805445	49805615	ENSG00000196961.12|AP2A1|METAP2|METAP2	959	+	5.350266	1.3838059	-1.0	-1.0
chr19	49781756	49781825	ENSG00000196961.12|AP2A1|METAP2|METAP2	943	+	3.5168579	1.2474933	-1.0	-1.0
chr19	49806710	49806815	ENSG00000196961.12|AP2A1|METAP2|METAP2	900	+	3.2745476	1.0012046	-1.0	-1.0
chr19	49799326	49799495	ENSG00000196961.12|AP2A1|METAP2|METAP2	975	+	3.6874897	1.6013328	-1.0	-1.0
chr19	49782530	49782724	ENSG00000196961.12|AP2A1|METAP2|METAP2	988	+	3.653086	1.913045	-1.0	-1.0
chr19	49802005	49802175	ENSG00000196961.12|AP2A1|METAP2|METAP2	924	+	3.2082267	1.1212366	-1.0	-1.0
chr19	49806170	49806285	ENSG00000196961.12|AP2A1|METAP2|METAP2	904	+	6.2286286	1.0174774	-1.0	-1.0
chr19	49800901	49801058	ENSG00000196961.12|AP2A1|METAP2|METAP2	928	+	4.1635647	1.1438284	-1.0	-1.0
chr19	49799628	49799766	ENSG00000196961.12|AP2A1|METAP2|METAP2	923	+	2.6382344	1.1143355	-1.0	-1.0
chr19	49791934	49792059	ENSG00000196961.12|AP2A1|METAP2|METAP2	939	+	3.8320534	1.2160138	-1.0	-1.0
chr19	49798836	49798946	ENSG00000196961.12|AP2A1|METAP2|METAP2	903	+	2.4742565	1.0123422	-1.0	-1.0
chr19	49801704	49801884	ENSG00000196961.12|AP2A1|METAP2|METAP2	933	+	6.3576035	1.1708308	-1.0	-1.0
chr19	49803250	49803435	ENSG00000196961.12|AP2A1|METAP2|METAP2	940	+	3.1470156	1.2226324	-1.0	-1.0
chr19	49801394	49801524	ENSG00000196961.12|AP2A1|METAP2|METAP2	919	+	2.4192452	1.0894784	-1.0	-1.0
chr19	49860560	49860715	ENSG00000104960.15|PTOV1|METAP2|METAP2	941	+	6.3924484	1.2318316	-1.0	-1.0
chr19	49857885	49858055	ENSG00000104960.15|PTOV1|METAP2|METAP2	906	+	3.0789874	1.0253314	-1.0	-1.0
chr19	49854701	49854811	ENSG00000104960.15|PTOV1|METAP2|METAP2	900	+	5.9888906	1.0009497	-1.0	-1.0
chr19	49858548	49858693	ENSG00000104960.15|PTOV1|METAP2|METAP2	980	+	4.9093814	1.6900079	-1.0	-1.0
chr19	49860245	49860370	ENSG00000104960.15|PTOV1|METAP2|METAP2	901	+	2.5659363	1.0042759	-1.0	-1.0
chr19	49860005	49860200	ENSG00000104960.15|PTOV1|METAP2|METAP2	943	+	3.1155672	1.2452685	-1.0	-1.0
chr19	49909615	49909725	ENSG00000269179.1|AC011452.1|METAP2|METAP2	900	-	4.0672626	1.0012046	-1.0	-1.0
chr19	49909619	49909719	ENSG00000213024.11|NUP62|METAP2|METAP2	900	-	4.066609	1.0012046	-1.0	-1.0
chr19	50409126	50409235	ENSG00000062822.12|POLD1|METAP2|METAP2	901	+	2.708741	1.0056953	-1.0	-1.0
chr19	50402183	50402368	ENSG00000062822.12|POLD1|METAP2|METAP2	985	+	4.8730516	1.8300514	-1.0	-1.0
chr19	50398847	50398952	ENSG00000062822.12|POLD1|METAP2|METAP2	922	+	4.2060003	1.1079268	-1.0	-1.0
chr19	50415437	50415597	ENSG00000062822.12|POLD1|METAP2|METAP2	967	+	4.243519	1.4800018	-1.0	-1.0
chr19	50406982	50407132	ENSG00000062822.12|POLD1|METAP2|METAP2	946	+	5.601629	1.2699636	-1.0	-1.0
chr19	50406181	50406322	ENSG00000062822.12|POLD1|METAP2|METAP2	954	+	2.7864912	1.3387973	-1.0	-1.0
chr19	50403052	50403219	ENSG00000062822.12|POLD1|METAP2|METAP2	983	+	3.869366	1.7633811	-1.0	-1.0
chr19	50406406	50406517	ENSG00000062822.12|POLD1|METAP2|METAP2	930	+	3.2200694	1.1542809	-1.0	-1.0
chr19	50415723	50415823	ENSG00000062822.12|POLD1|METAP2|METAP2	907	+	3.3771875	1.030611	-1.0	-1.0
chr19	50416378	50416493	ENSG00000062822.12|POLD1|METAP2|METAP2	913	+	3.3556385	1.0616591	-1.0	-1.0
chr19	50399370	50399484	ENSG00000062822.12|POLD1|METAP2|METAP2	924	+	2.7586055	1.1192824	-1.0	-1.0
chr19	50401777	50401924	ENSG00000062822.12|POLD1|METAP2|METAP2	935	+	3.031832	1.189307	-1.0	-1.0
chr19	52216003	52216074	ENSG00000105568.17|PPP2R1A|METAP2|METAP2	968	+	6.6710806	1.4978989	-1.0	-1.0
chr19	52219690	52219820	ENSG00000105568.17|PPP2R1A|METAP2|METAP2	949	+	6.4547014	1.292613	-1.0	-1.0
chr19	52205962	52206063	ENSG00000105568.17|PPP2R1A|METAP2|METAP2	966	+	6.596834	1.4697678	-1.0	-1.0
chr19	52211359	52211469	ENSG00000105568.17|PPP2R1A|METAP2|METAP2	900	+	5.9954414	1.0008066	-1.0	-1.0
chr19	52216528	52216658	ENSG00000105568.17|PPP2R1A|METAP2|METAP2	997	+	5.411188	2.5663435	-1.0	-1.0
chr19	54201132	54201237	ENSG00000170889.13|RPS9|METAP2|METAP2	931	+	2.8089473	1.1621876	-1.0	-1.0
chr19	54207435	54207535	ENSG00000170889.13|RPS9|METAP2|METAP2	901	+	1.9165859	1.0035002	-1.0	-1.0
chr19	54201486	54201631	ENSG00000170889.13|RPS9|METAP2|METAP2	911	+	2.0083578	1.0524939	-1.0	-1.0
chr19	54206275	54206525	ENSG00000170889.13|RPS9|METAP2|METAP2	935	+	2.3816702	1.1841671	-1.0	-1.0
chr19	55146794	55146894	ENSG00000105048.16|TNNT1|METAP2|METAP2	900	-	4.151677	1.0012046	-1.0	-1.0
chr19	55229783	55230013	ENSG00000276570.1|AC010327.5|METAP2|METAP2	916	-	3.6920853	1.0750105	-1.0	-1.0
chr19	55229784	55230034	ENSG00000105063.18|PPP6R1|METAP2|METAP2	914	-	3.6506126	1.0664973	-1.0	-1.0
chr19	55240015	55240114	ENSG00000105063.18|PPP6R1|METAP2|METAP2	911	-	6.3632565	1.0488889	-1.0	-1.0
chr19	55246946	55247066	ENSG00000105063.18|PPP6R1|METAP2|METAP2	906	-	3.081527	1.0282521	-1.0	-1.0
chr19	55388984	55389104	ENSG00000108107.14|RPL28|METAP2|METAP2	900	+	6.2318816	1.0012046	-1.0	-1.0
chr19	55388409	55388534	ENSG00000108107.14|RPL28|METAP2|METAP2	910	+	6.279193	1.0478904	-1.0	-1.0
chr19	55401549	55401669	ENSG00000108106.13|UBE2S|METAP2|METAP2	911	-	2.323464	1.0515072	-1.0	-1.0
chr19	55614627	55614762	ENSG00000261221.3|ZNF865|METAP2|METAP2	906	+	6.1914616	1.0278085	-1.0	-1.0
chr19	55644533	55644673	ENSG00000173581.7|CCDC106|METAP2|METAP2	948	+	6.4767094	1.2815099	-1.0	-1.0
chr19	55644938	55645078	ENSG00000173581.7|CCDC106|METAP2|METAP2	906	+	6.2393665	1.0279657	-1.0	-1.0
chr19	55644937	55645067	ENSG00000171425.9|ZNF581|METAP2|METAP2	912	+	6.2798266	1.0578555	-1.0	-1.0
chr19	55644552	55644677	ENSG00000171425.9|ZNF581|METAP2|METAP2	952	+	6.1314406	1.3161201	-1.0	-1.0
chr19	55674258	55674358	ENSG00000063244.12|U2AF2|METAP2|METAP2	908	+	2.520751	1.0371007	-1.0	-1.0
chr19	55675245	55675430	ENSG00000063245.14|EPN1|METAP2|METAP2	939	+	3.8912134	1.2117895	-1.0	-1.0
chr19	55688869	55688969	ENSG00000063245.14|EPN1|METAP2|METAP2	906	+	6.220629	1.0277998	-1.0	-1.0
chr19	55678526	55678855	ENSG00000063245.14|EPN1|METAP2|METAP2	956	+	3.7101338	1.3600245	-1.0	-1.0
chr19	55691893	55691998	ENSG00000063245.14|EPN1|METAP2|METAP2	912	+	3.363515	1.0558068	-1.0	-1.0
chr19	56087740	56087890	ENSG00000142409.5|ZNF787|METAP2|METAP2	932	-	4.883221	1.1676372	-1.0	-1.0
chr19	56087410	56087555	ENSG00000142409.5|ZNF787|METAP2|METAP2	941	-	4.288725	1.2312236	-1.0	-1.0
chr19	58392975	58393270	ENSG00000083845.8|RPS5|METAP2|METAP2	998	+	4.009763	2.7381113	-1.0	-1.0
chr19	58393290	58393560	ENSG00000083845.8|RPS5|METAP2|METAP2	999	+	3.9952297	3.050803	-1.0	-1.0
chr19	58387206	58387426	ENSG00000083845.8|RPS5|METAP2|METAP2	941	+	2.738202	1.2311833	-1.0	-1.0
chr19	58394405	58394806	ENSG00000083845.8|RPS5|METAP2|METAP2	999	+	4.6025815	2.9743264	-1.0	-1.0
chr19	58388041	58388281	ENSG00000083845.8|RPS5|METAP2|METAP2	995	+	3.3756208	2.3312788	-1.0	-1.0
chr19	58550376	58550722	ENSG00000130726.11|TRIM28|METAP2|METAP2	920	+	2.2875252	1.0987617	-1.0	-1.0
chr19	58544476	58544631	ENSG00000130726.11|TRIM28|METAP2|METAP2	922	+	2.3547032	1.1084064	-1.0	-1.0
chr19	58544676	58544816	ENSG00000130726.11|TRIM28|METAP2|METAP2	908	+	2.1421785	1.0340235	-1.0	-1.0
chr19	58545763	58545896	ENSG00000130726.11|TRIM28|METAP2|METAP2	991	+	3.3763413	2.0624764	-1.0	-1.0
chr19	58547409	58547509	ENSG00000130726.11|TRIM28|METAP2|METAP2	905	+	2.5585146	1.0238545	-1.0	-1.0
chr19	58548485	58548590	ENSG00000130726.11|TRIM28|METAP2|METAP2	933	+	2.3371177	1.1738153	-1.0	-1.0
chr19	58549930	58550040	ENSG00000130726.11|TRIM28|METAP2|METAP2	901	+	1.6658973	1.0032341	-1.0	-1.0
chr19	58550146	58550284	ENSG00000130726.11|TRIM28|METAP2|METAP2	954	+	2.6458306	1.3400328	-1.0	-1.0
chr19	58545386	58545537	ENSG00000130726.11|TRIM28|METAP2|METAP2	978	+	3.6173344	1.6567415	-1.0	-1.0
chr19	58548804	58549240	ENSG00000130726.11|TRIM28|METAP2|METAP2	927	+	2.741389	1.1373669	-1.0	-1.0
chr19	58549330	58549705	ENSG00000130726.11|TRIM28|METAP2|METAP2	982	+	2.9989011	1.7568359	-1.0	-1.0
chr19	58544921	58545097	ENSG00000130726.11|TRIM28|METAP2|METAP2	928	+	2.5211911	1.1444615	-1.0	-1.0
chr19	58549705	58549900	ENSG00000130726.11|TRIM28|METAP2|METAP2	923	+	3.1118355	1.1111275	-1.0	-1.0
chr19	58555826	58556021	ENSG00000130725.7|UBE2M|METAP2|METAP2	934	-	2.7798924	1.1833057	-1.0	-1.0
chr2	3577701	3577846	ENSG00000171863.12|RPS7|METAP2|METAP2	915	+	3.0214562	1.0701971	-1.0	-1.0
chr2	10427093	10427278	ENSG00000115756.12|HPCAL1|METAP2|METAP2	949	+	3.7062454	1.2895644	-1.0	-1.0
chr2	10427313	10427443	ENSG00000115756.12|HPCAL1|METAP2|METAP2	906	+	4.146961	1.0274215	-1.0	-1.0
chr2	10426853	10426993	ENSG00000115756.12|HPCAL1|METAP2|METAP2	940	+	5.720393	1.2231039	-1.0	-1.0
chr2	10419918	10420103	ENSG00000115756.12|HPCAL1|METAP2|METAP2	958	+	6.5191746	1.3738906	-1.0	-1.0
chr2	10302908	10303168	ENSG00000115756.12|HPCAL1|METAP2|METAP2	984	+	4.0186973	1.8062559	-1.0	-1.0
chr2	10426743	10426843	ENSG00000115756.12|HPCAL1|METAP2|METAP2	909	+	2.5858388	1.04256	-1.0	-1.0
chr2	15167218	15167318	ENSG00000151779.12|NBAS|METAP2|METAP2	901	-	6.2724075	1.0056013	-1.0	-1.0
chr2	24018444	24018649	ENSG00000205639.10|MFSD2B|METAP2|METAP2	992	+	4.6123395	2.089996	-1.0	-1.0
chr2	26201213	26201320	ENSG00000084754.10|HADHA|METAP2|METAP2	908	-	3.015481	1.0373198	-1.0	-1.0
chr2	26191084	26191224	ENSG00000084754.10|HADHA|METAP2|METAP2	915	-	2.8530407	1.0729614	-1.0	-1.0
chr2	27051655	27051793	ENSG00000084693.15|AGBL5|METAP2|METAP2	912	+	3.4857097	1.0543253	-1.0	-1.0
chr2	27238430	27238585	ENSG00000084774.13|CAD|METAP2|METAP2	978	+	6.6847878	1.6619927	-1.0	-1.0
chr2	27222900	27223035	ENSG00000084774.13|CAD|METAP2|METAP2	902	+	4.1150336	1.0077238	-1.0	-1.0
chr2	27384947	27385092	ENSG00000115241.10|PPM1G|METAP2|METAP2	920	-	3.540736	1.0960274	-1.0	-1.0
chr2	27381388	27381558	ENSG00000115241.10|PPM1G|METAP2|METAP2	930	-	3.1012475	1.1522753	-1.0	-1.0
chr2	38481975	38482130	ENSG00000213553.4|RPLP0P6|METAP2|METAP2	932	+	6.344524	1.1673231	-1.0	-1.0
chr2	42353221	42353321	ENSG00000115944.14|COX7A2L|METAP2|METAP2	900	-	5.9963794	1.000483	-1.0	-1.0
chr2	43224991	43225261	ENSG00000152518.7|ZFP36L2|METAP2|METAP2	922	-	2.8476572	1.1086373	-1.0	-1.0
chr2	43225591	43225752	ENSG00000152518.7|ZFP36L2|METAP2|METAP2	922	-	3.047284	1.1085664	-1.0	-1.0
chr2	55232796	55232951	ENSG00000143947.13|RPS27A|METAP2|METAP2	942	+	2.6827514	1.2343137	-1.0	-1.0
chr2	61485851	61485951	ENSG00000082898.16|XPO1|METAP2|METAP2	931	-	3.4157376	1.1623203	-1.0	-1.0
chr2	65431110	65431280	ENSG00000198369.9|SPRED2|METAP2|METAP2	907	-	6.253086	1.0316277	-1.0	-1.0
chr2	70088573	70088718	ENSG00000169564.6|PCBP1|METAP2|METAP2	938	+	3.5386121	1.2059096	-1.0	-1.0
chr2	70087508	70088528	ENSG00000169564.6|PCBP1|METAP2|METAP2	999	+	3.6629786	2.8998144	-1.0	-1.0
chr2	70678703	70678868	ENSG00000075340.22|ADD2|METAP2|METAP2	935	-	6.3954697	1.1900074	-1.0	-1.0
chr2	70706230	70706330	ENSG00000075340.22|ADD2|METAP2|METAP2	900	-	4.1541443	1.0012046	-1.0	-1.0
chr2	70690790	70690929	ENSG00000075340.22|ADD2|METAP2|METAP2	900	-	6.178068	1.0012046	-1.0	-1.0
chr2	70683615	70683765	ENSG00000075340.22|ADD2|METAP2|METAP2	906	-	6.1991215	1.0283729	-1.0	-1.0
chr2	70988390	70988490	ENSG00000258881.6|AC007040.2|METAP2|METAP2	900	-	5.994503	1.0006559	-1.0	-1.0
chr2	70988215	70988370	ENSG00000258881.6|AC007040.2|METAP2|METAP2	919	-	6.3063526	1.090404	-1.0	-1.0
chr2	70988540	70988640	ENSG00000258881.6|AC007040.2|METAP2|METAP2	900	-	5.9907637	1.0012046	-1.0	-1.0
chr2	70988217	70988357	ENSG00000144043.11|TEX261|METAP2|METAP2	926	-	6.321386	1.1316601	-1.0	-1.0
chr2	70988934	70989054	ENSG00000144043.11|TEX261|METAP2|METAP2	900	-	5.992633	1.0012046	-1.0	-1.0
chr2	70988392	70988492	ENSG00000144043.11|TEX261|METAP2|METAP2	900	-	5.994503	1.0011617	-1.0	-1.0
chr2	73239642	73239832	ENSG00000135624.15|CCT7|METAP2|METAP2	993	+	4.3935227	2.1729803	-1.0	-1.0
chr2	73244548	73244648	ENSG00000135624.15|CCT7|METAP2|METAP2	900	+	5.994503	1.0012046	-1.0	-1.0
chr2	73251260	73251432	ENSG00000135624.15|CCT7|METAP2|METAP2	992	+	6.8787775	2.0744755	-1.0	-1.0
chr2	73252654	73252789	ENSG00000135624.15|CCT7|METAP2|METAP2	962	+	4.60499	1.4205484	-1.0	-1.0
chr2	73252789	73252934	ENSG00000135624.15|CCT7|METAP2|METAP2	935	+	5.2212105	1.1857858	-1.0	-1.0
chr2	74047557	74047657	ENSG00000187605.15|TET3|METAP2|METAP2	900	+	3.2734125	1.0012046	-1.0	-1.0
chr2	74046587	74046712	ENSG00000187605.15|TET3|METAP2|METAP2	902	+	4.7872286	1.0109051	-1.0	-1.0
chr2	74047147	74047267	ENSG00000187605.15|TET3|METAP2|METAP2	943	+	3.7053022	1.2433418	-1.0	-1.0
chr2	74101152	74101252	ENSG00000187605.15|TET3|METAP2|METAP2	911	+	6.2816787	1.04839	-1.0	-1.0
chr2	74048007	74048252	ENSG00000187605.15|TET3|METAP2|METAP2	900	+	6.030359	1.0007716	-1.0	-1.0
chr2	84906448	84906628	ENSG00000034510.5|TMSB10|METAP2|METAP2	912	+	2.0466666	1.0571643	-1.0	-1.0
chr2	85644947	85645107	ENSG00000168883.19|USP39|METAP2|METAP2	953	+	4.372384	1.3307126	-1.0	-1.0
chr2	96274985	96275085	ENSG00000144028.14|SNRNP200|METAP2|METAP2	900	-	5.992633	1.0012046	-1.0	-1.0
chr2	96286325	96286484	ENSG00000144028.14|SNRNP200|METAP2|METAP2	918	-	2.3127244	1.086958	-1.0	-1.0
chr2	96278863	96278968	ENSG00000144028.14|SNRNP200|METAP2|METAP2	902	-	2.956697	1.0099924	-1.0	-1.0
chr2	96289798	96289948	ENSG00000144028.14|SNRNP200|METAP2|METAP2	914	-	2.989116	1.0638636	-1.0	-1.0
chr2	96297437	96297536	ENSG00000144028.14|SNRNP200|METAP2|METAP2	903	-	3.3114414	1.0152514	-1.0	-1.0
chr2	96286687	96286872	ENSG00000144028.14|SNRNP200|METAP2|METAP2	966	-	3.089455	1.4728761	-1.0	-1.0
chr2	96277125	96277225	ENSG00000144028.14|SNRNP200|METAP2|METAP2	904	-	6.37359	1.0179292	-1.0	-1.0
chr2	96274790	96274955	ENSG00000144028.14|SNRNP200|METAP2|METAP2	926	-	5.9209604	1.1330546	-1.0	-1.0
chr2	96278236	96278359	ENSG00000144028.14|SNRNP200|METAP2|METAP2	966	-	3.8108501	1.4714415	-1.0	-1.0
chr2	96290325	96290480	ENSG00000144028.14|SNRNP200|METAP2|METAP2	913	-	3.346466	1.0595518	-1.0	-1.0
chr2	96287020	96287120	ENSG00000144028.14|SNRNP200|METAP2|METAP2	910	-	2.7579708	1.0480878	-1.0	-1.0
chr2	96277783	96277950	ENSG00000144028.14|SNRNP200|METAP2|METAP2	970	-	6.5628	1.526103	-1.0	-1.0
chr2	96283812	96284082	ENSG00000144028.14|SNRNP200|METAP2|METAP2	976	-	3.684995	1.6234411	-1.0	-1.0
chr2	96278546	96278651	ENSG00000144028.14|SNRNP200|METAP2|METAP2	909	-	4.20021	1.0391884	-1.0	-1.0
chr2	96285142	96285362	ENSG00000144028.14|SNRNP200|METAP2|METAP2	973	-	3.916501	1.5614758	-1.0	-1.0
chr2	96277578	96277728	ENSG00000144028.14|SNRNP200|METAP2|METAP2	960	-	6.163033	1.4014959	-1.0	-1.0
chr2	96293315	96293435	ENSG00000144028.14|SNRNP200|METAP2|METAP2	944	-	5.157607	1.2482771	-1.0	-1.0
chr2	96284292	96284612	ENSG00000144028.14|SNRNP200|METAP2|METAP2	946	-	2.8787014	1.2711174	-1.0	-1.0
chr2	96283534	96283713	ENSG00000144028.14|SNRNP200|METAP2|METAP2	989	-	3.5144317	1.9529867	-1.0	-1.0
chr2	96866782	96866892	ENSG00000168758.10|SEMA4C|METAP2|METAP2	902	-	3.707426	1.0088427	-1.0	-1.0
chr2	96868598	96868738	ENSG00000168758.10|SEMA4C|METAP2|METAP2	936	-	5.171615	1.1946222	-1.0	-1.0
chr2	96869673	96869875	ENSG00000168758.10|SEMA4C|METAP2|METAP2	983	-	3.726615	1.7789078	-1.0	-1.0
chr2	96869343	96869488	ENSG00000168758.10|SEMA4C|METAP2|METAP2	918	-	3.3903804	1.0883757	-1.0	-1.0
chr2	96869168	96869268	ENSG00000168758.10|SEMA4C|METAP2|METAP2	914	-	2.4591548	1.0656579	-1.0	-1.0
chr2	96868863	96868963	ENSG00000168758.10|SEMA4C|METAP2|METAP2	905	-	2.9280195	1.0234122	-1.0	-1.0
chr2	96868291	96868401	ENSG00000168758.10|SEMA4C|METAP2|METAP2	913	-	3.2425473	1.0592778	-1.0	-1.0
chr2	96859840	96860055	ENSG00000168758.10|SEMA4C|METAP2|METAP2	935	-	3.0893455	1.1844755	-1.0	-1.0
chr2	96876176	96876308	ENSG00000168754.14|FAM178B|METAP2|METAP2	974	-	2.6240416	1.5804738	-1.0	-1.0
chr2	99376401	99376546	ENSG00000158417.10|EIF5B|METAP2|METAP2	922	+	3.6338596	1.109078	-1.0	-1.0
chr2	101006342	101006447	ENSG00000071082.10|RPL31|METAP2|METAP2	911	+	2.9890497	1.0511318	-1.0	-1.0
chr2	108672914	108673034	ENSG00000169756.16|LIMS1|METAP2|METAP2	905	+	6.2031555	1.0215774	-1.0	-1.0
chr2	126656102	126656307	ENSG00000136732.14|GYPC|METAP2|METAP2	955	+	3.160737	1.3463094	-1.0	-1.0
chr2	126690254	126690311	ENSG00000136732.14|GYPC|METAP2|METAP2	942	+	3.5786855	1.2358928	-1.0	-1.0
chr2	126695945	126696620	ENSG00000136732.14|GYPC|METAP2|METAP2	981	+	3.9914644	1.7277566	-1.0	-1.0
chr2	148881821	148881926	ENSG00000231079.7|AC105402.3|METAP2|METAP2	969	-	2.6382413	1.5096635	-1.0	-1.0
chr2	148881661	148881771	ENSG00000231079.7|AC105402.3|METAP2|METAP2	955	-	3.1483793	1.3455398	-1.0	-1.0
chr2	152676658	152676768	ENSG00000196504.15|PRPF40A|METAP2|METAP2	907	-	2.8592706	1.0308537	-1.0	-1.0
chr2	156341350	156341520	ENSG00000153234.13|NR4A2|METAP2|METAP2	950	-	6.475024	1.3040992	-1.0	-1.0
chr2	157296533	157296673	ENSG00000136542.8|GALNT5|METAP2|METAP2	905	+	6.2523413	1.0222158	-1.0	-1.0
chr2	158457083	158457213	ENSG00000144283.21|PKP4|METAP2|METAP2	943	+	2.847271	1.240828	-1.0	-1.0
chr2	175178302	175178402	ENSG00000154518.9|ATP5G3|METAP2|METAP2	903	-	2.6974905	1.0136526	-1.0	-1.0
chr2	175181354	175181529	ENSG00000154518.9|ATP5G3|METAP2|METAP2	937	-	2.2944317	1.1990674	-1.0	-1.0
chr2	175180034	175180178	ENSG00000154518.9|ATP5G3|METAP2|METAP2	972	-	3.0745766	1.5566938	-1.0	-1.0
chr2	203190766	203190871	ENSG00000144426.18|NBEAL1|METAP2|METAP2	902	+	6.2010927	1.0089779	-1.0	-1.0
chr2	207530154	207530294	ENSG00000118260.14|CREB1|METAP2|METAP2	946	+	5.0955014	1.270658	-1.0	-1.0
chr2	222941776	222941911	ENSG00000123983.13|ACSL3|METAP2|METAP2	931	+	3.8673906	1.159174	-1.0	-1.0
chr2	229180879	229181074	ENSG00000153823.18|PID1|METAP2|METAP2	955	-	6.5442038	1.3432314	-1.0	-1.0
chr2	231461784	231461929	ENSG00000115053.15|NCL|METAP2|METAP2	911	-	2.076923	1.0527836	-1.0	-1.0
chr2	231463116	231463306	ENSG00000115053.15|NCL|METAP2|METAP2	936	-	2.2477033	1.1958566	-1.0	-1.0
chr2	231460186	231460293	ENSG00000115053.15|NCL|METAP2|METAP2	910	-	2.8700378	1.0476899	-1.0	-1.0
chr2	231708826	231709246	ENSG00000187514.16|PTMA|METAP2|METAP2	973	+	5.4077353	1.5691998	-1.0	-1.0
chr2	231709291	231709611	ENSG00000187514.16|PTMA|METAP2|METAP2	959	+	6.5168777	1.3851743	-1.0	-1.0
chr2	231710761	231710916	ENSG00000187514.16|PTMA|METAP2|METAP2	928	+	3.5744867	1.1441973	-1.0	-1.0
chr2	241230783	241230963	ENSG00000115677.16|HDLBP|METAP2|METAP2	951	-	2.8318832	1.3079137	-1.0	-1.0
chr2	241239656	241239776	ENSG00000115677.16|HDLBP|METAP2|METAP2	901	-	2.594017	1.0047345	-1.0	-1.0
chr2	241235185	241235285	ENSG00000115677.16|HDLBP|METAP2|METAP2	904	-	2.9861743	1.0195267	-1.0	-1.0
chr2	241253392	241253492	ENSG00000115677.16|HDLBP|METAP2|METAP2	911	-	2.392859	1.0512751	-1.0	-1.0
chr2	241239900	241240045	ENSG00000115677.16|HDLBP|METAP2|METAP2	919	-	2.7789822	1.0888612	-1.0	-1.0
chr2	241233819	241233934	ENSG00000115677.16|HDLBP|METAP2|METAP2	917	-	2.5265846	1.0804939	-1.0	-1.0
chr2	241229888	241229998	ENSG00000115677.16|HDLBP|METAP2|METAP2	939	-	6.430168	1.2126155	-1.0	-1.0
chr2	241236602	241236771	ENSG00000115677.16|HDLBP|METAP2|METAP2	968	-	3.8148873	1.4965569	-1.0	-1.0
chr2	241256599	241256739	ENSG00000115677.16|HDLBP|METAP2|METAP2	911	-	3.1517582	1.0485905	-1.0	-1.0
chr2	241242459	241242724	ENSG00000115677.16|HDLBP|METAP2|METAP2	984	-	4.107701	1.7965201	-1.0	-1.0
chr2	241315569	241315734	ENSG00000115677.16|HDLBP|METAP2|METAP2	941	-	6.3780727	1.2263359	-1.0	-1.0
chr2	241268476	241268576	ENSG00000115677.16|HDLBP|METAP2|METAP2	900	-	3.27114	1.000483	-1.0	-1.0
chr2	241229208	241229748	ENSG00000115677.16|HDLBP|METAP2|METAP2	953	-	3.5255888	1.3282653	-1.0	-1.0
chr2	241262765	241262926	ENSG00000115677.16|HDLBP|METAP2|METAP2	934	-	2.8376412	1.1812257	-1.0	-1.0
chr2	241266798	241266898	ENSG00000115677.16|HDLBP|METAP2|METAP2	907	-	2.9871407	1.0301604	-1.0	-1.0
chr2	241249840	241249980	ENSG00000115677.16|HDLBP|METAP2|METAP2	901	-	1.9671979	1.0057673	-1.0	-1.0
chr2	241256183	241256399	ENSG00000115677.16|HDLBP|METAP2|METAP2	948	-	2.848642	1.2832799	-1.0	-1.0
chr2	241238592	241238692	ENSG00000115677.16|HDLBP|METAP2|METAP2	901	-	4.1453795	1.0035002	-1.0	-1.0
chr2	241255050	241255165	ENSG00000115677.16|HDLBP|METAP2|METAP2	904	-	2.169404	1.0180655	-1.0	-1.0
chr2	241255335	241255575	ENSG00000115677.16|HDLBP|METAP2|METAP2	975	-	5.054213	1.602589	-1.0	-1.0
chr20	391416	391579	ENSG00000101255.10|TRIB3|METAP2|METAP2	947	+	5.6431336	1.2731977	-1.0	-1.0
chr20	483906	484016	ENSG00000101266.17|CSNK2A1|METAP2|METAP2	902	-	6.2274184	1.0092963	-1.0	-1.0
chr20	1135149	1135249	ENSG00000125818.17|PSMF1|METAP2|METAP2	900	+	5.9888906	1.0012046	-1.0	-1.0
chr20	1164352	1164452	ENSG00000125818.17|PSMF1|METAP2|METAP2	900	+	6.380808	1.0012046	-1.0	-1.0
chr20	2463128	2463227	ENSG00000125835.18|SNRPB|METAP2|METAP2	900	-	5.994503	1.0012046	-1.0	-1.0
chr20	25863611	25863811	ENSG00000175170.14|FAM182B|METAP2|METAP2	950	-	2.7092478	1.29916	-1.0	-1.0
chr20	31801564	31801669	ENSG00000088325.15|TPX2|METAP2|METAP2	900	+	6.21644	1.0008438	-1.0	-1.0
chr20	32786516	32786616	ENSG00000088305.18|DNMT3B|METAP2|METAP2	900	+	5.9888906	1.0011617	-1.0	-1.0
chr20	34077027	34077152	ENSG00000125970.11|RALY|METAP2|METAP2	945	+	3.5803514	1.2634108	-1.0	-1.0
chr20	34285439	34285629	ENSG00000101444.12|AHCY|METAP2|METAP2	976	-	5.3284836	1.6176673	-1.0	-1.0
chr20	34290521	34290638	ENSG00000101444.12|AHCY|METAP2|METAP2	954	-	4.3924613	1.3405669	-1.0	-1.0
chr20	34294035	34294156	ENSG00000101444.12|AHCY|METAP2|METAP2	947	-	4.3249717	1.2724612	-1.0	-1.0
chr20	34290730	34290938	ENSG00000101444.12|AHCY|METAP2|METAP2	964	-	3.818622	1.4395636	-1.0	-1.0
chr20	34280612	34280757	ENSG00000101444.12|AHCY|METAP2|METAP2	901	-	6.196191	1.0033096	-1.0	-1.0
chr20	34292357	34292502	ENSG00000101444.12|AHCY|METAP2|METAP2	979	-	3.9955745	1.6746563	-1.0	-1.0
chr20	34290331	34290441	ENSG00000101444.12|AHCY|METAP2|METAP2	948	-	6.4998345	1.2866819	-1.0	-1.0
chr20	34280862	34281112	ENSG00000101444.12|AHCY|METAP2|METAP2	948	-	4.5703917	1.28636	-1.0	-1.0
chr20	34295346	34295585	ENSG00000101444.12|AHCY|METAP2|METAP2	985	-	4.033034	1.8327222	-1.0	-1.0
chr20	34280613	34280758	ENSG00000250917.1|AL035458.2|METAP2|METAP2	905	-	6.2720766	1.0245533	-1.0	-1.0
chr20	34280853	34281026	ENSG00000250917.1|AL035458.2|METAP2|METAP2	954	-	5.453732	1.3409787	-1.0	-1.0
chr20	34285418	34285713	ENSG00000272945.1|AL356299.2|METAP2|METAP2	987	-	5.5695143	1.870523	-1.0	-1.0
chr20	34927151	34927251	ENSG00000131069.19|ACSS2|METAP2|METAP2	906	+	2.7234092	1.0278679	-1.0	-1.0
chr20	35280728	35280828	ENSG00000242372.6|EIF6|METAP2|METAP2	900	-	5.9963794	1.0004516	-1.0	-1.0
chr20	35542065	35542170	ENSG00000125991.19|ERGIC3|METAP2|METAP2	900	+	2.8723636	1.0005172	-1.0	-1.0
chr20	35556032	35556129	ENSG00000125991.19|ERGIC3|METAP2|METAP2	997	+	4.0517735	2.5313969	-1.0	-1.0
chr20	35542281	35542393	ENSG00000125991.19|ERGIC3|METAP2|METAP2	938	+	4.260258	1.2078938	-1.0	-1.0
chr20	36050756	36050871	ENSG00000260032.1|NORAD|METAP2|METAP2	915	-	3.7608461	1.0692916	-1.0	-1.0
chr20	36050486	36050631	ENSG00000260032.1|NORAD|METAP2|METAP2	912	-	5.598101	1.054204	-1.0	-1.0
chr20	36612229	36612329	ENSG00000259399.1|TGIF2-C20orf24|METAP2|METAP2	900	+	5.992633	1.0012046	-1.0	-1.0
chr20	38129141	38129246	ENSG00000198959.11|TGM2|METAP2|METAP2	905	-	3.3327181	1.0218568	-1.0	-1.0
chr20	38138164	38138274	ENSG00000198959.11|TGM2|METAP2|METAP2	900	-	6.16692	1.0012046	-1.0	-1.0
chr20	38141281	38141381	ENSG00000198959.11|TGM2|METAP2|METAP2	907	-	6.2222276	1.0321229	-1.0	-1.0
chr20	38139451	38139621	ENSG00000198959.11|TGM2|METAP2|METAP2	928	-	6.3256636	1.1430857	-1.0	-1.0
chr20	43667198	43667298	ENSG00000101057.15|MYBL2|METAP2|METAP2	917	+	3.4272358	1.0802885	-1.0	-1.0
chr20	43686851	43687051	ENSG00000101057.15|MYBL2|METAP2|METAP2	920	+	2.7232316	1.0956361	-1.0	-1.0
chr20	43716068	43716448	ENSG00000101057.15|MYBL2|METAP2|METAP2	965	+	4.05441	1.4554919	-1.0	-1.0
chr20	43702489	43702903	ENSG00000101057.15|MYBL2|METAP2|METAP2	960	+	4.060943	1.3931533	-1.0	-1.0
chr20	49289260	49289360	ENSG00000177410.12|ZFAS1|METAP2|METAP2	900	+	5.992633	1.0012046	-1.0	-1.0
chr20	49952155	49952255	ENSG00000124226.10|RNF114|METAP2|METAP2	900	+	6.165259	1.0012046	-1.0	-1.0
chr20	50088936	50089166	ENSG00000244687.11|UBE2V1|METAP2|METAP2	998	-	5.0915437	2.7962515	-1.0	-1.0
chr20	50088939	50089164	ENSG00000124208.16|TMEM189-UBE2V1|METAP2|METAP2	999	-	5.121691	2.8367271	-1.0	-1.0
chr20	57407867	57407992	ENSG00000132819.16|RBM38|METAP2|METAP2	954	+	6.440366	1.3369792	-1.0	-1.0
chr20	57407627	57407727	ENSG00000132819.16|RBM38|METAP2|METAP2	900	+	2.8632553	1.0006559	-1.0	-1.0
chr20	57508650	57508750	ENSG00000124092.12|CTCFL|METAP2|METAP2	905	-	6.219024	1.0242953	-1.0	-1.0
chr20	57523747	57523877	ENSG00000124092.12|CTCFL|METAP2|METAP2	927	-	3.741597	1.1383681	-1.0	-1.0
chr20	57518749	57518891	ENSG00000124092.12|CTCFL|METAP2|METAP2	964	-	4.138839	1.445212	-1.0	-1.0
chr20	57515706	57515834	ENSG00000124092.12|CTCFL|METAP2|METAP2	934	-	2.77203	1.182522	-1.0	-1.0
chr20	58903671	58903786	ENSG00000087460.24|GNAS|METAP2|METAP2	946	+	2.6453433	1.2642326	-1.0	-1.0
chr20	58909950	58910115	ENSG00000087460.24|GNAS|METAP2|METAP2	934	+	2.1798751	1.1806239	-1.0	-1.0
chr20	58909349	58909799	ENSG00000087460.24|GNAS|METAP2|METAP2	979	+	3.5057619	1.6818498	-1.0	-1.0
chr20	58910682	58910827	ENSG00000087460.24|GNAS|METAP2|METAP2	965	+	2.5010276	1.4587314	-1.0	-1.0
chr20	58910295	58910401	ENSG00000087460.24|GNAS|METAP2|METAP2	909	+	2.2258685	1.042476	-1.0	-1.0
chr20	58891691	58891865	ENSG00000087460.24|GNAS|METAP2|METAP2	925	+	2.5043674	1.122697	-1.0	-1.0
chr20	62139074	62139234	ENSG00000101182.14|PSMA7|METAP2|METAP2	976	-	5.412648	1.6118817	-1.0	-1.0
chr20	62387790	62387975	ENSG00000171858.17|RPS21|METAP2|METAP2	924	+	2.328647	1.12179	-1.0	-1.0
chr20	63488037	63488222	ENSG00000101210.10|EEF1A2|METAP2|METAP2	960	-	4.695362	1.3996549	-1.0	-1.0
chr20	63495855	63496030	ENSG00000101210.10|EEF1A2|METAP2|METAP2	963	-	3.1480532	1.4279068	-1.0	-1.0
chr20	63489042	63489147	ENSG00000101210.10|EEF1A2|METAP2|METAP2	922	-	4.19606	1.1098579	-1.0	-1.0
chr20	63494829	63495101	ENSG00000101210.10|EEF1A2|METAP2|METAP2	953	-	4.746219	1.3255637	-1.0	-1.0
chr20	63488242	63488425	ENSG00000101210.10|EEF1A2|METAP2|METAP2	990	-	6.97996	2.0016298	-1.0	-1.0
chr20	63493136	63493241	ENSG00000101210.10|EEF1A2|METAP2|METAP2	913	-	2.7838087	1.061532	-1.0	-1.0
chr20	63521433	63521988	ENSG00000125534.9|PPDPF|METAP2|METAP2	990	+	2.9142618	1.9815457	-1.0	-1.0
chr20	63521283	63521428	ENSG00000125534.9|PPDPF|METAP2|METAP2	991	+	3.0960078	2.065007	-1.0	-1.0
chr20	63520723	63520894	ENSG00000125534.9|PPDPF|METAP2|METAP2	998	+	3.0348618	2.6707718	-1.0	-1.0
chr20	63743263	63743373	ENSG00000125520.13|SLC2A4RG|METAP2|METAP2	941	+	6.441946	1.225556	-1.0	-1.0
chr20	63931464	63931584	ENSG00000101152.10|DNAJC5|METAP2|METAP2	916	+	6.348637	1.0757916	-1.0	-1.0
chr21	8210652	8210882	ENSG00000278996.1|FP671120.1|METAP2|METAP2	999	+	6.130482	3.0094855	-1.0	-1.0
chr21	8218642	8218957	ENSG00000278996.1|FP671120.1|METAP2|METAP2	1000	+	5.439178	4.446962	-1.0	-1.0
chr21	8217892	8218132	ENSG00000278996.1|FP671120.1|METAP2|METAP2	986	+	3.9238107	1.8671374	-1.0	-1.0
chr21	8218307	8218502	ENSG00000278996.1|FP671120.1|METAP2|METAP2	994	+	5.5777483	2.2013013	-1.0	-1.0
chr21	8397558	8397708	ENSG00000280441.2|FP236383.1|METAP2|METAP2	940	+	2.8268452	1.2245151	-1.0	-1.0
chr21	8401683	8401913	ENSG00000280441.2|FP236383.1|METAP2|METAP2	1000	+	8.37277	11.447604	-1.0	-1.0
chr21	31731912	31732012	ENSG00000156304.14|SCAF4|METAP2|METAP2	929	-	6.3779087	1.1459525	-1.0	-1.0
chr21	33553375	33553540	ENSG00000159140.19|SON|METAP2|METAP2	915	+	2.861521	1.0688955	-1.0	-1.0
chr21	33559636	33559746	ENSG00000159140.19|SON|METAP2|METAP2	920	+	3.2315435	1.0944917	-1.0	-1.0
chr21	33549530	33549630	ENSG00000159140.19|SON|METAP2|METAP2	900	+	3.3727999	1.0012046	-1.0	-1.0
chr21	33552240	33552340	ENSG00000159140.19|SON|METAP2|METAP2	900	+	5.992633	1.0012046	-1.0	-1.0
chr21	33552875	33553045	ENSG00000159140.19|SON|METAP2|METAP2	933	+	2.660289	1.1744409	-1.0	-1.0
chr21	34073890	34074060	ENSG00000243927.5|MRPS6|METAP2|METAP2	946	+	2.96487	1.2649236	-1.0	-1.0
chr21	34073890	34074060	ENSG00000198743.6|SLC5A3|METAP2|METAP2	945	+	2.96487	1.2559718	-1.0	-1.0
chr21	34073890	34074060	ENSG00000272657.1|AP000317.2|METAP2|METAP2	943	+	2.96487	1.247768	-1.0	-1.0
chr21	39342459	39342599	ENSG00000205581.10|HMGN1|METAP2|METAP2	921	-	2.580322	1.1034693	-1.0	-1.0
chr21	43757170	43757280	ENSG00000160209.18|PDXK|METAP2|METAP2	908	+	4.1820593	1.0366247	-1.0	-1.0
chr21	43756340	43756440	ENSG00000160209.18|PDXK|METAP2|METAP2	902	+	6.277033	1.0100731	-1.0	-1.0
chr21	43760610	43760735	ENSG00000160209.18|PDXK|METAP2|METAP2	929	+	4.2695847	1.1503365	-1.0	-1.0
chr21	43756600	43756710	ENSG00000160209.18|PDXK|METAP2|METAP2	904	+	4.1578717	1.016063	-1.0	-1.0
chr21	43761520	43761630	ENSG00000160209.18|PDXK|METAP2|METAP2	900	+	5.994503	1.0006559	-1.0	-1.0
chr21	43759125	43759230	ENSG00000160209.18|PDXK|METAP2|METAP2	900	+	5.9907637	1.0012046	-1.0	-1.0
chr21	43761030	43761210	ENSG00000160209.18|PDXK|METAP2|METAP2	922	+	6.3345113	1.1082397	-1.0	-1.0
chr21	43774625	43774725	ENSG00000160213.6|CSTB|METAP2|METAP2	904	-	2.8960018	1.0157363	-1.0	-1.0
chr21	43982983	43983083	ENSG00000160216.18|AGPAT3|METAP2|METAP2	900	+	5.9907637	1.0012046	-1.0	-1.0
chr21	43982748	43982848	ENSG00000160216.18|AGPAT3|METAP2|METAP2	900	+	4.071822	1.0012046	-1.0	-1.0
chr21	44313912	44314057	ENSG00000141959.16|PFKL|METAP2|METAP2	933	+	2.7231326	1.1764934	-1.0	-1.0
chr21	44326714	44327224	ENSG00000141959.16|PFKL|METAP2|METAP2	973	+	4.0425105	1.5692757	-1.0	-1.0
chr21	44326158	44326264	ENSG00000141959.16|PFKL|METAP2|METAP2	929	+	2.6691926	1.150731	-1.0	-1.0
chr21	44312104	44312219	ENSG00000141959.16|PFKL|METAP2|METAP2	938	+	2.712507	1.2081171	-1.0	-1.0
chr21	44300060	44300185	ENSG00000141959.16|PFKL|METAP2|METAP2	937	+	2.9993012	1.1997467	-1.0	-1.0
chr21	45073978	45074168	ENSG00000197381.15|ADARB1|METAP2|METAP2	940	+	3.6421223	1.2193607	-1.0	-1.0
chr21	45265017	45265197	ENSG00000186866.16|POFUT2|METAP2|METAP2	944	-	6.4537315	1.2557024	-1.0	-1.0
chr21	46161237	46161342	ENSG00000160284.14|SPATC1L|METAP2|METAP2	906	-	2.6432104	1.0256824	-1.0	-1.0
chr21	46168487	46168658	ENSG00000160284.14|SPATC1L|METAP2|METAP2	946	-	6.4155703	1.264138	-1.0	-1.0
chr21	46161362	46161577	ENSG00000160284.14|SPATC1L|METAP2|METAP2	960	-	3.739969	1.3927875	-1.0	-1.0
chr22	17592340	17592445	ENSG00000131100.12|ATP6V1E1|METAP2|METAP2	901	-	6.221265	1.0049777	-1.0	-1.0
chr22	18536833	18536978	ENSG00000274602.4|PI4KAP1|METAP2|METAP2	900	-	6.1453967	1.0011985	-1.0	-1.0
chr22	19037156	19037296	ENSG00000070413.19|DGCR2|METAP2|METAP2	926	-	6.3603163	1.1292793	-1.0	-1.0
chr22	19122132	19122247	ENSG00000070413.19|DGCR2|METAP2|METAP2	911	-	6.30651	1.0487287	-1.0	-1.0
chr22	19036566	19036681	ENSG00000070413.19|DGCR2|METAP2|METAP2	900	-	6.170234	1.0008438	-1.0	-1.0
chr22	19037696	19037936	ENSG00000070413.19|DGCR2|METAP2|METAP2	922	-	3.2685094	1.1098067	-1.0	-1.0
chr22	19038101	19038386	ENSG00000070413.19|DGCR2|METAP2|METAP2	958	-	4.556521	1.373791	-1.0	-1.0
chr22	19176577	19176693	ENSG00000100075.9|SLC25A1|METAP2|METAP2	924	-	2.6065612	1.1219914	-1.0	-1.0
chr22	19177756	19177951	ENSG00000100075.9|SLC25A1|METAP2|METAP2	929	-	2.5200586	1.1470758	-1.0	-1.0
chr22	19178579	19178684	ENSG00000100075.9|SLC25A1|METAP2|METAP2	932	-	2.4428103	1.1702178	-1.0	-1.0
chr22	19176420	19176494	ENSG00000100075.9|SLC25A1|METAP2|METAP2	907	-	3.3771875	1.033102	-1.0	-1.0
chr22	19176845	19176945	ENSG00000100075.9|SLC25A1|METAP2|METAP2	972	-	3.3284335	1.5516676	-1.0	-1.0
chr22	19175909	19176239	ENSG00000100075.9|SLC25A1|METAP2|METAP2	949	-	2.78391	1.2903134	-1.0	-1.0
chr22	19178091	19178261	ENSG00000100075.9|SLC25A1|METAP2|METAP2	920	-	2.6394384	1.0961668	-1.0	-1.0
chr22	19177119	19177204	ENSG00000100075.9|SLC25A1|METAP2|METAP2	922	-	2.542906	1.1105592	-1.0	-1.0
chr22	19175579	19175874	ENSG00000100075.9|SLC25A1|METAP2|METAP2	966	-	2.945496	1.4718777	-1.0	-1.0
chr22	19375685	19375792	ENSG00000100084.14|HIRA|METAP2|METAP2	940	-	3.7501736	1.2249687	-1.0	-1.0
chr22	19356909	19357051	ENSG00000100084.14|HIRA|METAP2|METAP2	912	-	2.8577573	1.0572286	-1.0	-1.0
chr22	19331452	19331552	ENSG00000100084.14|HIRA|METAP2|METAP2	900	-	6.168577	1.001628	-1.0	-1.0
chr22	19331137	19331242	ENSG00000100084.14|HIRA|METAP2|METAP2	902	-	2.9134803	1.0107964	-1.0	-1.0
chr22	19431519	19431669	ENSG00000100084.14|HIRA|METAP2|METAP2	916	-	2.6657736	1.0769736	-1.0	-1.0
chr22	19431518	19431678	ENSG00000242259.8|C22orf39|METAP2|METAP2	916	-	2.6493528	1.0736545	-1.0	-1.0
chr22	19375685	19375792	ENSG00000242259.8|C22orf39|METAP2|METAP2	938	-	3.7501736	1.2101456	-1.0	-1.0
chr22	19356909	19357051	ENSG00000242259.8|C22orf39|METAP2|METAP2	917	-	2.8949153	1.0788721	-1.0	-1.0
chr22	19516513	19516645	ENSG00000093009.9|CDC45|METAP2|METAP2	909	+	5.5889606	1.0425031	-1.0	-1.0
chr22	19722719	19722859	ENSG00000184702.18|SEPT5|METAP2|METAP2	910	+	3.979051	1.0476339	-1.0	-1.0
chr22	19723164	19723409	ENSG00000184702.18|SEPT5|METAP2|METAP2	904	+	3.642582	1.017666	-1.0	-1.0
chr22	19722874	19723069	ENSG00000184702.18|SEPT5|METAP2|METAP2	907	+	4.212853	1.0303465	-1.0	-1.0
chr22	19723614	19723804	ENSG00000184702.18|SEPT5|METAP2|METAP2	941	+	3.629469	1.2290971	-1.0	-1.0
chr22	19723953	19724088	ENSG00000184702.18|SEPT5|METAP2|METAP2	934	+	3.7288704	1.1783602	-1.0	-1.0
chr22	19719574	19719698	ENSG00000184702.18|SEPT5|METAP2|METAP2	956	+	6.476474	1.3526704	-1.0	-1.0
chr22	19724318	19724453	ENSG00000184702.18|SEPT5|METAP2|METAP2	933	+	3.4677367	1.1755157	-1.0	-1.0
chr22	19721849	19721954	ENSG00000184702.18|SEPT5|METAP2|METAP2	941	+	3.5609155	1.2307816	-1.0	-1.0
chr22	19721639	19721739	ENSG00000184702.18|SEPT5|METAP2|METAP2	902	+	2.4111001	1.0082519	-1.0	-1.0
chr22	19722564	19722719	ENSG00000184702.18|SEPT5|METAP2|METAP2	933	+	2.520696	1.1755265	-1.0	-1.0
chr22	19722969	19723069	ENSG00000203618.5|GP1BB|METAP2|METAP2	900	+	6.105933	1.0012046	-1.0	-1.0
chr22	19723164	19723409	ENSG00000203618.5|GP1BB|METAP2|METAP2	908	+	3.794873	1.0340374	-1.0	-1.0
chr22	19723614	19723804	ENSG00000203618.5|GP1BB|METAP2|METAP2	944	+	3.6763632	1.2510438	-1.0	-1.0
chr22	19723953	19724088	ENSG00000203618.5|GP1BB|METAP2|METAP2	934	+	3.7288704	1.1831592	-1.0	-1.0
chr22	19724318	19724453	ENSG00000203618.5|GP1BB|METAP2|METAP2	932	+	3.4677367	1.1681476	-1.0	-1.0
chr22	19766598	19766698	ENSG00000184058.13|TBX1|METAP2|METAP2	900	+	3.2768235	1.0002098	-1.0	-1.0
chr22	19767083	19767228	ENSG00000184058.13|TBX1|METAP2|METAP2	918	+	3.2899342	1.087481	-1.0	-1.0
chr22	19850565	19850700	ENSG00000185838.13|GNB1L|METAP2|METAP2	924	-	6.399371	1.1174691	-1.0	-1.0
chr22	19850567	19850702	ENSG00000215012.8|RTL10|METAP2|METAP2	904	-	6.333257	1.0199757	-1.0	-1.0
chr22	19963565	19963745	ENSG00000093010.13|COMT|METAP2|METAP2	914	+	2.523076	1.0673546	-1.0	-1.0
chr22	19968550	19968860	ENSG00000093010.13|COMT|METAP2|METAP2	923	+	4.2691402	1.1128329	-1.0	-1.0
chr22	19962522	19962762	ENSG00000093010.13|COMT|METAP2|METAP2	925	+	2.501624	1.1241271	-1.0	-1.0
chr22	20016658	20016783	ENSG00000099889.13|ARVCF|METAP2|METAP2	926	-	6.300186	1.1285114	-1.0	-1.0
chr22	19970410	19970510	ENSG00000099889.13|ARVCF|METAP2|METAP2	911	-	6.3359036	1.0491519	-1.0	-1.0
chr22	20145653	20145783	ENSG00000099904.15|ZDHHC8|METAP2|METAP2	902	+	6.196386	1.0087689	-1.0	-1.0
chr22	20142980	20143120	ENSG00000099904.15|ZDHHC8|METAP2|METAP2	950	+	5.777883	1.3053229	-1.0	-1.0
chr22	20314680	20314824	ENSG00000128185.9|DGCR6L|METAP2|METAP2	978	-	4.8176713	1.6501527	-1.0	-1.0
chr22	20319883	20320038	ENSG00000128185.9|DGCR6L|METAP2|METAP2	953	-	6.4426336	1.3235152	-1.0	-1.0
chr22	20507585	20507746	ENSG00000099917.17|MED15|METAP2|METAP2	953	+	3.0991101	1.3271023	-1.0	-1.0
chr22	20586567	20586747	ENSG00000099917.17|MED15|METAP2|METAP2	954	+	3.2247663	1.3377316	-1.0	-1.0
chr22	20585694	20585826	ENSG00000099917.17|MED15|METAP2|METAP2	953	+	2.9956038	1.3288481	-1.0	-1.0
chr22	20564494	20564594	ENSG00000099917.17|MED15|METAP2|METAP2	909	+	3.030047	1.0394232	-1.0	-1.0
chr22	20554893	20555088	ENSG00000099917.17|MED15|METAP2|METAP2	942	+	2.9946504	1.2391305	-1.0	-1.0
chr22	20587227	20587627	ENSG00000099917.17|MED15|METAP2|METAP2	977	+	4.1525707	1.6404057	-1.0	-1.0
chr22	20586752	20587107	ENSG00000099917.17|MED15|METAP2|METAP2	951	+	2.683813	1.3128234	-1.0	-1.0
chr22	20858569	20858669	ENSG00000241973.10|PI4KA|METAP2|METAP2	923	-	6.382271	1.1145128	-1.0	-1.0
chr22	20727249	20727349	ENSG00000241973.10|PI4KA|METAP2|METAP2	900	-	5.9888906	1.0012046	-1.0	-1.0
chr22	20729347	20729506	ENSG00000241973.10|PI4KA|METAP2|METAP2	904	-	4.6368833	1.016823	-1.0	-1.0
chr22	20917635	20918240	ENSG00000099942.12|CRKL|METAP2|METAP2	968	+	2.6753187	1.492438	-1.0	-1.0
chr22	20951760	20951965	ENSG00000099942.12|CRKL|METAP2|METAP2	936	+	3.060091	1.1929164	-1.0	-1.0
chr22	20953325	20953425	ENSG00000099942.12|CRKL|METAP2|METAP2	900	+	4.106564	1.0020713	-1.0	-1.0
chr22	20949860	20950040	ENSG00000099942.12|CRKL|METAP2|METAP2	931	+	2.4093242	1.1600132	-1.0	-1.0
chr22	20917440	20917630	ENSG00000099942.12|CRKL|METAP2|METAP2	906	+	2.7687562	1.0267061	-1.0	-1.0
chr22	20934028	20934198	ENSG00000099942.12|CRKL|METAP2|METAP2	909	+	2.2047813	1.0432476	-1.0	-1.0
chr22	20952715	20952845	ENSG00000099942.12|CRKL|METAP2|METAP2	918	+	2.231551	1.0887146	-1.0	-1.0
chr22	21450281	21450541	ENSG00000169635.9|HIC2|METAP2|METAP2	921	+	2.6081805	1.1004721	-1.0	-1.0
chr22	21444921	21445636	ENSG00000169635.9|HIC2|METAP2|METAP2	965	+	3.1576617	1.4615785	-1.0	-1.0
chr22	21445646	21446436	ENSG00000169635.9|HIC2|METAP2|METAP2	948	+	3.4863584	1.2851428	-1.0	-1.0
chr22	21447091	21447281	ENSG00000169635.9|HIC2|METAP2|METAP2	934	+	2.7447395	1.1815418	-1.0	-1.0
chr22	21450071	21450231	ENSG00000169635.9|HIC2|METAP2|METAP2	947	+	4.3475394	1.2773155	-1.0	-1.0
chr22	21446811	21446986	ENSG00000169635.9|HIC2|METAP2|METAP2	907	+	2.859208	1.0331553	-1.0	-1.0
chr22	21450796	21450896	ENSG00000169635.9|HIC2|METAP2|METAP2	900	+	6.168577	1.0012046	-1.0	-1.0
chr22	21622554	21622709	ENSG00000185651.14|UBE2L3|METAP2|METAP2	923	+	3.3108554	1.1162511	-1.0	-1.0
chr22	21628538	21628653	ENSG00000161179.13|YDJC|METAP2|METAP2	910	-	2.5067766	1.0444342	-1.0	-1.0
chr22	21628343	21628493	ENSG00000161179.13|YDJC|METAP2|METAP2	907	-	3.0438883	1.0298536	-1.0	-1.0
chr22	21628088	21628333	ENSG00000161179.13|YDJC|METAP2|METAP2	933	-	5.347929	1.1747512	-1.0	-1.0
chr22	21643928	21644063	ENSG00000128228.4|SDF2L1|METAP2|METAP2	905	+	6.2367363	1.0244157	-1.0	-1.0
chr22	21642916	21643016	ENSG00000128228.4|SDF2L1|METAP2|METAP2	913	+	3.3867435	1.0616082	-1.0	-1.0
chr22	21697291	21697391	ENSG00000100023.18|PPIL2|METAP2|METAP2	903	+	6.2174096	1.0147817	-1.0	-1.0
chr22	21761339	21761454	ENSG00000100030.14|MAPK1|METAP2|METAP2	903	-	6.2357373	1.0128243	-1.0	-1.0
chr22	21923229	21923334	ENSG00000100034.13|PPM1F|METAP2|METAP2	907	-	4.149188	1.0312772	-1.0	-1.0
chr22	21919999	21920139	ENSG00000100034.13|PPM1F|METAP2|METAP2	922	-	4.7694683	1.1065103	-1.0	-1.0
chr22	21920219	21920334	ENSG00000100034.13|PPM1F|METAP2|METAP2	905	-	6.200975	1.0222005	-1.0	-1.0
chr22	21921539	21921664	ENSG00000100034.13|PPM1F|METAP2|METAP2	914	-	6.1944976	1.0659139	-1.0	-1.0
chr22	21921814	21921979	ENSG00000100034.13|PPM1F|METAP2|METAP2	940	-	3.6130328	1.2240938	-1.0	-1.0
chr22	21920339	21920529	ENSG00000100034.13|PPM1F|METAP2|METAP2	949	-	4.267735	1.2948719	-1.0	-1.0
chr22	21922794	21922934	ENSG00000100034.13|PPM1F|METAP2|METAP2	931	-	4.049633	1.1616048	-1.0	-1.0
chr22	21920639	21920864	ENSG00000100034.13|PPM1F|METAP2|METAP2	983	-	4.2917566	1.7770137	-1.0	-1.0
chr22	22548015	22548280	ENSG00000185686.17|PRAME|METAP2|METAP2	918	-	2.0749547	1.0853837	-1.0	-1.0
chr22	22548285	22548405	ENSG00000185686.17|PRAME|METAP2|METAP2	908	-	1.9588711	1.0356445	-1.0	-1.0
chr22	22548530	22548643	ENSG00000185686.17|PRAME|METAP2|METAP2	922	-	2.2535763	1.1064857	-1.0	-1.0
chr22	23260949	23261049	ENSG00000186716.20|BCR|METAP2|METAP2	904	+	2.1051934	1.0175765	-1.0	-1.0
chr22	23273673	23273774	ENSG00000186716.20|BCR|METAP2|METAP2	921	+	2.3502145	1.0998456	-1.0	-1.0
chr22	23180874	23182219	ENSG00000186716.20|BCR|METAP2|METAP2	975	+	3.1562433	1.5973756	-1.0	-1.0
chr22	23261354	23261540	ENSG00000186716.20|BCR|METAP2|METAP2	971	+	3.1010582	1.5434672	-1.0	-1.0
chr22	23283928	23284093	ENSG00000186716.20|BCR|METAP2|METAP2	929	+	2.369052	1.1487248	-1.0	-1.0
chr22	23253798	23253980	ENSG00000186716.20|BCR|METAP2|METAP2	959	+	2.3834014	1.3924592	-1.0	-1.0
chr22	23288096	23288172	ENSG00000186716.20|BCR|METAP2|METAP2	962	+	2.9009955	1.4212683	-1.0	-1.0
chr22	23289516	23289631	ENSG00000186716.20|BCR|METAP2|METAP2	918	+	2.2894459	1.0837824	-1.0	-1.0
chr22	23285032	23285201	ENSG00000186716.20|BCR|METAP2|METAP2	945	+	3.3293781	1.2568425	-1.0	-1.0
chr22	23766127	23766232	ENSG00000250479.8|CHCHD10|METAP2|METAP2	941	-	3.504321	1.2266586	-1.0	-1.0
chr22	23894771	23894896	ENSG00000251357.4|AP000350.4|METAP2|METAP2	921	+	2.37112	1.0997694	-1.0	-1.0
chr22	23894391	23894611	ENSG00000251357.4|AP000350.4|METAP2|METAP2	964	+	2.4408047	1.4472203	-1.0	-1.0
chr22	23895039	23895223	ENSG00000251357.4|AP000350.4|METAP2|METAP2	992	+	3.9446642	2.12224	-1.0	-1.0
chr22	23894707	23894912	ENSG00000240972.1|MIF|METAP2|METAP2	953	+	2.996047	1.3290657	-1.0	-1.0
chr22	23894393	23894582	ENSG00000240972.1|MIF|METAP2|METAP2	968	+	2.4348247	1.4947397	-1.0	-1.0
chr22	23894957	23895222	ENSG00000240972.1|MIF|METAP2|METAP2	992	+	3.8905156	2.0818603	-1.0	-1.0
chr22	29328684	29328784	ENSG00000100280.16|AP1B1|METAP2|METAP2	901	-	6.264506	1.0033239	-1.0	-1.0
chr22	30345029	30345190	ENSG00000099995.18|SF3A1|METAP2|METAP2	914	-	3.2807167	1.0656576	-1.0	-1.0
chr22	30339098	30339213	ENSG00000099995.18|SF3A1|METAP2|METAP2	927	-	4.919503	1.1395624	-1.0	-1.0
chr22	30340195	30340315	ENSG00000099995.18|SF3A1|METAP2|METAP2	946	-	5.97996	1.2691162	-1.0	-1.0
chr22	30337754	30337874	ENSG00000099995.18|SF3A1|METAP2|METAP2	935	-	3.7023714	1.1839651	-1.0	-1.0
chr22	35403206	35403331	ENSG00000100297.15|MCM5|METAP2|METAP2	931	+	3.8509843	1.1609932	-1.0	-1.0
chr22	35406607	35406725	ENSG00000100297.15|MCM5|METAP2|METAP2	904	+	2.7115192	1.0168487	-1.0	-1.0
chr22	35410713	35410868	ENSG00000100297.15|MCM5|METAP2|METAP2	946	+	4.2535806	1.2689606	-1.0	-1.0
chr22	36292100	36292220	ENSG00000100345.20|MYH9|METAP2|METAP2	929	-	4.279207	1.1503047	-1.0	-1.0
chr22	36312088	36312213	ENSG00000100345.20|MYH9|METAP2|METAP2	908	-	6.2789474	1.033896	-1.0	-1.0
chr22	36300126	36300226	ENSG00000100345.20|MYH9|METAP2|METAP2	909	-	3.3782623	1.0418282	-1.0	-1.0
chr22	36320229	36320344	ENSG00000100345.20|MYH9|METAP2|METAP2	916	-	2.8332257	1.0754751	-1.0	-1.0
chr22	36320797	36320896	ENSG00000100345.20|MYH9|METAP2|METAP2	977	-	4.637956	1.6357108	-1.0	-1.0
chr22	36281905	36282005	ENSG00000100345.20|MYH9|METAP2|METAP2	900	-	4.1453795	1.0012046	-1.0	-1.0
chr22	36294091	36294241	ENSG00000100345.20|MYH9|METAP2|METAP2	934	-	3.587708	1.1819568	-1.0	-1.0
chr22	36282075	36282180	ENSG00000100345.20|MYH9|METAP2|METAP2	905	-	6.24809	1.0208118	-1.0	-1.0
chr22	36302572	36302672	ENSG00000100345.20|MYH9|METAP2|METAP2	900	-	5.992633	1.0012046	-1.0	-1.0
chr22	36282400	36282505	ENSG00000100345.20|MYH9|METAP2|METAP2	909	-	3.3592453	1.0400488	-1.0	-1.0
chr22	36288786	36288939	ENSG00000100345.20|MYH9|METAP2|METAP2	955	-	6.271942	1.3514905	-1.0	-1.0
chr22	36319544	36319679	ENSG00000100345.20|MYH9|METAP2|METAP2	904	-	3.1231918	1.0159514	-1.0	-1.0
chr22	36511557	36511662	ENSG00000100353.17|EIF3D|METAP2|METAP2	930	-	3.1090858	1.1575241	-1.0	-1.0
chr22	36517305	36517405	ENSG00000100353.17|EIF3D|METAP2|METAP2	935	-	3.4492245	1.1861991	-1.0	-1.0
chr22	36516432	36516602	ENSG00000100353.17|EIF3D|METAP2|METAP2	970	-	4.1715493	1.5206885	-1.0	-1.0
chr22	37024361	37024816	ENSG00000128309.16|MPST|METAP2|METAP2	968	+	5.996508	1.4978012	-1.0	-1.0
chr22	37568767	37568872	ENSG00000128283.6|CDC42EP1|METAP2|METAP2	900	+	5.992633	1.0012046	-1.0	-1.0
chr22	37815672	37815817	ENSG00000100116.16|GCAT|METAP2|METAP2	900	+	5.99413	1.0010862	-1.0	-1.0
chr22	37874369	37874519	ENSG00000100129.17|EIF3L|METAP2|METAP2	926	+	3.1560218	1.1319839	-1.0	-1.0
chr22	37877673	37877813	ENSG00000100129.17|EIF3L|METAP2|METAP2	940	+	3.0100074	1.2212145	-1.0	-1.0
chr22	37870164	37870304	ENSG00000100129.17|EIF3L|METAP2|METAP2	914	+	2.8412836	1.0648525	-1.0	-1.0
chr22	37875840	37876011	ENSG00000100129.17|EIF3L|METAP2|METAP2	977	+	3.4841416	1.6441036	-1.0	-1.0
chr22	37877948	37878068	ENSG00000100129.17|EIF3L|METAP2|METAP2	905	+	2.5945184	1.0228151	-1.0	-1.0
chr22	37877952	37878067	ENSG00000279738.1|AL022311.1|METAP2|METAP2	907	+	2.6168246	1.0334519	-1.0	-1.0
chr22	37877657	37877817	ENSG00000279738.1|AL022311.1|METAP2|METAP2	930	+	2.8747077	1.1560483	-1.0	-1.0
chr22	38317314	38317424	ENSG00000213923.11|CSNK1E|METAP2|METAP2	901	-	3.2946658	1.0040277	-1.0	-1.0
chr22	38294341	38294456	ENSG00000213923.11|CSNK1E|METAP2|METAP2	947	-	6.447928	1.2777007	-1.0	-1.0
chr22	38298829	38298929	ENSG00000213923.11|CSNK1E|METAP2|METAP2	902	-	6.277033	1.0100731	-1.0	-1.0
chr22	38291240	38291345	ENSG00000213923.11|CSNK1E|METAP2|METAP2	915	-	3.3475041	1.0685382	-1.0	-1.0
chr22	38291085	38291220	ENSG00000213923.11|CSNK1E|METAP2|METAP2	951	-	5.6758466	1.3137308	-1.0	-1.0
chr22	38317289	38317419	ENSG00000283900.1|Z98749.3|METAP2|METAP2	903	-	3.5877287	1.013467	-1.0	-1.0
chr22	38296139	38296249	ENSG00000283900.1|Z98749.3|METAP2|METAP2	900	-	5.992633	1.0012046	-1.0	-1.0
chr22	38294341	38294456	ENSG00000283900.1|Z98749.3|METAP2|METAP2	951	-	6.447928	1.3091851	-1.0	-1.0
chr22	38298830	38298934	ENSG00000283900.1|Z98749.3|METAP2|METAP2	908	-	6.277033	1.0384631	-1.0	-1.0
chr22	39017909	39018009	ENSG00000284554.1|AL022318.4|METAP2|METAP2	900	+	5.992633	1.0012046	-1.0	-1.0
chr22	39017910	39018010	ENSG00000244509.3|APOBEC3C|METAP2|METAP2	900	+	5.992633	1.0012046	-1.0	-1.0
chr22	39487416	39487536	ENSG00000128268.11|MGAT3|METAP2|METAP2	909	+	6.2993517	1.0420066	-1.0	-1.0
chr22	39521907	39522022	ENSG00000128272.14|ATF4|METAP2|METAP2	907	+	2.1341782	1.032804	-1.0	-1.0
chr22	41246035	41246255	ENSG00000100401.19|RANGAP1|METAP2|METAP2	960	-	4.402172	1.3942503	-1.0	-1.0
chr22	41245795	41245905	ENSG00000100401.19|RANGAP1|METAP2|METAP2	900	-	6.16692	1.0012046	-1.0	-1.0
chr22	41246515	41246615	ENSG00000100401.19|RANGAP1|METAP2|METAP2	900	-	5.9907637	1.0012046	-1.0	-1.0
chr22	41358876	41358981	ENSG00000100403.11|ZC3H7B|METAP2|METAP2	910	+	6.246518	1.0441686	-1.0	-1.0
chr22	41356362	41356467	ENSG00000100403.11|ZC3H7B|METAP2|METAP2	916	+	6.296623	1.0765749	-1.0	-1.0
chr22	41339880	41340010	ENSG00000100403.11|ZC3H7B|METAP2|METAP2	938	+	3.3716185	1.2053397	-1.0	-1.0
chr22	41357691	41357841	ENSG00000100403.11|ZC3H7B|METAP2|METAP2	928	+	3.949195	1.1429743	-1.0	-1.0
chr22	41342528	41342628	ENSG00000100403.11|ZC3H7B|METAP2|METAP2	975	+	4.609533	1.6090037	-1.0	-1.0
chr22	41346002	41346122	ENSG00000100403.11|ZC3H7B|METAP2|METAP2	929	+	4.9220552	1.1478442	-1.0	-1.0
chr22	41507935	41508035	ENSG00000100412.15|ACO2|METAP2|METAP2	905	+	6.2270203	1.0242015	-1.0	-1.0
chr22	41526261	41526391	ENSG00000100412.15|ACO2|METAP2|METAP2	911	+	6.283163	1.0497074	-1.0	-1.0
chr22	41674924	41675195	ENSG00000100138.13|SNU13|METAP2|METAP2	946	-	2.910111	1.2645494	-1.0	-1.0
chr22	41884841	41884986	ENSG00000198911.11|SREBF2|METAP2|METAP2	932	+	2.5778751	1.1650002	-1.0	-1.0
chr22	41877233	41877383	ENSG00000198911.11|SREBF2|METAP2|METAP2	921	+	2.3520355	1.1005207	-1.0	-1.0
chr22	41904862	41904974	ENSG00000198911.11|SREBF2|METAP2|METAP2	979	+	5.683527	1.6823878	-1.0	-1.0
chr22	41898648	41898768	ENSG00000198911.11|SREBF2|METAP2|METAP2	913	+	2.8154593	1.0627717	-1.0	-1.0
chr22	41902969	41903155	ENSG00000198911.11|SREBF2|METAP2|METAP2	945	+	3.3624554	1.2586356	-1.0	-1.0
chr22	41833178	41833353	ENSG00000198911.11|SREBF2|METAP2|METAP2	932	+	2.2401435	1.1667879	-1.0	-1.0
chr22	41868645	41868792	ENSG00000198911.11|SREBF2|METAP2|METAP2	915	+	2.8345935	1.0708275	-1.0	-1.0
chr22	41866870	41866995	ENSG00000198911.11|SREBF2|METAP2|METAP2	909	+	2.4417431	1.0396854	-1.0	-1.0
chr22	41900359	41900498	ENSG00000198911.11|SREBF2|METAP2|METAP2	943	+	3.3799975	1.2433537	-1.0	-1.0
chr22	41893146	41893285	ENSG00000198911.11|SREBF2|METAP2|METAP2	934	+	2.4686937	1.1829584	-1.0	-1.0
chr22	41905439	41905649	ENSG00000198911.11|SREBF2|METAP2|METAP2	985	+	5.342196	1.8247201	-1.0	-1.0
chr22	41905659	41905924	ENSG00000198911.11|SREBF2|METAP2|METAP2	955	+	2.9109921	1.3473997	-1.0	-1.0
chr22	41906849	41906949	ENSG00000198911.11|SREBF2|METAP2|METAP2	920	+	6.3837457	1.0986452	-1.0	-1.0
chr22	41870908	41871035	ENSG00000198911.11|SREBF2|METAP2|METAP2	924	+	2.9320786	1.1177748	-1.0	-1.0
chr22	41906014	41906334	ENSG00000198911.11|SREBF2|METAP2|METAP2	956	+	3.1472983	1.353958	-1.0	-1.0
chr22	41877956	41878123	ENSG00000198911.11|SREBF2|METAP2|METAP2	945	+	2.748354	1.2587742	-1.0	-1.0
chr22	43166901	43167001	ENSG00000100304.12|TTLL12|METAP2|METAP2	900	-	5.992633	1.0012046	-1.0	-1.0
chr22	43167346	43167446	ENSG00000100304.12|TTLL12|METAP2|METAP2	900	-	6.170233	1.0012046	-1.0	-1.0
chr22	43180741	43180856	ENSG00000100304.12|TTLL12|METAP2|METAP2	902	-	6.2734375	1.0099472	-1.0	-1.0
chr22	43167731	43168056	ENSG00000100304.12|TTLL12|METAP2|METAP2	952	-	4.744586	1.3169626	-1.0	-1.0
chr22	43174208	43174338	ENSG00000100304.12|TTLL12|METAP2|METAP2	963	-	6.2513547	1.4348298	-1.0	-1.0
chr22	49647797	49647897	ENSG00000188511.12|C22orf34|METAP2|METAP2	905	-	6.219024	1.0228784	-1.0	-1.0
chr22	49616657	49616802	ENSG00000188511.12|C22orf34|METAP2|METAP2	906	-	6.257801	1.025997	-1.0	-1.0
chr22	49631182	49631342	ENSG00000188511.12|C22orf34|METAP2|METAP2	942	-	3.3108058	1.2331029	-1.0	-1.0
chr22	49629872	49629972	ENSG00000188511.12|C22orf34|METAP2|METAP2	900	-	6.105933	1.0012046	-1.0	-1.0
chr22	49637282	49637477	ENSG00000188511.12|C22orf34|METAP2|METAP2	949	-	3.1137424	1.292991	-1.0	-1.0
chr22	49630557	49630757	ENSG00000188511.12|C22orf34|METAP2|METAP2	970	-	4.9949675	1.5242182	-1.0	-1.0
chr22	49632662	49632832	ENSG00000188511.12|C22orf34|METAP2|METAP2	933	-	4.082791	1.1718829	-1.0	-1.0
chr22	49638197	49638362	ENSG00000188511.12|C22orf34|METAP2|METAP2	973	-	5.418878	1.5651662	-1.0	-1.0
chr22	49640887	49641162	ENSG00000188511.12|C22orf34|METAP2|METAP2	969	-	5.2932944	1.5042411	-1.0	-1.0
chr22	49642577	49642752	ENSG00000188511.12|C22orf34|METAP2|METAP2	941	-	4.1295247	1.2265428	-1.0	-1.0
chr22	49637002	49637107	ENSG00000188511.12|C22orf34|METAP2|METAP2	939	-	4.284464	1.2170665	-1.0	-1.0
chr22	49639217	49639572	ENSG00000188511.12|C22orf34|METAP2|METAP2	948	-	4.093082	1.2825241	-1.0	-1.0
chr22	49628387	49628487	ENSG00000188511.12|C22orf34|METAP2|METAP2	900	-	3.2722774	1.0012046	-1.0	-1.0
chr22	49599952	49600082	ENSG00000188511.12|C22orf34|METAP2|METAP2	900	-	5.3791804	1.0012046	-1.0	-1.0
chr22	49576402	49576532	ENSG00000188511.12|C22orf34|METAP2|METAP2	916	-	3.3144002	1.0774925	-1.0	-1.0
chr22	49630367	49630537	ENSG00000188511.12|C22orf34|METAP2|METAP2	931	-	3.3819406	1.1620556	-1.0	-1.0
chr22	49566487	49566612	ENSG00000188511.12|C22orf34|METAP2|METAP2	926	-	6.3314433	1.1302392	-1.0	-1.0
chr22	49621975	49622100	ENSG00000188511.12|C22orf34|METAP2|METAP2	907	-	6.255032	1.0324796	-1.0	-1.0
chr22	49637697	49637802	ENSG00000188511.12|C22orf34|METAP2|METAP2	922	-	4.19606	1.1098579	-1.0	-1.0
chr22	49642002	49642122	ENSG00000188511.12|C22orf34|METAP2|METAP2	908	-	6.24494	1.0378566	-1.0	-1.0
chr22	49628537	49628637	ENSG00000188511.12|C22orf34|METAP2|METAP2	900	-	6.3692384	1.0019577	-1.0	-1.0
chr22	49641657	49641757	ENSG00000188511.12|C22orf34|METAP2|METAP2	900	-	6.269292	1.0004516	-1.0	-1.0
chr22	49627172	49627292	ENSG00000188511.12|C22orf34|METAP2|METAP2	953	-	5.0872927	1.32798	-1.0	-1.0
chr22	49600627	49600732	ENSG00000188511.12|C22orf34|METAP2|METAP2	900	-	6.134761	1.0008438	-1.0	-1.0
chr22	49627522	49627647	ENSG00000188511.12|C22orf34|METAP2|METAP2	941	-	4.145451	1.230715	-1.0	-1.0
chr22	49638612	49638717	ENSG00000188511.12|C22orf34|METAP2|METAP2	904	-	4.116744	1.0172398	-1.0	-1.0
chr22	49634572	49634672	ENSG00000188511.12|C22orf34|METAP2|METAP2	900	-	4.066609	1.0012046	-1.0	-1.0
chr22	49631757	49632382	ENSG00000188511.12|C22orf34|METAP2|METAP2	948	-	4.4393787	1.2876387	-1.0	-1.0
chr22	49615547	49615647	ENSG00000188511.12|C22orf34|METAP2|METAP2	900	-	5.9907637	1.0012046	-1.0	-1.0
chr22	49624936	49625136	ENSG00000188511.12|C22orf34|METAP2|METAP2	942	-	5.31577	1.23653	-1.0	-1.0
chr22	49575902	49576007	ENSG00000188511.12|C22orf34|METAP2|METAP2	901	-	6.2559633	1.0053527	-1.0	-1.0
chr22	49963639	49963739	ENSG00000198355.4|PIM3|METAP2|METAP2	903	+	3.3092256	1.0140266	-1.0	-1.0
chr22	49963864	49964014	ENSG00000198355.4|PIM3|METAP2|METAP2	924	+	5.80974	1.1176379	-1.0	-1.0
chr22	49961586	49961746	ENSG00000198355.4|PIM3|METAP2|METAP2	952	+	5.963377	1.319637	-1.0	-1.0
chr22	50179533	50179633	ENSG00000073150.13|PANX2|METAP2|METAP2	905	+	6.284829	1.0242015	-1.0	-1.0
chr22	50179973	50180138	ENSG00000073150.13|PANX2|METAP2|METAP2	909	+	5.7088366	1.0412103	-1.0	-1.0
chr22	50277595	50277735	ENSG00000196576.14|PLXNB2|METAP2|METAP2	900	-	5.994506	1.000828	-1.0	-1.0
chr22	50464328	50464441	ENSG00000100241.20|SBF1|METAP2|METAP2	918	-	3.3821914	1.0859182	-1.0	-1.0
chr22	50454511	50454611	ENSG00000100241.20|SBF1|METAP2|METAP2	900	-	5.994503	1.0012046	-1.0	-1.0
chr22	50460533	50460658	ENSG00000100241.20|SBF1|METAP2|METAP2	931	-	3.2917411	1.1610686	-1.0	-1.0
chr22	50447356	50447456	ENSG00000100241.20|SBF1|METAP2|METAP2	900	-	5.9907637	1.0012046	-1.0	-1.0
chr3	4983800	4983955	ENSG00000134107.4|BHLHE40|METAP2|METAP2	932	+	2.5546918	1.167485	-1.0	-1.0
chr3	4983675	4983790	ENSG00000134107.4|BHLHE40|METAP2|METAP2	926	+	3.9976254	1.131258	-1.0	-1.0
chr3	4984110	4984280	ENSG00000134107.4|BHLHE40|METAP2|METAP2	928	+	3.2736068	1.1401376	-1.0	-1.0
chr3	4983335	4983440	ENSG00000134107.4|BHLHE40|METAP2|METAP2	901	+	2.745761	1.0039579	-1.0	-1.0
chr3	4983450	4983655	ENSG00000134107.4|BHLHE40|METAP2|METAP2	918	+	2.7936008	1.0836521	-1.0	-1.0
chr3	4981411	4981531	ENSG00000134107.4|BHLHE40|METAP2|METAP2	913	+	3.5695674	1.0609605	-1.0	-1.0
chr3	10301055	10301195	ENSG00000157020.17|SEC13|METAP2|METAP2	938	-	3.5478823	1.2045556	-1.0	-1.0
chr3	10305487	10305752	ENSG00000157020.17|SEC13|METAP2|METAP2	990	-	3.7638025	2.0142703	-1.0	-1.0
chr3	10312578	10312723	ENSG00000157020.17|SEC13|METAP2|METAP2	906	-	2.7280943	1.0258672	-1.0	-1.0
chr3	10311922	10312098	ENSG00000157020.17|SEC13|METAP2|METAP2	948	-	3.2041469	1.2828587	-1.0	-1.0
chr3	10305032	10305217	ENSG00000157020.17|SEC13|METAP2|METAP2	985	-	3.2668486	1.8170758	-1.0	-1.0
chr3	10301225	10301374	ENSG00000157020.17|SEC13|METAP2|METAP2	955	-	2.960808	1.3442042	-1.0	-1.0
chr3	10304060	10304172	ENSG00000157020.17|SEC13|METAP2|METAP2	926	-	3.2277575	1.1295905	-1.0	-1.0
chr3	12841421	12841588	ENSG00000144713.12|RPL32|METAP2|METAP2	913	-	1.7893562	1.0591468	-1.0	-1.0
chr3	12836014	12836223	ENSG00000144713.12|RPL32|METAP2|METAP2	997	-	2.9866395	2.5357656	-1.0	-1.0
chr3	12839350	12839584	ENSG00000144713.12|RPL32|METAP2|METAP2	944	-	1.8859718	1.2520235	-1.0	-1.0
chr3	12935537	12935687	ENSG00000144711.13|IQSEC1|METAP2|METAP2	925	-	6.3474073	1.1276574	-1.0	-1.0
chr3	13316549	13316649	ENSG00000132182.11|NUP210|METAP2|METAP2	900	-	5.9963794	1.000483	-1.0	-1.0
chr3	13319802	13319957	ENSG00000132182.11|NUP210|METAP2|METAP2	966	-	5.1514006	1.4658526	-1.0	-1.0
chr3	13327231	13327336	ENSG00000132182.11|NUP210|METAP2|METAP2	900	-	5.9907637	1.0012046	-1.0	-1.0
chr3	13377460	13377560	ENSG00000132182.11|NUP210|METAP2|METAP2	901	-	4.1553745	1.0033239	-1.0	-1.0
chr3	13328825	13328946	ENSG00000132182.11|NUP210|METAP2|METAP2	900	-	4.7380424	1.0016212	-1.0	-1.0
chr3	13339863	13340028	ENSG00000132182.11|NUP210|METAP2|METAP2	952	-	3.9668136	1.3181338	-1.0	-1.0
chr3	13341767	13341883	ENSG00000132182.11|NUP210|METAP2|METAP2	910	-	2.7877018	1.0453107	-1.0	-1.0
chr3	13378911	13378980	ENSG00000132182.11|NUP210|METAP2|METAP2	902	-	3.3408697	1.0089341	-1.0	-1.0
chr3	13336806	13336916	ENSG00000132182.11|NUP210|METAP2|METAP2	909	-	2.7563114	1.0414993	-1.0	-1.0
chr3	13371833	13372032	ENSG00000132182.11|NUP210|METAP2|METAP2	940	-	3.5365212	1.2204025	-1.0	-1.0
chr3	13420089	13420219	ENSG00000132182.11|NUP210|METAP2|METAP2	905	-	3.2695332	1.0212805	-1.0	-1.0
chr3	13316694	13316934	ENSG00000132182.11|NUP210|METAP2|METAP2	930	-	3.8679373	1.1536787	-1.0	-1.0
chr3	13351875	13351975	ENSG00000132182.11|NUP210|METAP2|METAP2	930	-	3.4839313	1.1543128	-1.0	-1.0
chr3	23918559	23918659	ENSG00000174748.18|RPL15|METAP2|METAP2	900	+	2.7301478	1.0005069	-1.0	-1.0
chr3	23919299	23919499	ENSG00000174748.18|RPL15|METAP2|METAP2	968	+	2.9179122	1.4938056	-1.0	-1.0
chr3	37325157	37325287	ENSG00000144674.16|GOLGA4|METAP2|METAP2	924	+	2.6553538	1.1203104	-1.0	-1.0
chr3	37324732	37324832	ENSG00000144674.16|GOLGA4|METAP2|METAP2	900	+	2.953458	1.0012046	-1.0	-1.0
chr3	38009948	38010068	ENSG00000187091.13|PLCD1|METAP2|METAP2	906	-	4.139154	1.026924	-1.0	-1.0
chr3	38454130	38454235	ENSG00000114739.13|ACVR2B|METAP2|METAP2	902	+	6.2739525	1.0087508	-1.0	-1.0
chr3	40461983	40462188	ENSG00000188846.13|RPL14|METAP2|METAP2	941	+	1.7121801	1.2266803	-1.0	-1.0
chr3	40458630	40458825	ENSG00000188846.13|RPL14|METAP2|METAP2	956	+	1.9465615	1.3573916	-1.0	-1.0
chr3	41235731	41235843	ENSG00000168036.16|CTNNB1|METAP2|METAP2	922	+	3.0385952	1.1081967	-1.0	-1.0
chr3	42125449	42125549	ENSG00000182606.14|TRAK1|METAP2|METAP2	900	+	5.994503	1.0012046	-1.0	-1.0
chr3	42202440	42202540	ENSG00000182606.14|TRAK1|METAP2|METAP2	900	+	5.994503	1.0012046	-1.0	-1.0
chr3	44959156	44959331	ENSG00000163812.13|ZDHHC3|METAP2|METAP2	900	-	6.1236553	1.0011939	-1.0	-1.0
chr3	45226010	45226255	ENSG00000249992.1|TMEM158|METAP2|METAP2	950	-	3.563571	1.3000156	-1.0	-1.0
chr3	45225185	45225980	ENSG00000249992.1|TMEM158|METAP2|METAP2	986	-	5.353711	1.8545443	-1.0	-1.0
chr3	45224975	45225170	ENSG00000249992.1|TMEM158|METAP2|METAP2	944	-	3.8773808	1.2556044	-1.0	-1.0
chr3	47002039	47002144	ENSG00000160796.16|NBEAL2|METAP2|METAP2	903	+	6.1994557	1.0127031	-1.0	-1.0
chr3	47410117	47410252	ENSG00000076201.14|PTPN23|METAP2|METAP2	901	+	6.214958	1.0047328	-1.0	-1.0
chr3	47420553	47420653	ENSG00000114650.18|SCAP|METAP2|METAP2	900	-	3.003079	1.0012046	-1.0	-1.0
chr3	47426006	47426116	ENSG00000114650.18|SCAP|METAP2|METAP2	906	-	4.1796436	1.0255276	-1.0	-1.0
chr3	47414209	47414374	ENSG00000114650.18|SCAP|METAP2|METAP2	940	-	3.4659438	1.2211677	-1.0	-1.0
chr3	47419532	47419632	ENSG00000114650.18|SCAP|METAP2|METAP2	907	-	3.3484952	1.033444	-1.0	-1.0
chr3	47417303	47417708	ENSG00000114650.18|SCAP|METAP2|METAP2	974	-	6.2562337	1.5784109	-1.0	-1.0
chr3	47418320	47418520	ENSG00000114650.18|SCAP|METAP2|METAP2	945	-	6.413974	1.2565542	-1.0	-1.0
chr3	47428512	47428637	ENSG00000114650.18|SCAP|METAP2|METAP2	928	-	3.5043037	1.1396815	-1.0	-1.0
chr3	47676628	47676728	ENSG00000173473.10|SMARCC1|METAP2|METAP2	912	-	2.1775582	1.0572432	-1.0	-1.0
chr3	47781732	47781857	ENSG00000173473.10|SMARCC1|METAP2|METAP2	908	-	2.28162	1.0371262	-1.0	-1.0
chr3	47588116	47588216	ENSG00000173473.10|SMARCC1|METAP2|METAP2	905	-	6.219024	1.021983	-1.0	-1.0
chr3	47846449	47846594	ENSG00000132153.14|DHX30|METAP2|METAP2	941	+	3.8926528	1.225904	-1.0	-1.0
chr3	47848693	47848817	ENSG00000132153.14|DHX30|METAP2|METAP2	921	+	6.3285546	1.1014562	-1.0	-1.0
chr3	47848151	47848316	ENSG00000132153.14|DHX30|METAP2|METAP2	973	+	4.8789163	1.576607	-1.0	-1.0
chr3	47853187	47853347	ENSG00000047849.21|MAP4|METAP2|METAP2	948	-	6.441818	1.2829003	-1.0	-1.0
chr3	47851279	47851394	ENSG00000047849.21|MAP4|METAP2|METAP2	909	-	2.428317	1.0394967	-1.0	-1.0
chr3	47852554	47852839	ENSG00000047849.21|MAP4|METAP2|METAP2	908	-	2.3260756	1.036454	-1.0	-1.0
chr3	47870812	47871062	ENSG00000047849.21|MAP4|METAP2|METAP2	955	-	4.2161584	1.3428929	-1.0	-1.0
chr3	47852329	47852439	ENSG00000047849.21|MAP4|METAP2|METAP2	944	-	3.365131	1.2510537	-1.0	-1.0
chr3	47851664	47851809	ENSG00000047849.21|MAP4|METAP2|METAP2	905	-	3.2168171	1.0209538	-1.0	-1.0
chr3	47916495	47916595	ENSG00000047849.21|MAP4|METAP2|METAP2	903	-	3.3419745	1.0153955	-1.0	-1.0
chr3	47851894	47852074	ENSG00000047849.21|MAP4|METAP2|METAP2	911	-	2.295644	1.0527742	-1.0	-1.0
chr3	48601351	48601467	ENSG00000010256.10|UQCRC1|METAP2|METAP2	942	-	3.9752116	1.2394127	-1.0	-1.0
chr3	48600969	48601118	ENSG00000010256.10|UQCRC1|METAP2|METAP2	970	-	6.6180077	1.5163136	-1.0	-1.0
chr3	48600679	48600834	ENSG00000010256.10|UQCRC1|METAP2|METAP2	924	-	5.273161	1.1179401	-1.0	-1.0
chr3	48604647	48604747	ENSG00000010256.10|UQCRC1|METAP2|METAP2	900	-	6.105933	1.0012046	-1.0	-1.0
chr3	49026686	49026796	ENSG00000178035.11|IMPDH2|METAP2|METAP2	927	-	3.664722	1.1339729	-1.0	-1.0
chr3	49024899	49024999	ENSG00000178035.11|IMPDH2|METAP2|METAP2	903	-	4.1180177	1.0117316	-1.0	-1.0
chr3	49101619	49101705	ENSG00000172053.17|QARS|METAP2|METAP2	900	-	6.16692	1.0012046	-1.0	-1.0
chr3	49099514	49099619	ENSG00000172053.17|QARS|METAP2|METAP2	903	-	4.1335416	1.0141956	-1.0	-1.0
chr3	49104621	49104721	ENSG00000172053.17|QARS|METAP2|METAP2	900	-	5.9907637	1.0012046	-1.0	-1.0
chr3	49100190	49100298	ENSG00000172053.17|QARS|METAP2|METAP2	907	-	2.491872	1.0324122	-1.0	-1.0
chr3	49098886	49098989	ENSG00000172053.17|QARS|METAP2|METAP2	946	-	4.354063	1.2656522	-1.0	-1.0
chr3	49103552	49103747	ENSG00000172053.17|QARS|METAP2|METAP2	978	-	4.8002005	1.6576781	-1.0	-1.0
chr3	49099109	49099229	ENSG00000172053.17|QARS|METAP2|METAP2	941	-	3.8378677	1.2312652	-1.0	-1.0
chr3	49099970	49100145	ENSG00000172053.17|QARS|METAP2|METAP2	941	-	3.4403324	1.2255691	-1.0	-1.0
chr3	49174776	49174936	ENSG00000185909.14|KLHDC8B|METAP2|METAP2	900	+	5.4710393	1.0010571	-1.0	-1.0
chr3	50258617	50258717	ENSG00000114353.16|GNAI2|METAP2|METAP2	900	+	6.165259	1.0012046	-1.0	-1.0
chr3	50259132	50259232	ENSG00000114353.16|GNAI2|METAP2|METAP2	900	+	5.9888906	1.0012046	-1.0	-1.0
chr3	50607079	50607179	ENSG00000114737.15|CISH|METAP2|METAP2	900	-	3.2699993	1.0008434	-1.0	-1.0
chr3	50607624	50607829	ENSG00000114737.15|CISH|METAP2|METAP2	929	-	3.6465065	1.1512295	-1.0	-1.0
chr3	51995356	51995469	ENSG00000162244.10|RPL29|METAP2|METAP2	955	-	3.6846259	1.3490201	-1.0	-1.0
chr3	51995790	51995890	ENSG00000162244.10|RPL29|METAP2|METAP2	902	-	2.8662877	1.0080836	-1.0	-1.0
chr3	51993649	51994049	ENSG00000162244.10|RPL29|METAP2|METAP2	981	-	3.0242558	1.7300503	-1.0	-1.0
chr3	53229279	53229437	ENSG00000163931.15|TKT|METAP2|METAP2	1000	-	5.234951	5.044218	-1.0	-1.0
chr3	53255835	53256052	ENSG00000163931.15|TKT|METAP2|METAP2	998	-	3.3304372	2.7161236	-1.0	-1.0
chr3	53228275	53228359	ENSG00000163931.15|TKT|METAP2|METAP2	1000	-	4.129198	3.792406	-1.0	-1.0
chr3	53231349	53231644	ENSG00000163931.15|TKT|METAP2|METAP2	999	-	4.7230816	3.1317618	-1.0	-1.0
chr3	53234904	53235259	ENSG00000163931.15|TKT|METAP2|METAP2	1000	-	5.0106497	3.5632346	-1.0	-1.0
chr3	53240250	53240348	ENSG00000163931.15|TKT|METAP2|METAP2	1000	-	3.9267595	3.3066802	-1.0	-1.0
chr3	53242039	53242242	ENSG00000163931.15|TKT|METAP2|METAP2	1000	-	4.9400764	3.5099092	-1.0	-1.0
chr3	53241131	53241245	ENSG00000163931.15|TKT|METAP2|METAP2	989	-	3.6523242	1.9642358	-1.0	-1.0
chr3	53225626	53226021	ENSG00000163931.15|TKT|METAP2|METAP2	999	-	5.453013	2.9296656	-1.0	-1.0
chr3	53227991	53228149	ENSG00000163931.15|TKT|METAP2|METAP2	998	-	3.3907518	2.6264126	-1.0	-1.0
chr3	53230456	53230616	ENSG00000163931.15|TKT|METAP2|METAP2	1000	-	4.923025	4.890364	-1.0	-1.0
chr3	53233079	53233359	ENSG00000163931.15|TKT|METAP2|METAP2	1000	-	6.561167	4.2154937	-1.0	-1.0
chr3	53226666	53226966	ENSG00000163931.15|TKT|METAP2|METAP2	994	-	3.8236077	2.2298355	-1.0	-1.0
chr3	53228930	53229137	ENSG00000163931.15|TKT|METAP2|METAP2	998	-	3.9948182	2.6034503	-1.0	-1.0
chr3	58169594	58169709	ENSG00000136068.14|FLNB|METAP2|METAP2	902	+	6.183616	1.0083833	-1.0	-1.0
chr3	58153514	58153614	ENSG00000136068.14|FLNB|METAP2|METAP2	900	+	6.3692384	1.0012046	-1.0	-1.0
chr3	98593463	98593603	ENSG00000080819.6|CPOX|METAP2|METAP2	923	-	3.180767	1.1130778	-1.0	-1.0
chr3	101686608	101686708	ENSG00000114391.12|RPL24|METAP2|METAP2	901	-	2.2638764	1.0033529	-1.0	-1.0
chr3	126989418	126989583	ENSG00000114554.11|PLXNA1|METAP2|METAP2	900	+	6.048234	1.000964	-1.0	-1.0
chr3	127016536	127016646	ENSG00000114554.11|PLXNA1|METAP2|METAP2	909	+	2.9524136	1.0423746	-1.0	-1.0
chr3	126988858	126989038	ENSG00000114554.11|PLXNA1|METAP2|METAP2	917	+	6.3154597	1.0794234	-1.0	-1.0
chr3	127622127	127622287	ENSG00000073111.13|MCM2|METAP2|METAP2	916	+	6.348102	1.0751641	-1.0	-1.0
chr3	127606177	127606327	ENSG00000073111.13|MCM2|METAP2|METAP2	927	+	6.299335	1.1349101	-1.0	-1.0
chr3	128070325	128070465	ENSG00000058262.9|SEC61A1|METAP2|METAP2	900	+	6.1097856	1.0017399	-1.0	-1.0
chr3	128071190	128071375	ENSG00000058262.9|SEC61A1|METAP2|METAP2	952	+	4.6168447	1.3212423	-1.0	-1.0
chr3	128486241	128486346	ENSG00000179348.11|GATA2|METAP2|METAP2	910	-	3.363893	1.0451801	-1.0	-1.0
chr3	128480851	128480951	ENSG00000179348.11|GATA2|METAP2|METAP2	917	-	2.9946542	1.0833086	-1.0	-1.0
chr3	128479816	128479956	ENSG00000179348.11|GATA2|METAP2|METAP2	904	-	6.2327924	1.0197418	-1.0	-1.0
chr3	128492351	128492456	ENSG00000244300.2|GATA2-AS1|METAP2|METAP2	900	+	5.992633	1.0012046	-1.0	-1.0
chr3	128489836	128490011	ENSG00000244300.2|GATA2-AS1|METAP2|METAP2	940	+	4.046635	1.2225909	-1.0	-1.0
chr3	128493051	128493226	ENSG00000244300.2|GATA2-AS1|METAP2|METAP2	950	+	5.9309106	1.2995563	-1.0	-1.0
chr3	128497188	128497366	ENSG00000244300.2|GATA2-AS1|METAP2|METAP2	929	+	5.788379	1.1461669	-1.0	-1.0
chr3	128492841	128493031	ENSG00000244300.2|GATA2-AS1|METAP2|METAP2	918	+	3.9639482	1.087241	-1.0	-1.0
chr3	128650549	128650649	ENSG00000163902.11|RPN1|METAP2|METAP2	901	-	4.1553745	1.0027584	-1.0	-1.0
chr3	128622313	128622409	ENSG00000163902.11|RPN1|METAP2|METAP2	905	-	3.3430717	1.0244697	-1.0	-1.0
chr3	128650704	128650804	ENSG00000163902.11|RPN1|METAP2|METAP2	912	-	2.965981	1.0563233	-1.0	-1.0
chr3	128620244	128620593	ENSG00000163902.11|RPN1|METAP2|METAP2	974	-	5.1719375	1.5918703	-1.0	-1.0
chr3	128625533	128625648	ENSG00000163902.11|RPN1|METAP2|METAP2	996	-	4.225752	2.4378505	-1.0	-1.0
chr3	129265663	129265792	ENSG00000181789.14|COPG1|METAP2|METAP2	932	+	2.7666287	1.1685288	-1.0	-1.0
chr3	129314965	129315135	ENSG00000184897.5|H1FX|METAP2|METAP2	912	-	3.079139	1.0566791	-1.0	-1.0
chr3	129555584	129555844	ENSG00000004399.12|PLXND1|METAP2|METAP2	958	-	6.4996176	1.3794533	-1.0	-1.0
chr3	129585956	129586056	ENSG00000004399.12|PLXND1|METAP2|METAP2	939	-	4.233179	1.2137154	-1.0	-1.0
chr3	129574385	129574485	ENSG00000004399.12|PLXND1|METAP2|METAP2	900	-	6.171891	1.0012046	-1.0	-1.0
chr3	129605778	129605968	ENSG00000004399.12|PLXND1|METAP2|METAP2	947	-	6.4648285	1.2730285	-1.0	-1.0
chr3	129606078	129606218	ENSG00000004399.12|PLXND1|METAP2|METAP2	906	-	6.2775054	1.024855	-1.0	-1.0
chr3	129586622	129586719	ENSG00000004399.12|PLXND1|METAP2|METAP2	900	-	5.9907637	1.0012046	-1.0	-1.0
chr3	129571104	129571204	ENSG00000004399.12|PLXND1|METAP2|METAP2	900	-	6.170233	1.0012046	-1.0	-1.0
chr3	129606248	129606353	ENSG00000004399.12|PLXND1|METAP2|METAP2	900	-	5.9963794	1.000483	-1.0	-1.0
chr3	143119955	143120060	ENSG00000175040.5|CHST2|METAP2|METAP2	900	+	6.105933	1.0008438	-1.0	-1.0
chr3	150410094	150410219	ENSG00000196428.12|TSC22D2|METAP2|METAP2	904	+	3.321261	1.0156353	-1.0	-1.0
chr3	150410924	150411039	ENSG00000196428.12|TSC22D2|METAP2|METAP2	900	+	6.112762	1.0007812	-1.0	-1.0
chr3	155870665	155870765	ENSG00000163655.15|GMPS|METAP2|METAP2	907	+	3.4272358	1.0310686	-1.0	-1.0
chr3	184181918	184182028	ENSG00000161203.13|AP2M1|METAP2|METAP2	906	+	2.6556919	1.0278466	-1.0	-1.0
chr3	184181693	184181858	ENSG00000161203.13|AP2M1|METAP2|METAP2	937	+	4.3961687	1.200156	-1.0	-1.0
chr3	184176917	184177062	ENSG00000161203.13|AP2M1|METAP2|METAP2	963	+	3.310723	1.4316336	-1.0	-1.0
chr3	184178856	184179131	ENSG00000161203.13|AP2M1|METAP2|METAP2	985	+	3.7980406	1.8294885	-1.0	-1.0
chr3	184183501	184184031	ENSG00000161203.13|AP2M1|METAP2|METAP2	961	+	3.710619	1.4047208	-1.0	-1.0
chr3	184316073	184316173	ENSG00000114867.20|EIF4G1|METAP2|METAP2	909	+	4.1504364	1.0398713	-1.0	-1.0
chr3	184325493	184325639	ENSG00000114867.20|EIF4G1|METAP2|METAP2	945	+	3.8991857	1.2625402	-1.0	-1.0
chr3	184334841	184335141	ENSG00000114867.20|EIF4G1|METAP2|METAP2	947	+	3.93042	1.2761171	-1.0	-1.0
chr3	184325850	184325957	ENSG00000114867.20|EIF4G1|METAP2|METAP2	947	+	3.576507	1.2733618	-1.0	-1.0
chr3	184321583	184321703	ENSG00000114867.20|EIF4G1|METAP2|METAP2	923	+	2.5515804	1.1124626	-1.0	-1.0
chr3	184326526	184326629	ENSG00000114867.20|EIF4G1|METAP2|METAP2	952	+	2.9518373	1.3228106	-1.0	-1.0
chr3	184323082	184323222	ENSG00000114867.20|EIF4G1|METAP2|METAP2	907	+	2.4657838	1.0336462	-1.0	-1.0
chr3	186785847	186785947	ENSG00000156976.16|EIF4A2|METAP2|METAP2	900	+	3.27114	1.000483	-1.0	-1.0
chr3	186787402	186787517	ENSG00000156976.16|EIF4A2|METAP2|METAP2	953	+	6.494904	1.3279525	-1.0	-1.0
chr3	195909469	195909609	ENSG00000061938.17|TNK2|METAP2|METAP2	930	-	6.3454275	1.1579856	-1.0	-1.0
chr3	195868150	195868320	ENSG00000061938.17|TNK2|METAP2|METAP2	900	-	5.3517394	1.0014759	-1.0	-1.0
chr3	196049283	196049393	ENSG00000072274.12|TFRC|METAP2|METAP2	959	-	4.505983	1.3869174	-1.0	-1.0
chr3	196049145	196049283	ENSG00000072274.12|TFRC|METAP2|METAP2	948	-	2.9503956	1.2863979	-1.0	-1.0
chr3	196503162	196503267	ENSG00000163961.4|RNF168|METAP2|METAP2	938	-	5.274001	1.204709	-1.0	-1.0
chr3	197953947	197954112	ENSG00000182899.14|RPL35A|METAP2|METAP2	940	+	2.6442158	1.2236902	-1.0	-1.0
chr4	882721	882819	ENSG00000178950.16|GAK|METAP2|METAP2	912	-	6.2708554	1.0564698	-1.0	-1.0
chr4	1246608	1246758	ENSG00000159692.15|CTBP1|METAP2|METAP2	940	-	4.27071	1.2238755	-1.0	-1.0
chr4	1248273	1248453	ENSG00000159692.15|CTBP1|METAP2|METAP2	919	-	5.113466	1.0924379	-1.0	-1.0
chr4	1245768	1246008	ENSG00000159692.15|CTBP1|METAP2|METAP2	924	-	4.5499682	1.1180215	-1.0	-1.0
chr4	1212047	1212162	ENSG00000159692.15|CTBP1|METAP2|METAP2	960	-	6.4527516	1.3983417	-1.0	-1.0
chr4	1246318	1246468	ENSG00000159692.15|CTBP1|METAP2|METAP2	940	-	5.0411215	1.2237262	-1.0	-1.0
chr4	1212302	1212402	ENSG00000159692.15|CTBP1|METAP2|METAP2	902	-	6.275493	1.0105507	-1.0	-1.0
chr4	1247028	1247198	ENSG00000159692.15|CTBP1|METAP2|METAP2	901	-	4.0979843	1.0042299	-1.0	-1.0
chr4	1245038	1245153	ENSG00000159692.15|CTBP1|METAP2|METAP2	935	-	6.4094677	1.1865892	-1.0	-1.0
chr4	1247788	1247933	ENSG00000159692.15|CTBP1|METAP2|METAP2	911	-	6.2980595	1.0514023	-1.0	-1.0
chr4	1242263	1242363	ENSG00000159692.15|CTBP1|METAP2|METAP2	900	-	5.9888906	1.0011617	-1.0	-1.0
chr4	1796868	1796968	ENSG00000068078.17|FGFR3|METAP2|METAP2	904	+	6.2286286	1.0167513	-1.0	-1.0
chr4	1955160	1955265	ENSG00000109685.17|NSD2|METAP2|METAP2	922	+	4.191872	1.1069297	-1.0	-1.0
chr4	1976512	1976679	ENSG00000109685.17|NSD2|METAP2|METAP2	940	+	6.365077	1.2200077	-1.0	-1.0
chr4	2064239	2064339	ENSG00000185818.7|NAT8L|METAP2|METAP2	900	+	5.9888906	1.000483	-1.0	-1.0
chr4	2929340	2929460	ENSG00000087274.16|ADD1|METAP2|METAP2	900	+	5.9916983	1.0012046	-1.0	-1.0
chr4	13337111	13337306	ENSG00000205940.8|HSP90AB2P|METAP2|METAP2	980	+	4.1611156	1.69663	-1.0	-1.0
chr4	38664736	38664836	ENSG00000109787.12|KLF3|METAP2|METAP2	901	+	3.339756	1.0055237	-1.0	-1.0
chr4	39456340	39456515	ENSG00000163682.15|RPL9|METAP2|METAP2	950	-	2.4494526	1.3017334	-1.0	-1.0
chr4	56501683	56501798	ENSG00000174780.15|SRP72|METAP2|METAP2	928	+	3.126621	1.1421528	-1.0	-1.0
chr4	73091806	73091936	ENSG00000132466.18|ANKRD17|METAP2|METAP2	905	-	6.20149	1.022436	-1.0	-1.0
chr4	73098137	73098252	ENSG00000132466.18|ANKRD17|METAP2|METAP2	906	-	6.211006	1.0278407	-1.0	-1.0
chr4	77066244	77066404	ENSG00000118816.9|CCNI|METAP2|METAP2	923	-	2.7848668	1.1145577	-1.0	-1.0
chr4	77048362	77048657	ENSG00000118816.9|CCNI|METAP2|METAP2	918	-	2.4466445	1.0859238	-1.0	-1.0
chr4	82354737	82354927	ENSG00000138668.18|HNRNPD|METAP2|METAP2	936	-	3.5323055	1.1971546	-1.0	-1.0
chr4	99948400	99948525	ENSG00000164032.11|H2AFZ|METAP2|METAP2	903	-	6.1735744	1.0114985	-1.0	-1.0
chr4	99949685	99949845	ENSG00000164032.11|H2AFZ|METAP2|METAP2	958	-	5.676628	1.3790077	-1.0	-1.0
chr4	103145968	103146093	ENSG00000138778.11|CENPE|METAP2|METAP2	904	-	6.315058	1.0176097	-1.0	-1.0
chr4	108621875	108622024	ENSG00000109475.16|RPL34|METAP2|METAP2	998	+	4.398983	2.6466813	-1.0	-1.0
chr4	108622042	108622287	ENSG00000109475.16|RPL34|METAP2|METAP2	995	+	3.5960765	2.323305	-1.0	-1.0
chr4	151100466	151100588	ENSG00000145425.9|RPS3A|METAP2|METAP2	921	+	3.1934972	1.1013933	-1.0	-1.0
chr4	173331944	173332139	ENSG00000164104.11|HMGB2|METAP2|METAP2	957	-	2.316531	1.36859	-1.0	-1.0
chr5	10307709	10307829	ENSG00000164237.8|CMBL|METAP2|METAP2	923	-	3.2121217	1.1130378	-1.0	-1.0
chr5	10680349	10680464	ENSG00000112977.15|DAP|METAP2|METAP2	905	-	3.0599263	1.0215046	-1.0	-1.0
chr5	72196200	72196400	ENSG00000131711.14|MAP1B|METAP2|METAP2	926	+	3.4777982	1.1317025	-1.0	-1.0
chr5	72195570	72195770	ENSG00000131711.14|MAP1B|METAP2|METAP2	946	+	4.0182137	1.2654661	-1.0	-1.0
chr5	73502962	73503112	ENSG00000145741.15|BTF3|METAP2|METAP2	932	+	2.2264693	1.1665418	-1.0	-1.0
chr5	74773892	74774012	ENSG00000164346.9|NSA2|METAP2|METAP2	900	+	6.050035	1.0013458	-1.0	-1.0
chr5	86618018	86618118	ENSG00000127184.12|COX7C|METAP2|METAP2	900	+	2.2486448	1.0012046	-1.0	-1.0
chr5	87392768	87392893	ENSG00000134480.13|CCNH|METAP2|METAP2	908	-	3.6374154	1.0349834	-1.0	-1.0
chr5	95731360	95731465	ENSG00000164292.12|RHOBTB3|METAP2|METAP2	922	+	4.192428	1.1087443	-1.0	-1.0
chr5	126777627	126777727	ENSG00000113368.11|LMNB1|METAP2|METAP2	900	+	6.16692	1.0012046	-1.0	-1.0
chr5	131165094	131165199	ENSG00000169567.11|HINT1|METAP2|METAP2	908	-	6.2724075	1.0342892	-1.0	-1.0
chr5	131796715	131796815	ENSG00000273217.1|AC008695.1|METAP2|METAP2	900	-	5.9888906	1.000483	-1.0	-1.0
chr5	132765408	132765529	ENSG00000164402.13|SEPT8|METAP2|METAP2	965	-	4.2501984	1.4609883	-1.0	-1.0
chr5	132762498	132762613	ENSG00000164402.13|SEPT8|METAP2|METAP2	915	-	2.9812207	1.0715879	-1.0	-1.0
chr5	132757325	132757435	ENSG00000164402.13|SEPT8|METAP2|METAP2	904	-	6.2547984	1.0168824	-1.0	-1.0
chr5	135028704	135028854	ENSG00000069011.15|PITX1|METAP2|METAP2	932	-	6.263465	1.1679345	-1.0	-1.0
chr5	135028959	135029214	ENSG00000069011.15|PITX1|METAP2|METAP2	909	-	3.1651893	1.0420831	-1.0	-1.0
chr5	135027914	135028054	ENSG00000069011.15|PITX1|METAP2|METAP2	939	-	6.3486366	1.2129339	-1.0	-1.0
chr5	135031275	135031390	ENSG00000069011.15|PITX1|METAP2|METAP2	962	-	4.463009	1.4256806	-1.0	-1.0
chr5	138570983	138571141	ENSG00000113013.12|HSPA9|METAP2|METAP2	938	-	3.3938665	1.2052851	-1.0	-1.0
chr5	139321909	139322009	ENSG00000015479.18|MATR3|METAP2|METAP2	903	+	2.9029205	1.0120882	-1.0	-1.0
chr5	140194460	140194560	ENSG00000120306.9|CYSTM1|METAP2|METAP2	900	+	5.9963794	1.000483	-1.0	-1.0
chr5	141320342	141320442	ENSG00000178913.7|TAF7|METAP2|METAP2	900	-	6.163588	1.000483	-1.0	-1.0
chr5	146128676	146128782	ENSG00000133706.17|LARS|METAP2|METAP2	921	-	2.251137	1.104843	-1.0	-1.0
chr5	149551231	149551361	ENSG00000113712.17|CSNK1A1|METAP2|METAP2	948	-	4.3403482	1.2802827	-1.0	-1.0
chr5	150399889	150400019	ENSG00000070814.17|TCOF1|METAP2|METAP2	928	+	6.244614	1.1440761	-1.0	-1.0
chr5	150445685	150445785	ENSG00000164587.11|RPS14|METAP2|METAP2	946	-	4.3069825	1.2694609	-1.0	-1.0
chr5	150446801	150447056	ENSG00000164587.11|RPS14|METAP2|METAP2	997	-	3.0964801	2.5482109	-1.0	-1.0
chr5	150445568	150445685	ENSG00000164587.11|RPS14|METAP2|METAP2	959	-	2.292874	1.3865914	-1.0	-1.0
chr5	150447496	150447791	ENSG00000164587.11|RPS14|METAP2|METAP2	997	-	3.2788248	2.4729946	-1.0	-1.0
chr5	150521182	150521287	ENSG00000070614.14|NDST1|METAP2|METAP2	900	+	5.9954414	1.0011832	-1.0	-1.0
chr5	154755594	154755749	ENSG00000155506.16|LARP1|METAP2|METAP2	932	+	2.4395695	1.1651652	-1.0	-1.0
chr5	154814126	154814736	ENSG00000155506.16|LARP1|METAP2|METAP2	935	+	3.1373103	1.183953	-1.0	-1.0
chr5	154757062	154757162	ENSG00000155506.16|LARP1|METAP2|METAP2	900	+	4.067916	1.0012046	-1.0	-1.0
chr5	154755759	154755989	ENSG00000155506.16|LARP1|METAP2|METAP2	933	+	2.4748125	1.1733361	-1.0	-1.0
chr5	154815991	154816201	ENSG00000155506.16|LARP1|METAP2|METAP2	938	+	3.4094663	1.2078686	-1.0	-1.0
chr5	154815716	154815981	ENSG00000155506.16|LARP1|METAP2|METAP2	948	+	4.917873	1.2829789	-1.0	-1.0
chr5	154816791	154816896	ENSG00000155506.16|LARP1|METAP2|METAP2	902	+	6.2401285	1.0086193	-1.0	-1.0
chr5	154756074	154756193	ENSG00000155506.16|LARP1|METAP2|METAP2	912	+	2.1750786	1.0576571	-1.0	-1.0
chr5	154793804	154794000	ENSG00000155506.16|LARP1|METAP2|METAP2	950	+	2.8150156	1.3017501	-1.0	-1.0
chr5	154803549	154803704	ENSG00000155506.16|LARP1|METAP2|METAP2	913	+	2.2004337	1.0624346	-1.0	-1.0
chr5	154817081	154817431	ENSG00000155506.16|LARP1|METAP2|METAP2	971	+	4.246221	1.5369393	-1.0	-1.0
chr5	171390050	171390150	ENSG00000181163.13|NPM1|METAP2|METAP2	908	+	1.9069026	1.035519	-1.0	-1.0
chr5	176388781	176388891	ENSG00000146066.2|HIGD2A|METAP2|METAP2	902	+	3.3278453	1.0090634	-1.0	-1.0
chr5	176388783	176388893	ENSG00000175414.6|ARL10|METAP2|METAP2	902	+	3.3278453	1.009963	-1.0	-1.0
chr5	177433973	177434088	ENSG00000198055.10|GRK6|METAP2|METAP2	900	+	4.071822	1.0019037	-1.0	-1.0
chr5	177514870	177515050	ENSG00000183258.11|DDX41|METAP2|METAP2	960	-	6.540717	1.4005694	-1.0	-1.0
chr5	179698935	179699060	ENSG00000127022.14|CANX|METAP2|METAP2	932	+	3.5706782	1.1692399	-1.0	-1.0
chr5	179797726	179797861	ENSG00000161013.16|MGAT4B|METAP2|METAP2	902	-	6.203299	1.0078826	-1.0	-1.0
chr5	179820923	179821038	ENSG00000161011.19|SQSTM1|METAP2|METAP2	900	+	4.829334	1.00111	-1.0	-1.0
chr5	180574117	180574237	ENSG00000113300.11|CNOT6|METAP2|METAP2	934	+	6.2773833	1.1775576	-1.0	-1.0
chr5	180791616	180791811	ENSG00000131446.16|MGAT1|METAP2|METAP2	948	-	6.457083	1.283258	-1.0	-1.0
chr5	180792116	180792251	ENSG00000131446.16|MGAT1|METAP2|METAP2	936	-	6.101981	1.1961755	-1.0	-1.0
chr5	181237533	181237798	ENSG00000204628.11|RACK1|METAP2|METAP2	1000	-	3.9062831	3.9708002	-1.0	-1.0
chr5	181239413	181239584	ENSG00000204628.11|RACK1|METAP2|METAP2	1000	-	4.028982	3.9590368	-1.0	-1.0
chr5	181242111	181242345	ENSG00000204628.11|RACK1|METAP2|METAP2	1000	-	3.7326832	3.4488523	-1.0	-1.0
chr5	181236908	181237133	ENSG00000204628.11|RACK1|METAP2|METAP2	1000	-	4.4818125	3.501492	-1.0	-1.0
chr5	181238098	181238318	ENSG00000204628.11|RACK1|METAP2|METAP2	1000	-	3.7880273	3.5987966	-1.0	-1.0
chr5	181243679	181243994	ENSG00000204628.11|RACK1|METAP2|METAP2	995	-	3.417704	2.28416	-1.0	-1.0
chr5	181241436	181241716	ENSG00000204628.11|RACK1|METAP2|METAP2	996	-	3.059059	2.4282386	-1.0	-1.0
chr5	181238983	181239273	ENSG00000204628.11|RACK1|METAP2|METAP2	992	-	3.7603648	2.1003928	-1.0	-1.0
chr6	7229681	7229801	ENSG00000124782.19|RREB1|METAP2|METAP2	957	+	6.457917	1.3666282	-1.0	-1.0
chr6	7231231	7231346	ENSG00000124782.19|RREB1|METAP2|METAP2	909	+	2.7498388	1.0406737	-1.0	-1.0
chr6	7229316	7229426	ENSG00000124782.19|RREB1|METAP2|METAP2	900	+	6.113872	1.0007026	-1.0	-1.0
chr6	7107798	7107953	ENSG00000124782.19|RREB1|METAP2|METAP2	932	+	3.606172	1.1654121	-1.0	-1.0
chr6	7108414	7108584	ENSG00000124782.19|RREB1|METAP2|METAP2	901	+	2.8737972	1.0039309	-1.0	-1.0
chr6	7109087	7109242	ENSG00000124782.19|RREB1|METAP2|METAP2	944	+	4.1160326	1.2496091	-1.0	-1.0
chr6	7108702	7108892	ENSG00000124782.19|RREB1|METAP2|METAP2	920	+	3.1628518	1.0960981	-1.0	-1.0
chr6	7109382	7109497	ENSG00000124782.19|RREB1|METAP2|METAP2	903	+	2.9050398	1.0129108	-1.0	-1.0
chr6	7230316	7230431	ENSG00000124782.19|RREB1|METAP2|METAP2	902	+	4.144168	1.0074189	-1.0	-1.0
chr6	7229816	7229996	ENSG00000124782.19|RREB1|METAP2|METAP2	944	+	3.6336436	1.2505853	-1.0	-1.0
chr6	7228996	7229121	ENSG00000124782.19|RREB1|METAP2|METAP2	902	+	6.0961647	1.0078534	-1.0	-1.0
chr6	7888739	7888848	ENSG00000259040.5|BLOC1S5-TXNDC5|METAP2|METAP2	903	-	6.245681	1.0129709	-1.0	-1.0
chr6	7888749	7888869	ENSG00000239264.8|TXNDC5|METAP2|METAP2	901	-	6.150935	1.0030911	-1.0	-1.0
chr6	16145021	16145131	ENSG00000007944.14|MYLIP|METAP2|METAP2	900	+	5.992633	1.0012046	-1.0	-1.0
chr6	16266076	16266266	ENSG00000137198.9|GMPR|METAP2|METAP2	927	+	2.0246131	1.1382313	-1.0	-1.0
chr6	16266271	16266426	ENSG00000137198.9|GMPR|METAP2|METAP2	909	+	2.6271915	1.0433443	-1.0	-1.0
chr6	26031829	26032060	ENSG00000274267.1|HIST1H3B|METAP2|METAP2	925	-	2.6160877	1.1242207	-1.0	-1.0
chr6	26031649	26031814	ENSG00000274267.1|HIST1H3B|METAP2|METAP2	973	-	4.382716	1.5654691	-1.0	-1.0
chr6	26056041	26056396	ENSG00000187837.3|HIST1H1C|METAP2|METAP2	983	-	2.5413666	1.7715002	-1.0	-1.0
chr6	26103920	26104130	ENSG00000197061.4|HIST1H4C|METAP2|METAP2	914	+	6.249125	1.0642815	-1.0	-1.0
chr6	26123570	26123800	ENSG00000180596.7|HIST1H2BC|METAP2|METAP2	948	-	3.1837513	1.2835302	-1.0	-1.0
chr6	26156628	26156758	ENSG00000168298.6|HIST1H1E|METAP2|METAP2	930	+	2.1844573	1.1548	-1.0	-1.0
chr6	26156813	26156973	ENSG00000168298.6|HIST1H1E|METAP2|METAP2	910	+	2.3477304	1.0473263	-1.0	-1.0
chr6	26158215	26158500	ENSG00000158373.8|HIST1H2BD|METAP2|METAP2	940	+	2.619801	1.2211848	-1.0	-1.0
chr6	26199624	26199914	ENSG00000277224.2|HIST1H2BF|METAP2|METAP2	938	+	2.8430705	1.2056481	-1.0	-1.0
chr6	26216323	26216423	ENSG00000273802.2|HIST1H2BG|METAP2|METAP2	900	-	2.9347954	1.0012046	-1.0	-1.0
chr6	26217219	26217354	ENSG00000277075.2|HIST1H2AE|METAP2|METAP2	927	+	2.910618	1.1387274	-1.0	-1.0
chr6	27133331	27133566	ENSG00000196787.3|HIST1H2AG|METAP2|METAP2	986	+	6.1016245	1.859744	-1.0	-1.0
chr6	27146512	27146692	ENSG00000197903.7|HIST1H2BK|METAP2|METAP2	924	-	2.405331	1.1183642	-1.0	-1.0
chr6	27147153	27147343	ENSG00000274997.1|HIST1H2AH|METAP2|METAP2	946	+	4.1493173	1.2672709	-1.0	-1.0
chr6	27807548	27807768	ENSG00000185130.5|HIST1H2BL|METAP2|METAP2	921	-	3.7239952	1.101267	-1.0	-1.0
chr6	27808433	27808578	ENSG00000196747.4|HIST1H2AI|METAP2|METAP2	915	+	3.0569124	1.0681717	-1.0	-1.0
chr6	27838764	27839029	ENSG00000233822.4|HIST1H2BN|METAP2|METAP2	967	+	2.9293385	1.4766091	-1.0	-1.0
chr6	27892756	27892876	ENSG00000278677.1|HIST1H2AM|METAP2|METAP2	913	-	2.3868184	1.0623238	-1.0	-1.0
chr6	27892760	27892865	ENSG00000197153.4|HIST1H3J|METAP2|METAP2	926	-	2.4445891	1.1321888	-1.0	-1.0
chr6	27893532	27893843	ENSG00000274641.1|HIST1H2BO|METAP2|METAP2	997	+	3.580783	2.504107	-1.0	-1.0
chr6	28923447	28923547	ENSG00000204713.10|TRIM27|METAP2|METAP2	900	-	4.074438	1.0005515	-1.0	-1.0
chr6	30712083	30712183	ENSG00000137337.14|MDC1|METAP2|METAP2	944	-	4.2745433	1.2506243	-1.0	-1.0
chr6	30712183	30712283	ENSG00000137337.14|MDC1|METAP2|METAP2	900	-	4.074438	1.0004516	-1.0	-1.0
chr6	30720310	30720563	ENSG00000196230.12|TUBB|METAP2|METAP2	990	+	2.668547	2.0196767	-1.0	-1.0
chr6	30722917	30723028	ENSG00000196230.12|TUBB|METAP2|METAP2	974	+	3.5193937	1.5921338	-1.0	-1.0
chr6	30723339	30724449	ENSG00000196230.12|TUBB|METAP2|METAP2	996	+	3.0206583	2.3824286	-1.0	-1.0
chr6	30722536	30722645	ENSG00000196230.12|TUBB|METAP2|METAP2	999	+	3.2304194	2.9598336	-1.0	-1.0
chr6	30727868	30728063	ENSG00000137312.14|FLOT1|METAP2|METAP2	950	-	6.4351497	1.3025966	-1.0	-1.0
chr6	31635131	31635311	ENSG00000204469.12|PRRC2A|METAP2|METAP2	974	+	3.0788465	1.5841696	-1.0	-1.0
chr6	31626771	31626862	ENSG00000204469.12|PRRC2A|METAP2|METAP2	936	+	2.347436	1.193137	-1.0	-1.0
chr6	31630590	31630801	ENSG00000204469.12|PRRC2A|METAP2|METAP2	990	+	2.6765084	1.9982972	-1.0	-1.0
chr6	31634248	31634365	ENSG00000204469.12|PRRC2A|METAP2|METAP2	913	+	2.2624764	1.0585772	-1.0	-1.0
chr6	31637233	31637338	ENSG00000204469.12|PRRC2A|METAP2|METAP2	914	+	2.391851	1.0632151	-1.0	-1.0
chr6	31634406	31634606	ENSG00000204469.12|PRRC2A|METAP2|METAP2	992	+	3.4553232	2.1225638	-1.0	-1.0
chr6	31626981	31627198	ENSG00000204469.12|PRRC2A|METAP2|METAP2	938	+	2.5589933	1.2085838	-1.0	-1.0
chr6	31637378	31637658	ENSG00000204469.12|PRRC2A|METAP2|METAP2	949	+	2.8351429	1.2892678	-1.0	-1.0
chr6	31637668	31637768	ENSG00000204469.12|PRRC2A|METAP2|METAP2	903	+	3.310334	1.0130811	-1.0	-1.0
chr6	31622689	31622894	ENSG00000204469.12|PRRC2A|METAP2|METAP2	957	+	3.0872176	1.366833	-1.0	-1.0
chr6	31625753	31625933	ENSG00000204469.12|PRRC2A|METAP2|METAP2	982	+	3.1778853	1.7467332	-1.0	-1.0
chr6	31629547	31629845	ENSG00000204469.12|PRRC2A|METAP2|METAP2	991	+	2.979456	2.0281708	-1.0	-1.0
chr6	31633378	31633647	ENSG00000204469.12|PRRC2A|METAP2|METAP2	988	+	2.6817565	1.915367	-1.0	-1.0
chr6	31633858	31634033	ENSG00000204469.12|PRRC2A|METAP2|METAP2	989	+	3.8418753	1.9763868	-1.0	-1.0
chr6	31629134	31629329	ENSG00000204469.12|PRRC2A|METAP2|METAP2	947	+	3.4121654	1.2759142	-1.0	-1.0
chr6	31625459	31625609	ENSG00000204469.12|PRRC2A|METAP2|METAP2	948	+	2.472229	1.2865684	-1.0	-1.0
chr6	31627764	31627939	ENSG00000204469.12|PRRC2A|METAP2|METAP2	927	+	2.0672264	1.1353698	-1.0	-1.0
chr6	31636208	31636419	ENSG00000204469.12|PRRC2A|METAP2|METAP2	990	+	3.7074823	2.006145	-1.0	-1.0
chr6	31635899	31636044	ENSG00000204469.12|PRRC2A|METAP2|METAP2	973	+	3.5448008	1.5718863	-1.0	-1.0
chr6	31636509	31637136	ENSG00000204469.12|PRRC2A|METAP2|METAP2	991	+	3.4396486	2.042291	-1.0	-1.0
chr6	31635359	31635819	ENSG00000204469.12|PRRC2A|METAP2|METAP2	978	+	3.26374	1.6482214	-1.0	-1.0
chr6	31628014	31628234	ENSG00000204469.12|PRRC2A|METAP2|METAP2	992	+	2.7922432	2.110651	-1.0	-1.0
chr6	31631138	31632992	ENSG00000204469.12|PRRC2A|METAP2|METAP2	993	+	3.185155	2.1580894	-1.0	-1.0
chr6	31625943	31626118	ENSG00000204469.12|PRRC2A|METAP2|METAP2	908	+	2.1718092	1.0364151	-1.0	-1.0
chr6	31634706	31634977	ENSG00000204469.12|PRRC2A|METAP2|METAP2	991	+	3.6441152	2.0650566	-1.0	-1.0
chr6	31647590	31647844	ENSG00000204463.12|BAG6|METAP2|METAP2	978	-	2.7966793	1.6537427	-1.0	-1.0
chr6	31641326	31641521	ENSG00000204463.12|BAG6|METAP2|METAP2	953	-	3.4281526	1.3302283	-1.0	-1.0
chr6	31643889	31643977	ENSG00000204463.12|BAG6|METAP2|METAP2	949	-	2.5786574	1.2882158	-1.0	-1.0
chr6	31642833	31643115	ENSG00000204463.12|BAG6|METAP2|METAP2	971	-	2.8467314	1.5371066	-1.0	-1.0
chr6	31652399	31652705	ENSG00000204463.12|BAG6|METAP2|METAP2	994	-	4.177975	2.2576218	-1.0	-1.0
chr6	31644493	31644629	ENSG00000204463.12|BAG6|METAP2|METAP2	955	-	2.588079	1.347315	-1.0	-1.0
chr6	31640811	31641026	ENSG00000204463.12|BAG6|METAP2|METAP2	985	-	3.9159067	1.8165094	-1.0	-1.0
chr6	31644081	31644246	ENSG00000204463.12|BAG6|METAP2|METAP2	968	-	2.8297195	1.497721	-1.0	-1.0
chr6	31642111	31642356	ENSG00000204463.12|BAG6|METAP2|METAP2	997	-	4.0067043	2.4800184	-1.0	-1.0
chr6	31645406	31645604	ENSG00000204463.12|BAG6|METAP2|METAP2	995	-	3.2668035	2.2857325	-1.0	-1.0
chr6	31644945	31645198	ENSG00000204463.12|BAG6|METAP2|METAP2	993	-	2.858657	2.1388266	-1.0	-1.0
chr6	31640384	31640534	ENSG00000204463.12|BAG6|METAP2|METAP2	945	-	2.982367	1.258858	-1.0	-1.0
chr6	31649198	31649395	ENSG00000204463.12|BAG6|METAP2|METAP2	991	-	3.630355	2.065841	-1.0	-1.0
chr6	31648910	31648964	ENSG00000204463.12|BAG6|METAP2|METAP2	992	-	5.0919085	2.1045415	-1.0	-1.0
chr6	31639027	31639226	ENSG00000204463.12|BAG6|METAP2|METAP2	966	-	3.882812	1.4686028	-1.0	-1.0
chr6	31652234	31652393	ENSG00000204463.12|BAG6|METAP2|METAP2	981	-	3.922475	1.7158884	-1.0	-1.0
chr6	31640198	31640306	ENSG00000204463.12|BAG6|METAP2|METAP2	956	-	3.3596735	1.3565443	-1.0	-1.0
chr6	31641775	31641940	ENSG00000204463.12|BAG6|METAP2|METAP2	971	-	2.8941226	1.5430086	-1.0	-1.0
chr6	31648676	31648751	ENSG00000204463.12|BAG6|METAP2|METAP2	939	-	2.3428788	1.2166959	-1.0	-1.0
chr6	31641076	31641281	ENSG00000204463.12|BAG6|METAP2|METAP2	979	-	3.333175	1.6730912	-1.0	-1.0
chr6	31651655	31651850	ENSG00000204463.12|BAG6|METAP2|METAP2	999	-	4.702632	2.9837263	-1.0	-1.0
chr6	31646393	31646518	ENSG00000204463.12|BAG6|METAP2|METAP2	980	-	3.1139472	1.6976267	-1.0	-1.0
chr6	31669263	31669388	ENSG00000204435.13|CSNK2B|METAP2|METAP2	917	+	2.8023984	1.0797626	-1.0	-1.0
chr6	31668608	31668708	ENSG00000204435.13|CSNK2B|METAP2|METAP2	902	+	2.868303	1.0071466	-1.0	-1.0
chr6	31734153	31734258	ENSG00000213719.8|CLIC1|METAP2|METAP2	936	-	2.6478853	1.1933451	-1.0	-1.0
chr6	31732281	31732381	ENSG00000213719.8|CLIC1|METAP2|METAP2	917	-	2.325314	1.079925	-1.0	-1.0
chr6	31730670	31730770	ENSG00000213719.8|CLIC1|METAP2|METAP2	900	-	4.226046	1.001692	-1.0	-1.0
chr6	31784213	31784308	ENSG00000204394.12|VARS|METAP2|METAP2	913	-	2.4788513	1.0587418	-1.0	-1.0
chr6	31780032	31780147	ENSG00000204394.12|VARS|METAP2|METAP2	906	-	2.9159997	1.0272177	-1.0	-1.0
chr6	31791609	31791737	ENSG00000204394.12|VARS|METAP2|METAP2	962	-	2.9375196	1.4151573	-1.0	-1.0
chr6	31792985	31793115	ENSG00000204394.12|VARS|METAP2|METAP2	980	-	3.8322942	1.6968524	-1.0	-1.0
chr6	31779607	31779872	ENSG00000204394.12|VARS|METAP2|METAP2	956	-	4.0270414	1.3576288	-1.0	-1.0
chr6	31794830	31795200	ENSG00000204394.12|VARS|METAP2|METAP2	955	-	3.2796807	1.3468308	-1.0	-1.0
chr6	31785568	31785728	ENSG00000204394.12|VARS|METAP2|METAP2	988	-	3.6782653	1.9117296	-1.0	-1.0
chr6	31784594	31784709	ENSG00000204394.12|VARS|METAP2|METAP2	972	-	3.1248446	1.5590601	-1.0	-1.0
chr6	31782040	31782480	ENSG00000204394.12|VARS|METAP2|METAP2	990	-	6.1777167	1.9828198	-1.0	-1.0
chr6	31779424	31779536	ENSG00000204394.12|VARS|METAP2|METAP2	915	-	2.740848	1.0714246	-1.0	-1.0
chr6	31783095	31783215	ENSG00000204394.12|VARS|METAP2|METAP2	949	-	3.6359942	1.2955306	-1.0	-1.0
chr6	31795215	31795315	ENSG00000204394.12|VARS|METAP2|METAP2	928	-	3.42299	1.1438646	-1.0	-1.0
chr6	31782480	31782840	ENSG00000204394.12|VARS|METAP2|METAP2	975	-	4.608175	1.5944948	-1.0	-1.0
chr6	31792756	31792891	ENSG00000204394.12|VARS|METAP2|METAP2	954	-	3.2877953	1.3339481	-1.0	-1.0
chr6	31784398	31784502	ENSG00000204394.12|VARS|METAP2|METAP2	939	-	3.8879204	1.2161787	-1.0	-1.0
chr6	31777537	31777657	ENSG00000204394.12|VARS|METAP2|METAP2	910	-	3.010969	1.0474563	-1.0	-1.0
chr6	31791890	31791995	ENSG00000204394.12|VARS|METAP2|METAP2	901	-	2.8796287	1.0039461	-1.0	-1.0
chr6	31781443	31781643	ENSG00000204394.12|VARS|METAP2|METAP2	954	-	3.503147	1.3411318	-1.0	-1.0
chr6	31781018	31781158	ENSG00000204394.12|VARS|METAP2|METAP2	985	-	3.6008427	1.814862	-1.0	-1.0
chr6	31780440	31780560	ENSG00000204394.12|VARS|METAP2|METAP2	930	-	2.5527973	1.1571238	-1.0	-1.0
chr6	31781818	31781923	ENSG00000204394.12|VARS|METAP2|METAP2	936	-	6.3448496	1.1951573	-1.0	-1.0
chr6	31792391	31792511	ENSG00000204394.12|VARS|METAP2|METAP2	968	-	3.0216477	1.4971502	-1.0	-1.0
chr6	31785245	31785327	ENSG00000204394.12|VARS|METAP2|METAP2	958	-	3.759664	1.3783079	-1.0	-1.0
chr6	31778971	31779292	ENSG00000204394.12|VARS|METAP2|METAP2	972	-	3.6895719	1.5478513	-1.0	-1.0
chr6	31817578	31817698	ENSG00000204389.9|HSPA1A|METAP2|METAP2	913	+	2.1389818	1.059074	-1.0	-1.0
chr6	31839542	31839707	ENSG00000204387.12|C6orf48|METAP2|METAP2	994	+	3.3306577	2.2075598	-1.0	-1.0
chr6	31834897	31835200	ENSG00000204387.12|C6orf48|METAP2|METAP2	956	+	2.5113335	1.3548062	-1.0	-1.0
chr6	31837217	31837382	ENSG00000204387.12|C6orf48|METAP2|METAP2	945	+	2.8171716	1.2574041	-1.0	-1.0
chr6	31835337	31835455	ENSG00000204387.12|C6orf48|METAP2|METAP2	956	+	2.4118822	1.3568267	-1.0	-1.0
chr6	31859808	31859923	ENSG00000204386.10|NEU1|METAP2|METAP2	944	-	4.3312597	1.2553792	-1.0	-1.0
chr6	31879923	31880253	ENSG00000204371.11|EHMT2|METAP2|METAP2	974	-	5.9729347	1.5916033	-1.0	-1.0
chr6	31884701	31884801	ENSG00000204371.11|EHMT2|METAP2|METAP2	971	-	6.678182	1.5362257	-1.0	-1.0
chr6	31880672	31880837	ENSG00000204371.11|EHMT2|METAP2|METAP2	928	-	3.0787284	1.1418558	-1.0	-1.0
chr6	31888598	31888733	ENSG00000204371.11|EHMT2|METAP2|METAP2	945	-	6.417085	1.2582029	-1.0	-1.0
chr6	31887783	31887883	ENSG00000204371.11|EHMT2|METAP2|METAP2	900	-	5.9907637	1.0012046	-1.0	-1.0
chr6	31883805	31883940	ENSG00000204371.11|EHMT2|METAP2|METAP2	926	-	3.6313605	1.1305351	-1.0	-1.0
chr6	32171279	32171389	ENSG00000204310.12|AGPAT1|METAP2|METAP2	941	-	6.457152	1.2305104	-1.0	-1.0
chr6	32187207	32187392	ENSG00000204304.11|PBX2|METAP2|METAP2	938	-	3.7892764	1.2061582	-1.0	-1.0
chr6	32189779	32189894	ENSG00000204304.11|PBX2|METAP2|METAP2	905	-	2.1716104	1.0201133	-1.0	-1.0
chr6	32981156	32981256	ENSG00000204256.12|BRD2|METAP2|METAP2	903	+	2.211972	1.012996	-1.0	-1.0
chr6	32979886	32980051	ENSG00000204256.12|BRD2|METAP2|METAP2	957	+	3.1303709	1.3664749	-1.0	-1.0
chr6	32976254	32976354	ENSG00000204256.12|BRD2|METAP2|METAP2	903	+	2.965981	1.0122772	-1.0	-1.0
chr6	32980886	32980986	ENSG00000204256.12|BRD2|METAP2|METAP2	907	+	6.2222276	1.0321229	-1.0	-1.0
chr6	32972789	32972904	ENSG00000204256.12|BRD2|METAP2|METAP2	915	+	2.7881093	1.0689399	-1.0	-1.0
chr6	32976561	32976671	ENSG00000204256.12|BRD2|METAP2|METAP2	927	+	2.9343498	1.1341351	-1.0	-1.0
chr6	32978125	32978280	ENSG00000204256.12|BRD2|METAP2|METAP2	940	+	2.4814966	1.2195075	-1.0	-1.0
chr6	32976766	32976926	ENSG00000204256.12|BRD2|METAP2|METAP2	942	+	3.1885138	1.2374023	-1.0	-1.0
chr6	32972269	32972384	ENSG00000204256.12|BRD2|METAP2|METAP2	917	+	3.3803325	1.0826	-1.0	-1.0
chr6	33272009	33272122	ENSG00000231500.6|RPS18|METAP2|METAP2	994	+	2.799697	2.2540116	-1.0	-1.0
chr6	33275705	33276355	ENSG00000231500.6|RPS18|METAP2|METAP2	988	+	2.534917	1.9135329	-1.0	-1.0
chr6	33272551	33272721	ENSG00000231500.6|RPS18|METAP2|METAP2	999	+	3.1927435	3.0045307	-1.0	-1.0
chr6	33299918	33300043	ENSG00000231925.11|TAPBP|METAP2|METAP2	929	-	3.4969056	1.1506971	-1.0	-1.0
chr6	33299788	33299888	ENSG00000231925.11|TAPBP|METAP2|METAP2	903	-	2.9029205	1.0122211	-1.0	-1.0
chr6	33684828	33684938	ENSG00000096433.10|ITPR3|METAP2|METAP2	900	+	6.083197	1.0011832	-1.0	-1.0
chr6	33665834	33665934	ENSG00000096433.10|ITPR3|METAP2|METAP2	900	+	6.1735563	1.000483	-1.0	-1.0
chr6	33687225	33687327	ENSG00000096433.10|ITPR3|METAP2|METAP2	995	+	7.2089334	2.3263865	-1.0	-1.0
chr6	33621364	33621464	ENSG00000096433.10|ITPR3|METAP2|METAP2	900	+	5.992633	1.0012046	-1.0	-1.0
chr6	34245805	34246231	ENSG00000137309.19|HMGA1|METAP2|METAP2	996	+	2.7955308	2.3642163	-1.0	-1.0
chr6	34236872	34237037	ENSG00000137309.19|HMGA1|METAP2|METAP2	993	+	3.8497367	2.1473	-1.0	-1.0
chr6	34243467	34243518	ENSG00000137309.19|HMGA1|METAP2|METAP2	989	+	3.3031108	1.9737874	-1.0	-1.0
chr6	34242711	34242795	ENSG00000137309.19|HMGA1|METAP2|METAP2	971	+	2.503557	1.5381701	-1.0	-1.0
chr6	34240736	34240915	ENSG00000137309.19|HMGA1|METAP2|METAP2	989	+	2.7191947	1.9434679	-1.0	-1.0
chr6	34244830	34245765	ENSG00000137309.19|HMGA1|METAP2|METAP2	984	+	2.4037914	1.7866895	-1.0	-1.0
chr6	34237112	34237312	ENSG00000137309.19|HMGA1|METAP2|METAP2	999	+	3.3637576	2.8904195	-1.0	-1.0
chr6	34424723	34424823	ENSG00000270800.2|RPS10-NUDT3|METAP2|METAP2	902	-	2.0629394	1.0095713	-1.0	-1.0
chr6	34425071	34425186	ENSG00000270800.2|RPS10-NUDT3|METAP2|METAP2	920	-	2.0276003	1.0976374	-1.0	-1.0
chr6	34425071	34425186	ENSG00000124614.13|RPS10|METAP2|METAP2	921	-	2.0595858	1.1047221	-1.0	-1.0
chr6	34587557	34588297	ENSG00000196821.9|C6orf106|METAP2|METAP2	949	-	2.9548204	1.2883773	-1.0	-1.0
chr6	34588327	34588582	ENSG00000196821.9|C6orf106|METAP2|METAP2	927	-	4.1688724	1.1344519	-1.0	-1.0
chr6	34606554	34606819	ENSG00000196821.9|C6orf106|METAP2|METAP2	975	-	4.4542084	1.602207	-1.0	-1.0
chr6	34587317	34587517	ENSG00000196821.9|C6orf106|METAP2|METAP2	912	-	3.277529	1.0552956	-1.0	-1.0
chr6	34696595	34696859	ENSG00000196821.9|C6orf106|METAP2|METAP2	976	-	3.5870109	1.6170833	-1.0	-1.0
chr6	34646600	34646760	ENSG00000196821.9|C6orf106|METAP2|METAP2	922	-	3.2166495	1.1088886	-1.0	-1.0
chr6	34590287	34590567	ENSG00000196821.9|C6orf106|METAP2|METAP2	919	-	3.1824772	1.0923086	-1.0	-1.0
chr6	34589207	34589357	ENSG00000196821.9|C6orf106|METAP2|METAP2	904	-	6.123131	1.0174671	-1.0	-1.0
chr6	34588602	34588947	ENSG00000196821.9|C6orf106|METAP2|METAP2	956	-	4.266179	1.356604	-1.0	-1.0
chr6	35870325	35870460	ENSG00000096063.15|SRPK1|METAP2|METAP2	937	-	3.01061	1.1985909	-1.0	-1.0
chr6	35869576	35869706	ENSG00000096063.15|SRPK1|METAP2|METAP2	951	-	3.7664647	1.3138906	-1.0	-1.0
chr6	36968770	36968920	ENSG00000137409.19|MTCH1|METAP2|METAP2	916	-	2.8705897	1.0768822	-1.0	-1.0
chr6	36968540	36968655	ENSG00000137409.19|MTCH1|METAP2|METAP2	911	-	6.37118	1.0530355	-1.0	-1.0
chr6	36972651	36972756	ENSG00000137409.19|MTCH1|METAP2|METAP2	905	-	2.977963	1.0221055	-1.0	-1.0
chr6	37170402	37170652	ENSG00000137193.13|PIM1|METAP2|METAP2	936	+	1.9216701	1.1909221	-1.0	-1.0
chr6	37175138	37175263	ENSG00000137193.13|PIM1|METAP2|METAP2	903	+	1.741671	1.0141573	-1.0	-1.0
chr6	37170772	37170879	ENSG00000137193.13|PIM1|METAP2|METAP2	936	+	1.9376278	1.1955708	-1.0	-1.0
chr6	37172995	37173172	ENSG00000137193.13|PIM1|METAP2|METAP2	960	+	2.1274598	1.3958055	-1.0	-1.0
chr6	37175313	37175426	ENSG00000137193.13|PIM1|METAP2|METAP2	946	+	2.9815938	1.2641063	-1.0	-1.0
chr6	37171124	37171434	ENSG00000137193.13|PIM1|METAP2|METAP2	952	+	1.9039124	1.3145733	-1.0	-1.0
chr6	37170202	37170347	ENSG00000137193.13|PIM1|METAP2|METAP2	956	+	2.3291142	1.360295	-1.0	-1.0
chr6	37173933	37174613	ENSG00000137193.13|PIM1|METAP2|METAP2	940	+	1.9190522	1.2189677	-1.0	-1.0
chr6	41941566	41941731	ENSG00000112576.12|CCND3|METAP2|METAP2	902	-	3.1571286	1.01009	-1.0	-1.0
chr6	41936580	41936690	ENSG00000112576.12|CCND3|METAP2|METAP2	901	-	4.1467953	1.0051948	-1.0	-1.0
chr6	41940424	41940554	ENSG00000112576.12|CCND3|METAP2|METAP2	906	-	3.4757402	1.0257901	-1.0	-1.0
chr6	41937263	41937363	ENSG00000112576.12|CCND3|METAP2|METAP2	900	-	6.165259	1.0012046	-1.0	-1.0
chr6	43012073	43012218	ENSG00000112640.14|PPP2R5D|METAP2|METAP2	906	+	6.2308364	1.028768	-1.0	-1.0
chr6	43017133	43017263	ENSG00000124702.17|KLHDC3|METAP2|METAP2	901	+	6.2152324	1.0049295	-1.0	-1.0
chr6	43021066	43021211	ENSG00000124702.17|KLHDC3|METAP2|METAP2	914	+	4.085024	1.0651543	-1.0	-1.0
chr6	43629041	43629161	ENSG00000172432.18|GTPBP2|METAP2|METAP2	909	-	2.9299648	1.0392133	-1.0	-1.0
chr6	43770228	43770348	ENSG00000112715.21|VEGFA|METAP2|METAP2	931	+	2.4894845	1.158201	-1.0	-1.0
chr6	43771053	43771218	ENSG00000112715.21|VEGFA|METAP2|METAP2	907	+	2.5390449	1.0317062	-1.0	-1.0
chr6	43785058	43785233	ENSG00000112715.21|VEGFA|METAP2|METAP2	906	+	2.2027836	1.0288656	-1.0	-1.0
chr6	44248616	44248771	ENSG00000096384.19|HSP90AB1|METAP2|METAP2	984	+	2.2817495	1.7836838	-1.0	-1.0
chr6	44249674	44249829	ENSG00000096384.19|HSP90AB1|METAP2|METAP2	980	+	2.3746352	1.6939695	-1.0	-1.0
chr6	44249376	44249583	ENSG00000096384.19|HSP90AB1|METAP2|METAP2	933	+	2.2124908	1.1714034	-1.0	-1.0
chr6	44253044	44253378	ENSG00000096384.19|HSP90AB1|METAP2|METAP2	991	+	2.617599	2.0432951	-1.0	-1.0
chr6	44251417	44251608	ENSG00000096384.19|HSP90AB1|METAP2|METAP2	936	+	1.8492393	1.1968572	-1.0	-1.0
chr6	44251047	44251213	ENSG00000096384.19|HSP90AB1|METAP2|METAP2	932	+	1.6895009	1.1647624	-1.0	-1.0
chr6	44247086	44247195	ENSG00000096384.19|HSP90AB1|METAP2|METAP2	959	+	2.3496568	1.3866524	-1.0	-1.0
chr6	44251736	44251884	ENSG00000096384.19|HSP90AB1|METAP2|METAP2	985	+	2.3316746	1.8262508	-1.0	-1.0
chr6	44250485	44250599	ENSG00000096384.19|HSP90AB1|METAP2|METAP2	922	+	1.726543	1.1065694	-1.0	-1.0
chr6	44251998	44252263	ENSG00000096384.19|HSP90AB1|METAP2|METAP2	993	+	2.5898902	2.1263242	-1.0	-1.0
chr6	44253488	44253618	ENSG00000096384.19|HSP90AB1|METAP2|METAP2	927	+	1.7257837	1.1356409	-1.0	-1.0
chr6	53304352	53304457	ENSG00000012660.13|ELOVL5|METAP2|METAP2	902	-	6.2157807	1.0075631	-1.0	-1.0
chr6	70399214	70399319	ENSG00000237643.1|AL365226.2|METAP2|METAP2	903	+	4.1498604	1.0128837	-1.0	-1.0
chr6	73518025	73518555	ENSG00000156508.17|EEF1A1|METAP2|METAP2	994	-	2.9731963	2.2352815	-1.0	-1.0
chr6	73519257	73519502	ENSG00000156508.17|EEF1A1|METAP2|METAP2	988	-	2.2977588	1.9115173	-1.0	-1.0
chr6	73518697	73519087	ENSG00000156508.17|EEF1A1|METAP2|METAP2	988	-	2.6779222	1.9090627	-1.0	-1.0
chr6	75601953	75602073	ENSG00000112701.17|SENP6|METAP2|METAP2	900	+	6.111656	1.0012046	-1.0	-1.0
chr6	85642211	85642311	ENSG00000135316.17|SYNCRIP|METAP2|METAP2	900	-	5.9963794	1.0011617	-1.0	-1.0
chr6	124963214	124963324	ENSG00000146373.16|RNF217|METAP2|METAP2	933	+	4.2563367	1.1743809	-1.0	-1.0
chr6	132814971	132815166	ENSG00000112306.7|RPS12|METAP2|METAP2	966	+	2.0574346	1.4742527	-1.0	-1.0
chr6	132814731	132814782	ENSG00000112306.7|RPS12|METAP2|METAP2	972	+	2.3088484	1.5566963	-1.0	-1.0
chr6	133956245	133956415	ENSG00000028839.9|TBPL1|METAP2|METAP2	961	+	6.5456705	1.4078156	-1.0	-1.0
chr6	144095140	144095350	ENSG00000169976.6|SF3B5|METAP2|METAP2	962	-	4.5516987	1.4222502	-1.0	-1.0
chr6	147204429	147204529	ENSG00000164506.14|STXBP5|METAP2|METAP2	900	+	2.1261322	1.0011588	-1.0	-1.0
chr6	160073881	160073986	ENSG00000197081.12|IGF2R|METAP2|METAP2	900	+	5.9888906	1.0011832	-1.0	-1.0
chr6	163415490	163415595	ENSG00000112531.16|QKI|METAP2|METAP2	901	+	6.301178	1.0063329	-1.0	-1.0
chr6	167951780	167951880	ENSG00000130396.20|AFDN|METAP2|METAP2	900	+	6.105933	1.0004516	-1.0	-1.0
chr7	893815	893898	ENSG00000164828.17|SUN1|METAP2|METAP2	950	+	4.345237	1.3052068	-1.0	-1.0
chr7	892468	892618	ENSG00000164828.17|SUN1|METAP2|METAP2	935	+	4.422314	1.1901575	-1.0	-1.0
chr7	890927	891047	ENSG00000164828.17|SUN1|METAP2|METAP2	939	+	5.838518	1.2165098	-1.0	-1.0
chr7	892803	893739	ENSG00000164828.17|SUN1|METAP2|METAP2	994	+	5.6753397	2.24544	-1.0	-1.0
chr7	892784	893734	ENSG00000239857.6|GET4|METAP2|METAP2	993	+	5.6763077	2.1824894	-1.0	-1.0
chr7	890927	891032	ENSG00000239857.6|GET4|METAP2|METAP2	961	+	6.4832883	1.4066663	-1.0	-1.0
chr7	892474	892604	ENSG00000239857.6|GET4|METAP2|METAP2	943	+	4.289905	1.2475723	-1.0	-1.0
chr7	892357	892467	ENSG00000239857.6|GET4|METAP2|METAP2	911	+	2.9417539	1.0502468	-1.0	-1.0
chr7	891691	891791	ENSG00000239857.6|GET4|METAP2|METAP2	900	+	5.994503	1.0012046	-1.0	-1.0
chr7	893744	893959	ENSG00000239857.6|GET4|METAP2|METAP2	943	+	3.6487381	1.2457951	-1.0	-1.0
chr7	997400	997540	ENSG00000146540.14|C7orf50|METAP2|METAP2	914	-	5.9140763	1.0637283	-1.0	-1.0
chr7	1479429	1479564	ENSG00000164880.15|INTS1|METAP2|METAP2	960	-	5.816962	1.4009606	-1.0	-1.0
chr7	1477777	1477877	ENSG00000164880.15|INTS1|METAP2|METAP2	907	-	3.3506632	1.0310435	-1.0	-1.0
chr7	1479564	1479679	ENSG00000164880.15|INTS1|METAP2|METAP2	942	-	6.429648	1.2403123	-1.0	-1.0
chr7	1478400	1478506	ENSG00000164880.15|INTS1|METAP2|METAP2	967	-	5.171814	1.4815041	-1.0	-1.0
chr7	1487319	1487439	ENSG00000164880.15|INTS1|METAP2|METAP2	919	-	3.0072768	1.0925466	-1.0	-1.0
chr7	2355285	2355390	ENSG00000106263.17|EIF3B|METAP2|METAP2	900	+	3.27114	1.0011237	-1.0	-1.0
chr7	2380313	2380463	ENSG00000106263.17|EIF3B|METAP2|METAP2	955	+	4.8512836	1.3429306	-1.0	-1.0
chr7	4762183	4762708	ENSG00000164916.10|FOXK1|METAP2|METAP2	967	+	6.3152933	1.4841015	-1.0	-1.0
chr7	4682688	4682863	ENSG00000164916.10|FOXK1|METAP2|METAP2	987	+	6.8381186	1.8759935	-1.0	-1.0
chr7	4763188	4763288	ENSG00000164916.10|FOXK1|METAP2|METAP2	900	+	5.992633	1.0012046	-1.0	-1.0
chr7	4764683	4764873	ENSG00000164916.10|FOXK1|METAP2|METAP2	939	+	6.2824893	1.2113997	-1.0	-1.0
chr7	4761063	4761223	ENSG00000164916.10|FOXK1|METAP2|METAP2	977	+	4.4945226	1.6463269	-1.0	-1.0
chr7	4763313	4763458	ENSG00000164916.10|FOXK1|METAP2|METAP2	934	+	4.0793715	1.1783125	-1.0	-1.0
chr7	4759420	4759585	ENSG00000164916.10|FOXK1|METAP2|METAP2	929	+	3.1454837	1.1484315	-1.0	-1.0
chr7	4762823	4763018	ENSG00000164916.10|FOXK1|METAP2|METAP2	908	+	5.902298	1.0350264	-1.0	-1.0
chr7	4764028	4764128	ENSG00000164916.10|FOXK1|METAP2|METAP2	901	+	6.264506	1.0033239	-1.0	-1.0
chr7	4764133	4764673	ENSG00000164916.10|FOXK1|METAP2|METAP2	930	+	3.9697134	1.1576924	-1.0	-1.0
chr7	4763573	4763788	ENSG00000164916.10|FOXK1|METAP2|METAP2	948	+	5.398888	1.2843525	-1.0	-1.0
chr7	4759310	4759415	ENSG00000164916.10|FOXK1|METAP2|METAP2	919	+	2.6221051	1.0899167	-1.0	-1.0
chr7	5529982	5530523	ENSG00000075624.13|ACTB|METAP2|METAP2	994	-	2.80997	2.2041233	-1.0	-1.0
chr7	5529263	5529728	ENSG00000075624.13|ACTB|METAP2|METAP2	963	-	2.1741612	1.4365945	-1.0	-1.0
chr7	5527690	5527891	ENSG00000075624.13|ACTB|METAP2|METAP2	952	-	2.0614927	1.3157979	-1.0	-1.0
chr7	5529805	5529982	ENSG00000075624.13|ACTB|METAP2|METAP2	995	-	2.6948059	2.2847836	-1.0	-1.0
chr7	5528003	5528548	ENSG00000075624.13|ACTB|METAP2|METAP2	975	-	2.217262	1.5944157	-1.0	-1.0
chr7	5528553	5528743	ENSG00000075624.13|ACTB|METAP2|METAP2	924	-	1.6934029	1.1215305	-1.0	-1.0
chr7	5605766	5605961	ENSG00000075618.17|FSCN1|METAP2|METAP2	927	+	2.3539484	1.1389747	-1.0	-1.0
chr7	5606466	5606566	ENSG00000075618.17|FSCN1|METAP2|METAP2	912	+	2.5858388	1.0572432	-1.0	-1.0
chr7	5603495	5603610	ENSG00000075618.17|FSCN1|METAP2|METAP2	943	+	2.4882777	1.2472978	-1.0	-1.0
chr7	5592842	5593037	ENSG00000075618.17|FSCN1|METAP2|METAP2	913	+	2.523355	1.0615302	-1.0	-1.0
chr7	5593047	5593768	ENSG00000075618.17|FSCN1|METAP2|METAP2	974	+	3.2924821	1.5856503	-1.0	-1.0
chr7	5606096	5606456	ENSG00000075618.17|FSCN1|METAP2|METAP2	919	+	2.120691	1.0912752	-1.0	-1.0
chr7	5603186	5603413	ENSG00000075618.17|FSCN1|METAP2|METAP2	962	+	3.2116964	1.4221146	-1.0	-1.0
chr7	5605286	5605626	ENSG00000075618.17|FSCN1|METAP2|METAP2	949	+	2.508218	1.2903004	-1.0	-1.0
chr7	5603862	5604030	ENSG00000075618.17|FSCN1|METAP2|METAP2	995	+	4.011963	2.276896	-1.0	-1.0
chr7	6024338	6024438	ENSG00000086232.12|EIF2AK1|METAP2|METAP2	911	-	2.7538266	1.0492203	-1.0	-1.0
chr7	6474187	6474287	ENSG00000164535.14|DAGLB|METAP2|METAP2	900	-	6.16692	1.0012046	-1.0	-1.0
chr7	6483966	6484126	ENSG00000164535.14|DAGLB|METAP2|METAP2	976	-	2.6016228	1.6255025	-1.0	-1.0
chr7	6483542	6483662	ENSG00000164535.14|DAGLB|METAP2|METAP2	913	-	3.757708	1.058877	-1.0	-1.0
chr7	6483539	6483659	ENSG00000136240.9|KDELR2|METAP2|METAP2	905	-	3.526645	1.0211785	-1.0	-1.0
chr7	6483966	6484126	ENSG00000136240.9|KDELR2|METAP2|METAP2	978	-	2.6016228	1.6491857	-1.0	-1.0
chr7	30609604	30609729	ENSG00000106105.13|GARS|METAP2|METAP2	911	+	2.7720637	1.0508597	-1.0	-1.0
chr7	44117597	44117732	ENSG00000106628.10|POLD2|METAP2|METAP2	924	-	4.1880236	1.1174691	-1.0	-1.0
chr7	44116841	44116976	ENSG00000106628.10|POLD2|METAP2|METAP2	933	-	3.6744611	1.1710241	-1.0	-1.0
chr7	44114780	44114940	ENSG00000106628.10|POLD2|METAP2|METAP2	989	-	6.917822	1.9560736	-1.0	-1.0
chr7	44117907	44118132	ENSG00000106628.10|POLD2|METAP2|METAP2	968	-	3.4809668	1.49391	-1.0	-1.0
chr7	72890626	72890753	ENSG00000196313.11|POM121|METAP2|METAP2	954	+	3.4657302	1.3355386	-1.0	-1.0
chr7	73447278	73447378	ENSG00000009954.10|BAZ1B|METAP2|METAP2	902	-	3.101062	1.007801	-1.0	-1.0
chr7	74195693	74195848	ENSG00000106682.14|EIF4H|METAP2|METAP2	958	+	3.5239577	1.3742611	-1.0	-1.0
chr7	75058657	75058769	ENSG00000274523.4|RCC1L|METAP2|METAP2	927	-	6.364799	1.1391889	-1.0	-1.0
chr7	75986548	75986653	ENSG00000127948.15|POR|METAP2|METAP2	904	+	6.194574	1.0155604	-1.0	-1.0
chr7	75985569	75985824	ENSG00000127948.15|POR|METAP2|METAP2	960	+	6.2202854	1.4028479	-1.0	-1.0
chr7	76057409	76057493	ENSG00000146701.11|MDH2|METAP2|METAP2	947	+	3.5490506	1.2740736	-1.0	-1.0
chr7	76064338	76064438	ENSG00000146701.11|MDH2|METAP2|METAP2	907	+	2.6037936	1.0321316	-1.0	-1.0
chr7	76057968	76058128	ENSG00000146701.11|MDH2|METAP2|METAP2	975	+	3.6243875	1.594335	-1.0	-1.0
chr7	76054753	76054993	ENSG00000146701.11|MDH2|METAP2|METAP2	964	+	4.4170933	1.441423	-1.0	-1.0
chr7	76066323	76066423	ENSG00000146701.11|MDH2|METAP2|METAP2	900	+	2.3403842	1.0012046	-1.0	-1.0
chr7	76329693	76329793	ENSG00000170027.6|YWHAG|METAP2|METAP2	921	-	3.0870082	1.1002058	-1.0	-1.0
chr7	98282350	98282520	ENSG00000164713.9|BRI3|METAP2|METAP2	960	+	3.3968132	1.3955368	-1.0	-1.0
chr7	98953166	98953316	ENSG00000196367.12|TRRAP|METAP2|METAP2	955	+	6.488217	1.3443981	-1.0	-1.0
chr7	98981768	98981893	ENSG00000196367.12|TRRAP|METAP2|METAP2	905	+	6.2666206	1.0238003	-1.0	-1.0
chr7	99394495	99394600	ENSG00000284292.1|AC004922.1|METAP2|METAP2	907	+	3.3441632	1.0314708	-1.0	-1.0
chr7	99392675	99392780	ENSG00000284292.1|AC004922.1|METAP2|METAP2	900	+	3.2722774	1.0011832	-1.0	-1.0
chr7	99388058	99388258	ENSG00000284292.1|AC004922.1|METAP2|METAP2	920	+	3.6029506	1.0990251	-1.0	-1.0
chr7	99394493	99394603	ENSG00000130429.12|ARPC1B|METAP2|METAP2	906	+	3.3445253	1.0275303	-1.0	-1.0
chr7	99392675	99392780	ENSG00000130429.12|ARPC1B|METAP2|METAP2	900	+	3.2722774	1.0012046	-1.0	-1.0
chr7	99388058	99388258	ENSG00000130429.12|ARPC1B|METAP2|METAP2	922	+	3.6029506	1.1060195	-1.0	-1.0
chr7	99458241	99458341	ENSG00000106246.17|PTCD1|METAP2|METAP2	906	-	4.1116734	1.027284	-1.0	-1.0
chr7	99458243	99458343	ENSG00000248919.7|ATP5J2-PTCD1|METAP2|METAP2	906	-	4.1116734	1.0249132	-1.0	-1.0
chr7	100023722	100023917	ENSG00000106261.16|ZKSCAN1|METAP2|METAP2	927	+	3.3471692	1.1341311	-1.0	-1.0
chr7	100099022	100099132	ENSG00000166508.17|MCM7|METAP2|METAP2	900	-	2.062613	1.0007491	-1.0	-1.0
chr7	100099262	100099372	ENSG00000166508.17|MCM7|METAP2|METAP2	906	-	3.3426309	1.0260029	-1.0	-1.0
chr7	100095993	100096167	ENSG00000166508.17|MCM7|METAP2|METAP2	976	-	4.356451	1.6282704	-1.0	-1.0
chr7	100092882	100093082	ENSG00000166508.17|MCM7|METAP2|METAP2	965	-	5.239168	1.4612205	-1.0	-1.0
chr7	100097300	100097384	ENSG00000166508.17|MCM7|METAP2|METAP2	902	-	2.7200062	1.0073994	-1.0	-1.0
chr7	100098123	100098290	ENSG00000166508.17|MCM7|METAP2|METAP2	944	-	2.8224497	1.2518555	-1.0	-1.0
chr7	100621010	100621110	ENSG00000106327.12|TFR2|METAP2|METAP2	900	-	6.16692	1.0012046	-1.0	-1.0
chr7	100678397	100678614	ENSG00000172354.9|GNB2|METAP2|METAP2	998	+	4.10679	2.6965485	-1.0	-1.0
chr7	100677497	100677818	ENSG00000172354.9|GNB2|METAP2|METAP2	959	+	3.3784869	1.3874938	-1.0	-1.0
chr7	100676692	100676837	ENSG00000172354.9|GNB2|METAP2|METAP2	930	+	3.5665798	1.1533304	-1.0	-1.0
chr7	100676155	100676322	ENSG00000172354.9|GNB2|METAP2|METAP2	944	+	3.468053	1.255494	-1.0	-1.0
chr7	100678097	100678299	ENSG00000172354.9|GNB2|METAP2|METAP2	930	+	2.5520663	1.1559175	-1.0	-1.0
chr7	100678694	100679119	ENSG00000172354.9|GNB2|METAP2|METAP2	995	+	3.5918999	2.2641492	-1.0	-1.0
chr7	100707000	100707185	ENSG00000172336.4|POP7|METAP2|METAP2	929	+	4.221945	1.1482836	-1.0	-1.0
chr7	100819621	100819881	ENSG00000196411.9|EPHB4|METAP2|METAP2	955	-	3.7965431	1.346958	-1.0	-1.0
chr7	100827218	100827318	ENSG00000196411.9|EPHB4|METAP2|METAP2	903	-	6.2739525	1.0111603	-1.0	-1.0
chr7	100823683	100823818	ENSG00000196411.9|EPHB4|METAP2|METAP2	922	-	6.380448	1.1101035	-1.0	-1.0
chr7	100805205	100805320	ENSG00000196411.9|EPHB4|METAP2|METAP2	911	-	6.269196	1.0492865	-1.0	-1.0
chr7	100818519	100818639	ENSG00000196411.9|EPHB4|METAP2|METAP2	917	-	5.2495737	1.0815325	-1.0	-1.0
chr7	100812786	100812926	ENSG00000196411.9|EPHB4|METAP2|METAP2	904	-	6.194574	1.0157859	-1.0	-1.0
chr7	101817358	101817533	ENSG00000257923.9|CUX1|METAP2|METAP2	938	+	5.5486884	1.2095069	-1.0	-1.0
chr7	102446747	102446847	ENSG00000160991.15|ORAI2|METAP2|METAP2	900	+	4.074438	1.0004516	-1.0	-1.0
chr7	102474312	102474457	ENSG00000005075.15|POLR2J|METAP2|METAP2	919	-	6.324124	1.0902069	-1.0	-1.0
chr7	103535315	103535415	ENSG00000189056.13|RELN|METAP2|METAP2	900	-	5.9888906	1.0012046	-1.0	-1.0
chr7	105582150	105582345	ENSG00000185055.10|EFCAB10|METAP2|METAP2	979	-	5.2461257	1.6774385	-1.0	-1.0
chr7	119781965	119782115	ENSG00000225546.5|LINC02476|METAP2|METAP2	923	-	2.2908092	1.1158963	-1.0	-1.0
chr7	121054398	121054523	ENSG00000106034.17|CPED1|METAP2|METAP2	900	+	5.9916983	1.0012046	-1.0	-1.0
chr7	121156728	121156948	ENSG00000106034.17|CPED1|METAP2|METAP2	981	+	4.458362	1.731145	-1.0	-1.0
chr7	127701162	127701323	ENSG00000197157.10|SND1|METAP2|METAP2	962	+	2.9267335	1.4252334	-1.0	-1.0
chr7	128086885	128087051	ENSG00000197157.10|SND1|METAP2|METAP2	973	+	3.0633736	1.5699962	-1.0	-1.0
chr7	128091992	128092337	ENSG00000197157.10|SND1|METAP2|METAP2	978	+	3.6487465	1.6534435	-1.0	-1.0
chr7	127990945	127991056	ENSG00000197157.10|SND1|METAP2|METAP2	989	+	3.2712955	1.9436879	-1.0	-1.0
chr7	127702434	127702526	ENSG00000197157.10|SND1|METAP2|METAP2	999	+	4.6319556	3.2141275	-1.0	-1.0
chr7	127704838	127704938	ENSG00000197157.10|SND1|METAP2|METAP2	926	+	2.1462536	1.1322232	-1.0	-1.0
chr7	127686612	127686782	ENSG00000197157.10|SND1|METAP2|METAP2	933	+	2.6686625	1.1737517	-1.0	-1.0
chr7	127698874	127698953	ENSG00000197157.10|SND1|METAP2|METAP2	930	+	2.925714	1.1558157	-1.0	-1.0
chr7	127703219	127703323	ENSG00000197157.10|SND1|METAP2|METAP2	939	+	2.4334207	1.2153273	-1.0	-1.0
chr7	127844323	127844424	ENSG00000197157.10|SND1|METAP2|METAP2	938	+	2.4457004	1.2109467	-1.0	-1.0
chr7	128089488	128089718	ENSG00000197157.10|SND1|METAP2|METAP2	956	+	3.061513	1.3518678	-1.0	-1.0
chr7	127887901	127888012	ENSG00000197157.10|SND1|METAP2|METAP2	949	+	2.8668046	1.2922534	-1.0	-1.0
chr7	128081384	128081501	ENSG00000197157.10|SND1|METAP2|METAP2	956	+	2.72832	1.3593245	-1.0	-1.0
chr7	127652179	127652451	ENSG00000197157.10|SND1|METAP2|METAP2	934	+	2.2547207	1.1773751	-1.0	-1.0
chr7	127721286	127721400	ENSG00000197157.10|SND1|METAP2|METAP2	926	+	2.148981	1.1287922	-1.0	-1.0
chr7	127929187	127929329	ENSG00000197157.10|SND1|METAP2|METAP2	977	+	2.8271058	1.6332768	-1.0	-1.0
chr7	128074501	128074690	ENSG00000197157.10|SND1|METAP2|METAP2	960	+	3.0331461	1.4019543	-1.0	-1.0
chr7	128092397	128092597	ENSG00000197157.10|SND1|METAP2|METAP2	951	+	3.054584	1.3127722	-1.0	-1.0
chr7	128771042	128771232	ENSG00000128595.16|CALU|METAP2|METAP2	951	+	2.6725829	1.3074481	-1.0	-1.0
chr7	128851454	128851628	ENSG00000128591.15|FLNC|METAP2|METAP2	973	+	2.9559336	1.5689204	-1.0	-1.0
chr7	128840547	128840674	ENSG00000128591.15|FLNC|METAP2|METAP2	997	+	3.8117442	2.543137	-1.0	-1.0
chr7	128838602	128838803	ENSG00000128591.15|FLNC|METAP2|METAP2	973	+	3.8533614	1.5630915	-1.0	-1.0
chr7	128852832	128853031	ENSG00000128591.15|FLNC|METAP2|METAP2	966	+	3.0090759	1.4639235	-1.0	-1.0
chr7	128855198	128855314	ENSG00000128591.15|FLNC|METAP2|METAP2	983	+	4.3740926	1.7803074	-1.0	-1.0
chr7	128851231	128851360	ENSG00000128591.15|FLNC|METAP2|METAP2	996	+	4.1408587	2.3630655	-1.0	-1.0
chr7	128849330	128849578	ENSG00000128591.15|FLNC|METAP2|METAP2	991	+	3.8803458	2.0415897	-1.0	-1.0
chr7	128856744	128856921	ENSG00000128591.15|FLNC|METAP2|METAP2	996	+	3.8722222	2.3494666	-1.0	-1.0
chr7	128846300	128846463	ENSG00000128591.15|FLNC|METAP2|METAP2	997	+	3.8335478	2.4719362	-1.0	-1.0
chr7	128830376	128830776	ENSG00000128591.15|FLNC|METAP2|METAP2	967	+	3.3297281	1.4767329	-1.0	-1.0
chr7	128838271	128838429	ENSG00000128591.15|FLNC|METAP2|METAP2	911	+	3.50207	1.0524299	-1.0	-1.0
chr7	128852590	128852720	ENSG00000128591.15|FLNC|METAP2|METAP2	935	+	2.6333807	1.1857474	-1.0	-1.0
chr7	128844657	128845255	ENSG00000128591.15|FLNC|METAP2|METAP2	981	+	3.8511822	1.7302372	-1.0	-1.0
chr7	128853973	128854216	ENSG00000128591.15|FLNC|METAP2|METAP2	985	+	3.6657948	1.8164634	-1.0	-1.0
chr7	128847944	128848068	ENSG00000128591.15|FLNC|METAP2|METAP2	955	+	3.472132	1.3503565	-1.0	-1.0
chr7	128842793	128842954	ENSG00000128591.15|FLNC|METAP2|METAP2	985	+	3.1215322	1.831292	-1.0	-1.0
chr7	128848812	128848952	ENSG00000128591.15|FLNC|METAP2|METAP2	923	+	3.4286213	1.1155318	-1.0	-1.0
chr7	128849975	128850074	ENSG00000128591.15|FLNC|METAP2|METAP2	962	+	3.1898212	1.4197603	-1.0	-1.0
chr7	128841169	128841559	ENSG00000128591.15|FLNC|METAP2|METAP2	943	+	3.3436897	1.2404265	-1.0	-1.0
chr7	128840833	128840970	ENSG00000128591.15|FLNC|METAP2|METAP2	999	+	5.079125	3.0614624	-1.0	-1.0
chr7	128850383	128850483	ENSG00000128591.15|FLNC|METAP2|METAP2	956	+	2.7613509	1.3582782	-1.0	-1.0
chr7	128854412	128854677	ENSG00000128591.15|FLNC|METAP2|METAP2	976	+	4.784743	1.6198149	-1.0	-1.0
chr7	128837986	128838064	ENSG00000128591.15|FLNC|METAP2|METAP2	939	+	4.236682	1.2168866	-1.0	-1.0
chr7	128853714	128853837	ENSG00000128591.15|FLNC|METAP2|METAP2	982	+	3.3515518	1.7487115	-1.0	-1.0
chr7	128842574	128842698	ENSG00000128591.15|FLNC|METAP2|METAP2	975	+	3.4324472	1.6092483	-1.0	-1.0
chr7	128858550	128859225	ENSG00000128591.15|FLNC|METAP2|METAP2	982	+	5.4040475	1.7415665	-1.0	-1.0
chr7	128857117	128857277	ENSG00000128591.15|FLNC|METAP2|METAP2	996	+	4.6426573	2.4015615	-1.0	-1.0
chr7	128846744	128846905	ENSG00000128591.15|FLNC|METAP2|METAP2	948	+	2.8734612	1.281673	-1.0	-1.0
chr7	128853468	128853621	ENSG00000128591.15|FLNC|METAP2|METAP2	1000	+	5.3143563	3.5810962	-1.0	-1.0
chr7	128837397	128837548	ENSG00000128591.15|FLNC|METAP2|METAP2	979	+	3.375032	1.6855353	-1.0	-1.0
chr7	128850802	128850942	ENSG00000128591.15|FLNC|METAP2|METAP2	907	+	2.4861712	1.0336171	-1.0	-1.0
chr7	128848560	128848717	ENSG00000128591.15|FLNC|METAP2|METAP2	963	+	3.4147055	1.4265147	-1.0	-1.0
chr7	128843795	128843913	ENSG00000128591.15|FLNC|METAP2|METAP2	993	+	4.540337	2.14579	-1.0	-1.0
chr7	128856517	128856650	ENSG00000128591.15|FLNC|METAP2|METAP2	926	+	2.3856275	1.1283096	-1.0	-1.0
chr7	128843407	128843572	ENSG00000128591.15|FLNC|METAP2|METAP2	971	+	3.2053635	1.5424033	-1.0	-1.0
chr7	128858365	128858505	ENSG00000128591.15|FLNC|METAP2|METAP2	928	+	5.6819744	1.1397451	-1.0	-1.0
chr7	128844003	128844266	ENSG00000128591.15|FLNC|METAP2|METAP2	988	+	3.6124818	1.922082	-1.0	-1.0
chr7	128845989	128846163	ENSG00000128591.15|FLNC|METAP2|METAP2	985	+	5.543071	1.8304791	-1.0	-1.0
chr7	128835325	128835574	ENSG00000128591.15|FLNC|METAP2|METAP2	955	+	3.6819053	1.3505881	-1.0	-1.0
chr7	128842230	128842374	ENSG00000128591.15|FLNC|METAP2|METAP2	985	+	3.9092624	1.8168201	-1.0	-1.0
chr7	128847696	128847864	ENSG00000128591.15|FLNC|METAP2|METAP2	932	+	2.3237202	1.1706339	-1.0	-1.0
chr7	128840022	128840160	ENSG00000128591.15|FLNC|METAP2|METAP2	952	+	2.7566655	1.3231121	-1.0	-1.0
chr7	128837159	128837257	ENSG00000128591.15|FLNC|METAP2|METAP2	974	+	3.344064	1.5931576	-1.0	-1.0
chr7	128862885	128863062	ENSG00000128524.4|ATP6V1F|METAP2|METAP2	944	+	3.3534684	1.2489	-1.0	-1.0
chr7	128865596	128865791	ENSG00000128524.4|ATP6V1F|METAP2|METAP2	970	+	4.617955	1.5272775	-1.0	-1.0
chr7	128865376	128865581	ENSG00000128524.4|ATP6V1F|METAP2|METAP2	970	+	3.8747	1.5165584	-1.0	-1.0
chr7	128972480	128972582	ENSG00000064419.13|TNPO3|METAP2|METAP2	977	-	4.640639	1.6360024	-1.0	-1.0
chr7	130106527	130106637	ENSG00000128607.13|KLHDC10|METAP2|METAP2	935	+	6.415528	1.1854727	-1.0	-1.0
chr7	133035626	133035786	ENSG00000283041.1|AC008038.1|METAP2|METAP2	941	-	3.54211	1.2292163	-1.0	-1.0
chr7	133035627	133035748	ENSG00000106554.12|CHCHD3|METAP2|METAP2	934	-	3.4953666	1.1831528	-1.0	-1.0
chr7	139715946	139716141	ENSG00000064393.15|HIPK2|METAP2|METAP2	923	-	2.9239624	1.1131054	-1.0	-1.0
chr7	140479214	140479314	ENSG00000133606.10|MKRN1|METAP2|METAP2	917	-	4.1954017	1.0833329	-1.0	-1.0
chr7	143388766	143388921	ENSG00000159840.15|ZYX|METAP2|METAP2	910	+	2.6350791	1.0448834	-1.0	-1.0
chr7	149011845	149011950	ENSG00000155660.10|PDIA4|METAP2|METAP2	920	-	2.8646588	1.0977347	-1.0	-1.0
chr7	149008178	149008308	ENSG00000155660.10|PDIA4|METAP2|METAP2	921	-	3.1421978	1.1011286	-1.0	-1.0
chr7	149224851	149224951	ENSG00000170265.11|ZNF282|METAP2|METAP2	900	+	6.105933	1.0012046	-1.0	-1.0
chr7	150330936	150331101	ENSG00000127399.14|LRRC61|METAP2|METAP2	952	+	4.116669	1.3210869	-1.0	-1.0
chr7	150330286	150330471	ENSG00000127399.14|LRRC61|METAP2|METAP2	918	+	6.2898316	1.0872391	-1.0	-1.0
chr7	150329291	150329536	ENSG00000127399.14|LRRC61|METAP2|METAP2	925	+	4.6465836	1.1238129	-1.0	-1.0
chr7	150323063	150323168	ENSG00000127399.14|LRRC61|METAP2|METAP2	900	+	6.171891	1.0012046	-1.0	-1.0
chr7	150329951	150330051	ENSG00000127399.14|LRRC61|METAP2|METAP2	904	+	6.2286286	1.0179292	-1.0	-1.0
chr7	150329953	150330058	ENSG00000188707.5|ZBED6CL|METAP2|METAP2	907	+	6.226839	1.0302987	-1.0	-1.0
chr7	150330938	150331103	ENSG00000188707.5|ZBED6CL|METAP2|METAP2	954	+	4.118161	1.337459	-1.0	-1.0
chr7	150330288	150330468	ENSG00000188707.5|ZBED6CL|METAP2|METAP2	919	+	6.314411	1.0898004	-1.0	-1.0
chr7	150372866	150373191	ENSG00000284041.1|AC073111.3|METAP2|METAP2	912	+	2.932123	1.0554447	-1.0	-1.0
chr7	150369661	150369831	ENSG00000284041.1|AC073111.3|METAP2|METAP2	948	+	5.1598897	1.2816875	-1.0	-1.0
chr7	150373511	150373711	ENSG00000284041.1|AC073111.3|METAP2|METAP2	953	+	3.7365904	1.324548	-1.0	-1.0
chr7	150371706	150371841	ENSG00000284041.1|AC073111.3|METAP2|METAP2	910	+	2.9411578	1.0466125	-1.0	-1.0
chr7	150371856	150372836	ENSG00000284041.1|AC073111.3|METAP2|METAP2	962	+	4.227346	1.4174061	-1.0	-1.0
chr7	150373756	150373886	ENSG00000284041.1|AC073111.3|METAP2|METAP2	905	+	6.2454567	1.0233629	-1.0	-1.0
chr7	150371181	150371656	ENSG00000284041.1|AC073111.3|METAP2|METAP2	978	+	4.0463715	1.6578872	-1.0	-1.0
chr7	150370281	150370386	ENSG00000284041.1|AC073111.3|METAP2|METAP2	915	+	3.3846233	1.0698615	-1.0	-1.0
chr7	150373196	150373481	ENSG00000284041.1|AC073111.3|METAP2|METAP2	946	+	4.748505	1.2694145	-1.0	-1.0
chr7	150368799	150368929	ENSG00000284041.1|AC073111.3|METAP2|METAP2	908	+	3.0339766	1.0383996	-1.0	-1.0
chr7	150373198	150373483	ENSG00000214022.11|REPIN1|METAP2|METAP2	944	+	4.7144904	1.2508664	-1.0	-1.0
chr7	150373753	150373878	ENSG00000214022.11|REPIN1|METAP2|METAP2	910	+	6.2837567	1.0480447	-1.0	-1.0
chr7	150371853	150372838	ENSG00000214022.11|REPIN1|METAP2|METAP2	962	+	4.2148476	1.4239266	-1.0	-1.0
chr7	150371703	150371843	ENSG00000214022.11|REPIN1|METAP2|METAP2	908	+	2.894554	1.0372826	-1.0	-1.0
chr7	150373508	150373708	ENSG00000214022.11|REPIN1|METAP2|METAP2	953	+	3.7335842	1.3237661	-1.0	-1.0
chr7	150370279	150370384	ENSG00000214022.11|REPIN1|METAP2|METAP2	916	+	3.3480325	1.0758214	-1.0	-1.0
chr7	150369664	150369829	ENSG00000214022.11|REPIN1|METAP2|METAP2	954	+	5.421223	1.3384588	-1.0	-1.0
chr7	150371168	150371658	ENSG00000214022.11|REPIN1|METAP2|METAP2	976	+	3.9911456	1.6154219	-1.0	-1.0
chr7	150372898	150373113	ENSG00000214022.11|REPIN1|METAP2|METAP2	911	+	2.923937	1.0512172	-1.0	-1.0
chr7	150368804	150368929	ENSG00000214022.11|REPIN1|METAP2|METAP2	909	+	3.055819	1.0413921	-1.0	-1.0
chr7	150955395	150955885	ENSG00000055118.14|KCNH2|METAP2|METAP2	974	-	2.966554	1.5805957	-1.0	-1.0
chr7	150945245	150945514	ENSG00000055118.14|KCNH2|METAP2|METAP2	938	-	3.4814448	1.2086074	-1.0	-1.0
chr7	150950920	150951210	ENSG00000055118.14|KCNH2|METAP2|METAP2	997	-	3.2993724	2.5196655	-1.0	-1.0
chr7	150947327	150947514	ENSG00000055118.14|KCNH2|METAP2|METAP2	995	-	3.7161407	2.3030407	-1.0	-1.0
chr7	150949864	150950420	ENSG00000055118.14|KCNH2|METAP2|METAP2	992	-	3.3185692	2.0756457	-1.0	-1.0
chr7	150952424	150952853	ENSG00000055118.14|KCNH2|METAP2|METAP2	995	-	3.2032466	2.3251796	-1.0	-1.0
chr7	150949639	150949829	ENSG00000055118.14|KCNH2|METAP2|METAP2	937	-	2.6154866	1.2027569	-1.0	-1.0
chr7	150946876	150947054	ENSG00000055118.14|KCNH2|METAP2|METAP2	961	-	2.5430524	1.4048938	-1.0	-1.0
chr7	150945025	150945180	ENSG00000055118.14|KCNH2|METAP2|METAP2	951	-	4.387623	1.3120637	-1.0	-1.0
chr7	150947605	150947878	ENSG00000055118.14|KCNH2|METAP2|METAP2	938	-	2.3225536	1.2103468	-1.0	-1.0
chr7	150948443	150948543	ENSG00000055118.14|KCNH2|METAP2|METAP2	964	-	2.7486997	1.4406143	-1.0	-1.0
chr7	150951370	150951830	ENSG00000055118.14|KCNH2|METAP2|METAP2	996	-	3.6574967	2.3734126	-1.0	-1.0
chr7	150948855	150949049	ENSG00000055118.14|KCNH2|METAP2|METAP2	974	-	2.8703911	1.589307	-1.0	-1.0
chr7	151075254	151075444	ENSG00000164889.13|SLC4A2|METAP2|METAP2	946	+	4.603705	1.265799	-1.0	-1.0
chr7	151075982	151076082	ENSG00000164889.13|SLC4A2|METAP2|METAP2	900	+	5.9963794	1.0004516	-1.0	-1.0
chr7	151070726	151070906	ENSG00000164889.13|SLC4A2|METAP2|METAP2	924	+	3.6696863	1.1218019	-1.0	-1.0
chr7	151059609	151059729	ENSG00000164889.13|SLC4A2|METAP2|METAP2	911	+	2.5923667	1.0487648	-1.0	-1.0
chr7	151082369	151082474	ENSG00000164897.12|TMUB1|METAP2|METAP2	901	-	3.3064384	1.0034215	-1.0	-1.0
chr7	151081504	151081614	ENSG00000164897.12|TMUB1|METAP2|METAP2	919	-	3.0370722	1.0930709	-1.0	-1.0
chr7	151123549	151123654	ENSG00000133612.18|AGAP3|METAP2|METAP2	900	+	6.165259	1.0011617	-1.0	-1.0
chr7	151142436	151142631	ENSG00000133612.18|AGAP3|METAP2|METAP2	928	+	6.2869744	1.1441559	-1.0	-1.0
chr7	151118493	151118632	ENSG00000133612.18|AGAP3|METAP2|METAP2	939	+	4.0236416	1.2139359	-1.0	-1.0
chr7	151086896	151087116	ENSG00000133612.18|AGAP3|METAP2|METAP2	919	+	3.1463017	1.0894774	-1.0	-1.0
chr7	155298258	155298683	ENSG00000186480.12|INSIG1|METAP2|METAP2	961	+	2.8141742	1.4066921	-1.0	-1.0
chr7	157186838	157186953	ENSG00000009335.17|UBE3C|METAP2|METAP2	912	+	3.143066	1.0541391	-1.0	-1.0
chr8	9556358	9556478	ENSG00000173273.15|TNKS|METAP2|METAP2	912	+	3.919433	1.0531335	-1.0	-1.0
chr8	11802745	11802845	ENSG00000079459.12|FDFT1|METAP2|METAP2	900	+	2.0964255	1.0012046	-1.0	-1.0
chr8	11830243	11830418	ENSG00000079459.12|FDFT1|METAP2|METAP2	938	+	2.8356378	1.2048104	-1.0	-1.0
chr8	11853328	11853513	ENSG00000164733.20|CTSB|METAP2|METAP2	988	-	5.637135	1.9268875	-1.0	-1.0
chr8	11844963	11845153	ENSG00000164733.20|CTSB|METAP2|METAP2	926	-	3.4542503	1.1312813	-1.0	-1.0
chr8	11844793	11844908	ENSG00000164733.20|CTSB|METAP2|METAP2	900	-	2.8703253	1.0012147	-1.0	-1.0
chr8	17957636	17957741	ENSG00000078674.17|PCM1|METAP2|METAP2	958	+	6.581687	1.3810427	-1.0	-1.0
chr8	23530332	23530437	ENSG00000147454.13|SLC25A37|METAP2|METAP2	910	+	4.191193	1.04425	-1.0	-1.0
chr8	23571949	23572079	ENSG00000147454.13|SLC25A37|METAP2|METAP2	918	+	2.2704341	1.0869029	-1.0	-1.0
chr8	23571624	23571829	ENSG00000147454.13|SLC25A37|METAP2|METAP2	907	+	2.132825	1.0294784	-1.0	-1.0
chr8	23529039	23529149	ENSG00000147454.13|SLC25A37|METAP2|METAP2	913	+	1.9179736	1.05811	-1.0	-1.0
chr8	23572429	23572574	ENSG00000147454.13|SLC25A37|METAP2|METAP2	930	+	6.3963456	1.1550512	-1.0	-1.0
chr8	29063699	29063799	ENSG00000147421.17|HMBOX1|METAP2|METAP2	900	+	5.9907637	1.0012046	-1.0	-1.0
chr8	30727539	30727734	ENSG00000104687.12|GSR|METAP2|METAP2	968	-	3.262859	1.4962304	-1.0	-1.0
chr8	38059983	38060173	ENSG00000187840.4|EIF4EBP1|METAP2|METAP2	966	+	5.6796103	1.4630941	-1.0	-1.0
chr8	41693937	41694097	ENSG00000029534.19|ANK1|METAP2|METAP2	953	-	3.5596387	1.3251318	-1.0	-1.0
chr8	41797526	41797622	ENSG00000029534.19|ANK1|METAP2|METAP2	900	-	2.935765	1.0003603	-1.0	-1.0
chr8	41708787	41708917	ENSG00000029534.19|ANK1|METAP2|METAP2	908	-	6.242087	1.0380654	-1.0	-1.0
chr8	47774257	47774357	ENSG00000253729.7|PRKDC|METAP2|METAP2	901	-	6.3601375	1.0044793	-1.0	-1.0
chr8	47803365	47803465	ENSG00000253729.7|PRKDC|METAP2|METAP2	906	-	3.3441632	1.0273025	-1.0	-1.0
chr8	47799289	47799390	ENSG00000253729.7|PRKDC|METAP2|METAP2	919	-	6.366282	1.0938869	-1.0	-1.0
chr8	47893258	47893358	ENSG00000253729.7|PRKDC|METAP2|METAP2	902	-	3.3092256	1.010186	-1.0	-1.0
chr8	47971343	47971443	ENSG00000104738.16|MCM4|METAP2|METAP2	900	+	5.9888906	1.0011617	-1.0	-1.0
chr8	47964573	47964712	ENSG00000104738.16|MCM4|METAP2|METAP2	984	+	3.2635012	1.7856247	-1.0	-1.0
chr8	47970638	47970798	ENSG00000104738.16|MCM4|METAP2|METAP2	935	+	4.4438043	1.1888615	-1.0	-1.0
chr8	96333696	96333891	ENSG00000156471.12|PTDSS1|METAP2|METAP2	915	+	4.01685	1.071039	-1.0	-1.0
chr8	98044872	98044992	ENSG00000156482.10|RPL30|METAP2|METAP2	911	-	2.6037147	1.0483379	-1.0	-1.0
chr8	98042644	98042784	ENSG00000156482.10|RPL30|METAP2|METAP2	932	-	2.4458761	1.1665196	-1.0	-1.0
chr8	100703220	100703359	ENSG00000070756.15|PABPC1|METAP2|METAP2	912	-	1.7524626	1.0562465	-1.0	-1.0
chr8	100715461	100715596	ENSG00000070756.15|PABPC1|METAP2|METAP2	977	-	2.668676	1.6394541	-1.0	-1.0
chr8	100718057	100718280	ENSG00000070756.15|PABPC1|METAP2|METAP2	958	-	2.1339402	1.3813182	-1.0	-1.0
chr8	100704268	100704390	ENSG00000070756.15|PABPC1|METAP2|METAP2	945	-	2.3337526	1.2557986	-1.0	-1.0
chr8	100704925	100705056	ENSG00000070756.15|PABPC1|METAP2|METAP2	982	-	3.378605	1.7480779	-1.0	-1.0
chr8	100706650	100706760	ENSG00000070756.15|PABPC1|METAP2|METAP2	915	-	2.1599221	1.0702126	-1.0	-1.0
chr8	100705588	100705673	ENSG00000070756.15|PABPC1|METAP2|METAP2	972	-	3.1245847	1.5467193	-1.0	-1.0
chr8	100721390	100722005	ENSG00000070756.15|PABPC1|METAP2|METAP2	990	-	2.3859222	1.99274	-1.0	-1.0
chr8	100706921	100707071	ENSG00000070756.15|PABPC1|METAP2|METAP2	917	-	1.9146672	1.0825129	-1.0	-1.0
chr8	100707191	100707481	ENSG00000070756.15|PABPC1|METAP2|METAP2	986	-	5.245655	1.8545412	-1.0	-1.0
chr8	116646470	116646603	ENSG00000147677.10|EIF3H|METAP2|METAP2	980	-	2.6285605	1.6947055	-1.0	-1.0
chr8	116726015	116726172	ENSG00000147677.10|EIF3H|METAP2|METAP2	999	-	4.120107	2.898092	-1.0	-1.0
chr8	116657254	116657394	ENSG00000147677.10|EIF3H|METAP2|METAP2	947	-	6.2140293	1.2795249	-1.0	-1.0
chr8	116658788	116658980	ENSG00000147677.10|EIF3H|METAP2|METAP2	984	-	3.0322974	1.7850597	-1.0	-1.0
chr8	123209566	123209971	ENSG00000147689.16|FAM83A|METAP2|METAP2	962	+	4.2438807	1.424145	-1.0	-1.0
chr8	123208326	123208426	ENSG00000147689.16|FAM83A|METAP2|METAP2	913	+	2.4584675	1.0589888	-1.0	-1.0
chr8	123207156	123208161	ENSG00000147689.16|FAM83A|METAP2|METAP2	970	+	3.258938	1.5285448	-1.0	-1.0
chr8	123182695	123183335	ENSG00000147689.16|FAM83A|METAP2|METAP2	962	+	3.3517423	1.421135	-1.0	-1.0
chr8	123191802	123191970	ENSG00000147689.16|FAM83A|METAP2|METAP2	986	+	4.536984	1.8441881	-1.0	-1.0
chr8	123208456	123208681	ENSG00000147689.16|FAM83A|METAP2|METAP2	962	+	3.525312	1.4167793	-1.0	-1.0
chr8	123194023	123194143	ENSG00000147689.16|FAM83A|METAP2|METAP2	976	+	3.2156487	1.6219867	-1.0	-1.0
chr8	123209456	123209561	ENSG00000147689.16|FAM83A|METAP2|METAP2	906	+	3.3299685	1.0248622	-1.0	-1.0
chr8	123209001	123209196	ENSG00000147689.16|FAM83A|METAP2|METAP2	962	+	2.7887425	1.4241683	-1.0	-1.0
chr8	124998566	124998696	ENSG00000104549.11|SQLE|METAP2|METAP2	910	+	3.6262672	1.0479748	-1.0	-1.0
chr8	127740470	127740595	ENSG00000136997.17|MYC|METAP2|METAP2	926	+	3.3131375	1.1298075	-1.0	-1.0
chr8	127738317	127738737	ENSG00000136997.17|MYC|METAP2|METAP2	930	+	2.7384834	1.154279	-1.0	-1.0
chr8	127736518	127736618	ENSG00000136997.17|MYC|METAP2|METAP2	914	+	3.4240403	1.0672573	-1.0	-1.0
chr8	127736188	127736328	ENSG00000136997.17|MYC|METAP2|METAP2	926	+	2.7106867	1.1294893	-1.0	-1.0
chr8	140532520	140532620	ENSG00000123908.11|AGO2|METAP2|METAP2	914	-	6.3343687	1.0670024	-1.0	-1.0
chr8	140530945	140531090	ENSG00000123908.11|AGO2|METAP2|METAP2	910	-	6.2712846	1.0463164	-1.0	-1.0
chr8	140549173	140549278	ENSG00000123908.11|AGO2|METAP2|METAP2	900	-	6.078842	1.0012046	-1.0	-1.0
chr8	140560403	140560503	ENSG00000123908.11|AGO2|METAP2|METAP2	900	-	5.9907637	1.0012046	-1.0	-1.0
chr8	140544212	140544303	ENSG00000123908.11|AGO2|METAP2|METAP2	997	-	7.4150968	2.4650445	-1.0	-1.0
chr8	140541213	140541328	ENSG00000123908.11|AGO2|METAP2|METAP2	908	-	6.134063	1.0359181	-1.0	-1.0
chr8	143020882	143020991	ENSG00000160932.10|LY6E|METAP2|METAP2	971	+	4.538635	1.5316862	-1.0	-1.0
chr8	143324484	143324609	ENSG00000184428.12|TOP1MT|METAP2|METAP2	915	-	3.792429	1.0711676	-1.0	-1.0
chr8	143580493	143580740	ENSG00000104529.17|EEF1D|METAP2|METAP2	928	-	2.8349624	1.1400363	-1.0	-1.0
chr8	143586733	143586863	ENSG00000104529.17|EEF1D|METAP2|METAP2	944	-	2.6049128	1.252086	-1.0	-1.0
chr8	143586166	143586286	ENSG00000104529.17|EEF1D|METAP2|METAP2	915	-	2.5770078	1.0722575	-1.0	-1.0
chr8	143579696	143579830	ENSG00000104529.17|EEF1D|METAP2|METAP2	982	-	3.7690516	1.7412113	-1.0	-1.0
chr8	143581053	143581228	ENSG00000104529.17|EEF1D|METAP2|METAP2	954	-	3.9753327	1.3363993	-1.0	-1.0
chr8	143580009	143580114	ENSG00000104529.17|EEF1D|METAP2|METAP2	900	-	2.1017482	1.0007769	-1.0	-1.0
chr8	143612772	143612927	ENSG00000104522.15|TSTA3|METAP2|METAP2	936	-	6.325484	1.1949437	-1.0	-1.0
chr8	143815278	143815378	ENSG00000180900.18|SCRIB|METAP2|METAP2	901	-	6.170233	1.0028104	-1.0	-1.0
chr8	143817577	143817762	ENSG00000179950.13|PUF60|METAP2|METAP2	950	-	5.0426517	1.3000386	-1.0	-1.0
chr8	143817044	143817145	ENSG00000179950.13|PUF60|METAP2|METAP2	963	-	6.5504804	1.4334859	-1.0	-1.0
chr8	143869698	143870023	ENSG00000261150.2|EPPK1|METAP2|METAP2	969	-	4.897863	1.5043049	-1.0	-1.0
chr8	143867098	143867288	ENSG00000261150.2|EPPK1|METAP2|METAP2	932	-	4.388416	1.1703111	-1.0	-1.0
chr8	143865398	143865498	ENSG00000261150.2|EPPK1|METAP2|METAP2	902	-	6.2302485	1.0097543	-1.0	-1.0
chr8	143867838	143867938	ENSG00000261150.2|EPPK1|METAP2|METAP2	900	-	6.171891	1.0005783	-1.0	-1.0
chr8	143870883	143871073	ENSG00000261150.2|EPPK1|METAP2|METAP2	919	-	6.287806	1.0926834	-1.0	-1.0
chr8	143871713	143871963	ENSG00000261150.2|EPPK1|METAP2|METAP2	935	-	5.84628	1.1859969	-1.0	-1.0
chr8	143872253	143872448	ENSG00000261150.2|EPPK1|METAP2|METAP2	905	-	6.124979	1.0204914	-1.0	-1.0
chr8	143869173	143869513	ENSG00000261150.2|EPPK1|METAP2|METAP2	913	-	6.25619	1.0607715	-1.0	-1.0
chr8	143859138	143859308	ENSG00000261150.2|EPPK1|METAP2|METAP2	943	-	4.324155	1.2408675	-1.0	-1.0
chr8	143871978	143872148	ENSG00000261150.2|EPPK1|METAP2|METAP2	931	-	6.3852725	1.1607186	-1.0	-1.0
chr8	143870168	143870273	ENSG00000261150.2|EPPK1|METAP2|METAP2	900	-	6.105933	1.0012046	-1.0	-1.0
chr8	143867378	143867553	ENSG00000261150.2|EPPK1|METAP2|METAP2	936	-	6.40296	1.1919887	-1.0	-1.0
chr8	143917266	143917526	ENSG00000178209.14|PLEC|METAP2|METAP2	935	-	4.7546296	1.1838366	-1.0	-1.0
chr8	143921766	143921926	ENSG00000178209.14|PLEC|METAP2|METAP2	900	-	6.0356836	1.0009935	-1.0	-1.0
chr8	143919741	143920131	ENSG00000178209.14|PLEC|METAP2|METAP2	944	-	3.9403477	1.2499574	-1.0	-1.0
chr8	143920651	143920841	ENSG00000178209.14|PLEC|METAP2|METAP2	912	-	4.2543554	1.0539833	-1.0	-1.0
chr8	143915171	143915371	ENSG00000178209.14|PLEC|METAP2|METAP2	980	-	5.20258	1.7089176	-1.0	-1.0
chr8	143917861	143917976	ENSG00000178209.14|PLEC|METAP2|METAP2	908	-	6.2666745	1.037998	-1.0	-1.0
chr8	143927504	143927649	ENSG00000178209.14|PLEC|METAP2|METAP2	936	-	5.0401053	1.1950626	-1.0	-1.0
chr8	143921956	143922106	ENSG00000178209.14|PLEC|METAP2|METAP2	912	-	6.2198324	1.0574952	-1.0	-1.0
chr8	143915471	143916006	ENSG00000178209.14|PLEC|METAP2|METAP2	950	-	4.5236163	1.3045542	-1.0	-1.0
chr8	143916586	143917006	ENSG00000178209.14|PLEC|METAP2|METAP2	972	-	5.2420115	1.5510982	-1.0	-1.0
chr8	143918251	143918401	ENSG00000178209.14|PLEC|METAP2|METAP2	908	-	5.7620587	1.0356042	-1.0	-1.0
chr8	143932634	143932712	ENSG00000178209.14|PLEC|METAP2|METAP2	900	-	6.165259	1.0012046	-1.0	-1.0
chr8	143935010	143935117	ENSG00000178209.14|PLEC|METAP2|METAP2	967	-	4.5560055	1.479613	-1.0	-1.0
chr8	143919016	143919196	ENSG00000178209.14|PLEC|METAP2|METAP2	962	-	5.786604	1.4169916	-1.0	-1.0
chr8	143920856	143921131	ENSG00000178209.14|PLEC|METAP2|METAP2	964	-	5.0082955	1.4414082	-1.0	-1.0
chr8	143921516	143921756	ENSG00000178209.14|PLEC|METAP2|METAP2	934	-	5.2786045	1.177695	-1.0	-1.0
chr8	143916056	143916341	ENSG00000178209.14|PLEC|METAP2|METAP2	932	-	3.2031121	1.164829	-1.0	-1.0
chr8	143931533	143931659	ENSG00000178209.14|PLEC|METAP2|METAP2	978	-	3.6121712	1.6540473	-1.0	-1.0
chr8	143992484	143992584	ENSG00000178719.16|GRINA|METAP2|METAP2	900	+	5.994503	1.0006559	-1.0	-1.0
chr8	144059986	144060085	ENSG00000178814.16|OPLAH|METAP2|METAP2	940	-	4.2343473	1.2216599	-1.0	-1.0
chr8	144096571	144096744	ENSG00000179091.4|CYC1|METAP2|METAP2	921	+	3.2023003	1.1029407	-1.0	-1.0
chr8	144095071	144095171	ENSG00000179091.4|CYC1|METAP2|METAP2	908	+	2.931898	1.0362276	-1.0	-1.0
chr8	144097038	144097138	ENSG00000179091.4|CYC1|METAP2|METAP2	900	+	5.994503	1.0011617	-1.0	-1.0
chr8	144097236	144097451	ENSG00000179091.4|CYC1|METAP2|METAP2	928	+	4.057477	1.142761	-1.0	-1.0
chr8	144107074	144107359	ENSG00000179632.9|MAF1|METAP2|METAP2	921	+	3.9488478	1.1024456	-1.0	-1.0
chr8	144107499	144107599	ENSG00000179632.9|MAF1|METAP2|METAP2	900	+	5.992633	1.0012046	-1.0	-1.0
chr8	144264274	144264437	ENSG00000261236.7|BOP1|METAP2|METAP2	958	-	5.5743113	1.3787578	-1.0	-1.0
chr8	144311699	144311839	ENSG00000185122.10|HSF1|METAP2|METAP2	924	+	3.3250253	1.1200894	-1.0	-1.0
chr8	144291690	144291845	ENSG00000185122.10|HSF1|METAP2|METAP2	921	+	4.2439117	1.1050774	-1.0	-1.0
chr8	144311977	144312172	ENSG00000185122.10|HSF1|METAP2|METAP2	962	+	4.233388	1.417831	-1.0	-1.0
chr8	144313512	144313612	ENSG00000185122.10|HSF1|METAP2|METAP2	957	+	6.4627047	1.3624077	-1.0	-1.0
chr8	144394643	144394793	ENSG00000071894.16|CPSF1|METAP2|METAP2	929	-	2.9488564	1.1513319	-1.0	-1.0
chr8	144398132	144398232	ENSG00000071894.16|CPSF1|METAP2|METAP2	913	-	4.189369	1.0586547	-1.0	-1.0
chr8	144409024	144409159	ENSG00000071894.16|CPSF1|METAP2|METAP2	900	-	2.8490615	1.0007315	-1.0	-1.0
chr8	144393916	144394061	ENSG00000071894.16|CPSF1|METAP2|METAP2	927	-	6.3270826	1.1391528	-1.0	-1.0
chr8	144397216	144397411	ENSG00000071894.16|CPSF1|METAP2|METAP2	924	-	4.3152213	1.1206179	-1.0	-1.0
chr8	144399756	144399868	ENSG00000071894.16|CPSF1|METAP2|METAP2	921	-	3.0818355	1.1036859	-1.0	-1.0
chr8	144393461	144393581	ENSG00000071894.16|CPSF1|METAP2|METAP2	908	-	3.3269968	1.037559	-1.0	-1.0
chr8	144399576	144399751	ENSG00000071894.16|CPSF1|METAP2|METAP2	977	-	3.7632563	1.6370463	-1.0	-1.0
chr8	144401429	144401563	ENSG00000071894.16|CPSF1|METAP2|METAP2	946	-	4.9392395	1.2658159	-1.0	-1.0
chr8	144399991	144400316	ENSG00000071894.16|CPSF1|METAP2|METAP2	968	-	3.787724	1.4947051	-1.0	-1.0
chr8	144400321	144400493	ENSG00000071894.16|CPSF1|METAP2|METAP2	928	-	2.516548	1.1446252	-1.0	-1.0
chr8	144398301	144398443	ENSG00000071894.16|CPSF1|METAP2|METAP2	964	-	3.6864996	1.4487057	-1.0	-1.0
chr8	144393258	144393365	ENSG00000071894.16|CPSF1|METAP2|METAP2	902	-	2.6357877	1.0085465	-1.0	-1.0
chr8	144401210	144401291	ENSG00000071894.16|CPSF1|METAP2|METAP2	948	-	4.3760824	1.2873323	-1.0	-1.0
chr8	144393365	144393451	ENSG00000071894.16|CPSF1|METAP2|METAP2	914	-	6.275493	1.0674744	-1.0	-1.0
chr8	144396334	144396500	ENSG00000071894.16|CPSF1|METAP2|METAP2	930	-	2.893445	1.1534549	-1.0	-1.0
chr8	144395264	144395355	ENSG00000071894.16|CPSF1|METAP2|METAP2	975	-	3.5468035	1.6073165	-1.0	-1.0
chr8	144398778	144398868	ENSG00000071894.16|CPSF1|METAP2|METAP2	983	-	3.7733943	1.762042	-1.0	-1.0
chr8	144400670	144400817	ENSG00000071894.16|CPSF1|METAP2|METAP2	988	-	3.731575	1.9329811	-1.0	-1.0
chr8	144394451	144394551	ENSG00000071894.16|CPSF1|METAP2|METAP2	900	-	2.8703253	1.0012046	-1.0	-1.0
chr8	144400943	144401075	ENSG00000071894.16|CPSF1|METAP2|METAP2	956	-	3.8437145	1.3572118	-1.0	-1.0
chr8	144394886	144395016	ENSG00000071894.16|CPSF1|METAP2|METAP2	910	-	2.5649164	1.0470926	-1.0	-1.0
chr8	144396839	144396929	ENSG00000071894.16|CPSF1|METAP2|METAP2	997	-	7.428115	2.5021467	-1.0	-1.0
chr8	144399262	144399362	ENSG00000071894.16|CPSF1|METAP2|METAP2	903	-	3.3408697	1.0112896	-1.0	-1.0
chr8	144398018	144398132	ENSG00000071894.16|CPSF1|METAP2|METAP2	919	-	2.3204825	1.0889568	-1.0	-1.0
chr8	144395097	144395182	ENSG00000071894.16|CPSF1|METAP2|METAP2	947	-	3.1464026	1.2778084	-1.0	-1.0
chr8	144397742	144397879	ENSG00000071894.16|CPSF1|METAP2|METAP2	962	-	3.7006462	1.4186926	-1.0	-1.0
chr8	144789764	144789962	ENSG00000161016.17|RPL8|METAP2|METAP2	999	-	3.448918	3.0190024	-1.0	-1.0
chr8	144792286	144792481	ENSG00000161016.17|RPL8|METAP2|METAP2	931	-	2.3686407	1.1639271	-1.0	-1.0
chr8	144790354	144790564	ENSG00000161016.17|RPL8|METAP2|METAP2	999	-	4.030021	2.874225	-1.0	-1.0
chr8	144791991	144792226	ENSG00000161016.17|RPL8|METAP2|METAP2	994	-	2.7539268	2.2557607	-1.0	-1.0
chr8	144791197	144791587	ENSG00000161016.17|RPL8|METAP2|METAP2	1000	-	3.6248848	3.6170204	-1.0	-1.0
chr8	144791687	144791959	ENSG00000161016.17|RPL8|METAP2|METAP2	996	-	2.931625	2.4228134	-1.0	-1.0
chr9	15472640	15472740	ENSG00000164985.14|PSIP1|METAP2|METAP2	916	-	6.3647795	1.0743688	-1.0	-1.0
chr9	19376493	19376708	ENSG00000137154.12|RPS6|METAP2|METAP2	967	-	2.0233722	1.4849322	-1.0	-1.0
chr9	19376244	19376349	ENSG00000137154.12|RPS6|METAP2|METAP2	914	-	3.0509253	1.0660826	-1.0	-1.0
chr9	19378377	19378514	ENSG00000137154.12|RPS6|METAP2|METAP2	930	-	1.6832095	1.1558118	-1.0	-1.0
chr9	19378792	19378982	ENSG00000137154.12|RPS6|METAP2|METAP2	938	-	2.5140994	1.2047483	-1.0	-1.0
chr9	19379427	19379547	ENSG00000137154.12|RPS6|METAP2|METAP2	907	-	2.1976721	1.0304148	-1.0	-1.0
chr9	35101159	35101264	ENSG00000165283.15|STOML2|METAP2|METAP2	900	-	5.9888906	1.0011617	-1.0	-1.0
chr9	35706255	35706360	ENSG00000137076.20|TLN1|METAP2|METAP2	902	-	2.9391937	1.0083287	-1.0	-1.0
chr9	35706767	35706900	ENSG00000137076.20|TLN1|METAP2|METAP2	963	-	3.449804	1.4269854	-1.0	-1.0
chr9	35705986	35706101	ENSG00000137076.20|TLN1|METAP2|METAP2	903	-	3.3131452	1.0119941	-1.0	-1.0
chr9	35716389	35716556	ENSG00000137076.20|TLN1|METAP2|METAP2	977	-	3.1556706	1.6412492	-1.0	-1.0
chr9	35710796	35710886	ENSG00000137076.20|TLN1|METAP2|METAP2	907	-	3.3452494	1.0307832	-1.0	-1.0
chr9	35719739	35719853	ENSG00000137076.20|TLN1|METAP2|METAP2	985	-	3.5942004	1.8148718	-1.0	-1.0
chr9	35711274	35711374	ENSG00000137076.20|TLN1|METAP2|METAP2	906	-	2.935765	1.0291458	-1.0	-1.0
chr9	35703990	35704135	ENSG00000137076.20|TLN1|METAP2|METAP2	935	-	3.0552554	1.1866864	-1.0	-1.0
chr9	35718811	35718910	ENSG00000137076.20|TLN1|METAP2|METAP2	996	-	7.3191833	2.415692	-1.0	-1.0
chr9	35710988	35711082	ENSG00000137076.20|TLN1|METAP2|METAP2	975	-	3.952963	1.6081531	-1.0	-1.0
chr9	35713195	35713295	ENSG00000137076.20|TLN1|METAP2|METAP2	902	-	2.8969955	1.0107051	-1.0	-1.0
chr9	35708340	35708484	ENSG00000137076.20|TLN1|METAP2|METAP2	927	-	4.204246	1.1382294	-1.0	-1.0
chr9	35707730	35707885	ENSG00000137076.20|TLN1|METAP2|METAP2	971	-	5.516348	1.5422616	-1.0	-1.0
chr9	35711594	35711792	ENSG00000137076.20|TLN1|METAP2|METAP2	965	-	3.8998213	1.4538119	-1.0	-1.0
chr9	35707347	35707488	ENSG00000137076.20|TLN1|METAP2|METAP2	936	-	2.940711	1.1951015	-1.0	-1.0
chr9	35697672	35697807	ENSG00000137076.20|TLN1|METAP2|METAP2	938	-	2.9512742	1.2096554	-1.0	-1.0
chr9	35719078	35719282	ENSG00000137076.20|TLN1|METAP2|METAP2	972	-	3.986582	1.5458679	-1.0	-1.0
chr9	35698807	35698922	ENSG00000137076.20|TLN1|METAP2|METAP2	906	-	4.8844137	1.0281446	-1.0	-1.0
chr9	35697337	35697452	ENSG00000137076.20|TLN1|METAP2|METAP2	932	-	3.668796	1.1700188	-1.0	-1.0
chr9	35704668	35704815	ENSG00000137076.20|TLN1|METAP2|METAP2	988	-	4.662493	1.935186	-1.0	-1.0
chr9	35712004	35712119	ENSG00000137076.20|TLN1|METAP2|METAP2	927	-	3.4424438	1.135602	-1.0	-1.0
chr9	35715058	35715187	ENSG00000137076.20|TLN1|METAP2|METAP2	987	-	5.2312965	1.8952856	-1.0	-1.0
chr9	35706449	35706551	ENSG00000137076.20|TLN1|METAP2|METAP2	970	-	4.5158796	1.5186231	-1.0	-1.0
chr9	35720038	35720219	ENSG00000137076.20|TLN1|METAP2|METAP2	944	-	3.3470886	1.2506202	-1.0	-1.0
chr9	35707071	35707253	ENSG00000137076.20|TLN1|METAP2|METAP2	930	-	2.7275662	1.1574353	-1.0	-1.0
chr9	35713952	35714077	ENSG00000137076.20|TLN1|METAP2|METAP2	944	-	4.9898453	1.2483525	-1.0	-1.0
chr9	35714573	35714687	ENSG00000137076.20|TLN1|METAP2|METAP2	918	-	2.5290594	1.0841608	-1.0	-1.0
chr9	35712834	35713043	ENSG00000137076.20|TLN1|METAP2|METAP2	977	-	4.549602	1.6450611	-1.0	-1.0
chr9	35699973	35700081	ENSG00000137076.20|TLN1|METAP2|METAP2	921	-	2.978075	1.1014112	-1.0	-1.0
chr9	35717145	35717420	ENSG00000137076.20|TLN1|METAP2|METAP2	989	-	4.9027596	1.9634879	-1.0	-1.0
chr9	35717618	35717786	ENSG00000137076.20|TLN1|METAP2|METAP2	926	-	2.932494	1.1303494	-1.0	-1.0
chr9	35698322	35698505	ENSG00000137076.20|TLN1|METAP2|METAP2	990	-	6.9364815	2.003079	-1.0	-1.0
chr9	35972093	35972293	ENSG00000213866.3|YBX1P10|METAP2|METAP2	995	-	7.2277327	2.3391948	-1.0	-1.0
chr9	37430445	37430640	ENSG00000137106.17|GRHPR|METAP2|METAP2	972	+	5.3751063	1.5563023	-1.0	-1.0
chr9	93564278	93564393	ENSG00000048828.16|FAM120A|METAP2|METAP2	901	+	6.2425365	1.0027976	-1.0	-1.0
chr9	97930559	97930744	ENSG00000136929.12|HEMGN|METAP2|METAP2	939	-	4.1266227	1.2114323	-1.0	-1.0
chr9	97927355	97927478	ENSG00000136929.12|HEMGN|METAP2|METAP2	938	-	3.7024698	1.2050008	-1.0	-1.0
chr9	98015363	98015618	ENSG00000136938.8|ANP32B|METAP2|METAP2	931	+	2.024272	1.1639464	-1.0	-1.0
chr9	97984069	97984179	ENSG00000136938.8|ANP32B|METAP2|METAP2	920	+	4.203069	1.0995713	-1.0	-1.0
chr9	120857876	120857986	ENSG00000119403.13|PHF19|METAP2|METAP2	930	-	6.4238763	1.1523557	-1.0	-1.0
chr9	120858006	120858126	ENSG00000119403.13|PHF19|METAP2|METAP2	920	-	3.2792554	1.0982913	-1.0	-1.0
chr9	124857879	124858059	ENSG00000136942.14|RPL35|METAP2|METAP2	926	-	1.7371768	1.1313163	-1.0	-1.0
chr9	124861353	124861548	ENSG00000136942.14|RPL35|METAP2|METAP2	948	-	2.1992867	1.2815936	-1.0	-1.0
chr9	124861828	124861928	ENSG00000136942.14|RPL35|METAP2|METAP2	935	-	3.4789474	1.1894355	-1.0	-1.0
chr9	127450649	127450909	ENSG00000197958.12|RPL12|METAP2|METAP2	1000	-	5.8706017	5.242644	-1.0	-1.0
chr9	127449609	127449749	ENSG00000197958.12|RPL12|METAP2|METAP2	1000	-	4.587481	4.7379255	-1.0	-1.0
chr9	127450989	127451164	ENSG00000197958.12|RPL12|METAP2|METAP2	923	-	3.3891797	1.1155596	-1.0	-1.0
chr9	127449199	127449362	ENSG00000197958.12|RPL12|METAP2|METAP2	999	-	3.4799376	3.166953	-1.0	-1.0
chr9	127447798	127447989	ENSG00000197958.12|RPL12|METAP2|METAP2	989	-	3.009006	1.9420182	-1.0	-1.0
chr9	127448336	127448423	ENSG00000197958.12|RPL12|METAP2|METAP2	1000	-	4.071423	3.8388948	-1.0	-1.0
chr9	127451179	127451405	ENSG00000197958.12|RPL12|METAP2|METAP2	1000	-	5.089192	4.672169	-1.0	-1.0
chr9	127531647	127531777	ENSG00000136830.11|FAM129B|METAP2|METAP2	906	-	6.2451935	1.0259259	-1.0	-1.0
chr9	128107753	128107858	ENSG00000148339.12|SLC25A25|METAP2|METAP2	901	+	6.2801223	1.0039201	-1.0	-1.0
chr9	128160309	128160486	ENSG00000171159.4|C9orf16|METAP2|METAP2	946	+	3.1658869	1.2655764	-1.0	-1.0
chr9	128163442	128163877	ENSG00000171159.4|C9orf16|METAP2|METAP2	965	+	3.809805	1.4619762	-1.0	-1.0
chr9	128178753	128178893	ENSG00000148337.20|CIZ1|METAP2|METAP2	911	-	3.8661962	1.0486609	-1.0	-1.0
chr9	128166183	128166323	ENSG00000148337.20|CIZ1|METAP2|METAP2	952	-	6.1304584	1.3223372	-1.0	-1.0
chr9	128185586	128185756	ENSG00000148337.20|CIZ1|METAP2|METAP2	909	-	2.2737677	1.0415422	-1.0	-1.0
chr9	128177565	128177720	ENSG00000148337.20|CIZ1|METAP2|METAP2	919	-	2.3294115	1.0916964	-1.0	-1.0
chr9	128167035	128167205	ENSG00000148337.20|CIZ1|METAP2|METAP2	967	-	4.0213633	1.4796243	-1.0	-1.0
chr9	128178948	128179073	ENSG00000148337.20|CIZ1|METAP2|METAP2	945	-	3.3661418	1.2611638	-1.0	-1.0
chr9	128259241	128259341	ENSG00000167110.17|GOLGA2|METAP2|METAP2	900	-	5.9888906	1.0012046	-1.0	-1.0
chr9	128256878	128257113	ENSG00000167110.17|GOLGA2|METAP2|METAP2	921	-	2.7186062	1.1029817	-1.0	-1.0
chr9	128258024	128258154	ENSG00000167110.17|GOLGA2|METAP2|METAP2	932	-	3.9720592	1.1704929	-1.0	-1.0
chr9	129147756	129147861	ENSG00000119383.19|PTPA|METAP2|METAP2	900	+	5.992633	1.0012046	-1.0	-1.0
chr9	129881272	129881372	ENSG00000136878.12|USP20|METAP2|METAP2	900	+	6.1735563	1.0004516	-1.0	-1.0
chr9	130880499	130880639	ENSG00000097007.17|ABL1|METAP2|METAP2	933	+	2.6441624	1.1714643	-1.0	-1.0
chr9	130887523	130887673	ENSG00000097007.17|ABL1|METAP2|METAP2	928	+	3.8529427	1.1402107	-1.0	-1.0
chr9	130874867	130875037	ENSG00000097007.17|ABL1|METAP2|METAP2	979	+	4.431205	1.6683725	-1.0	-1.0
chr9	130878414	130878567	ENSG00000097007.17|ABL1|METAP2|METAP2	994	+	5.466057	2.1977763	-1.0	-1.0
chr9	130872859	130873037	ENSG00000097007.17|ABL1|METAP2|METAP2	946	+	2.4597554	1.2682052	-1.0	-1.0
chr9	130885558	130887438	ENSG00000097007.17|ABL1|METAP2|METAP2	967	+	3.403916	1.4854854	-1.0	-1.0
chr9	130862762	130863035	ENSG00000097007.17|ABL1|METAP2|METAP2	973	+	3.6164331	1.5731668	-1.0	-1.0
chr9	130880067	130880157	ENSG00000097007.17|ABL1|METAP2|METAP2	951	+	3.2753518	1.3086976	-1.0	-1.0
chr9	130885163	130885528	ENSG00000097007.17|ABL1|METAP2|METAP2	968	+	3.6927052	1.4997648	-1.0	-1.0
chr9	130854800	130855096	ENSG00000097007.17|ABL1|METAP2|METAP2	974	+	4.141167	1.577239	-1.0	-1.0
chr9	130854108	130854233	ENSG00000097007.17|ABL1|METAP2|METAP2	920	+	3.3406885	1.099127	-1.0	-1.0
chr9	130883968	130885143	ENSG00000097007.17|ABL1|METAP2|METAP2	989	+	4.312384	1.9577396	-1.0	-1.0
chr9	131197825	131197925	ENSG00000126883.16|NUP214|METAP2|METAP2	914	+	2.2153115	1.0667435	-1.0	-1.0
chr9	131127603	131127703	ENSG00000126883.16|NUP214|METAP2|METAP2	900	+	4.0731277	1.0013167	-1.0	-1.0
chr9	131198105	131198215	ENSG00000126883.16|NUP214|METAP2|METAP2	907	+	2.4721694	1.0318371	-1.0	-1.0
chr9	131261025	131261285	ENSG00000126882.12|FAM78A|METAP2|METAP2	965	-	3.945858	1.4578075	-1.0	-1.0
chr9	131259850	131259985	ENSG00000126882.12|FAM78A|METAP2|METAP2	926	-	4.2000933	1.1324223	-1.0	-1.0
chr9	131486084	131486182	ENSG00000130723.18|PRRC2B|METAP2|METAP2	961	+	3.4680407	1.413211	-1.0	-1.0
chr9	131495979	131496159	ENSG00000130723.18|PRRC2B|METAP2|METAP2	952	+	3.9369862	1.3232877	-1.0	-1.0
chr9	131475403	131475638	ENSG00000130723.18|PRRC2B|METAP2|METAP2	958	+	4.5572824	1.3769174	-1.0	-1.0
chr9	131482390	131482505	ENSG00000130723.18|PRRC2B|METAP2|METAP2	908	+	2.8157716	1.0362712	-1.0	-1.0
chr9	131476143	131476263	ENSG00000130723.18|PRRC2B|METAP2|METAP2	946	+	6.4579945	1.2706295	-1.0	-1.0
chr9	131470827	131470937	ENSG00000130723.18|PRRC2B|METAP2|METAP2	909	+	2.524764	1.0427629	-1.0	-1.0
chr9	131484947	131485140	ENSG00000130723.18|PRRC2B|METAP2|METAP2	942	+	3.8852875	1.2391795	-1.0	-1.0
chr9	131473507	131473677	ENSG00000130723.18|PRRC2B|METAP2|METAP2	973	+	4.39451	1.5620012	-1.0	-1.0
chr9	131476268	131476448	ENSG00000130723.18|PRRC2B|METAP2|METAP2	947	+	4.7335777	1.2764475	-1.0	-1.0
chr9	131496164	131496264	ENSG00000130723.18|PRRC2B|METAP2|METAP2	900	+	3.2745476	1.000483	-1.0	-1.0
chr9	131487166	131487294	ENSG00000130723.18|PRRC2B|METAP2|METAP2	972	+	4.587067	1.5585444	-1.0	-1.0
chr9	131459188	131459323	ENSG00000130723.18|PRRC2B|METAP2|METAP2	909	+	2.6716435	1.0415088	-1.0	-1.0
chr9	131394162	131394263	ENSG00000130723.18|PRRC2B|METAP2|METAP2	941	+	5.2879286	1.2274395	-1.0	-1.0
chr9	131496654	131497279	ENSG00000130723.18|PRRC2B|METAP2|METAP2	967	+	4.5847564	1.4768592	-1.0	-1.0
chr9	131491394	131491580	ENSG00000130723.18|PRRC2B|METAP2|METAP2	949	+	3.170832	1.2958454	-1.0	-1.0
chr9	131497749	131498109	ENSG00000130723.18|PRRC2B|METAP2|METAP2	962	+	3.9072917	1.416813	-1.0	-1.0
chr9	131496359	131496529	ENSG00000130723.18|PRRC2B|METAP2|METAP2	909	+	2.8964887	1.0411735	-1.0	-1.0
chr9	131487855	131487980	ENSG00000130723.18|PRRC2B|METAP2|METAP2	936	+	3.332761	1.1924565	-1.0	-1.0
chr9	131478473	131478619	ENSG00000130723.18|PRRC2B|METAP2|METAP2	988	+	4.772462	1.9199697	-1.0	-1.0
chr9	131495739	131495854	ENSG00000130723.18|PRRC2B|METAP2|METAP2	956	+	3.1671686	1.3544488	-1.0	-1.0
chr9	131446400	131446580	ENSG00000130723.18|PRRC2B|METAP2|METAP2	915	+	2.4997125	1.0714513	-1.0	-1.0
chr9	131467562	131467667	ENSG00000130723.18|PRRC2B|METAP2|METAP2	902	+	2.713416	1.0074451	-1.0	-1.0
chr9	131464867	131465012	ENSG00000130723.18|PRRC2B|METAP2|METAP2	952	+	3.4014075	1.3155938	-1.0	-1.0
chr9	131475258	131475358	ENSG00000130723.18|PRRC2B|METAP2|METAP2	900	+	3.3047495	1.0012046	-1.0	-1.0
chr9	131578869	131578974	ENSG00000107263.18|RAPGEF1|METAP2|METAP2	908	-	6.2724075	1.0345764	-1.0	-1.0
chr9	131578374	131578554	ENSG00000107263.18|RAPGEF1|METAP2|METAP2	944	-	6.2593293	1.2503394	-1.0	-1.0
chr9	131579084	131579209	ENSG00000107263.18|RAPGEF1|METAP2|METAP2	900	-	5.9916983	1.0012046	-1.0	-1.0
chr9	132991436	132991536	ENSG00000165702.13|GFI1B|METAP2|METAP2	900	+	5.9888906	1.0003603	-1.0	-1.0
chr9	133349436	133349541	ENSG00000148303.16|RPL7A|METAP2|METAP2	909	+	2.5343537	1.0405729	-1.0	-1.0
chr9	134421675	134421800	ENSG00000186350.9|RXRA|METAP2|METAP2	958	+	6.474391	1.3771045	-1.0	-1.0
chr9	135503986	135504241	ENSG00000122140.10|MRPS2|METAP2|METAP2	928	+	5.119291	1.1433568	-1.0	-1.0
chr9	135503676	135503936	ENSG00000122140.10|MRPS2|METAP2|METAP2	971	+	6.350924	1.5336193	-1.0	-1.0
chr9	135933178	135933328	ENSG00000130560.8|UBAC1|METAP2|METAP2	937	-	4.5091524	1.1972647	-1.0	-1.0
chr9	135933338	135933515	ENSG00000130560.8|UBAC1|METAP2|METAP2	930	-	3.4951758	1.155252	-1.0	-1.0
chr9	136665325	136665505	ENSG00000172889.15|EGFL7|METAP2|METAP2	925	+	3.1580732	1.1274434	-1.0	-1.0
chr9	136808141	136808251	ENSG00000272679.1|AL355987.2|METAP2|METAP2	906	+	2.764135	1.0278242	-1.0	-1.0
chr9	136839336	136839481	ENSG00000196642.18|RABL6|METAP2|METAP2	928	+	3.102953	1.1451329	-1.0	-1.0
chr9	136840336	136840816	ENSG00000196642.18|RABL6|METAP2|METAP2	964	+	3.3064413	1.4428272	-1.0	-1.0
chr9	136837505	136837605	ENSG00000196642.18|RABL6|METAP2|METAP2	920	+	4.2474804	1.0942733	-1.0	-1.0
chr9	136808142	136808297	ENSG00000196642.18|RABL6|METAP2|METAP2	913	+	2.6440732	1.0591941	-1.0	-1.0
chr9	136840871	136841021	ENSG00000196642.18|RABL6|METAP2|METAP2	945	+	3.8423574	1.2589235	-1.0	-1.0
chr9	136838908	136839033	ENSG00000196642.18|RABL6|METAP2|METAP2	928	+	2.468044	1.1418651	-1.0	-1.0
chr9	136808144	136808294	ENSG00000273066.5|AL355987.4|METAP2|METAP2	912	+	2.6740754	1.0566219	-1.0	-1.0
chr9	136943890	136944005	ENSG00000159069.13|FBXW5|METAP2|METAP2	907	-	3.338144	1.032548	-1.0	-1.0
chr9	136942079	136942304	ENSG00000159069.13|FBXW5|METAP2|METAP2	914	-	4.442914	1.0645792	-1.0	-1.0
chr9	136944010	136944110	ENSG00000159069.13|FBXW5|METAP2|METAP2	939	-	4.233179	1.2168866	-1.0	-1.0
chr9	136942349	136942474	ENSG00000159069.13|FBXW5|METAP2|METAP2	941	-	5.12528	1.2295893	-1.0	-1.0
chr9	136941250	136941370	ENSG00000159069.13|FBXW5|METAP2|METAP2	962	-	4.180815	1.4194962	-1.0	-1.0
chr9	137007466	137007571	ENSG00000107331.16|ABCA2|METAP2|METAP2	900	-	5.992633	1.0012046	-1.0	-1.0
chr9	137110656	137110761	ENSG00000176978.13|DPP7|METAP2|METAP2	901	-	2.6808236	1.003597	-1.0	-1.0
chr9	137113405	137113505	ENSG00000176978.13|DPP7|METAP2|METAP2	902	-	6.2302485	1.0095007	-1.0	-1.0
chr9	137110879	137110950	ENSG00000176978.13|DPP7|METAP2|METAP2	912	-	3.0245833	1.0565429	-1.0	-1.0
chr9	137255467	137255611	ENSG00000188986.6|NELFB|METAP2|METAP2	953	+	5.7570276	1.3257449	-1.0	-1.0
chr9	137281477	137281597	ENSG00000198113.2|TOR4A|METAP2|METAP2	906	+	6.211329	1.0287195	-1.0	-1.0
chr9	137279032	137279132	ENSG00000198113.2|TOR4A|METAP2|METAP2	900	+	5.992633	1.0012046	-1.0	-1.0
chr9	137448827	137449002	ENSG00000165802.22|NSMF|METAP2|METAP2	926	-	6.3669777	1.1323583	-1.0	-1.0
chrM	576	647	ENSG00000210049.1|MT-TF|METAP2|METAP2	945	+	1.9228113	1.2602699	-1.0	-1.0
chrM	5825	5891	ENSG00000210144.1|MT-TY|METAP2|METAP2	992	-	3.0202498	2.0986907	-1.0	-1.0
chrM	9990	10058	ENSG00000210164.1|MT-TG|METAP2|METAP2	911	+	1.9662434	1.0522857	-1.0	-1.0
chrM	15955	16023	ENSG00000210196.2|MT-TP|METAP2|METAP2	945	-	2.2474089	1.2609444	-1.0	-1.0
chrX	1387278	1387419	ENSG00000169100.13|SLC25A6|METAP2|METAP2	993	-	3.1509702	2.1359005	-1.0	-1.0
chrX	1389240	1389727	ENSG00000169100.13|SLC25A6|METAP2|METAP2	999	-	4.5326867	2.8306065	-1.0	-1.0
chrX	1386256	1386759	ENSG00000169100.13|SLC25A6|METAP2|METAP2	982	-	3.1895201	1.7418802	-1.0	-1.0
chrX	1391898	1392153	ENSG00000169100.13|SLC25A6|METAP2|METAP2	996	-	2.94503	2.4376915	-1.0	-1.0
chrX	12976886	12977081	ENSG00000205542.10|TMSB4X|METAP2|METAP2	943	+	2.3205004	1.2458793	-1.0	-1.0
chrX	38805517	38805672	ENSG00000165175.15|MID1IP1|METAP2|METAP2	917	+	2.7162995	1.0817113	-1.0	-1.0
chrX	40096044	40096194	ENSG00000183337.16|BCOR|METAP2|METAP2	915	-	5.030842	1.0698315	-1.0	-1.0
chrX	40074980	40075175	ENSG00000183337.16|BCOR|METAP2|METAP2	950	-	3.6748188	1.2993007	-1.0	-1.0
chrX	40074215	40074325	ENSG00000183337.16|BCOR|METAP2|METAP2	913	-	6.37359	1.0598956	-1.0	-1.0
chrX	40097633	40097813	ENSG00000183337.16|BCOR|METAP2|METAP2	937	-	4.576897	1.1984121	-1.0	-1.0
chrX	40062138	40062388	ENSG00000183337.16|BCOR|METAP2|METAP2	926	-	3.1460238	1.1296407	-1.0	-1.0
chrX	40062820	40062920	ENSG00000183337.16|BCOR|METAP2|METAP2	911	-	2.9890497	1.0525721	-1.0	-1.0
chrX	40052145	40052290	ENSG00000183337.16|BCOR|METAP2|METAP2	905	-	5.71781	1.0202754	-1.0	-1.0
chrX	40073475	40073820	ENSG00000183337.16|BCOR|METAP2|METAP2	934	-	4.3018847	1.1823713	-1.0	-1.0
chrX	40073195	40073390	ENSG00000183337.16|BCOR|METAP2|METAP2	961	-	5.6981277	1.4127043	-1.0	-1.0
chrX	40074565	40074710	ENSG00000183337.16|BCOR|METAP2|METAP2	926	-	3.174495	1.1291895	-1.0	-1.0
chrX	40097239	40097369	ENSG00000183337.16|BCOR|METAP2|METAP2	957	-	5.932587	1.3644141	-1.0	-1.0
chrX	47181229	47181329	ENSG00000182872.15|RBM10|METAP2|METAP2	903	+	3.3081145	1.0135813	-1.0	-1.0
chrX	47181541	47181641	ENSG00000182872.15|RBM10|METAP2|METAP2	900	+	6.3253756	1.0003603	-1.0	-1.0
chrX	47199479	47199579	ENSG00000130985.16|UBA1|METAP2|METAP2	903	+	2.9019313	1.0134723	-1.0	-1.0
chrX	47584935	47585015	ENSG00000102265.11|TIMP1|METAP2|METAP2	962	+	3.4349632	1.4240438	-1.0	-1.0
chrX	47583432	47583532	ENSG00000102265.11|TIMP1|METAP2|METAP2	922	+	2.6577656	1.1103749	-1.0	-1.0
chrX	47636755	47636927	ENSG00000126767.17|ELK1|METAP2|METAP2	977	-	6.6749215	1.6311616	-1.0	-1.0
chrX	47641361	47641461	ENSG00000126767.17|ELK1|METAP2|METAP2	900	-	5.9907637	1.0012046	-1.0	-1.0
chrX	47638944	47639074	ENSG00000126767.17|ELK1|METAP2|METAP2	915	-	5.6337748	1.0723306	-1.0	-1.0
chrX	47638025	47638145	ENSG00000126767.17|ELK1|METAP2|METAP2	902	-	6.163466	1.0104858	-1.0	-1.0
chrX	48893646	48893751	ENSG00000126768.12|TIMM17B|METAP2|METAP2	900	-	5.9963794	1.0008066	-1.0	-1.0
chrX	48957301	48957446	ENSG00000068308.13|OTUD5|METAP2|METAP2	919	-	4.4553843	1.0898998	-1.0	-1.0
chrX	49039221	49039406	ENSG00000068323.16|TFE3|METAP2|METAP2	900	-	5.995754	1.0007236	-1.0	-1.0
chrX	49043190	49043365	ENSG00000068323.16|TFE3|METAP2|METAP2	912	-	3.8453817	1.0533103	-1.0	-1.0
chrX	49174676	49174861	ENSG00000102007.10|PLP2|METAP2|METAP2	901	+	5.3614483	1.0030848	-1.0	-1.0
chrX	53192975	53193130	ENSG00000126012.11|KDM5C|METAP2|METAP2	940	-	6.438279	1.2188119	-1.0	-1.0
chrX	53192400	53192540	ENSG00000126012.11|KDM5C|METAP2|METAP2	936	-	2.5714092	1.1930112	-1.0	-1.0
chrX	53192810	53192975	ENSG00000126012.11|KDM5C|METAP2|METAP2	961	-	6.166327	1.4113897	-1.0	-1.0
chrX	53196685	53196870	ENSG00000126012.11|KDM5C|METAP2|METAP2	986	-	5.7808857	1.8645461	-1.0	-1.0
chrX	53198976	53199111	ENSG00000126012.11|KDM5C|METAP2|METAP2	928	-	2.9560587	1.1411738	-1.0	-1.0
chrX	53194413	53194708	ENSG00000126012.11|KDM5C|METAP2|METAP2	950	-	3.6541603	1.3039154	-1.0	-1.0
chrX	53195285	53195405	ENSG00000126012.11|KDM5C|METAP2|METAP2	928	-	3.1076062	1.1433254	-1.0	-1.0
chrX	53415005	53415125	ENSG00000072501.17|SMC1A|METAP2|METAP2	906	-	6.268148	1.0273961	-1.0	-1.0
chrX	53533195	53533365	ENSG00000086758.15|HUWE1|METAP2|METAP2	943	-	4.5807996	1.2452713	-1.0	-1.0
chrX	53543829	53543968	ENSG00000086758.15|HUWE1|METAP2|METAP2	907	-	6.3924413	1.0295477	-1.0	-1.0
chrX	53550910	53551189	ENSG00000086758.15|HUWE1|METAP2|METAP2	940	-	3.2360842	1.2189574	-1.0	-1.0
chrX	53563745	53563821	ENSG00000086758.15|HUWE1|METAP2|METAP2	918	-	3.4451294	1.087122	-1.0	-1.0
chrX	53569625	53569765	ENSG00000086758.15|HUWE1|METAP2|METAP2	922	-	3.671908	1.1080014	-1.0	-1.0
chrX	53552662	53552762	ENSG00000086758.15|HUWE1|METAP2|METAP2	900	-	6.2141356	1.0012046	-1.0	-1.0
chrX	53545033	53545161	ENSG00000086758.15|HUWE1|METAP2|METAP2	966	-	6.549289	1.4651406	-1.0	-1.0
chrX	53549273	53549388	ENSG00000086758.15|HUWE1|METAP2|METAP2	923	-	6.3095245	1.1145227	-1.0	-1.0
chrX	53560257	53560402	ENSG00000086758.15|HUWE1|METAP2|METAP2	933	-	3.1161354	1.1763077	-1.0	-1.0
chrX	53546445	53546545	ENSG00000086758.15|HUWE1|METAP2|METAP2	907	-	3.349578	1.0316712	-1.0	-1.0
chrX	53547812	53547927	ENSG00000086758.15|HUWE1|METAP2|METAP2	938	-	4.029601	1.2076926	-1.0	-1.0
chrX	53583697	53583797	ENSG00000086758.15|HUWE1|METAP2|METAP2	900	-	6.165259	1.0012046	-1.0	-1.0
chrX	53534530	53534690	ENSG00000086758.15|HUWE1|METAP2|METAP2	943	-	4.3773727	1.2450727	-1.0	-1.0
chrX	53554747	53554920	ENSG00000086758.15|HUWE1|METAP2|METAP2	910	-	2.8621686	1.0479459	-1.0	-1.0
chrX	53562110	53562244	ENSG00000086758.15|HUWE1|METAP2|METAP2	928	-	3.125549	1.1405282	-1.0	-1.0
chrX	53580835	53580955	ENSG00000086758.15|HUWE1|METAP2|METAP2	925	-	3.4272141	1.1269065	-1.0	-1.0
chrX	53538834	53539009	ENSG00000086758.15|HUWE1|METAP2|METAP2	922	-	2.9233162	1.1056751	-1.0	-1.0
chrX	55013530	55013648	ENSG00000158578.18|ALAS2|METAP2|METAP2	919	-	3.5515685	1.0939469	-1.0	-1.0
chrX	55014746	55014976	ENSG00000158578.18|ALAS2|METAP2|METAP2	958	-	3.8820586	1.3813174	-1.0	-1.0
chrX	55009094	55009304	ENSG00000158578.18|ALAS2|METAP2|METAP2	982	-	6.4051805	1.733915	-1.0	-1.0
chrX	65716817	65716901	ENSG00000147065.16|MSN|METAP2|METAP2	995	+	4.5045347	2.2986786	-1.0	-1.0
chrX	65740703	65740838	ENSG00000147065.16|MSN|METAP2|METAP2	937	+	2.766996	1.2009157	-1.0	-1.0
chrX	65731106	65731190	ENSG00000147065.16|MSN|METAP2|METAP2	984	+	4.8280954	1.789608	-1.0	-1.0
chrX	65740928	65741028	ENSG00000147065.16|MSN|METAP2|METAP2	900	+	3.2734125	1.0005069	-1.0	-1.0
chrX	65740093	65740218	ENSG00000147065.16|MSN|METAP2|METAP2	905	+	2.3476143	1.0240288	-1.0	-1.0
chrX	65737202	65737332	ENSG00000147065.16|MSN|METAP2|METAP2	901	+	2.4245434	1.0056735	-1.0	-1.0
chrX	70165842	70165982	ENSG00000089289.15|IGBP1|METAP2|METAP2	905	+	6.2529964	1.0217984	-1.0	-1.0
chrX	72274975	72275145	ENSG00000198034.10|RPS4X|METAP2|METAP2	966	-	2.965976	1.4727973	-1.0	-1.0
chrX	72275543	72275663	ENSG00000198034.10|RPS4X|METAP2|METAP2	963	-	2.2019553	1.427144	-1.0	-1.0
chrX	72273800	72274050	ENSG00000198034.10|RPS4X|METAP2|METAP2	946	-	2.4268703	1.2644196	-1.0	-1.0
chrX	72273231	72273361	ENSG00000198034.10|RPS4X|METAP2|METAP2	955	-	2.9602084	1.347276	-1.0	-1.0
chrX	74238489	74238589	ENSG00000230590.9|FTX|METAP2|METAP2	902	-	6.3131356	1.0065733	-1.0	-1.0
chrX	119468484	119468626	ENSG00000005022.5|SLC25A5|METAP2|METAP2	946	+	2.310423	1.2707413	-1.0	-1.0
chrX	119470326	119470513	ENSG00000005022.5|SLC25A5|METAP2|METAP2	977	+	3.1805992	1.6348045	-1.0	-1.0
chrX	119471110	119471220	ENSG00000005022.5|SLC25A5|METAP2|METAP2	922	+	3.1665227	1.1089237	-1.0	-1.0
chrX	119470900	119471025	ENSG00000005022.5|SLC25A5|METAP2|METAP2	945	+	3.3468463	1.2612177	-1.0	-1.0
chrX	119469660	119470150	ENSG00000005022.5|SLC25A5|METAP2|METAP2	998	+	4.669	2.7075071	-1.0	-1.0
chrX	119786503	119786653	ENSG00000198918.7|RPL39|METAP2|METAP2	925	-	3.5063815	1.1265198	-1.0	-1.0
chrX	152736234	152736334	ENSG00000242599.7|CSAG4|METAP2|METAP2	900	+	5.9963794	1.0004516	-1.0	-1.0
chrX	152736236	152736336	ENSG00000213401.9|MAGEA12|METAP2|METAP2	900	+	5.9963794	1.000483	-1.0	-1.0
chrX	153695073	153695413	ENSG00000130821.15|SLC6A8|METAP2|METAP2	973	+	2.5504115	1.576151	-1.0	-1.0
chrX	153695443	153695593	ENSG00000130821.15|SLC6A8|METAP2|METAP2	909	+	2.461594	1.042018	-1.0	-1.0
chrX	153694054	153694524	ENSG00000130821.15|SLC6A8|METAP2|METAP2	991	+	2.8436868	2.035277	-1.0	-1.0
chrX	153696028	153696513	ENSG00000130821.15|SLC6A8|METAP2|METAP2	955	+	2.6001139	1.3449742	-1.0	-1.0
chrX	153688288	153688393	ENSG00000130821.15|SLC6A8|METAP2|METAP2	909	+	1.725079	1.0408895	-1.0	-1.0
chrX	153693461	153693581	ENSG00000130821.15|SLC6A8|METAP2|METAP2	971	+	2.0962772	1.5360898	-1.0	-1.0
chrX	153691823	153691953	ENSG00000130821.15|SLC6A8|METAP2|METAP2	907	+	3.0682113	1.0304458	-1.0	-1.0
chrX	153692064	153692174	ENSG00000130821.15|SLC6A8|METAP2|METAP2	916	+	1.9353791	1.073963	-1.0	-1.0
chrX	153688901	153689036	ENSG00000130821.15|SLC6A8|METAP2|METAP2	909	+	1.7785472	1.0414433	-1.0	-1.0
chrX	153694718	153694889	ENSG00000130821.15|SLC6A8|METAP2|METAP2	992	+	2.6231222	2.0764785	-1.0	-1.0
chrX	153689466	153689599	ENSG00000130821.15|SLC6A8|METAP2|METAP2	924	+	2.445643	1.1201637	-1.0	-1.0
chrX	153694524	153694624	ENSG00000130821.15|SLC6A8|METAP2|METAP2	903	+	1.9209018	1.0147167	-1.0	-1.0
chrX	153693904	153694034	ENSG00000130821.15|SLC6A8|METAP2|METAP2	966	+	2.7461245	1.4686288	-1.0	-1.0
chrX	153688098	153688228	ENSG00000130821.15|SLC6A8|METAP2|METAP2	925	+	1.8231924	1.1241394	-1.0	-1.0
chrX	153693262	153693366	ENSG00000130821.15|SLC6A8|METAP2|METAP2	983	+	2.7522678	1.7806356	-1.0	-1.0
chrX	153688398	153688836	ENSG00000130821.15|SLC6A8|METAP2|METAP2	994	+	2.7006426	2.2459228	-1.0	-1.0
chrX	153689041	153689236	ENSG00000130821.15|SLC6A8|METAP2|METAP2	960	+	2.272771	1.402304	-1.0	-1.0
chrX	153690074	153690239	ENSG00000130821.15|SLC6A8|METAP2|METAP2	927	+	2.2659984	1.1390657	-1.0	-1.0
chrX	153695623	153695908	ENSG00000130821.15|SLC6A8|METAP2|METAP2	984	+	3.3767352	1.8011028	-1.0	-1.0
chrX	153690374	153690589	ENSG00000130821.15|SLC6A8|METAP2|METAP2	991	+	2.6052997	2.0309973	-1.0	-1.0
chrX	153692970	153693170	ENSG00000130821.15|SLC6A8|METAP2|METAP2	960	+	2.1659868	1.400393	-1.0	-1.0
chrX	153691292	153691553	ENSG00000130821.15|SLC6A8|METAP2|METAP2	958	+	2.1312873	1.3794832	-1.0	-1.0
chrX	153690652	153690803	ENSG00000130821.15|SLC6A8|METAP2|METAP2	938	+	2.0965197	1.2104568	-1.0	-1.0
chrX	153798290	153798490	ENSG00000180879.13|SSR4|METAP2|METAP2	987	+	4.8021564	1.8955395	-1.0	-1.0
chrX	153930041	153930141	ENSG00000102030.15|NAA10|METAP2|METAP2	914	-	6.2724075	1.0641922	-1.0	-1.0
chrX	153957313	153957528	ENSG00000172534.13|HCFC1|METAP2|METAP2	994	-	4.815459	2.2026067	-1.0	-1.0
chrX	153954775	153955542	ENSG00000172534.13|HCFC1|METAP2|METAP2	961	-	4.5499535	1.4143822	-1.0	-1.0
chrX	153950292	153950407	ENSG00000172534.13|HCFC1|METAP2|METAP2	932	-	4.259878	1.165706	-1.0	-1.0
chrX	153958069	153958244	ENSG00000172534.13|HCFC1|METAP2|METAP2	974	-	6.627378	1.5803204	-1.0	-1.0
chrX	153959330	153959490	ENSG00000172534.13|HCFC1|METAP2|METAP2	919	-	2.4803429	1.0919049	-1.0	-1.0
chrX	153960299	153960409	ENSG00000172534.13|HCFC1|METAP2|METAP2	913	-	2.904781	1.0582072	-1.0	-1.0
chrX	153970757	153970947	ENSG00000172534.13|HCFC1|METAP2|METAP2	926	-	2.6922424	1.1307863	-1.0	-1.0
chrX	153964577	153964726	ENSG00000172534.13|HCFC1|METAP2|METAP2	969	-	4.5488343	1.5153106	-1.0	-1.0
chrX	153951588	153951707	ENSG00000172534.13|HCFC1|METAP2|METAP2	987	-	6.4324217	1.8825381	-1.0	-1.0
chrX	153951950	153952140	ENSG00000172534.13|HCFC1|METAP2|METAP2	939	-	3.7696712	1.2161586	-1.0	-1.0
chrX	153971497	153971602	ENSG00000172534.13|HCFC1|METAP2|METAP2	900	-	6.105933	1.0012046	-1.0	-1.0
chrX	153952598	153952798	ENSG00000172534.13|HCFC1|METAP2|METAP2	943	-	3.925913	1.2461334	-1.0	-1.0
chrX	153956190	153956411	ENSG00000172534.13|HCFC1|METAP2|METAP2	999	-	7.6686053	2.9862685	-1.0	-1.0
chrX	153963224	153963433	ENSG00000172534.13|HCFC1|METAP2|METAP2	971	-	4.9842415	1.5391967	-1.0	-1.0
chrX	153954465	153954680	ENSG00000172534.13|HCFC1|METAP2|METAP2	968	-	5.1043243	1.4969082	-1.0	-1.0
chrX	153958623	153958766	ENSG00000172534.13|HCFC1|METAP2|METAP2	948	-	4.1562533	1.2880175	-1.0	-1.0
chrX	153954155	153954350	ENSG00000172534.13|HCFC1|METAP2|METAP2	952	-	4.5678034	1.3191861	-1.0	-1.0
chrX	153971097	153971252	ENSG00000172534.13|HCFC1|METAP2|METAP2	926	-	3.5670707	1.1280574	-1.0	-1.0
chrX	153959806	153960036	ENSG00000172534.13|HCFC1|METAP2|METAP2	925	-	2.6498625	1.1255033	-1.0	-1.0
chrX	153956624	153956763	ENSG00000172534.13|HCFC1|METAP2|METAP2	970	-	4.078606	1.5211568	-1.0	-1.0
chrX	154013277	154013382	ENSG00000184216.13|IRAK1|METAP2|METAP2	901	-	2.5465388	1.006468	-1.0	-1.0
chrX	154019500	154019605	ENSG00000184216.13|IRAK1|METAP2|METAP2	905	-	2.9020538	1.0227716	-1.0	-1.0
chrX	154014086	154014301	ENSG00000184216.13|IRAK1|METAP2|METAP2	937	-	3.3911045	1.2006387	-1.0	-1.0
chrX	154011629	154011759	ENSG00000184216.13|IRAK1|METAP2|METAP2	927	-	3.4605613	1.1373863	-1.0	-1.0
chrX	154019660	154019820	ENSG00000184216.13|IRAK1|METAP2|METAP2	930	-	4.1301246	1.1562161	-1.0	-1.0
chrX	154011769	154011884	ENSG00000184216.13|IRAK1|METAP2|METAP2	909	-	2.6225445	1.0402666	-1.0	-1.0
chrX	154016948	154017067	ENSG00000184216.13|IRAK1|METAP2|METAP2	964	-	4.473529	1.4471698	-1.0	-1.0
chrX	154012528	154012673	ENSG00000184216.13|IRAK1|METAP2|METAP2	920	-	2.6562347	1.0946286	-1.0	-1.0
chrX	154018005	154018115	ENSG00000184216.13|IRAK1|METAP2|METAP2	976	-	3.639413	1.6252953	-1.0	-1.0
chrX	154010859	154011034	ENSG00000184216.13|IRAK1|METAP2|METAP2	910	-	5.1731515	1.0453768	-1.0	-1.0
chrX	154011394	154011609	ENSG00000184216.13|IRAK1|METAP2|METAP2	959	-	5.913534	1.3851955	-1.0	-1.0
chrX	154018633	154018788	ENSG00000184216.13|IRAK1|METAP2|METAP2	914	-	2.7552207	1.0658468	-1.0	-1.0
chrX	154018979	154019078	ENSG00000184216.13|IRAK1|METAP2|METAP2	900	-	2.137214	1.0012046	-1.0	-1.0
chrX	154016541	154016644	ENSG00000184216.13|IRAK1|METAP2|METAP2	926	-	3.0788755	1.1283926	-1.0	-1.0
chrX	154350843	154351118	ENSG00000196924.14|FLNA|METAP2|METAP2	994	-	3.7877984	2.187602	-1.0	-1.0
chrX	154359245	154359406	ENSG00000196924.14|FLNA|METAP2|METAP2	989	-	3.3703763	1.9440732	-1.0	-1.0
chrX	154349361	154349565	ENSG00000196924.14|FLNA|METAP2|METAP2	987	-	3.3248463	1.8995032	-1.0	-1.0
chrX	154366731	154366850	ENSG00000196924.14|FLNA|METAP2|METAP2	988	-	3.0210824	1.913257	-1.0	-1.0
chrX	154354824	154355072	ENSG00000196924.14|FLNA|METAP2|METAP2	996	-	3.3838046	2.4087021	-1.0	-1.0
chrX	154349963	154350243	ENSG00000196924.14|FLNA|METAP2|METAP2	964	-	2.7010953	1.4420183	-1.0	-1.0
chrX	154351837	154352021	ENSG00000196924.14|FLNA|METAP2|METAP2	986	-	2.8877902	1.8687059	-1.0	-1.0
chrX	154354615	154354711	ENSG00000196924.14|FLNA|METAP2|METAP2	999	-	3.4958928	2.9325807	-1.0	-1.0
chrX	154365348	154365486	ENSG00000196924.14|FLNA|METAP2|METAP2	994	-	3.347839	2.235467	-1.0	-1.0
chrX	154366561	154366639	ENSG00000196924.14|FLNA|METAP2|METAP2	999	-	4.5805907	3.0333068	-1.0	-1.0
chrX	154364021	154364165	ENSG00000196924.14|FLNA|METAP2|METAP2	996	-	3.6609626	2.4543948	-1.0	-1.0
chrX	154364525	154364957	ENSG00000196924.14|FLNA|METAP2|METAP2	984	-	3.0132189	1.8026701	-1.0	-1.0
chrX	154361669	154361787	ENSG00000196924.14|FLNA|METAP2|METAP2	994	-	3.8880966	2.22504	-1.0	-1.0
chrX	154366307	154366470	ENSG00000196924.14|FLNA|METAP2|METAP2	995	-	3.1826582	2.2888162	-1.0	-1.0
chrX	154351493	154351696	ENSG00000196924.14|FLNA|METAP2|METAP2	979	-	2.8787112	1.6725874	-1.0	-1.0
chrX	154367841	154368090	ENSG00000196924.14|FLNA|METAP2|METAP2	981	-	2.9482944	1.7159306	-1.0	-1.0
chrX	154367640	154367738	ENSG00000196924.14|FLNA|METAP2|METAP2	998	-	3.4594774	2.6493351	-1.0	-1.0
chrX	154349648	154349943	ENSG00000196924.14|FLNA|METAP2|METAP2	997	-	3.8426232	2.5946531	-1.0	-1.0
chrX	154353553	154353727	ENSG00000196924.14|FLNA|METAP2|METAP2	994	-	3.5182283	2.2247844	-1.0	-1.0
chrX	154358983	154359154	ENSG00000196924.14|FLNA|METAP2|METAP2	991	-	3.3893304	2.0595326	-1.0	-1.0
chrX	154365135	154365259	ENSG00000196924.14|FLNA|METAP2|METAP2	998	-	3.347315	2.7889538	-1.0	-1.0
chrX	154358444	154358654	ENSG00000196924.14|FLNA|METAP2|METAP2	976	-	4.0563555	1.6235992	-1.0	-1.0
chrX	154359731	154359905	ENSG00000196924.14|FLNA|METAP2|METAP2	997	-	4.0205083	2.4891715	-1.0	-1.0
chrX	154353914	154354291	ENSG00000196924.14|FLNA|METAP2|METAP2	995	-	3.2496502	2.2629063	-1.0	-1.0
chrX	154353295	154353457	ENSG00000196924.14|FLNA|METAP2|METAP2	997	-	3.408198	2.574542	-1.0	-1.0
chrX	154362417	154362578	ENSG00000196924.14|FLNA|METAP2|METAP2	990	-	2.6567416	1.9981701	-1.0	-1.0
chrX	154357433	154357618	ENSG00000196924.14|FLNA|METAP2|METAP2	989	-	2.6922832	1.9535054	-1.0	-1.0
chrX	154352537	154353221	ENSG00000196924.14|FLNA|METAP2|METAP2	996	-	3.8296309	2.4112291	-1.0	-1.0
chrX	154352180	154352447	ENSG00000196924.14|FLNA|METAP2|METAP2	995	-	3.0326436	2.3454967	-1.0	-1.0
chrX	154370872	154371302	ENSG00000196924.14|FLNA|METAP2|METAP2	966	-	3.120661	1.4652399	-1.0	-1.0
chrX	154354380	154354483	ENSG00000196924.14|FLNA|METAP2|METAP2	998	-	4.244302	2.7587376	-1.0	-1.0
chrX	154361978	154362143	ENSG00000196924.14|FLNA|METAP2|METAP2	977	-	2.445902	1.6307015	-1.0	-1.0
chrX	154366023	154366224	ENSG00000196924.14|FLNA|METAP2|METAP2	997	-	3.2716477	2.5247724	-1.0	-1.0
chrX	154359483	154359646	ENSG00000196924.14|FLNA|METAP2|METAP2	998	-	3.7538097	2.7141914	-1.0	-1.0
chrX	154348523	154349036	ENSG00000196924.14|FLNA|METAP2|METAP2	992	-	3.2111247	2.0854874	-1.0	-1.0
chrX	154362660	154362784	ENSG00000196924.14|FLNA|METAP2|METAP2	995	-	3.1158547	2.2717934	-1.0	-1.0
chrX	154367396	154367544	ENSG00000196924.14|FLNA|METAP2|METAP2	997	-	3.0795739	2.55528	-1.0	-1.0
chrX	154364258	154364372	ENSG00000196924.14|FLNA|METAP2|METAP2	988	-	3.250629	1.9319025	-1.0	-1.0
chrX	154358198	154358355	ENSG00000196924.14|FLNA|METAP2|METAP2	989	-	2.633883	1.9597539	-1.0	-1.0
chrX	154362241	154362332	ENSG00000196924.14|FLNA|METAP2|METAP2	987	-	3.2369902	1.8970472	-1.0	-1.0
chrX	154359989	154360587	ENSG00000196924.14|FLNA|METAP2|METAP2	997	-	3.5494885	2.4657805	-1.0	-1.0
chrX	154361307	154361570	ENSG00000196924.14|FLNA|METAP2|METAP2	996	-	3.633539	2.3975024	-1.0	-1.0
chrX	154379421	154379561	ENSG00000102119.10|EMD|METAP2|METAP2	922	+	2.5973737	1.1062202	-1.0	-1.0
chrX	154380266	154380366	ENSG00000102119.10|EMD|METAP2|METAP2	900	+	2.2722583	1.0016423	-1.0	-1.0
chrX	154380929	154381459	ENSG00000102119.10|EMD|METAP2|METAP2	979	+	3.6800516	1.6717693	-1.0	-1.0
chrX	154399792	154400017	ENSG00000147403.16|RPL10|METAP2|METAP2	989	+	2.6595554	1.9684567	-1.0	-1.0
chrX	154400452	154400657	ENSG00000147403.16|RPL10|METAP2|METAP2	941	+	2.1578982	1.2256652	-1.0	-1.0
chrX	154399337	154399677	ENSG00000147403.16|RPL10|METAP2|METAP2	997	+	2.9191947	2.501865	-1.0	-1.0
chrX	154398419	154398614	ENSG00000147403.16|RPL10|METAP2|METAP2	953	+	2.114338	1.332266	-1.0	-1.0
chrX	154400862	154400997	ENSG00000147403.16|RPL10|METAP2|METAP2	906	+	6.2112722	1.0275533	-1.0	-1.0
chrX	154435776	154436061	ENSG00000071553.16|ATP6AP1|METAP2|METAP2	928	+	5.1057696	1.1420044	-1.0	-1.0
chrX	154473064	154473164	ENSG00000130827.6|PLXNA3|METAP2|METAP2	900	+	6.165259	1.0012046	-1.0	-1.0
chrX	154462360	154462460	ENSG00000130827.6|PLXNA3|METAP2|METAP2	900	+	5.9888906	1.0011617	-1.0	-1.0
chrX	154485341	154485481	ENSG00000102178.12|UBL4A|METAP2|METAP2	948	-	3.881935	1.2851626	-1.0	-1.0
chrX	154485521	154485621	ENSG00000102178.12|UBL4A|METAP2|METAP2	900	-	6.16692	1.0012046	-1.0	-1.0
chrX	154506428	154506588	ENSG00000071889.16|FAM3A|METAP2|METAP2	934	-	3.9278123	1.1794245	-1.0	-1.0
chrX	154531460	154531655	ENSG00000160211.15|G6PD|METAP2|METAP2	940	-	2.7947032	1.2201238	-1.0	-1.0
chrX	154531705	154531870	ENSG00000160211.15|G6PD|METAP2|METAP2	956	-	3.6533515	1.3607028	-1.0	-1.0
chrX	154535129	154535369	ENSG00000160211.15|G6PD|METAP2|METAP2	932	-	3.3344336	1.165203	-1.0	-1.0
chrX	154535925	154536040	ENSG00000160211.15|G6PD|METAP2|METAP2	940	-	4.1166043	1.2199653	-1.0	-1.0
chrX	154778993	154779163	ENSG00000130830.14|MPP1|METAP2|METAP2	925	-	2.647447	1.1249596	-1.0	-1.0
```
