## Supplementary File 2 - DEWSeq Binding Sites for "Improved discovery of RNA-binding protein binding sites in eCLIP data using DEWSeq": regions_windows100_steps5.bed

```
chr1	629764	630034	ENSG00000225630.1|MTND2P28|MTPAP|MTPAP	992	+	3.1415513	2.091451	-1.0	-1.0
chr1	633944	634179	ENSG00000230021.9|AL669831.3|MTPAP|MTPAP	965	-	2.5207796	1.4549166	-1.0	-1.0
chr1	629881	630041	ENSG00000230021.9|AL669831.3|MTPAP|MTPAP	917	-	5.0748754	1.081051	-1.0	-1.0
chr1	633895	634115	ENSG00000248527.1|MTATP6P1|MTPAP|MTPAP	980	+	2.3441575	1.6966021	-1.0	-1.0
chr1	960830	960995	ENSG00000187961.13|KLHL17|MTPAP|MTPAP	913	+	2.695189	1.0603061	-1.0	-1.0
chr1	962190	962380	ENSG00000187961.13|KLHL17|MTPAP|MTPAP	947	+	3.7513719	1.2721264	-1.0	-1.0
chr1	962533	962633	ENSG00000187961.13|KLHL17|MTPAP|MTPAP	908	+	6.540012	1.034369	-1.0	-1.0
chr1	1047579	1047679	ENSG00000188157.14|AGRN|MTPAP|MTPAP	908	+	3.1077578	1.034369	-1.0	-1.0
chr1	1045732	1045876	ENSG00000188157.14|AGRN|MTPAP|MTPAP	966	+	3.3036387	1.4688637	-1.0	-1.0
chr1	1047260	1047425	ENSG00000188157.14|AGRN|MTPAP|MTPAP	915	+	2.970224	1.0731422	-1.0	-1.0
chr1	1218457	1218592	ENSG00000078808.16|SDF4|MTPAP|MTPAP	912	-	6.339848	1.0554365	-1.0	-1.0
chr1	1222296	1222456	ENSG00000078808.16|SDF4|MTPAP|MTPAP	909	-	6.731485	1.0394481	-1.0	-1.0
chr1	1299396	1299581	ENSG00000131584.18|ACAP3|MTPAP|MTPAP	942	-	3.5781906	1.2360797	-1.0	-1.0
chr1	1298676	1298786	ENSG00000131584.18|ACAP3|MTPAP|MTPAP	905	-	2.591533	1.0220264	-1.0	-1.0
chr1	1299191	1299371	ENSG00000131584.18|ACAP3|MTPAP|MTPAP	942	-	3.2813919	1.236868	-1.0	-1.0
chr1	1298037	1298242	ENSG00000131584.18|ACAP3|MTPAP|MTPAP	909	-	3.8982487	1.0420591	-1.0	-1.0
chr1	1295163	1295358	ENSG00000131584.18|ACAP3|MTPAP|MTPAP	949	-	4.4211874	1.2889804	-1.0	-1.0
chr1	1320748	1320948	ENSG00000127054.20|INTS11|MTPAP|MTPAP	952	-	2.3650932	1.3225613	-1.0	-1.0
chr1	1318853	1319013	ENSG00000127054.20|INTS11|MTPAP|MTPAP	911	-	2.00295	1.0522344	-1.0	-1.0
chr1	1319038	1319253	ENSG00000127054.20|INTS11|MTPAP|MTPAP	918	-	2.826476	1.0882288	-1.0	-1.0
chr1	1319418	1319578	ENSG00000127054.20|INTS11|MTPAP|MTPAP	927	-	2.9676514	1.1383566	-1.0	-1.0
chr1	1315281	1315456	ENSG00000127054.20|INTS11|MTPAP|MTPAP	937	-	2.9393413	1.2015945	-1.0	-1.0
chr1	1343668	1343853	ENSG00000107404.19|DVL1|MTPAP|MTPAP	920	-	4.0315156	1.0983689	-1.0	-1.0
chr1	1344968	1345173	ENSG00000107404.19|DVL1|MTPAP|MTPAP	904	-	6.461641	1.0185978	-1.0	-1.0
chr1	1347128	1347258	ENSG00000107404.19|DVL1|MTPAP|MTPAP	910	-	6.749263	1.0446126	-1.0	-1.0
chr1	1348133	1348238	ENSG00000107404.19|DVL1|MTPAP|MTPAP	908	-	6.437925	1.03514	-1.0	-1.0
chr1	1349020	1349295	ENSG00000107404.19|DVL1|MTPAP|MTPAP	924	-	2.1696985	1.1190294	-1.0	-1.0
chr1	1335450	1335550	ENSG00000107404.19|DVL1|MTPAP|MTPAP	900	-	2.2410276	1.0000151	-1.0	-1.0
chr1	1391380	1391480	ENSG00000221978.11|CCNL2|MTPAP|MTPAP	908	-	1.8143905	1.0338861	-1.0	-1.0
chr1	1399077	1399212	ENSG00000221978.11|CCNL2|MTPAP|MTPAP	904	-	3.0252256	1.0197737	-1.0	-1.0
chr1	1387963	1388068	ENSG00000221978.11|CCNL2|MTPAP|MTPAP	907	-	2.400054	1.0325363	-1.0	-1.0
chr1	1387050	1387425	ENSG00000221978.11|CCNL2|MTPAP|MTPAP	929	-	2.5401914	1.1482553	-1.0	-1.0
chr1	1395399	1395537	ENSG00000221978.11|CCNL2|MTPAP|MTPAP	929	-	2.2100086	1.1506749	-1.0	-1.0
chr1	1520150	1520275	ENSG00000197785.13|ATAD3A|MTPAP|MTPAP	904	+	6.473398	1.0179347	-1.0	-1.0
chr1	1625730	1625885	ENSG00000197530.12|MIB2|MTPAP|MTPAP	907	+	4.7504897	1.0298135	-1.0	-1.0
chr1	1756597	1756702	ENSG00000008130.15|NADK|MTPAP|MTPAP	906	-	3.1152072	1.0249608	-1.0	-1.0
chr1	1759413	1759583	ENSG00000008130.15|NADK|MTPAP|MTPAP	965	-	4.6575184	1.456407	-1.0	-1.0
chr1	2231165	2231270	ENSG00000157933.9|SKI|MTPAP|MTPAP	902	+	3.0728457	1.0098586	-1.0	-1.0
chr1	2231600	2231750	ENSG00000157933.9|SKI|MTPAP|MTPAP	907	+	6.609967	1.0322186	-1.0	-1.0
chr1	2248386	2248496	ENSG00000157933.9|SKI|MTPAP|MTPAP	905	+	6.420448	1.0242091	-1.0	-1.0
chr1	2230890	2231070	ENSG00000157933.9|SKI|MTPAP|MTPAP	931	+	2.7950137	1.1626927	-1.0	-1.0
chr1	2229735	2230240	ENSG00000157933.9|SKI|MTPAP|MTPAP	955	+	3.3668149	1.3455496	-1.0	-1.0
chr1	2230610	2230745	ENSG00000157933.9|SKI|MTPAP|MTPAP	932	+	6.491145	1.1694437	-1.0	-1.0
chr1	2237694	2237869	ENSG00000157933.9|SKI|MTPAP|MTPAP	915	+	6.744503	1.068937	-1.0	-1.0
chr1	2282496	2282771	ENSG00000157933.9|SKI|MTPAP|MTPAP	910	+	6.6310897	1.0450941	-1.0	-1.0
chr1	2229534	2229634	ENSG00000157933.9|SKI|MTPAP|MTPAP	906	+	3.0794382	1.0259391	-1.0	-1.0
chr1	2233454	2233709	ENSG00000157933.9|SKI|MTPAP|MTPAP	915	+	3.904312	1.0688753	-1.0	-1.0
chr1	2229274	2229374	ENSG00000157933.9|SKI|MTPAP|MTPAP	904	+	2.8962631	1.0158703	-1.0	-1.0
chr1	2270431	2270541	ENSG00000157933.9|SKI|MTPAP|MTPAP	908	+	6.4946313	1.0340253	-1.0	-1.0
chr1	2230270	2230605	ENSG00000157933.9|SKI|MTPAP|MTPAP	940	+	5.0934772	1.2232847	-1.0	-1.0
chr1	2392923	2393128	ENSG00000157916.19|RER1|MTPAP|MTPAP	967	+	4.0429893	1.4837615	-1.0	-1.0
chr1	2392128	2392278	ENSG00000157916.19|RER1|MTPAP|MTPAP	938	+	3.5438619	1.2080444	-1.0	-1.0
chr1	2395399	2395519	ENSG00000157916.19|RER1|MTPAP|MTPAP	908	+	6.6877804	1.0358717	-1.0	-1.0
chr1	3502001	3502106	ENSG00000162591.15|MEGF6|MTPAP|MTPAP	906	-	6.5324407	1.0265363	-1.0	-1.0
chr1	8867987	8868057	ENSG00000074800.13|ENO1|MTPAP|MTPAP	920	-	1.6640272	1.0995519	-1.0	-1.0
chr1	8866288	8866388	ENSG00000074800.13|ENO1|MTPAP|MTPAP	903	-	1.4536793	1.0130123	-1.0	-1.0
chr1	11076841	11076941	ENSG00000171824.13|EXOSC10|MTPAP|MTPAP	905	-	2.855148	1.0233926	-1.0	-1.0
chr1	12029612	12029722	ENSG00000116691.10|MIIP|MTPAP|MTPAP	904	+	1.9773356	1.0191696	-1.0	-1.0
chr1	12277039	12277149	ENSG00000048707.13|VPS13D|MTPAP|MTPAP	907	+	6.617579	1.0301639	-1.0	-1.0
chr1	12271018	12271123	ENSG00000048707.13|VPS13D|MTPAP|MTPAP	908	+	6.419369	1.0366607	-1.0	-1.0
chr1	15727723	15727832	ENSG00000116786.11|PLEKHM2|MTPAP|MTPAP	906	+	2.4884052	1.0290732	-1.0	-1.0
chr1	15727163	15727273	ENSG00000116786.11|PLEKHM2|MTPAP|MTPAP	910	+	6.6547503	1.0477806	-1.0	-1.0
chr1	15727583	15727698	ENSG00000116786.11|PLEKHM2|MTPAP|MTPAP	915	+	2.8254342	1.0727822	-1.0	-1.0
chr1	15931205	15931390	ENSG00000065526.10|SPEN|MTPAP|MTPAP	947	+	3.5294158	1.2779373	-1.0	-1.0
chr1	15931410	15931510	ENSG00000065526.10|SPEN|MTPAP|MTPAP	932	+	3.6737266	1.1690308	-1.0	-1.0
chr1	15933140	15933240	ENSG00000065526.10|SPEN|MTPAP|MTPAP	906	+	6.6902514	1.0264388	-1.0	-1.0
chr1	15931715	15932010	ENSG00000065526.10|SPEN|MTPAP|MTPAP	956	+	4.563211	1.3577628	-1.0	-1.0
chr1	15928160	15928520	ENSG00000065526.10|SPEN|MTPAP|MTPAP	951	+	3.1553535	1.3108793	-1.0	-1.0
chr1	15932270	15932370	ENSG00000065526.10|SPEN|MTPAP|MTPAP	904	+	6.632771	1.0180848	-1.0	-1.0
chr1	15933005	15933135	ENSG00000065526.10|SPEN|MTPAP|MTPAP	953	+	5.9811554	1.3307395	-1.0	-1.0
chr1	15932380	15932515	ENSG00000065526.10|SPEN|MTPAP|MTPAP	908	+	6.6157703	1.0338587	-1.0	-1.0
chr1	15932520	15932820	ENSG00000065526.10|SPEN|MTPAP|MTPAP	939	+	3.478972	1.2120848	-1.0	-1.0
chr1	15911115	15911225	ENSG00000065526.10|SPEN|MTPAP|MTPAP	909	+	4.540199	1.0399033	-1.0	-1.0
chr1	15929370	15929470	ENSG00000065526.10|SPEN|MTPAP|MTPAP	906	+	3.0868895	1.0276829	-1.0	-1.0
chr1	15930805	15931000	ENSG00000065526.10|SPEN|MTPAP|MTPAP	952	+	3.0841963	1.3224896	-1.0	-1.0
chr1	15932895	15933005	ENSG00000065526.10|SPEN|MTPAP|MTPAP	904	+	2.7558331	1.0169749	-1.0	-1.0
chr1	15933550	15933685	ENSG00000065526.10|SPEN|MTPAP|MTPAP	904	+	2.794856	1.0188011	-1.0	-1.0
chr1	15929495	15929595	ENSG00000065526.10|SPEN|MTPAP|MTPAP	903	+	3.0581458	1.012273	-1.0	-1.0
chr1	15928680	15929190	ENSG00000065526.10|SPEN|MTPAP|MTPAP	941	+	3.7057452	1.2309265	-1.0	-1.0
chr1	15929785	15930140	ENSG00000065526.10|SPEN|MTPAP|MTPAP	929	+	3.079568	1.1490375	-1.0	-1.0
chr1	15931005	15931195	ENSG00000065526.10|SPEN|MTPAP|MTPAP	941	+	3.270491	1.2277694	-1.0	-1.0
chr1	16625904	16626004	ENSG00000215908.10|CROCCP2|MTPAP|MTPAP	905	-	2.587249	1.021942	-1.0	-1.0
chr1	16625744	16625844	ENSG00000215908.10|CROCCP2|MTPAP|MTPAP	900	-	2.476666	1.0019087	-1.0	-1.0
chr1	19150581	19150681	ENSG00000127481.14|UBR4|MTPAP|MTPAP	902	-	2.198202	1.0097046	-1.0	-1.0
chr1	19117225	19117345	ENSG00000127481.14|UBR4|MTPAP|MTPAP	921	-	2.8295732	1.099725	-1.0	-1.0
chr1	19161588	19161688	ENSG00000127481.14|UBR4|MTPAP|MTPAP	906	-	2.3059878	1.0286714	-1.0	-1.0
chr1	19106565	19106690	ENSG00000127481.14|UBR4|MTPAP|MTPAP	943	-	2.7259834	1.2468883	-1.0	-1.0
chr1	19160130	19160245	ENSG00000127481.14|UBR4|MTPAP|MTPAP	906	-	2.196624	1.0266793	-1.0	-1.0
chr1	19106836	19106961	ENSG00000127481.14|UBR4|MTPAP|MTPAP	921	-	2.3562107	1.1033462	-1.0	-1.0
chr1	19146835	19146955	ENSG00000127481.14|UBR4|MTPAP|MTPAP	909	-	2.0594234	1.0396788	-1.0	-1.0
chr1	19104719	19104844	ENSG00000127481.14|UBR4|MTPAP|MTPAP	909	-	2.4132543	1.0412235	-1.0	-1.0
chr1	19081408	19081568	ENSG00000127481.14|UBR4|MTPAP|MTPAP	921	-	2.4544816	1.1004022	-1.0	-1.0
chr1	19152337	19152476	ENSG00000127481.14|UBR4|MTPAP|MTPAP	922	-	2.2087152	1.1079655	-1.0	-1.0
chr1	19184015	19184170	ENSG00000127481.14|UBR4|MTPAP|MTPAP	947	-	3.1236951	1.2742269	-1.0	-1.0
chr1	19104083	19104253	ENSG00000127481.14|UBR4|MTPAP|MTPAP	955	-	2.7869606	1.350038	-1.0	-1.0
chr1	19114810	19114940	ENSG00000127481.14|UBR4|MTPAP|MTPAP	938	-	2.5988705	1.2082065	-1.0	-1.0
chr1	19157849	19157997	ENSG00000127481.14|UBR4|MTPAP|MTPAP	927	-	2.2837906	1.1340301	-1.0	-1.0
chr1	19127632	19127737	ENSG00000127481.14|UBR4|MTPAP|MTPAP	903	-	1.9331017	1.0136399	-1.0	-1.0
chr1	19105047	19105147	ENSG00000127481.14|UBR4|MTPAP|MTPAP	911	-	2.432396	1.0527859	-1.0	-1.0
chr1	19092792	19092918	ENSG00000127481.14|UBR4|MTPAP|MTPAP	930	-	2.1213574	1.1547815	-1.0	-1.0
chr1	19155570	19155668	ENSG00000127481.14|UBR4|MTPAP|MTPAP	905	-	2.1135695	1.0243767	-1.0	-1.0
chr1	19177605	19177725	ENSG00000127481.14|UBR4|MTPAP|MTPAP	909	-	2.34596	1.0391765	-1.0	-1.0
chr1	19176601	19176701	ENSG00000127481.14|UBR4|MTPAP|MTPAP	903	-	2.8415582	1.0131203	-1.0	-1.0
chr1	19088843	19088977	ENSG00000127481.14|UBR4|MTPAP|MTPAP	903	-	3.0589082	1.0140488	-1.0	-1.0
chr1	19074530	19074675	ENSG00000127481.14|UBR4|MTPAP|MTPAP	912	-	2.629374	1.0543464	-1.0	-1.0
chr1	19096522	19096650	ENSG00000127481.14|UBR4|MTPAP|MTPAP	972	-	2.6542742	1.5511479	-1.0	-1.0
chr1	19153300	19153410	ENSG00000127481.14|UBR4|MTPAP|MTPAP	952	-	3.2470703	1.318401	-1.0	-1.0
chr1	19155440	19155550	ENSG00000127481.14|UBR4|MTPAP|MTPAP	914	-	2.915185	1.0677181	-1.0	-1.0
chr1	19138006	19138111	ENSG00000127481.14|UBR4|MTPAP|MTPAP	907	-	2.3137748	1.030517	-1.0	-1.0
chr1	19074534	19074679	ENSG00000272084.1|AL137127.1|MTPAP|MTPAP	916	-	2.4769242	1.076715	-1.0	-1.0
chr1	20779811	20779911	ENSG00000127483.17|HP1BP3|MTPAP|MTPAP	937	-	2.1108172	1.2017722	-1.0	-1.0
chr1	20767583	20767664	ENSG00000127483.17|HP1BP3|MTPAP|MTPAP	903	-	2.291291	1.0131203	-1.0	-1.0
chr1	20744750	20744920	ENSG00000127483.17|HP1BP3|MTPAP|MTPAP	967	-	3.3470378	1.4752463	-1.0	-1.0
chr1	20749737	20749847	ENSG00000127483.17|HP1BP3|MTPAP|MTPAP	901	-	1.8246863	1.003887	-1.0	-1.0
chr1	20776599	20776750	ENSG00000127483.17|HP1BP3|MTPAP|MTPAP	931	-	1.9973842	1.1621563	-1.0	-1.0
chr1	20744975	20745075	ENSG00000127483.17|HP1BP3|MTPAP|MTPAP	902	-	1.8658384	1.0091709	-1.0	-1.0
chr1	20745542	20745647	ENSG00000127483.17|HP1BP3|MTPAP|MTPAP	914	-	1.8954036	1.0668633	-1.0	-1.0
chr1	21612025	21612109	ENSG00000076864.19|RAP1GAP|MTPAP|MTPAP	905	-	6.5538054	1.0225126	-1.0	-1.0
chr1	21721050	21721166	ENSG00000090686.15|USP48|MTPAP|MTPAP	944	-	2.6929455	1.250029	-1.0	-1.0
chr1	21728570	21728695	ENSG00000090686.15|USP48|MTPAP|MTPAP	905	-	2.1181107	1.0208325	-1.0	-1.0
chr1	21721659	21721759	ENSG00000090686.15|USP48|MTPAP|MTPAP	911	-	2.2511816	1.0529925	-1.0	-1.0
chr1	21729723	21729823	ENSG00000090686.15|USP48|MTPAP|MTPAP	904	-	2.2887902	1.0189384	-1.0	-1.0
chr1	21715323	21715423	ENSG00000090686.15|USP48|MTPAP|MTPAP	903	-	2.265091	1.0149211	-1.0	-1.0
chr1	21851450	21851575	ENSG00000142798.17|HSPG2|MTPAP|MTPAP	910	-	4.5500298	1.0462643	-1.0	-1.0
chr1	21890020	21890135	ENSG00000142798.17|HSPG2|MTPAP|MTPAP	903	-	2.9743078	1.0118535	-1.0	-1.0
chr1	21852127	21852233	ENSG00000142798.17|HSPG2|MTPAP|MTPAP	908	-	2.4636114	1.0372559	-1.0	-1.0
chr1	23019712	23019847	ENSG00000004487.15|KDM1A|MTPAP|MTPAP	904	+	2.1710737	1.0188172	-1.0	-1.0
chr1	23019512	23019612	ENSG00000004487.15|KDM1A|MTPAP|MTPAP	909	+	2.1346836	1.0409828	-1.0	-1.0
chr1	23310622	23311066	ENSG00000125944.19|HNRNPR|MTPAP|MTPAP	942	-	2.1980155	1.2351034	-1.0	-1.0
chr1	23311200	23311322	ENSG00000125944.19|HNRNPR|MTPAP|MTPAP	937	-	2.15349	1.2000175	-1.0	-1.0
chr1	23337753	23337861	ENSG00000125944.19|HNRNPR|MTPAP|MTPAP	923	-	2.0872636	1.1159879	-1.0	-1.0
chr1	23313552	23313697	ENSG00000125944.19|HNRNPR|MTPAP|MTPAP	931	-	2.6614492	1.1637819	-1.0	-1.0
chr1	23318482	23318622	ENSG00000125944.19|HNRNPR|MTPAP|MTPAP	923	-	2.0747638	1.1136211	-1.0	-1.0
chr1	23310502	23310607	ENSG00000125944.19|HNRNPR|MTPAP|MTPAP	904	-	2.8734076	1.0156454	-1.0	-1.0
chr1	24646666	24646846	ENSG00000133226.16|SRRM1|MTPAP|MTPAP	944	+	2.3555973	1.254286	-1.0	-1.0
chr1	24660718	24660848	ENSG00000133226.16|SRRM1|MTPAP|MTPAP	949	+	3.0250723	1.2927588	-1.0	-1.0
chr1	24652433	24652583	ENSG00000133226.16|SRRM1|MTPAP|MTPAP	948	+	3.1683674	1.2799616	-1.0	-1.0
chr1	24661309	24661396	ENSG00000133226.16|SRRM1|MTPAP|MTPAP	908	+	2.244084	1.0375154	-1.0	-1.0
chr1	24672181	24672316	ENSG00000133226.16|SRRM1|MTPAP|MTPAP	940	+	2.403174	1.2219177	-1.0	-1.0
chr1	24648061	24648181	ENSG00000133226.16|SRRM1|MTPAP|MTPAP	901	+	2.096323	1.0025873	-1.0	-1.0
chr1	24648851	24649029	ENSG00000133226.16|SRRM1|MTPAP|MTPAP	940	+	2.2828133	1.2245361	-1.0	-1.0
chr1	24654854	24655124	ENSG00000133226.16|SRRM1|MTPAP|MTPAP	971	+	2.5442917	1.5395007	-1.0	-1.0
chr1	24662659	24662834	ENSG00000133226.16|SRRM1|MTPAP|MTPAP	967	+	2.7333493	1.4781067	-1.0	-1.0
chr1	24649970	24650086	ENSG00000133226.16|SRRM1|MTPAP|MTPAP	988	+	3.7713826	1.9251559	-1.0	-1.0
chr1	24651408	24651573	ENSG00000133226.16|SRRM1|MTPAP|MTPAP	939	+	2.4519837	1.2119164	-1.0	-1.0
chr1	24652922	24653022	ENSG00000133226.16|SRRM1|MTPAP|MTPAP	906	+	2.0362954	1.0248934	-1.0	-1.0
chr1	24669272	24669507	ENSG00000133226.16|SRRM1|MTPAP|MTPAP	949	+	2.4589043	1.2898898	-1.0	-1.0
chr1	24645983	24646073	ENSG00000133226.16|SRRM1|MTPAP|MTPAP	949	+	2.5030603	1.2897199	-1.0	-1.0
chr1	24670072	24670307	ENSG00000133226.16|SRRM1|MTPAP|MTPAP	937	+	2.4195898	1.2012616	-1.0	-1.0
chr1	24672571	24672671	ENSG00000133226.16|SRRM1|MTPAP|MTPAP	929	+	2.648245	1.1509777	-1.0	-1.0
chr1	25228117	25228235	ENSG00000117614.9|SYF2|MTPAP|MTPAP	940	-	3.2034633	1.2212508	-1.0	-1.0
chr1	25246898	25247029	ENSG00000117616.17|RSRP1|MTPAP|MTPAP	928	-	2.6282372	1.143675	-1.0	-1.0
chr1	25245099	25245301	ENSG00000117616.17|RSRP1|MTPAP|MTPAP	959	-	2.6522293	1.3823003	-1.0	-1.0
chr1	25901426	25901696	ENSG00000117632.22|STMN1|MTPAP|MTPAP	937	-	1.9346138	1.202098	-1.0	-1.0
chr1	26269484	26269609	ENSG00000130695.14|CEP85|MTPAP|MTPAP	927	+	2.7671661	1.1353786	-1.0	-1.0
chr1	26255475	26255670	ENSG00000130695.14|CEP85|MTPAP|MTPAP	946	+	3.1031914	1.2702323	-1.0	-1.0
chr1	26473475	26473600	ENSG00000198830.10|HMGN2|MTPAP|MTPAP	916	+	1.8705832	1.0762739	-1.0	-1.0
chr1	26472942	26473042	ENSG00000198830.10|HMGN2|MTPAP|MTPAP	902	+	1.7617825	1.0078137	-1.0	-1.0
chr1	26473270	26473375	ENSG00000198830.10|HMGN2|MTPAP|MTPAP	905	+	2.011774	1.0221263	-1.0	-1.0
chr1	26472627	26472862	ENSG00000198830.10|HMGN2|MTPAP|MTPAP	970	+	2.4739642	1.5235642	-1.0	-1.0
chr1	26775063	26775198	ENSG00000117713.18|ARID1A|MTPAP|MTPAP	926	+	3.9669049	1.1297092	-1.0	-1.0
chr1	26779723	26779913	ENSG00000117713.18|ARID1A|MTPAP|MTPAP	928	+	3.0221987	1.1421926	-1.0	-1.0
chr1	26766240	26766405	ENSG00000117713.18|ARID1A|MTPAP|MTPAP	926	+	4.1930656	1.1323301	-1.0	-1.0
chr1	26779108	26779413	ENSG00000117713.18|ARID1A|MTPAP|MTPAP	940	+	3.2867708	1.2194896	-1.0	-1.0
chr1	26696306	26696501	ENSG00000117713.18|ARID1A|MTPAP|MTPAP	935	+	2.3029997	1.1874938	-1.0	-1.0
chr1	26941481	26941586	ENSG00000090273.13|NUDC|MTPAP|MTPAP	902	+	2.0531185	1.0092793	-1.0	-1.0
chr1	26942900	26943050	ENSG00000090273.13|NUDC|MTPAP|MTPAP	937	+	3.0064106	1.2017533	-1.0	-1.0
chr1	26942659	26942776	ENSG00000090273.13|NUDC|MTPAP|MTPAP	923	+	2.129085	1.1136981	-1.0	-1.0
chr1	28236173	28236270	ENSG00000130770.17|ATPIF1|MTPAP|MTPAP	903	+	1.8287318	1.0117447	-1.0	-1.0
chr1	28237800	28238065	ENSG00000130770.17|ATPIF1|MTPAP|MTPAP	956	+	2.397398	1.3521962	-1.0	-1.0
chr1	28236400	28236500	ENSG00000130770.17|ATPIF1|MTPAP|MTPAP	904	+	2.836551	1.0182368	-1.0	-1.0
chr1	28993349	28993542	ENSG00000159023.19|EPB41|MTPAP|MTPAP	966	+	2.7135007	1.4660347	-1.0	-1.0
chr1	29018293	29018428	ENSG00000159023.19|EPB41|MTPAP|MTPAP	912	+	2.0209723	1.0545577	-1.0	-1.0
chr1	28987430	28987730	ENSG00000159023.19|EPB41|MTPAP|MTPAP	965	+	2.5987728	1.4588536	-1.0	-1.0
chr1	29148567	29148907	ENSG00000116350.16|SRSF4|MTPAP|MTPAP	963	-	3.0224414	1.4323313	-1.0	-1.0
chr1	29181690	29181790	ENSG00000116350.16|SRSF4|MTPAP|MTPAP	902	-	2.2381206	1.0075285	-1.0	-1.0
chr1	29181489	29181609	ENSG00000116350.16|SRSF4|MTPAP|MTPAP	926	-	2.998281	1.1322592	-1.0	-1.0
chr1	29160368	29160468	ENSG00000116350.16|SRSF4|MTPAP|MTPAP	906	-	1.9909607	1.0251752	-1.0	-1.0
chr1	30968376	30968481	ENSG00000134644.15|PUM1|MTPAP|MTPAP	902	-	2.8203843	1.0094652	-1.0	-1.0
chr1	31059453	31059577	ENSG00000134644.15|PUM1|MTPAP|MTPAP	901	-	2.502404	1.0055914	-1.0	-1.0
chr1	32033222	32033322	ENSG00000121774.17|KHDRBS1|MTPAP|MTPAP	902	+	2.4400904	1.0109913	-1.0	-1.0
chr1	32180309	32180444	ENSG00000084652.15|TXLNA|MTPAP|MTPAP	917	+	3.260328	1.0806383	-1.0	-1.0
chr1	32362203	32362328	ENSG00000225828.1|FAM229A|MTPAP|MTPAP	909	-	6.755117	1.0402817	-1.0	-1.0
chr1	32368402	32368550	ENSG00000160058.18|BSDC1|MTPAP|MTPAP	957	-	4.0748186	1.3628051	-1.0	-1.0
chr1	32810915	32811105	ENSG00000134684.10|YARS|MTPAP|MTPAP	928	-	2.1823292	1.1413941	-1.0	-1.0
chr1	35189002	35189087	ENSG00000116560.10|SFPQ|MTPAP|MTPAP	953	-	2.4245396	1.3242688	-1.0	-1.0
chr1	35187202	35187251	ENSG00000116560.10|SFPQ|MTPAP|MTPAP	987	-	3.0782986	1.8773605	-1.0	-1.0
chr1	35187000	35187122	ENSG00000116560.10|SFPQ|MTPAP|MTPAP	932	-	1.9864423	1.165909	-1.0	-1.0
chr1	35192361	35192471	ENSG00000116560.10|SFPQ|MTPAP|MTPAP	905	-	2.1769772	1.0244963	-1.0	-1.0
chr1	35187972	35188090	ENSG00000116560.10|SFPQ|MTPAP|MTPAP	998	-	3.3062108	2.6730287	-1.0	-1.0
chr1	35191340	35191529	ENSG00000116560.10|SFPQ|MTPAP|MTPAP	975	-	2.685656	1.5952322	-1.0	-1.0
chr1	35190738	35190995	ENSG00000116560.10|SFPQ|MTPAP|MTPAP	929	-	2.0566058	1.1503242	-1.0	-1.0
chr1	35192986	35193131	ENSG00000116560.10|SFPQ|MTPAP|MTPAP	909	-	1.7261968	1.04038	-1.0	-1.0
chr1	35177273	35177423	ENSG00000116560.10|SFPQ|MTPAP|MTPAP	909	-	2.0522923	1.0387821	-1.0	-1.0
chr1	35189225	35189382	ENSG00000116560.10|SFPQ|MTPAP|MTPAP	934	-	2.307786	1.177855	-1.0	-1.0
chr1	35739150	35739257	ENSG00000092853.13|CLSPN|MTPAP|MTPAP	910	-	6.433437	1.046655	-1.0	-1.0
chr1	36300910	36301075	ENSG00000054118.13|THRAP3|MTPAP|MTPAP	930	+	2.9599178	1.1539977	-1.0	-1.0
chr1	36303800	36303910	ENSG00000054118.13|THRAP3|MTPAP|MTPAP	909	+	2.8973203	1.0406371	-1.0	-1.0
chr1	36289399	36289584	ENSG00000054118.13|THRAP3|MTPAP|MTPAP	962	+	5.186449	1.4150301	-1.0	-1.0
chr1	36287057	36287177	ENSG00000054118.13|THRAP3|MTPAP|MTPAP	906	+	2.8549147	1.027159	-1.0	-1.0
chr1	36321843	36322018	ENSG00000214193.10|SH3D21|MTPAP|MTPAP	918	+	3.0319242	1.0848689	-1.0	-1.0
chr1	36322128	36322228	ENSG00000214193.10|SH3D21|MTPAP|MTPAP	900	+	2.8041523	1.0011288	-1.0	-1.0
chr1	37567672	37567787	ENSG00000134697.12|GNL2|MTPAP|MTPAP	910	-	3.0171952	1.0446029	-1.0	-1.0
chr1	37980585	37980695	ENSG00000183431.11|SF3A3|MTPAP|MTPAP	912	-	2.309523	1.0577707	-1.0	-1.0
chr1	37969353	37969464	ENSG00000183431.11|SF3A3|MTPAP|MTPAP	920	-	2.5934415	1.0969901	-1.0	-1.0
chr1	37989869	37989984	ENSG00000183431.11|SF3A3|MTPAP|MTPAP	922	-	2.831105	1.1081479	-1.0	-1.0
chr1	37969570	37969730	ENSG00000183431.11|SF3A3|MTPAP|MTPAP	935	-	2.5401354	1.1894755	-1.0	-1.0
chr1	39324232	39324345	ENSG00000127603.24|MACF1|MTPAP|MTPAP	917	+	3.3254852	1.0818001	-1.0	-1.0
chr1	39430701	39430806	ENSG00000127603.24|MACF1|MTPAP|MTPAP	910	+	3.127379	1.04541	-1.0	-1.0
chr1	39443465	39443565	ENSG00000127603.24|MACF1|MTPAP|MTPAP	906	+	3.081304	1.0260274	-1.0	-1.0
chr1	39388126	39388276	ENSG00000127603.24|MACF1|MTPAP|MTPAP	915	+	2.9482055	1.0721636	-1.0	-1.0
chr1	39350784	39350899	ENSG00000127603.24|MACF1|MTPAP|MTPAP	954	+	4.4458833	1.3381566	-1.0	-1.0
chr1	39387306	39387526	ENSG00000127603.24|MACF1|MTPAP|MTPAP	979	+	6.8942537	1.6708281	-1.0	-1.0
chr1	39360792	39360922	ENSG00000127603.24|MACF1|MTPAP|MTPAP	907	+	2.9889987	1.0297209	-1.0	-1.0
chr1	39284090	39284200	ENSG00000127603.24|MACF1|MTPAP|MTPAP	901	+	6.5515714	1.0058866	-1.0	-1.0
chr1	39358746	39358846	ENSG00000127603.24|MACF1|MTPAP|MTPAP	907	+	3.1553752	1.0301679	-1.0	-1.0
chr1	39387851	39388001	ENSG00000127603.24|MACF1|MTPAP|MTPAP	913	+	3.1627343	1.0613852	-1.0	-1.0
chr1	39317213	39317348	ENSG00000127603.24|MACF1|MTPAP|MTPAP	935	+	3.7149694	1.1860193	-1.0	-1.0
chr1	39287320	39287445	ENSG00000127603.24|MACF1|MTPAP|MTPAP	912	+	3.2699394	1.0540001	-1.0	-1.0
chr1	39422398	39422535	ENSG00000127603.24|MACF1|MTPAP|MTPAP	940	+	3.4550116	1.2222432	-1.0	-1.0
chr1	40373981	40374081	ENSG00000084070.11|SMAP2|MTPAP|MTPAP	903	+	2.419366	1.012469	-1.0	-1.0
chr1	44759205	44759305	ENSG00000142945.12|KIF2C|MTPAP|MTPAP	901	+	2.0113795	1.0023856	-1.0	-1.0
chr1	44766825	44766940	ENSG00000142945.12|KIF2C|MTPAP|MTPAP	913	+	2.560193	1.0586786	-1.0	-1.0
chr1	44777922	44778022	ENSG00000142937.11|RPS8|MTPAP|MTPAP	945	+	2.4733858	1.2630448	-1.0	-1.0
chr1	44778092	44778217	ENSG00000142937.11|RPS8|MTPAP|MTPAP	944	+	2.0292363	1.2492571	-1.0	-1.0
chr1	45618060	45618190	ENSG00000132780.16|NASP|MTPAP|MTPAP	977	+	3.791629	1.6468151	-1.0	-1.0
chr1	45616336	45616393	ENSG00000132780.16|NASP|MTPAP|MTPAP	908	+	2.6470153	1.036402	-1.0	-1.0
chr1	45617476	45617586	ENSG00000132780.16|NASP|MTPAP|MTPAP	918	+	2.3661625	1.085566	-1.0	-1.0
chr1	45607370	45607545	ENSG00000132780.16|NASP|MTPAP|MTPAP	932	+	3.0072925	1.1668679	-1.0	-1.0
chr1	45606481	45606616	ENSG00000132780.16|NASP|MTPAP|MTPAP	908	+	2.402783	1.0358918	-1.0	-1.0
chr1	45607780	45607980	ENSG00000132780.16|NASP|MTPAP|MTPAP	964	+	3.5109468	1.4459772	-1.0	-1.0
chr1	45614962	45615132	ENSG00000132780.16|NASP|MTPAP|MTPAP	957	+	2.6561613	1.3671486	-1.0	-1.0
chr1	45615304	45615484	ENSG00000132780.16|NASP|MTPAP|MTPAP	927	+	2.079789	1.1341697	-1.0	-1.0
chr1	51816243	51816343	ENSG00000078618.21|NRDC|MTPAP|MTPAP	908	-	6.5372596	1.0340078	-1.0	-1.0
chr1	51878274	51878619	ENSG00000078618.21|NRDC|MTPAP|MTPAP	918	-	2.1057787	1.0881501	-1.0	-1.0
chr1	51840171	51840446	ENSG00000078618.21|NRDC|MTPAP|MTPAP	981	-	3.1862502	1.7302747	-1.0	-1.0
chr1	58783767	58783997	ENSG00000177606.6|JUN|MTPAP|MTPAP	909	-	2.2754672	1.0399073	-1.0	-1.0
chr1	58782662	58782847	ENSG00000177606.6|JUN|MTPAP|MTPAP	965	-	4.4046063	1.45423	-1.0	-1.0
chr1	58783552	58783742	ENSG00000177606.6|JUN|MTPAP|MTPAP	969	-	4.227463	1.5026162	-1.0	-1.0
chr1	58783317	58783527	ENSG00000177606.6|JUN|MTPAP|MTPAP	960	-	6.7423935	1.3991941	-1.0	-1.0
chr1	58781887	58782112	ENSG00000177606.6|JUN|MTPAP|MTPAP	909	-	4.3830237	1.0395126	-1.0	-1.0
chr1	58783157	58783277	ENSG00000177606.6|JUN|MTPAP|MTPAP	903	-	2.9667645	1.0144997	-1.0	-1.0
chr1	58782197	58782387	ENSG00000177606.6|JUN|MTPAP|MTPAP	907	-	6.481394	1.0333189	-1.0	-1.0
chr1	65525938	65526103	ENSG00000116678.19|LEPR|MTPAP|MTPAP	908	+	2.629313	1.0350343	-1.0	-1.0
chr1	66958113	66958213	ENSG00000198160.14|MIER1|MTPAP|MTPAP	900	+	4.5283933	1.0011288	-1.0	-1.0
chr1	67426134	67426284	ENSG00000142864.14|SERBP1|MTPAP|MTPAP	919	-	1.7280722	1.0900989	-1.0	-1.0
chr1	67430077	67430415	ENSG00000142864.14|SERBP1|MTPAP|MTPAP	952	-	2.268142	1.3208528	-1.0	-1.0
chr1	67686015	67686120	ENSG00000116717.11|GADD45A|MTPAP|MTPAP	908	+	2.3149939	1.0359282	-1.0	-1.0
chr1	67685250	67685420	ENSG00000116717.11|GADD45A|MTPAP|MTPAP	930	+	2.184314	1.1537738	-1.0	-1.0
chr1	70250607	70250947	ENSG00000116754.13|SRSF11|MTPAP|MTPAP	989	+	3.5404582	1.965654	-1.0	-1.0
chr1	70244708	70244815	ENSG00000116754.13|SRSF11|MTPAP|MTPAP	916	+	2.565509	1.0755937	-1.0	-1.0
chr1	70250368	70250498	ENSG00000116754.13|SRSF11|MTPAP|MTPAP	932	+	3.579723	1.1663669	-1.0	-1.0
chr1	90027588	90027713	ENSG00000162664.16|ZNF326|MTPAP|MTPAP	907	+	6.648222	1.0334226	-1.0	-1.0
chr1	91387499	91387654	ENSG00000162669.15|HFM1|MTPAP|MTPAP	935	-	2.874946	1.1895828	-1.0	-1.0
chr1	92837504	92837633	ENSG00000122406.12|RPL5|MTPAP|MTPAP	923	+	1.6604519	1.1160774	-1.0	-1.0
chr1	92841765	92841924	ENSG00000122406.12|RPL5|MTPAP|MTPAP	970	+	2.1610174	1.5199891	-1.0	-1.0
chr1	92840550	92840639	ENSG00000122406.12|RPL5|MTPAP|MTPAP	911	+	1.3579353	1.0511284	-1.0	-1.0
chr1	109213962	109214128	ENSG00000031698.12|SARS|MTPAP|MTPAP	925	+	1.9594172	1.1236464	-1.0	-1.0
chr1	109237730	109237950	ENSG00000031698.12|SARS|MTPAP|MTPAP	980	+	3.560409	1.6958532	-1.0	-1.0
chr1	111459486	111459586	ENSG00000116459.10|ATP5F1|MTPAP|MTPAP	906	+	2.0922928	1.0251752	-1.0	-1.0
chr1	114427747	114427847	ENSG00000197323.11|TRIM33|MTPAP|MTPAP	911	-	6.7002883	1.0524054	-1.0	-1.0
chr1	145995143	145995248	ENSG00000265972.5|TXNIP|MTPAP|MTPAP	920	-	1.917311	1.0982664	-1.0	-1.0
chr1	150235922	150236142	ENSG00000143401.14|ANP32E|MTPAP|MTPAP	935	-	2.0707023	1.1863459	-1.0	-1.0
chr1	150223185	150223294	ENSG00000143401.14|ANP32E|MTPAP|MTPAP	961	-	2.9076514	1.4117972	-1.0	-1.0
chr1	150220651	150220756	ENSG00000143401.14|ANP32E|MTPAP|MTPAP	958	-	3.157629	1.3779448	-1.0	-1.0
chr1	150235732	150235857	ENSG00000143401.14|ANP32E|MTPAP|MTPAP	913	-	2.7180762	1.0601693	-1.0	-1.0
chr1	150226607	150226767	ENSG00000143401.14|ANP32E|MTPAP|MTPAP	947	-	3.0502365	1.2725936	-1.0	-1.0
chr1	150556620	150556770	ENSG00000143382.14|ADAMTSL4|MTPAP|MTPAP	911	+	1.9283332	1.0507315	-1.0	-1.0
chr1	150558149	150558253	ENSG00000143382.14|ADAMTSL4|MTPAP|MTPAP	933	+	3.0036085	1.1718808	-1.0	-1.0
chr1	150553875	150554030	ENSG00000143382.14|ADAMTSL4|MTPAP|MTPAP	911	+	1.7892039	1.0508626	-1.0	-1.0
chr1	150549896	150550046	ENSG00000143382.14|ADAMTSL4|MTPAP|MTPAP	915	+	2.0705698	1.071342	-1.0	-1.0
chr1	150556161	150556266	ENSG00000143382.14|ADAMTSL4|MTPAP|MTPAP	917	+	2.2398052	1.0804696	-1.0	-1.0
chr1	150550919	150551094	ENSG00000143382.14|ADAMTSL4|MTPAP|MTPAP	915	+	1.9498595	1.0696356	-1.0	-1.0
chr1	150558253	150558378	ENSG00000143382.14|ADAMTSL4|MTPAP|MTPAP	924	+	2.7609093	1.1191883	-1.0	-1.0
chr1	150553425	150553540	ENSG00000143382.14|ADAMTSL4|MTPAP|MTPAP	906	+	1.7756073	1.0278366	-1.0	-1.0
chr1	150629413	150629533	ENSG00000143420.18|ENSA|MTPAP|MTPAP	906	-	2.0912619	1.0265491	-1.0	-1.0
chr1	153662277	153662542	ENSG00000143621.16|ILF2|MTPAP|MTPAP	949	-	2.913051	1.2901379	-1.0	-1.0
chr1	153941983	153942098	ENSG00000198837.9|DENND4B|MTPAP|MTPAP	906	-	6.4582367	1.0277972	-1.0	-1.0
chr1	154182987	154183127	ENSG00000143549.19|TPM3|MTPAP|MTPAP	970	-	2.96972	1.5158551	-1.0	-1.0
chr1	155268029	155268126	ENSG00000176444.18|CLK2|MTPAP|MTPAP	902	-	6.5054975	1.0109487	-1.0	-1.0
chr1	155269107	155269272	ENSG00000176444.18|CLK2|MTPAP|MTPAP	926	-	3.3538365	1.129639	-1.0	-1.0
chr1	155320408	155320518	ENSG00000160752.14|FDPS|MTPAP|MTPAP	936	+	2.973673	1.1955957	-1.0	-1.0
chr1	155319765	155319895	ENSG00000160752.14|FDPS|MTPAP|MTPAP	922	+	2.8000298	1.1081753	-1.0	-1.0
chr1	155312404	155312504	ENSG00000160752.14|FDPS|MTPAP|MTPAP	905	+	2.3548758	1.0201198	-1.0	-1.0
chr1	155688075	155688190	ENSG00000163374.19|YY1AP1|MTPAP|MTPAP	906	-	3.0857446	1.0259225	-1.0	-1.0
chr1	155853620	155853780	ENSG00000116580.18|GON4L|MTPAP|MTPAP	911	-	6.7869244	1.0529989	-1.0	-1.0
chr1	155921373	155921533	ENSG00000132680.10|KIAA0907|MTPAP|MTPAP	912	-	2.8690841	1.0572501	-1.0	-1.0
chr1	155961660	155961760	ENSG00000116584.17|ARHGEF2|MTPAP|MTPAP	916	-	6.737714	1.0740868	-1.0	-1.0
chr1	156130616	156130736	ENSG00000160789.19|LMNA|MTPAP|MTPAP	917	+	2.1326466	1.0797485	-1.0	-1.0
chr1	156135912	156136087	ENSG00000160789.19|LMNA|MTPAP|MTPAP	931	+	2.6203322	1.1635317	-1.0	-1.0
chr1	156134402	156134522	ENSG00000160789.19|LMNA|MTPAP|MTPAP	905	+	1.8516502	1.0202398	-1.0	-1.0
chr1	158639869	158640007	ENSG00000163554.12|SPTA1|MTPAP|MTPAP	946	-	2.9123347	1.264051	-1.0	-1.0
chr1	158623048	158623192	ENSG00000163554.12|SPTA1|MTPAP|MTPAP	913	-	3.0574036	1.060712	-1.0	-1.0
chr1	158620249	158620414	ENSG00000163554.12|SPTA1|MTPAP|MTPAP	922	-	3.3673298	1.1080816	-1.0	-1.0
chr1	158666330	158666497	ENSG00000163554.12|SPTA1|MTPAP|MTPAP	917	-	2.6119645	1.0797163	-1.0	-1.0
chr1	158634542	158634675	ENSG00000163554.12|SPTA1|MTPAP|MTPAP	935	-	3.2258978	1.1883357	-1.0	-1.0
chr1	158667882	158668057	ENSG00000163554.12|SPTA1|MTPAP|MTPAP	937	-	4.084379	1.1997584	-1.0	-1.0
chr1	158678405	158678515	ENSG00000163554.12|SPTA1|MTPAP|MTPAP	908	-	3.1162086	1.0380648	-1.0	-1.0
chr1	158680582	158680717	ENSG00000163554.12|SPTA1|MTPAP|MTPAP	908	-	2.6060429	1.0384908	-1.0	-1.0
chr1	158642828	158642928	ENSG00000163554.12|SPTA1|MTPAP|MTPAP	908	-	4.522075	1.0342138	-1.0	-1.0
chr1	158657546	158657661	ENSG00000163554.12|SPTA1|MTPAP|MTPAP	905	-	2.7369952	1.0236827	-1.0	-1.0
chr1	158674549	158674674	ENSG00000163554.12|SPTA1|MTPAP|MTPAP	916	-	2.9195104	1.0760566	-1.0	-1.0
chr1	160239681	160239781	ENSG00000132716.18|DCAF8|MTPAP|MTPAP	906	-	2.8584383	1.0276995	-1.0	-1.0
chr1	160240136	160240366	ENSG00000132716.18|DCAF8|MTPAP|MTPAP	916	-	3.8351455	1.0749902	-1.0	-1.0
chr1	160224446	160224549	ENSG00000132716.18|DCAF8|MTPAP|MTPAP	908	-	3.1187303	1.034369	-1.0	-1.0
chr1	160240136	160240366	ENSG00000258465.6|AL139011.2|MTPAP|MTPAP	916	-	3.8351455	1.0754585	-1.0	-1.0
chr1	160224446	160224549	ENSG00000258465.6|AL139011.2|MTPAP|MTPAP	908	-	3.1187303	1.034369	-1.0	-1.0
chr1	161102286	161102375	ENSG00000143256.4|PFDN2|MTPAP|MTPAP	904	-	3.0756867	1.0162991	-1.0	-1.0
chr1	171535427	171535567	ENSG00000117523.15|PRRC2C|MTPAP|MTPAP	917	+	2.668801	1.0797098	-1.0	-1.0
chr1	171512979	171513169	ENSG00000117523.15|PRRC2C|MTPAP|MTPAP	927	+	2.3335621	1.1337547	-1.0	-1.0
chr1	171537277	171537473	ENSG00000117523.15|PRRC2C|MTPAP|MTPAP	968	+	2.9025898	1.4931617	-1.0	-1.0
chr1	171550135	171550235	ENSG00000117523.15|PRRC2C|MTPAP|MTPAP	902	+	2.3643038	1.0081874	-1.0	-1.0
chr1	171532342	171532702	ENSG00000117523.15|PRRC2C|MTPAP|MTPAP	956	+	3.1629739	1.3564701	-1.0	-1.0
chr1	171539970	171540415	ENSG00000117523.15|PRRC2C|MTPAP|MTPAP	963	+	2.9101372	1.4331025	-1.0	-1.0
chr1	171540960	171541875	ENSG00000117523.15|PRRC2C|MTPAP|MTPAP	973	+	3.2497396	1.5682474	-1.0	-1.0
chr1	171557334	171557584	ENSG00000117523.15|PRRC2C|MTPAP|MTPAP	947	+	2.3004591	1.2759893	-1.0	-1.0
chr1	171517585	171517720	ENSG00000117523.15|PRRC2C|MTPAP|MTPAP	966	+	2.931182	1.4656506	-1.0	-1.0
chr1	171524820	171524920	ENSG00000117523.15|PRRC2C|MTPAP|MTPAP	929	+	2.6573362	1.1473237	-1.0	-1.0
chr1	171536028	171536193	ENSG00000117523.15|PRRC2C|MTPAP|MTPAP	912	+	2.0686402	1.0540808	-1.0	-1.0
chr1	171485560	171485730	ENSG00000117523.15|PRRC2C|MTPAP|MTPAP	921	+	1.8366148	1.1015953	-1.0	-1.0
chr1	171523220	171523430	ENSG00000117523.15|PRRC2C|MTPAP|MTPAP	968	+	3.255808	1.501346	-1.0	-1.0
chr1	171545513	171545683	ENSG00000117523.15|PRRC2C|MTPAP|MTPAP	920	+	3.277887	1.09692	-1.0	-1.0
chr1	171515733	171515858	ENSG00000117523.15|PRRC2C|MTPAP|MTPAP	954	+	2.6703618	1.3355663	-1.0	-1.0
chr1	171532722	171532961	ENSG00000117523.15|PRRC2C|MTPAP|MTPAP	968	+	3.800365	1.499483	-1.0	-1.0
chr1	171566671	171566843	ENSG00000117523.15|PRRC2C|MTPAP|MTPAP	908	+	5.72286	1.0380044	-1.0	-1.0
chr1	171541880	171541980	ENSG00000117523.15|PRRC2C|MTPAP|MTPAP	904	+	2.0179644	1.0173573	-1.0	-1.0
chr1	171542075	171542229	ENSG00000117523.15|PRRC2C|MTPAP|MTPAP	941	+	2.2966821	1.2319775	-1.0	-1.0
chr1	171540500	171540910	ENSG00000117523.15|PRRC2C|MTPAP|MTPAP	928	+	2.4800732	1.1438645	-1.0	-1.0
chr1	173866272	173866432	ENSG00000234741.7|GAS5|MTPAP|MTPAP	909	-	2.4596927	1.0407633	-1.0	-1.0
chr1	179954857	179954957	ENSG00000135837.15|CEP350|MTPAP|MTPAP	937	+	3.7168484	1.2003465	-1.0	-1.0
chr1	179996602	179996772	ENSG00000135837.15|CEP350|MTPAP|MTPAP	921	+	4.398828	1.1000931	-1.0	-1.0
chr1	180632078	180632178	ENSG00000143324.13|XPR1|MTPAP|MTPAP	906	+	2.0490665	1.0289447	-1.0	-1.0
chr1	181088841	181088986	ENSG00000162783.10|IER5|MTPAP|MTPAP	922	+	2.3602512	1.1053829	-1.0	-1.0
chr1	182390596	182390871	ENSG00000135821.17|GLUL|MTPAP|MTPAP	933	-	3.14998	1.1743603	-1.0	-1.0
chr1	182391311	182391506	ENSG00000135821.17|GLUL|MTPAP|MTPAP	924	-	2.4093225	1.1203309	-1.0	-1.0
chr1	182854029	182854164	ENSG00000135829.16|DHX9|MTPAP|MTPAP	922	+	2.8792157	1.1090987	-1.0	-1.0
chr1	183635581	183635681	ENSG00000162704.15|ARPC5|MTPAP|MTPAP	903	-	2.4795523	1.0118554	-1.0	-1.0
chr1	186336495	186336630	ENSG00000047410.13|TPR|MTPAP|MTPAP	958	-	3.8524075	1.374991	-1.0	-1.0
chr1	186323685	186323845	ENSG00000047410.13|TPR|MTPAP|MTPAP	935	-	2.461738	1.1894543	-1.0	-1.0
chr1	186360764	186360905	ENSG00000047410.13|TPR|MTPAP|MTPAP	953	-	2.5586388	1.33057	-1.0	-1.0
chr1	186355644	186355764	ENSG00000047410.13|TPR|MTPAP|MTPAP	922	-	2.1737614	1.1085865	-1.0	-1.0
chr1	186359828	186359996	ENSG00000047410.13|TPR|MTPAP|MTPAP	915	-	2.7727258	1.0692412	-1.0	-1.0
chr1	186332194	186332334	ENSG00000047410.13|TPR|MTPAP|MTPAP	904	-	2.8257854	1.0172758	-1.0	-1.0
chr1	186339641	186339772	ENSG00000047410.13|TPR|MTPAP|MTPAP	922	-	3.1548514	1.1071197	-1.0	-1.0
chr1	186353687	186353822	ENSG00000047410.13|TPR|MTPAP|MTPAP	935	-	2.5871856	1.1893753	-1.0	-1.0
chr1	186346139	186346254	ENSG00000047410.13|TPR|MTPAP|MTPAP	902	-	3.0153356	1.0082448	-1.0	-1.0
chr1	186341251	186341421	ENSG00000047410.13|TPR|MTPAP|MTPAP	947	-	3.0155523	1.2766196	-1.0	-1.0
chr1	186343251	186343473	ENSG00000047410.13|TPR|MTPAP|MTPAP	957	-	3.1337197	1.3705314	-1.0	-1.0
chr1	186357396	186357596	ENSG00000047410.13|TPR|MTPAP|MTPAP	937	-	2.4901986	1.2028946	-1.0	-1.0
chr1	186351951	186352110	ENSG00000047410.13|TPR|MTPAP|MTPAP	988	-	3.5882676	1.9160395	-1.0	-1.0
chr1	186325733	186325854	ENSG00000047410.13|TPR|MTPAP|MTPAP	928	-	3.3485765	1.1427543	-1.0	-1.0
chr1	186362287	186362380	ENSG00000047410.13|TPR|MTPAP|MTPAP	969	-	3.3857343	1.5070131	-1.0	-1.0
chr1	186356285	186356455	ENSG00000047410.13|TPR|MTPAP|MTPAP	948	-	2.9169314	1.2819798	-1.0	-1.0
chr1	186344374	186344504	ENSG00000047410.13|TPR|MTPAP|MTPAP	932	-	3.0263522	1.1687051	-1.0	-1.0
chr1	186345579	186345696	ENSG00000047410.13|TPR|MTPAP|MTPAP	994	-	3.9867668	2.2507825	-1.0	-1.0
chr1	186341027	186341159	ENSG00000047410.13|TPR|MTPAP|MTPAP	966	-	2.9456995	1.4680872	-1.0	-1.0
chr1	186347291	186347458	ENSG00000047410.13|TPR|MTPAP|MTPAP	927	-	3.0610778	1.1377691	-1.0	-1.0
chr1	186343915	186344080	ENSG00000047410.13|TPR|MTPAP|MTPAP	909	-	2.7260718	1.0387504	-1.0	-1.0
chr1	186338087	186338243	ENSG00000047410.13|TPR|MTPAP|MTPAP	932	-	3.574546	1.1662788	-1.0	-1.0
chr1	186362836	186362946	ENSG00000047410.13|TPR|MTPAP|MTPAP	909	-	6.6390243	1.0419652	-1.0	-1.0
chr1	186313901	186314021	ENSG00000047410.13|TPR|MTPAP|MTPAP	909	-	6.440257	1.0426654	-1.0	-1.0
chr1	186351364	186351470	ENSG00000047410.13|TPR|MTPAP|MTPAP	930	-	3.2836113	1.1548452	-1.0	-1.0
chr1	186350247	186350367	ENSG00000047410.13|TPR|MTPAP|MTPAP	908	-	2.5483508	1.037658	-1.0	-1.0
chr1	186335337	186335492	ENSG00000047410.13|TPR|MTPAP|MTPAP	949	-	3.2189906	1.2887907	-1.0	-1.0
chr1	186334324	186334533	ENSG00000047410.13|TPR|MTPAP|MTPAP	970	-	3.320354	1.5204058	-1.0	-1.0
chr1	186326103	186326235	ENSG00000047410.13|TPR|MTPAP|MTPAP	996	-	3.682039	2.4171407	-1.0	-1.0
chr1	186360272	186360364	ENSG00000047410.13|TPR|MTPAP|MTPAP	956	-	2.5766902	1.3591378	-1.0	-1.0
chr1	193122116	193122326	ENSG00000134371.10|CDC73|MTPAP|MTPAP	937	+	2.9523754	1.2031846	-1.0	-1.0
chr1	205719526	205719721	ENSG00000069275.12|NUCKS1|MTPAP|MTPAP	980	-	2.5988374	1.7041805	-1.0	-1.0
chr1	205727699	205727805	ENSG00000069275.12|NUCKS1|MTPAP|MTPAP	942	-	2.131113	1.2352816	-1.0	-1.0
chr1	205718203	205718479	ENSG00000069275.12|NUCKS1|MTPAP|MTPAP	960	-	2.403962	1.4033605	-1.0	-1.0
chr1	205749956	205750221	ENSG00000069275.12|NUCKS1|MTPAP|MTPAP	971	-	2.283554	1.5441242	-1.0	-1.0
chr1	205723925	205723981	ENSG00000069275.12|NUCKS1|MTPAP|MTPAP	907	-	2.047768	1.0322032	-1.0	-1.0
chr1	205720500	205720635	ENSG00000069275.12|NUCKS1|MTPAP|MTPAP	909	-	1.8988963	1.042108	-1.0	-1.0
chr1	206685003	206685113	ENSG00000162889.10|MAPKAPK2|MTPAP|MTPAP	902	+	2.9311743	1.0078503	-1.0	-1.0
chr1	214646891	214647076	ENSG00000117724.12|CENPF|MTPAP|MTPAP	922	+	3.7359352	1.1106257	-1.0	-1.0
chr1	214641780	214641910	ENSG00000117724.12|CENPF|MTPAP|MTPAP	912	+	6.624693	1.0534247	-1.0	-1.0
chr1	214645476	214645606	ENSG00000117724.12|CENPF|MTPAP|MTPAP	907	+	6.513292	1.0323309	-1.0	-1.0
chr1	214613713	214613853	ENSG00000117724.12|CENPF|MTPAP|MTPAP	908	+	2.9415529	1.0383831	-1.0	-1.0
chr1	214640415	214640655	ENSG00000117724.12|CENPF|MTPAP|MTPAP	921	+	4.618469	1.1046352	-1.0	-1.0
chr1	214614856	214614981	ENSG00000117724.12|CENPF|MTPAP|MTPAP	906	+	6.527551	1.0288434	-1.0	-1.0
chr1	214641075	214641195	ENSG00000117724.12|CENPF|MTPAP|MTPAP	954	+	4.697662	1.3333638	-1.0	-1.0
chr1	219987141	219987281	ENSG00000136628.17|EPRS|MTPAP|MTPAP	958	-	2.7488825	1.3817987	-1.0	-1.0
chr1	219983198	219983298	ENSG00000136628.17|EPRS|MTPAP|MTPAP	914	-	2.1563663	1.0666994	-1.0	-1.0
chr1	220022396	220022518	ENSG00000136628.17|EPRS|MTPAP|MTPAP	936	-	2.3030195	1.1956979	-1.0	-1.0
chr1	222628774	222628879	ENSG00000154305.16|MIA3|MTPAP|MTPAP	907	+	6.397833	1.031436	-1.0	-1.0
chr1	222629929	222630039	ENSG00000154305.16|MIA3|MTPAP|MTPAP	906	+	6.4194846	1.0251104	-1.0	-1.0
chr1	223784144	223784294	ENSG00000143514.16|TP53BP2|MTPAP|MTPAP	913	-	2.9263783	1.0581833	-1.0	-1.0
chr1	226164788	226164923	ENSG00000182827.8|ACBD3|MTPAP|MTPAP	907	-	6.5355473	1.032101	-1.0	-1.0
chr1	226161530	226161689	ENSG00000182827.8|ACBD3|MTPAP|MTPAP	994	-	3.916815	2.2069895	-1.0	-1.0
chr1	226407849	226408034	ENSG00000143799.12|PARP1|MTPAP|MTPAP	909	-	2.0040748	1.0404924	-1.0	-1.0
chr1	226377187	226377303	ENSG00000143799.12|PARP1|MTPAP|MTPAP	949	-	2.972071	1.2914158	-1.0	-1.0
chr1	226402212	226402322	ENSG00000143799.12|PARP1|MTPAP|MTPAP	904	-	2.1443367	1.0189781	-1.0	-1.0
chr1	226386330	226386440	ENSG00000143799.12|PARP1|MTPAP|MTPAP	904	-	2.1474733	1.0160942	-1.0	-1.0
chr1	226381067	226381208	ENSG00000143799.12|PARP1|MTPAP|MTPAP	947	-	3.2398415	1.2796339	-1.0	-1.0
chr1	226388655	226388755	ENSG00000143799.12|PARP1|MTPAP|MTPAP	982	-	3.3194191	1.7472999	-1.0	-1.0
chr1	226390429	226390619	ENSG00000143799.12|PARP1|MTPAP|MTPAP	939	-	2.472031	1.2145151	-1.0	-1.0
chr1	226976009	226976109	ENSG00000163050.16|COQ8A|MTPAP|MTPAP	900	+	6.3854933	1.001878	-1.0	-1.0
chr1	226983343	226983448	ENSG00000163050.16|COQ8A|MTPAP|MTPAP	901	+	6.4543676	1.0024824	-1.0	-1.0
chr1	226976779	226976879	ENSG00000163050.16|COQ8A|MTPAP|MTPAP	911	+	3.801304	1.0489444	-1.0	-1.0
chr1	226975089	226975214	ENSG00000163050.16|COQ8A|MTPAP|MTPAP	909	+	6.549034	1.0390859	-1.0	-1.0
chr1	226976344	226976554	ENSG00000163050.16|COQ8A|MTPAP|MTPAP	949	+	3.606274	1.2921689	-1.0	-1.0
chr1	228103133	228103268	ENSG00000143793.12|C1orf35|MTPAP|MTPAP	905	-	6.534245	1.0200813	-1.0	-1.0
chr1	228140428	228140623	ENSG00000143774.16|GUK1|MTPAP|MTPAP	969	+	3.8044126	1.5099715	-1.0	-1.0
chr1	228144188	228144288	ENSG00000143774.16|GUK1|MTPAP|MTPAP	909	+	2.1926913	1.039295	-1.0	-1.0
chr1	228145311	228145426	ENSG00000143774.16|GUK1|MTPAP|MTPAP	908	+	6.013767	1.0343859	-1.0	-1.0
chr1	228146656	228146756	ENSG00000143774.16|GUK1|MTPAP|MTPAP	907	+	2.2986398	1.0320429	-1.0	-1.0
chr1	228142458	228142628	ENSG00000143774.16|GUK1|MTPAP|MTPAP	922	+	2.6822982	1.1099395	-1.0	-1.0
chr1	228141978	228142148	ENSG00000143774.16|GUK1|MTPAP|MTPAP	915	+	2.6616945	1.0710465	-1.0	-1.0
chr1	228141592	228141772	ENSG00000143774.16|GUK1|MTPAP|MTPAP	920	+	2.8496957	1.0966054	-1.0	-1.0
chr1	228146776	228146881	ENSG00000143774.16|GUK1|MTPAP|MTPAP	904	+	2.3149414	1.0165527	-1.0	-1.0
chr1	228142178	228142373	ENSG00000143774.16|GUK1|MTPAP|MTPAP	933	+	3.555756	1.1757901	-1.0	-1.0
chr1	228145976	228146186	ENSG00000143774.16|GUK1|MTPAP|MTPAP	936	+	2.498838	1.1968871	-1.0	-1.0
chr1	235182133	235182293	ENSG00000054267.21|ARID4B|MTPAP|MTPAP	908	-	6.5157413	1.0378919	-1.0	-1.0
chr1	244857942	244858132	ENSG00000153187.18|HNRNPU|MTPAP|MTPAP	930	-	1.9695252	1.1570194	-1.0	-1.0
chr1	244862872	244863102	ENSG00000153187.18|HNRNPU|MTPAP|MTPAP	957	-	2.4480348	1.3679767	-1.0	-1.0
chr1	244856727	244856912	ENSG00000153187.18|HNRNPU|MTPAP|MTPAP	922	-	1.815922	1.106683	-1.0	-1.0
chr1	244855830	244855980	ENSG00000153187.18|HNRNPU|MTPAP|MTPAP	916	-	1.8306849	1.077197	-1.0	-1.0
chr1	244860312	244860422	ENSG00000153187.18|HNRNPU|MTPAP|MTPAP	910	-	1.7702012	1.0480156	-1.0	-1.0
chr1	244858657	244858847	ENSG00000153187.18|HNRNPU|MTPAP|MTPAP	946	-	2.3376408	1.2672725	-1.0	-1.0
chr1	244855400	244855560	ENSG00000153187.18|HNRNPU|MTPAP|MTPAP	935	-	2.2221131	1.1843042	-1.0	-1.0
chr1	244858157	244858347	ENSG00000153187.18|HNRNPU|MTPAP|MTPAP	924	-	1.9135836	1.1183736	-1.0	-1.0
chr1	244863616	244864560	ENSG00000153187.18|HNRNPU|MTPAP|MTPAP	969	-	2.300011	1.5126464	-1.0	-1.0
chr1	244859237	244859427	ENSG00000153187.18|HNRNPU|MTPAP|MTPAP	938	-	2.149804	1.2102164	-1.0	-1.0
chr1	244862397	244862777	ENSG00000153187.18|HNRNPU|MTPAP|MTPAP	973	-	2.5809414	1.5620548	-1.0	-1.0
chr1	244856405	244856620	ENSG00000153187.18|HNRNPU|MTPAP|MTPAP	976	-	2.6406703	1.6258749	-1.0	-1.0
chr1	244863106	244863611	ENSG00000153187.18|HNRNPU|MTPAP|MTPAP	982	-	2.750642	1.7362376	-1.0	-1.0
chr1	244857592	244857802	ENSG00000153187.18|HNRNPU|MTPAP|MTPAP	949	-	2.1597886	1.288619	-1.0	-1.0
chr1	244856020	244856240	ENSG00000153187.18|HNRNPU|MTPAP|MTPAP	945	-	2.3674548	1.2609007	-1.0	-1.0
chr1	248856297	248856397	ENSG00000171163.15|ZNF692|MTPAP|MTPAP	912	-	2.537572	1.0538354	-1.0	-1.0
chr1	248858073	248858198	ENSG00000171163.15|ZNF692|MTPAP|MTPAP	906	-	1.9839004	1.0266414	-1.0	-1.0
chr1	248857463	248857858	ENSG00000171163.15|ZNF692|MTPAP|MTPAP	944	-	2.2596557	1.2495868	-1.0	-1.0
chr10	1017074	1017304	ENSG00000107937.18|GTPBP4|MTPAP|MTPAP	914	+	2.499853	1.06534	-1.0	-1.0
chr10	3122844	3122944	ENSG00000067057.16|PFKP|MTPAP|MTPAP	905	+	6.391722	1.0212382	-1.0	-1.0
chr10	12029039	12029179	ENSG00000151461.19|UPF2|MTPAP|MTPAP	925	-	3.059707	1.1244391	-1.0	-1.0
chr10	12029309	12029509	ENSG00000151461.19|UPF2|MTPAP|MTPAP	950	-	4.862134	1.3048301	-1.0	-1.0
chr10	12028764	12028864	ENSG00000151461.19|UPF2|MTPAP|MTPAP	906	-	3.081304	1.0251752	-1.0	-1.0
chr10	14826300	14826430	ENSG00000185267.9|CDNF|MTPAP|MTPAP	904	-	6.461358	1.0174772	-1.0	-1.0
chr10	17233524	17233682	ENSG00000026025.15|VIM|MTPAP|MTPAP	921	+	2.627797	1.1033405	-1.0	-1.0
chr10	32022902	32023036	ENSG00000170759.10|KIF5B|MTPAP|MTPAP	957	-	4.599176	1.3696159	-1.0	-1.0
chr10	32031082	32031267	ENSG00000170759.10|KIF5B|MTPAP|MTPAP	948	-	3.4931448	1.2861667	-1.0	-1.0
chr10	42796848	42797018	ENSG00000165733.7|BMS1|MTPAP|MTPAP	907	+	5.6745086	1.0335933	-1.0	-1.0
chr10	56359891	56360006	ENSG00000122952.16|ZWINT|MTPAP|MTPAP	911	-	4.54931	1.0512755	-1.0	-1.0
chr10	68075032	68075132	ENSG00000148634.15|HERC4|MTPAP|MTPAP	906	-	6.5682316	1.028112	-1.0	-1.0
chr10	68341992	68342097	ENSG00000096746.17|HNRNPH3|MTPAP|MTPAP	902	+	1.939753	1.0093393	-1.0	-1.0
chr10	68339449	68339549	ENSG00000096746.17|HNRNPH3|MTPAP|MTPAP	906	+	2.4694078	1.027224	-1.0	-1.0
chr10	68786135	68786218	ENSG00000060339.13|CCAR1|MTPAP|MTPAP	974	+	4.8399024	1.5922972	-1.0	-1.0
chr10	68788192	68788302	ENSG00000060339.13|CCAR1|MTPAP|MTPAP	909	+	6.4251003	1.0399783	-1.0	-1.0
chr10	68765887	68766062	ENSG00000060339.13|CCAR1|MTPAP|MTPAP	964	+	3.476418	1.4407041	-1.0	-1.0
chr10	68772987	68773099	ENSG00000060339.13|CCAR1|MTPAP|MTPAP	937	+	3.7443612	1.200466	-1.0	-1.0
chr10	68736910	68737015	ENSG00000060339.13|CCAR1|MTPAP|MTPAP	906	+	2.4846568	1.028419	-1.0	-1.0
chr10	68963290	68963455	ENSG00000165732.12|DDX21|MTPAP|MTPAP	948	+	3.105794	1.2874919	-1.0	-1.0
chr10	68960045	68960249	ENSG00000165732.12|DDX21|MTPAP|MTPAP	949	+	2.9566145	1.2953451	-1.0	-1.0
chr10	68959825	68960000	ENSG00000165732.12|DDX21|MTPAP|MTPAP	923	+	2.7219994	1.1149848	-1.0	-1.0
chr10	68982662	68982847	ENSG00000165732.12|DDX21|MTPAP|MTPAP	908	+	5.1685514	1.0353856	-1.0	-1.0
chr10	70743921	70744021	ENSG00000138316.10|ADAMTS14|MTPAP|MTPAP	900	+	2.1244862	1.0013682	-1.0	-1.0
chr10	70749601	70749776	ENSG00000138316.10|ADAMTS14|MTPAP|MTPAP	919	+	2.1759915	1.0932295	-1.0	-1.0
chr10	70743771	70743886	ENSG00000138316.10|ADAMTS14|MTPAP|MTPAP	901	+	2.2266507	1.0023769	-1.0	-1.0
chr10	70741066	70741162	ENSG00000138316.10|ADAMTS14|MTPAP|MTPAP	915	+	3.266806	1.0724336	-1.0	-1.0
chr10	70817535	70817730	ENSG00000166224.16|SGPL1|MTPAP|MTPAP	1000	+	5.8229027	5.043956	-1.0	-1.0
chr10	72274479	72274604	ENSG00000168209.4|DDIT4|MTPAP|MTPAP	909	+	3.0906	1.0432307	-1.0	-1.0
chr10	72275119	72275234	ENSG00000168209.4|DDIT4|MTPAP|MTPAP	907	+	1.8310182	1.0329499	-1.0	-1.0
chr10	73791893	73792038	ENSG00000214655.10|ZSWIM8|MTPAP|MTPAP	907	+	6.437224	1.030442	-1.0	-1.0
chr10	73792043	73792143	ENSG00000214655.10|ZSWIM8|MTPAP|MTPAP	911	+	6.5871243	1.0529925	-1.0	-1.0
chr10	73799151	73799261	ENSG00000214655.10|ZSWIM8|MTPAP|MTPAP	902	+	3.0734196	1.0074843	-1.0	-1.0
chr10	73792188	73792393	ENSG00000214655.10|ZSWIM8|MTPAP|MTPAP	965	+	3.9096167	1.4604329	-1.0	-1.0
chr10	74090097	74090198	ENSG00000035403.17|VCL|MTPAP|MTPAP	908	+	2.495329	1.0343335	-1.0	-1.0
chr10	78040614	78040713	ENSG00000138326.18|RPS24|MTPAP|MTPAP	995	+	2.6969967	2.271609	-1.0	-1.0
chr10	78037193	78037393	ENSG00000138326.18|RPS24|MTPAP|MTPAP	959	+	1.8771404	1.3871032	-1.0	-1.0
chr10	91959074	91959184	ENSG00000095564.13|BTAF1|MTPAP|MTPAP	918	+	3.673811	1.085708	-1.0	-1.0
chr10	101803779	101803999	ENSG00000198408.13|MGEA5|MTPAP|MTPAP	947	-	2.5743463	1.2757881	-1.0	-1.0
chr10	101798841	101799291	ENSG00000198408.13|MGEA5|MTPAP|MTPAP	929	-	2.467827	1.1480013	-1.0	-1.0
chr10	101817953	101818423	ENSG00000198408.13|MGEA5|MTPAP|MTPAP	931	-	2.1575627	1.1613152	-1.0	-1.0
chr10	102109383	102109507	ENSG00000198728.10|LDB1|MTPAP|MTPAP	948	-	2.5384564	1.2868477	-1.0	-1.0
chr10	102108323	102108528	ENSG00000198728.10|LDB1|MTPAP|MTPAP	975	-	2.5259562	1.5996953	-1.0	-1.0
chr10	102114715	102114840	ENSG00000198728.10|LDB1|MTPAP|MTPAP	928	-	2.993546	1.142292	-1.0	-1.0
chr10	102114845	102114946	ENSG00000198728.10|LDB1|MTPAP|MTPAP	905	-	1.6869005	1.0238954	-1.0	-1.0
chr10	102107959	102108204	ENSG00000198728.10|LDB1|MTPAP|MTPAP	930	-	2.3688166	1.1522522	-1.0	-1.0
chr10	102152375	102152475	ENSG00000166197.16|NOLC1|MTPAP|MTPAP	906	+	2.5594535	1.027224	-1.0	-1.0
chr10	104259655	104259795	ENSG00000148834.12|GSTO1|MTPAP|MTPAP	904	+	1.9914972	1.0186831	-1.0	-1.0
chr10	110601756	110601884	ENSG00000108055.9|SMC3|MTPAP|MTPAP	963	+	3.9524074	1.4334347	-1.0	-1.0
chr10	110602538	110602665	ENSG00000108055.9|SMC3|MTPAP|MTPAP	906	+	6.5515237	1.0286194	-1.0	-1.0
chr10	119042293	119042772	ENSG00000107581.12|EIF3A|MTPAP|MTPAP	970	-	3.1069753	1.5229714	-1.0	-1.0
chr10	119049800	119049975	ENSG00000107581.12|EIF3A|MTPAP|MTPAP	991	-	4.628009	2.0670922	-1.0	-1.0
chr10	119051218	119051321	ENSG00000107581.12|EIF3A|MTPAP|MTPAP	910	-	2.7795167	1.0465549	-1.0	-1.0
chr10	119056739	119056853	ENSG00000107581.12|EIF3A|MTPAP|MTPAP	937	-	2.6502185	1.1983175	-1.0	-1.0
chr10	119036064	119036209	ENSG00000107581.12|EIF3A|MTPAP|MTPAP	933	-	3.4697547	1.1753713	-1.0	-1.0
chr10	119038237	119038412	ENSG00000107581.12|EIF3A|MTPAP|MTPAP	925	-	2.9146082	1.1276959	-1.0	-1.0
chr10	119041993	119042258	ENSG00000107581.12|EIF3A|MTPAP|MTPAP	915	-	2.3859804	1.0680807	-1.0	-1.0
chr10	119037143	119037293	ENSG00000107581.12|EIF3A|MTPAP|MTPAP	905	-	2.0383844	1.0236986	-1.0	-1.0
chr10	119058025	119058215	ENSG00000107581.12|EIF3A|MTPAP|MTPAP	932	-	2.9719775	1.1664883	-1.0	-1.0
chr10	125823595	125823715	ENSG00000107949.16|BCCIP|MTPAP|MTPAP	922	+	3.574483	1.1069955	-1.0	-1.0
chr10	125826533	125826648	ENSG00000107949.16|BCCIP|MTPAP|MTPAP	908	+	6.505245	1.0339826	-1.0	-1.0
chr10	128106073	128106173	ENSG00000148773.13|MKI67|MTPAP|MTPAP	904	-	4.5241694	1.0177693	-1.0	-1.0
chr10	128108163	128108323	ENSG00000148773.13|MKI67|MTPAP|MTPAP	905	-	5.4498816	1.0205644	-1.0	-1.0
chr10	128109043	128109203	ENSG00000148773.13|MKI67|MTPAP|MTPAP	907	-	6.5345354	1.0315639	-1.0	-1.0
chr10	128103183	128103363	ENSG00000148773.13|MKI67|MTPAP|MTPAP	944	-	4.592897	1.2538587	-1.0	-1.0
chr10	128115157	128115272	ENSG00000148773.13|MKI67|MTPAP|MTPAP	903	-	6.3905363	1.0144047	-1.0	-1.0
chr10	128104413	128104523	ENSG00000148773.13|MKI67|MTPAP|MTPAP	908	-	4.5544147	1.0356739	-1.0	-1.0
chr10	128104608	128104753	ENSG00000148773.13|MKI67|MTPAP|MTPAP	942	-	4.6295304	1.2356176	-1.0	-1.0
chr10	128115527	128115667	ENSG00000148773.13|MKI67|MTPAP|MTPAP	948	-	5.896283	1.2869987	-1.0	-1.0
chr10	128108528	128108718	ENSG00000148773.13|MKI67|MTPAP|MTPAP	968	-	4.5258613	1.4929113	-1.0	-1.0
chr10	128098713	128098888	ENSG00000148773.13|MKI67|MTPAP|MTPAP	915	-	5.81852	1.071743	-1.0	-1.0
chr10	128107943	128108093	ENSG00000148773.13|MKI67|MTPAP|MTPAP	927	-	6.550085	1.1373488	-1.0	-1.0
chr10	128107808	128107933	ENSG00000148773.13|MKI67|MTPAP|MTPAP	909	-	3.155469	1.0410963	-1.0	-1.0
chr10	128101597	128101701	ENSG00000148773.13|MKI67|MTPAP|MTPAP	906	-	6.586541	1.0283499	-1.0	-1.0
chr10	133458284	133458479	ENSG00000214279.13|SCART1|MTPAP|MTPAP	912	+	3.672124	1.0565703	-1.0	-1.0
chr10	133459184	133459299	ENSG00000214279.13|SCART1|MTPAP|MTPAP	910	+	2.797089	1.0481259	-1.0	-1.0
chr10	133457544	133457919	ENSG00000214279.13|SCART1|MTPAP|MTPAP	948	+	3.7484324	1.2826807	-1.0	-1.0
chr10	133458164	133458269	ENSG00000214279.13|SCART1|MTPAP|MTPAP	907	+	2.6080523	1.0301266	-1.0	-1.0
chr10	133458889	133458994	ENSG00000214279.13|SCART1|MTPAP|MTPAP	909	+	2.8776102	1.0421098	-1.0	-1.0
chr11	288324	288434	ENSG00000255026.1|AC136475.3|MTPAP|MTPAP	907	+	6.397833	1.0323731	-1.0	-1.0
chr11	293235	293480	ENSG00000142102.15|PGGHG|MTPAP|MTPAP	924	+	2.5062728	1.1213137	-1.0	-1.0
chr11	293520	293620	ENSG00000142102.15|PGGHG|MTPAP|MTPAP	903	+	3.098455	1.0116136	-1.0	-1.0
chr11	289558	290075	ENSG00000142102.15|PGGHG|MTPAP|MTPAP	950	+	2.5224547	1.299404	-1.0	-1.0
chr11	289404	289558	ENSG00000142102.15|PGGHG|MTPAP|MTPAP	935	+	2.5228078	1.1849489	-1.0	-1.0
chr11	292545	292677	ENSG00000142102.15|PGGHG|MTPAP|MTPAP	961	+	2.9828749	1.407546	-1.0	-1.0
chr11	291734	291849	ENSG00000142102.15|PGGHG|MTPAP|MTPAP	913	+	2.1629205	1.0594842	-1.0	-1.0
chr11	292965	293160	ENSG00000142102.15|PGGHG|MTPAP|MTPAP	910	+	2.0716062	1.0463859	-1.0	-1.0
chr11	290389	291704	ENSG00000142102.15|PGGHG|MTPAP|MTPAP	973	+	2.8369033	1.5697578	-1.0	-1.0
chr11	376073	376173	ENSG00000182272.11|B4GALNT4|MTPAP|MTPAP	908	+	6.5372596	1.0342693	-1.0	-1.0
chr11	378457	378567	ENSG00000182272.11|B4GALNT4|MTPAP|MTPAP	907	+	6.569484	1.0316225	-1.0	-1.0
chr11	376765	376875	ENSG00000182272.11|B4GALNT4|MTPAP|MTPAP	904	+	6.4715605	1.0196346	-1.0	-1.0
chr11	376990	377180	ENSG00000182272.11|B4GALNT4|MTPAP|MTPAP	936	+	3.2556243	1.1925434	-1.0	-1.0
chr11	378247	378402	ENSG00000182272.11|B4GALNT4|MTPAP|MTPAP	915	+	2.8952806	1.0686014	-1.0	-1.0
chr11	420246	420371	ENSG00000185101.12|ANO9|MTPAP|MTPAP	910	-	2.8533385	1.0480065	-1.0	-1.0
chr11	433158	433333	ENSG00000185101.12|ANO9|MTPAP|MTPAP	912	-	2.848024	1.0567169	-1.0	-1.0
chr11	419891	420076	ENSG00000185101.12|ANO9|MTPAP|MTPAP	957	-	5.1254926	1.3634285	-1.0	-1.0
chr11	432078	432203	ENSG00000185101.12|ANO9|MTPAP|MTPAP	913	-	5.842552	1.0622396	-1.0	-1.0
chr11	554467	554572	ENSG00000161328.10|LRRC56|MTPAP|MTPAP	906	+	6.433392	1.0260813	-1.0	-1.0
chr11	568138	568313	ENSG00000247095.2|MIR210HG|MTPAP|MTPAP	914	-	3.4386616	1.0663568	-1.0	-1.0
chr11	610978	611078	ENSG00000070047.11|PHRF1|MTPAP|MTPAP	903	+	3.050549	1.0122917	-1.0	-1.0
chr11	608460	608615	ENSG00000070047.11|PHRF1|MTPAP|MTPAP	907	+	6.4913883	1.0335629	-1.0	-1.0
chr11	587258	587388	ENSG00000070047.11|PHRF1|MTPAP|MTPAP	908	+	2.8701913	1.0349026	-1.0	-1.0
chr11	608215	608375	ENSG00000070047.11|PHRF1|MTPAP|MTPAP	910	+	6.4168806	1.046075	-1.0	-1.0
chr11	607065	607175	ENSG00000070047.11|PHRF1|MTPAP|MTPAP	906	+	3.1032672	1.0262054	-1.0	-1.0
chr11	605609	605719	ENSG00000070047.11|PHRF1|MTPAP|MTPAP	911	+	3.1389496	1.0491202	-1.0	-1.0
chr11	608020	608125	ENSG00000070047.11|PHRF1|MTPAP|MTPAP	903	+	6.5541177	1.0112672	-1.0	-1.0
chr11	607435	607585	ENSG00000070047.11|PHRF1|MTPAP|MTPAP	911	+	6.6760736	1.048256	-1.0	-1.0
chr11	608700	608980	ENSG00000070047.11|PHRF1|MTPAP|MTPAP	921	+	5.9397197	1.1015418	-1.0	-1.0
chr11	609485	609620	ENSG00000070047.11|PHRF1|MTPAP|MTPAP	908	+	6.6378274	1.0368006	-1.0	-1.0
chr11	607255	607405	ENSG00000070047.11|PHRF1|MTPAP|MTPAP	931	+	3.7072186	1.1589206	-1.0	-1.0
chr11	609935	610095	ENSG00000070047.11|PHRF1|MTPAP|MTPAP	945	+	3.874161	1.2614079	-1.0	-1.0
chr11	638079	638219	ENSG00000069696.6|DRD4|MTPAP|MTPAP	944	+	3.5321715	1.2540805	-1.0	-1.0
chr11	812759	812869	ENSG00000177600.8|RPLP2|MTPAP|MTPAP	907	+	1.5129151	1.0321937	-1.0	-1.0
chr11	820305	820440	ENSG00000177666.16|PNPLA2|MTPAP|MTPAP	934	+	3.4784443	1.1812168	-1.0	-1.0
chr11	820125	820280	ENSG00000177666.16|PNPLA2|MTPAP|MTPAP	927	+	3.2986598	1.1386584	-1.0	-1.0
chr11	821169	821359	ENSG00000177666.16|PNPLA2|MTPAP|MTPAP	912	+	2.8253393	1.0569308	-1.0	-1.0
chr11	836420	836530	ENSG00000177697.17|CD151|MTPAP|MTPAP	905	+	6.391722	1.0211623	-1.0	-1.0
chr11	2378020	2378120	ENSG00000110651.11|CD81|MTPAP|MTPAP	900	+	6.3854933	1.0019847	-1.0	-1.0
chr11	2684342	2684452	ENSG00000269821.1|KCNQ1OT1|MTPAP|MTPAP	904	-	6.379495	1.0184703	-1.0	-1.0
chr11	2909717	2909817	ENSG00000110628.13|SLC22A18|MTPAP|MTPAP	908	+	6.397833	1.0338861	-1.0	-1.0
chr11	3017190	3017290	ENSG00000110619.17|CARS|MTPAP|MTPAP	917	-	3.2033727	1.0786096	-1.0	-1.0
chr11	3028915	3029060	ENSG00000110619.17|CARS|MTPAP|MTPAP	914	-	3.2546594	1.0664018	-1.0	-1.0
chr11	3002486	3002600	ENSG00000110619.17|CARS|MTPAP|MTPAP	962	-	6.868429	1.4198079	-1.0	-1.0
chr11	3001961	3002071	ENSG00000110619.17|CARS|MTPAP|MTPAP	935	-	3.7389433	1.1858217	-1.0	-1.0
chr11	6545176	6545326	ENSG00000179532.12|DNHD1|MTPAP|MTPAP	921	+	6.83279	1.1040913	-1.0	-1.0
chr11	16738665	16738841	ENSG00000110696.9|C11orf58|MTPAP|MTPAP	958	+	2.8674228	1.3789921	-1.0	-1.0
chr11	17310899	17311010	ENSG00000070081.15|NUCB2|MTPAP|MTPAP	931	+	3.2811887	1.1608753	-1.0	-1.0
chr11	32143713	32143908	ENSG00000227160.3|THEM7P|MTPAP|MTPAP	910	-	6.772365	1.045434	-1.0	-1.0
chr11	34076245	34076474	ENSG00000135387.20|CAPRIN1|MTPAP|MTPAP	918	+	2.1883903	1.0886438	-1.0	-1.0
chr11	35662839	35663139	ENSG00000166326.6|TRIM44|MTPAP|MTPAP	932	+	3.6792583	1.1672972	-1.0	-1.0
chr11	35663414	35663704	ENSG00000166326.6|TRIM44|MTPAP|MTPAP	966	+	3.1600854	1.4721963	-1.0	-1.0
chr11	43444075	43444175	ENSG00000052841.14|TTC17|MTPAP|MTPAP	900	+	3.0638788	1.001201	-1.0	-1.0
chr11	46763515	46763625	ENSG00000175216.14|CKAP5|MTPAP|MTPAP	922	-	2.8087912	1.1060116	-1.0	-1.0
chr11	47484388	47484503	ENSG00000149187.18|CELF1|MTPAP|MTPAP	923	-	3.050145	1.1137779	-1.0	-1.0
chr11	47750920	47751030	ENSG00000109920.12|FNBP4|MTPAP|MTPAP	903	-	6.68219	1.0150156	-1.0	-1.0
chr11	47746055	47746270	ENSG00000109920.12|FNBP4|MTPAP|MTPAP	931	-	3.761564	1.1630486	-1.0	-1.0
chr11	47744001	47744163	ENSG00000109920.12|FNBP4|MTPAP|MTPAP	935	-	3.9927785	1.1888537	-1.0	-1.0
chr11	47732352	47732482	ENSG00000109920.12|FNBP4|MTPAP|MTPAP	915	-	2.9198527	1.0702089	-1.0	-1.0
chr11	57308609	57308709	ENSG00000149115.13|TNKS1BP1|MTPAP|MTPAP	908	-	6.4008603	1.034369	-1.0	-1.0
chr11	57309314	57309459	ENSG00000149115.13|TNKS1BP1|MTPAP|MTPAP	906	-	6.5463367	1.0283344	-1.0	-1.0
chr11	57328296	57328441	ENSG00000149136.8|SSRP1|MTPAP|MTPAP	945	-	2.878692	1.2575679	-1.0	-1.0
chr11	57326727	57326867	ENSG00000149136.8|SSRP1|MTPAP|MTPAP	919	-	2.6029203	1.0931096	-1.0	-1.0
chr11	57327711	57327882	ENSG00000149136.8|SSRP1|MTPAP|MTPAP	955	-	3.3170629	1.345965	-1.0	-1.0
chr11	58579110	58579290	ENSG00000186660.14|ZFP91|MTPAP|MTPAP	915	+	3.078199	1.0691209	-1.0	-1.0
chr11	58609849	58609969	ENSG00000186660.14|ZFP91|MTPAP|MTPAP	944	+	4.5575857	1.2485126	-1.0	-1.0
chr11	58579191	58579291	ENSG00000255073.8|ZFP91-CNTF|MTPAP|MTPAP	905	+	3.0794382	1.02431	-1.0	-1.0
chr11	58609849	58609969	ENSG00000255073.8|ZFP91-CNTF|MTPAP|MTPAP	944	+	4.5575857	1.2486218	-1.0	-1.0
chr11	61349574	61349764	ENSG00000162144.9|CYB561A3|MTPAP|MTPAP	929	-	2.7724478	1.1489742	-1.0	-1.0
chr11	61349164	61349329	ENSG00000162144.9|CYB561A3|MTPAP|MTPAP	945	-	4.540406	1.259803	-1.0	-1.0
chr11	61349994	61350194	ENSG00000162144.9|CYB561A3|MTPAP|MTPAP	957	-	2.9083111	1.3648973	-1.0	-1.0
chr11	61875875	61875980	ENSG00000221968.8|FADS3|MTPAP|MTPAP	903	-	2.0849059	1.0148501	-1.0	-1.0
chr11	61876358	61876468	ENSG00000221968.8|FADS3|MTPAP|MTPAP	914	-	2.5523305	1.0647602	-1.0	-1.0
chr11	61878511	61878621	ENSG00000221968.8|FADS3|MTPAP|MTPAP	921	-	2.5951297	1.1032455	-1.0	-1.0
chr11	61878750	61878847	ENSG00000221968.8|FADS3|MTPAP|MTPAP	901	-	2.8265107	1.0025381	-1.0	-1.0
chr11	61876478	61876798	ENSG00000221968.8|FADS3|MTPAP|MTPAP	961	-	2.470822	1.4115883	-1.0	-1.0
chr11	61877023	61877603	ENSG00000221968.8|FADS3|MTPAP|MTPAP	934	-	2.342434	1.1812356	-1.0	-1.0
chr11	61891293	61891418	ENSG00000221968.8|FADS3|MTPAP|MTPAP	911	-	2.665891	1.0500569	-1.0	-1.0
chr11	61965384	61965484	ENSG00000167996.15|FTH1|MTPAP|MTPAP	905	-	1.5393263	1.0236765	-1.0	-1.0
chr11	62129801	62129931	ENSG00000149503.12|INCENP|MTPAP|MTPAP	916	+	4.623173	1.0732453	-1.0	-1.0
chr11	62130291	62130436	ENSG00000149503.12|INCENP|MTPAP|MTPAP	920	+	3.3779113	1.0984365	-1.0	-1.0
chr11	62130156	62130256	ENSG00000149503.12|INCENP|MTPAP|MTPAP	901	+	2.438614	1.0033073	-1.0	-1.0
chr11	62532134	62532274	ENSG00000124942.13|AHNAK|MTPAP|MTPAP	905	-	3.000471	1.023788	-1.0	-1.0
chr11	62517314	62517419	ENSG00000124942.13|AHNAK|MTPAP|MTPAP	904	-	2.6135397	1.0169402	-1.0	-1.0
chr11	62530854	62531099	ENSG00000124942.13|AHNAK|MTPAP|MTPAP	961	-	3.84208	1.4095731	-1.0	-1.0
chr11	62517489	62517594	ENSG00000124942.13|AHNAK|MTPAP|MTPAP	907	-	2.8773065	1.0318301	-1.0	-1.0
chr11	62529899	62530009	ENSG00000124942.13|AHNAK|MTPAP|MTPAP	902	-	4.480364	1.0108913	-1.0	-1.0
chr11	62528929	62529089	ENSG00000124942.13|AHNAK|MTPAP|MTPAP	927	-	3.2772148	1.1382905	-1.0	-1.0
chr11	62523939	62524069	ENSG00000124942.13|AHNAK|MTPAP|MTPAP	907	-	2.6504273	1.0316017	-1.0	-1.0
chr11	62533309	62533414	ENSG00000124942.13|AHNAK|MTPAP|MTPAP	905	-	3.0678082	1.0206859	-1.0	-1.0
chr11	62532869	62532979	ENSG00000124942.13|AHNAK|MTPAP|MTPAP	911	-	2.5010788	1.0518394	-1.0	-1.0
chr11	62532489	62532589	ENSG00000124942.13|AHNAK|MTPAP|MTPAP	902	-	2.1841137	1.0100498	-1.0	-1.0
chr11	62522559	62522749	ENSG00000124942.13|AHNAK|MTPAP|MTPAP	930	-	3.2960463	1.153795	-1.0	-1.0
chr11	62527059	62527174	ENSG00000124942.13|AHNAK|MTPAP|MTPAP	908	-	3.0420535	1.0357816	-1.0	-1.0
chr11	62531564	62531749	ENSG00000124942.13|AHNAK|MTPAP|MTPAP	927	-	2.7131307	1.1364013	-1.0	-1.0
chr11	62527969	62528069	ENSG00000124942.13|AHNAK|MTPAP|MTPAP	904	-	6.5289216	1.0175953	-1.0	-1.0
chr11	62525789	62525934	ENSG00000124942.13|AHNAK|MTPAP|MTPAP	905	-	3.6383665	1.0209221	-1.0	-1.0
chr11	62525984	62526109	ENSG00000124942.13|AHNAK|MTPAP|MTPAP	927	-	3.8601167	1.1381016	-1.0	-1.0
chr11	62518399	62518534	ENSG00000124942.13|AHNAK|MTPAP|MTPAP	916	-	3.193776	1.0778067	-1.0	-1.0
chr11	62517154	62517254	ENSG00000124942.13|AHNAK|MTPAP|MTPAP	906	-	3.0868895	1.0260274	-1.0	-1.0
chr11	62533474	62533574	ENSG00000124942.13|AHNAK|MTPAP|MTPAP	907	-	2.2998655	1.0333421	-1.0	-1.0
chr11	62533904	62534069	ENSG00000124942.13|AHNAK|MTPAP|MTPAP	946	-	3.6926918	1.2670503	-1.0	-1.0
chr11	62531984	62532109	ENSG00000124942.13|AHNAK|MTPAP|MTPAP	915	-	3.1778235	1.0715096	-1.0	-1.0
chr11	62529439	62529569	ENSG00000124942.13|AHNAK|MTPAP|MTPAP	909	-	3.028264	1.0406884	-1.0	-1.0
chr11	62726763	62726983	ENSG00000234857.2|HNRNPUL2-BSCL2|MTPAP|MTPAP	963	-	2.6597006	1.4266652	-1.0	-1.0
chr11	62716993	62717163	ENSG00000234857.2|HNRNPUL2-BSCL2|MTPAP|MTPAP	909	-	2.8199482	1.0424542	-1.0	-1.0
chr11	62727283	62727383	ENSG00000234857.2|HNRNPUL2-BSCL2|MTPAP|MTPAP	902	-	2.0854225	1.007479	-1.0	-1.0
chr11	62726763	62726983	ENSG00000214753.2|HNRNPUL2|MTPAP|MTPAP	962	-	2.6597006	1.4255604	-1.0	-1.0
chr11	62716993	62717163	ENSG00000214753.2|HNRNPUL2|MTPAP|MTPAP	909	-	2.8199482	1.0412751	-1.0	-1.0
chr11	62881071	62881251	ENSG00000168003.16|SLC3A2|MTPAP|MTPAP	914	+	2.2593372	1.0666568	-1.0	-1.0
chr11	62881912	62882032	ENSG00000168003.16|SLC3A2|MTPAP|MTPAP	903	+	1.7915682	1.0132717	-1.0	-1.0
chr11	62880936	62881066	ENSG00000168003.16|SLC3A2|MTPAP|MTPAP	905	+	1.8684835	1.0225434	-1.0	-1.0
chr11	64200173	64200273	ENSG00000168439.16|STIP1|MTPAP|MTPAP	909	+	2.4104931	1.0399886	-1.0	-1.0
chr11	64203484	64203639	ENSG00000168439.16|STIP1|MTPAP|MTPAP	914	+	3.0600224	1.0636644	-1.0	-1.0
chr11	64195654	64195794	ENSG00000168439.16|STIP1|MTPAP|MTPAP	911	+	2.974595	1.0494562	-1.0	-1.0
chr11	64197284	64197384	ENSG00000168439.16|STIP1|MTPAP|MTPAP	908	+	2.1058168	1.034369	-1.0	-1.0
chr11	64344736	64344846	ENSG00000168071.21|CCDC88B|MTPAP|MTPAP	906	+	6.6045303	1.0264597	-1.0	-1.0
chr11	64769026	64769126	ENSG00000168066.20|SF1|MTPAP|MTPAP	901	-	1.969335	1.0038201	-1.0	-1.0
chr11	64769475	64769600	ENSG00000168066.20|SF1|MTPAP|MTPAP	911	-	2.1138306	1.0522183	-1.0	-1.0
chr11	64776460	64776626	ENSG00000168066.20|SF1|MTPAP|MTPAP	946	-	2.292519	1.2678863	-1.0	-1.0
chr11	64767686	64767801	ENSG00000168066.20|SF1|MTPAP|MTPAP	906	-	2.128482	1.0271034	-1.0	-1.0
chr11	64770255	64770375	ENSG00000168066.20|SF1|MTPAP|MTPAP	907	-	2.3187792	1.0309619	-1.0	-1.0
chr11	64769222	64769338	ENSG00000168066.20|SF1|MTPAP|MTPAP	942	-	2.4966002	1.2365322	-1.0	-1.0
chr11	65422863	65423073	ENSG00000245532.7|NEAT1|MTPAP|MTPAP	924	+	1.5292915	1.1206561	-1.0	-1.0
chr11	65499261	65499446	ENSG00000251562.7|MALAT1|MTPAP|MTPAP	928	+	1.0584556	1.1427158	-1.0	-1.0
chr11	65499561	65500851	ENSG00000251562.7|MALAT1|MTPAP|MTPAP	999	+	1.8554252	2.949711	-1.0	-1.0
chr11	65503001	65503201	ENSG00000251562.7|MALAT1|MTPAP|MTPAP	930	+	0.97236884	1.1523514	-1.0	-1.0
chr11	65499076	65499216	ENSG00000251562.7|MALAT1|MTPAP|MTPAP	922	+	1.0462083	1.1094843	-1.0	-1.0
chr11	65920554	65920654	ENSG00000175550.7|DRAP1|MTPAP|MTPAP	905	+	6.627575	1.0225176	-1.0	-1.0
chr11	65961923	65962023	ENSG00000175467.14|SART1|MTPAP|MTPAP	903	+	4.530794	1.0130045	-1.0	-1.0
chr11	65966080	65966215	ENSG00000175467.14|SART1|MTPAP|MTPAP	908	+	3.109561	1.0361104	-1.0	-1.0
chr11	66068147	66068392	ENSG00000087365.15|SF3B2|MTPAP|MTPAP	937	+	3.1901712	1.2038273	-1.0	-1.0
chr11	66061685	66061775	ENSG00000087365.15|SF3B2|MTPAP|MTPAP	961	+	2.4619443	1.4086809	-1.0	-1.0
chr11	66059205	66059338	ENSG00000087365.15|SF3B2|MTPAP|MTPAP	944	+	2.4754527	1.253649	-1.0	-1.0
chr11	66060596	66060726	ENSG00000087365.15|SF3B2|MTPAP|MTPAP	911	+	2.0668309	1.0506681	-1.0	-1.0
chr11	66058746	66059041	ENSG00000087365.15|SF3B2|MTPAP|MTPAP	940	+	2.1824284	1.2203474	-1.0	-1.0
chr11	66068647	66068897	ENSG00000087365.15|SF3B2|MTPAP|MTPAP	921	+	2.006029	1.1046048	-1.0	-1.0
chr11	66058053	66058150	ENSG00000087365.15|SF3B2|MTPAP|MTPAP	969	+	3.343393	1.5049487	-1.0	-1.0
chr11	66059781	66060006	ENSG00000087365.15|SF3B2|MTPAP|MTPAP	969	+	3.4710417	1.5048138	-1.0	-1.0
chr11	66052392	66052512	ENSG00000087365.15|SF3B2|MTPAP|MTPAP	942	+	2.8475196	1.2337028	-1.0	-1.0
chr11	66067880	66068040	ENSG00000087365.15|SF3B2|MTPAP|MTPAP	946	+	2.78805	1.2652649	-1.0	-1.0
chr11	66059514	66059595	ENSG00000087365.15|SF3B2|MTPAP|MTPAP	983	+	2.9438024	1.767303	-1.0	-1.0
chr11	66055205	66055360	ENSG00000087365.15|SF3B2|MTPAP|MTPAP	928	+	3.9431741	1.1437204	-1.0	-1.0
chr11	66058313	66058463	ENSG00000087365.15|SF3B2|MTPAP|MTPAP	912	+	2.3218942	1.0541587	-1.0	-1.0
chr11	66063399	66063542	ENSG00000087365.15|SF3B2|MTPAP|MTPAP	992	+	3.6793664	2.1142585	-1.0	-1.0
chr11	66061890	66061998	ENSG00000087365.15|SF3B2|MTPAP|MTPAP	954	+	2.5855339	1.3383713	-1.0	-1.0
chr11	66368314	66368414	ENSG00000174669.11|SLC29A2|MTPAP|MTPAP	902	-	6.362772	1.0104551	-1.0	-1.0
chr11	66624207	66624387	ENSG00000248643.5|RBM14-RBM4|MTPAP|MTPAP	945	+	3.768096	1.2577556	-1.0	-1.0
chr11	66616730	66616875	ENSG00000248643.5|RBM14-RBM4|MTPAP|MTPAP	921	+	2.686076	1.1048049	-1.0	-1.0
chr11	66617117	66617317	ENSG00000248643.5|RBM14-RBM4|MTPAP|MTPAP	912	+	2.160901	1.056244	-1.0	-1.0
chr11	66624012	66624112	ENSG00000248643.5|RBM14-RBM4|MTPAP|MTPAP	903	+	2.5824747	1.0145532	-1.0	-1.0
chr11	66624213	66624388	ENSG00000239306.4|RBM14|MTPAP|MTPAP	944	+	3.7425992	1.2537837	-1.0	-1.0
chr11	66617128	66617318	ENSG00000239306.4|RBM14|MTPAP|MTPAP	911	+	2.1741495	1.0527798	-1.0	-1.0
chr11	66624013	66624148	ENSG00000239306.4|RBM14|MTPAP|MTPAP	906	+	2.4906025	1.0259304	-1.0	-1.0
chr11	66616736	66616876	ENSG00000239306.4|RBM14|MTPAP|MTPAP	921	+	2.694619	1.1031876	-1.0	-1.0
chr11	66639629	66639764	ENSG00000173933.19|RBM4|MTPAP|MTPAP	926	+	4.3022194	1.1328728	-1.0	-1.0
chr11	67250610	67250725	ENSG00000173120.14|KDM2A|MTPAP|MTPAP	906	+	6.430475	1.0277681	-1.0	-1.0
chr11	67284282	67284402	ENSG00000173020.10|GRK2|MTPAP|MTPAP	911	+	6.5662904	1.0483845	-1.0	-1.0
chr11	67286180	67286285	ENSG00000173020.10|GRK2|MTPAP|MTPAP	902	+	6.387059	1.0072517	-1.0	-1.0
chr11	67279417	67279519	ENSG00000173020.10|GRK2|MTPAP|MTPAP	911	+	4.569893	1.0516298	-1.0	-1.0
chr11	68042677	68042817	ENSG00000110719.9|TCIRG1|MTPAP|MTPAP	905	+	4.497829	1.0226281	-1.0	-1.0
chr11	68048888	68048997	ENSG00000110719.9|TCIRG1|MTPAP|MTPAP	900	+	2.8100917	1.0012485	-1.0	-1.0
chr11	68043240	68043455	ENSG00000110719.9|TCIRG1|MTPAP|MTPAP	917	+	2.2007427	1.0806904	-1.0	-1.0
chr11	68044131	68044231	ENSG00000110719.9|TCIRG1|MTPAP|MTPAP	903	+	6.4913163	1.0130672	-1.0	-1.0
chr11	68043115	68043215	ENSG00000110719.9|TCIRG1|MTPAP|MTPAP	900	+	2.1686714	1.0010996	-1.0	-1.0
chr11	68041901	68042016	ENSG00000110719.9|TCIRG1|MTPAP|MTPAP	910	+	6.544021	1.0472573	-1.0	-1.0
chr11	70270754	70270854	ENSG00000131626.16|PPFIA1|MTPAP|MTPAP	906	+	6.3947887	1.0276829	-1.0	-1.0
chr11	70429055	70429180	ENSG00000085733.15|CTTN|MTPAP|MTPAP	911	+	3.1339822	1.0484093	-1.0	-1.0
chr11	72014119	72014389	ENSG00000137497.17|NUMA1|MTPAP|MTPAP	933	-	3.2609348	1.1756158	-1.0	-1.0
chr11	72014649	72015019	ENSG00000137497.17|NUMA1|MTPAP|MTPAP	929	-	4.3305397	1.1475393	-1.0	-1.0
chr11	72014494	72014624	ENSG00000137497.17|NUMA1|MTPAP|MTPAP	945	-	4.080024	1.2565031	-1.0	-1.0
chr11	72015079	72015279	ENSG00000137497.17|NUMA1|MTPAP|MTPAP	933	-	2.75201	1.1710545	-1.0	-1.0
chr11	72007583	72007753	ENSG00000137497.17|NUMA1|MTPAP|MTPAP	935	-	3.4221032	1.1865052	-1.0	-1.0
chr11	72015699	72015834	ENSG00000137497.17|NUMA1|MTPAP|MTPAP	935	-	6.89127	1.1855056	-1.0	-1.0
chr11	72015929	72016199	ENSG00000137497.17|NUMA1|MTPAP|MTPAP	914	-	5.1403923	1.0649092	-1.0	-1.0
chr11	72013914	72014079	ENSG00000137497.17|NUMA1|MTPAP|MTPAP	909	-	3.1573238	1.0412437	-1.0	-1.0
chr11	72008628	72008778	ENSG00000137497.17|NUMA1|MTPAP|MTPAP	925	-	3.104543	1.1261235	-1.0	-1.0
chr11	72013504	72013899	ENSG00000137497.17|NUMA1|MTPAP|MTPAP	946	-	3.084688	1.2658763	-1.0	-1.0
chr11	72017710	72017827	ENSG00000137497.17|NUMA1|MTPAP|MTPAP	930	-	4.6203394	1.1560788	-1.0	-1.0
chr11	72013209	72013364	ENSG00000137497.17|NUMA1|MTPAP|MTPAP	924	-	4.380033	1.1205839	-1.0	-1.0
chr11	72015429	72015574	ENSG00000137497.17|NUMA1|MTPAP|MTPAP	930	-	3.7574935	1.1555858	-1.0	-1.0
chr11	72013004	72013194	ENSG00000137497.17|NUMA1|MTPAP|MTPAP	913	-	2.4442072	1.0605087	-1.0	-1.0
chr11	72016432	72016530	ENSG00000137497.17|NUMA1|MTPAP|MTPAP	908	-	4.5075426	1.0348248	-1.0	-1.0
chr11	72234526	72234615	ENSG00000165458.13|INPPL1|MTPAP|MTPAP	908	+	6.4038787	1.034369	-1.0	-1.0
chr11	77619578	77619695	ENSG00000074201.8|CLNS1A|MTPAP|MTPAP	919	-	2.708543	1.091112	-1.0	-1.0
chr11	77622534	77622669	ENSG00000074201.8|CLNS1A|MTPAP|MTPAP	914	-	2.0814774	1.0633591	-1.0	-1.0
chr11	77698571	77698686	ENSG00000048649.13|RSF1|MTPAP|MTPAP	904	-	6.4939895	1.0164928	-1.0	-1.0
chr11	83157282	83157472	ENSG00000165494.11|PCF11|MTPAP|MTPAP	923	+	2.1695368	1.1111443	-1.0	-1.0
chr11	83157497	83157657	ENSG00000165494.11|PCF11|MTPAP|MTPAP	932	+	2.0908968	1.1648124	-1.0	-1.0
chr11	85663937	85664252	ENSG00000137504.13|CREBZF|MTPAP|MTPAP	918	-	2.9384105	1.0852276	-1.0	-1.0
chr11	93741336	93741441	ENSG00000166012.16|TAF1D|MTPAP|MTPAP	909	-	1.9129384	1.0404624	-1.0	-1.0
chr11	93736982	93737212	ENSG00000166012.16|TAF1D|MTPAP|MTPAP	970	-	2.6730604	1.5229155	-1.0	-1.0
chr11	93736652	93736782	ENSG00000166012.16|TAF1D|MTPAP|MTPAP	905	-	2.3846853	1.0233855	-1.0	-1.0
chr11	93736187	93736317	ENSG00000166012.16|TAF1D|MTPAP|MTPAP	920	-	2.2171931	1.0986058	-1.0	-1.0
chr11	118472476	118472626	ENSG00000118058.20|KMT2A|MTPAP|MTPAP	936	+	6.668105	1.1961607	-1.0	-1.0
chr11	118503207	118503322	ENSG00000118058.20|KMT2A|MTPAP|MTPAP	927	+	3.5462122	1.1352423	-1.0	-1.0
chr11	119017890	119018120	ENSG00000118181.10|RPS25|MTPAP|MTPAP	934	-	1.6784874	1.1772915	-1.0	-1.0
chr11	119018200	119018310	ENSG00000118181.10|RPS25|MTPAP|MTPAP	903	-	1.5426109	1.0118611	-1.0	-1.0
chr11	119049087	119049212	ENSG00000149428.18|HYOU1|MTPAP|MTPAP	907	-	3.8007126	1.0296237	-1.0	-1.0
chr11	119051074	119051173	ENSG00000149428.18|HYOU1|MTPAP|MTPAP	916	-	2.470259	1.0781503	-1.0	-1.0
chr11	119048778	119048886	ENSG00000149428.18|HYOU1|MTPAP|MTPAP	908	-	2.0979397	1.0354149	-1.0	-1.0
chr11	119095288	119095463	ENSG00000188486.3|H2AFX|MTPAP|MTPAP	913	-	2.205983	1.0624788	-1.0	-1.0
chr11	123058281	123058431	ENSG00000109971.13|HSPA8|MTPAP|MTPAP	917	-	1.8646026	1.0820984	-1.0	-1.0
chr11	130120720	130120820	ENSG00000084234.16|APLP2|MTPAP|MTPAP	908	+	3.115071	1.0359153	-1.0	-1.0
chr11	130121703	130121810	ENSG00000084234.16|APLP2|MTPAP|MTPAP	910	+	2.886169	1.0480024	-1.0	-1.0
chr11	130122304	130122513	ENSG00000084234.16|APLP2|MTPAP|MTPAP	987	+	3.6529033	1.8995214	-1.0	-1.0
chr11	130133628	130133728	ENSG00000084234.16|APLP2|MTPAP|MTPAP	929	+	3.65874	1.15099	-1.0	-1.0
chr11	130110537	130110642	ENSG00000084234.16|APLP2|MTPAP|MTPAP	905	+	2.596062	1.023995	-1.0	-1.0
chr11	130143346	130143521	ENSG00000084234.16|APLP2|MTPAP|MTPAP	975	+	4.6472754	1.6070287	-1.0	-1.0
chr12	752972	753077	ENSG00000060237.16|WNK1|MTPAP|MTPAP	902	+	3.0975046	1.0091101	-1.0	-1.0
chr12	6595985	6596130	ENSG00000111642.14|CHD4|MTPAP|MTPAP	926	-	2.75568	1.1290926	-1.0	-1.0
chr12	6581057	6581173	ENSG00000111642.14|CHD4|MTPAP|MTPAP	907	-	2.657408	1.0299901	-1.0	-1.0
chr12	6601647	6601766	ENSG00000111642.14|CHD4|MTPAP|MTPAP	995	-	3.8892663	2.307481	-1.0	-1.0
chr12	6598291	6598425	ENSG00000111642.14|CHD4|MTPAP|MTPAP	924	-	2.91017	1.1173799	-1.0	-1.0
chr12	6587383	6587503	ENSG00000111642.14|CHD4|MTPAP|MTPAP	947	-	3.3498318	1.2719413	-1.0	-1.0
chr12	6578028	6578128	ENSG00000111642.14|CHD4|MTPAP|MTPAP	901	-	2.3290362	1.0052335	-1.0	-1.0
chr12	6601383	6601483	ENSG00000111642.14|CHD4|MTPAP|MTPAP	902	-	2.3331237	1.0103769	-1.0	-1.0
chr12	6583196	6583378	ENSG00000111642.14|CHD4|MTPAP|MTPAP	935	-	2.651628	1.1896701	-1.0	-1.0
chr12	6606338	6606451	ENSG00000111642.14|CHD4|MTPAP|MTPAP	927	-	2.8028069	1.1392287	-1.0	-1.0
chr12	6593495	6593610	ENSG00000111642.14|CHD4|MTPAP|MTPAP	921	-	2.641052	1.1016994	-1.0	-1.0
chr12	6602375	6602497	ENSG00000111642.14|CHD4|MTPAP|MTPAP	949	-	3.006876	1.2919065	-1.0	-1.0
chr12	6581290	6581388	ENSG00000111642.14|CHD4|MTPAP|MTPAP	960	-	3.0497122	1.3930995	-1.0	-1.0
chr12	6587711	6587916	ENSG00000111642.14|CHD4|MTPAP|MTPAP	904	-	2.5539095	1.0171465	-1.0	-1.0
chr12	6578413	6578538	ENSG00000111642.14|CHD4|MTPAP|MTPAP	906	-	2.216798	1.0245928	-1.0	-1.0
chr12	6600216	6600316	ENSG00000111642.14|CHD4|MTPAP|MTPAP	910	-	2.6548433	1.0473574	-1.0	-1.0
chr12	6600533	6600669	ENSG00000111642.14|CHD4|MTPAP|MTPAP	967	-	3.3550699	1.4855727	-1.0	-1.0
chr12	6602024	6602175	ENSG00000111642.14|CHD4|MTPAP|MTPAP	913	-	2.8731184	1.0604655	-1.0	-1.0
chr12	6582136	6582276	ENSG00000111642.14|CHD4|MTPAP|MTPAP	938	-	2.8759897	1.2060218	-1.0	-1.0
chr12	6582847	6582936	ENSG00000111642.14|CHD4|MTPAP|MTPAP	925	-	3.2499232	1.1277274	-1.0	-1.0
chr12	6599772	6599872	ENSG00000111642.14|CHD4|MTPAP|MTPAP	912	-	2.1822588	1.055982	-1.0	-1.0
chr12	6769873	6769999	ENSG00000159335.15|PTMS|MTPAP|MTPAP	949	+	3.1511757	1.2902704	-1.0	-1.0
chr12	6915281	6915451	ENSG00000111674.8|ENO2|MTPAP|MTPAP	935	+	2.7169914	1.1885335	-1.0	-1.0
chr12	6935836	6936146	ENSG00000111676.14|ATN1|MTPAP|MTPAP	919	+	2.511369	1.0901372	-1.0	-1.0
chr12	6938640	6938815	ENSG00000111676.14|ATN1|MTPAP|MTPAP	934	+	5.395941	1.1812782	-1.0	-1.0
chr12	6928202	6928307	ENSG00000111676.14|ATN1|MTPAP|MTPAP	952	+	4.189001	1.3149529	-1.0	-1.0
chr12	6937817	6937942	ENSG00000111676.14|ATN1|MTPAP|MTPAP	932	+	6.830088	1.1693825	-1.0	-1.0
chr12	6936161	6936276	ENSG00000111676.14|ATN1|MTPAP|MTPAP	911	+	2.5030365	1.0526809	-1.0	-1.0
chr12	14794566	14794691	ENSG00000084463.7|WBP11|MTPAP|MTPAP	947	-	3.881279	1.2764939	-1.0	-1.0
chr12	20551314	20551509	ENSG00000172572.6|PDE3A|MTPAP|MTPAP	989	+	5.121503	1.9445078	-1.0	-1.0
chr12	45850685	45850785	ENSG00000189079.15|ARID2|MTPAP|MTPAP	900	+	6.3690715	1.0008554	-1.0	-1.0
chr12	45926441	45926571	ENSG00000139218.17|SCAF11|MTPAP|MTPAP	909	-	4.2495174	1.0389355	-1.0	-1.0
chr12	47792035	47792135	ENSG00000061273.17|HDAC7|MTPAP|MTPAP	906	-	2.864992	1.0291429	-1.0	-1.0
chr12	47792260	47792375	ENSG00000061273.17|HDAC7|MTPAP|MTPAP	909	-	6.481632	1.038688	-1.0	-1.0
chr12	47792160	47792260	ENSG00000061273.17|HDAC7|MTPAP|MTPAP	902	-	6.470728	1.0095856	-1.0	-1.0
chr12	49051375	49051555	ENSG00000167548.14|KMT2D|MTPAP|MTPAP	919	-	3.156726	1.0937787	-1.0	-1.0
chr12	49032834	49033029	ENSG00000167548.14|KMT2D|MTPAP|MTPAP	933	-	4.9007573	1.1734524	-1.0	-1.0
chr12	49050666	49050766	ENSG00000167548.14|KMT2D|MTPAP|MTPAP	909	-	3.1574059	1.0409828	-1.0	-1.0
chr12	49032234	49032379	ENSG00000167548.14|KMT2D|MTPAP|MTPAP	916	-	3.1917052	1.0764604	-1.0	-1.0
chr12	53298020	53298145	ENSG00000123349.13|PFDN5|MTPAP|MTPAP	918	+	2.1511242	1.0865932	-1.0	-1.0
chr12	54403581	54403681	ENSG00000161638.10|ITGA5|MTPAP|MTPAP	904	-	6.4998207	1.0158703	-1.0	-1.0
chr12	56116685	56116825	ENSG00000229117.8|RPL41|MTPAP|MTPAP	915	+	1.7406255	1.0687449	-1.0	-1.0
chr12	56159990	56160160	ENSG00000092841.18|MYL6|MTPAP|MTPAP	908	+	1.9507662	1.0358982	-1.0	-1.0
chr12	56178408	56178603	ENSG00000139613.11|SMARCC2|MTPAP|MTPAP	928	-	3.038116	1.1416821	-1.0	-1.0
chr12	56189355	56189500	ENSG00000139613.11|SMARCC2|MTPAP|MTPAP	906	-	2.962343	1.0259333	-1.0	-1.0
chr12	56181431	56181591	ENSG00000139613.11|SMARCC2|MTPAP|MTPAP	937	-	3.5341275	1.2040335	-1.0	-1.0
chr12	56165597	56165697	ENSG00000139613.11|SMARCC2|MTPAP|MTPAP	904	-	6.4998207	1.0175167	-1.0	-1.0
chr12	56171748	56171863	ENSG00000139613.11|SMARCC2|MTPAP|MTPAP	902	-	2.7329848	1.0090429	-1.0	-1.0
chr12	56181429	56181589	ENSG00000258199.1|AC073896.4|MTPAP|MTPAP	936	-	3.534881	1.1932626	-1.0	-1.0
chr12	56178394	56178594	ENSG00000258199.1|AC073896.4|MTPAP|MTPAP	929	-	2.959919	1.1500466	-1.0	-1.0
chr12	56171754	56171854	ENSG00000258199.1|AC073896.4|MTPAP|MTPAP	900	-	2.8058527	1.0013682	-1.0	-1.0
chr12	56189354	56189499	ENSG00000258199.1|AC073896.4|MTPAP|MTPAP	907	-	2.9736578	1.0320615	-1.0	-1.0
chr12	56165599	56165699	ENSG00000258199.1|AC073896.4|MTPAP|MTPAP	908	-	6.406894	1.0349265	-1.0	-1.0
chr12	56605069	56605254	ENSG00000076108.11|BAZ2A|MTPAP|MTPAP	916	-	3.5154054	1.0737677	-1.0	-1.0
chr12	56603554	56603654	ENSG00000076108.11|BAZ2A|MTPAP|MTPAP	900	-	2.4221168	1.0013151	-1.0	-1.0
chr12	56688024	56688144	ENSG00000110958.15|PTGES3|MTPAP|MTPAP	915	-	1.7645291	1.0687487	-1.0	-1.0
chr12	56712797	56712897	ENSG00000196531.10|NACA|MTPAP|MTPAP	902	-	1.4859381	1.0098982	-1.0	-1.0
chr12	57516902	57517072	ENSG00000175197.11|DDIT3|MTPAP|MTPAP	908	-	2.5963023	1.0358814	-1.0	-1.0
chr12	57718250	57718355	ENSG00000135506.15|OS9|MTPAP|MTPAP	902	+	3.0791323	1.0088365	-1.0	-1.0
chr12	68842664	68842769	ENSG00000135678.11|CPM|MTPAP|MTPAP	951	-	2.758214	1.3137577	-1.0	-1.0
chr12	68842668	68842768	ENSG00000257181.1|AC025423.4|MTPAP|MTPAP	948	-	2.9863951	1.2861958	-1.0	-1.0
chr12	71644094	71644244	ENSG00000133858.15|ZFC3H1|MTPAP|MTPAP	959	-	3.9272459	1.3855189	-1.0	-1.0
chr12	71663009	71663139	ENSG00000133858.15|ZFC3H1|MTPAP|MTPAP	912	-	2.9431844	1.0565835	-1.0	-1.0
chr12	71663659	71663854	ENSG00000133858.15|ZFC3H1|MTPAP|MTPAP	935	-	2.3787255	1.1888859	-1.0	-1.0
chr12	76050530	76050653	ENSG00000187109.13|NAP1L1|MTPAP|MTPAP	962	-	2.0558357	1.417334	-1.0	-1.0
chr12	76049129	76049339	ENSG00000187109.13|NAP1L1|MTPAP|MTPAP	969	-	2.5634584	1.5043999	-1.0	-1.0
chr12	76053774	76053904	ENSG00000187109.13|NAP1L1|MTPAP|MTPAP	920	-	1.8061355	1.0965414	-1.0	-1.0
chr12	76049659	76049785	ENSG00000187109.13|NAP1L1|MTPAP|MTPAP	978	-	2.67373	1.6566763	-1.0	-1.0
chr12	76067370	76067475	ENSG00000187109.13|NAP1L1|MTPAP|MTPAP	919	-	1.7899966	1.0906386	-1.0	-1.0
chr12	76047566	76047736	ENSG00000187109.13|NAP1L1|MTPAP|MTPAP	941	-	2.3641326	1.2328377	-1.0	-1.0
chr12	76059710	76059878	ENSG00000187109.13|NAP1L1|MTPAP|MTPAP	951	-	2.109442	1.3077503	-1.0	-1.0
chr12	76048346	76048464	ENSG00000187109.13|NAP1L1|MTPAP|MTPAP	914	-	1.9184078	1.067607	-1.0	-1.0
chr12	76068837	76068994	ENSG00000187109.13|NAP1L1|MTPAP|MTPAP	921	-	1.7741119	1.1013495	-1.0	-1.0
chr12	76056032	76056252	ENSG00000187109.13|NAP1L1|MTPAP|MTPAP	989	-	2.7310724	1.9470944	-1.0	-1.0
chr12	79845301	79845420	ENSG00000058272.16|PPP1R12A|MTPAP|MTPAP	957	-	3.958645	1.3668734	-1.0	-1.0
chr12	79796821	79796950	ENSG00000058272.16|PPP1R12A|MTPAP|MTPAP	934	-	3.0975122	1.1823889	-1.0	-1.0
chr12	79934694	79934819	ENSG00000058272.16|PPP1R12A|MTPAP|MTPAP	919	-	2.6024323	1.0903885	-1.0	-1.0
chr12	79820773	79820918	ENSG00000058272.16|PPP1R12A|MTPAP|MTPAP	907	-	3.1014185	1.0335083	-1.0	-1.0
chr12	79809834	79809949	ENSG00000058272.16|PPP1R12A|MTPAP|MTPAP	916	-	3.2536745	1.0779817	-1.0	-1.0
chr12	95494120	95494217	ENSG00000111142.13|METAP2|MTPAP|MTPAP	911	+	2.44387	1.0489659	-1.0	-1.0
chr12	95483214	95483324	ENSG00000111142.13|METAP2|MTPAP|MTPAP	938	+	3.0329306	1.2081412	-1.0	-1.0
chr12	103930406	103930564	ENSG00000166598.14|HSP90B1|MTPAP|MTPAP	939	+	1.7909725	1.214732	-1.0	-1.0
chr12	103933955	103934287	ENSG00000166598.14|HSP90B1|MTPAP|MTPAP	934	+	1.825775	1.1800269	-1.0	-1.0
chr12	103937694	103937806	ENSG00000166598.14|HSP90B1|MTPAP|MTPAP	917	+	1.6663198	1.0813442	-1.0	-1.0
chr12	103931520	103931705	ENSG00000166598.14|HSP90B1|MTPAP|MTPAP	964	+	2.094578	1.4407593	-1.0	-1.0
chr12	103932276	103932418	ENSG00000166598.14|HSP90B1|MTPAP|MTPAP	981	+	2.3358402	1.728062	-1.0	-1.0
chr12	103942526	103942871	ENSG00000166598.14|HSP90B1|MTPAP|MTPAP	945	+	1.8787585	1.2581671	-1.0	-1.0
chr12	103947310	103947425	ENSG00000166598.14|HSP90B1|MTPAP|MTPAP	998	+	2.8908257	2.6166618	-1.0	-1.0
chr12	103942986	103943406	ENSG00000166598.14|HSP90B1|MTPAP|MTPAP	958	+	2.0485516	1.3779715	-1.0	-1.0
chr12	103932825	103932942	ENSG00000166598.14|HSP90B1|MTPAP|MTPAP	937	+	1.8069562	1.198337	-1.0	-1.0
chr12	103939508	103939625	ENSG00000166598.14|HSP90B1|MTPAP|MTPAP	999	+	3.5351112	3.2823703	-1.0	-1.0
chr12	103941409	103941609	ENSG00000166598.14|HSP90B1|MTPAP|MTPAP	980	+	2.2846534	1.6928903	-1.0	-1.0
chr12	103946785	103946941	ENSG00000166598.14|HSP90B1|MTPAP|MTPAP	943	+	1.8561575	1.2457513	-1.0	-1.0
chr12	103946617	103946696	ENSG00000166598.14|HSP90B1|MTPAP|MTPAP	975	+	2.1835966	1.5980687	-1.0	-1.0
chr12	103938257	103938459	ENSG00000166598.14|HSP90B1|MTPAP|MTPAP	982	+	2.5322568	1.7456374	-1.0	-1.0
chr12	103947632	103947922	ENSG00000166598.14|HSP90B1|MTPAP|MTPAP	971	+	2.137784	1.5419272	-1.0	-1.0
chr12	103943658	103943874	ENSG00000166598.14|HSP90B1|MTPAP|MTPAP	961	+	2.0059433	1.4131631	-1.0	-1.0
chr12	103930424	103930555	ENSG00000284503.1|MIR3652|MTPAP|MTPAP	944	+	1.8337212	1.2522582	-1.0	-1.0
chr12	108560841	108560946	ENSG00000075856.11|SART3|MTPAP|MTPAP	903	-	6.4913163	1.0120732	-1.0	-1.0
chr12	110281475	110281680	ENSG00000174437.16|ATP2A2|MTPAP|MTPAP	925	+	2.0485642	1.1226845	-1.0	-1.0
chr12	110282712	110282795	ENSG00000174437.16|ATP2A2|MTPAP|MTPAP	913	+	2.9283957	1.0621576	-1.0	-1.0
chr12	110345436	110345556	ENSG00000174437.16|ATP2A2|MTPAP|MTPAP	913	+	2.772453	1.0602304	-1.0	-1.0
chr12	110281780	110281918	ENSG00000174437.16|ATP2A2|MTPAP|MTPAP	922	+	2.2021074	1.1060482	-1.0	-1.0
chr12	112408373	112408473	ENSG00000089009.15|RPL6|MTPAP|MTPAP	906	-	2.606478	1.0260274	-1.0	-1.0
chr12	113161269	113161434	ENSG00000123064.12|DDX54|MTPAP|MTPAP	948	-	6.8269186	1.2823849	-1.0	-1.0
chr12	118372757	118372857	ENSG00000135090.13|TAOK3|MTPAP|MTPAP	902	-	6.362772	1.0104551	-1.0	-1.0
chr12	119776686	119776811	ENSG00000122966.15|CIT|MTPAP|MTPAP	908	-	6.4568224	1.0375434	-1.0	-1.0
chr12	119757370	119757480	ENSG00000122966.15|CIT|MTPAP|MTPAP	911	-	6.7527466	1.0504078	-1.0	-1.0
chr12	121328360	121328475	ENSG00000089053.12|ANAPC5|MTPAP|MTPAP	924	-	2.8901024	1.1212474	-1.0	-1.0
chr12	122093666	122093861	ENSG00000175727.13|MLXIP|MTPAP|MTPAP	912	+	6.697554	1.0577902	-1.0	-1.0
chr12	122095231	122095376	ENSG00000175727.13|MLXIP|MTPAP|MTPAP	935	+	3.6191163	1.190431	-1.0	-1.0
chr12	122517261	122517401	ENSG00000111011.17|RSRC2|MTPAP|MTPAP	926	-	3.6535947	1.1293467	-1.0	-1.0
chr12	122515087	122515222	ENSG00000111011.17|RSRC2|MTPAP|MTPAP	933	-	2.5387244	1.1751435	-1.0	-1.0
chr12	122522142	122522282	ENSG00000111011.17|RSRC2|MTPAP|MTPAP	948	-	3.3991537	1.2880317	-1.0	-1.0
chr12	122508317	122508450	ENSG00000111011.17|RSRC2|MTPAP|MTPAP	911	-	2.9300165	1.0503551	-1.0	-1.0
chr12	122980654	122980764	ENSG00000182196.13|ARL6IP4|MTPAP|MTPAP	908	+	6.4111757	1.0340309	-1.0	-1.0
chr12	122980384	122980504	ENSG00000182196.13|ARL6IP4|MTPAP|MTPAP	906	+	6.3921866	1.0270036	-1.0	-1.0
chr12	122981064	122981164	ENSG00000182196.13|ARL6IP4|MTPAP|MTPAP	911	+	6.4526453	1.0527859	-1.0	-1.0
chr12	122980657	122980762	ENSG00000256028.2|AC026362.1|MTPAP|MTPAP	908	+	6.417847	1.0354182	-1.0	-1.0
chr12	122980387	122980507	ENSG00000256028.2|AC026362.1|MTPAP|MTPAP	907	+	6.4077086	1.033329	-1.0	-1.0
chr12	123389365	123389505	ENSG00000183955.12|KMT5A|MTPAP|MTPAP	904	+	2.5870957	1.0171208	-1.0	-1.0
chr12	123388506	123388661	ENSG00000183955.12|KMT5A|MTPAP|MTPAP	910	+	2.5017838	1.0454669	-1.0	-1.0
chr12	124330844	124330898	ENSG00000196498.13|NCOR2|MTPAP|MTPAP	903	-	6.388625	1.0131203	-1.0	-1.0
chr12	124332354	124332464	ENSG00000196498.13|NCOR2|MTPAP|MTPAP	905	-	3.071686	1.0210727	-1.0	-1.0
chr12	124372066	124372166	ENSG00000196498.13|NCOR2|MTPAP|MTPAP	901	-	3.096554	1.0024704	-1.0	-1.0
chr12	124400525	124400673	ENSG00000196498.13|NCOR2|MTPAP|MTPAP	912	-	5.999371	1.053793	-1.0	-1.0
chr12	124337042	124337177	ENSG00000196498.13|NCOR2|MTPAP|MTPAP	909	-	2.8320255	1.0424834	-1.0	-1.0
chr12	124378236	124378384	ENSG00000196498.13|NCOR2|MTPAP|MTPAP	948	-	3.7554822	1.2806993	-1.0	-1.0
chr12	124483595	124483774	ENSG00000196498.13|NCOR2|MTPAP|MTPAP	927	-	2.8583846	1.1392162	-1.0	-1.0
chr12	124334438	124334613	ENSG00000196498.13|NCOR2|MTPAP|MTPAP	929	-	3.1938987	1.1464392	-1.0	-1.0
chr12	124495196	124495368	ENSG00000196498.13|NCOR2|MTPAP|MTPAP	919	-	3.304808	1.0898116	-1.0	-1.0
chr12	124324634	124324734	ENSG00000196498.13|NCOR2|MTPAP|MTPAP	903	-	2.5808704	1.0111821	-1.0	-1.0
chr12	124341902	124342074	ENSG00000196498.13|NCOR2|MTPAP|MTPAP	932	-	3.0217416	1.1689577	-1.0	-1.0
chr12	124347791	124347901	ENSG00000196498.13|NCOR2|MTPAP|MTPAP	907	-	6.46919	1.0331408	-1.0	-1.0
chr12	124430679	124430779	ENSG00000196498.13|NCOR2|MTPAP|MTPAP	903	-	4.483776	1.0133852	-1.0	-1.0
chr12	124385764	124385887	ENSG00000196498.13|NCOR2|MTPAP|MTPAP	910	-	2.5328798	1.0462322	-1.0	-1.0
chr12	124350641	124350737	ENSG00000196498.13|NCOR2|MTPAP|MTPAP	905	-	6.4318695	1.0201198	-1.0	-1.0
chr12	124810173	124810289	ENSG00000073060.15|SCARB1|MTPAP|MTPAP	914	-	2.7157264	1.0630537	-1.0	-1.0
chr12	124913838	124914108	ENSG00000150991.14|UBC|MTPAP|MTPAP	921	-	2.6737294	1.1037142	-1.0	-1.0
chr12	124911603	124911943	ENSG00000150991.14|UBC|MTPAP|MTPAP	939	-	2.552976	1.212556	-1.0	-1.0
chr12	124914118	124914588	ENSG00000150991.14|UBC|MTPAP|MTPAP	957	-	2.6151829	1.3640044	-1.0	-1.0
chr12	124912948	124913118	ENSG00000150991.14|UBC|MTPAP|MTPAP	922	-	2.230082	1.1081481	-1.0	-1.0
chr12	124913438	124913758	ENSG00000150991.14|UBC|MTPAP|MTPAP	914	-	1.9357804	1.0669267	-1.0	-1.0
chr12	124912578	124912698	ENSG00000150991.14|UBC|MTPAP|MTPAP	910	-	2.2319798	1.0464109	-1.0	-1.0
chr12	130804303	130804413	ENSG00000111450.13|STX2|MTPAP|MTPAP	909	-	3.1144876	1.0388136	-1.0	-1.0
chr12	130804443	130804548	ENSG00000111450.13|STX2|MTPAP|MTPAP	907	-	2.4960413	1.0338163	-1.0	-1.0
chr12	131711200	131711315	ENSG00000061936.9|SFSWAP|MTPAP|MTPAP	908	+	6.450172	1.034369	-1.0	-1.0
chr12	131895874	131896014	ENSG00000177169.9|ULK1|MTPAP|MTPAP	906	+	6.470955	1.0262072	-1.0	-1.0
chr12	131917994	131918124	ENSG00000177169.9|ULK1|MTPAP|MTPAP	909	+	2.9606526	1.0387281	-1.0	-1.0
chr12	132006146	132006246	ENSG00000183495.13|EP400|MTPAP|MTPAP	907	+	3.120567	1.0319905	-1.0	-1.0
chr12	132005086	132005184	ENSG00000183495.13|EP400|MTPAP|MTPAP	910	+	4.547206	1.0444442	-1.0	-1.0
chr12	131986568	131986668	ENSG00000183495.13|EP400|MTPAP|MTPAP	900	+	2.437131	1.0017573	-1.0	-1.0
chr12	131992235	131992355	ENSG00000183495.13|EP400|MTPAP|MTPAP	908	+	6.589347	1.0366676	-1.0	-1.0
chr12	131961804	131961949	ENSG00000183495.13|EP400|MTPAP|MTPAP	933	+	3.1680858	1.177028	-1.0	-1.0
chr12	131987784	131987890	ENSG00000183495.13|EP400|MTPAP|MTPAP	906	+	6.5308113	1.0277641	-1.0	-1.0
chr12	131960584	131960689	ENSG00000183495.13|EP400|MTPAP|MTPAP	906	+	6.3947887	1.0280703	-1.0	-1.0
chr12	132549932	132550082	ENSG00000112787.12|FBRSL1|MTPAP|MTPAP	954	+	4.1673946	1.3392385	-1.0	-1.0
chr12	132553402	132553592	ENSG00000112787.12|FBRSL1|MTPAP|MTPAP	971	+	3.9561582	1.5397159	-1.0	-1.0
chr12	132548657	132548757	ENSG00000112787.12|FBRSL1|MTPAP|MTPAP	911	+	6.449725	1.0529925	-1.0	-1.0
chr12	132559402	132559502	ENSG00000112787.12|FBRSL1|MTPAP|MTPAP	902	+	6.428781	1.0073818	-1.0	-1.0
chr12	132490475	132490580	ENSG00000112787.12|FBRSL1|MTPAP|MTPAP	907	+	6.484914	1.0315828	-1.0	-1.0
chr12	132562110	132562245	ENSG00000112787.12|FBRSL1|MTPAP|MTPAP	906	+	4.149818	1.0251648	-1.0	-1.0
chr12	132552112	132552212	ENSG00000112787.12|FBRSL1|MTPAP|MTPAP	900	+	6.3854933	1.0019847	-1.0	-1.0
chr12	132553692	132553837	ENSG00000112787.12|FBRSL1|MTPAP|MTPAP	909	+	3.1127691	1.0386995	-1.0	-1.0
chr12	132552237	132552342	ENSG00000112787.12|FBRSL1|MTPAP|MTPAP	905	+	6.41177	1.0213969	-1.0	-1.0
chr12	132559662	132559787	ENSG00000112787.12|FBRSL1|MTPAP|MTPAP	907	+	6.45262	1.0320983	-1.0	-1.0
chr12	132549312	132549472	ENSG00000112787.12|FBRSL1|MTPAP|MTPAP	928	+	5.2521386	1.1451049	-1.0	-1.0
chr12	132554342	132554472	ENSG00000112787.12|FBRSL1|MTPAP|MTPAP	905	+	6.4102106	1.020906	-1.0	-1.0
chr12	132532763	132532878	ENSG00000112787.12|FBRSL1|MTPAP|MTPAP	913	+	6.7978306	1.0594784	-1.0	-1.0
chr12	132543823	132543993	ENSG00000112787.12|FBRSL1|MTPAP|MTPAP	911	+	6.7257886	1.0521766	-1.0	-1.0
chr12	132558457	132558617	ENSG00000112787.12|FBRSL1|MTPAP|MTPAP	907	+	6.551964	1.0336387	-1.0	-1.0
chr12	132559882	132559992	ENSG00000112787.12|FBRSL1|MTPAP|MTPAP	905	+	6.483787	1.0208871	-1.0	-1.0
chr12	132548032	132548197	ENSG00000112787.12|FBRSL1|MTPAP|MTPAP	920	+	5.9318233	1.0994773	-1.0	-1.0
chr12	132550182	132550417	ENSG00000112787.12|FBRSL1|MTPAP|MTPAP	917	+	4.599593	1.081733	-1.0	-1.0
chr12	132549477	132549642	ENSG00000112787.12|FBRSL1|MTPAP|MTPAP	938	+	4.8003054	1.2089343	-1.0	-1.0
chr12	132551222	132551372	ENSG00000112787.12|FBRSL1|MTPAP|MTPAP	925	+	6.4386296	1.1230637	-1.0	-1.0
chr12	132554072	132554277	ENSG00000112787.12|FBRSL1|MTPAP|MTPAP	942	+	6.8167634	1.2376233	-1.0	-1.0
chr12	132557577	132557687	ENSG00000112787.12|FBRSL1|MTPAP|MTPAP	905	+	4.490261	1.0229127	-1.0	-1.0
chr12	132557882	132558087	ENSG00000112787.12|FBRSL1|MTPAP|MTPAP	938	+	6.8396063	1.2094424	-1.0	-1.0
chr12	132550457	132550627	ENSG00000112787.12|FBRSL1|MTPAP|MTPAP	911	+	5.9825563	1.049743	-1.0	-1.0
chr12	132551467	132551622	ENSG00000112787.12|FBRSL1|MTPAP|MTPAP	906	+	5.905302	1.0245984	-1.0	-1.0
chr12	132560755	132560895	ENSG00000112787.12|FBRSL1|MTPAP|MTPAP	908	+	6.435929	1.0365425	-1.0	-1.0
chr12	132562305	132562485	ENSG00000112787.12|FBRSL1|MTPAP|MTPAP	945	+	3.2382932	1.261741	-1.0	-1.0
chr12	132560435	132560615	ENSG00000112787.12|FBRSL1|MTPAP|MTPAP	908	+	3.7808146	1.0352821	-1.0	-1.0
chr12	132548987	132549287	ENSG00000112787.12|FBRSL1|MTPAP|MTPAP	942	+	4.054536	1.2377524	-1.0	-1.0
chr12	132548792	132548972	ENSG00000112787.12|FBRSL1|MTPAP|MTPAP	907	+	6.482522	1.0312386	-1.0	-1.0
chr12	132556957	132557092	ENSG00000112787.12|FBRSL1|MTPAP|MTPAP	909	+	6.758954	1.0431303	-1.0	-1.0
chr12	132568381	132568506	ENSG00000112787.12|FBRSL1|MTPAP|MTPAP	906	+	4.560984	1.0251675	-1.0	-1.0
chr12	132553398	132553593	ENSG00000280287.1|AC131212.3|MTPAP|MTPAP	970	+	3.9858294	1.5181657	-1.0	-1.0
chr12	132551218	132551373	ENSG00000280287.1|AC131212.3|MTPAP|MTPAP	935	+	6.4842577	1.1887759	-1.0	-1.0
chr12	132551468	132551623	ENSG00000280287.1|AC131212.3|MTPAP|MTPAP	905	+	5.8998885	1.0226083	-1.0	-1.0
chr12	132553673	132553833	ENSG00000280287.1|AC131212.3|MTPAP|MTPAP	911	+	3.179543	1.0529398	-1.0	-1.0
chr12	132552113	132552213	ENSG00000280287.1|AC131212.3|MTPAP|MTPAP	900	+	6.3854933	1.0013682	-1.0	-1.0
chr12	132554073	132554273	ENSG00000280287.1|AC131212.3|MTPAP|MTPAP	945	+	6.831319	1.2610142	-1.0	-1.0
chr12	132552238	132552343	ENSG00000280287.1|AC131212.3|MTPAP|MTPAP	905	+	6.41177	1.0208203	-1.0	-1.0
chr12	132554343	132554473	ENSG00000280287.1|AC131212.3|MTPAP|MTPAP	904	+	6.410779	1.0191768	-1.0	-1.0
chr12	132672578	132672678	ENSG00000177084.16|POLE|MTPAP|MTPAP	900	-	2.2486596	1.0011288	-1.0	-1.0
chr12	132673574	132673707	ENSG00000177084.16|POLE|MTPAP|MTPAP	924	-	2.8306382	1.1194035	-1.0	-1.0
chr12	132668380	132668502	ENSG00000177084.16|POLE|MTPAP|MTPAP	923	-	4.5686884	1.1154953	-1.0	-1.0
chr12	132672688	132672839	ENSG00000177084.16|POLE|MTPAP|MTPAP	941	-	3.6774545	1.2288603	-1.0	-1.0
chr12	132676107	132676227	ENSG00000177084.16|POLE|MTPAP|MTPAP	904	-	2.8439558	1.0168027	-1.0	-1.0
chr12	132680417	132680517	ENSG00000177084.16|POLE|MTPAP|MTPAP	908	-	6.4038787	1.0350167	-1.0	-1.0
chr12	132649310	132649425	ENSG00000177084.16|POLE|MTPAP|MTPAP	908	-	6.545351	1.0345111	-1.0	-1.0
chr12	132668810	132668910	ENSG00000177084.16|POLE|MTPAP|MTPAP	903	-	2.4430287	1.0149211	-1.0	-1.0
chr12	132675397	132675552	ENSG00000177084.16|POLE|MTPAP|MTPAP	913	-	3.035138	1.060951	-1.0	-1.0
chr12	132660978	132661153	ENSG00000177084.16|POLE|MTPAP|MTPAP	949	-	3.2021887	1.2915602	-1.0	-1.0
chr12	132680530	132680650	ENSG00000177084.16|POLE|MTPAP|MTPAP	918	-	3.2646897	1.0873351	-1.0	-1.0
chr12	132783867	132784087	ENSG00000090615.14|GOLGA3|MTPAP|MTPAP	953	-	3.5032933	1.3307911	-1.0	-1.0
chr12	132789076	132789271	ENSG00000090615.14|GOLGA3|MTPAP|MTPAP	979	-	3.7997105	1.6845359	-1.0	-1.0
chr12	132780797	132780914	ENSG00000090615.14|GOLGA3|MTPAP|MTPAP	911	-	2.4968956	1.0482607	-1.0	-1.0
chr12	132808325	132808520	ENSG00000090615.14|GOLGA3|MTPAP|MTPAP	940	-	3.1001575	1.2201843	-1.0	-1.0
chr12	132804740	132804915	ENSG00000090615.14|GOLGA3|MTPAP|MTPAP	921	-	3.1106596	1.1006633	-1.0	-1.0
chr12	132796006	132796220	ENSG00000090615.14|GOLGA3|MTPAP|MTPAP	947	-	2.9859283	1.2722481	-1.0	-1.0
chr12	132776982	132777082	ENSG00000090615.14|GOLGA3|MTPAP|MTPAP	908	-	3.1114192	1.0358181	-1.0	-1.0
chr12	132796538	132796700	ENSG00000090615.14|GOLGA3|MTPAP|MTPAP	974	-	3.404182	1.5898482	-1.0	-1.0
chr12	132795851	132796001	ENSG00000090615.14|GOLGA3|MTPAP|MTPAP	981	-	4.587247	1.7202371	-1.0	-1.0
chr12	132784132	132784287	ENSG00000090615.14|GOLGA3|MTPAP|MTPAP	910	-	2.4012437	1.0478765	-1.0	-1.0
chr12	132786388	132786555	ENSG00000090615.14|GOLGA3|MTPAP|MTPAP	942	-	2.9220347	1.2329202	-1.0	-1.0
chr13	19730238	19730338	ENSG00000121390.18|PSPC1|MTPAP|MTPAP	912	-	3.1768863	1.0549176	-1.0	-1.0
chr13	30461333	30461468	ENSG00000189403.14|HMGB1|MTPAP|MTPAP	936	-	3.6907775	1.1924577	-1.0	-1.0
chr13	91348454	91349139	ENSG00000215417.12|MIR17HG|MTPAP|MTPAP	954	+	2.5857394	1.3398141	-1.0	-1.0
chr13	91348009	91348429	ENSG00000215417.12|MIR17HG|MTPAP|MTPAP	959	+	2.4123178	1.3922175	-1.0	-1.0
chr13	91349169	91349304	ENSG00000215417.12|MIR17HG|MTPAP|MTPAP	947	+	3.9739056	1.2766837	-1.0	-1.0
chr13	106559320	106559425	ENSG00000134884.13|ARGLU1|MTPAP|MTPAP	904	-	1.9435548	1.0183554	-1.0	-1.0
chr13	106543987	106544160	ENSG00000134884.13|ARGLU1|MTPAP|MTPAP	962	-	3.213963	1.4235458	-1.0	-1.0
chr13	106559040	106559235	ENSG00000134884.13|ARGLU1|MTPAP|MTPAP	939	-	2.0099413	1.2116013	-1.0	-1.0
chr13	106567807	106568117	ENSG00000134884.13|ARGLU1|MTPAP|MTPAP	944	-	2.9215488	1.2517842	-1.0	-1.0
chr13	106559431	106559656	ENSG00000134884.13|ARGLU1|MTPAP|MTPAP	977	-	2.8832698	1.6331508	-1.0	-1.0
chr13	114242155	114242255	ENSG00000130177.14|CDC16|MTPAP|MTPAP	908	+	3.1187303	1.034369	-1.0	-1.0
chr14	20343417	20343517	ENSG00000259001.3|AL355075.4|MTPAP|MTPAP	905	-	6.391722	1.0233594	-1.0	-1.0
chr14	21211460	21211566	ENSG00000092199.17|HNRNPC|MTPAP|MTPAP	946	-	3.058738	1.2658634	-1.0	-1.0
chr14	23080706	23080806	ENSG00000100813.14|ACIN1|MTPAP|MTPAP	911	-	6.443861	1.0509784	-1.0	-1.0
chr14	23069352	23069612	ENSG00000100813.14|ACIN1|MTPAP|MTPAP	923	-	2.7651782	1.1107111	-1.0	-1.0
chr14	23064134	23064234	ENSG00000100813.14|ACIN1|MTPAP|MTPAP	902	-	3.0600498	1.009807	-1.0	-1.0
chr14	23068711	23068811	ENSG00000100813.14|ACIN1|MTPAP|MTPAP	924	-	2.3161962	1.119736	-1.0	-1.0
chr14	23080511	23080696	ENSG00000100813.14|ACIN1|MTPAP|MTPAP	922	-	3.0729315	1.1055356	-1.0	-1.0
chr14	23062928	23063033	ENSG00000100813.14|ACIN1|MTPAP|MTPAP	905	-	1.9552596	1.024498	-1.0	-1.0
chr14	23063453	23063577	ENSG00000100813.14|ACIN1|MTPAP|MTPAP	908	-	2.5303478	1.0342779	-1.0	-1.0
chr14	23059083	23059474	ENSG00000100813.14|ACIN1|MTPAP|MTPAP	933	-	2.781488	1.1741061	-1.0	-1.0
chr14	23080256	23080446	ENSG00000100813.14|ACIN1|MTPAP|MTPAP	947	-	3.7259762	1.2733862	-1.0	-1.0
chr14	23079976	23080186	ENSG00000100813.14|ACIN1|MTPAP|MTPAP	977	-	3.4295335	1.6458952	-1.0	-1.0
chr14	23068503	23068633	ENSG00000100813.14|ACIN1|MTPAP|MTPAP	908	-	3.0236309	1.0341128	-1.0	-1.0
chr14	23324549	23324684	ENSG00000258643.5|BCL2L2-PABPN1|MTPAP|MTPAP	905	+	1.8776524	1.0222086	-1.0	-1.0
chr14	23321496	23321671	ENSG00000258643.5|BCL2L2-PABPN1|MTPAP|MTPAP	922	+	1.8468732	1.1054206	-1.0	-1.0
chr14	23321716	23321816	ENSG00000258643.5|BCL2L2-PABPN1|MTPAP|MTPAP	901	+	2.0005023	1.0051811	-1.0	-1.0
chr14	23324547	23324672	ENSG00000100836.10|PABPN1|MTPAP|MTPAP	905	+	1.9137939	1.0219343	-1.0	-1.0
chr14	23321498	23321673	ENSG00000100836.10|PABPN1|MTPAP|MTPAP	922	+	1.8525926	1.1086446	-1.0	-1.0
chr14	32484117	32484312	ENSG00000259045.1|MTCO1P2|MTPAP|MTPAP	958	-	3.004151	1.3745949	-1.0	-1.0
chr14	39175262	39175387	ENSG00000100941.8|PNN|MTPAP|MTPAP	903	+	2.3736148	1.0139935	-1.0	-1.0
chr14	39180547	39180672	ENSG00000100941.8|PNN|MTPAP|MTPAP	907	+	3.8338885	1.0324179	-1.0	-1.0
chr14	39180722	39180892	ENSG00000100941.8|PNN|MTPAP|MTPAP	904	+	2.4063525	1.0195593	-1.0	-1.0
chr14	55633234	55633341	ENSG00000126777.17|KTN1|MTPAP|MTPAP	909	+	6.4261065	1.0399128	-1.0	-1.0
chr14	55612006	55612176	ENSG00000126777.17|KTN1|MTPAP|MTPAP	935	+	3.269238	1.18472	-1.0	-1.0
chr14	55637257	55637364	ENSG00000126777.17|KTN1|MTPAP|MTPAP	903	+	6.5283084	1.0126438	-1.0	-1.0
chr14	69767475	69767575	ENSG00000100650.15|SRSF5|MTPAP|MTPAP	910	+	6.4409056	1.0452257	-1.0	-1.0
chr14	69768162	69768357	ENSG00000100650.15|SRSF5|MTPAP|MTPAP	941	+	2.5359056	1.2315328	-1.0	-1.0
chr14	73110885	73111175	ENSG00000119707.13|RBM25|MTPAP|MTPAP	948	+	4.5014315	1.2861927	-1.0	-1.0
chr14	74798519	74798624	ENSG00000119596.17|YLPM1|MTPAP|MTPAP	910	+	6.563607	1.0440454	-1.0	-1.0
chr14	94051185	94051310	ENSG00000089737.16|DDX24|MTPAP|MTPAP	904	-	6.4396586	1.0192091	-1.0	-1.0
chr14	102027432	102027617	ENSG00000197102.10|DYNC1H1|MTPAP|MTPAP	910	+	2.7815447	1.044891	-1.0	-1.0
chr14	101986151	101986331	ENSG00000197102.10|DYNC1H1|MTPAP|MTPAP	910	+	2.409851	1.0478688	-1.0	-1.0
chr14	102015945	102016085	ENSG00000197102.10|DYNC1H1|MTPAP|MTPAP	931	+	2.5738065	1.1595244	-1.0	-1.0
chr14	102030161	102030282	ENSG00000197102.10|DYNC1H1|MTPAP|MTPAP	918	+	2.9631777	1.0870569	-1.0	-1.0
chr14	101983436	101983609	ENSG00000197102.10|DYNC1H1|MTPAP|MTPAP	951	+	2.7165349	1.3126915	-1.0	-1.0
chr14	101985741	101986021	ENSG00000197102.10|DYNC1H1|MTPAP|MTPAP	950	+	3.0361836	1.3038021	-1.0	-1.0
chr14	102033268	102033483	ENSG00000197102.10|DYNC1H1|MTPAP|MTPAP	915	+	2.7784789	1.0688498	-1.0	-1.0
chr14	102039040	102039150	ENSG00000197102.10|DYNC1H1|MTPAP|MTPAP	906	+	3.1532457	1.0283275	-1.0	-1.0
chr14	102029548	102029712	ENSG00000197102.10|DYNC1H1|MTPAP|MTPAP	913	+	3.0628989	1.058895	-1.0	-1.0
chr14	102009982	102010086	ENSG00000197102.10|DYNC1H1|MTPAP|MTPAP	902	+	6.6683226	1.0088139	-1.0	-1.0
chr14	102086162	102086367	ENSG00000080824.18|HSP90AA1|MTPAP|MTPAP	915	-	1.7536223	1.0716476	-1.0	-1.0
chr14	102085757	102085897	ENSG00000080824.18|HSP90AA1|MTPAP|MTPAP	919	-	1.7341652	1.0898222	-1.0	-1.0
chr14	102085297	102085502	ENSG00000080824.18|HSP90AA1|MTPAP|MTPAP	955	-	2.22235	1.3434988	-1.0	-1.0
chr14	102082939	102083302	ENSG00000080824.18|HSP90AA1|MTPAP|MTPAP	983	-	2.469934	1.7695328	-1.0	-1.0
chr14	102083797	102084067	ENSG00000080824.18|HSP90AA1|MTPAP|MTPAP	937	-	1.9665431	1.2040695	-1.0	-1.0
chr14	102082205	102082444	ENSG00000080824.18|HSP90AA1|MTPAP|MTPAP	929	-	2.0617537	1.1517321	-1.0	-1.0
chr14	102083556	102083671	ENSG00000080824.18|HSP90AA1|MTPAP|MTPAP	913	-	1.7969313	1.0585177	-1.0	-1.0
chr14	102084398	102084993	ENSG00000080824.18|HSP90AA1|MTPAP|MTPAP	982	-	2.7646005	1.7522907	-1.0	-1.0
chr14	102086838	102086985	ENSG00000080824.18|HSP90AA1|MTPAP|MTPAP	939	-	2.1821284	1.2123059	-1.0	-1.0
chr14	102081612	102081821	ENSG00000080824.18|HSP90AA1|MTPAP|MTPAP	958	-	2.0944583	1.3740965	-1.0	-1.0
chr14	102084294	102084398	ENSG00000080824.18|HSP90AA1|MTPAP|MTPAP	932	-	6.828245	1.1659815	-1.0	-1.0
chr14	103521571	103521761	ENSG00000166165.12|CKB|MTPAP|MTPAP	931	-	6.1845484	1.1597548	-1.0	-1.0
chr14	103654688	103654813	ENSG00000126214.21|KLC1|MTPAP|MTPAP	914	+	4.5817857	1.0633373	-1.0	-1.0
chr14	103654688	103654813	ENSG00000256500.5|AL139300.1|MTPAP|MTPAP	913	+	4.5817857	1.06152	-1.0	-1.0
chr14	104784826	104784926	ENSG00000142208.15|AKT1|MTPAP|MTPAP	906	-	6.3947887	1.027224	-1.0	-1.0
chr14	104784581	104784751	ENSG00000142208.15|AKT1|MTPAP|MTPAP	909	-	6.5770373	1.0395787	-1.0	-1.0
chr14	104779961	104780087	ENSG00000142208.15|AKT1|MTPAP|MTPAP	905	-	6.420165	1.0211331	-1.0	-1.0
chr14	105251869	105251974	ENSG00000185024.16|BRF1|MTPAP|MTPAP	901	-	6.3659124	1.0060496	-1.0	-1.0
chr14	105469209	105469309	ENSG00000182979.17|MTA1|MTPAP|MTPAP	908	+	6.409913	1.0338861	-1.0	-1.0
chr14	105468349	105468459	ENSG00000182979.17|MTA1|MTPAP|MTPAP	904	+	2.9117918	1.0183907	-1.0	-1.0
chr14	105468999	105469104	ENSG00000182979.17|MTA1|MTPAP|MTPAP	908	+	6.6118755	1.0369601	-1.0	-1.0
chr14	105467207	105467312	ENSG00000182979.17|MTA1|MTPAP|MTPAP	907	+	3.0963616	1.0309496	-1.0	-1.0
chr14	105467897	105468022	ENSG00000182979.17|MTA1|MTPAP|MTPAP	927	+	4.035448	1.1348104	-1.0	-1.0
chr15	22561342	22561442	ENSG00000276550.4|HERC2P2|MTPAP|MTPAP	901	+	4.473169	1.0039464	-1.0	-1.0
chr15	28843483	28843673	ENSG00000261377.5|PDCD6IPP2|MTPAP|MTPAP	952	+	5.05459	1.3155875	-1.0	-1.0
chr15	28843143	28843368	ENSG00000261377.5|PDCD6IPP2|MTPAP|MTPAP	1000	+	5.6490054	3.4143326	-1.0	-1.0
chr15	28842168	28842578	ENSG00000261377.5|PDCD6IPP2|MTPAP|MTPAP	949	+	5.7137184	1.2928836	-1.0	-1.0
chr15	28842703	28843113	ENSG00000261377.5|PDCD6IPP2|MTPAP|MTPAP	978	+	5.9680467	1.652707	-1.0	-1.0
chr15	29101618	29101763	ENSG00000034053.14|APBA2|MTPAP|MTPAP	906	+	6.5963407	1.0281322	-1.0	-1.0
chr15	29109080	29109210	ENSG00000034053.14|APBA2|MTPAP|MTPAP	910	+	6.450748	1.0454844	-1.0	-1.0
chr15	34386789	34386979	ENSG00000175265.17|GOLGA8A|MTPAP|MTPAP	912	-	2.1852822	1.0549428	-1.0	-1.0
chr15	40185239	40185384	ENSG00000156970.12|BUB1B|MTPAP|MTPAP	924	+	3.3421643	1.1211587	-1.0	-1.0
chr15	41283999	41284124	ENSG00000247556.6|OIP5-AS1|MTPAP|MTPAP	913	+	2.1656818	1.0617201	-1.0	-1.0
chr15	41349097	41349272	ENSG00000137804.12|NUSAP1|MTPAP|MTPAP	951	+	2.971181	1.3060783	-1.0	-1.0
chr15	41351022	41351129	ENSG00000137804.12|NUSAP1|MTPAP|MTPAP	932	+	2.9889941	1.1698506	-1.0	-1.0
chr15	41471181	41471281	ENSG00000137815.14|RTF1|MTPAP|MTPAP	911	+	3.142712	1.0510395	-1.0	-1.0
chr15	43480904	43481009	ENSG00000067369.13|TP53BP1|MTPAP|MTPAP	903	-	6.489374	1.0122254	-1.0	-1.0
chr15	43771104	43771399	ENSG00000167004.12|PDIA3|MTPAP|MTPAP	920	+	2.0233276	1.0988076	-1.0	-1.0
chr15	43792933	43793158	ENSG00000140264.19|SERF2|MTPAP|MTPAP	930	+	1.824845	1.152071	-1.0	-1.0
chr15	44288823	44288978	ENSG00000166734.18|CASC4|MTPAP|MTPAP	931	+	3.3956084	1.1592847	-1.0	-1.0
chr15	48797945	48798051	ENSG00000103995.13|CEP152|MTPAP|MTPAP	923	-	3.469792	1.1145134	-1.0	-1.0
chr15	51480616	51480726	ENSG00000104093.13|DMXL2|MTPAP|MTPAP	909	-	6.4265184	1.0393382	-1.0	-1.0
chr15	63059562	63059677	ENSG00000140416.19|TPM1|MTPAP|MTPAP	908	+	6.570387	1.034032	-1.0	-1.0
chr15	63048605	63048707	ENSG00000140416.19|TPM1|MTPAP|MTPAP	910	+	6.4297695	1.0441493	-1.0	-1.0
chr15	63661897	63662021	ENSG00000103657.13|HERC1|MTPAP|MTPAP	965	-	4.4514647	1.4523156	-1.0	-1.0
chr15	63775193	63775323	ENSG00000103657.13|HERC1|MTPAP|MTPAP	907	-	6.4543204	1.031227	-1.0	-1.0
chr15	64499916	64500056	ENSG00000180357.9|ZNF609|MTPAP|MTPAP	909	+	2.7084246	1.0393672	-1.0	-1.0
chr15	66501403	66501504	ENSG00000174444.14|RPL4|MTPAP|MTPAP	907	-	1.5714531	1.0330002	-1.0	-1.0
chr15	66499329	66499652	ENSG00000174444.14|RPL4|MTPAP|MTPAP	948	-	1.8411422	1.281846	-1.0	-1.0
chr15	68787774	68787874	ENSG00000140350.15|ANP32A|MTPAP|MTPAP	900	-	2.3896744	1.0000722	-1.0	-1.0
chr15	68780409	68780524	ENSG00000140350.15|ANP32A|MTPAP|MTPAP	940	-	2.412805	1.2216128	-1.0	-1.0
chr15	72104157	72104262	ENSG00000066933.15|MYO9A|MTPAP|MTPAP	902	-	6.4497547	1.0077268	-1.0	-1.0
chr15	72104577	72104707	ENSG00000066933.15|MYO9A|MTPAP|MTPAP	908	-	6.4902916	1.0371342	-1.0	-1.0
chr15	72104987	72105167	ENSG00000066933.15|MYO9A|MTPAP|MTPAP	907	-	6.1076493	1.0323801	-1.0	-1.0
chr15	72102537	72102952	ENSG00000066933.15|MYO9A|MTPAP|MTPAP	995	-	6.540917	2.3298025	-1.0	-1.0
chr15	72102997	72103902	ENSG00000066933.15|MYO9A|MTPAP|MTPAP	999	-	7.365409	3.1272075	-1.0	-1.0
chr15	72208621	72208721	ENSG00000067225.17|PKM|MTPAP|MTPAP	900	-	1.7645737	1.0008032	-1.0	-1.0
chr15	75358619	75358744	ENSG00000140400.16|MAN2C1|MTPAP|MTPAP	927	-	6.8007383	1.138085	-1.0	-1.0
chr15	75359149	75359284	ENSG00000140400.16|MAN2C1|MTPAP|MTPAP	921	-	2.2321239	1.1011158	-1.0	-1.0
chr15	78872975	78873075	ENSG00000185787.14|MORF4L1|MTPAP|MTPAP	908	+	1.7103943	1.0342981	-1.0	-1.0
chr15	90902749	90902929	ENSG00000196547.14|MAN2A2|MTPAP|MTPAP	920	+	2.239001	1.0983794	-1.0	-1.0
chr15	90906739	90906889	ENSG00000196547.14|MAN2A2|MTPAP|MTPAP	947	+	2.6029043	1.2768799	-1.0	-1.0
chr15	90910352	90910500	ENSG00000196547.14|MAN2A2|MTPAP|MTPAP	905	+	6.4238796	1.0243113	-1.0	-1.0
chr15	90912216	90912401	ENSG00000196547.14|MAN2A2|MTPAP|MTPAP	918	+	2.1384017	1.08533	-1.0	-1.0
chr15	90905608	90905718	ENSG00000196547.14|MAN2A2|MTPAP|MTPAP	922	+	2.0203092	1.1105812	-1.0	-1.0
chr15	90910966	90911166	ENSG00000196547.14|MAN2A2|MTPAP|MTPAP	936	+	2.60659	1.1949444	-1.0	-1.0
chr15	90913272	90913392	ENSG00000196547.14|MAN2A2|MTPAP|MTPAP	911	+	2.1698856	1.0501206	-1.0	-1.0
chr15	90913402	90913507	ENSG00000196547.14|MAN2A2|MTPAP|MTPAP	908	+	3.1346936	1.0361779	-1.0	-1.0
chr15	90902526	90902646	ENSG00000196547.14|MAN2A2|MTPAP|MTPAP	929	+	2.8819566	1.150076	-1.0	-1.0
chr15	90905844	90906016	ENSG00000196547.14|MAN2A2|MTPAP|MTPAP	941	+	2.4554446	1.2326545	-1.0	-1.0
chr15	90910851	90910951	ENSG00000196547.14|MAN2A2|MTPAP|MTPAP	905	+	2.5856626	1.021942	-1.0	-1.0
chr15	90912411	90912606	ENSG00000196547.14|MAN2A2|MTPAP|MTPAP	933	+	2.3109403	1.1734201	-1.0	-1.0
chr15	90920179	90920279	ENSG00000196547.14|MAN2A2|MTPAP|MTPAP	905	+	3.0887542	1.0240047	-1.0	-1.0
chr15	90902991	90903251	ENSG00000196547.14|MAN2A2|MTPAP|MTPAP	939	+	2.1948848	1.2117281	-1.0	-1.0
chr15	90905250	90905508	ENSG00000196547.14|MAN2A2|MTPAP|MTPAP	923	+	1.96521	1.1120958	-1.0	-1.0
chr15	90906369	90906497	ENSG00000196547.14|MAN2A2|MTPAP|MTPAP	938	+	2.4174511	1.2075821	-1.0	-1.0
chr15	90966937	90967037	ENSG00000198901.13|PRC1|MTPAP|MTPAP	905	-	2.403932	1.0225126	-1.0	-1.0
chr15	90981723	90982008	ENSG00000198901.13|PRC1|MTPAP|MTPAP	974	-	2.925764	1.5846163	-1.0	-1.0
chr15	90984000	90984135	ENSG00000198901.13|PRC1|MTPAP|MTPAP	933	-	2.8606057	1.17403	-1.0	-1.0
chr15	90980261	90980436	ENSG00000198901.13|PRC1|MTPAP|MTPAP	957	-	2.9123495	1.3640678	-1.0	-1.0
chr15	90994406	90994541	ENSG00000198901.13|PRC1|MTPAP|MTPAP	927	-	2.616442	1.134429	-1.0	-1.0
chr15	90981483	90981638	ENSG00000198901.13|PRC1|MTPAP|MTPAP	915	-	2.156471	1.0730875	-1.0	-1.0
chr15	90974573	90974731	ENSG00000198901.13|PRC1|MTPAP|MTPAP	950	-	2.5729425	1.3035964	-1.0	-1.0
chr15	92927243	92927330	ENSG00000279765.3|AC013394.1|MTPAP|MTPAP	924	+	3.2883136	1.1197282	-1.0	-1.0
chr15	92941821	92941955	ENSG00000279765.3|AC013394.1|MTPAP|MTPAP	949	+	3.5595558	1.28998	-1.0	-1.0
chr15	93009159	93009339	ENSG00000173575.20|CHD2|MTPAP|MTPAP	935	+	3.764156	1.1845205	-1.0	-1.0
chr15	92927243	92927330	ENSG00000173575.20|CHD2|MTPAP|MTPAP	923	+	3.2883136	1.1161132	-1.0	-1.0
chr15	92979144	92979264	ENSG00000173575.20|CHD2|MTPAP|MTPAP	915	+	3.1445763	1.0684633	-1.0	-1.0
chr15	92985532	92985673	ENSG00000173575.20|CHD2|MTPAP|MTPAP	954	+	3.8397198	1.3404723	-1.0	-1.0
chr15	93024941	93025071	ENSG00000173575.20|CHD2|MTPAP|MTPAP	919	+	6.785917	1.0924939	-1.0	-1.0
chr15	93025121	93025231	ENSG00000173575.20|CHD2|MTPAP|MTPAP	910	+	2.6429505	1.0447801	-1.0	-1.0
chr15	92967324	92967444	ENSG00000173575.20|CHD2|MTPAP|MTPAP	923	+	4.1011953	1.1145427	-1.0	-1.0
chr15	92941821	92941955	ENSG00000173575.20|CHD2|MTPAP|MTPAP	949	+	3.5595558	1.290855	-1.0	-1.0
chr15	93024736	93024861	ENSG00000173575.20|CHD2|MTPAP|MTPAP	913	+	6.686184	1.0601721	-1.0	-1.0
chr15	92956458	92956578	ENSG00000173575.20|CHD2|MTPAP|MTPAP	954	+	3.6881459	1.3408258	-1.0	-1.0
chr15	96282841	96282989	ENSG00000247809.7|NR2F2-AS1|MTPAP|MTPAP	922	-	1.7857659	1.1088222	-1.0	-1.0
chr16	192926	193015	ENSG00000007392.16|LUC7L|MTPAP|MTPAP	931	-	3.307945	1.1604077	-1.0	-1.0
chr16	206028	206128	ENSG00000007392.16|LUC7L|MTPAP|MTPAP	903	-	2.8415582	1.0115783	-1.0	-1.0
chr16	546146	546406	ENSG00000103326.11|CAPN15|MTPAP|MTPAP	981	+	5.876603	1.7103182	-1.0	-1.0
chr16	529129	529249	ENSG00000103326.11|CAPN15|MTPAP|MTPAP	912	+	6.7124166	1.0531644	-1.0	-1.0
chr16	551819	551959	ENSG00000103326.11|CAPN15|MTPAP|MTPAP	905	+	6.437445	1.0205778	-1.0	-1.0
chr16	545621	545796	ENSG00000103326.11|CAPN15|MTPAP|MTPAP	942	+	5.7742634	1.2374161	-1.0	-1.0
chr16	549297	549422	ENSG00000103326.11|CAPN15|MTPAP|MTPAP	906	+	6.694588	1.0282648	-1.0	-1.0
chr16	538638	538783	ENSG00000103326.11|CAPN15|MTPAP|MTPAP	910	+	6.7727237	1.0452942	-1.0	-1.0
chr16	533444	533544	ENSG00000103326.11|CAPN15|MTPAP|MTPAP	905	+	6.391722	1.0211244	-1.0	-1.0
chr16	544211	544356	ENSG00000103326.11|CAPN15|MTPAP|MTPAP	905	+	6.4421062	1.0224425	-1.0	-1.0
chr16	541201	541556	ENSG00000103326.11|CAPN15|MTPAP|MTPAP	982	+	6.532673	1.7493783	-1.0	-1.0
chr16	538343	538468	ENSG00000103326.11|CAPN15|MTPAP|MTPAP	907	+	6.566141	1.0312802	-1.0	-1.0
chr16	550368	551301	ENSG00000103326.11|CAPN15|MTPAP|MTPAP	948	+	4.229177	1.2874846	-1.0	-1.0
chr16	543986	544156	ENSG00000103326.11|CAPN15|MTPAP|MTPAP	908	+	6.5446076	1.035526	-1.0	-1.0
chr16	542016	542166	ENSG00000103326.11|CAPN15|MTPAP|MTPAP	906	+	6.518699	1.0263197	-1.0	-1.0
chr16	534433	534648	ENSG00000103326.11|CAPN15|MTPAP|MTPAP	944	+	4.1041803	1.2540298	-1.0	-1.0
chr16	542426	542561	ENSG00000103326.11|CAPN15|MTPAP|MTPAP	924	+	3.4194624	1.1208854	-1.0	-1.0
chr16	540104	540204	ENSG00000103326.11|CAPN15|MTPAP|MTPAP	906	+	6.6902514	1.0269831	-1.0	-1.0
chr16	534798	534898	ENSG00000103326.11|CAPN15|MTPAP|MTPAP	905	+	6.473785	1.0233594	-1.0	-1.0
chr16	545126	545226	ENSG00000103326.11|CAPN15|MTPAP|MTPAP	900	+	6.5626264	1.0021209	-1.0	-1.0
chr16	543266	543476	ENSG00000103326.11|CAPN15|MTPAP|MTPAP	916	+	5.7425194	1.078293	-1.0	-1.0
chr16	544531	544631	ENSG00000103326.11|CAPN15|MTPAP|MTPAP	908	+	6.4008603	1.0342981	-1.0	-1.0
chr16	534908	535083	ENSG00000103326.11|CAPN15|MTPAP|MTPAP	955	+	6.9115195	1.3474327	-1.0	-1.0
chr16	549853	550003	ENSG00000103326.11|CAPN15|MTPAP|MTPAP	914	+	2.765555	1.0643951	-1.0	-1.0
chr16	549496	549614	ENSG00000103326.11|CAPN15|MTPAP|MTPAP	908	+	2.4832044	1.0362577	-1.0	-1.0
chr16	543771	543921	ENSG00000103326.11|CAPN15|MTPAP|MTPAP	910	+	5.814278	1.0464914	-1.0	-1.0
chr16	544951	545056	ENSG00000103326.11|CAPN15|MTPAP|MTPAP	908	+	6.486313	1.033971	-1.0	-1.0
chr16	528699	528799	ENSG00000103326.11|CAPN15|MTPAP|MTPAP	908	+	6.437925	1.0355617	-1.0	-1.0
chr16	537693	537828	ENSG00000103326.11|CAPN15|MTPAP|MTPAP	930	+	3.770197	1.15304	-1.0	-1.0
chr16	540471	540696	ENSG00000103326.11|CAPN15|MTPAP|MTPAP	922	+	6.5244937	1.1061046	-1.0	-1.0
chr16	635883	635988	ENSG00000130731.15|METTL26|MTPAP|MTPAP	908	-	2.5208182	1.0365448	-1.0	-1.0
chr16	670934	671129	ENSG00000140983.13|RHOT2|MTPAP|MTPAP	927	+	2.497448	1.1344265	-1.0	-1.0
chr16	673894	674109	ENSG00000140983.13|RHOT2|MTPAP|MTPAP	948	+	2.5946727	1.2823805	-1.0	-1.0
chr16	670744	670864	ENSG00000140983.13|RHOT2|MTPAP|MTPAP	908	+	6.544258	1.0359426	-1.0	-1.0
chr16	668135	668295	ENSG00000140983.13|RHOT2|MTPAP|MTPAP	920	+	2.856375	1.0946732	-1.0	-1.0
chr16	672713	672828	ENSG00000140983.13|RHOT2|MTPAP|MTPAP	904	+	2.8391066	1.0189024	-1.0	-1.0
chr16	670065	670165	ENSG00000140983.13|RHOT2|MTPAP|MTPAP	903	+	2.2613263	1.0146917	-1.0	-1.0
chr16	670454	670557	ENSG00000140983.13|RHOT2|MTPAP|MTPAP	927	+	2.369804	1.1362814	-1.0	-1.0
chr16	669760	670020	ENSG00000140983.13|RHOT2|MTPAP|MTPAP	970	+	3.288941	1.5254653	-1.0	-1.0
chr16	673584	673849	ENSG00000140983.13|RHOT2|MTPAP|MTPAP	944	+	2.7885606	1.2546364	-1.0	-1.0
chr16	668635	668735	ENSG00000140983.13|RHOT2|MTPAP|MTPAP	906	+	2.3895695	1.0289167	-1.0	-1.0
chr16	672278	672518	ENSG00000140983.13|RHOT2|MTPAP|MTPAP	916	+	3.4330432	1.0758932	-1.0	-1.0
chr16	790814	791099	ENSG00000127586.16|CHTF18|MTPAP|MTPAP	951	+	2.9212441	1.3093913	-1.0	-1.0
chr16	791139	791249	ENSG00000127586.16|CHTF18|MTPAP|MTPAP	908	+	2.61243	1.0385685	-1.0	-1.0
chr16	1317340	1317445	ENSG00000103275.19|UBE2I|MTPAP|MTPAP	906	+	6.5785165	1.0249391	-1.0	-1.0
chr16	1316272	1316397	ENSG00000103275.19|UBE2I|MTPAP|MTPAP	902	+	3.0521433	1.0075772	-1.0	-1.0
chr16	1318220	1318365	ENSG00000103275.19|UBE2I|MTPAP|MTPAP	909	+	6.5872145	1.0415621	-1.0	-1.0
chr16	1450110	1450235	ENSG00000103249.17|CLCN7|MTPAP|MTPAP	921	-	2.6765585	1.1039296	-1.0	-1.0
chr16	1451516	1451621	ENSG00000103249.17|CLCN7|MTPAP|MTPAP	903	-	2.2581794	1.0110198	-1.0	-1.0
chr16	1460768	1460923	ENSG00000103249.17|CLCN7|MTPAP|MTPAP	984	-	4.3111906	1.7985089	-1.0	-1.0
chr16	1460527	1460642	ENSG00000103249.17|CLCN7|MTPAP|MTPAP	916	-	2.626024	1.075198	-1.0	-1.0
chr16	1452074	1452269	ENSG00000103249.17|CLCN7|MTPAP|MTPAP	939	-	2.634897	1.2174782	-1.0	-1.0
chr16	1453363	1453713	ENSG00000103249.17|CLCN7|MTPAP|MTPAP	930	-	4.0826516	1.156848	-1.0	-1.0
chr16	1448970	1449075	ENSG00000103249.17|CLCN7|MTPAP|MTPAP	907	-	6.480627	1.0325813	-1.0	-1.0
chr16	1452444	1452749	ENSG00000103249.17|CLCN7|MTPAP|MTPAP	945	-	3.297721	1.2559836	-1.0	-1.0
chr16	1506799	1506944	ENSG00000100726.14|TELO2|MTPAP|MTPAP	948	+	4.331752	1.2807941	-1.0	-1.0
chr16	1745031	1745166	ENSG00000138834.12|MAPK8IP3|MTPAP|MTPAP	907	+	2.8305242	1.0300491	-1.0	-1.0
chr16	1743731	1743836	ENSG00000138834.12|MAPK8IP3|MTPAP|MTPAP	910	+	2.7703853	1.0435525	-1.0	-1.0
chr16	1706407	1706592	ENSG00000138834.12|MAPK8IP3|MTPAP|MTPAP	921	+	6.521738	1.1015204	-1.0	-1.0
chr16	1744111	1744216	ENSG00000138834.12|MAPK8IP3|MTPAP|MTPAP	902	+	3.0718944	1.0068789	-1.0	-1.0
chr16	1745316	1745416	ENSG00000138834.12|MAPK8IP3|MTPAP|MTPAP	908	+	2.8864467	1.0369952	-1.0	-1.0
chr16	1746756	1746981	ENSG00000138834.12|MAPK8IP3|MTPAP|MTPAP	969	+	3.6588564	1.508554	-1.0	-1.0
chr16	1745941	1746081	ENSG00000138834.12|MAPK8IP3|MTPAP|MTPAP	926	+	4.6379337	1.1318907	-1.0	-1.0
chr16	1743871	1744016	ENSG00000138834.12|MAPK8IP3|MTPAP|MTPAP	925	+	3.2152548	1.1262445	-1.0	-1.0
chr16	1724566	1724677	ENSG00000138834.12|MAPK8IP3|MTPAP|MTPAP	903	+	6.514311	1.0110613	-1.0	-1.0
chr16	1745801	1745906	ENSG00000138834.12|MAPK8IP3|MTPAP|MTPAP	903	+	6.5054975	1.0119805	-1.0	-1.0
chr16	1743501	1743636	ENSG00000138834.12|MAPK8IP3|MTPAP|MTPAP	917	+	2.7865076	1.0786539	-1.0	-1.0
chr16	1760379	1760489	ENSG00000138834.12|MAPK8IP3|MTPAP|MTPAP	905	+	6.443301	1.0225447	-1.0	-1.0
chr16	1787335	1787495	ENSG00000095906.16|NUBP2|MTPAP|MTPAP	910	+	6.6817393	1.0446115	-1.0	-1.0
chr16	1997863	1997963	ENSG00000167962.13|ZNF598|MTPAP|MTPAP	908	-	6.4767914	1.034369	-1.0	-1.0
chr16	2009678	2009778	ENSG00000167962.13|ZNF598|MTPAP|MTPAP	900	-	6.3854933	1.0010651	-1.0	-1.0
chr16	2001632	2001742	ENSG00000167962.13|ZNF598|MTPAP|MTPAP	922	-	3.5400696	1.1056015	-1.0	-1.0
chr16	2054152	2054257	ENSG00000103197.16|TSC2|MTPAP|MTPAP	905	+	6.391722	1.0221865	-1.0	-1.0
chr16	2084537	2084652	ENSG00000103197.16|TSC2|MTPAP|MTPAP	902	+	6.617135	1.007926	-1.0	-1.0
chr16	2082569	2082689	ENSG00000103197.16|TSC2|MTPAP|MTPAP	907	+	6.5109262	1.0294194	-1.0	-1.0
chr16	2082976	2083191	ENSG00000103197.16|TSC2|MTPAP|MTPAP	905	+	5.244716	1.0230985	-1.0	-1.0
chr16	2231964	2232159	ENSG00000167967.15|E4F1|MTPAP|MTPAP	958	+	3.7972846	1.3784212	-1.0	-1.0
chr16	2231584	2231704	ENSG00000167967.15|E4F1|MTPAP|MTPAP	939	+	3.6591938	1.2143897	-1.0	-1.0
chr16	2230809	2230934	ENSG00000167967.15|E4F1|MTPAP|MTPAP	906	+	4.604028	1.029156	-1.0	-1.0
chr16	2230534	2230799	ENSG00000167967.15|E4F1|MTPAP|MTPAP	949	+	4.413572	1.2906916	-1.0	-1.0
chr16	2234860	2235030	ENSG00000167967.15|E4F1|MTPAP|MTPAP	906	+	6.4359	1.0286459	-1.0	-1.0
chr16	2768889	2769034	ENSG00000167978.16|SRRM2|MTPAP|MTPAP	914	+	2.0151463	1.0633428	-1.0	-1.0
chr16	2759278	2759473	ENSG00000167978.16|SRRM2|MTPAP|MTPAP	958	+	2.5443668	1.3758965	-1.0	-1.0
chr16	2757471	2757641	ENSG00000167978.16|SRRM2|MTPAP|MTPAP	976	+	2.6403792	1.6152303	-1.0	-1.0
chr16	2757741	2757945	ENSG00000167978.16|SRRM2|MTPAP|MTPAP	962	+	2.2272305	1.4158142	-1.0	-1.0
chr16	2768504	2768859	ENSG00000167978.16|SRRM2|MTPAP|MTPAP	938	+	2.1758354	1.2095824	-1.0	-1.0
chr16	2771082	2771347	ENSG00000167978.16|SRRM2|MTPAP|MTPAP	936	+	2.0936427	1.1967595	-1.0	-1.0
chr16	2759568	2760578	ENSG00000167978.16|SRRM2|MTPAP|MTPAP	964	+	2.2290642	1.449208	-1.0	-1.0
chr16	2768261	2768504	ENSG00000167978.16|SRRM2|MTPAP|MTPAP	982	+	2.8699644	1.7556655	-1.0	-1.0
chr16	2758469	2758547	ENSG00000167978.16|SRRM2|MTPAP|MTPAP	945	+	2.089445	1.2591776	-1.0	-1.0
chr16	2770114	2770465	ENSG00000167978.16|SRRM2|MTPAP|MTPAP	935	+	1.9102271	1.1859833	-1.0	-1.0
chr16	2758898	2759238	ENSG00000167978.16|SRRM2|MTPAP|MTPAP	957	+	2.4925625	1.3648305	-1.0	-1.0
chr16	2761560	2768120	ENSG00000167978.16|SRRM2|MTPAP|MTPAP	965	+	2.2148895	1.4552042	-1.0	-1.0
chr16	2769214	2769514	ENSG00000167978.16|SRRM2|MTPAP|MTPAP	957	+	2.1355712	1.3641659	-1.0	-1.0
chr16	2752613	2752854	ENSG00000167978.16|SRRM2|MTPAP|MTPAP	920	+	1.7981151	1.0995868	-1.0	-1.0
chr16	2769939	2770049	ENSG00000167978.16|SRRM2|MTPAP|MTPAP	908	+	1.66844	1.0359862	-1.0	-1.0
chr16	2756333	2756606	ENSG00000167978.16|SRRM2|MTPAP|MTPAP	957	+	2.4159842	1.3645113	-1.0	-1.0
chr16	2820404	2820519	ENSG00000007038.10|PRSS21|MTPAP|MTPAP	907	+	6.6161275	1.030781	-1.0	-1.0
chr16	2820234	2820334	ENSG00000007038.10|PRSS21|MTPAP|MTPAP	911	+	2.656368	1.0498788	-1.0	-1.0
chr16	3665970	3666118	ENSG00000126602.10|TRAP1|MTPAP|MTPAP	917	-	2.3212273	1.0810523	-1.0	-1.0
chr16	3663423	3663528	ENSG00000126602.10|TRAP1|MTPAP|MTPAP	906	-	2.0866	1.0252535	-1.0	-1.0
chr16	4614587	4614692	ENSG00000153443.12|UBALD1|MTPAP|MTPAP	920	-	6.866969	1.0978146	-1.0	-1.0
chr16	4614269	4614402	ENSG00000153443.12|UBALD1|MTPAP|MTPAP	927	-	3.502995	1.1337765	-1.0	-1.0
chr16	4860758	4860898	ENSG00000118900.14|UBN1|MTPAP|MTPAP	907	+	6.4546127	1.0303102	-1.0	-1.0
chr16	9091982	9092142	ENSG00000182831.11|C16orf72|MTPAP|MTPAP	938	+	2.4653351	1.2110623	-1.0	-1.0
chr16	9103033	9103218	ENSG00000182831.11|C16orf72|MTPAP|MTPAP	915	+	2.0106986	1.0687175	-1.0	-1.0
chr16	9091647	9091977	ENSG00000182831.11|C16orf72|MTPAP|MTPAP	956	+	2.4174383	1.3586704	-1.0	-1.0
chr16	11839819	11839984	ENSG00000171490.12|RSL1D1|MTPAP|MTPAP	913	-	2.273318	1.0627913	-1.0	-1.0
chr16	11850288	11850403	ENSG00000171490.12|RSL1D1|MTPAP|MTPAP	901	-	2.6317143	1.0036697	-1.0	-1.0
chr16	11837669	11838064	ENSG00000171490.12|RSL1D1|MTPAP|MTPAP	917	-	2.2195256	1.0827172	-1.0	-1.0
chr16	11896567	11896782	ENSG00000103342.12|GSPT1|MTPAP|MTPAP	927	-	2.5175254	1.135202	-1.0	-1.0
chr16	14998339	14998405	ENSG00000179889.18|PDXDC1|MTPAP|MTPAP	909	+	4.5492334	1.042224	-1.0	-1.0
chr16	15137555	15137749	ENSG00000250251.6|PKD1P6|MTPAP|MTPAP	970	-	4.1882515	1.5236199	-1.0	-1.0
chr16	15136171	15136381	ENSG00000250251.6|PKD1P6|MTPAP|MTPAP	916	-	2.7674408	1.0768936	-1.0	-1.0
chr16	21520182	21520357	ENSG00000180747.15|SMG1P3|MTPAP|MTPAP	918	-	3.0899436	1.0845093	-1.0	-1.0
chr16	21520184	21520364	ENSG00000258186.2|SLC7A5P2|MTPAP|MTPAP	920	-	3.1031554	1.0955298	-1.0	-1.0
chr16	22326270	22326420	ENSG00000058600.15|POLR3E|MTPAP|MTPAP	909	+	6.6064916	1.039735	-1.0	-1.0
chr16	23680055	23680155	ENSG00000166851.14|PLK1|MTPAP|MTPAP	903	+	3.048643	1.0116136	-1.0	-1.0
chr16	23679055	23679205	ENSG00000166851.14|PLK1|MTPAP|MTPAP	928	+	3.3488579	1.1441088	-1.0	-1.0
chr16	27486016	27486154	ENSG00000077235.17|GTF3C1|MTPAP|MTPAP	906	-	6.473308	1.0279099	-1.0	-1.0
chr16	28835481	28835581	ENSG00000168488.18|ATXN2L|MTPAP|MTPAP	909	+	6.4409056	1.042425	-1.0	-1.0
chr16	28829862	28830037	ENSG00000168488.18|ATXN2L|MTPAP|MTPAP	904	+	2.006473	1.0166528	-1.0	-1.0
chr16	28836172	28836352	ENSG00000168488.18|ATXN2L|MTPAP|MTPAP	911	+	1.7999865	1.0497788	-1.0	-1.0
chr16	28864598	28864703	ENSG00000178188.14|SH2B1|MTPAP|MTPAP	905	+	6.391722	1.0220044	-1.0	-1.0
chr16	29803429	29803564	ENSG00000079616.12|KIF22|MTPAP|MTPAP	911	+	2.8645792	1.0498009	-1.0	-1.0
chr16	30965880	30965980	ENSG00000099381.17|SETD1A|MTPAP|MTPAP	912	+	6.4526453	1.0532966	-1.0	-1.0
chr16	31187363	31187648	ENSG00000089280.18|FUS|MTPAP|MTPAP	928	+	3.4944425	1.1405991	-1.0	-1.0
chr16	31186413	31186543	ENSG00000089280.18|FUS|MTPAP|MTPAP	917	+	2.4819708	1.0809765	-1.0	-1.0
chr16	31186958	31187343	ENSG00000089280.18|FUS|MTPAP|MTPAP	945	+	2.1558115	1.2568232	-1.0	-1.0
chr16	31186043	31186148	ENSG00000089280.18|FUS|MTPAP|MTPAP	906	+	2.9937458	1.0287969	-1.0	-1.0
chr16	31187838	31188173	ENSG00000089280.18|FUS|MTPAP|MTPAP	928	+	2.134526	1.143111	-1.0	-1.0
chr16	31493087	31493272	ENSG00000140688.16|C16orf58|MTPAP|MTPAP	908	-	2.3887455	1.0347304	-1.0	-1.0
chr16	57167092	57167217	ENSG00000172775.16|FAM192A|MTPAP|MTPAP	910	-	4.5555573	1.0463012	-1.0	-1.0
chr16	67166035	67166305	ENSG00000102878.16|HSF4|MTPAP|MTPAP	956	+	3.5291429	1.3593546	-1.0	-1.0
chr16	67321695	67321795	ENSG00000168676.10|KCTD19|MTPAP|MTPAP	904	-	2.645509	1.0158703	-1.0	-1.0
chr16	69647212	69647312	ENSG00000102908.20|NFAT5|MTPAP|MTPAP	937	+	3.700038	1.2011309	-1.0	-1.0
chr16	70258032	70258182	ENSG00000090861.15|AARS|MTPAP|MTPAP	949	-	2.2205534	1.2906566	-1.0	-1.0
chr16	70265537	70265657	ENSG00000090861.15|AARS|MTPAP|MTPAP	911	-	1.9528056	1.0510936	-1.0	-1.0
chr16	70258979	70259159	ENSG00000090861.15|AARS|MTPAP|MTPAP	920	-	1.8106328	1.094738	-1.0	-1.0
chr16	70262345	70262524	ENSG00000090861.15|AARS|MTPAP|MTPAP	923	-	1.9914896	1.1109291	-1.0	-1.0
chr16	70261043	70261208	ENSG00000090861.15|AARS|MTPAP|MTPAP	939	-	1.9776136	1.2159655	-1.0	-1.0
chr16	70252734	70252906	ENSG00000090861.15|AARS|MTPAP|MTPAP	933	-	2.8838704	1.1745764	-1.0	-1.0
chr16	70269617	70269763	ENSG00000090861.15|AARS|MTPAP|MTPAP	951	-	2.2732124	1.3075912	-1.0	-1.0
chr16	70254620	70254734	ENSG00000090861.15|AARS|MTPAP|MTPAP	918	-	2.0724576	1.0849378	-1.0	-1.0
chr16	70282629	70282779	ENSG00000090861.15|AARS|MTPAP|MTPAP	911	-	1.8643868	1.04827	-1.0	-1.0
chr16	70253500	70253645	ENSG00000090861.15|AARS|MTPAP|MTPAP	909	-	2.6766903	1.0406928	-1.0	-1.0
chr16	70276495	70276595	ENSG00000090861.15|AARS|MTPAP|MTPAP	901	-	1.8270732	1.0039464	-1.0	-1.0
chr16	74305578	74305698	ENSG00000103035.10|PSMD7|MTPAP|MTPAP	909	+	6.630093	1.0425304	-1.0	-1.0
chr16	85524504	85524649	ENSG00000131149.18|GSE1|MTPAP|MTPAP	905	+	6.3863425	1.0226823	-1.0	-1.0
chr16	85649361	85649586	ENSG00000131149.18|GSE1|MTPAP|MTPAP	937	+	2.7755675	1.2038121	-1.0	-1.0
chr16	85652126	85652236	ENSG00000131149.18|GSE1|MTPAP|MTPAP	908	+	3.115789	1.0378301	-1.0	-1.0
chr16	85625713	85625843	ENSG00000131149.18|GSE1|MTPAP|MTPAP	908	+	2.488463	1.0371349	-1.0	-1.0
chr16	85657135	85657240	ENSG00000131149.18|GSE1|MTPAP|MTPAP	903	+	3.098455	1.0126097	-1.0	-1.0
chr16	85610223	85610368	ENSG00000131149.18|GSE1|MTPAP|MTPAP	908	+	6.5886436	1.0349826	-1.0	-1.0
chr16	85622768	85623453	ENSG00000131149.18|GSE1|MTPAP|MTPAP	934	+	3.3517036	1.1823492	-1.0	-1.0
chr16	85628283	85628653	ENSG00000131149.18|GSE1|MTPAP|MTPAP	957	+	4.392659	1.3713948	-1.0	-1.0
chr16	85631738	85632223	ENSG00000131149.18|GSE1|MTPAP|MTPAP	962	+	4.836903	1.4174104	-1.0	-1.0
chr16	85634717	85635382	ENSG00000131149.18|GSE1|MTPAP|MTPAP	985	+	4.2363043	1.8339443	-1.0	-1.0
chr16	85631603	85631703	ENSG00000131149.18|GSE1|MTPAP|MTPAP	903	+	6.651587	1.0119871	-1.0	-1.0
chr16	85624128	85624438	ENSG00000131149.18|GSE1|MTPAP|MTPAP	925	+	3.3351462	1.1260847	-1.0	-1.0
chr16	85632518	85633543	ENSG00000131149.18|GSE1|MTPAP|MTPAP	962	+	3.9517207	1.4202485	-1.0	-1.0
chr16	85640247	85640797	ENSG00000131149.18|GSE1|MTPAP|MTPAP	977	+	4.479384	1.6375375	-1.0	-1.0
chr16	85623798	85624068	ENSG00000131149.18|GSE1|MTPAP|MTPAP	925	+	4.3217216	1.1237268	-1.0	-1.0
chr16	85613156	85613398	ENSG00000131149.18|GSE1|MTPAP|MTPAP	964	+	3.8469784	1.4474717	-1.0	-1.0
chr16	85651191	85651311	ENSG00000131149.18|GSE1|MTPAP|MTPAP	903	+	2.1746898	1.0121751	-1.0	-1.0
chr16	85617058	85617213	ENSG00000131149.18|GSE1|MTPAP|MTPAP	929	+	3.6314652	1.1493825	-1.0	-1.0
chr16	85640827	85641627	ENSG00000131149.18|GSE1|MTPAP|MTPAP	975	+	4.7654524	1.6099473	-1.0	-1.0
chr16	85612976	85613151	ENSG00000131149.18|GSE1|MTPAP|MTPAP	949	+	3.611981	1.2911947	-1.0	-1.0
chr16	85646137	85647697	ENSG00000131149.18|GSE1|MTPAP|MTPAP	996	+	5.215054	2.426104	-1.0	-1.0
chr16	85630558	85631263	ENSG00000131149.18|GSE1|MTPAP|MTPAP	972	+	4.5735455	1.5566666	-1.0	-1.0
chr16	85618383	85618503	ENSG00000131149.18|GSE1|MTPAP|MTPAP	920	+	2.8924062	1.0962027	-1.0	-1.0
chr16	85581498	85581598	ENSG00000131149.18|GSE1|MTPAP|MTPAP	908	+	3.1095908	1.03514	-1.0	-1.0
chr16	85651551	85651966	ENSG00000131149.18|GSE1|MTPAP|MTPAP	932	+	3.0201347	1.1698816	-1.0	-1.0
chr16	85642117	85642242	ENSG00000131149.18|GSE1|MTPAP|MTPAP	904	+	3.1251888	1.0176394	-1.0	-1.0
chr16	85638077	85638652	ENSG00000131149.18|GSE1|MTPAP|MTPAP	967	+	3.9654	1.4869947	-1.0	-1.0
chr16	85641742	85642067	ENSG00000131149.18|GSE1|MTPAP|MTPAP	975	+	4.2519884	1.6063677	-1.0	-1.0
chr16	85647767	85648107	ENSG00000131149.18|GSE1|MTPAP|MTPAP	968	+	4.984109	1.4921497	-1.0	-1.0
chr16	85589248	85589363	ENSG00000131149.18|GSE1|MTPAP|MTPAP	920	+	3.039857	1.0955735	-1.0	-1.0
chr16	85643407	85644222	ENSG00000131149.18|GSE1|MTPAP|MTPAP	985	+	4.632006	1.8127351	-1.0	-1.0
chr16	85632273	85632373	ENSG00000131149.18|GSE1|MTPAP|MTPAP	905	+	3.1263769	1.0207602	-1.0	-1.0
chr16	85629688	85629918	ENSG00000131149.18|GSE1|MTPAP|MTPAP	974	+	3.897054	1.5863808	-1.0	-1.0
chr16	85611408	85611523	ENSG00000131149.18|GSE1|MTPAP|MTPAP	923	+	2.756949	1.1137757	-1.0	-1.0
chr16	85625088	85625388	ENSG00000131149.18|GSE1|MTPAP|MTPAP	963	+	6.4728804	1.434225	-1.0	-1.0
chr16	85635412	85636557	ENSG00000131149.18|GSE1|MTPAP|MTPAP	990	+	5.4600153	1.9827559	-1.0	-1.0
chr16	85607568	85607743	ENSG00000131149.18|GSE1|MTPAP|MTPAP	929	+	4.0095253	1.1498489	-1.0	-1.0
chr16	85652556	85653081	ENSG00000131149.18|GSE1|MTPAP|MTPAP	935	+	2.9131997	1.1857544	-1.0	-1.0
chr16	85639322	85639772	ENSG00000131149.18|GSE1|MTPAP|MTPAP	970	+	4.3534927	1.5201977	-1.0	-1.0
chr16	85615003	85615143	ENSG00000131149.18|GSE1|MTPAP|MTPAP	910	+	2.5672388	1.0456321	-1.0	-1.0
chr16	85565723	85565833	ENSG00000131149.18|GSE1|MTPAP|MTPAP	911	+	2.6688426	1.0513746	-1.0	-1.0
chr16	85627388	85627628	ENSG00000131149.18|GSE1|MTPAP|MTPAP	952	+	3.319599	1.3179787	-1.0	-1.0
chr16	85615433	85616103	ENSG00000131149.18|GSE1|MTPAP|MTPAP	938	+	3.1640353	1.207306	-1.0	-1.0
chr16	85636562	85636832	ENSG00000131149.18|GSE1|MTPAP|MTPAP	991	+	4.1728497	2.0335898	-1.0	-1.0
chr16	85567118	85567268	ENSG00000131149.18|GSE1|MTPAP|MTPAP	930	+	3.0874345	1.1558387	-1.0	-1.0
chr16	85628793	85628933	ENSG00000131149.18|GSE1|MTPAP|MTPAP	907	+	6.5611005	1.0330752	-1.0	-1.0
chr16	85613628	85613813	ENSG00000131149.18|GSE1|MTPAP|MTPAP	978	+	5.8871045	1.6546669	-1.0	-1.0
chr16	85643277	85643377	ENSG00000131149.18|GSE1|MTPAP|MTPAP	903	+	2.8734076	1.0135958	-1.0	-1.0
chr16	85633638	85633868	ENSG00000131149.18|GSE1|MTPAP|MTPAP	933	+	3.5644298	1.1733888	-1.0	-1.0
chr16	85661615	85661760	ENSG00000131149.18|GSE1|MTPAP|MTPAP	942	+	3.2221978	1.2372336	-1.0	-1.0
chr16	85629918	85630038	ENSG00000131149.18|GSE1|MTPAP|MTPAP	928	+	3.1820385	1.1408893	-1.0	-1.0
chr16	85612301	85612561	ENSG00000131149.18|GSE1|MTPAP|MTPAP	912	+	4.2367167	1.0553685	-1.0	-1.0
chr16	85648626	85648746	ENSG00000131149.18|GSE1|MTPAP|MTPAP	940	+	2.8250122	1.2228565	-1.0	-1.0
chr16	85613398	85613603	ENSG00000131149.18|GSE1|MTPAP|MTPAP	941	+	4.3145595	1.2300175	-1.0	-1.0
chr16	85627173	85627273	ENSG00000131149.18|GSE1|MTPAP|MTPAP	903	+	3.1500616	1.0153652	-1.0	-1.0
chr16	85619058	85619158	ENSG00000131149.18|GSE1|MTPAP|MTPAP	903	+	2.5808704	1.0133852	-1.0	-1.0
chr16	85663614	85663764	ENSG00000131149.18|GSE1|MTPAP|MTPAP	932	+	2.8214273	1.1690934	-1.0	-1.0
chr16	85624483	85624703	ENSG00000131149.18|GSE1|MTPAP|MTPAP	939	+	3.2113242	1.2116086	-1.0	-1.0
chr16	85630338	85630513	ENSG00000131149.18|GSE1|MTPAP|MTPAP	909	+	4.4721956	1.0395052	-1.0	-1.0
chr16	85649936	85650301	ENSG00000131149.18|GSE1|MTPAP|MTPAP	919	+	3.9377868	1.0930499	-1.0	-1.0
chr16	85582348	85582648	ENSG00000131149.18|GSE1|MTPAP|MTPAP	907	+	2.8160284	1.0330327	-1.0	-1.0
chr16	85616108	85616293	ENSG00000131149.18|GSE1|MTPAP|MTPAP	936	+	3.1308405	1.1923337	-1.0	-1.0
chr16	85616408	85616953	ENSG00000131149.18|GSE1|MTPAP|MTPAP	937	+	3.375977	1.2022492	-1.0	-1.0
chr16	85649796	85649901	ENSG00000131149.18|GSE1|MTPAP|MTPAP	910	+	2.3438148	1.0471723	-1.0	-1.0
chr16	85626663	85626853	ENSG00000131149.18|GSE1|MTPAP|MTPAP	968	+	3.9068859	1.4937973	-1.0	-1.0
chr16	85625968	85626073	ENSG00000131149.18|GSE1|MTPAP|MTPAP	905	+	3.0898786	1.0236412	-1.0	-1.0
chr16	85638737	85639312	ENSG00000131149.18|GSE1|MTPAP|MTPAP	981	+	4.6601524	1.7324169	-1.0	-1.0
chr16	85615173	85615368	ENSG00000131149.18|GSE1|MTPAP|MTPAP	939	+	3.2628477	1.2169455	-1.0	-1.0
chr16	85626313	85626478	ENSG00000131149.18|GSE1|MTPAP|MTPAP	920	+	3.5679264	1.0990059	-1.0	-1.0
chr16	85612611	85612931	ENSG00000131149.18|GSE1|MTPAP|MTPAP	959	+	3.8086903	1.3889349	-1.0	-1.0
chr16	85617268	85617528	ENSG00000131149.18|GSE1|MTPAP|MTPAP	998	+	6.6965523	2.758037	-1.0	-1.0
chr16	85661260	85661415	ENSG00000131149.18|GSE1|MTPAP|MTPAP	915	+	2.5411026	1.0725096	-1.0	-1.0
chr16	85621203	85621408	ENSG00000131149.18|GSE1|MTPAP|MTPAP	929	+	2.7711577	1.1501552	-1.0	-1.0
chr16	85648751	85648996	ENSG00000131149.18|GSE1|MTPAP|MTPAP	928	+	2.782838	1.1438967	-1.0	-1.0
chr16	85661450	85661570	ENSG00000131149.18|GSE1|MTPAP|MTPAP	904	+	2.4726012	1.0198103	-1.0	-1.0
chr16	85619748	85619888	ENSG00000131149.18|GSE1|MTPAP|MTPAP	908	+	3.0344913	1.0377177	-1.0	-1.0
chr16	85622633	85622743	ENSG00000131149.18|GSE1|MTPAP|MTPAP	905	+	3.0863905	1.0232501	-1.0	-1.0
chr16	85631353	85631598	ENSG00000131149.18|GSE1|MTPAP|MTPAP	920	+	4.4225035	1.098607	-1.0	-1.0
chr16	85629123	85629338	ENSG00000131149.18|GSE1|MTPAP|MTPAP	935	+	3.793179	1.1902026	-1.0	-1.0
chr16	85642287	85643182	ENSG00000131149.18|GSE1|MTPAP|MTPAP	977	+	4.8446813	1.6361045	-1.0	-1.0
chr16	85656367	85656665	ENSG00000131149.18|GSE1|MTPAP|MTPAP	914	+	3.51284	1.0675741	-1.0	-1.0
chr16	85610773	85610878	ENSG00000131149.18|GSE1|MTPAP|MTPAP	906	+	6.5157084	1.0252843	-1.0	-1.0
chr16	85644317	85646017	ENSG00000131149.18|GSE1|MTPAP|MTPAP	996	+	4.7808647	2.440986	-1.0	-1.0
chr16	85668294	85668419	ENSG00000131149.18|GSE1|MTPAP|MTPAP	963	+	3.5495455	1.4267718	-1.0	-1.0
chr16	85639792	85640192	ENSG00000131149.18|GSE1|MTPAP|MTPAP	989	+	4.6508675	1.9729633	-1.0	-1.0
chr16	85564403	85564588	ENSG00000131149.18|GSE1|MTPAP|MTPAP	934	+	3.2022145	1.1826833	-1.0	-1.0
chr16	85624748	85625053	ENSG00000131149.18|GSE1|MTPAP|MTPAP	913	+	3.3937125	1.0615318	-1.0	-1.0
chr16	85636862	85638067	ENSG00000131149.18|GSE1|MTPAP|MTPAP	965	+	4.4149942	1.4560288	-1.0	-1.0
chr16	85648152	85648551	ENSG00000131149.18|GSE1|MTPAP|MTPAP	980	+	5.9308233	1.7003212	-1.0	-1.0
chr16	85634222	85634622	ENSG00000131149.18|GSE1|MTPAP|MTPAP	947	+	3.1615496	1.2789772	-1.0	-1.0
chr16	85650686	85650946	ENSG00000131149.18|GSE1|MTPAP|MTPAP	944	+	4.094672	1.2540387	-1.0	-1.0
chr16	85518854	85518999	ENSG00000131149.18|GSE1|MTPAP|MTPAP	903	+	3.0524485	1.0133734	-1.0	-1.0
chr16	85617703	85617853	ENSG00000131149.18|GSE1|MTPAP|MTPAP	917	+	3.0898066	1.081377	-1.0	-1.0
chr16	85590178	85590278	ENSG00000131149.18|GSE1|MTPAP|MTPAP	921	+	3.7037082	1.1020768	-1.0	-1.0
chr16	85614263	85614943	ENSG00000131149.18|GSE1|MTPAP|MTPAP	978	+	4.0763187	1.6645836	-1.0	-1.0
chr16	85613853	85614003	ENSG00000131149.18|GSE1|MTPAP|MTPAP	919	+	2.6311154	1.0933084	-1.0	-1.0
chr16	85618103	85618293	ENSG00000131149.18|GSE1|MTPAP|MTPAP	933	+	2.961987	1.1759813	-1.0	-1.0
chr16	87856989	87857094	ENSG00000103257.8|SLC7A5|MTPAP|MTPAP	905	-	6.393255	1.0243477	-1.0	-1.0
chr16	87846335	87846550	ENSG00000103257.8|SLC7A5|MTPAP|MTPAP	908	-	5.502589	1.0383152	-1.0	-1.0
chr16	87845750	87845935	ENSG00000103257.8|SLC7A5|MTPAP|MTPAP	909	-	6.452438	1.0395421	-1.0	-1.0
chr16	88453828	88454013	ENSG00000179588.8|ZFPM1|MTPAP|MTPAP	928	+	4.1852646	1.1442018	-1.0	-1.0
chr16	88490664	88490829	ENSG00000179588.8|ZFPM1|MTPAP|MTPAP	907	+	5.463273	1.029721	-1.0	-1.0
chr16	88454573	88454733	ENSG00000179588.8|ZFPM1|MTPAP|MTPAP	908	+	6.518595	1.0347548	-1.0	-1.0
chr16	88498184	88498284	ENSG00000179588.8|ZFPM1|MTPAP|MTPAP	906	+	6.3947887	1.0291429	-1.0	-1.0
chr16	88499564	88499719	ENSG00000179588.8|ZFPM1|MTPAP|MTPAP	909	+	6.474298	1.0402783	-1.0	-1.0
chr16	88495269	88495399	ENSG00000179588.8|ZFPM1|MTPAP|MTPAP	904	+	6.5349746	1.0180819	-1.0	-1.0
chr16	88465888	88465988	ENSG00000179588.8|ZFPM1|MTPAP|MTPAP	900	+	6.3854933	1.0017573	-1.0	-1.0
chr16	88655512	88655655	ENSG00000167508.11|MVD|MTPAP|MTPAP	942	-	6.770251	1.2356946	-1.0	-1.0
chr16	88657860	88658029	ENSG00000167508.11|MVD|MTPAP|MTPAP	909	-	2.0240164	1.0423285	-1.0	-1.0
chr16	88654479	88654579	ENSG00000167508.11|MVD|MTPAP|MTPAP	902	-	2.3331237	1.0103769	-1.0	-1.0
chr16	88657570	88657745	ENSG00000167508.11|MVD|MTPAP|MTPAP	951	-	3.219898	1.3138757	-1.0	-1.0
chr16	88656013	88656203	ENSG00000167508.11|MVD|MTPAP|MTPAP	930	-	3.233616	1.154793	-1.0	-1.0
chr16	88721165	88721405	ENSG00000103335.21|PIEZO1|MTPAP|MTPAP	921	-	2.563013	1.1012564	-1.0	-1.0
chr16	88716658	88716758	ENSG00000103335.21|PIEZO1|MTPAP|MTPAP	901	-	2.8092444	1.0056578	-1.0	-1.0
chr16	88727048	88727192	ENSG00000103335.21|PIEZO1|MTPAP|MTPAP	907	-	2.6904233	1.0322405	-1.0	-1.0
chr16	88736949	88737114	ENSG00000103335.21|PIEZO1|MTPAP|MTPAP	919	-	3.213547	1.0905387	-1.0	-1.0
chr16	88737224	88737354	ENSG00000103335.21|PIEZO1|MTPAP|MTPAP	933	-	6.1828656	1.17158	-1.0	-1.0
chr16	88721537	88721692	ENSG00000103335.21|PIEZO1|MTPAP|MTPAP	944	-	3.0166454	1.2509563	-1.0	-1.0
chr16	88717052	88717152	ENSG00000103335.21|PIEZO1|MTPAP|MTPAP	911	-	2.205228	1.0513697	-1.0	-1.0
chr16	88734365	88734490	ENSG00000103335.21|PIEZO1|MTPAP|MTPAP	911	-	2.9494429	1.050581	-1.0	-1.0
chr16	88720213	88720313	ENSG00000103335.21|PIEZO1|MTPAP|MTPAP	906	-	3.0831666	1.0254494	-1.0	-1.0
chr16	88736277	88736377	ENSG00000103335.21|PIEZO1|MTPAP|MTPAP	911	-	2.0927918	1.0519553	-1.0	-1.0
chr16	88720615	88720748	ENSG00000103335.21|PIEZO1|MTPAP|MTPAP	926	-	2.7083006	1.1321021	-1.0	-1.0
chr16	88719526	88719711	ENSG00000103335.21|PIEZO1|MTPAP|MTPAP	909	-	2.1782398	1.039051	-1.0	-1.0
chr16	88720068	88720198	ENSG00000103335.21|PIEZO1|MTPAP|MTPAP	932	-	3.060724	1.1694591	-1.0	-1.0
chr16	88732980	88733240	ENSG00000103335.21|PIEZO1|MTPAP|MTPAP	974	-	2.652238	1.5886931	-1.0	-1.0
chr16	88772389	88772524	ENSG00000103335.21|PIEZO1|MTPAP|MTPAP	910	-	3.1286767	1.0435474	-1.0	-1.0
chr16	88732651	88732951	ENSG00000103335.21|PIEZO1|MTPAP|MTPAP	925	-	2.0988195	1.1255107	-1.0	-1.0
chr16	88777804	88777919	ENSG00000103335.21|PIEZO1|MTPAP|MTPAP	902	-	3.0544474	1.0094092	-1.0	-1.0
chr16	88717182	88717392	ENSG00000103335.21|PIEZO1|MTPAP|MTPAP	942	-	2.691235	1.2351384	-1.0	-1.0
chr16	88740891	88740991	ENSG00000103335.21|PIEZO1|MTPAP|MTPAP	909	-	6.4409056	1.0409828	-1.0	-1.0
chr16	88892675	88892790	ENSG00000129993.14|CBFA2T3|MTPAP|MTPAP	903	-	6.5934315	1.0133538	-1.0	-1.0
chr16	88967495	88967610	ENSG00000129993.14|CBFA2T3|MTPAP|MTPAP	917	-	2.6469011	1.078342	-1.0	-1.0
chr16	88973760	88974030	ENSG00000129993.14|CBFA2T3|MTPAP|MTPAP	949	-	3.028406	1.2935812	-1.0	-1.0
chr16	88894035	88894170	ENSG00000129993.14|CBFA2T3|MTPAP|MTPAP	925	-	4.0807757	1.1271564	-1.0	-1.0
chr16	88936260	88936420	ENSG00000129993.14|CBFA2T3|MTPAP|MTPAP	924	-	3.2348828	1.1172842	-1.0	-1.0
chr16	88970585	88970700	ENSG00000129993.14|CBFA2T3|MTPAP|MTPAP	908	-	2.4599714	1.0373309	-1.0	-1.0
chr16	88892293	88892398	ENSG00000129993.14|CBFA2T3|MTPAP|MTPAP	903	-	4.5170727	1.0133975	-1.0	-1.0
chr16	88969265	88969365	ENSG00000129993.14|CBFA2T3|MTPAP|MTPAP	911	-	3.1409202	1.0509784	-1.0	-1.0
chr16	88897625	88897775	ENSG00000129993.14|CBFA2T3|MTPAP|MTPAP	918	-	4.3070655	1.0860693	-1.0	-1.0
chr16	88971185	88971290	ENSG00000129993.14|CBFA2T3|MTPAP|MTPAP	906	-	6.3947887	1.0266256	-1.0	-1.0
chr16	88940275	88940375	ENSG00000129993.14|CBFA2T3|MTPAP|MTPAP	908	-	6.437925	1.03514	-1.0	-1.0
chr16	88969815	88969965	ENSG00000129993.14|CBFA2T3|MTPAP|MTPAP	913	-	2.6575992	1.0579925	-1.0	-1.0
chr16	88971560	88971685	ENSG00000129993.14|CBFA2T3|MTPAP|MTPAP	908	-	6.4612737	1.0342675	-1.0	-1.0
chr16	88973420	88973545	ENSG00000129993.14|CBFA2T3|MTPAP|MTPAP	911	-	2.521035	1.0499985	-1.0	-1.0
chr16	88971760	88972140	ENSG00000129993.14|CBFA2T3|MTPAP|MTPAP	955	-	3.3904867	1.349467	-1.0	-1.0
chr16	88963455	88963580	ENSG00000129993.14|CBFA2T3|MTPAP|MTPAP	910	-	2.498563	1.046425	-1.0	-1.0
chr16	88974900	88975095	ENSG00000129993.14|CBFA2T3|MTPAP|MTPAP	913	-	2.4050562	1.06243	-1.0	-1.0
chr16	88973020	88973220	ENSG00000129993.14|CBFA2T3|MTPAP|MTPAP	938	-	3.1237779	1.2095072	-1.0	-1.0
chr16	88927630	88927795	ENSG00000129993.14|CBFA2T3|MTPAP|MTPAP	902	-	4.981251	1.0073918	-1.0	-1.0
chr16	88886372	88886482	ENSG00000129993.14|CBFA2T3|MTPAP|MTPAP	910	-	6.521948	1.0460421	-1.0	-1.0
chr16	88958765	88958905	ENSG00000129993.14|CBFA2T3|MTPAP|MTPAP	907	-	2.6890922	1.029488	-1.0	-1.0
chr16	88970350	88970515	ENSG00000129993.14|CBFA2T3|MTPAP|MTPAP	909	-	6.721029	1.0416778	-1.0	-1.0
chr16	88891012	88891182	ENSG00000129993.14|CBFA2T3|MTPAP|MTPAP	934	-	5.9461775	1.177996	-1.0	-1.0
chr16	88897430	88897605	ENSG00000129993.14|CBFA2T3|MTPAP|MTPAP	905	-	6.4410806	1.0213773	-1.0	-1.0
chr16	88967730	88967940	ENSG00000129993.14|CBFA2T3|MTPAP|MTPAP	930	-	2.9057374	1.1577846	-1.0	-1.0
chr16	88974130	88974340	ENSG00000129993.14|CBFA2T3|MTPAP|MTPAP	951	-	3.619016	1.3078405	-1.0	-1.0
chr16	88895165	88895265	ENSG00000129993.14|CBFA2T3|MTPAP|MTPAP	911	-	6.443861	1.0496727	-1.0	-1.0
chr16	88896180	88896330	ENSG00000129993.14|CBFA2T3|MTPAP|MTPAP	909	-	6.31633	1.0402167	-1.0	-1.0
chr16	88968805	88968975	ENSG00000129993.14|CBFA2T3|MTPAP|MTPAP	915	-	2.5840502	1.071716	-1.0	-1.0
chr16	88966920	88967250	ENSG00000129993.14|CBFA2T3|MTPAP|MTPAP	977	-	5.3071437	1.6408585	-1.0	-1.0
chr16	88937390	88937525	ENSG00000129993.14|CBFA2T3|MTPAP|MTPAP	945	-	4.052632	1.2580823	-1.0	-1.0
chr16	88976510	88976656	ENSG00000129993.14|CBFA2T3|MTPAP|MTPAP	920	-	2.6816032	1.0979605	-1.0	-1.0
chr16	88942569	88942674	ENSG00000129993.14|CBFA2T3|MTPAP|MTPAP	906	-	6.454867	1.0249391	-1.0	-1.0
chr16	88891207	88891307	ENSG00000129993.14|CBFA2T3|MTPAP|MTPAP	906	-	6.415987	1.0253966	-1.0	-1.0
chr16	88891687	88891862	ENSG00000129993.14|CBFA2T3|MTPAP|MTPAP	923	-	3.2145307	1.1149774	-1.0	-1.0
chr16	88968005	88968375	ENSG00000129993.14|CBFA2T3|MTPAP|MTPAP	924	-	4.2719903	1.1207435	-1.0	-1.0
chr16	88972345	88972585	ENSG00000129993.14|CBFA2T3|MTPAP|MTPAP	931	-	4.121545	1.1618874	-1.0	-1.0
chr16	88895455	88895635	ENSG00000129993.14|CBFA2T3|MTPAP|MTPAP	904	-	6.6153626	1.016132	-1.0	-1.0
chr16	88892870	88892970	ENSG00000129993.14|CBFA2T3|MTPAP|MTPAP	921	-	3.6776252	1.1033285	-1.0	-1.0
chr16	88976205	88976410	ENSG00000129993.14|CBFA2T3|MTPAP|MTPAP	930	-	3.006701	1.1580122	-1.0	-1.0
chr16	88975185	88975425	ENSG00000129993.14|CBFA2T3|MTPAP|MTPAP	930	-	2.748826	1.1561916	-1.0	-1.0
chr16	88975590	88975705	ENSG00000129993.14|CBFA2T3|MTPAP|MTPAP	901	-	2.972516	1.0023856	-1.0	-1.0
chr16	88966625	88966730	ENSG00000129993.14|CBFA2T3|MTPAP|MTPAP	905	-	3.0687573	1.020441	-1.0	-1.0
chr16	88976801	88976906	ENSG00000129993.14|CBFA2T3|MTPAP|MTPAP	913	-	2.9115813	1.0621926	-1.0	-1.0
chr16	88969690	88969805	ENSG00000129993.14|CBFA2T3|MTPAP|MTPAP	919	-	3.3649864	1.0919359	-1.0	-1.0
chr16	88886957	88887082	ENSG00000129993.14|CBFA2T3|MTPAP|MTPAP	905	-	6.391707	1.021302	-1.0	-1.0
chr16	88966790	88966895	ENSG00000129993.14|CBFA2T3|MTPAP|MTPAP	921	-	2.7808378	1.1032655	-1.0	-1.0
chr16	88972625	88972815	ENSG00000129993.14|CBFA2T3|MTPAP|MTPAP	913	-	2.826202	1.0623493	-1.0	-1.0
chr16	88969520	88969670	ENSG00000129993.14|CBFA2T3|MTPAP|MTPAP	917	-	2.5188088	1.0830003	-1.0	-1.0
chr16	88881167	88881282	ENSG00000129993.14|CBFA2T3|MTPAP|MTPAP	907	-	6.4263744	1.0324229	-1.0	-1.0
chr16	88962065	88962215	ENSG00000129993.14|CBFA2T3|MTPAP|MTPAP	946	-	3.758799	1.2652704	-1.0	-1.0
chr16	88893665	88893850	ENSG00000129993.14|CBFA2T3|MTPAP|MTPAP	915	-	6.5952106	1.0717548	-1.0	-1.0
chr16	88974400	88974580	ENSG00000129993.14|CBFA2T3|MTPAP|MTPAP	917	-	2.7026289	1.0821803	-1.0	-1.0
chr16	88969970	88970085	ENSG00000129993.14|CBFA2T3|MTPAP|MTPAP	903	-	2.7753694	1.0115472	-1.0	-1.0
chr16	88964135	88964280	ENSG00000129993.14|CBFA2T3|MTPAP|MTPAP	911	-	5.447221	1.0497824	-1.0	-1.0
chr16	88966200	88966565	ENSG00000129993.14|CBFA2T3|MTPAP|MTPAP	942	-	3.2663565	1.2393252	-1.0	-1.0
chr16	88926310	88926430	ENSG00000129993.14|CBFA2T3|MTPAP|MTPAP	905	-	6.482467	1.0245423	-1.0	-1.0
chr16	88974655	88974865	ENSG00000129993.14|CBFA2T3|MTPAP|MTPAP	964	-	2.7931187	1.4403076	-1.0	-1.0
chr16	88972155	88972255	ENSG00000129993.14|CBFA2T3|MTPAP|MTPAP	907	-	4.513769	1.0301679	-1.0	-1.0
chr16	88894920	88895120	ENSG00000129993.14|CBFA2T3|MTPAP|MTPAP	945	-	6.430914	1.2568231	-1.0	-1.0
chr16	88961200	88961420	ENSG00000129993.14|CBFA2T3|MTPAP|MTPAP	961	-	3.8617725	1.4086239	-1.0	-1.0
chr16	88937393	88937528	ENSG00000261226.1|AC092384.3|MTPAP|MTPAP	932	-	3.8710089	1.1688706	-1.0	-1.0
chr16	89281627	89281882	ENSG00000167522.14|ANKRD11|MTPAP|MTPAP	912	-	6.7103143	1.0573459	-1.0	-1.0
chr16	89280607	89280917	ENSG00000167522.14|ANKRD11|MTPAP|MTPAP	940	-	6.4840007	1.2223932	-1.0	-1.0
chr16	89305205	89305325	ENSG00000167522.14|ANKRD11|MTPAP|MTPAP	924	-	2.8161929	1.1189559	-1.0	-1.0
chr16	89294117	89294217	ENSG00000167522.14|ANKRD11|MTPAP|MTPAP	908	-	6.397833	1.0338861	-1.0	-1.0
chr16	89305086	89305205	ENSG00000167522.14|ANKRD11|MTPAP|MTPAP	905	-	6.460322	1.0213498	-1.0	-1.0
chr16	89282292	89282492	ENSG00000167522.14|ANKRD11|MTPAP|MTPAP	906	-	6.516585	1.0277328	-1.0	-1.0
chr16	89290659	89290759	ENSG00000167522.14|ANKRD11|MTPAP|MTPAP	908	-	6.5372596	1.034369	-1.0	-1.0
chr16	89282092	89282222	ENSG00000167522.14|ANKRD11|MTPAP|MTPAP	936	-	3.7682734	1.1937497	-1.0	-1.0
chr16	89316957	89317117	ENSG00000167522.14|ANKRD11|MTPAP|MTPAP	916	-	3.3355958	1.0770725	-1.0	-1.0
chr16	89283722	89284202	ENSG00000167522.14|ANKRD11|MTPAP|MTPAP	954	-	4.7375274	1.3407844	-1.0	-1.0
chr16	89290971	89291096	ENSG00000167522.14|ANKRD11|MTPAP|MTPAP	908	-	6.6818433	1.0339016	-1.0	-1.0
chr16	89300735	89300900	ENSG00000167522.14|ANKRD11|MTPAP|MTPAP	928	-	3.0827746	1.1449146	-1.0	-1.0
chr16	89294482	89294587	ENSG00000167522.14|ANKRD11|MTPAP|MTPAP	906	-	6.4133186	1.0254433	-1.0	-1.0
chr16	89281367	89281577	ENSG00000167522.14|ANKRD11|MTPAP|MTPAP	913	-	4.7260685	1.0628926	-1.0	-1.0
chr16	89283532	89283717	ENSG00000167522.14|ANKRD11|MTPAP|MTPAP	907	-	6.5548716	1.0303661	-1.0	-1.0
chr16	89280227	89280442	ENSG00000167522.14|ANKRD11|MTPAP|MTPAP	933	-	3.127786	1.172888	-1.0	-1.0
chr16	89304746	89304991	ENSG00000167522.14|ANKRD11|MTPAP|MTPAP	928	-	3.245344	1.1398976	-1.0	-1.0
chr16	89282602	89282792	ENSG00000167522.14|ANKRD11|MTPAP|MTPAP	962	-	6.155179	1.4213238	-1.0	-1.0
chr16	89304606	89304706	ENSG00000167522.14|ANKRD11|MTPAP|MTPAP	914	-	3.1680727	1.06464	-1.0	-1.0
chr16	89281082	89281187	ENSG00000167522.14|ANKRD11|MTPAP|MTPAP	912	-	4.582346	1.0561349	-1.0	-1.0
chr16	89293162	89293327	ENSG00000167522.14|ANKRD11|MTPAP|MTPAP	907	-	6.537643	1.0307028	-1.0	-1.0
chr16	89282967	89283072	ENSG00000167522.14|ANKRD11|MTPAP|MTPAP	908	-	6.409913	1.0343335	-1.0	-1.0
chr16	89285527	89285632	ENSG00000167522.14|ANKRD11|MTPAP|MTPAP	918	-	6.7473235	1.0845909	-1.0	-1.0
chr16	89588367	89588517	ENSG00000178773.14|CPNE7|MTPAP|MTPAP	917	+	2.2285273	1.0805247	-1.0	-1.0
chr16	89583548	89583696	ENSG00000178773.14|CPNE7|MTPAP|MTPAP	935	+	4.5696855	1.1868759	-1.0	-1.0
chr16	89694008	89694148	ENSG00000185324.21|CDK10|MTPAP|MTPAP	905	+	2.6087809	1.0219636	-1.0	-1.0
chr16	89732690	89732795	ENSG00000158805.11|ZNF276|MTPAP|MTPAP	905	+	3.1263769	1.0231271	-1.0	-1.0
chr16	89721865	89721975	ENSG00000158805.11|ZNF276|MTPAP|MTPAP	906	+	6.4413853	1.027411	-1.0	-1.0
chr16	89892690	89892845	ENSG00000141002.19|TCF25|MTPAP|MTPAP	912	+	2.6642227	1.053909	-1.0	-1.0
chr16	89904277	89904527	ENSG00000141002.19|TCF25|MTPAP|MTPAP	955	+	3.4211943	1.3449986	-1.0	-1.0
chr16	89904117	89904277	ENSG00000141002.19|TCF25|MTPAP|MTPAP	938	+	3.0191634	1.2095437	-1.0	-1.0
chr16	89903804	89903979	ENSG00000141002.19|TCF25|MTPAP|MTPAP	915	+	2.2126899	1.0705905	-1.0	-1.0
chr16	89892890	89893015	ENSG00000141002.19|TCF25|MTPAP|MTPAP	911	+	3.9096966	1.0526222	-1.0	-1.0
chr16	89902849	89903054	ENSG00000141002.19|TCF25|MTPAP|MTPAP	917	+	2.832585	1.0811495	-1.0	-1.0
chr16	89892295	89892455	ENSG00000141002.19|TCF25|MTPAP|MTPAP	917	+	2.5749793	1.0810733	-1.0	-1.0
chr16	89885847	89886007	ENSG00000141002.19|TCF25|MTPAP|MTPAP	950	+	2.8488085	1.2991253	-1.0	-1.0
chr16	89873704	89873844	ENSG00000141002.19|TCF25|MTPAP|MTPAP	920	+	2.8585532	1.0979381	-1.0	-1.0
chr16	89904867	89905077	ENSG00000141002.19|TCF25|MTPAP|MTPAP	970	+	3.5957685	1.5231285	-1.0	-1.0
chr16	89894477	89894577	ENSG00000141002.19|TCF25|MTPAP|MTPAP	903	+	2.0808644	1.0137761	-1.0	-1.0
chr16	89901039	89901234	ENSG00000141002.19|TCF25|MTPAP|MTPAP	972	+	5.177937	1.556763	-1.0	-1.0
chr16	89883360	89883460	ENSG00000141002.19|TCF25|MTPAP|MTPAP	909	+	2.634725	1.0391836	-1.0	-1.0
chr16	89893505	89893610	ENSG00000141002.19|TCF25|MTPAP|MTPAP	903	+	4.4848366	1.0120426	-1.0	-1.0
chr16	89893727	89893827	ENSG00000141002.19|TCF25|MTPAP|MTPAP	922	+	2.9186954	1.1094239	-1.0	-1.0
chr17	1400067	1400247	ENSG00000108953.16|YWHAE|MTPAP|MTPAP	909	-	1.7763908	1.039695	-1.0	-1.0
chr17	1364807	1365037	ENSG00000108953.16|YWHAE|MTPAP|MTPAP	962	-	2.330114	1.4174868	-1.0	-1.0
chr17	1674536	1674676	ENSG00000174231.16|PRPF8|MTPAP|MTPAP	913	-	2.256962	1.0600685	-1.0	-1.0
chr17	1681829	1681929	ENSG00000174231.16|PRPF8|MTPAP|MTPAP	906	-	3.0831666	1.0266694	-1.0	-1.0
chr17	1661620	1661720	ENSG00000174231.16|PRPF8|MTPAP|MTPAP	902	-	3.048643	1.0096793	-1.0	-1.0
chr17	2711621	2711741	ENSG00000132361.16|CLUH|MTPAP|MTPAP	906	-	6.4581814	1.0260094	-1.0	-1.0
chr17	4672020	4672275	ENSG00000141456.14|PELP1|MTPAP|MTPAP	972	-	6.9713373	1.546335	-1.0	-1.0
chr17	4672645	4672795	ENSG00000141456.14|PELP1|MTPAP|MTPAP	918	-	5.5474477	1.0866247	-1.0	-1.0
chr17	4893658	4893758	ENSG00000141503.15|MINK1|MTPAP|MTPAP	909	+	6.7835717	1.0408071	-1.0	-1.0
chr17	5583876	5583991	ENSG00000091592.15|NLRP1|MTPAP|MTPAP	918	-	2.6543674	1.085547	-1.0	-1.0
chr17	5559108	5559208	ENSG00000091592.15|NLRP1|MTPAP|MTPAP	908	-	6.4008603	1.034369	-1.0	-1.0
chr17	7222674	7222839	ENSG00000072778.19|ACADVL|MTPAP|MTPAP	907	+	2.106027	1.0315876	-1.0	-1.0
chr17	7222241	7222436	ENSG00000072778.19|ACADVL|MTPAP|MTPAP	927	+	2.4434822	1.1341535	-1.0	-1.0
chr17	7573529	7573669	ENSG00000277957.1|SENP3-EIF4A1|MTPAP|MTPAP	920	+	6.8574014	1.09862	-1.0	-1.0
chr17	7572864	7573139	ENSG00000277957.1|SENP3-EIF4A1|MTPAP|MTPAP	934	+	3.1725914	1.1780759	-1.0	-1.0
chr17	7573844	7573944	ENSG00000277957.1|SENP3-EIF4A1|MTPAP|MTPAP	933	+	3.713172	1.175308	-1.0	-1.0
chr17	7573547	7573672	ENSG00000161960.14|EIF4A1|MTPAP|MTPAP	922	+	6.87561	1.1102922	-1.0	-1.0
chr17	7572864	7573139	ENSG00000161960.14|EIF4A1|MTPAP|MTPAP	933	+	3.1725914	1.1771199	-1.0	-1.0
chr17	7573843	7573948	ENSG00000161960.14|EIF4A1|MTPAP|MTPAP	930	+	3.6843357	1.1533458	-1.0	-1.0
chr17	7577418	7577538	ENSG00000161960.14|EIF4A1|MTPAP|MTPAP	906	+	2.3695807	1.0280888	-1.0	-1.0
chr17	7573529	7573669	ENSG00000264772.6|AC016876.2|MTPAP|MTPAP	928	+	6.8574014	1.1456627	-1.0	-1.0
chr17	7572864	7573139	ENSG00000264772.6|AC016876.2|MTPAP|MTPAP	934	+	3.1725914	1.1778554	-1.0	-1.0
chr17	7573844	7573944	ENSG00000264772.6|AC016876.2|MTPAP|MTPAP	933	+	3.713172	1.1743189	-1.0	-1.0
chr17	7945815	7945930	ENSG00000170037.13|CNTROB|MTPAP|MTPAP	905	+	6.4679017	1.0221909	-1.0	-1.0
chr17	8509836	8509941	ENSG00000133026.12|MYH10|MTPAP|MTPAP	906	-	6.45185	1.0249789	-1.0	-1.0
chr17	8623016	8623126	ENSG00000133026.12|MYH10|MTPAP|MTPAP	915	-	4.5854897	1.0694667	-1.0	-1.0
chr17	8493732	8493897	ENSG00000133026.12|MYH10|MTPAP|MTPAP	944	-	4.19443	1.2485523	-1.0	-1.0
chr17	8492301	8492461	ENSG00000133026.12|MYH10|MTPAP|MTPAP	907	-	6.467651	1.0328747	-1.0	-1.0
chr17	16101594	16101704	ENSG00000141027.20|NCOR1|MTPAP|MTPAP	912	-	6.0978045	1.0559833	-1.0	-1.0
chr17	16382361	16382466	ENSG00000170315.13|UBB|MTPAP|MTPAP	905	+	1.9069006	1.0231729	-1.0	-1.0
chr17	17819137	17819234	ENSG00000072310.16|SREBF1|MTPAP|MTPAP	902	-	2.4400904	1.0097218	-1.0	-1.0
chr17	17817157	17817322	ENSG00000072310.16|SREBF1|MTPAP|MTPAP	925	-	2.830502	1.1226344	-1.0	-1.0
chr17	17820002	17820117	ENSG00000072310.16|SREBF1|MTPAP|MTPAP	902	-	1.9652724	1.009425	-1.0	-1.0
chr17	17812909	17813009	ENSG00000072310.16|SREBF1|MTPAP|MTPAP	904	-	6.49699	1.0158703	-1.0	-1.0
chr17	17819582	17819967	ENSG00000072310.16|SREBF1|MTPAP|MTPAP	929	-	2.8424056	1.1461246	-1.0	-1.0
chr17	17818847	17819007	ENSG00000072310.16|SREBF1|MTPAP|MTPAP	921	-	2.617946	1.104985	-1.0	-1.0
chr17	19061996	19062196	ENSG00000265185.5|SNORD3B-1|MTPAP|MTPAP	1000	+	8.141987	3.5907843	-1.0	-1.0
chr17	27083179	27083349	ENSG00000265646.2|AC069061.4|MTPAP|MTPAP	909	-	2.7263603	1.0399452	-1.0	-1.0
chr17	27082824	27082924	ENSG00000265646.2|AC069061.4|MTPAP|MTPAP	906	-	3.0868895	1.0276829	-1.0	-1.0
chr17	28584149	28584252	ENSG00000258472.8|AC005726.2|MTPAP|MTPAP	978	-	4.1057835	1.6661879	-1.0	-1.0
chr17	28578334	28578434	ENSG00000258472.8|AC005726.2|MTPAP|MTPAP	903	-	6.388625	1.0135328	-1.0	-1.0
chr17	28584382	28584482	ENSG00000258472.8|AC005726.2|MTPAP|MTPAP	902	-	2.0520597	1.0083127	-1.0	-1.0
chr17	28578629	28578744	ENSG00000258472.8|AC005726.2|MTPAP|MTPAP	907	-	2.1314938	1.0313772	-1.0	-1.0
chr17	28592797	28592907	ENSG00000258472.8|AC005726.2|MTPAP|MTPAP	907	-	2.5402775	1.0308948	-1.0	-1.0
chr17	28584632	28584802	ENSG00000258472.8|AC005726.2|MTPAP|MTPAP	922	-	2.5053492	1.1072835	-1.0	-1.0
chr17	28585127	28585227	ENSG00000258472.8|AC005726.2|MTPAP|MTPAP	904	-	2.479601	1.0158703	-1.0	-1.0
chr17	28579174	28579279	ENSG00000258472.8|AC005726.2|MTPAP|MTPAP	902	-	2.3921373	1.0086881	-1.0	-1.0
chr17	28580021	28580120	ENSG00000258472.8|AC005726.2|MTPAP|MTPAP	902	-	1.7858152	1.0085871	-1.0	-1.0
chr17	28585742	28585942	ENSG00000258472.8|AC005726.2|MTPAP|MTPAP	970	-	3.0372806	1.5235451	-1.0	-1.0
chr17	28584149	28584252	ENSG00000076382.16|SPAG5|MTPAP|MTPAP	978	-	4.1057835	1.6657739	-1.0	-1.0
chr17	28578334	28578434	ENSG00000076382.16|SPAG5|MTPAP|MTPAP	903	-	6.388625	1.0135328	-1.0	-1.0
chr17	28584651	28584745	ENSG00000076382.16|SPAG5|MTPAP|MTPAP	945	-	2.618131	1.2618259	-1.0	-1.0
chr17	28578629	28578744	ENSG00000076382.16|SPAG5|MTPAP|MTPAP	907	-	2.1314938	1.0299621	-1.0	-1.0
chr17	28579980	28580120	ENSG00000076382.16|SPAG5|MTPAP|MTPAP	904	-	1.9977713	1.0186579	-1.0	-1.0
chr17	28592796	28592916	ENSG00000076382.16|SPAG5|MTPAP|MTPAP	906	-	2.55667	1.028939	-1.0	-1.0
chr17	28579175	28579275	ENSG00000076382.16|SPAG5|MTPAP|MTPAP	907	-	2.3776293	1.029782	-1.0	-1.0
chr17	28585738	28585858	ENSG00000076382.16|SPAG5|MTPAP|MTPAP	956	-	2.6769729	1.3533698	-1.0	-1.0
chr17	28686663	28686773	ENSG00000109111.14|SUPT6H|MTPAP|MTPAP	934	+	3.467421	1.1781094	-1.0	-1.0
chr17	28681881	28681986	ENSG00000109111.14|SUPT6H|MTPAP|MTPAP	923	+	3.4153519	1.1153083	-1.0	-1.0
chr17	28662200	28662342	ENSG00000109111.14|SUPT6H|MTPAP|MTPAP	905	+	2.4405053	1.0214455	-1.0	-1.0
chr17	28683620	28683770	ENSG00000109111.14|SUPT6H|MTPAP|MTPAP	959	+	4.1365914	1.3835324	-1.0	-1.0
chr17	28674307	28674441	ENSG00000109111.14|SUPT6H|MTPAP|MTPAP	917	+	3.1461387	1.0807385	-1.0	-1.0
chr17	28676171	28676430	ENSG00000109111.14|SUPT6H|MTPAP|MTPAP	978	+	3.5585895	1.6545736	-1.0	-1.0
chr17	28674993	28675098	ENSG00000109111.14|SUPT6H|MTPAP|MTPAP	912	+	4.5838656	1.0552604	-1.0	-1.0
chr17	32360637	32360765	ENSG00000010244.18|ZNF207|MTPAP|MTPAP	907	+	1.6925159	1.031511	-1.0	-1.0
chr17	32369336	32369436	ENSG00000010244.18|ZNF207|MTPAP|MTPAP	900	+	1.8452351	1.0007244	-1.0	-1.0
chr17	35596897	35597007	ENSG00000006125.17|AP2B1|MTPAP|MTPAP	906	+	6.431959	1.0273678	-1.0	-1.0
chr17	35822654	35822754	ENSG00000270894.1|AC015849.4|MTPAP|MTPAP	905	+	2.591997	1.0227592	-1.0	-1.0
chr17	35820369	35820479	ENSG00000270894.1|AC015849.4|MTPAP|MTPAP	907	+	2.55071	1.0335652	-1.0	-1.0
chr17	35844731	35845038	ENSG00000270647.5|TAF15|MTPAP|MTPAP	932	+	2.2953737	1.167763	-1.0	-1.0
chr17	35824077	35824257	ENSG00000270647.5|TAF15|MTPAP|MTPAP	916	+	2.1190774	1.0735314	-1.0	-1.0
chr17	35822654	35822754	ENSG00000270647.5|TAF15|MTPAP|MTPAP	906	+	2.591997	1.0255296	-1.0	-1.0
chr17	35844551	35844666	ENSG00000270647.5|TAF15|MTPAP|MTPAP	907	+	2.1707473	1.0298572	-1.0	-1.0
chr17	38707600	38707725	ENSG00000275023.4|MLLT6|MTPAP|MTPAP	909	+	2.6916065	1.039639	-1.0	-1.0
chr17	38715776	38715876	ENSG00000275023.4|MLLT6|MTPAP|MTPAP	902	+	2.5792572	1.0092995	-1.0	-1.0
chr17	39204451	39204656	ENSG00000108298.9|RPL19|MTPAP|MTPAP	924	+	1.7304801	1.1182604	-1.0	-1.0
chr17	39204076	39204186	ENSG00000108298.9|RPL19|MTPAP|MTPAP	901	+	1.4866008	1.0059638	-1.0	-1.0
chr17	39202966	39203109	ENSG00000108298.9|RPL19|MTPAP|MTPAP	905	+	1.5447499	1.0209908	-1.0	-1.0
chr17	39462775	39462940	ENSG00000167258.13|CDK12|MTPAP|MTPAP	910	+	2.9805324	1.0450822	-1.0	-1.0
chr17	39461510	39461665	ENSG00000167258.13|CDK12|MTPAP|MTPAP	960	+	2.9175596	1.3951807	-1.0	-1.0
chr17	39658030	39658195	ENSG00000131748.15|STARD3|MTPAP|MTPAP	921	+	3.5691042	1.1006309	-1.0	-1.0
chr17	40122892	40123002	ENSG00000188895.11|MSL1|MTPAP|MTPAP	904	+	6.589601	1.0180315	-1.0	-1.0
chr17	40161992	40162092	ENSG00000108349.16|CASC3|MTPAP|MTPAP	908	+	6.4673676	1.034369	-1.0	-1.0
chr17	40395448	40395539	ENSG00000131747.14|TOP2A|MTPAP|MTPAP	936	-	2.289031	1.1952026	-1.0	-1.0
chr17	40411644	40411818	ENSG00000131747.14|TOP2A|MTPAP|MTPAP	948	-	2.7467623	1.2876748	-1.0	-1.0
chr17	40400258	40400373	ENSG00000131747.14|TOP2A|MTPAP|MTPAP	904	-	1.8721573	1.017866	-1.0	-1.0
chr17	40398772	40398932	ENSG00000131747.14|TOP2A|MTPAP|MTPAP	905	-	2.053644	1.0241401	-1.0	-1.0
chr17	40404790	40404883	ENSG00000131747.14|TOP2A|MTPAP|MTPAP	932	-	2.1096733	1.1679511	-1.0	-1.0
chr17	40416739	40416895	ENSG00000131747.14|TOP2A|MTPAP|MTPAP	966	-	2.3798156	1.4668281	-1.0	-1.0
chr17	40391510	40391655	ENSG00000131747.14|TOP2A|MTPAP|MTPAP	911	-	2.1361907	1.0494096	-1.0	-1.0
chr17	40406583	40406689	ENSG00000131747.14|TOP2A|MTPAP|MTPAP	920	-	2.0819292	1.0942296	-1.0	-1.0
chr17	40412758	40412971	ENSG00000131747.14|TOP2A|MTPAP|MTPAP	943	-	2.6073349	1.2469096	-1.0	-1.0
chr17	40392584	40392719	ENSG00000131747.14|TOP2A|MTPAP|MTPAP	915	-	2.1706061	1.0729439	-1.0	-1.0
chr17	40400538	40400658	ENSG00000131747.14|TOP2A|MTPAP|MTPAP	906	-	1.9121691	1.0290445	-1.0	-1.0
chr17	41689404	41689549	ENSG00000173812.10|EIF1|MTPAP|MTPAP	903	+	2.1698349	1.0134704	-1.0	-1.0
chr17	41689209	41689309	ENSG00000173812.10|EIF1|MTPAP|MTPAP	901	+	1.9480815	1.004475	-1.0	-1.0
chr17	41764712	41764816	ENSG00000173801.16|JUP|MTPAP|MTPAP	910	-	6.4948683	1.0438328	-1.0	-1.0
chr17	42119243	42119383	ENSG00000108773.10|KAT2A|MTPAP|MTPAP	904	-	4.0248117	1.0195932	-1.0	-1.0
chr17	42956413	42956533	ENSG00000108825.17|PTGES3L-AARSD1|MTPAP|MTPAP	906	-	6.546967	1.0291818	-1.0	-1.0
chr17	42956414	42956534	ENSG00000266967.6|AARSD1|MTPAP|MTPAP	908	-	6.5643806	1.0361345	-1.0	-1.0
chr17	44206747	44206847	ENSG00000108312.14|UBTF|MTPAP|MTPAP	909	-	6.4409056	1.0428983	-1.0	-1.0
chr17	44211892	44212002	ENSG00000108312.14|UBTF|MTPAP|MTPAP	904	-	6.4831886	1.0195128	-1.0	-1.0
chr17	44886604	44886709	ENSG00000108883.12|EFTUD2|MTPAP|MTPAP	908	-	3.1102157	1.0379345	-1.0	-1.0
chr17	47221681	47221786	ENSG00000198336.9|MYL4|MTPAP|MTPAP	906	+	2.8559718	1.0253445	-1.0	-1.0
chr17	47219903	47220048	ENSG00000198336.9|MYL4|MTPAP|MTPAP	922	+	2.3006175	1.1051425	-1.0	-1.0
chr17	47973523	47973638	ENSG00000263798.2|AC018521.1|MTPAP|MTPAP	901	+	2.4265702	1.0025759	-1.0	-1.0
chr17	47975013	47975153	ENSG00000263798.2|AC018521.1|MTPAP|MTPAP	937	+	2.5990028	1.2024037	-1.0	-1.0
chr17	47975663	47975843	ENSG00000263798.2|AC018521.1|MTPAP|MTPAP	925	+	2.300214	1.1261005	-1.0	-1.0
chr17	47975893	47976008	ENSG00000263798.2|AC018521.1|MTPAP|MTPAP	918	+	3.0520954	1.0847857	-1.0	-1.0
chr17	47973930	47974031	ENSG00000263798.2|AC018521.1|MTPAP|MTPAP	938	+	2.5998368	1.2062325	-1.0	-1.0
chr17	47974473	47974653	ENSG00000263798.2|AC018521.1|MTPAP|MTPAP	930	+	2.1740785	1.1530888	-1.0	-1.0
chr17	47975158	47975337	ENSG00000263798.2|AC018521.1|MTPAP|MTPAP	965	+	2.771598	1.4590927	-1.0	-1.0
chr17	47974758	47974893	ENSG00000263798.2|AC018521.1|MTPAP|MTPAP	936	+	2.6573958	1.1917924	-1.0	-1.0
chr17	47973523	47973638	ENSG00000108465.14|CDK5RAP3|MTPAP|MTPAP	901	+	2.4265702	1.0026889	-1.0	-1.0
chr17	47975663	47975843	ENSG00000108465.14|CDK5RAP3|MTPAP|MTPAP	925	+	2.300214	1.1275365	-1.0	-1.0
chr17	47975019	47975337	ENSG00000108465.14|CDK5RAP3|MTPAP|MTPAP	957	+	2.947466	1.3656697	-1.0	-1.0
chr17	47975893	47976008	ENSG00000108465.14|CDK5RAP3|MTPAP|MTPAP	918	+	3.0520954	1.0845971	-1.0	-1.0
chr17	47973918	47974073	ENSG00000108465.14|CDK5RAP3|MTPAP|MTPAP	920	+	2.5225213	1.099618	-1.0	-1.0
chr17	47974404	47974654	ENSG00000108465.14|CDK5RAP3|MTPAP|MTPAP	930	+	2.1496778	1.1518323	-1.0	-1.0
chr17	47974759	47974889	ENSG00000108465.14|CDK5RAP3|MTPAP|MTPAP	937	+	2.6765547	1.203149	-1.0	-1.0
chr17	48841782	48841922	ENSG00000136436.14|CALCOCO2|MTPAP|MTPAP	913	+	2.59033	1.0621058	-1.0	-1.0
chr17	48852499	48852629	ENSG00000136436.14|CALCOCO2|MTPAP|MTPAP	915	+	4.2764	1.0683703	-1.0	-1.0
chr17	50385132	50385257	ENSG00000108829.9|LRRC59|MTPAP|MTPAP	906	-	2.471529	1.0258507	-1.0	-1.0
chr17	50750500	50750845	ENSG00000108848.15|LUC7L3|MTPAP|MTPAP	946	+	2.2480059	1.2704026	-1.0	-1.0
chr17	50719643	50719831	ENSG00000108848.15|LUC7L3|MTPAP|MTPAP	946	+	2.0620158	1.2654837	-1.0	-1.0
chr17	50741101	50741261	ENSG00000108848.15|LUC7L3|MTPAP|MTPAP	907	+	2.0600424	1.0320629	-1.0	-1.0
chr17	50745764	50746003	ENSG00000108848.15|LUC7L3|MTPAP|MTPAP	956	+	3.2152042	1.3604321	-1.0	-1.0
chr17	50746541	50746702	ENSG00000108848.15|LUC7L3|MTPAP|MTPAP	972	+	4.3868876	1.5548787	-1.0	-1.0
chr17	50743671	50743810	ENSG00000108848.15|LUC7L3|MTPAP|MTPAP	925	+	2.3018026	1.1251566	-1.0	-1.0
chr17	50744671	50744791	ENSG00000108848.15|LUC7L3|MTPAP|MTPAP	914	+	3.051617	1.0654424	-1.0	-1.0
chr17	50989759	50989864	ENSG00000008294.20|SPAG9|MTPAP|MTPAP	938	-	3.71657	1.2069883	-1.0	-1.0
chr17	51041540	51041651	ENSG00000008294.20|SPAG9|MTPAP|MTPAP	940	-	2.8477926	1.2203661	-1.0	-1.0
chr17	58005729	58005973	ENSG00000136450.12|SRSF1|MTPAP|MTPAP	933	-	1.9953725	1.1712174	-1.0	-1.0
chr17	58006296	58006461	ENSG00000136450.12|SRSF1|MTPAP|MTPAP	900	-	1.9526386	1.0007503	-1.0	-1.0
chr17	58006757	58006887	ENSG00000136450.12|SRSF1|MTPAP|MTPAP	911	-	2.1325881	1.0503708	-1.0	-1.0
chr17	58006966	58007111	ENSG00000136450.12|SRSF1|MTPAP|MTPAP	919	-	2.289965	1.0926561	-1.0	-1.0
chr17	58005374	58005604	ENSG00000136450.12|SRSF1|MTPAP|MTPAP	922	-	1.8224188	1.1103466	-1.0	-1.0
chr17	62063066	62063171	ENSG00000108510.9|MED13|MTPAP|MTPAP	903	-	2.2293992	1.0116024	-1.0	-1.0
chr17	63792411	63792516	ENSG00000198231.12|DDX42|MTPAP|MTPAP	919	+	2.7276394	1.0934292	-1.0	-1.0
chr17	63818142	63818272	ENSG00000198231.12|DDX42|MTPAP|MTPAP	910	+	6.243691	1.0444914	-1.0	-1.0
chr17	64503463	64503573	ENSG00000108654.13|DDX5|MTPAP|MTPAP	914	-	2.5694923	1.0670459	-1.0	-1.0
chr17	64502373	64502548	ENSG00000108654.13|DDX5|MTPAP|MTPAP	911	-	2.0732887	1.0495622	-1.0	-1.0
chr17	64502978	64503138	ENSG00000108654.13|DDX5|MTPAP|MTPAP	915	-	2.5895529	1.0723952	-1.0	-1.0
chr17	64500658	64500808	ENSG00000108654.13|DDX5|MTPAP|MTPAP	909	-	1.8355938	1.0417298	-1.0	-1.0
chr17	64503969	64504094	ENSG00000108654.13|DDX5|MTPAP|MTPAP	918	-	2.2860262	1.0877352	-1.0	-1.0
chr17	67853939	67854074	ENSG00000171634.16|BPTF|MTPAP|MTPAP	907	+	6.4349403	1.0310477	-1.0	-1.0
chr17	67912466	67912566	ENSG00000171634.16|BPTF|MTPAP|MTPAP	911	+	6.446799	1.0518148	-1.0	-1.0
chr17	75240653	75240843	ENSG00000125447.16|GGA3|MTPAP|MTPAP	944	-	3.9676063	1.2520499	-1.0	-1.0
chr17	75779438	75779683	ENSG00000132475.10|H3F3B|MTPAP|MTPAP	944	-	2.168736	1.2486532	-1.0	-1.0
chr17	75778698	75778813	ENSG00000132475.10|H3F3B|MTPAP|MTPAP	906	-	2.0067494	1.0288756	-1.0	-1.0
chr17	75779138	75779428	ENSG00000132475.10|H3F3B|MTPAP|MTPAP	922	-	2.0015357	1.1063285	-1.0	-1.0
chr17	76625657	76625757	ENSG00000070526.14|ST6GALNAC1|MTPAP|MTPAP	900	-	4.4901605	1.0008032	-1.0	-1.0
chr17	76736099	76736264	ENSG00000161547.16|SRSF2|MTPAP|MTPAP	909	-	1.856081	1.0387439	-1.0	-1.0
chr17	76736893	76736993	ENSG00000161547.16|SRSF2|MTPAP|MTPAP	901	-	2.0624688	1.0038059	-1.0	-1.0
chr17	76735024	76735189	ENSG00000161547.16|SRSF2|MTPAP|MTPAP	929	-	2.0229652	1.1471835	-1.0	-1.0
chr17	78122829	78122945	ENSG00000141524.15|TMC6|MTPAP|MTPAP	921	-	6.8418455	1.1048144	-1.0	-1.0
chr17	78127230	78127425	ENSG00000141524.15|TMC6|MTPAP|MTPAP	921	-	2.4145005	1.101281	-1.0	-1.0
chr17	78126075	78126190	ENSG00000141524.15|TMC6|MTPAP|MTPAP	925	-	3.0413213	1.1242106	-1.0	-1.0
chr17	78127590	78128125	ENSG00000141524.15|TMC6|MTPAP|MTPAP	952	-	2.7414122	1.3194784	-1.0	-1.0
chr17	78120971	78121096	ENSG00000141524.15|TMC6|MTPAP|MTPAP	923	-	3.5733006	1.1143944	-1.0	-1.0
chr17	78126861	78126991	ENSG00000141524.15|TMC6|MTPAP|MTPAP	912	-	2.466409	1.055746	-1.0	-1.0
chr17	78124473	78124588	ENSG00000141524.15|TMC6|MTPAP|MTPAP	905	-	2.394694	1.0243222	-1.0	-1.0
chr17	78125154	78125263	ENSG00000141524.15|TMC6|MTPAP|MTPAP	936	-	3.6919029	1.1912961	-1.0	-1.0
chr17	78128210	78128405	ENSG00000141524.15|TMC6|MTPAP|MTPAP	946	-	2.39056	1.2671131	-1.0	-1.0
chr17	78125458	78125578	ENSG00000141524.15|TMC6|MTPAP|MTPAP	902	-	2.471805	1.0066241	-1.0	-1.0
chr17	78223479	78223599	ENSG00000089685.14|BIRC5|MTPAP|MTPAP	902	+	2.1364334	1.0096513	-1.0	-1.0
chr17	79834740	79834925	ENSG00000141582.14|CBX4|MTPAP|MTPAP	986	-	5.9062815	1.8412284	-1.0	-1.0
chr17	80376370	80376470	ENSG00000173821.19|RNF213|MTPAP|MTPAP	911	+	6.589796	1.052098	-1.0	-1.0
chr17	80347867	80348052	ENSG00000173821.19|RNF213|MTPAP|MTPAP	907	+	6.5134997	1.0325711	-1.0	-1.0
chr17	80287824	80288029	ENSG00000173821.19|RNF213|MTPAP|MTPAP	946	+	2.8312147	1.2698323	-1.0	-1.0
chr17	80263668	80263773	ENSG00000173821.19|RNF213|MTPAP|MTPAP	906	+	3.0850277	1.0273402	-1.0	-1.0
chr17	80291647	80291747	ENSG00000173821.19|RNF213|MTPAP|MTPAP	902	+	3.0619605	1.0086815	-1.0	-1.0
chr17	80328327	80328457	ENSG00000173821.19|RNF213|MTPAP|MTPAP	910	+	6.6412816	1.0434802	-1.0	-1.0
chr17	81511281	81511411	ENSG00000184009.9|ACTG1|MTPAP|MTPAP	907	-	1.6852148	1.0302923	-1.0	-1.0
chr17	81512150	81512231	ENSG00000184009.9|ACTG1|MTPAP|MTPAP	908	-	2.673117	1.0375705	-1.0	-1.0
chr17	81512331	81512461	ENSG00000184009.9|ACTG1|MTPAP|MTPAP	905	-	2.1064746	1.0240804	-1.0	-1.0
chr17	81694904	81695029	ENSG00000185359.12|HGS|MTPAP|MTPAP	906	+	4.512876	1.0278659	-1.0	-1.0
chr17	81691595	81691725	ENSG00000185359.12|HGS|MTPAP|MTPAP	909	+	6.499857	1.0424694	-1.0	-1.0
chr17	81859398	81859498	ENSG00000185624.14|P4HB|MTPAP|MTPAP	907	-	2.0743945	1.0301679	-1.0	-1.0
chr17	81860065	81860175	ENSG00000185624.14|P4HB|MTPAP|MTPAP	911	-	2.4612124	1.0521463	-1.0	-1.0
chr17	81846384	81846614	ENSG00000185624.14|P4HB|MTPAP|MTPAP	943	-	2.092605	1.2426676	-1.0	-1.0
chr17	81843988	81844092	ENSG00000185624.14|P4HB|MTPAP|MTPAP	904	-	1.7659307	1.0166963	-1.0	-1.0
chr17	81845560	81845675	ENSG00000185624.14|P4HB|MTPAP|MTPAP	905	-	1.8013012	1.0243639	-1.0	-1.0
chr17	81845845	81845991	ENSG00000185624.14|P4HB|MTPAP|MTPAP	976	-	3.159279	1.6176039	-1.0	-1.0
chr17	81859588	81859723	ENSG00000185624.14|P4HB|MTPAP|MTPAP	914	-	2.931632	1.0667341	-1.0	-1.0
chr17	81922094	81922269	ENSG00000197063.10|MAFG|MTPAP|MTPAP	910	-	3.100526	1.0439972	-1.0	-1.0
chr17	81922669	81922859	ENSG00000197063.10|MAFG|MTPAP|MTPAP	908	-	3.0044646	1.0343335	-1.0	-1.0
chr17	82050106	82050211	ENSG00000169733.11|RFNG|MTPAP|MTPAP	915	-	5.6972933	1.0712179	-1.0	-1.0
chr17	82097490	82097527	ENSG00000169710.8|FASN|MTPAP|MTPAP	920	-	3.2618015	1.0981601	-1.0	-1.0
chr17	82084384	82084512	ENSG00000169710.8|FASN|MTPAP|MTPAP	926	-	2.9983027	1.1294158	-1.0	-1.0
chr17	82087049	82087169	ENSG00000169710.8|FASN|MTPAP|MTPAP	930	-	2.496899	1.1538029	-1.0	-1.0
chr17	82081600	82081775	ENSG00000169710.8|FASN|MTPAP|MTPAP	941	-	2.4913862	1.2311798	-1.0	-1.0
chr17	82096112	82096212	ENSG00000169710.8|FASN|MTPAP|MTPAP	905	-	3.1263769	1.0207602	-1.0	-1.0
chr17	82097767	82098120	ENSG00000169710.8|FASN|MTPAP|MTPAP	927	-	2.0992553	1.1375903	-1.0	-1.0
chr17	82091356	82091461	ENSG00000169710.8|FASN|MTPAP|MTPAP	906	-	2.0355148	1.0267677	-1.0	-1.0
chr17	82082160	82082315	ENSG00000169710.8|FASN|MTPAP|MTPAP	935	-	2.8276303	1.1892364	-1.0	-1.0
chr17	82091709	82092359	ENSG00000169710.8|FASN|MTPAP|MTPAP	944	-	2.7436101	1.2503719	-1.0	-1.0
chr17	82082688	82082873	ENSG00000169710.8|FASN|MTPAP|MTPAP	930	-	2.6496882	1.1577122	-1.0	-1.0
chr17	82087349	82087464	ENSG00000169710.8|FASN|MTPAP|MTPAP	908	-	2.1183856	1.0369008	-1.0	-1.0
chr17	82097587	82097752	ENSG00000169710.8|FASN|MTPAP|MTPAP	943	-	2.3302374	1.240336	-1.0	-1.0
chr17	82083425	82083516	ENSG00000169710.8|FASN|MTPAP|MTPAP	988	-	3.2262516	1.9221703	-1.0	-1.0
chr17	82086563	82086768	ENSG00000169710.8|FASN|MTPAP|MTPAP	959	-	3.2865705	1.388752	-1.0	-1.0
chr17	82087684	82087809	ENSG00000169710.8|FASN|MTPAP|MTPAP	918	-	2.1475215	1.087601	-1.0	-1.0
chr17	82093034	82093218	ENSG00000169710.8|FASN|MTPAP|MTPAP	917	-	2.5869133	1.080458	-1.0	-1.0
chr17	82096926	82097257	ENSG00000169710.8|FASN|MTPAP|MTPAP	976	-	2.7346807	1.6253572	-1.0	-1.0
chr17	82090186	82090374	ENSG00000169710.8|FASN|MTPAP|MTPAP	975	-	3.0224123	1.607909	-1.0	-1.0
chr17	82095902	82096072	ENSG00000169710.8|FASN|MTPAP|MTPAP	927	-	2.4543455	1.1361848	-1.0	-1.0
chr17	82089384	82089534	ENSG00000169710.8|FASN|MTPAP|MTPAP	913	-	2.0162916	1.0589752	-1.0	-1.0
chr17	82097334	82097490	ENSG00000169710.8|FASN|MTPAP|MTPAP	947	-	2.5896046	1.2723941	-1.0	-1.0
chr17	82089726	82090041	ENSG00000169710.8|FASN|MTPAP|MTPAP	960	-	2.731422	1.3991537	-1.0	-1.0
chr17	82086268	82086553	ENSG00000169710.8|FASN|MTPAP|MTPAP	937	-	2.304489	1.1980236	-1.0	-1.0
chr17	82090589	82090779	ENSG00000169710.8|FASN|MTPAP|MTPAP	934	-	2.4303432	1.1794317	-1.0	-1.0
chr17	82083018	82083115	ENSG00000169710.8|FASN|MTPAP|MTPAP	918	-	2.168983	1.0837038	-1.0	-1.0
chr17	82092459	82092584	ENSG00000169710.8|FASN|MTPAP|MTPAP	918	-	2.1061575	1.0880777	-1.0	-1.0
chr17	82091069	82091209	ENSG00000169710.8|FASN|MTPAP|MTPAP	939	-	2.523408	1.214622	-1.0	-1.0
chr17	82084253	82084384	ENSG00000169710.8|FASN|MTPAP|MTPAP	906	-	1.9783001	1.027357	-1.0	-1.0
chr17	82085402	82085481	ENSG00000169710.8|FASN|MTPAP|MTPAP	918	-	2.3981082	1.0869341	-1.0	-1.0
chr17	82089254	82089379	ENSG00000169710.8|FASN|MTPAP|MTPAP	907	-	1.8603903	1.0293832	-1.0	-1.0
chr17	82096452	82096602	ENSG00000169710.8|FASN|MTPAP|MTPAP	957	-	2.3300924	1.3616078	-1.0	-1.0
chr17	82080139	82080238	ENSG00000169710.8|FASN|MTPAP|MTPAP	972	-	3.2972867	1.5476376	-1.0	-1.0
chr17	82460001	82460106	ENSG00000141562.17|NARF|MTPAP|MTPAP	909	+	1.8264843	1.0394356	-1.0	-1.0
chr17	82484140	82484485	ENSG00000141562.17|NARF|MTPAP|MTPAP	916	+	1.9716749	1.0761826	-1.0	-1.0
chr17	82483780	82483960	ENSG00000141562.17|NARF|MTPAP|MTPAP	919	+	2.1647458	1.0891441	-1.0	-1.0
chr17	82481121	82481218	ENSG00000141562.17|NARF|MTPAP|MTPAP	901	+	1.7568421	1.0065427	-1.0	-1.0
chr17	82846214	82846564	ENSG00000141556.20|TBCD|MTPAP|MTPAP	945	+	4.4402604	1.261203	-1.0	-1.0
chr17	82846004	82846199	ENSG00000141556.20|TBCD|MTPAP|MTPAP	931	+	5.2126966	1.1623467	-1.0	-1.0
chr17	82851534	82852604	ENSG00000141556.20|TBCD|MTPAP|MTPAP	975	+	5.4490843	1.6019833	-1.0	-1.0
chr17	82849214	82849999	ENSG00000141556.20|TBCD|MTPAP|MTPAP	993	+	4.8716383	2.1768017	-1.0	-1.0
chr17	82845479	82845679	ENSG00000141556.20|TBCD|MTPAP|MTPAP	974	+	4.919676	1.5894388	-1.0	-1.0
chr17	82848024	82848219	ENSG00000141556.20|TBCD|MTPAP|MTPAP	963	+	4.356763	1.4366289	-1.0	-1.0
chr17	82844954	82845174	ENSG00000141556.20|TBCD|MTPAP|MTPAP	980	+	5.1699557	1.7075684	-1.0	-1.0
chr17	82765322	82765772	ENSG00000141556.20|TBCD|MTPAP|MTPAP	995	+	6.186324	2.320305	-1.0	-1.0
chr17	82844384	82844549	ENSG00000141556.20|TBCD|MTPAP|MTPAP	943	+	6.7520113	1.2438653	-1.0	-1.0
chr17	82848374	82848519	ENSG00000141556.20|TBCD|MTPAP|MTPAP	906	+	5.3962865	1.0247558	-1.0	-1.0
chr17	82930121	82930226	ENSG00000141556.20|TBCD|MTPAP|MTPAP	906	+	6.501573	1.0290351	-1.0	-1.0
chr17	82851234	82851524	ENSG00000141556.20|TBCD|MTPAP|MTPAP	968	+	6.9480886	1.4953716	-1.0	-1.0
chr17	82850099	82851134	ENSG00000141556.20|TBCD|MTPAP|MTPAP	1000	+	6.040729	3.7530284	-1.0	-1.0
chr18	8720377	8720487	ENSG00000168502.17|MTCL1|MTPAP|MTPAP	906	+	6.5275025	1.0283662	-1.0	-1.0
chr18	9195564	9195694	ENSG00000265257.5|AP005263.1|MTPAP|MTPAP	907	+	4.5185833	1.0292994	-1.0	-1.0
chr18	9195565	9195695	ENSG00000101745.16|ANKRD12|MTPAP|MTPAP	906	+	4.5183296	1.026176	-1.0	-1.0
chr18	9475528	9475691	ENSG00000017797.12|RALBP1|MTPAP|MTPAP	909	+	2.0175118	1.0432916	-1.0	-1.0
chr18	12308673	12308788	ENSG00000176014.12|TUBB6|MTPAP|MTPAP	924	+	3.017417	1.1200173	-1.0	-1.0
chr18	21629061	21629186	ENSG00000167088.10|SNRPD1|MTPAP|MTPAP	937	+	2.5290115	1.1978537	-1.0	-1.0
chr18	21622724	21622801	ENSG00000167088.10|SNRPD1|MTPAP|MTPAP	908	+	2.2145882	1.0384051	-1.0	-1.0
chr18	23466137	23466276	ENSG00000101782.14|RIOK3|MTPAP|MTPAP	942	+	2.8746207	1.239541	-1.0	-1.0
chr18	49489314	49489454	ENSG00000265681.7|RPL17|MTPAP|MTPAP	902	-	1.6253889	1.0100741	-1.0	-1.0
chr18	50285445	50285748	ENSG00000154832.14|CXXC1|MTPAP|MTPAP	946	-	5.854953	1.2669882	-1.0	-1.0
chr18	50286078	50286178	ENSG00000154832.14|CXXC1|MTPAP|MTPAP	902	-	3.048643	1.0096793	-1.0	-1.0
chr18	50285201	50285356	ENSG00000154832.14|CXXC1|MTPAP|MTPAP	941	-	3.5528219	1.2257459	-1.0	-1.0
chr18	50285748	50285848	ENSG00000154832.14|CXXC1|MTPAP|MTPAP	911	-	6.449725	1.0529925	-1.0	-1.0
chr18	56624307	56624407	ENSG00000091164.12|TXNL1|MTPAP|MTPAP	908	-	6.406894	1.034369	-1.0	-1.0
chr18	57613601	57613680	ENSG00000134440.11|NARS|MTPAP|MTPAP	954	-	3.0022807	1.3375818	-1.0	-1.0
chr18	57615640	57615795	ENSG00000134440.11|NARS|MTPAP|MTPAP	954	-	3.0367813	1.334414	-1.0	-1.0
chr18	57611636	57611707	ENSG00000134440.11|NARS|MTPAP|MTPAP	969	-	3.3409934	1.510874	-1.0	-1.0
chr19	576851	577161	ENSG00000172270.18|BSG|MTPAP|MTPAP	926	+	3.225552	1.132054	-1.0	-1.0
chr19	577301	577411	ENSG00000172270.18|BSG|MTPAP|MTPAP	920	+	3.247636	1.0947306	-1.0	-1.0
chr19	575386	575486	ENSG00000172270.18|BSG|MTPAP|MTPAP	933	+	3.6643922	1.1714138	-1.0	-1.0
chr19	572936	573041	ENSG00000172270.18|BSG|MTPAP|MTPAP	902	+	3.1742053	1.0079991	-1.0	-1.0
chr19	579395	579495	ENSG00000172270.18|BSG|MTPAP|MTPAP	903	+	3.098455	1.0126071	-1.0	-1.0
chr19	808343	808452	ENSG00000011304.19|PTBP1|MTPAP|MTPAP	910	+	1.8943444	1.0472168	-1.0	-1.0
chr19	803796	804035	ENSG00000011304.19|PTBP1|MTPAP|MTPAP	951	+	2.8248425	1.3138878	-1.0	-1.0
chr19	802073	802258	ENSG00000011304.19|PTBP1|MTPAP|MTPAP	904	+	2.3258946	1.0168725	-1.0	-1.0
chr19	800843	801033	ENSG00000011304.19|PTBP1|MTPAP|MTPAP	931	+	3.3307292	1.1591297	-1.0	-1.0
chr19	801533	801643	ENSG00000011304.19|PTBP1|MTPAP|MTPAP	905	+	2.3769596	1.0202622	-1.0	-1.0
chr19	804390	804535	ENSG00000011304.19|PTBP1|MTPAP|MTPAP	916	+	2.6162014	1.0772402	-1.0	-1.0
chr19	804035	804250	ENSG00000011304.19|PTBP1|MTPAP|MTPAP	923	+	1.9994417	1.1150967	-1.0	-1.0
chr19	805283	805548	ENSG00000011304.19|PTBP1|MTPAP|MTPAP	969	+	3.0380275	1.5035418	-1.0	-1.0
chr19	804590	804702	ENSG00000011304.19|PTBP1|MTPAP|MTPAP	910	+	1.9416962	1.0441983	-1.0	-1.0
chr19	806813	807008	ENSG00000011304.19|PTBP1|MTPAP|MTPAP	923	+	2.2005303	1.1134764	-1.0	-1.0
chr19	802928	803188	ENSG00000011304.19|PTBP1|MTPAP|MTPAP	920	+	2.6108415	1.0963585	-1.0	-1.0
chr19	805123	805223	ENSG00000011304.19|PTBP1|MTPAP|MTPAP	904	+	2.3669965	1.0158703	-1.0	-1.0
chr19	799165	799345	ENSG00000011304.19|PTBP1|MTPAP|MTPAP	917	+	3.2373192	1.0825671	-1.0	-1.0
chr19	798260	798390	ENSG00000011304.19|PTBP1|MTPAP|MTPAP	905	+	2.446546	1.0223136	-1.0	-1.0
chr19	802708	802808	ENSG00000011304.19|PTBP1|MTPAP|MTPAP	917	+	2.7031186	1.0793289	-1.0	-1.0
chr19	802488	802693	ENSG00000011304.19|PTBP1|MTPAP|MTPAP	944	+	3.1299286	1.2498246	-1.0	-1.0
chr19	803636	803791	ENSG00000011304.19|PTBP1|MTPAP|MTPAP	942	+	2.8579671	1.2378886	-1.0	-1.0
chr19	803278	803560	ENSG00000011304.19|PTBP1|MTPAP|MTPAP	986	+	3.538973	1.8660138	-1.0	-1.0
chr19	798735	798850	ENSG00000011304.19|PTBP1|MTPAP|MTPAP	909	+	2.803296	1.0412687	-1.0	-1.0
chr19	805563	806318	ENSG00000011304.19|PTBP1|MTPAP|MTPAP	979	+	3.041689	1.6731542	-1.0	-1.0
chr19	806503	806658	ENSG00000011304.19|PTBP1|MTPAP|MTPAP	910	+	2.0261822	1.0469657	-1.0	-1.0
chr19	876649	876794	ENSG00000175221.14|MED16|MTPAP|MTPAP	909	-	6.6153035	1.0400329	-1.0	-1.0
chr19	876799	876973	ENSG00000175221.14|MED16|MTPAP|MTPAP	972	-	6.15369	1.547944	-1.0	-1.0
chr19	966571	966696	ENSG00000116017.10|ARID3A|MTPAP|MTPAP	906	+	6.611055	1.0268418	-1.0	-1.0
chr19	943722	943822	ENSG00000116017.10|ARID3A|MTPAP|MTPAP	903	+	6.388625	1.0133852	-1.0	-1.0
chr19	940877	941032	ENSG00000116017.10|ARID3A|MTPAP|MTPAP	910	+	2.8717632	1.0465233	-1.0	-1.0
chr19	1012065	1012515	ENSG00000182087.12|TMEM259|MTPAP|MTPAP	959	-	2.327036	1.3832738	-1.0	-1.0
chr19	1010017	1010192	ENSG00000182087.12|TMEM259|MTPAP|MTPAP	910	-	2.0192518	1.0438701	-1.0	-1.0
chr19	1010617	1010772	ENSG00000182087.12|TMEM259|MTPAP|MTPAP	904	-	2.968242	1.0170009	-1.0	-1.0
chr19	1011177	1011327	ENSG00000182087.12|TMEM259|MTPAP|MTPAP	917	-	2.6880963	1.0789957	-1.0	-1.0
chr19	1013255	1013355	ENSG00000182087.12|TMEM259|MTPAP|MTPAP	900	-	1.9673752	1.0017573	-1.0	-1.0
chr19	1042409	1042554	ENSG00000064687.12|ABCA7|MTPAP|MTPAP	924	+	4.599807	1.1173296	-1.0	-1.0
chr19	1043045	1043215	ENSG00000064687.12|ABCA7|MTPAP|MTPAP	908	+	6.4202437	1.0350275	-1.0	-1.0
chr19	1042066	1042171	ENSG00000064687.12|ABCA7|MTPAP|MTPAP	909	+	6.4934053	1.0430919	-1.0	-1.0
chr19	1046521	1046651	ENSG00000064687.12|ABCA7|MTPAP|MTPAP	912	+	3.141453	1.0532647	-1.0	-1.0
chr19	1223452	1223597	ENSG00000118046.14|STK11|MTPAP|MTPAP	906	+	6.4144397	1.028768	-1.0	-1.0
chr19	1206833	1206933	ENSG00000118046.14|STK11|MTPAP|MTPAP	900	+	2.3276675	1.0008492	-1.0	-1.0
chr19	1226462	1226582	ENSG00000118046.14|STK11|MTPAP|MTPAP	904	+	3.0759418	1.0173221	-1.0	-1.0
chr19	1408182	1408497	ENSG00000071626.16|DAZAP1|MTPAP|MTPAP	917	+	2.079954	1.0818741	-1.0	-1.0
chr19	1410774	1411089	ENSG00000071626.16|DAZAP1|MTPAP|MTPAP	941	+	2.6004198	1.2314152	-1.0	-1.0
chr19	1421473	1421648	ENSG00000071626.16|DAZAP1|MTPAP|MTPAP	928	+	5.5451097	1.14081	-1.0	-1.0
chr19	1409607	1409823	ENSG00000071626.16|DAZAP1|MTPAP|MTPAP	935	+	2.4834728	1.1847427	-1.0	-1.0
chr19	1410449	1410734	ENSG00000071626.16|DAZAP1|MTPAP|MTPAP	934	+	2.756234	1.1777114	-1.0	-1.0
chr19	1411909	1412159	ENSG00000071626.16|DAZAP1|MTPAP|MTPAP	909	+	2.2513845	1.0389943	-1.0	-1.0
chr19	1411409	1411614	ENSG00000071626.16|DAZAP1|MTPAP|MTPAP	934	+	2.5364265	1.1822413	-1.0	-1.0
chr19	1412174	1412359	ENSG00000071626.16|DAZAP1|MTPAP|MTPAP	949	+	2.7415376	1.2890803	-1.0	-1.0
chr19	1412999	1413139	ENSG00000071626.16|DAZAP1|MTPAP|MTPAP	931	+	3.6836178	1.161028	-1.0	-1.0
chr19	1409127	1409527	ENSG00000071626.16|DAZAP1|MTPAP|MTPAP	960	+	2.703614	1.4016532	-1.0	-1.0
chr19	1416234	1416409	ENSG00000071626.16|DAZAP1|MTPAP|MTPAP	945	+	2.9432778	1.26112	-1.0	-1.0
chr19	1416714	1416814	ENSG00000071626.16|DAZAP1|MTPAP|MTPAP	916	+	2.8004217	1.0760583	-1.0	-1.0
chr19	1407628	1407793	ENSG00000071626.16|DAZAP1|MTPAP|MTPAP	921	+	2.0134509	1.1028563	-1.0	-1.0
chr19	1412439	1412634	ENSG00000071626.16|DAZAP1|MTPAP|MTPAP	949	+	2.6385558	1.2927626	-1.0	-1.0
chr19	1417024	1417124	ENSG00000071626.16|DAZAP1|MTPAP|MTPAP	903	+	6.4913163	1.0126071	-1.0	-1.0
chr19	1408527	1409007	ENSG00000071626.16|DAZAP1|MTPAP|MTPAP	947	+	2.650177	1.2746897	-1.0	-1.0
chr19	1413244	1413349	ENSG00000071626.16|DAZAP1|MTPAP|MTPAP	901	+	2.4303527	1.0061462	-1.0	-1.0
chr19	1410079	1410214	ENSG00000071626.16|DAZAP1|MTPAP|MTPAP	929	+	2.4130468	1.146594	-1.0	-1.0
chr19	1416014	1416219	ENSG00000071626.16|DAZAP1|MTPAP|MTPAP	973	+	4.317034	1.5690012	-1.0	-1.0
chr19	1407852	1408082	ENSG00000071626.16|DAZAP1|MTPAP|MTPAP	920	+	2.3353062	1.0994385	-1.0	-1.0
chr19	1420536	1420641	ENSG00000071626.16|DAZAP1|MTPAP|MTPAP	910	+	6.4268017	1.0444454	-1.0	-1.0
chr19	1409823	1410079	ENSG00000071626.16|DAZAP1|MTPAP|MTPAP	950	+	2.5475612	1.2980293	-1.0	-1.0
chr19	1410229	1410419	ENSG00000071626.16|DAZAP1|MTPAP|MTPAP	936	+	2.2339654	1.1917568	-1.0	-1.0
chr19	1817198	1817348	ENSG00000079313.13|REXO1|MTPAP|MTPAP	908	-	6.461924	1.0377132	-1.0	-1.0
chr19	1884715	1884815	ENSG00000129968.15|ABHD17A|MTPAP|MTPAP	901	-	3.04673	1.0052335	-1.0	-1.0
chr19	1882064	1882229	ENSG00000129968.15|ABHD17A|MTPAP|MTPAP	905	-	5.429986	1.023561	-1.0	-1.0
chr19	1883865	1884020	ENSG00000129968.15|ABHD17A|MTPAP|MTPAP	917	-	4.325967	1.0787969	-1.0	-1.0
chr19	1978454	1978589	ENSG00000133275.15|CSNK1G2|MTPAP|MTPAP	903	+	4.8645644	1.0149951	-1.0	-1.0
chr19	2040889	2040994	ENSG00000099875.14|MKNK2|MTPAP|MTPAP	910	-	6.4297695	1.0438328	-1.0	-1.0
chr19	2113149	2113254	ENSG00000065000.15|AP3D1|MTPAP|MTPAP	904	-	6.513397	1.0196527	-1.0	-1.0
chr19	2110736	2110911	ENSG00000065000.15|AP3D1|MTPAP|MTPAP	912	-	4.12255	1.0572282	-1.0	-1.0
chr19	2112949	2113054	ENSG00000065000.15|AP3D1|MTPAP|MTPAP	904	-	4.5967145	1.0197513	-1.0	-1.0
chr19	2111711	2111821	ENSG00000065000.15|AP3D1|MTPAP|MTPAP	926	-	3.4917946	1.13217	-1.0	-1.0
chr19	2120986	2121092	ENSG00000065000.15|AP3D1|MTPAP|MTPAP	914	-	3.1673074	1.0663811	-1.0	-1.0
chr19	2114144	2114269	ENSG00000065000.15|AP3D1|MTPAP|MTPAP	906	-	6.5176744	1.0286243	-1.0	-1.0
chr19	2196997	2197182	ENSG00000104885.17|DOT1L|MTPAP|MTPAP	908	+	2.7140622	1.0372276	-1.0	-1.0
chr19	2227736	2228382	ENSG00000104885.17|DOT1L|MTPAP|MTPAP	979	+	4.3190727	1.6693959	-1.0	-1.0
chr19	2222162	2222287	ENSG00000104885.17|DOT1L|MTPAP|MTPAP	908	+	3.1542542	1.0368673	-1.0	-1.0
chr19	2201589	2201724	ENSG00000104885.17|DOT1L|MTPAP|MTPAP	908	+	2.353423	1.0354736	-1.0	-1.0
chr19	2207427	2207573	ENSG00000104885.17|DOT1L|MTPAP|MTPAP	928	+	3.4734347	1.1432347	-1.0	-1.0
chr19	2227467	2227736	ENSG00000104885.17|DOT1L|MTPAP|MTPAP	993	+	4.324997	2.1507943	-1.0	-1.0
chr19	2195127	2195227	ENSG00000104885.17|DOT1L|MTPAP|MTPAP	900	+	2.171058	1.0012203	-1.0	-1.0
chr19	2196712	2196827	ENSG00000104885.17|DOT1L|MTPAP|MTPAP	921	+	2.9907649	1.1047456	-1.0	-1.0
chr19	2202124	2202249	ENSG00000104885.17|DOT1L|MTPAP|MTPAP	907	+	6.6281595	1.0308853	-1.0	-1.0
chr19	2227182	2227352	ENSG00000104885.17|DOT1L|MTPAP|MTPAP	908	+	2.6928277	1.0345854	-1.0	-1.0
chr19	2226037	2226152	ENSG00000104885.17|DOT1L|MTPAP|MTPAP	907	+	6.416314	1.031706	-1.0	-1.0
chr19	2200069	2200179	ENSG00000104885.17|DOT1L|MTPAP|MTPAP	917	+	4.628206	1.0817713	-1.0	-1.0
chr19	2228832	2229292	ENSG00000104885.17|DOT1L|MTPAP|MTPAP	955	+	3.7642293	1.3452467	-1.0	-1.0
chr19	2198337	2198632	ENSG00000104885.17|DOT1L|MTPAP|MTPAP	971	+	6.4968653	1.531758	-1.0	-1.0
chr19	2193688	2193783	ENSG00000104885.17|DOT1L|MTPAP|MTPAP	926	+	4.6737313	1.1303207	-1.0	-1.0
chr19	2195652	2195787	ENSG00000104885.17|DOT1L|MTPAP|MTPAP	905	+	2.2710273	1.0241096	-1.0	-1.0
chr19	2227362	2227462	ENSG00000104885.17|DOT1L|MTPAP|MTPAP	973	+	4.161827	1.5622	-1.0	-1.0
chr19	2192150	2192250	ENSG00000104885.17|DOT1L|MTPAP|MTPAP	905	+	6.4318695	1.0223368	-1.0	-1.0
chr19	2229422	2229784	ENSG00000104885.17|DOT1L|MTPAP|MTPAP	947	+	5.379053	1.2784473	-1.0	-1.0
chr19	2228387	2228722	ENSG00000104885.17|DOT1L|MTPAP|MTPAP	994	+	5.6800003	2.2472436	-1.0	-1.0
chr19	2194902	2195082	ENSG00000104885.17|DOT1L|MTPAP|MTPAP	907	+	6.5139275	1.0338544	-1.0	-1.0
chr19	2245948	2246093	ENSG00000104897.9|SF3A2|MTPAP|MTPAP	914	+	2.8083777	1.0651292	-1.0	-1.0
chr19	2244543	2244653	ENSG00000104897.9|SF3A2|MTPAP|MTPAP	912	+	2.6569784	1.0538591	-1.0	-1.0
chr19	2245520	2245685	ENSG00000104897.9|SF3A2|MTPAP|MTPAP	929	+	3.274346	1.1511831	-1.0	-1.0
chr19	2250438	2250583	ENSG00000104899.7|AMH|MTPAP|MTPAP	908	+	6.414517	1.0344914	-1.0	-1.0
chr19	2271400	2271640	ENSG00000104904.12|OAZ1|MTPAP|MTPAP	918	+	1.6429573	1.0841902	-1.0	-1.0
chr19	2270290	2271395	ENSG00000104904.12|OAZ1|MTPAP|MTPAP	990	+	2.692217	2.006637	-1.0	-1.0
chr19	2272835	2272985	ENSG00000104904.12|OAZ1|MTPAP|MTPAP	906	+	1.710955	1.0258019	-1.0	-1.0
chr19	2272590	2272775	ENSG00000104904.12|OAZ1|MTPAP|MTPAP	925	+	1.84175	1.1272318	-1.0	-1.0
chr19	2271910	2272190	ENSG00000104904.12|OAZ1|MTPAP|MTPAP	943	+	2.0541325	1.2404845	-1.0	-1.0
chr19	2271655	2271870	ENSG00000104904.12|OAZ1|MTPAP|MTPAP	942	+	1.9226508	1.2366357	-1.0	-1.0
chr19	2269744	2270290	ENSG00000104904.12|OAZ1|MTPAP|MTPAP	980	+	2.5273135	1.708077	-1.0	-1.0
chr19	2271909	2272189	ENSG00000273734.1|AC005258.1|MTPAP|MTPAP	941	+	2.0509298	1.2297319	-1.0	-1.0
chr19	2272834	2272989	ENSG00000273734.1|AC005258.1|MTPAP|MTPAP	906	+	1.6885161	1.027483	-1.0	-1.0
chr19	2337625	2337905	ENSG00000273734.1|AC005258.1|MTPAP|MTPAP	934	+	3.092155	1.183689	-1.0	-1.0
chr19	2271654	2271869	ENSG00000273734.1|AC005258.1|MTPAP|MTPAP	942	+	1.9248165	1.2391778	-1.0	-1.0
chr19	2339628	2339818	ENSG00000273734.1|AC005258.1|MTPAP|MTPAP	923	+	2.349427	1.1147463	-1.0	-1.0
chr19	2340987	2341167	ENSG00000273734.1|AC005258.1|MTPAP|MTPAP	932	+	2.7726672	1.1699008	-1.0	-1.0
chr19	2269744	2271394	ENSG00000273734.1|AC005258.1|MTPAP|MTPAP	988	+	2.6340904	1.9084116	-1.0	-1.0
chr19	2272594	2272774	ENSG00000273734.1|AC005258.1|MTPAP|MTPAP	927	+	1.8554977	1.1366948	-1.0	-1.0
chr19	2338430	2338675	ENSG00000273734.1|AC005258.1|MTPAP|MTPAP	940	+	3.1419911	1.2250278	-1.0	-1.0
chr19	2339293	2339513	ENSG00000273734.1|AC005258.1|MTPAP|MTPAP	929	+	2.7792046	1.147155	-1.0	-1.0
chr19	2271399	2271639	ENSG00000273734.1|AC005258.1|MTPAP|MTPAP	918	+	1.6434675	1.086059	-1.0	-1.0
chr19	2342906	2343246	ENSG00000005206.16|SPPL2B|MTPAP|MTPAP	941	+	2.9450593	1.2255967	-1.0	-1.0
chr19	2337577	2337902	ENSG00000005206.16|SPPL2B|MTPAP|MTPAP	932	+	3.0294561	1.1683271	-1.0	-1.0
chr19	2338526	2338676	ENSG00000005206.16|SPPL2B|MTPAP|MTPAP	946	+	4.143696	1.2652346	-1.0	-1.0
chr19	2341632	2341767	ENSG00000005206.16|SPPL2B|MTPAP|MTPAP	906	+	6.5020127	1.0286045	-1.0	-1.0
chr19	2340987	2341322	ENSG00000005206.16|SPPL2B|MTPAP|MTPAP	989	+	4.269693	1.950813	-1.0	-1.0
chr19	2342152	2342312	ENSG00000005206.16|SPPL2B|MTPAP|MTPAP	906	+	4.1522245	1.0248917	-1.0	-1.0
chr19	2339677	2339832	ENSG00000005206.16|SPPL2B|MTPAP|MTPAP	924	+	2.3431463	1.1188917	-1.0	-1.0
chr19	2339293	2339513	ENSG00000005206.16|SPPL2B|MTPAP|MTPAP	929	+	2.7792046	1.1468062	-1.0	-1.0
chr19	2435070	2435171	ENSG00000176619.12|LMNB2|MTPAP|MTPAP	925	-	6.774189	1.1255759	-1.0	-1.0
chr19	2807701	2807801	ENSG00000172009.14|THOP1|MTPAP|MTPAP	907	+	6.397833	1.0317973	-1.0	-1.0
chr19	2808161	2808271	ENSG00000172009.14|THOP1|MTPAP|MTPAP	905	+	6.5922174	1.0228801	-1.0	-1.0
chr19	3062238	3062348	ENSG00000104964.14|AES|MTPAP|MTPAP	907	-	2.9384189	1.0313938	-1.0	-1.0
chr19	3098687	3098797	ENSG00000088256.8|GNA11|MTPAP|MTPAP	902	+	6.428781	1.0083094	-1.0	-1.0
chr19	3463376	3463491	ENSG00000141905.18|NFIC|MTPAP|MTPAP	935	+	3.726852	1.1845922	-1.0	-1.0
chr19	3464196	3464366	ENSG00000141905.18|NFIC|MTPAP|MTPAP	939	+	4.81197	1.2175426	-1.0	-1.0
chr19	3575536	3575701	ENSG00000064961.18|HMG20B|MTPAP|MTPAP	932	+	3.1244838	1.1674124	-1.0	-1.0
chr19	3981209	3981309	ENSG00000167658.15|EEF2|MTPAP|MTPAP	900	-	4.4710264	1.00177	-1.0	-1.0
chr19	3982649	3982789	ENSG00000167658.15|EEF2|MTPAP|MTPAP	911	-	3.165759	1.0524147	-1.0	-1.0
chr19	3979659	3979799	ENSG00000167658.15|EEF2|MTPAP|MTPAP	960	-	3.1873353	1.396914	-1.0	-1.0
chr19	3983351	3983491	ENSG00000167658.15|EEF2|MTPAP|MTPAP	923	-	3.2111397	1.1142853	-1.0	-1.0
chr19	3980191	3980301	ENSG00000167658.15|EEF2|MTPAP|MTPAP	906	-	5.98262	1.0256519	-1.0	-1.0
chr19	4499490	4499630	ENSG00000167674.14|HDGFL2|MTPAP|MTPAP	947	+	5.6647854	1.2721692	-1.0	-1.0
chr19	5079471	5079576	ENSG00000127663.14|KDM4B|MTPAP|MTPAP	904	+	3.0678082	1.0193757	-1.0	-1.0
chr19	5047475	5047645	ENSG00000127663.14|KDM4B|MTPAP|MTPAP	923	+	3.2554138	1.1107154	-1.0	-1.0
chr19	5048129	5048229	ENSG00000127663.14|KDM4B|MTPAP|MTPAP	903	+	6.4913163	1.0126071	-1.0	-1.0
chr19	5080996	5081146	ENSG00000127663.14|KDM4B|MTPAP|MTPAP	916	+	2.8807425	1.078248	-1.0	-1.0
chr19	5078010	5078110	ENSG00000127663.14|KDM4B|MTPAP|MTPAP	906	+	3.081304	1.0260274	-1.0	-1.0
chr19	5115120	5115220	ENSG00000127663.14|KDM4B|MTPAP|MTPAP	901	+	6.3659124	1.0061673	-1.0	-1.0
chr19	5039835	5039935	ENSG00000127663.14|KDM4B|MTPAP|MTPAP	911	+	3.1786628	1.052098	-1.0	-1.0
chr19	5052334	5052489	ENSG00000127663.14|KDM4B|MTPAP|MTPAP	912	+	6.6424837	1.0536288	-1.0	-1.0
chr19	5611993	5612093	ENSG00000130254.11|SAFB2|MTPAP|MTPAP	918	-	3.1999068	1.084295	-1.0	-1.0
chr19	5598774	5598874	ENSG00000130254.11|SAFB2|MTPAP|MTPAP	913	-	3.6929314	1.0610548	-1.0	-1.0
chr19	5590302	5590402	ENSG00000130254.11|SAFB2|MTPAP|MTPAP	908	-	6.4038787	1.034369	-1.0	-1.0
chr19	5612453	5612567	ENSG00000130254.11|SAFB2|MTPAP|MTPAP	951	-	4.717717	1.3123227	-1.0	-1.0
chr19	5641593	5641658	ENSG00000160633.12|SAFB|MTPAP|MTPAP	923	+	2.6145868	1.1142831	-1.0	-1.0
chr19	5661542	5661692	ENSG00000160633.12|SAFB|MTPAP|MTPAP	916	+	3.0031075	1.0747324	-1.0	-1.0
chr19	5641739	5641894	ENSG00000160633.12|SAFB|MTPAP|MTPAP	945	+	3.1688356	1.261883	-1.0	-1.0
chr19	5706917	5707017	ENSG00000196365.11|LONP1|MTPAP|MTPAP	905	-	6.391722	1.0211244	-1.0	-1.0
chr19	5711508	5711738	ENSG00000196365.11|LONP1|MTPAP|MTPAP	915	-	2.9509761	1.0690573	-1.0	-1.0
chr19	5711770	5712065	ENSG00000196365.11|LONP1|MTPAP|MTPAP	965	-	2.830985	1.4546624	-1.0	-1.0
chr19	5705771	5705992	ENSG00000196365.11|LONP1|MTPAP|MTPAP	955	-	2.445313	1.3455993	-1.0	-1.0
chr19	5693317	5693457	ENSG00000196365.11|LONP1|MTPAP|MTPAP	937	-	3.3273828	1.2017567	-1.0	-1.0
chr19	5700788	5700927	ENSG00000196365.11|LONP1|MTPAP|MTPAP	946	-	3.0142467	1.2708542	-1.0	-1.0
chr19	5707059	5707143	ENSG00000196365.11|LONP1|MTPAP|MTPAP	957	-	2.5475476	1.3687795	-1.0	-1.0
chr19	5694765	5694885	ENSG00000196365.11|LONP1|MTPAP|MTPAP	918	-	3.1875508	1.086588	-1.0	-1.0
chr19	5719778	5720183	ENSG00000196365.11|LONP1|MTPAP|MTPAP	941	-	2.288386	1.2264256	-1.0	-1.0
chr19	5696618	5696757	ENSG00000196365.11|LONP1|MTPAP|MTPAP	934	-	2.4332623	1.1785316	-1.0	-1.0
chr19	5699036	5699156	ENSG00000196365.11|LONP1|MTPAP|MTPAP	914	-	2.3229475	1.065963	-1.0	-1.0
chr19	5707696	5708026	ENSG00000196365.11|LONP1|MTPAP|MTPAP	955	-	2.9107516	1.3420972	-1.0	-1.0
chr19	5693656	5693761	ENSG00000196365.11|LONP1|MTPAP|MTPAP	919	-	3.3691018	1.0920541	-1.0	-1.0
chr19	5713133	5713248	ENSG00000196365.11|LONP1|MTPAP|MTPAP	956	-	2.7745223	1.3532453	-1.0	-1.0
chr19	6220831	6220931	ENSG00000130382.8|MLLT1|MTPAP|MTPAP	908	-	6.437925	1.0349679	-1.0	-1.0
chr19	6219136	6219256	ENSG00000130382.8|MLLT1|MTPAP|MTPAP	910	-	5.0942464	1.0443032	-1.0	-1.0
chr19	6387423	6387548	ENSG00000125651.13|GTF2F1|MTPAP|MTPAP	913	-	6.76122	1.0597788	-1.0	-1.0
chr19	6387423	6387548	ENSG00000269444.1|AC011491.2|MTPAP|MTPAP	913	-	6.76122	1.0598315	-1.0	-1.0
chr19	7646503	7646618	ENSG00000076944.15|STXBP2|MTPAP|MTPAP	907	+	6.5333633	1.0326967	-1.0	-1.0
chr19	7644573	7644752	ENSG00000076944.15|STXBP2|MTPAP|MTPAP	947	+	2.8379538	1.272054	-1.0	-1.0
chr19	7933803	7933958	ENSG00000104980.7|TIMM44|MTPAP|MTPAP	914	-	3.1059015	1.0647198	-1.0	-1.0
chr19	7933645	7933755	ENSG00000104980.7|TIMM44|MTPAP|MTPAP	906	-	3.1236537	1.0269464	-1.0	-1.0
chr19	7991688	7991798	ENSG00000066044.14|ELAVL1|MTPAP|MTPAP	908	-	3.1238375	1.0373011	-1.0	-1.0
chr19	8465373	8465513	ENSG00000099783.11|HNRNPM|MTPAP|MTPAP	908	+	5.7924814	1.0371417	-1.0	-1.0
chr19	8463592	8463722	ENSG00000099783.11|HNRNPM|MTPAP|MTPAP	963	+	3.8628767	1.4279128	-1.0	-1.0
chr19	8474166	8474244	ENSG00000099783.11|HNRNPM|MTPAP|MTPAP	900	+	2.1674776	1.000234	-1.0	-1.0
chr19	8466234	8466379	ENSG00000099783.11|HNRNPM|MTPAP|MTPAP	908	+	1.9563428	1.0348969	-1.0	-1.0
chr19	8455449	8455554	ENSG00000099783.11|HNRNPM|MTPAP|MTPAP	905	+	3.0837603	1.0242257	-1.0	-1.0
chr19	8485602	8485787	ENSG00000099783.11|HNRNPM|MTPAP|MTPAP	952	+	2.6122801	1.3180523	-1.0	-1.0
chr19	8444976	8445106	ENSG00000099783.11|HNRNPM|MTPAP|MTPAP	916	+	2.1270895	1.0747471	-1.0	-1.0
chr19	10116831	10116931	ENSG00000130811.11|EIF3G|MTPAP|MTPAP	908	-	3.1132452	1.0352563	-1.0	-1.0
chr19	10154292	10154392	ENSG00000130816.14|DNMT1|MTPAP|MTPAP	906	-	3.081304	1.0254946	-1.0	-1.0
chr19	10149852	10149968	ENSG00000130816.14|DNMT1|MTPAP|MTPAP	919	-	4.641094	1.0912209	-1.0	-1.0
chr19	10140728	10140858	ENSG00000130816.14|DNMT1|MTPAP|MTPAP	909	-	2.5360937	1.0397904	-1.0	-1.0
chr19	10149452	10149587	ENSG00000130816.14|DNMT1|MTPAP|MTPAP	915	-	2.9224634	1.0729376	-1.0	-1.0
chr19	10159841	10159922	ENSG00000130816.14|DNMT1|MTPAP|MTPAP	911	-	2.5389538	1.0523674	-1.0	-1.0
chr19	10151397	10151577	ENSG00000130816.14|DNMT1|MTPAP|MTPAP	925	-	3.6344426	1.1230868	-1.0	-1.0
chr19	10159657	10159762	ENSG00000130816.14|DNMT1|MTPAP|MTPAP	903	-	6.526097	1.0110023	-1.0	-1.0
chr19	10290976	10291131	ENSG00000105376.4|ICAM5|MTPAP|MTPAP	943	+	2.827446	1.2461774	-1.0	-1.0
chr19	10292034	10292179	ENSG00000105376.4|ICAM5|MTPAP|MTPAP	942	+	3.4239597	1.2336489	-1.0	-1.0
chr19	10295767	10296107	ENSG00000105376.4|ICAM5|MTPAP|MTPAP	937	+	2.5716317	1.2019608	-1.0	-1.0
chr19	10292432	10292611	ENSG00000105376.4|ICAM5|MTPAP|MTPAP	953	+	4.056209	1.3280666	-1.0	-1.0
chr19	10295612	10295767	ENSG00000105376.4|ICAM5|MTPAP|MTPAP	939	+	2.226756	1.2137775	-1.0	-1.0
chr19	10291587	10291687	ENSG00000105376.4|ICAM5|MTPAP|MTPAP	904	+	6.6036916	1.0168803	-1.0	-1.0
chr19	10353677	10353807	ENSG00000105397.13|TYK2|MTPAP|MTPAP	904	-	2.1951752	1.0191185	-1.0	-1.0
chr19	10353887	10354137	ENSG00000105397.13|TYK2|MTPAP|MTPAP	944	-	2.8059616	1.2493676	-1.0	-1.0
chr19	10395282	10395567	ENSG00000105401.8|CDC37|MTPAP|MTPAP	976	-	2.9010031	1.6288449	-1.0	-1.0
chr19	10396002	10396127	ENSG00000105401.8|CDC37|MTPAP|MTPAP	906	-	2.9376433	1.0258578	-1.0	-1.0
chr19	10689543	10689658	ENSG00000129351.17|ILF3|MTPAP|MTPAP	902	+	1.9723234	1.0078802	-1.0	-1.0
chr19	10670974	10671203	ENSG00000129351.17|ILF3|MTPAP|MTPAP	913	+	2.1347277	1.061948	-1.0	-1.0
chr19	10683680	10683780	ENSG00000129351.17|ILF3|MTPAP|MTPAP	906	+	2.439885	1.0255296	-1.0	-1.0
chr19	10679096	10679192	ENSG00000129351.17|ILF3|MTPAP|MTPAP	904	+	1.82939	1.0193586	-1.0	-1.0
chr19	10682536	10682704	ENSG00000129351.17|ILF3|MTPAP|MTPAP	926	+	2.2021937	1.1316545	-1.0	-1.0
chr19	10687312	10687412	ENSG00000129351.17|ILF3|MTPAP|MTPAP	903	+	2.0682802	1.0154034	-1.0	-1.0
chr19	10681018	10681130	ENSG00000129351.17|ILF3|MTPAP|MTPAP	916	+	2.1497164	1.0764725	-1.0	-1.0
chr19	10681923	10682192	ENSG00000129351.17|ILF3|MTPAP|MTPAP	940	+	2.146848	1.2223395	-1.0	-1.0
chr19	10671357	10671535	ENSG00000129351.17|ILF3|MTPAP|MTPAP	938	+	2.1131458	1.2106527	-1.0	-1.0
chr19	10681218	10681403	ENSG00000129351.17|ILF3|MTPAP|MTPAP	950	+	2.3773935	1.2971863	-1.0	-1.0
chr19	10812158	10812353	ENSG00000079805.16|DNM2|MTPAP|MTPAP	919	+	2.169956	1.0938749	-1.0	-1.0
chr19	10786569	10786694	ENSG00000079805.16|DNM2|MTPAP|MTPAP	914	+	2.1940868	1.0652761	-1.0	-1.0
chr19	10797379	10797494	ENSG00000079805.16|DNM2|MTPAP|MTPAP	911	+	3.1039205	1.0522208	-1.0	-1.0
chr19	10795371	10795656	ENSG00000079805.16|DNM2|MTPAP|MTPAP	931	+	2.1197722	1.1634884	-1.0	-1.0
chr19	10802287	10802452	ENSG00000079805.16|DNM2|MTPAP|MTPAP	929	+	2.4429114	1.1468067	-1.0	-1.0
chr19	10775742	10775906	ENSG00000079805.16|DNM2|MTPAP|MTPAP	915	+	2.1687355	1.0711983	-1.0	-1.0
chr19	10718148	10718253	ENSG00000079805.16|DNM2|MTPAP|MTPAP	913	+	2.116588	1.0587835	-1.0	-1.0
chr19	10718298	10718398	ENSG00000079805.16|DNM2|MTPAP|MTPAP	904	+	2.0705857	1.0166429	-1.0	-1.0
chr19	10819979	10820084	ENSG00000079805.16|DNM2|MTPAP|MTPAP	926	+	2.3422184	1.1279039	-1.0	-1.0
chr19	10825056	10825156	ENSG00000079805.16|DNM2|MTPAP|MTPAP	901	+	2.4221168	1.0043514	-1.0	-1.0
chr19	10823718	10823948	ENSG00000079805.16|DNM2|MTPAP|MTPAP	980	+	3.7092555	1.7089336	-1.0	-1.0
chr19	10782959	10783120	ENSG00000079805.16|DNM2|MTPAP|MTPAP	927	+	2.1975787	1.1342179	-1.0	-1.0
chr19	10986313	10986528	ENSG00000127616.17|SMARCA4|MTPAP|MTPAP	938	+	2.8172853	1.2098244	-1.0	-1.0
chr19	11003053	11003159	ENSG00000127616.17|SMARCA4|MTPAP|MTPAP	907	+	2.3537807	1.0295568	-1.0	-1.0
chr19	11007901	11008023	ENSG00000127616.17|SMARCA4|MTPAP|MTPAP	914	+	2.4285333	1.0635378	-1.0	-1.0
chr19	10994827	10995001	ENSG00000127616.17|SMARCA4|MTPAP|MTPAP	937	+	2.815433	1.1982216	-1.0	-1.0
chr19	11059787	11059885	ENSG00000127616.17|SMARCA4|MTPAP|MTPAP	911	+	3.1391273	1.0501577	-1.0	-1.0
chr19	11041377	11041560	ENSG00000127616.17|SMARCA4|MTPAP|MTPAP	937	+	3.3685417	1.2037891	-1.0	-1.0
chr19	10985272	10985405	ENSG00000127616.17|SMARCA4|MTPAP|MTPAP	923	+	2.4989877	1.1143566	-1.0	-1.0
chr19	11034948	11035118	ENSG00000127616.17|SMARCA4|MTPAP|MTPAP	919	+	2.4430325	1.0897825	-1.0	-1.0
chr19	10991149	10991249	ENSG00000127616.17|SMARCA4|MTPAP|MTPAP	903	+	2.8518324	1.0149211	-1.0	-1.0
chr19	10996212	10996362	ENSG00000127616.17|SMARCA4|MTPAP|MTPAP	947	+	3.299301	1.277973	-1.0	-1.0
chr19	11010405	11010530	ENSG00000127616.17|SMARCA4|MTPAP|MTPAP	937	+	3.2112458	1.2013265	-1.0	-1.0
chr19	10984120	10984285	ENSG00000127616.17|SMARCA4|MTPAP|MTPAP	914	+	2.647339	1.0648539	-1.0	-1.0
chr19	11061862	11062047	ENSG00000127616.17|SMARCA4|MTPAP|MTPAP	935	+	3.3272004	1.1861544	-1.0	-1.0
chr19	11058254	11058363	ENSG00000127616.17|SMARCA4|MTPAP|MTPAP	906	+	3.111138	1.0275723	-1.0	-1.0
chr19	10987710	10987835	ENSG00000127616.17|SMARCA4|MTPAP|MTPAP	910	+	2.2612736	1.0473262	-1.0	-1.0
chr19	11021680	11021840	ENSG00000127616.17|SMARCA4|MTPAP|MTPAP	929	+	2.930734	1.149728	-1.0	-1.0
chr19	10961025	10961174	ENSG00000127616.17|SMARCA4|MTPAP|MTPAP	930	+	2.6539958	1.1523505	-1.0	-1.0
chr19	11030729	11030894	ENSG00000127616.17|SMARCA4|MTPAP|MTPAP	907	+	1.9634331	1.0334392	-1.0	-1.0
chr19	11003339	11003397	ENSG00000127616.17|SMARCA4|MTPAP|MTPAP	907	+	2.9011717	1.0332636	-1.0	-1.0
chr19	11012941	11013041	ENSG00000127616.17|SMARCA4|MTPAP|MTPAP	910	+	2.960945	1.0463151	-1.0	-1.0
chr19	10989316	10989443	ENSG00000127616.17|SMARCA4|MTPAP|MTPAP	919	+	2.4873188	1.0912545	-1.0	-1.0
chr19	10986188	10986288	ENSG00000127616.17|SMARCA4|MTPAP|MTPAP	926	+	2.3045402	1.1318644	-1.0	-1.0
chr19	11447753	11447853	ENSG00000130175.9|PRKCSH|MTPAP|MTPAP	900	+	6.3854933	1.001878	-1.0	-1.0
chr19	11441249	11441357	ENSG00000130175.9|PRKCSH|MTPAP|MTPAP	907	+	2.671564	1.0316089	-1.0	-1.0
chr19	11448503	11448629	ENSG00000130175.9|PRKCSH|MTPAP|MTPAP	905	+	3.4777193	1.023915	-1.0	-1.0
chr19	12705880	12706009	ENSG00000105576.15|TNPO2|MTPAP|MTPAP	913	-	3.1581943	1.0617748	-1.0	-1.0
chr19	12792040	12792140	ENSG00000171223.5|JUNB|MTPAP|MTPAP	905	+	6.391722	1.0233594	-1.0	-1.0
chr19	12940152	12940252	ENSG00000179218.13|CALR|MTPAP|MTPAP	906	+	1.902419	1.0291429	-1.0	-1.0
chr19	12938907	12939152	ENSG00000179218.13|CALR|MTPAP|MTPAP	907	+	1.9123385	1.0308019	-1.0	-1.0
chr19	12940743	12940868	ENSG00000179218.13|CALR|MTPAP|MTPAP	911	+	1.6366396	1.0482509	-1.0	-1.0
chr19	12938762	12938862	ENSG00000179218.13|CALR|MTPAP|MTPAP	908	+	2.09698	1.034369	-1.0	-1.0
chr19	12940540	12940654	ENSG00000179218.13|CALR|MTPAP|MTPAP	966	+	2.081208	1.4713212	-1.0	-1.0
chr19	12943712	12943977	ENSG00000179218.13|CALR|MTPAP|MTPAP	945	+	1.7753879	1.2626224	-1.0	-1.0
chr19	12940257	12940447	ENSG00000179218.13|CALR|MTPAP|MTPAP	953	+	1.9226792	1.3273377	-1.0	-1.0
chr19	13153859	13153964	ENSG00000160888.6|IER2|MTPAP|MTPAP	905	+	6.638268	1.022105	-1.0	-1.0
chr19	13150937	13151052	ENSG00000160888.6|IER2|MTPAP|MTPAP	904	+	2.2637644	1.0196443	-1.0	-1.0
chr19	13151462	13151587	ENSG00000160888.6|IER2|MTPAP|MTPAP	929	+	2.9683998	1.1515359	-1.0	-1.0
chr19	13153129	13153264	ENSG00000160888.6|IER2|MTPAP|MTPAP	907	+	2.2292268	1.0329881	-1.0	-1.0
chr19	13153564	13153664	ENSG00000160888.6|IER2|MTPAP|MTPAP	904	+	2.462183	1.0158703	-1.0	-1.0
chr19	13154019	13154119	ENSG00000160888.6|IER2|MTPAP|MTPAP	907	+	3.1788247	1.0320429	-1.0	-1.0
chr19	13778276	13778416	ENSG00000104979.8|C19orf53|MTPAP|MTPAP	923	+	2.844102	1.1161084	-1.0	-1.0
chr19	14089177	14089357	ENSG00000141858.11|SAMD1|MTPAP|MTPAP	954	-	2.653457	1.3329148	-1.0	-1.0
chr19	14410026	14410206	ENSG00000123136.14|DDX39A|MTPAP|MTPAP	917	-	2.3776197	1.0827603	-1.0	-1.0
chr19	14410611	14410746	ENSG00000123136.14|DDX39A|MTPAP|MTPAP	907	-	2.1434927	1.029491	-1.0	-1.0
chr19	14411446	14411546	ENSG00000123136.14|DDX39A|MTPAP|MTPAP	900	-	2.0473814	1.0008492	-1.0	-1.0
chr19	14412553	14412663	ENSG00000123136.14|DDX39A|MTPAP|MTPAP	928	-	3.1946614	1.1453645	-1.0	-1.0
chr19	14410866	14411111	ENSG00000123136.14|DDX39A|MTPAP|MTPAP	924	-	2.8022377	1.118157	-1.0	-1.0
chr19	14412953	14413224	ENSG00000123136.14|DDX39A|MTPAP|MTPAP	942	-	2.537603	1.2371551	-1.0	-1.0
chr19	14467855	14467967	ENSG00000123143.12|PKN1|MTPAP|MTPAP	910	+	6.5794125	1.047139	-1.0	-1.0
chr19	14518208	14518333	ENSG00000132002.7|DNAJB1|MTPAP|MTPAP	913	-	3.1574488	1.0584598	-1.0	-1.0
chr19	15239391	15239496	ENSG00000141867.17|BRD4|MTPAP|MTPAP	907	-	3.0963616	1.0309172	-1.0	-1.0
chr19	15267415	15267551	ENSG00000141867.17|BRD4|MTPAP|MTPAP	950	-	3.0761385	1.3015982	-1.0	-1.0
chr19	15256063	15256233	ENSG00000141867.17|BRD4|MTPAP|MTPAP	954	-	4.013159	1.340711	-1.0	-1.0
chr19	15256963	15257153	ENSG00000141867.17|BRD4|MTPAP|MTPAP	928	-	2.8875349	1.14424	-1.0	-1.0
chr19	15243339	15243484	ENSG00000141867.17|BRD4|MTPAP|MTPAP	902	-	2.3635964	1.0105355	-1.0	-1.0
chr19	15265388	15265638	ENSG00000141867.17|BRD4|MTPAP|MTPAP	934	-	2.2846808	1.1805164	-1.0	-1.0
chr19	15238223	15238323	ENSG00000141867.17|BRD4|MTPAP|MTPAP	905	-	2.5856626	1.021942	-1.0	-1.0
chr19	15244300	15244420	ENSG00000141867.17|BRD4|MTPAP|MTPAP	913	-	2.3247154	1.0617498	-1.0	-1.0
chr19	15272984	15273133	ENSG00000141867.17|BRD4|MTPAP|MTPAP	927	-	2.5724428	1.1349008	-1.0	-1.0
chr19	15272824	15272929	ENSG00000141867.17|BRD4|MTPAP|MTPAP	902	-	2.3413055	1.0106387	-1.0	-1.0
chr19	15242899	15242999	ENSG00000141867.17|BRD4|MTPAP|MTPAP	910	-	2.6362617	1.0442529	-1.0	-1.0
chr19	15255296	15255592	ENSG00000141867.17|BRD4|MTPAP|MTPAP	941	-	2.8016632	1.2280343	-1.0	-1.0
chr19	15263419	15263548	ENSG00000141867.17|BRD4|MTPAP|MTPAP	914	-	2.0088525	1.0647751	-1.0	-1.0
chr19	15400159	15400274	ENSG00000011243.17|AKAP8L|MTPAP|MTPAP	918	-	2.836709	1.0840927	-1.0	-1.0
chr19	15397738	15397913	ENSG00000011243.17|AKAP8L|MTPAP|MTPAP	940	-	3.5151086	1.2245905	-1.0	-1.0
chr19	15399620	15399875	ENSG00000011243.17|AKAP8L|MTPAP|MTPAP	937	-	2.998242	1.1989468	-1.0	-1.0
chr19	15399435	15399535	ENSG00000011243.17|AKAP8L|MTPAP|MTPAP	928	-	3.6568344	1.1409421	-1.0	-1.0
chr19	15398867	15398977	ENSG00000011243.17|AKAP8L|MTPAP|MTPAP	908	-	6.5876627	1.034876	-1.0	-1.0
chr19	15399964	15400089	ENSG00000011243.17|AKAP8L|MTPAP|MTPAP	906	-	2.4826984	1.0277464	-1.0	-1.0
chr19	16541887	16541992	ENSG00000141979.4|AC008764.1|MTPAP|MTPAP	931	-	3.7231479	1.1588454	-1.0	-1.0
chr19	16541889	16541994	ENSG00000085872.14|CHERP|MTPAP|MTPAP	933	-	3.7503076	1.1755918	-1.0	-1.0
chr19	17209779	17209904	ENSG00000099331.13|MYO9B|MTPAP|MTPAP	908	+	6.5930843	1.0356977	-1.0	-1.0
chr19	17172758	17172868	ENSG00000099331.13|MYO9B|MTPAP|MTPAP	908	+	6.6699414	1.0378871	-1.0	-1.0
chr19	17153966	17154066	ENSG00000099331.13|MYO9B|MTPAP|MTPAP	976	+	7.1482577	1.6215553	-1.0	-1.0
chr19	17202871	17203066	ENSG00000099331.13|MYO9B|MTPAP|MTPAP	936	+	3.1710298	1.1918446	-1.0	-1.0
chr19	17268928	17269053	ENSG00000269307.1|AC010463.1|MTPAP|MTPAP	908	+	6.405504	1.0342364	-1.0	-1.0
chr19	17268929	17269054	ENSG00000105393.15|BABAM1|MTPAP|MTPAP	908	+	6.405504	1.0343372	-1.0	-1.0
chr19	18280494	18280819	ENSG00000130522.5|JUND|MTPAP|MTPAP	926	-	2.5498037	1.1318341	-1.0	-1.0
chr19	18280289	18280454	ENSG00000130522.5|JUND|MTPAP|MTPAP	909	-	2.206504	1.043173	-1.0	-1.0
chr19	18437309	18437554	ENSG00000105655.18|ISYNA1|MTPAP|MTPAP	934	-	2.5039213	1.1814289	-1.0	-1.0
chr19	18435562	18435717	ENSG00000105655.18|ISYNA1|MTPAP|MTPAP	910	-	2.5905309	1.0461633	-1.0	-1.0
chr19	18436829	18437034	ENSG00000105655.18|ISYNA1|MTPAP|MTPAP	955	-	2.3507075	1.3490012	-1.0	-1.0
chr19	18437698	18437893	ENSG00000105655.18|ISYNA1|MTPAP|MTPAP	923	-	2.167625	1.1140646	-1.0	-1.0
chr19	19010189	19010289	ENSG00000064607.16|SUGP2|MTPAP|MTPAP	910	-	4.5451794	1.0442529	-1.0	-1.0
chr19	18995022	18995280	ENSG00000064607.16|SUGP2|MTPAP|MTPAP	917	-	2.2920983	1.0824225	-1.0	-1.0
chr19	19526179	19526279	ENSG00000186010.18|NDUFA13|MTPAP|MTPAP	902	+	2.337203	1.0088232	-1.0	-1.0
chr19	22694773	22694963	ENSG00000268981.5|AC024563.1|MTPAP|MTPAP	967	-	3.6455035	1.4767557	-1.0	-1.0
chr19	28607002	28607104	ENSG00000266976.1|AC079466.1|MTPAP|MTPAP	925	+	2.0057797	1.1236174	-1.0	-1.0
chr19	28612478	28612728	ENSG00000266976.1|AC079466.1|MTPAP|MTPAP	929	+	2.6097405	1.1515353	-1.0	-1.0
chr19	28611601	28611801	ENSG00000266976.1|AC079466.1|MTPAP|MTPAP	916	+	1.820044	1.0774387	-1.0	-1.0
chr19	28611986	28612154	ENSG00000266976.1|AC079466.1|MTPAP|MTPAP	918	+	2.1598	1.084523	-1.0	-1.0
chr19	34383044	34383279	ENSG00000105220.14|GPI|MTPAP|MTPAP	959	+	2.2296202	1.3898789	-1.0	-1.0
chr19	34383279	34383424	ENSG00000105220.14|GPI|MTPAP|MTPAP	910	+	1.8867612	1.0472128	-1.0	-1.0
chr19	34388429	34388954	ENSG00000105220.14|GPI|MTPAP|MTPAP	963	+	2.4544308	1.4301983	-1.0	-1.0
chr19	34382289	34382389	ENSG00000105220.14|GPI|MTPAP|MTPAP	908	+	2.135368	1.034369	-1.0	-1.0
chr19	34387404	34387664	ENSG00000105220.14|GPI|MTPAP|MTPAP	967	+	3.406828	1.4859432	-1.0	-1.0
chr19	34389359	34389764	ENSG00000105220.14|GPI|MTPAP|MTPAP	942	+	2.2503567	1.2336909	-1.0	-1.0
chr19	34384959	34385084	ENSG00000105220.14|GPI|MTPAP|MTPAP	904	+	6.0290627	1.0173248	-1.0	-1.0
chr19	34384364	34384559	ENSG00000105220.14|GPI|MTPAP|MTPAP	953	+	2.5654984	1.3249657	-1.0	-1.0
chr19	34381839	34382274	ENSG00000105220.14|GPI|MTPAP|MTPAP	954	+	2.3865266	1.3389627	-1.0	-1.0
chr19	34384559	34384714	ENSG00000105220.14|GPI|MTPAP|MTPAP	910	+	1.8387388	1.0456213	-1.0	-1.0
chr19	34383469	34383644	ENSG00000105220.14|GPI|MTPAP|MTPAP	920	+	2.244839	1.0966735	-1.0	-1.0
chr19	34383654	34383879	ENSG00000105220.14|GPI|MTPAP|MTPAP	961	+	2.284818	1.4131819	-1.0	-1.0
chr19	34392195	34393280	ENSG00000105220.14|GPI|MTPAP|MTPAP	973	+	2.4870245	1.5613022	-1.0	-1.0
chr19	34393350	34393450	ENSG00000105220.14|GPI|MTPAP|MTPAP	901	+	3.096554	1.00306	-1.0	-1.0
chr19	34385579	34385859	ENSG00000105220.14|GPI|MTPAP|MTPAP	965	+	2.768901	1.4561396	-1.0	-1.0
chr19	34385864	34386119	ENSG00000105220.14|GPI|MTPAP|MTPAP	962	+	2.6220717	1.4205198	-1.0	-1.0
chr19	34381539	34381839	ENSG00000105220.14|GPI|MTPAP|MTPAP	955	+	2.238844	1.3505945	-1.0	-1.0
chr19	34385459	34385564	ENSG00000105220.14|GPI|MTPAP|MTPAP	903	+	1.871422	1.0148546	-1.0	-1.0
chr19	34390979	34392195	ENSG00000105220.14|GPI|MTPAP|MTPAP	983	+	2.392105	1.7737502	-1.0	-1.0
chr19	34382489	34383044	ENSG00000105220.14|GPI|MTPAP|MTPAP	946	+	2.2653694	1.270193	-1.0	-1.0
chr19	34389844	34390964	ENSG00000105220.14|GPI|MTPAP|MTPAP	956	+	2.3232064	1.3590622	-1.0	-1.0
chr19	34384059	34384359	ENSG00000105220.14|GPI|MTPAP|MTPAP	940	+	2.2433987	1.2226632	-1.0	-1.0
chr19	34386514	34386704	ENSG00000105220.14|GPI|MTPAP|MTPAP	917	+	2.0814054	1.0835245	-1.0	-1.0
chr19	34387744	34388139	ENSG00000105220.14|GPI|MTPAP|MTPAP	946	+	2.271194	1.2710602	-1.0	-1.0
chr19	34389124	34389274	ENSG00000105220.14|GPI|MTPAP|MTPAP	907	+	1.8588984	1.0327275	-1.0	-1.0
chr19	34394371	34394556	ENSG00000105220.14|GPI|MTPAP|MTPAP	922	+	1.9741751	1.1084126	-1.0	-1.0
chr19	34386794	34387164	ENSG00000105220.14|GPI|MTPAP|MTPAP	929	+	2.302578	1.1469787	-1.0	-1.0
chr19	35720008	35720118	ENSG00000272333.5|KMT2B|MTPAP|MTPAP	905	+	6.4459953	1.0244627	-1.0	-1.0
chr19	35724988	35725087	ENSG00000272333.5|KMT2B|MTPAP|MTPAP	902	+	6.488462	1.008098	-1.0	-1.0
chr19	35720208	35720383	ENSG00000272333.5|KMT2B|MTPAP|MTPAP	908	+	6.6539845	1.0378404	-1.0	-1.0
chr19	38723966	38724076	ENSG00000130402.11|ACTN4|MTPAP|MTPAP	927	+	2.501167	1.1380368	-1.0	-1.0
chr19	38724156	38724331	ENSG00000130402.11|ACTN4|MTPAP|MTPAP	936	+	3.0185325	1.1908418	-1.0	-1.0
chr19	38647663	38647818	ENSG00000130402.11|ACTN4|MTPAP|MTPAP	919	+	2.0216756	1.0919366	-1.0	-1.0
chr19	39469261	39469366	ENSG00000196235.13|SUPT5H|MTPAP|MTPAP	948	+	4.708124	1.2878089	-1.0	-1.0
chr19	39470386	39470486	ENSG00000196235.13|SUPT5H|MTPAP|MTPAP	908	+	2.8880572	1.0372767	-1.0	-1.0
chr19	39457674	39457804	ENSG00000196235.13|SUPT5H|MTPAP|MTPAP	954	+	6.137739	1.3327073	-1.0	-1.0
chr19	39466779	39466884	ENSG00000196235.13|SUPT5H|MTPAP|MTPAP	903	+	4.504007	1.0154399	-1.0	-1.0
chr19	39474739	39474934	ENSG00000196235.13|SUPT5H|MTPAP|MTPAP	918	+	5.1633925	1.0836161	-1.0	-1.0
chr19	39458761	39458887	ENSG00000196235.13|SUPT5H|MTPAP|MTPAP	949	+	4.688175	1.2937542	-1.0	-1.0
chr19	39464922	39465042	ENSG00000196235.13|SUPT5H|MTPAP|MTPAP	915	+	3.2501693	1.0686946	-1.0	-1.0
chr19	39840413	39840515	ENSG00000105202.8|FBL|MTPAP|MTPAP	910	-	1.9987746	1.0440967	-1.0	-1.0
chr19	40613557	40613777	ENSG00000090006.17|LTBP4|MTPAP|MTPAP	946	+	2.8321414	1.2669991	-1.0	-1.0
chr19	40609391	40609529	ENSG00000090006.17|LTBP4|MTPAP|MTPAP	906	+	2.45925	1.0261475	-1.0	-1.0
chr19	40759445	40759555	ENSG00000077312.8|SNRPA|MTPAP|MTPAP	905	+	3.0729277	1.0230677	-1.0	-1.0
chr19	41264485	41264630	ENSG00000105323.16|HNRNPUL1|MTPAP|MTPAP	905	+	2.128664	1.021307	-1.0	-1.0
chr19	41292264	41292399	ENSG00000105323.16|HNRNPUL1|MTPAP|MTPAP	900	+	2.2408063	1.0014174	-1.0	-1.0
chr19	41268217	41268332	ENSG00000105323.16|HNRNPUL1|MTPAP|MTPAP	914	+	2.1641283	1.0636871	-1.0	-1.0
chr19	41353094	41353194	ENSG00000105329.9|TGFB1|MTPAP|MTPAP	901	-	2.362557	1.0036522	-1.0	-1.0
chr19	44987184	44987289	ENSG00000104853.15|CLPTM1|MTPAP|MTPAP	904	+	6.3893795	1.018543	-1.0	-1.0
chr19	45068024	45068174	ENSG00000104859.14|CLASRP|MTPAP|MTPAP	921	+	5.9720006	1.1026056	-1.0	-1.0
chr19	45395332	45395502	ENSG00000104881.15|PPP1R13L|MTPAP|MTPAP	921	-	6.7833943	1.1040676	-1.0	-1.0
chr19	46723164	46723264	ENSG00000090372.14|STRN4|MTPAP|MTPAP	907	-	6.5482607	1.0323824	-1.0	-1.0
chr19	47230206	47230386	ENSG00000105327.17|BBC3|MTPAP|MTPAP	936	-	4.1290097	1.1922215	-1.0	-1.0
chr19	47229731	47229841	ENSG00000105327.17|BBC3|MTPAP|MTPAP	928	-	3.5125968	1.1399329	-1.0	-1.0
chr19	47227574	47227714	ENSG00000105327.17|BBC3|MTPAP|MTPAP	915	-	4.5811453	1.0706204	-1.0	-1.0
chr19	47228606	47229021	ENSG00000105327.17|BBC3|MTPAP|MTPAP	944	-	2.7026575	1.2527614	-1.0	-1.0
chr19	47230481	47230751	ENSG00000105327.17|BBC3|MTPAP|MTPAP	951	-	3.6824627	1.305874	-1.0	-1.0
chr19	47229141	47229246	ENSG00000105327.17|BBC3|MTPAP|MTPAP	907	-	3.1068382	1.0333561	-1.0	-1.0
chr19	47227724	47227839	ENSG00000105327.17|BBC3|MTPAP|MTPAP	914	-	4.579459	1.0639002	-1.0	-1.0
chr19	47228446	47228586	ENSG00000105327.17|BBC3|MTPAP|MTPAP	979	-	4.7943926	1.6773684	-1.0	-1.0
chr19	47227994	47228134	ENSG00000105327.17|BBC3|MTPAP|MTPAP	907	-	6.577955	1.0336317	-1.0	-1.0
chr19	47229521	47229636	ENSG00000105327.17|BBC3|MTPAP|MTPAP	906	-	6.5642877	1.0269544	-1.0	-1.0
chr19	48872846	48872956	ENSG00000087074.7|PPP1R15A|MTPAP|MTPAP	905	+	3.0696878	1.0211823	-1.0	-1.0
chr19	48872451	48872616	ENSG00000087074.7|PPP1R15A|MTPAP|MTPAP	934	+	2.3775034	1.1835665	-1.0	-1.0
chr19	48873294	48875034	ENSG00000087074.7|PPP1R15A|MTPAP|MTPAP	966	+	2.6709259	1.4667376	-1.0	-1.0
chr19	48875104	48875389	ENSG00000087074.7|PPP1R15A|MTPAP|MTPAP	953	+	3.5803528	1.3264288	-1.0	-1.0
chr19	48872656	48872786	ENSG00000087074.7|PPP1R15A|MTPAP|MTPAP	942	+	5.341396	1.2388421	-1.0	-1.0
chr19	48905752	48905885	ENSG00000104805.15|NUCB1|MTPAP|MTPAP	920	+	4.7751083	1.0946822	-1.0	-1.0
chr19	49108199	49108384	ENSG00000104852.14|SNRNP70|MTPAP|MTPAP	931	+	2.0846756	1.1606679	-1.0	-1.0
chr19	49104563	49104733	ENSG00000104852.14|SNRNP70|MTPAP|MTPAP	907	+	2.1461923	1.0297414	-1.0	-1.0
chr19	49107894	49108059	ENSG00000104852.14|SNRNP70|MTPAP|MTPAP	923	+	2.7390106	1.1148169	-1.0	-1.0
chr19	49108084	49108184	ENSG00000104852.14|SNRNP70|MTPAP|MTPAP	908	+	2.3301818	1.034369	-1.0	-1.0
chr19	49107624	49107712	ENSG00000104852.14|SNRNP70|MTPAP|MTPAP	936	+	2.3927913	1.1951371	-1.0	-1.0
chr19	49102643	49102863	ENSG00000104852.14|SNRNP70|MTPAP|MTPAP	940	+	2.4611173	1.2221221	-1.0	-1.0
chr19	49103538	49103718	ENSG00000104852.14|SNRNP70|MTPAP|MTPAP	914	+	2.0975711	1.063661	-1.0	-1.0
chr19	49497172	49497357	ENSG00000142534.6|RPS11|MTPAP|MTPAP	917	+	1.6042856	1.0793484	-1.0	-1.0
chr19	49595581	49595766	ENSG00000126464.13|PRR12|MTPAP|MTPAP	907	+	6.424914	1.0319867	-1.0	-1.0
chr19	49596111	49596231	ENSG00000126464.13|PRR12|MTPAP|MTPAP	906	+	6.4995766	1.028912	-1.0	-1.0
chr19	49653082	49653217	ENSG00000126461.14|SCAF1|MTPAP|MTPAP	909	+	6.638915	1.0390378	-1.0	-1.0
chr19	49683924	49684024	ENSG00000126457.21|PRMT1|MTPAP|MTPAP	905	+	2.2801042	1.0236765	-1.0	-1.0
chr19	49855724	49855829	ENSG00000104960.15|PTOV1|MTPAP|MTPAP	907	+	2.487454	1.0333023	-1.0	-1.0
chr19	49855526	49855631	ENSG00000104960.15|PTOV1|MTPAP|MTPAP	903	+	3.0612082	1.0124506	-1.0	-1.0
chr19	49855306	49855416	ENSG00000104960.15|PTOV1|MTPAP|MTPAP	905	+	2.4086199	1.0228462	-1.0	-1.0
chr19	49857700	49857825	ENSG00000104960.15|PTOV1|MTPAP|MTPAP	907	+	6.4907384	1.0315624	-1.0	-1.0
chr19	49856630	49856830	ENSG00000104960.15|PTOV1|MTPAP|MTPAP	937	+	3.1292126	1.1988431	-1.0	-1.0
chr19	54144236	54144332	ENSG00000088038.17|CNOT3|MTPAP|MTPAP	907	+	6.4129415	1.0323824	-1.0	-1.0
chr19	54143118	54143186	ENSG00000088038.17|CNOT3|MTPAP|MTPAP	911	+	6.579108	1.0508635	-1.0	-1.0
chr19	54458313	54458573	ENSG00000167615.16|LENG8|MTPAP|MTPAP	987	+	2.960872	1.8713053	-1.0	-1.0
chr19	54460913	54461093	ENSG00000167615.16|LENG8|MTPAP|MTPAP	917	+	1.8841126	1.0793105	-1.0	-1.0
chr19	54455966	54456181	ENSG00000167615.16|LENG8|MTPAP|MTPAP	918	+	2.1268685	1.0836695	-1.0	-1.0
chr19	54452650	54452752	ENSG00000167615.16|LENG8|MTPAP|MTPAP	946	+	2.3941693	1.2696015	-1.0	-1.0
chr19	54457746	54457848	ENSG00000167615.16|LENG8|MTPAP|MTPAP	947	+	2.3905048	1.2774459	-1.0	-1.0
chr19	54456635	54456921	ENSG00000167615.16|LENG8|MTPAP|MTPAP	940	+	2.5082817	1.221518	-1.0	-1.0
chr19	54459458	54459563	ENSG00000167615.16|LENG8|MTPAP|MTPAP	903	+	4.588047	1.0146594	-1.0	-1.0
chr19	54459573	54460733	ENSG00000167615.16|LENG8|MTPAP|MTPAP	943	+	2.0465922	1.2444035	-1.0	-1.0
chr19	54458102	54458227	ENSG00000167615.16|LENG8|MTPAP|MTPAP	978	+	2.92003	1.6591178	-1.0	-1.0
chr19	54459083	54459383	ENSG00000167615.16|LENG8|MTPAP|MTPAP	912	+	1.8818421	1.0579402	-1.0	-1.0
chr19	54452041	54452267	ENSG00000167615.16|LENG8|MTPAP|MTPAP	965	+	2.73931	1.4548817	-1.0	-1.0
chr19	54454429	54454594	ENSG00000167615.16|LENG8|MTPAP|MTPAP	907	+	2.0494032	1.0322281	-1.0	-1.0
chr19	54457933	54458002	ENSG00000167615.16|LENG8|MTPAP|MTPAP	944	+	2.4488716	1.250801	-1.0	-1.0
chr19	54454985	54455090	ENSG00000167615.16|LENG8|MTPAP|MTPAP	901	+	1.9933298	1.0039914	-1.0	-1.0
chr19	54455363	54455463	ENSG00000167615.16|LENG8|MTPAP|MTPAP	900	+	2.1958318	1.0005412	-1.0	-1.0
chr19	55096650	55096750	ENSG00000125503.12|PPP1R12C|MTPAP|MTPAP	907	-	6.4129415	1.0298445	-1.0	-1.0
chr19	55096465	55096615	ENSG00000125503.12|PPP1R12C|MTPAP|MTPAP	909	-	5.0941725	1.0425006	-1.0	-1.0
chr19	55137102	55137207	ENSG00000105048.16|TNNT1|MTPAP|MTPAP	991	-	4.3913484	2.0596046	-1.0	-1.0
chr19	55137965	55138074	ENSG00000105048.16|TNNT1|MTPAP|MTPAP	923	-	2.8112075	1.1150908	-1.0	-1.0
chr19	55230158	55230273	ENSG00000276570.1|AC010327.5|MTPAP|MTPAP	910	-	2.639739	1.0446246	-1.0	-1.0
chr19	55230159	55230339	ENSG00000105063.18|PPP6R1|MTPAP|MTPAP	911	-	2.8636045	1.0497961	-1.0	-1.0
chr19	55668754	55668854	ENSG00000063244.12|U2AF2|MTPAP|MTPAP	901	+	2.2448413	1.0036522	-1.0	-1.0
chr19	55671292	55671792	ENSG00000063244.12|U2AF2|MTPAP|MTPAP	941	+	5.758051	1.2308453	-1.0	-1.0
chr19	55670317	55671257	ENSG00000063244.12|U2AF2|MTPAP|MTPAP	999	+	5.7885213	3.0904317	-1.0	-1.0
chr19	55669822	55670312	ENSG00000063244.12|U2AF2|MTPAP|MTPAP	959	+	5.481397	1.3872927	-1.0	-1.0
chr19	55669533	55669643	ENSG00000063244.12|U2AF2|MTPAP|MTPAP	904	+	2.0500722	1.0176756	-1.0	-1.0
chr19	55654605	55654770	ENSG00000063244.12|U2AF2|MTPAP|MTPAP	921	+	3.2810373	1.1033527	-1.0	-1.0
chr19	55654870	55655015	ENSG00000063244.12|U2AF2|MTPAP|MTPAP	909	+	2.37649	1.0412769	-1.0	-1.0
chr19	55659217	55659322	ENSG00000063244.12|U2AF2|MTPAP|MTPAP	918	+	6.8617015	1.0873241	-1.0	-1.0
chr19	55670631	55670740	ENSG00000267096.1|AC008735.1|MTPAP|MTPAP	968	+	3.9359453	1.4968244	-1.0	-1.0
chr19	55670740	55671270	ENSG00000267096.1|AC008735.1|MTPAP|MTPAP	982	+	6.5187306	1.7423215	-1.0	-1.0
chr19	55671376	55671786	ENSG00000267096.1|AC008735.1|MTPAP|MTPAP	945	+	5.2544584	1.255714	-1.0	-1.0
chr19	58547578	58547703	ENSG00000130726.11|TRIM28|MTPAP|MTPAP	911	+	2.1992638	1.0524062	-1.0	-1.0
chr19	58544721	58544851	ENSG00000130726.11|TRIM28|MTPAP|MTPAP	921	+	2.433514	1.1000271	-1.0	-1.0
chr19	58545276	58545376	ENSG00000130726.11|TRIM28|MTPAP|MTPAP	904	+	2.5824747	1.0158703	-1.0	-1.0
chr2	3239497	3240397	ENSG00000032389.12|EIPR1|MTPAP|MTPAP	997	-	7.477407	2.4647572	-1.0	-1.0
chr2	3241647	3241837	ENSG00000032389.12|EIPR1|MTPAP|MTPAP	949	-	6.9007926	1.2897034	-1.0	-1.0
chr2	3241077	3241312	ENSG00000032389.12|EIPR1|MTPAP|MTPAP	906	-	6.5424523	1.0251614	-1.0	-1.0
chr2	3240597	3240802	ENSG00000032389.12|EIPR1|MTPAP|MTPAP	999	-	7.5684624	3.0397134	-1.0	-1.0
chr2	3238492	3238592	ENSG00000032389.12|EIPR1|MTPAP|MTPAP	905	-	6.4318695	1.0208306	-1.0	-1.0
chr2	10793095	10793202	ENSG00000143870.12|PDIA6|MTPAP|MTPAP	920	-	2.008535	1.0959518	-1.0	-1.0
chr2	15474196	15474296	ENSG00000151779.12|NBAS|MTPAP|MTPAP	901	-	2.810939	1.0054963	-1.0	-1.0
chr2	24068320	24068435	ENSG00000115128.6|SF3B6|MTPAP|MTPAP	909	-	2.3454046	1.0416932	-1.0	-1.0
chr2	27381468	27381598	ENSG00000115241.10|PPM1G|MTPAP|MTPAP	913	-	2.0720055	1.0592017	-1.0	-1.0
chr2	27383365	27383595	ENSG00000115241.10|PPM1G|MTPAP|MTPAP	924	-	3.0212328	1.1178792	-1.0	-1.0
chr2	27384757	27384892	ENSG00000115241.10|PPM1G|MTPAP|MTPAP	920	-	3.3885095	1.0956666	-1.0	-1.0
chr2	27383951	27384092	ENSG00000115241.10|PPM1G|MTPAP|MTPAP	989	-	3.470893	1.9567891	-1.0	-1.0
chr2	27384962	27385132	ENSG00000115241.10|PPM1G|MTPAP|MTPAP	915	-	2.4427402	1.0686524	-1.0	-1.0
chr2	28946729	28946854	ENSG00000163811.11|WDR43|MTPAP|MTPAP	905	+	3.4292376	1.0206466	-1.0	-1.0
chr2	47161658	47161853	ENSG00000273269.2|STPG4|MTPAP|MTPAP	939	-	2.4785976	1.2178867	-1.0	-1.0
chr2	47161722	47161857	ENSG00000143933.16|CALM2|MTPAP|MTPAP	929	-	2.0563254	1.1460297	-1.0	-1.0
chr2	47798610	47798725	ENSG00000116062.14|MSH6|MTPAP|MTPAP	906	+	2.7234902	1.0247128	-1.0	-1.0
chr2	47799960	47800060	ENSG00000116062.14|MSH6|MTPAP|MTPAP	903	+	6.388625	1.0149211	-1.0	-1.0
chr2	54631334	54631469	ENSG00000115306.15|SPTBN1|MTPAP|MTPAP	909	+	6.152087	1.041757	-1.0	-1.0
chr2	55048861	55049021	ENSG00000115310.17|RTN4|MTPAP|MTPAP	908	-	2.141247	1.0352783	-1.0	-1.0
chr2	55617483	55617583	ENSG00000275052.4|PPP4R3B|MTPAP|MTPAP	907	-	3.2034245	1.0328133	-1.0	-1.0
chr2	61178787	61178982	ENSG00000173209.22|AHSA2|MTPAP|MTPAP	921	+	2.2839394	1.104838	-1.0	-1.0
chr2	61177572	61177752	ENSG00000173209.22|AHSA2|MTPAP|MTPAP	905	+	2.2550645	1.0217803	-1.0	-1.0
chr2	61537257	61537372	ENSG00000082898.16|XPO1|MTPAP|MTPAP	906	-	2.023495	1.0247165	-1.0	-1.0
chr2	69897481	69897896	ENSG00000124380.10|SNRNP27|MTPAP|MTPAP	982	+	5.8089914	1.7563797	-1.0	-1.0
chr2	69899671	69899831	ENSG00000124380.10|SNRNP27|MTPAP|MTPAP	904	+	6.451698	1.0173829	-1.0	-1.0
chr2	69903180	69903295	ENSG00000124380.10|SNRNP27|MTPAP|MTPAP	934	+	6.726666	1.1802665	-1.0	-1.0
chr2	69901766	69903180	ENSG00000124380.10|SNRNP27|MTPAP|MTPAP	1000	+	8.008884	4.3307285	-1.0	-1.0
chr2	69898396	69898521	ENSG00000124380.10|SNRNP27|MTPAP|MTPAP	903	+	6.6687093	1.0148387	-1.0	-1.0
chr2	69901156	69901536	ENSG00000124380.10|SNRNP27|MTPAP|MTPAP	952	+	5.4565454	1.3214275	-1.0	-1.0
chr2	69901157	69901542	ENSG00000059728.10|MXD1|MTPAP|MTPAP	955	+	5.446192	1.3481617	-1.0	-1.0
chr2	69901767	69903180	ENSG00000059728.10|MXD1|MTPAP|MTPAP	1000	+	8.023664	4.345371	-1.0	-1.0
chr2	69903180	69903245	ENSG00000059728.10|MXD1|MTPAP|MTPAP	969	+	7.0145745	1.5127262	-1.0	-1.0
chr2	69899672	69899832	ENSG00000059728.10|MXD1|MTPAP|MTPAP	904	+	6.455911	1.019137	-1.0	-1.0
chr2	69897742	69897897	ENSG00000059728.10|MXD1|MTPAP|MTPAP	974	+	5.30556	1.5779605	-1.0	-1.0
chr2	69898397	69898522	ENSG00000059728.10|MXD1|MTPAP|MTPAP	904	+	6.697487	1.0176225	-1.0	-1.0
chr2	84906002	84906112	ENSG00000034510.5|TMSB10|MTPAP|MTPAP	924	+	1.7891357	1.1214244	-1.0	-1.0
chr2	85542234	85542369	ENSG00000168906.12|MAT2A|MTPAP|MTPAP	902	+	1.9364486	1.0098507	-1.0	-1.0
chr2	85542459	85542599	ENSG00000168906.12|MAT2A|MTPAP|MTPAP	905	+	2.8961253	1.0212716	-1.0	-1.0
chr2	85541272	85541407	ENSG00000168906.12|MAT2A|MTPAP|MTPAP	923	+	2.9084058	1.1134166	-1.0	-1.0
chr2	86466496	86466651	ENSG00000115548.16|KDM3A|MTPAP|MTPAP	908	+	6.4396324	1.0375478	-1.0	-1.0
chr2	95108174	95108408	ENSG00000144029.11|MRPS5|MTPAP|MTPAP	947	-	3.562612	1.274191	-1.0	-1.0
chr2	96283997	96284097	ENSG00000144028.14|SNRNP200|MTPAP|MTPAP	905	-	6.391722	1.0233594	-1.0	-1.0
chr2	96301543	96301683	ENSG00000144028.14|SNRNP200|MTPAP|MTPAP	920	-	2.824053	1.095314	-1.0	-1.0
chr2	96354207	96354327	ENSG00000121152.9|NCAPH|MTPAP|MTPAP	905	+	6.4172134	1.0229206	-1.0	-1.0
chr2	96816389	96816514	ENSG00000168763.15|CNNM3|MTPAP|MTPAP	909	+	6.438446	1.039521	-1.0	-1.0
chr2	96868663	96869118	ENSG00000168758.10|SEMA4C|MTPAP|MTPAP	929	-	2.3032722	1.1516962	-1.0	-1.0
chr2	96869971	96870086	ENSG00000168758.10|SEMA4C|MTPAP|MTPAP	915	-	2.5899975	1.0707011	-1.0	-1.0
chr2	96866074	96866282	ENSG00000168758.10|SEMA4C|MTPAP|MTPAP	929	-	3.1018758	1.1473749	-1.0	-1.0
chr2	96869593	96869875	ENSG00000168758.10|SEMA4C|MTPAP|MTPAP	943	-	2.4515843	1.2426579	-1.0	-1.0
chr2	96869128	96869503	ENSG00000168758.10|SEMA4C|MTPAP|MTPAP	929	-	2.406995	1.1502346	-1.0	-1.0
chr2	96868415	96868588	ENSG00000168758.10|SEMA4C|MTPAP|MTPAP	942	-	2.4138396	1.2377247	-1.0	-1.0
chr2	96867270	96867380	ENSG00000168758.10|SEMA4C|MTPAP|MTPAP	901	-	2.4502056	1.0037689	-1.0	-1.0
chr2	96866432	96866852	ENSG00000168758.10|SEMA4C|MTPAP|MTPAP	949	-	2.6576076	1.2933987	-1.0	-1.0
chr2	96867986	96868415	ENSG00000168758.10|SEMA4C|MTPAP|MTPAP	961	-	2.7548072	1.4065048	-1.0	-1.0
chr2	96867455	96867777	ENSG00000168758.10|SEMA4C|MTPAP|MTPAP	953	-	2.7385037	1.3263024	-1.0	-1.0
chr2	96894176	96894446	ENSG00000168754.14|FAM178B|MTPAP|MTPAP	980	-	2.5711799	1.6907704	-1.0	-1.0
chr2	99361662	99361812	ENSG00000158417.10|EIF5B|MTPAP|MTPAP	908	+	5.4678707	1.0350076	-1.0	-1.0
chr2	99364285	99364405	ENSG00000158417.10|EIF5B|MTPAP|MTPAP	906	+	6.4440174	1.0271665	-1.0	-1.0
chr2	99363644	99363744	ENSG00000158417.10|EIF5B|MTPAP|MTPAP	904	+	6.5026546	1.0158148	-1.0	-1.0
chr2	99337412	99337589	ENSG00000158417.10|EIF5B|MTPAP|MTPAP	930	+	2.781786	1.1577824	-1.0	-1.0
chr2	99376391	99376631	ENSG00000158417.10|EIF5B|MTPAP|MTPAP	953	+	3.843586	1.3316514	-1.0	-1.0
chr2	101006347	101006447	ENSG00000071082.10|RPL31|MTPAP|MTPAP	903	+	2.335238	1.0114782	-1.0	-1.0
chr2	101005942	101006122	ENSG00000071082.10|RPL31|MTPAP|MTPAP	918	+	2.2676787	1.0845863	-1.0	-1.0
chr2	101856026	101856138	ENSG00000071054.16|MAP4K4|MTPAP|MTPAP	916	+	6.8507466	1.0760636	-1.0	-1.0
chr2	131263852	131264047	ENSG00000115762.16|PLEKHB2|MTPAP|MTPAP	990	+	7.22385	2.0202565	-1.0	-1.0
chr2	131266887	131267002	ENSG00000115762.16|PLEKHB2|MTPAP|MTPAP	925	+	6.7085648	1.1269	-1.0	-1.0
chr2	131218037	131218377	ENSG00000115762.16|PLEKHB2|MTPAP|MTPAP	976	+	4.0279803	1.6271026	-1.0	-1.0
chr2	131264782	131264897	ENSG00000115762.16|PLEKHB2|MTPAP|MTPAP	910	+	3.1273663	1.045023	-1.0	-1.0
chr2	131300162	131300332	ENSG00000115762.16|PLEKHB2|MTPAP|MTPAP	916	+	2.6427095	1.0739343	-1.0	-1.0
chr2	131218497	131218912	ENSG00000115762.16|PLEKHB2|MTPAP|MTPAP	962	+	3.213679	1.4218097	-1.0	-1.0
chr2	131217627	131217897	ENSG00000115762.16|PLEKHB2|MTPAP|MTPAP	986	+	5.5637937	1.8526307	-1.0	-1.0
chr2	131218066	131218376	ENSG00000188219.14|POTEE|MTPAP|MTPAP	980	+	3.9872088	1.6902733	-1.0	-1.0
chr2	131218516	131218916	ENSG00000188219.14|POTEE|MTPAP|MTPAP	962	+	3.2280788	1.4240743	-1.0	-1.0
chr2	131263854	131264044	ENSG00000188219.14|POTEE|MTPAP|MTPAP	991	+	7.251729	2.0702422	-1.0	-1.0
chr2	131264779	131264894	ENSG00000188219.14|POTEE|MTPAP|MTPAP	910	+	3.128892	1.043578	-1.0	-1.0
chr2	131300164	131300304	ENSG00000231431.7|FAR2P4|MTPAP|MTPAP	918	+	2.6721313	1.087509	-1.0	-1.0
chr2	131518708	131518838	ENSG00000152117.17|AC073869.1|MTPAP|MTPAP	917	+	3.1863656	1.0819278	-1.0	-1.0
chr2	135117976	135118081	ENSG00000115839.17|RAB3GAP1|MTPAP|MTPAP	904	+	3.1003404	1.01706	-1.0	-1.0
chr2	135117766	135117961	ENSG00000115839.17|RAB3GAP1|MTPAP|MTPAP	991	+	6.2884593	2.0481558	-1.0	-1.0
chr2	135153708	135153808	ENSG00000115839.17|RAB3GAP1|MTPAP|MTPAP	911	+	6.7002883	1.0522714	-1.0	-1.0
chr2	144429847	144430022	ENSG00000169554.18|ZEB2|MTPAP|MTPAP	904	-	2.540622	1.0187367	-1.0	-1.0
chr2	148881661	148881931	ENSG00000231079.7|AC105402.3|MTPAP|MTPAP	977	-	1.7906696	1.6458976	-1.0	-1.0
chr2	152662602	152662698	ENSG00000196504.15|PRPF40A|MTPAP|MTPAP	907	-	2.8945196	1.0336206	-1.0	-1.0
chr2	152676678	152676778	ENSG00000196504.15|PRPF40A|MTPAP|MTPAP	903	-	2.0671246	1.0151694	-1.0	-1.0
chr2	152671272	152671381	ENSG00000196504.15|PRPF40A|MTPAP|MTPAP	929	-	3.063493	1.1493865	-1.0	-1.0
chr2	152672458	152672558	ENSG00000196504.15|PRPF40A|MTPAP|MTPAP	903	-	2.873259	1.011893	-1.0	-1.0
chr2	152656262	152656398	ENSG00000196504.15|PRPF40A|MTPAP|MTPAP	914	-	2.5355215	1.0643421	-1.0	-1.0
chr2	158457083	158457213	ENSG00000144283.21|PKP4|MTPAP|MTPAP	918	+	2.1832597	1.0856583	-1.0	-1.0
chr2	169637272	169637397	ENSG00000138398.15|PPIG|MTPAP|MTPAP	931	+	4.574029	1.1621321	-1.0	-1.0
chr2	169631711	169631871	ENSG00000138398.15|PPIG|MTPAP|MTPAP	925	+	2.715285	1.123884	-1.0	-1.0
chr2	169637042	169637162	ENSG00000138398.15|PPIG|MTPAP|MTPAP	918	+	4.1028686	1.0875098	-1.0	-1.0
chr2	169811217	169811322	ENSG00000138385.15|SSB|MTPAP|MTPAP	908	+	1.8990875	1.0339992	-1.0	-1.0
chr2	169811682	169811857	ENSG00000138385.15|SSB|MTPAP|MTPAP	909	+	2.065636	1.0391972	-1.0	-1.0
chr2	169810857	169811044	ENSG00000138385.15|SSB|MTPAP|MTPAP	925	+	2.1658552	1.1232841	-1.0	-1.0
chr2	169810282	169810417	ENSG00000138385.15|SSB|MTPAP|MTPAP	915	+	2.043637	1.0717666	-1.0	-1.0
chr2	171692796	171692896	ENSG00000077380.15|DYNC1I2|MTPAP|MTPAP	903	+	3.0600498	1.0122917	-1.0	-1.0
chr2	177219046	177219159	ENSG00000170144.20|HNRNPA3|MTPAP|MTPAP	906	+	2.9348986	1.0287226	-1.0	-1.0
chr2	186504031	186504196	ENSG00000065548.17|ZC3H15|MTPAP|MTPAP	969	+	3.6163778	1.5070232	-1.0	-1.0
chr2	186500181	186500293	ENSG00000065548.17|ZC3H15|MTPAP|MTPAP	961	+	2.6604302	1.409282	-1.0	-1.0
chr2	197400734	197400834	ENSG00000115524.15|SF3B1|MTPAP|MTPAP	911	-	2.540338	1.0518148	-1.0	-1.0
chr2	197416743	197416911	ENSG00000115524.15|SF3B1|MTPAP|MTPAP	989	-	4.787042	1.9499233	-1.0	-1.0
chr2	216501333	216501443	ENSG00000197756.9|RPL37A|MTPAP|MTPAP	907	+	1.8121743	1.0309978	-1.0	-1.0
chr2	231456019	231456136	ENSG00000115053.15|NCL|MTPAP|MTPAP	924	-	2.0395632	1.1165075	-1.0	-1.0
chr2	231460151	231460293	ENSG00000115053.15|NCL|MTPAP|MTPAP	996	-	3.7941244	2.3733883	-1.0	-1.0
chr2	231463111	231463311	ENSG00000115053.15|NCL|MTPAP|MTPAP	999	-	4.191986	3.006232	-1.0	-1.0
chr2	231455135	231455265	ENSG00000115053.15|NCL|MTPAP|MTPAP	911	-	2.176449	1.0483685	-1.0	-1.0
chr2	231460477	231460564	ENSG00000115053.15|NCL|MTPAP|MTPAP	992	-	2.956514	2.093461	-1.0	-1.0
chr2	231461539	231462017	ENSG00000115053.15|NCL|MTPAP|MTPAP	988	-	2.9318807	1.9274065	-1.0	-1.0
chr2	231458265	231458375	ENSG00000115053.15|NCL|MTPAP|MTPAP	909	-	2.0286145	1.0389452	-1.0	-1.0
chr2	231460668	231460866	ENSG00000115053.15|NCL|MTPAP|MTPAP	965	-	2.5881698	1.4599494	-1.0	-1.0
chr2	231464335	231464445	ENSG00000115053.15|NCL|MTPAP|MTPAP	914	-	1.7928925	1.0645885	-1.0	-1.0
chr2	231459020	231459120	ENSG00000115053.15|NCL|MTPAP|MTPAP	903	-	1.9979106	1.013428	-1.0	-1.0
chr2	231455400	231455505	ENSG00000115053.15|NCL|MTPAP|MTPAP	913	-	1.764985	1.0617211	-1.0	-1.0
chr2	231456630	231456764	ENSG00000115053.15|NCL|MTPAP|MTPAP	920	-	1.8243257	1.0987675	-1.0	-1.0
chr2	231457605	231457795	ENSG00000115053.15|NCL|MTPAP|MTPAP	962	-	2.3658044	1.4186224	-1.0	-1.0
chr2	231710185	231710295	ENSG00000187514.16|PTMA|MTPAP|MTPAP	907	+	4.545951	1.0333594	-1.0	-1.0
chr2	231708876	231709176	ENSG00000187514.16|PTMA|MTPAP|MTPAP	960	+	3.9898164	1.4024816	-1.0	-1.0
chr2	231712442	231712607	ENSG00000187514.16|PTMA|MTPAP|MTPAP	990	+	2.9377885	1.9842651	-1.0	-1.0
chr2	231711865	231711983	ENSG00000187514.16|PTMA|MTPAP|MTPAP	918	+	1.6992484	1.0873337	-1.0	-1.0
chr2	231708508	231708653	ENSG00000187514.16|PTMA|MTPAP|MTPAP	928	+	1.8554846	1.1452769	-1.0	-1.0
chr2	231712803	231712923	ENSG00000187514.16|PTMA|MTPAP|MTPAP	923	+	2.1898255	1.1116027	-1.0	-1.0
chr2	231709571	231709691	ENSG00000187514.16|PTMA|MTPAP|MTPAP	914	+	6.6862717	1.0669901	-1.0	-1.0
chr2	241266793	241266906	ENSG00000115677.16|HDLBP|MTPAP|MTPAP	923	-	2.1715355	1.1145337	-1.0	-1.0
chr2	241255425	241255575	ENSG00000115677.16|HDLBP|MTPAP|MTPAP	951	-	2.263436	1.307048	-1.0	-1.0
chr2	241262765	241262926	ENSG00000115677.16|HDLBP|MTPAP|MTPAP	949	-	3.107713	1.2901785	-1.0	-1.0
chr2	241256183	241256328	ENSG00000115677.16|HDLBP|MTPAP|MTPAP	932	-	2.6956732	1.1692623	-1.0	-1.0
chr2	241249840	241249980	ENSG00000115677.16|HDLBP|MTPAP|MTPAP	942	-	2.3381863	1.2369988	-1.0	-1.0
chr2	241239930	241240030	ENSG00000115677.16|HDLBP|MTPAP|MTPAP	902	-	3.048643	1.0087816	-1.0	-1.0
chr2	241253392	241253492	ENSG00000115677.16|HDLBP|MTPAP|MTPAP	970	-	3.0663297	1.5231892	-1.0	-1.0
chr2	241236637	241236762	ENSG00000115677.16|HDLBP|MTPAP|MTPAP	909	-	2.4291768	1.0387859	-1.0	-1.0
chr20	2656811	2656936	ENSG00000101361.16|NOP56|MTPAP|MTPAP	914	+	3.246821	1.066294	-1.0	-1.0
chr20	2657071	2657206	ENSG00000101361.16|NOP56|MTPAP|MTPAP	911	+	2.7764955	1.049884	-1.0	-1.0
chr20	2658121	2658266	ENSG00000101361.16|NOP56|MTPAP|MTPAP	920	+	4.787941	1.0987471	-1.0	-1.0
chr20	2655346	2655506	ENSG00000101361.16|NOP56|MTPAP|MTPAP	919	+	3.0349085	1.0900604	-1.0	-1.0
chr20	3191354	3191484	ENSG00000198171.12|DDRGK1|MTPAP|MTPAP	905	-	6.462772	1.0225769	-1.0	-1.0
chr20	25867972	25868177	ENSG00000175170.14|FAM182B|MTPAP|MTPAP	998	-	4.616949	2.7887092	-1.0	-1.0
chr20	25863606	25863821	ENSG00000175170.14|FAM182B|MTPAP|MTPAP	1000	-	4.0586133	3.332657	-1.0	-1.0
chr20	31794441	31794541	ENSG00000088325.15|TPX2|MTPAP|MTPAP	902	+	2.5792572	1.0089017	-1.0	-1.0
chr20	31792734	31792830	ENSG00000088325.15|TPX2|MTPAP|MTPAP	917	+	2.1021488	1.0792255	-1.0	-1.0
chr20	31760056	31760176	ENSG00000088325.15|TPX2|MTPAP|MTPAP	917	+	2.0574875	1.0822959	-1.0	-1.0
chr20	31793847	31794024	ENSG00000088325.15|TPX2|MTPAP|MTPAP	913	+	2.0140674	1.0587417	-1.0	-1.0
chr20	31778837	31778984	ENSG00000088325.15|TPX2|MTPAP|MTPAP	932	+	2.5119982	1.1680986	-1.0	-1.0
chr20	31798399	31798552	ENSG00000088325.15|TPX2|MTPAP|MTPAP	938	+	2.576562	1.210758	-1.0	-1.0
chr20	31742540	31742640	ENSG00000088325.15|TPX2|MTPAP|MTPAP	907	+	2.116966	1.0319718	-1.0	-1.0
chr20	31775871	31775988	ENSG00000088325.15|TPX2|MTPAP|MTPAP	928	+	2.548628	1.1420317	-1.0	-1.0
chr20	31771579	31771679	ENSG00000088325.15|TPX2|MTPAP|MTPAP	910	+	3.1824405	1.0460202	-1.0	-1.0
chr20	31782248	31782363	ENSG00000088325.15|TPX2|MTPAP|MTPAP	922	+	3.1011927	1.1080122	-1.0	-1.0
chr20	31783764	31783921	ENSG00000088325.15|TPX2|MTPAP|MTPAP	938	+	2.801584	1.2045501	-1.0	-1.0
chr20	31739335	31739465	ENSG00000088325.15|TPX2|MTPAP|MTPAP	901	+	1.9839906	1.0059695	-1.0	-1.0
chr20	32433428	32433533	ENSG00000171456.16|ASXL1|MTPAP|MTPAP	912	+	6.7089105	1.0571225	-1.0	-1.0
chr20	32358907	32359007	ENSG00000171456.16|ASXL1|MTPAP|MTPAP	903	+	6.5054975	1.0116345	-1.0	-1.0
chr20	33811303	33811468	ENSG00000101421.3|CHMP4B|MTPAP|MTPAP	909	+	2.9439006	1.0421358	-1.0	-1.0
chr20	33811523	33811633	ENSG00000101421.3|CHMP4B|MTPAP|MTPAP	906	+	6.481235	1.0288092	-1.0	-1.0
chr20	33853495	33853680	ENSG00000101421.3|CHMP4B|MTPAP|MTPAP	960	+	3.8116999	1.3969404	-1.0	-1.0
chr20	34096656	34096761	ENSG00000125977.6|EIF2S2|MTPAP|MTPAP	907	-	2.1419585	1.0333669	-1.0	-1.0
chr20	34098497	34098622	ENSG00000125977.6|EIF2S2|MTPAP|MTPAP	911	-	2.5458078	1.050586	-1.0	-1.0
chr20	34105367	34105545	ENSG00000125977.6|EIF2S2|MTPAP|MTPAP	950	-	2.7235644	1.3023834	-1.0	-1.0
chr20	35004296	35004401	ENSG00000100991.11|TRPC4AP|MTPAP|MTPAP	920	-	3.3719153	1.0953505	-1.0	-1.0
chr20	35004730	35004830	ENSG00000100991.11|TRPC4AP|MTPAP|MTPAP	906	-	2.591997	1.0255296	-1.0	-1.0
chr20	35731889	35732169	ENSG00000131051.22|RBM39|MTPAP|MTPAP	922	-	2.2191782	1.1086575	-1.0	-1.0
chr20	35742045	35742205	ENSG00000131051.22|RBM39|MTPAP|MTPAP	921	-	1.8007123	1.100285	-1.0	-1.0
chr20	35724569	35724722	ENSG00000131051.22|RBM39|MTPAP|MTPAP	934	-	2.0671515	1.1808681	-1.0	-1.0
chr20	35725037	35725147	ENSG00000131051.22|RBM39|MTPAP|MTPAP	913	-	2.021536	1.0592686	-1.0	-1.0
chr20	35721739	35721877	ENSG00000131051.22|RBM39|MTPAP|MTPAP	977	-	3.019193	1.6363615	-1.0	-1.0
chr20	35714184	35714384	ENSG00000131051.22|RBM39|MTPAP|MTPAP	928	-	2.0310476	1.145114	-1.0	-1.0
chr20	35705217	35705342	ENSG00000131051.22|RBM39|MTPAP|MTPAP	907	-	2.235327	1.0336467	-1.0	-1.0
chr20	35716739	35716805	ENSG00000131051.22|RBM39|MTPAP|MTPAP	909	-	3.2139473	1.0391836	-1.0	-1.0
chr20	41100070	41100243	ENSG00000198900.5|TOP1|MTPAP|MTPAP	911	+	2.046866	1.0509473	-1.0	-1.0
chr20	41092471	41092587	ENSG00000198900.5|TOP1|MTPAP|MTPAP	965	+	2.8593462	1.456131	-1.0	-1.0
chr20	41123219	41123319	ENSG00000198900.5|TOP1|MTPAP|MTPAP	903	+	2.2676039	1.0133852	-1.0	-1.0
chr20	41112811	41112911	ENSG00000198900.5|TOP1|MTPAP|MTPAP	914	+	2.6910994	1.0669049	-1.0	-1.0
chr20	41512850	41512960	ENSG00000124177.14|CHD6|MTPAP|MTPAP	908	-	6.4741535	1.0361248	-1.0	-1.0
chr20	47249291	47249416	ENSG00000101040.19|ZMYND8|MTPAP|MTPAP	926	-	2.901645	1.1297787	-1.0	-1.0
chr20	47262327	47262428	ENSG00000101040.19|ZMYND8|MTPAP|MTPAP	917	-	2.5634513	1.079318	-1.0	-1.0
chr20	47246022	47246472	ENSG00000101040.19|ZMYND8|MTPAP|MTPAP	934	-	2.6407351	1.1832924	-1.0	-1.0
chr20	47276428	47276528	ENSG00000101040.19|ZMYND8|MTPAP|MTPAP	917	-	3.2833683	1.0825007	-1.0	-1.0
chr20	50595554	50595689	ENSG00000042062.11|RIPOR3|MTPAP|MTPAP	915	-	2.935821	1.0694553	-1.0	-1.0
chr20	57523122	57523222	ENSG00000124092.12|CTCFL|MTPAP|MTPAP	900	-	2.060226	1.0013682	-1.0	-1.0
chr20	57498598	57498701	ENSG00000124092.12|CTCFL|MTPAP|MTPAP	901	-	2.8083968	1.0035387	-1.0	-1.0
chr20	57523927	57524117	ENSG00000124092.12|CTCFL|MTPAP|MTPAP	916	-	2.313215	1.0754368	-1.0	-1.0
chr20	58667986	58668111	ENSG00000124222.22|STX16|MTPAP|MTPAP	910	+	6.5902843	1.0481704	-1.0	-1.0
chr20	58667986	58668111	ENSG00000254995.4|STX16-NPEPL1|MTPAP|MTPAP	910	+	6.5902843	1.0477626	-1.0	-1.0
chr20	62136814	62136919	ENSG00000101182.14|PSMA7|MTPAP|MTPAP	904	-	2.309303	1.0162977	-1.0	-1.0
chr20	62139759	62139905	ENSG00000101182.14|PSMA7|MTPAP|MTPAP	930	-	2.3547285	1.1555877	-1.0	-1.0
chr20	62147704	62147809	ENSG00000184402.14|SS18L1|MTPAP|MTPAP	907	+	6.4129415	1.0315278	-1.0	-1.0
chr20	62317344	62317494	ENSG00000130702.15|LAMA5|MTPAP|MTPAP	930	-	3.3011863	1.1545824	-1.0	-1.0
chr20	62329137	62329253	ENSG00000130702.15|LAMA5|MTPAP|MTPAP	921	-	2.7397304	1.1038352	-1.0	-1.0
chr20	62333563	62333683	ENSG00000130702.15|LAMA5|MTPAP|MTPAP	908	-	6.6159654	1.0368986	-1.0	-1.0
chr20	62324209	62324404	ENSG00000130702.15|LAMA5|MTPAP|MTPAP	958	-	5.970728	1.3802791	-1.0	-1.0
chr20	62315027	62315202	ENSG00000130702.15|LAMA5|MTPAP|MTPAP	964	-	6.4525023	1.4466935	-1.0	-1.0
chr20	62331399	62331589	ENSG00000130702.15|LAMA5|MTPAP|MTPAP	953	-	5.945504	1.3254554	-1.0	-1.0
chr20	62316407	62316670	ENSG00000130702.15|LAMA5|MTPAP|MTPAP	965	-	3.096913	1.4571025	-1.0	-1.0
chr20	62327232	62327342	ENSG00000130702.15|LAMA5|MTPAP|MTPAP	909	-	6.4275036	1.0417174	-1.0	-1.0
chr20	62327865	62327970	ENSG00000130702.15|LAMA5|MTPAP|MTPAP	907	-	6.3993464	1.033206	-1.0	-1.0
chr20	62322758	62322953	ENSG00000130702.15|LAMA5|MTPAP|MTPAP	942	-	3.8057985	1.2334839	-1.0	-1.0
chr20	62319112	62319212	ENSG00000130702.15|LAMA5|MTPAP|MTPAP	946	-	6.8189306	1.267662	-1.0	-1.0
chr20	62333134	62333234	ENSG00000130702.15|LAMA5|MTPAP|MTPAP	904	-	3.1003404	1.0177904	-1.0	-1.0
chr20	62312676	62312791	ENSG00000130702.15|LAMA5|MTPAP|MTPAP	904	-	2.8981254	1.0187908	-1.0	-1.0
chr20	62319577	62319683	ENSG00000130702.15|LAMA5|MTPAP|MTPAP	908	-	6.4291053	1.0364463	-1.0	-1.0
chr20	62324745	62324870	ENSG00000130702.15|LAMA5|MTPAP|MTPAP	904	-	2.5142584	1.0166962	-1.0	-1.0
chr20	62336733	62336786	ENSG00000130702.15|LAMA5|MTPAP|MTPAP	907	-	6.4349146	1.0296735	-1.0	-1.0
chr20	62328843	62329055	ENSG00000130702.15|LAMA5|MTPAP|MTPAP	935	-	3.1470842	1.1844852	-1.0	-1.0
chr20	62328655	62328843	ENSG00000130702.15|LAMA5|MTPAP|MTPAP	959	-	4.871228	1.3889434	-1.0	-1.0
chr20	62334230	62334335	ENSG00000130702.15|LAMA5|MTPAP|MTPAP	903	-	4.4795423	1.0149293	-1.0	-1.0
chr20	62911393	62911588	ENSG00000101191.16|DIDO1|MTPAP|MTPAP	935	-	4.0151772	1.1867697	-1.0	-1.0
chr20	62910773	62910923	ENSG00000101191.16|DIDO1|MTPAP|MTPAP	909	-	3.4730473	1.0397617	-1.0	-1.0
chr20	63288053	63288238	ENSG00000101199.12|ARFGAP1|MTPAP|MTPAP	935	+	3.1701713	1.1889368	-1.0	-1.0
chr20	63281767	63281952	ENSG00000101199.12|ARFGAP1|MTPAP|MTPAP	951	+	2.6986687	1.3056029	-1.0	-1.0
chr20	63277204	63277304	ENSG00000101199.12|ARFGAP1|MTPAP|MTPAP	946	+	3.7883456	1.2682039	-1.0	-1.0
chr20	63276479	63276649	ENSG00000101199.12|ARFGAP1|MTPAP|MTPAP	943	+	3.0433314	1.2467364	-1.0	-1.0
chr20	63282117	63282242	ENSG00000101199.12|ARFGAP1|MTPAP|MTPAP	924	+	3.436599	1.1171861	-1.0	-1.0
chr20	63283563	63283798	ENSG00000101199.12|ARFGAP1|MTPAP|MTPAP	926	+	2.1491902	1.1329554	-1.0	-1.0
chr20	63282993	63283138	ENSG00000101199.12|ARFGAP1|MTPAP|MTPAP	940	+	2.5643637	1.2193533	-1.0	-1.0
chr20	63284134	63284244	ENSG00000101199.12|ARFGAP1|MTPAP|MTPAP	904	+	1.9083294	1.0158553	-1.0	-1.0
chr20	63287728	63287923	ENSG00000101199.12|ARFGAP1|MTPAP|MTPAP	910	+	2.8419642	1.0447744	-1.0	-1.0
chr20	63281347	63281702	ENSG00000101199.12|ARFGAP1|MTPAP|MTPAP	939	+	3.1938434	1.2141424	-1.0	-1.0
chr20	63278121	63278246	ENSG00000101199.12|ARFGAP1|MTPAP|MTPAP	930	+	2.9945836	1.1555704	-1.0	-1.0
chr20	63284524	63284714	ENSG00000101199.12|ARFGAP1|MTPAP|MTPAP	921	+	2.2444282	1.1033483	-1.0	-1.0
chr20	63283163	63283493	ENSG00000101199.12|ARFGAP1|MTPAP|MTPAP	958	+	2.5145805	1.3774984	-1.0	-1.0
chr20	63282662	63282767	ENSG00000101199.12|ARFGAP1|MTPAP|MTPAP	908	+	2.6416988	1.0366732	-1.0	-1.0
chr20	63281290	63281347	ENSG00000101199.12|ARFGAP1|MTPAP|MTPAP	969	+	4.7636504	1.5035746	-1.0	-1.0
chr20	63285347	63285447	ENSG00000101199.12|ARFGAP1|MTPAP|MTPAP	903	+	4.5597243	1.015182	-1.0	-1.0
chr20	63700877	63701012	ENSG00000101246.19|ARFRP1|MTPAP|MTPAP	926	-	3.8690524	1.1323054	-1.0	-1.0
chr20	63698876	63699046	ENSG00000101246.19|ARFRP1|MTPAP|MTPAP	908	-	6.5220017	1.0368698	-1.0	-1.0
chr20	63736535	63736650	ENSG00000273154.3|AL121845.3|MTPAP|MTPAP	936	+	3.7040281	1.1963935	-1.0	-1.0
chr20	63736537	63736647	ENSG00000203896.9|LIME1|MTPAP|MTPAP	938	+	3.7186692	1.2070568	-1.0	-1.0
chr20	63740556	63740656	ENSG00000125520.13|SLC2A4RG|MTPAP|MTPAP	908	+	3.1517196	1.0369952	-1.0	-1.0
chr20	63942972	63943152	ENSG00000198276.15|UCKL1|MTPAP|MTPAP	944	-	3.376031	1.2494253	-1.0	-1.0
chr20	63944544	63944729	ENSG00000198276.15|UCKL1|MTPAP|MTPAP	960	-	5.7669964	1.3927983	-1.0	-1.0
chr20	63941494	63941604	ENSG00000198276.15|UCKL1|MTPAP|MTPAP	969	-	6.978949	1.5084395	-1.0	-1.0
chr20	63942567	63942757	ENSG00000198276.15|UCKL1|MTPAP|MTPAP	942	-	3.4996948	1.2399856	-1.0	-1.0
chr20	63944084	63944239	ENSG00000198276.15|UCKL1|MTPAP|MTPAP	923	-	2.8156335	1.1107496	-1.0	-1.0
chr20	63945804	63945929	ENSG00000198276.15|UCKL1|MTPAP|MTPAP	907	-	3.1434045	1.0310266	-1.0	-1.0
chr20	63942630	63942726	ENSG00000207554.1|MIR647|MTPAP|MTPAP	958	-	3.925187	1.3758708	-1.0	-1.0
chr20	63999632	63999737	ENSG00000101161.7|PRPF6|MTPAP|MTPAP	917	+	3.181753	1.0785897	-1.0	-1.0
chr20	63993406	63993485	ENSG00000101161.7|PRPF6|MTPAP|MTPAP	953	+	3.8365555	1.3265743	-1.0	-1.0
chr20	63981144	63981316	ENSG00000101161.7|PRPF6|MTPAP|MTPAP	940	+	2.0577624	1.2250967	-1.0	-1.0
chr21	8218352	8218497	ENSG00000278996.1|FP671120.1|MTPAP|MTPAP	907	+	4.5769124	1.0309317	-1.0	-1.0
chr21	8217892	8218087	ENSG00000278996.1|FP671120.1|MTPAP|MTPAP	941	+	2.908744	1.2299198	-1.0	-1.0
chr21	8218652	8218957	ENSG00000278996.1|FP671120.1|MTPAP|MTPAP	1000	+	5.202708	3.9841127	-1.0	-1.0
chr21	8210687	8210857	ENSG00000278996.1|FP671120.1|MTPAP|MTPAP	971	+	4.182421	1.54082	-1.0	-1.0
chr21	8401683	8401913	ENSG00000280441.2|FP236383.1|MTPAP|MTPAP	1000	+	6.7861705	10.725423	-1.0	-1.0
chr21	9811353	9811528	ENSG00000280081.3|LINC01667|MTPAP|MTPAP	944	-	3.9519954	1.2481378	-1.0	-1.0
chr21	9811733	9811903	ENSG00000280081.3|LINC01667|MTPAP|MTPAP	930	-	4.256152	1.1519278	-1.0	-1.0
chr21	31731922	31732047	ENSG00000156304.14|SCAF4|MTPAP|MTPAP	956	-	3.6461172	1.3544551	-1.0	-1.0
chr21	31694817	31694917	ENSG00000156304.14|SCAF4|MTPAP|MTPAP	905	-	2.482501	1.0226973	-1.0	-1.0
chr21	32603106	32603261	ENSG00000159079.18|C21orf59|MTPAP|MTPAP	921	-	3.3909333	1.1031767	-1.0	-1.0
chr21	32602286	32602386	ENSG00000159079.18|C21orf59|MTPAP|MTPAP	903	-	3.0581458	1.013758	-1.0	-1.0
chr21	32604179	32604339	ENSG00000159079.18|C21orf59|MTPAP|MTPAP	937	-	3.2910604	1.1997119	-1.0	-1.0
chr21	32604179	32604283	ENSG00000265590.9|AP000275.2|MTPAP|MTPAP	941	-	3.359799	1.2303572	-1.0	-1.0
chr21	32759451	32759626	ENSG00000159086.14|PAXBP1|MTPAP|MTPAP	922	-	2.7589037	1.1069956	-1.0	-1.0
chr21	32771670	32771775	ENSG00000159086.14|PAXBP1|MTPAP|MTPAP	907	-	6.515727	1.0293396	-1.0	-1.0
chr21	32771410	32771585	ENSG00000159086.14|PAXBP1|MTPAP|MTPAP	920	-	3.5543075	1.0952859	-1.0	-1.0
chr21	33550770	33550880	ENSG00000159140.19|SON|MTPAP|MTPAP	905	+	2.46778	1.0239534	-1.0	-1.0
chr21	33554820	33555050	ENSG00000159140.19|SON|MTPAP|MTPAP	948	+	2.6770353	1.2869483	-1.0	-1.0
chr21	33554330	33554555	ENSG00000159140.19|SON|MTPAP|MTPAP	909	+	2.5241463	1.0387051	-1.0	-1.0
chr21	33549475	33549795	ENSG00000159140.19|SON|MTPAP|MTPAP	965	+	3.2288811	1.4548965	-1.0	-1.0
chr21	33550010	33550170	ENSG00000159140.19|SON|MTPAP|MTPAP	907	+	2.5082088	1.0314261	-1.0	-1.0
chr21	33546212	33546427	ENSG00000159140.19|SON|MTPAP|MTPAP	935	+	2.3280947	1.1903279	-1.0	-1.0
chr21	33559656	33559775	ENSG00000159140.19|SON|MTPAP|MTPAP	928	+	2.3262444	1.1441993	-1.0	-1.0
chr21	33551250	33551430	ENSG00000159140.19|SON|MTPAP|MTPAP	912	+	2.1075327	1.0547112	-1.0	-1.0
chr21	33549795	33549895	ENSG00000159140.19|SON|MTPAP|MTPAP	905	+	2.473734	1.0243767	-1.0	-1.0
chr21	33550195	33550420	ENSG00000159140.19|SON|MTPAP|MTPAP	965	+	2.5823765	1.4577188	-1.0	-1.0
chr21	37156804	37156904	ENSG00000182670.13|TTC3|MTPAP|MTPAP	906	+	3.081304	1.0255138	-1.0	-1.0
chr21	37367148	37367273	ENSG00000157540.19|DYRK1A|MTPAP|MTPAP	910	+	2.3199494	1.0434885	-1.0	-1.0
chr21	37367638	37367743	ENSG00000157540.19|DYRK1A|MTPAP|MTPAP	905	+	6.522954	1.0217586	-1.0	-1.0
chr21	39236614	39236749	ENSG00000185658.13|BRWD1|MTPAP|MTPAP	958	-	4.744534	1.3724269	-1.0	-1.0
chr21	39345160	39345280	ENSG00000205581.10|HMGN1|MTPAP|MTPAP	911	-	1.7970344	1.0495836	-1.0	-1.0
chr21	43744217	43744322	ENSG00000160209.18|PDXK|MTPAP|MTPAP	906	+	2.8675494	1.0279107	-1.0	-1.0
chr21	43803531	43803676	ENSG00000160214.12|RRP1|MTPAP|MTPAP	956	+	3.4888747	1.3583806	-1.0	-1.0
chr21	44323998	44324123	ENSG00000141959.16|PFKL|MTPAP|MTPAP	905	+	6.470618	1.0238127	-1.0	-1.0
chr21	44318489	44318589	ENSG00000141959.16|PFKL|MTPAP|MTPAP	911	+	6.449725	1.0529925	-1.0	-1.0
chr21	44325225	44325325	ENSG00000141959.16|PFKL|MTPAP|MTPAP	922	+	3.2208862	1.105527	-1.0	-1.0
chr21	44315352	44315452	ENSG00000141959.16|PFKL|MTPAP|MTPAP	902	+	2.6221812	1.0070857	-1.0	-1.0
chr21	44319480	44319835	ENSG00000141959.16|PFKL|MTPAP|MTPAP	968	+	2.9629679	1.501239	-1.0	-1.0
chr21	44323259	44323449	ENSG00000141959.16|PFKL|MTPAP|MTPAP	909	+	2.8573043	1.0429605	-1.0	-1.0
chr21	44325920	44326055	ENSG00000141959.16|PFKL|MTPAP|MTPAP	927	+	3.4269843	1.1359813	-1.0	-1.0
chr21	44319350	44319470	ENSG00000141959.16|PFKL|MTPAP|MTPAP	919	+	2.4318416	1.0921594	-1.0	-1.0
chr21	44314152	44314462	ENSG00000141959.16|PFKL|MTPAP|MTPAP	954	+	4.060223	1.3357431	-1.0	-1.0
chr21	44314547	44315247	ENSG00000141959.16|PFKL|MTPAP|MTPAP	962	+	3.449314	1.4230121	-1.0	-1.0
chr21	44325535	44325750	ENSG00000141959.16|PFKL|MTPAP|MTPAP	927	+	2.578522	1.1338953	-1.0	-1.0
chr21	44316072	44316242	ENSG00000141959.16|PFKL|MTPAP|MTPAP	907	+	2.3191562	1.0303648	-1.0	-1.0
chr21	44315652	44315842	ENSG00000141959.16|PFKL|MTPAP|MTPAP	913	+	3.15284	1.0627867	-1.0	-1.0
chr21	44325050	44325165	ENSG00000141959.16|PFKL|MTPAP|MTPAP	907	+	6.5341873	1.0313964	-1.0	-1.0
chr21	44320955	44321110	ENSG00000141959.16|PFKL|MTPAP|MTPAP	914	+	6.7305217	1.0636485	-1.0	-1.0
chr21	45505461	45505561	ENSG00000182871.14|COL18A1|MTPAP|MTPAP	907	+	6.397833	1.031436	-1.0	-1.0
chr21	45474881	45475001	ENSG00000182871.14|COL18A1|MTPAP|MTPAP	906	+	6.4982414	1.0254605	-1.0	-1.0
chr21	45475945	45476065	ENSG00000182871.14|COL18A1|MTPAP|MTPAP	907	+	3.100005	1.0313934	-1.0	-1.0
chr21	46221858	46221958	ENSG00000160285.14|LSS|MTPAP|MTPAP	903	-	3.054348	1.0133148	-1.0	-1.0
chr21	46272595	46272715	ENSG00000160294.10|MCM3AP|MTPAP|MTPAP	904	-	2.9658768	1.0171312	-1.0	-1.0
chr21	46349688	46349793	ENSG00000160299.16|PCNT|MTPAP|MTPAP	911	+	6.5129538	1.0516675	-1.0	-1.0
chr21	46411193	46411328	ENSG00000160299.16|PCNT|MTPAP|MTPAP	908	+	6.629909	1.0348254	-1.0	-1.0
chr21	46416158	46416298	ENSG00000160299.16|PCNT|MTPAP|MTPAP	908	+	6.4302464	1.0344301	-1.0	-1.0
chr21	46412836	46412936	ENSG00000160299.16|PCNT|MTPAP|MTPAP	902	+	6.3659124	1.0087429	-1.0	-1.0
chr21	46555973	46556073	ENSG00000160305.17|DIP2A|MTPAP|MTPAP	906	+	6.3947887	1.0289167	-1.0	-1.0
chr22	16602540	16602650	ENSG00000100181.22|TPTEP1|MTPAP|MTPAP	902	+	2.253513	1.0073547	-1.0	-1.0
chr22	16602540	16602650	ENSG00000283633.1|AP000547.3|MTPAP|MTPAP	902	+	2.253513	1.0083263	-1.0	-1.0
chr22	18536903	18537073	ENSG00000274602.4|PI4KAP1|MTPAP|MTPAP	906	-	1.8657081	1.026158	-1.0	-1.0
chr22	19177619	19177726	ENSG00000100075.9|SLC25A1|MTPAP|MTPAP	911	-	3.125493	1.0523777	-1.0	-1.0
chr22	19431523	19431658	ENSG00000242259.8|C22orf39|MTPAP|MTPAP	912	-	2.3366845	1.0567157	-1.0	-1.0
chr22	19431524	19431649	ENSG00000100084.14|HIRA|MTPAP|MTPAP	917	-	2.3725464	1.0792952	-1.0	-1.0
chr22	19450624	19450734	ENSG00000070010.18|UFD1|MTPAP|MTPAP	926	-	3.2116842	1.131736	-1.0	-1.0
chr22	19483861	19483991	ENSG00000093009.9|CDC45|MTPAP|MTPAP	913	+	2.2303145	1.0600708	-1.0	-1.0
chr22	19719200	19719360	ENSG00000184702.18|SEPT5|MTPAP|MTPAP	947	+	3.084393	1.2734894	-1.0	-1.0
chr22	19721679	19721869	ENSG00000184702.18|SEPT5|MTPAP|MTPAP	906	+	2.9248745	1.026495	-1.0	-1.0
chr22	19719990	19720155	ENSG00000184702.18|SEPT5|MTPAP|MTPAP	936	+	2.963737	1.191189	-1.0	-1.0
chr22	19723334	19723434	ENSG00000184702.18|SEPT5|MTPAP|MTPAP	903	+	3.098455	1.0137681	-1.0	-1.0
chr22	19721294	19721484	ENSG00000184702.18|SEPT5|MTPAP|MTPAP	958	+	6.339006	1.3743993	-1.0	-1.0
chr22	19720334	19720449	ENSG00000184702.18|SEPT5|MTPAP|MTPAP	914	+	2.5273228	1.0646472	-1.0	-1.0
chr22	19722934	19723044	ENSG00000184702.18|SEPT5|MTPAP|MTPAP	910	+	3.0533993	1.0477937	-1.0	-1.0
chr22	19720994	19721144	ENSG00000184702.18|SEPT5|MTPAP|MTPAP	905	+	6.5996165	1.0245181	-1.0	-1.0
chr22	19723634	19723829	ENSG00000184702.18|SEPT5|MTPAP|MTPAP	969	+	3.468319	1.5017716	-1.0	-1.0
chr22	19723634	19723829	ENSG00000203618.5|GP1BB|MTPAP|MTPAP	969	+	3.468319	1.5017467	-1.0	-1.0
chr22	19723334	19723434	ENSG00000203618.5|GP1BB|MTPAP|MTPAP	903	+	3.098455	1.012273	-1.0	-1.0
chr22	19722944	19723044	ENSG00000203618.5|GP1BB|MTPAP|MTPAP	917	+	3.1929905	1.082811	-1.0	-1.0
chr22	19767208	19767313	ENSG00000184058.13|TBX1|MTPAP|MTPAP	900	+	6.3854933	1.0016764	-1.0	-1.0
chr22	19763707	19763807	ENSG00000184058.13|TBX1|MTPAP|MTPAP	912	+	6.584456	1.0532966	-1.0	-1.0
chr22	19764997	19765112	ENSG00000184058.13|TBX1|MTPAP|MTPAP	910	+	6.706043	1.0436872	-1.0	-1.0
chr22	19764556	19764731	ENSG00000184058.13|TBX1|MTPAP|MTPAP	955	+	3.8552518	1.3475542	-1.0	-1.0
chr22	19980432	19980617	ENSG00000099889.13|ARVCF|MTPAP|MTPAP	938	-	3.0296507	1.2062063	-1.0	-1.0
chr22	19979071	19979251	ENSG00000099889.13|ARVCF|MTPAP|MTPAP	958	-	4.506873	1.3717961	-1.0	-1.0
chr22	19981632	19981732	ENSG00000099889.13|ARVCF|MTPAP|MTPAP	905	-	6.391722	1.0233594	-1.0	-1.0
chr22	19977606	19977711	ENSG00000099889.13|ARVCF|MTPAP|MTPAP	907	-	6.397833	1.032661	-1.0	-1.0
chr22	19980997	19981117	ENSG00000099889.13|ARVCF|MTPAP|MTPAP	907	-	2.6409135	1.0300677	-1.0	-1.0
chr22	19979576	19979711	ENSG00000099889.13|ARVCF|MTPAP|MTPAP	907	-	6.473117	1.0334167	-1.0	-1.0
chr22	20063212	20063317	ENSG00000183597.15|TANGO2|MTPAP|MTPAP	906	+	2.5123792	1.0288022	-1.0	-1.0
chr22	20061802	20061957	ENSG00000183597.15|TANGO2|MTPAP|MTPAP	905	+	2.3700254	1.020091	-1.0	-1.0
chr22	20062462	20062632	ENSG00000183597.15|TANGO2|MTPAP|MTPAP	911	+	2.6276324	1.0509365	-1.0	-1.0
chr22	20061684	20061799	ENSG00000183597.15|TANGO2|MTPAP|MTPAP	907	+	2.8393521	1.0303185	-1.0	-1.0
chr22	20062052	20062167	ENSG00000183597.15|TANGO2|MTPAP|MTPAP	934	+	3.0878224	1.1799179	-1.0	-1.0
chr22	20110914	20111014	ENSG00000128191.15|DGCR8|MTPAP|MTPAP	907	+	3.1282327	1.0301679	-1.0	-1.0
chr22	20089668	20089833	ENSG00000128191.15|DGCR8|MTPAP|MTPAP	908	+	2.237496	1.0384723	-1.0	-1.0
chr22	20086616	20086716	ENSG00000128191.15|DGCR8|MTPAP|MTPAP	903	+	2.4503436	1.0122917	-1.0	-1.0
chr22	20108320	20108420	ENSG00000128191.15|DGCR8|MTPAP|MTPAP	906	+	3.1282327	1.0272299	-1.0	-1.0
chr22	20087216	20087316	ENSG00000128191.15|DGCR8|MTPAP|MTPAP	911	+	2.208725	1.0510006	-1.0	-1.0
chr22	20086086	20086331	ENSG00000128191.15|DGCR8|MTPAP|MTPAP	960	+	2.3124127	1.4011306	-1.0	-1.0
chr22	20107275	20107375	ENSG00000128191.15|DGCR8|MTPAP|MTPAP	905	+	2.5967572	1.0210235	-1.0	-1.0
chr22	20109614	20109719	ENSG00000128191.15|DGCR8|MTPAP|MTPAP	910	+	6.4268017	1.0433682	-1.0	-1.0
chr22	20091444	20091632	ENSG00000128191.15|DGCR8|MTPAP|MTPAP	933	+	2.5513413	1.1741493	-1.0	-1.0
chr22	20113265	20113378	ENSG00000099899.14|TRMT2A|MTPAP|MTPAP	910	-	6.7441826	1.0438843	-1.0	-1.0
chr22	20114063	20114183	ENSG00000099899.14|TRMT2A|MTPAP|MTPAP	925	-	4.4473505	1.1267874	-1.0	-1.0
chr22	20114388	20114488	ENSG00000099899.14|TRMT2A|MTPAP|MTPAP	918	-	4.6060133	1.0850785	-1.0	-1.0
chr22	20123367	20123732	ENSG00000099901.16|RANBP1|MTPAP|MTPAP	984	+	3.5748	1.8055408	-1.0	-1.0
chr22	20125358	20125483	ENSG00000099901.16|RANBP1|MTPAP|MTPAP	940	+	2.332626	1.2211869	-1.0	-1.0
chr22	20122318	20122553	ENSG00000099901.16|RANBP1|MTPAP|MTPAP	908	+	2.2538848	1.0373212	-1.0	-1.0
chr22	20124753	20125003	ENSG00000099901.16|RANBP1|MTPAP|MTPAP	906	+	2.0716534	1.0262818	-1.0	-1.0
chr22	20123822	20124067	ENSG00000099901.16|RANBP1|MTPAP|MTPAP	958	+	2.7848804	1.3759087	-1.0	-1.0
chr22	20123032	20123287	ENSG00000099901.16|RANBP1|MTPAP|MTPAP	909	+	5.413544	1.0414803	-1.0	-1.0
chr22	20122558	20122693	ENSG00000099901.16|RANBP1|MTPAP|MTPAP	909	+	2.5979042	1.0427718	-1.0	-1.0
chr22	20122912	20123017	ENSG00000099901.16|RANBP1|MTPAP|MTPAP	909	+	6.423779	1.0422142	-1.0	-1.0
chr22	20125503	20125603	ENSG00000099901.16|RANBP1|MTPAP|MTPAP	906	+	2.8783524	1.028112	-1.0	-1.0
chr22	20124138	20124643	ENSG00000099901.16|RANBP1|MTPAP|MTPAP	949	+	2.6007736	1.2946814	-1.0	-1.0
chr22	20125108	20125243	ENSG00000099901.16|RANBP1|MTPAP|MTPAP	903	+	2.3147688	1.015353	-1.0	-1.0
chr22	20139749	20139879	ENSG00000099904.15|ZDHHC8|MTPAP|MTPAP	921	+	2.6099203	1.1012821	-1.0	-1.0
chr22	20581497	20581597	ENSG00000099917.17|MED15|MTPAP|MTPAP	905	+	2.2788622	1.0223309	-1.0	-1.0
chr22	20554948	20555143	ENSG00000099917.17|MED15|MTPAP|MTPAP	916	+	2.0043483	1.076399	-1.0	-1.0
chr22	20568520	20568631	ENSG00000099917.17|MED15|MTPAP|MTPAP	942	+	2.4514036	1.2359232	-1.0	-1.0
chr22	20582855	20582970	ENSG00000099917.17|MED15|MTPAP|MTPAP	920	+	1.9785339	1.0973159	-1.0	-1.0
chr22	20583329	20583469	ENSG00000099917.17|MED15|MTPAP|MTPAP	917	+	2.6853223	1.0787796	-1.0	-1.0
chr22	20564449	20564688	ENSG00000099917.17|MED15|MTPAP|MTPAP	993	+	3.3200567	2.1814604	-1.0	-1.0
chr22	20566464	20566739	ENSG00000099917.17|MED15|MTPAP|MTPAP	986	+	2.8883598	1.8498294	-1.0	-1.0
chr22	20585109	20585244	ENSG00000099917.17|MED15|MTPAP|MTPAP	930	+	2.3304722	1.156524	-1.0	-1.0
chr22	20583085	20583230	ENSG00000099917.17|MED15|MTPAP|MTPAP	927	+	2.483145	1.133977	-1.0	-1.0
chr22	20586827	20586927	ENSG00000099917.17|MED15|MTPAP|MTPAP	909	+	1.972496	1.0432125	-1.0	-1.0
chr22	20587302	20587407	ENSG00000099917.17|MED15|MTPAP|MTPAP	901	+	2.137187	1.0022833	-1.0	-1.0
chr22	20718692	20718817	ENSG00000241973.10|PI4KA|MTPAP|MTPAP	937	-	2.3139925	1.2024896	-1.0	-1.0
chr22	20710937	20711037	ENSG00000241973.10|PI4KA|MTPAP|MTPAP	905	-	3.0775664	1.0210345	-1.0	-1.0
chr22	20713202	20713387	ENSG00000241973.10|PI4KA|MTPAP|MTPAP	976	-	5.9939184	1.6227067	-1.0	-1.0
chr22	20710647	20710832	ENSG00000241973.10|PI4KA|MTPAP|MTPAP	910	-	2.0038273	1.0447836	-1.0	-1.0
chr22	20994198	20994300	ENSG00000099949.18|LZTR1|MTPAP|MTPAP	907	+	2.6202197	1.0332153	-1.0	-1.0
chr22	20994486	20994601	ENSG00000099949.18|LZTR1|MTPAP|MTPAP	914	+	3.1799483	1.0662116	-1.0	-1.0
chr22	20997622	20997722	ENSG00000099949.18|LZTR1|MTPAP|MTPAP	903	+	6.388625	1.0134385	-1.0	-1.0
chr22	20992999	20993114	ENSG00000099949.18|LZTR1|MTPAP|MTPAP	903	+	6.593504	1.0114121	-1.0	-1.0
chr22	21445931	21446176	ENSG00000169635.9|HIC2|MTPAP|MTPAP	945	+	2.4109745	1.2618047	-1.0	-1.0
chr22	21446741	21446866	ENSG00000169635.9|HIC2|MTPAP|MTPAP	923	+	2.7597723	1.1161981	-1.0	-1.0
chr22	21446341	21446446	ENSG00000169635.9|HIC2|MTPAP|MTPAP	905	+	3.0902257	1.0244924	-1.0	-1.0
chr22	21445511	21445641	ENSG00000169635.9|HIC2|MTPAP|MTPAP	914	+	3.1542861	1.0642138	-1.0	-1.0
chr22	21670760	21670870	ENSG00000100023.18|PPIL2|MTPAP|MTPAP	911	+	3.058509	1.0507872	-1.0	-1.0
chr22	21684948	21685063	ENSG00000100023.18|PPIL2|MTPAP|MTPAP	907	+	6.44129	1.0322801	-1.0	-1.0
chr22	21696821	21696931	ENSG00000100023.18|PPIL2|MTPAP|MTPAP	910	+	4.5847178	1.0434501	-1.0	-1.0
chr22	21967602	21967707	ENSG00000100038.19|TOP3B|MTPAP|MTPAP	909	-	2.6445007	1.0404308	-1.0	-1.0
chr22	22557056	22557241	ENSG00000185686.17|PRAME|MTPAP|MTPAP	907	-	1.5467705	1.0308565	-1.0	-1.0
chr22	22549905	22550334	ENSG00000185686.17|PRAME|MTPAP|MTPAP	950	-	1.9498612	1.3015122	-1.0	-1.0
chr22	22557431	22557591	ENSG00000185686.17|PRAME|MTPAP|MTPAP	919	-	1.5656618	1.0917429	-1.0	-1.0
chr22	22550778	22551089	ENSG00000185686.17|PRAME|MTPAP|MTPAP	923	-	1.7361456	1.1134056	-1.0	-1.0
chr22	23260949	23261049	ENSG00000186716.20|BCR|MTPAP|MTPAP	909	+	1.8856292	1.0406816	-1.0	-1.0
chr22	23289521	23289641	ENSG00000186716.20|BCR|MTPAP|MTPAP	905	+	2.1778517	1.0225922	-1.0	-1.0
chr22	23253803	23253980	ENSG00000186716.20|BCR|MTPAP|MTPAP	918	+	2.1801398	1.08832	-1.0	-1.0
chr22	23261429	23261534	ENSG00000186716.20|BCR|MTPAP|MTPAP	906	+	2.980433	1.0263171	-1.0	-1.0
chr22	23287158	23287268	ENSG00000186716.20|BCR|MTPAP|MTPAP	909	+	2.3550792	1.0407554	-1.0	-1.0
chr22	23181269	23181584	ENSG00000186716.20|BCR|MTPAP|MTPAP	963	+	3.0058458	1.4269046	-1.0	-1.0
chr22	23180929	23181259	ENSG00000186716.20|BCR|MTPAP|MTPAP	915	+	2.2993207	1.0713776	-1.0	-1.0
chr22	23181714	23181899	ENSG00000186716.20|BCR|MTPAP|MTPAP	941	+	2.3072333	1.230071	-1.0	-1.0
chr22	29299702	29299851	ENSG00000182944.17|EWSR1|MTPAP|MTPAP	940	+	2.4089456	1.2230632	-1.0	-1.0
chr22	29297831	29297949	ENSG00000182944.17|EWSR1|MTPAP|MTPAP	915	+	3.314342	1.0727297	-1.0	-1.0
chr22	30342204	30342350	ENSG00000099995.18|SF3A1|MTPAP|MTPAP	932	-	3.3965805	1.1705695	-1.0	-1.0
chr22	36288726	36288921	ENSG00000100345.20|MYH9|MTPAP|MTPAP	906	-	6.5599623	1.0255262	-1.0	-1.0
chr22	36318206	36318325	ENSG00000100345.20|MYH9|MTPAP|MTPAP	912	-	6.757748	1.0540544	-1.0	-1.0
chr22	36294181	36294286	ENSG00000100345.20|MYH9|MTPAP|MTPAP	908	-	6.5386357	1.0341413	-1.0	-1.0
chr22	36285165	36285265	ENSG00000100345.20|MYH9|MTPAP|MTPAP	905	-	6.391722	1.0211244	-1.0	-1.0
chr22	36288291	36288413	ENSG00000100345.20|MYH9|MTPAP|MTPAP	953	-	3.8910232	1.3251998	-1.0	-1.0
chr22	36510864	36511059	ENSG00000100353.17|EIF3D|MTPAP|MTPAP	949	-	2.6539304	1.2898668	-1.0	-1.0
chr22	38486284	38486384	ENSG00000100201.20|DDX17|MTPAP|MTPAP	903	-	1.88997	1.0111734	-1.0	-1.0
chr22	38495795	38495900	ENSG00000100201.20|DDX17|MTPAP|MTPAP	912	-	2.4734478	1.0538571	-1.0	-1.0
chr22	38498084	38498150	ENSG00000100201.20|DDX17|MTPAP|MTPAP	900	-	2.8126354	1.0006512	-1.0	-1.0
chr22	38488002	38488162	ENSG00000100201.20|DDX17|MTPAP|MTPAP	946	-	2.2832358	1.267458	-1.0	-1.0
chr22	38494629	38494754	ENSG00000100201.20|DDX17|MTPAP|MTPAP	912	-	2.4194212	1.0555496	-1.0	-1.0
chr22	38735779	38735914	ENSG00000100242.15|SUN2|MTPAP|MTPAP	907	-	6.5166106	1.0326688	-1.0	-1.0
chr22	41621944	41622086	ENSG00000196419.12|XRCC6|MTPAP|MTPAP	953	+	2.7966313	1.3243049	-1.0	-1.0
chr22	41873873	41874019	ENSG00000198911.11|SREBF2|MTPAP|MTPAP	955	+	4.429043	1.3423865	-1.0	-1.0
chr22	42876907	42877010	ENSG00000100266.18|PACSIN2|MTPAP|MTPAP	909	-	6.4357176	1.0417848	-1.0	-1.0
chr22	45323174	45323374	ENSG00000100376.11|FAM118A|MTPAP|MTPAP	942	+	3.6766083	1.2358491	-1.0	-1.0
chr22	49622354	49622519	ENSG00000188511.12|C22orf34|MTPAP|MTPAP	916	-	4.793905	1.076323	-1.0	-1.0
chr22	49641407	49641607	ENSG00000188511.12|C22orf34|MTPAP|MTPAP	926	-	3.4752595	1.1301758	-1.0	-1.0
chr22	49623219	49623389	ENSG00000188511.12|C22orf34|MTPAP|MTPAP	918	-	2.8207982	1.0885682	-1.0	-1.0
chr22	49640382	49640547	ENSG00000188511.12|C22orf34|MTPAP|MTPAP	924	-	2.7059367	1.118544	-1.0	-1.0
chr22	49620221	49620511	ENSG00000188511.12|C22orf34|MTPAP|MTPAP	943	-	3.9574182	1.2441044	-1.0	-1.0
chr22	49627402	49627577	ENSG00000188511.12|C22orf34|MTPAP|MTPAP	920	-	2.7236228	1.0971683	-1.0	-1.0
chr22	49639217	49639317	ENSG00000188511.12|C22orf34|MTPAP|MTPAP	904	-	6.49699	1.0158703	-1.0	-1.0
chr22	49639467	49639572	ENSG00000188511.12|C22orf34|MTPAP|MTPAP	931	-	3.672947	1.1590979	-1.0	-1.0
chr22	49549102	49549262	ENSG00000188511.12|C22orf34|MTPAP|MTPAP	906	-	6.4918084	1.026701	-1.0	-1.0
chr22	49619776	49619881	ENSG00000188511.12|C22orf34|MTPAP|MTPAP	908	-	2.2347193	1.0343072	-1.0	-1.0
chr22	49638187	49638287	ENSG00000188511.12|C22orf34|MTPAP|MTPAP	908	-	3.1300743	1.0340883	-1.0	-1.0
chr22	49593042	49593182	ENSG00000188511.12|C22orf34|MTPAP|MTPAP	922	-	5.8623695	1.1072148	-1.0	-1.0
chr22	49633042	49633182	ENSG00000188511.12|C22orf34|MTPAP|MTPAP	907	-	2.9045491	1.0332376	-1.0	-1.0
chr22	49616907	49617062	ENSG00000188511.12|C22orf34|MTPAP|MTPAP	907	-	2.4763591	1.029965	-1.0	-1.0
chr22	49617992	49618382	ENSG00000188511.12|C22orf34|MTPAP|MTPAP	958	-	3.6635604	1.376487	-1.0	-1.0
chr22	49577842	49577942	ENSG00000188511.12|C22orf34|MTPAP|MTPAP	909	-	3.133721	1.0413961	-1.0	-1.0
chr22	49623850	49624075	ENSG00000188511.12|C22orf34|MTPAP|MTPAP	957	-	3.397626	1.3659426	-1.0	-1.0
chr22	49622694	49622824	ENSG00000188511.12|C22orf34|MTPAP|MTPAP	924	-	3.0287285	1.1212184	-1.0	-1.0
chr22	49628667	49628852	ENSG00000188511.12|C22orf34|MTPAP|MTPAP	961	-	3.3949928	1.4094995	-1.0	-1.0
chr22	49621655	49621795	ENSG00000188511.12|C22orf34|MTPAP|MTPAP	927	-	5.341333	1.1385057	-1.0	-1.0
chr22	49577457	49577622	ENSG00000188511.12|C22orf34|MTPAP|MTPAP	906	-	6.4873867	1.0250118	-1.0	-1.0
chr22	49595257	49595362	ENSG00000188511.12|C22orf34|MTPAP|MTPAP	905	-	3.108399	1.0226518	-1.0	-1.0
chr22	49643047	49643222	ENSG00000188511.12|C22orf34|MTPAP|MTPAP	903	-	3.063118	1.0154643	-1.0	-1.0
chr22	49600177	49600347	ENSG00000188511.12|C22orf34|MTPAP|MTPAP	949	-	3.731449	1.2955267	-1.0	-1.0
chr22	49630662	49631077	ENSG00000188511.12|C22orf34|MTPAP|MTPAP	979	-	4.7830186	1.6786611	-1.0	-1.0
chr22	49587347	49587477	ENSG00000188511.12|C22orf34|MTPAP|MTPAP	905	-	4.7919397	1.0217767	-1.0	-1.0
chr22	49624951	49625221	ENSG00000188511.12|C22orf34|MTPAP|MTPAP	976	-	4.087511	1.6193078	-1.0	-1.0
chr22	49617272	49617437	ENSG00000188511.12|C22orf34|MTPAP|MTPAP	908	-	2.8589787	1.0369617	-1.0	-1.0
chr22	49632197	49632362	ENSG00000188511.12|C22orf34|MTPAP|MTPAP	918	-	3.1929853	1.0871046	-1.0	-1.0
chr22	49576422	49576522	ENSG00000188511.12|C22orf34|MTPAP|MTPAP	900	-	2.2562823	1.00177	-1.0	-1.0
chr22	49580277	49580407	ENSG00000188511.12|C22orf34|MTPAP|MTPAP	906	-	6.4781003	1.0291145	-1.0	-1.0
chr22	49575852	49576037	ENSG00000188511.12|C22orf34|MTPAP|MTPAP	923	-	3.1327038	1.1109492	-1.0	-1.0
chr22	49599432	49599582	ENSG00000188511.12|C22orf34|MTPAP|MTPAP	930	-	3.2580762	1.1544234	-1.0	-1.0
chr22	49620965	49621140	ENSG00000188511.12|C22orf34|MTPAP|MTPAP	935	-	6.060782	1.1873891	-1.0	-1.0
chr22	49637287	49637547	ENSG00000188511.12|C22orf34|MTPAP|MTPAP	967	-	3.4086456	1.4754931	-1.0	-1.0
chr22	49601802	49601917	ENSG00000188511.12|C22orf34|MTPAP|MTPAP	905	-	2.2718785	1.0226213	-1.0	-1.0
chr22	49569312	49569437	ENSG00000188511.12|C22orf34|MTPAP|MTPAP	909	-	6.422113	1.0405079	-1.0	-1.0
chr22	49627047	49627287	ENSG00000188511.12|C22orf34|MTPAP|MTPAP	911	-	2.5070572	1.0520743	-1.0	-1.0
chr22	49585987	49586117	ENSG00000188511.12|C22orf34|MTPAP|MTPAP	908	-	4.1827846	1.0356379	-1.0	-1.0
chr22	49595372	49595477	ENSG00000188511.12|C22orf34|MTPAP|MTPAP	909	-	6.5297785	1.0411267	-1.0	-1.0
chr22	49629882	49630542	ENSG00000188511.12|C22orf34|MTPAP|MTPAP	939	-	2.8804498	1.2181278	-1.0	-1.0
chr22	49622035	49622160	ENSG00000188511.12|C22orf34|MTPAP|MTPAP	903	-	2.4895942	1.0145879	-1.0	-1.0
chr22	49616112	49616222	ENSG00000188511.12|C22orf34|MTPAP|MTPAP	946	-	3.7911491	1.2692537	-1.0	-1.0
chr22	49640872	49641057	ENSG00000188511.12|C22orf34|MTPAP|MTPAP	957	-	3.5016704	1.3628063	-1.0	-1.0
chr22	49626286	49626471	ENSG00000188511.12|C22orf34|MTPAP|MTPAP	908	-	2.5579038	1.0351043	-1.0	-1.0
chr22	49628032	49628557	ENSG00000188511.12|C22orf34|MTPAP|MTPAP	949	-	2.8410451	1.2952553	-1.0	-1.0
chr22	49629217	49629672	ENSG00000188511.12|C22orf34|MTPAP|MTPAP	938	-	3.237017	1.2043042	-1.0	-1.0
chr22	49576962	49577142	ENSG00000188511.12|C22orf34|MTPAP|MTPAP	969	-	6.29373	1.5038829	-1.0	-1.0
chr22	49615547	49615682	ENSG00000188511.12|C22orf34|MTPAP|MTPAP	937	-	4.664987	1.2032725	-1.0	-1.0
chr22	49823770	49823880	ENSG00000100425.18|BRD1|MTPAP|MTPAP	906	-	6.488812	1.025018	-1.0	-1.0
chr22	49961811	49962111	ENSG00000198355.4|PIM3|MTPAP|MTPAP	912	+	2.9400005	1.0567712	-1.0	-1.0
chr22	49962126	49962311	ENSG00000198355.4|PIM3|MTPAP|MTPAP	911	+	2.682942	1.0521077	-1.0	-1.0
chr22	49962471	49962571	ENSG00000198355.4|PIM3|MTPAP|MTPAP	905	+	6.4318695	1.0200925	-1.0	-1.0
chr22	50197762	50197877	ENSG00000170638.9|TRABD|MTPAP|MTPAP	910	+	6.4282618	1.0442739	-1.0	-1.0
chr22	50257253	50257383	ENSG00000188130.13|MAPK12|MTPAP|MTPAP	903	-	3.0568793	1.0140392	-1.0	-1.0
chr22	50436877	50436977	ENSG00000100239.15|PPP6R2|MTPAP|MTPAP	932	+	3.6643922	1.1692659	-1.0	-1.0
chr3	9474448	9474598	ENSG00000168137.15|SETD5|MTPAP|MTPAP	970	+	3.0746787	1.5276971	-1.0	-1.0
chr3	9447685	9448006	ENSG00000168137.15|SETD5|MTPAP|MTPAP	950	+	2.878072	1.2995546	-1.0	-1.0
chr3	9447049	9447307	ENSG00000168137.15|SETD5|MTPAP|MTPAP	931	+	2.5054607	1.1636043	-1.0	-1.0
chr3	9441592	9441741	ENSG00000168137.15|SETD5|MTPAP|MTPAP	942	+	3.009399	1.2356496	-1.0	-1.0
chr3	9470528	9470768	ENSG00000168137.15|SETD5|MTPAP|MTPAP	958	+	3.5107617	1.3742188	-1.0	-1.0
chr3	9448457	9448612	ENSG00000168137.15|SETD5|MTPAP|MTPAP	909	+	2.024498	1.042486	-1.0	-1.0
chr3	9445623	9445740	ENSG00000168137.15|SETD5|MTPAP|MTPAP	911	+	2.6990688	1.0490623	-1.0	-1.0
chr3	9453758	9453863	ENSG00000168137.15|SETD5|MTPAP|MTPAP	905	+	2.5941873	1.0208077	-1.0	-1.0
chr3	9440455	9440695	ENSG00000168137.15|SETD5|MTPAP|MTPAP	932	+	2.4371188	1.1689732	-1.0	-1.0
chr3	9475847	9475977	ENSG00000168137.15|SETD5|MTPAP|MTPAP	911	+	3.0978873	1.0510285	-1.0	-1.0
chr3	9943186	9943341	ENSG00000163703.17|CRELD1|MTPAP|MTPAP	920	+	3.5352721	1.0976453	-1.0	-1.0
chr3	9943361	9943515	ENSG00000163703.17|CRELD1|MTPAP|MTPAP	917	+	2.9597912	1.0805664	-1.0	-1.0
chr3	10149826	10149941	ENSG00000134086.7|VHL|MTPAP|MTPAP	905	+	3.0904381	1.0207443	-1.0	-1.0
chr3	14158580	14158695	ENSG00000154767.14|XPC|MTPAP|MTPAP	905	-	6.391722	1.0213263	-1.0	-1.0
chr3	37324537	37324682	ENSG00000144674.16|GOLGA4|MTPAP|MTPAP	914	+	3.138606	1.0635217	-1.0	-1.0
chr3	37326367	37326482	ENSG00000144674.16|GOLGA4|MTPAP|MTPAP	918	+	3.312982	1.087082	-1.0	-1.0
chr3	37324072	37324492	ENSG00000144674.16|GOLGA4|MTPAP|MTPAP	971	+	3.491609	1.5444714	-1.0	-1.0
chr3	37324942	37325342	ENSG00000144674.16|GOLGA4|MTPAP|MTPAP	979	+	4.2044826	1.6807666	-1.0	-1.0
chr3	37323737	37323992	ENSG00000144674.16|GOLGA4|MTPAP|MTPAP	935	+	4.284516	1.1888379	-1.0	-1.0
chr3	37324697	37324902	ENSG00000144674.16|GOLGA4|MTPAP|MTPAP	975	+	3.9543345	1.606797	-1.0	-1.0
chr3	37335057	37335166	ENSG00000144674.16|GOLGA4|MTPAP|MTPAP	908	+	3.839182	1.0345871	-1.0	-1.0
chr3	37327197	37327307	ENSG00000144674.16|GOLGA4|MTPAP|MTPAP	907	+	6.5040836	1.0320092	-1.0	-1.0
chr3	37327487	37327825	ENSG00000144674.16|GOLGA4|MTPAP|MTPAP	924	+	3.6300483	1.1209661	-1.0	-1.0
chr3	37326962	37327187	ENSG00000144674.16|GOLGA4|MTPAP|MTPAP	960	+	4.740651	1.3961325	-1.0	-1.0
chr3	37328420	37328537	ENSG00000144674.16|GOLGA4|MTPAP|MTPAP	918	+	2.6945708	1.0874306	-1.0	-1.0
chr3	37325407	37325602	ENSG00000144674.16|GOLGA4|MTPAP|MTPAP	932	+	3.3630943	1.1691276	-1.0	-1.0
chr3	37321733	37321883	ENSG00000144674.16|GOLGA4|MTPAP|MTPAP	929	+	3.8382127	1.1500765	-1.0	-1.0
chr3	37243376	37243481	ENSG00000144674.16|GOLGA4|MTPAP|MTPAP	904	+	2.6039128	1.0193815	-1.0	-1.0
chr3	37325802	37326237	ENSG00000144674.16|GOLGA4|MTPAP|MTPAP	933	+	3.189903	1.174096	-1.0	-1.0
chr3	37326562	37326852	ENSG00000144674.16|GOLGA4|MTPAP|MTPAP	932	+	3.598534	1.1673557	-1.0	-1.0
chr3	38126585	38126685	ENSG00000060971.17|ACAA1|MTPAP|MTPAP	908	-	6.4008603	1.034369	-1.0	-1.0
chr3	40461536	40461656	ENSG00000188846.13|RPL14|MTPAP|MTPAP	918	+	1.6198162	1.0839756	-1.0	-1.0
chr3	42632600	42632850	ENSG00000114857.17|NKTR|MTPAP|MTPAP	928	+	2.6784213	1.1404257	-1.0	-1.0
chr3	42637072	42637257	ENSG00000114857.17|NKTR|MTPAP|MTPAP	914	+	2.6866384	1.0650923	-1.0	-1.0
chr3	42637772	42637882	ENSG00000114857.17|NKTR|MTPAP|MTPAP	905	+	2.17716	1.022521	-1.0	-1.0
chr3	42638947	42639137	ENSG00000114857.17|NKTR|MTPAP|MTPAP	949	+	3.2394931	1.2927902	-1.0	-1.0
chr3	42639362	42639467	ENSG00000114857.17|NKTR|MTPAP|MTPAP	906	+	3.1560245	1.0256993	-1.0	-1.0
chr3	42635254	42635424	ENSG00000114857.17|NKTR|MTPAP|MTPAP	925	+	5.100768	1.1252826	-1.0	-1.0
chr3	47006332	47006447	ENSG00000160796.16|NBEAL2|MTPAP|MTPAP	905	+	6.4032364	1.0242614	-1.0	-1.0
chr3	47003554	47003659	ENSG00000160796.16|NBEAL2|MTPAP|MTPAP	902	+	6.422145	1.0105039	-1.0	-1.0
chr3	47004803	47005038	ENSG00000160796.16|NBEAL2|MTPAP|MTPAP	939	+	2.921697	1.2129279	-1.0	-1.0
chr3	47396142	47396247	ENSG00000076201.14|PTPN23|MTPAP|MTPAP	913	+	6.6436677	1.059332	-1.0	-1.0
chr3	47442991	47443091	ENSG00000114650.18|SCAP|MTPAP|MTPAP	911	-	6.446799	1.0529925	-1.0	-1.0
chr3	47710682	47710808	ENSG00000173473.10|SMARCC1|MTPAP|MTPAP	976	-	3.3569477	1.620721	-1.0	-1.0
chr3	47686048	47686170	ENSG00000173473.10|SMARCC1|MTPAP|MTPAP	959	-	3.3925855	1.3867122	-1.0	-1.0
chr3	47706408	47706530	ENSG00000173473.10|SMARCC1|MTPAP|MTPAP	970	-	3.2511942	1.5195844	-1.0	-1.0
chr3	47781642	47781767	ENSG00000173473.10|SMARCC1|MTPAP|MTPAP	907	-	1.8655326	1.0327307	-1.0	-1.0
chr3	47676633	47676773	ENSG00000173473.10|SMARCC1|MTPAP|MTPAP	904	-	1.8172674	1.0167825	-1.0	-1.0
chr3	47675474	47675588	ENSG00000173473.10|SMARCC1|MTPAP|MTPAP	922	-	2.7680573	1.1097207	-1.0	-1.0
chr3	47610155	47610327	ENSG00000173473.10|SMARCC1|MTPAP|MTPAP	950	-	4.0516834	1.3025815	-1.0	-1.0
chr3	47636026	47636126	ENSG00000173473.10|SMARCC1|MTPAP|MTPAP	907	-	3.1553752	1.0301679	-1.0	-1.0
chr3	47701287	47701407	ENSG00000173473.10|SMARCC1|MTPAP|MTPAP	917	-	2.6895294	1.0822167	-1.0	-1.0
chr3	47635189	47635339	ENSG00000173473.10|SMARCC1|MTPAP|MTPAP	989	-	3.5427065	1.9492955	-1.0	-1.0
chr3	47662463	47662592	ENSG00000173473.10|SMARCC1|MTPAP|MTPAP	932	-	2.8588169	1.1674262	-1.0	-1.0
chr3	47622211	47622331	ENSG00000173473.10|SMARCC1|MTPAP|MTPAP	918	-	2.5541284	1.0840418	-1.0	-1.0
chr3	47693240	47693300	ENSG00000173473.10|SMARCC1|MTPAP|MTPAP	900	-	2.437131	1.0008492	-1.0	-1.0
chr3	47916460	47916565	ENSG00000047849.21|MAP4|MTPAP|MTPAP	910	-	2.5288296	1.0455776	-1.0	-1.0
chr3	47916060	47916220	ENSG00000047849.21|MAP4|MTPAP|MTPAP	903	-	2.6450732	1.014803	-1.0	-1.0
chr3	47916865	47917115	ENSG00000047849.21|MAP4|MTPAP|MTPAP	921	-	2.6553872	1.103073	-1.0	-1.0
chr3	47928227	47928350	ENSG00000047849.21|MAP4|MTPAP|MTPAP	938	-	3.1251073	1.2088461	-1.0	-1.0
chr3	48695222	48695322	ENSG00000068745.14|IP6K2|MTPAP|MTPAP	907	-	2.6080523	1.0298445	-1.0	-1.0
chr3	50057727	50057832	ENSG00000004534.14|RBM6|MTPAP|MTPAP	905	+	6.3863425	1.0229237	-1.0	-1.0
chr3	50061946	50062066	ENSG00000004534.14|RBM6|MTPAP|MTPAP	908	+	6.47035	1.0382607	-1.0	-1.0
chr3	69047882	69047987	ENSG00000144747.15|TMF1|MTPAP|MTPAP	901	-	6.3659124	1.0058603	-1.0	-1.0
chr3	98593173	98593278	ENSG00000080819.6|CPOX|MTPAP|MTPAP	911	-	2.4628227	1.0520346	-1.0	-1.0
chr3	98591016	98591155	ENSG00000080819.6|CPOX|MTPAP|MTPAP	935	-	3.2337399	1.1892699	-1.0	-1.0
chr3	101579833	101579933	ENSG00000081154.11|PCNP|MTPAP|MTPAP	914	+	3.1698322	1.0679784	-1.0	-1.0
chr3	126996741	126996841	ENSG00000114554.11|PLXNA1|MTPAP|MTPAP	905	+	6.391722	1.0211244	-1.0	-1.0
chr3	126992851	126993001	ENSG00000114554.11|PLXNA1|MTPAP|MTPAP	912	+	6.4116735	1.0530615	-1.0	-1.0
chr3	126992271	126992376	ENSG00000114554.11|PLXNA1|MTPAP|MTPAP	910	+	6.43123	1.0433872	-1.0	-1.0
chr3	126991566	126991696	ENSG00000114554.11|PLXNA1|MTPAP|MTPAP	910	+	6.6945295	1.0435566	-1.0	-1.0
chr3	126998756	126998921	ENSG00000114554.11|PLXNA1|MTPAP|MTPAP	908	+	5.000725	1.034575	-1.0	-1.0
chr3	127000996	127001096	ENSG00000114554.11|PLXNA1|MTPAP|MTPAP	905	+	6.473785	1.0239604	-1.0	-1.0
chr3	126997411	126997556	ENSG00000114554.11|PLXNA1|MTPAP|MTPAP	905	+	6.39325	1.0239625	-1.0	-1.0
chr3	126991393	126991493	ENSG00000114554.11|PLXNA1|MTPAP|MTPAP	901	+	6.3659124	1.0055789	-1.0	-1.0
chr3	126999946	127000056	ENSG00000114554.11|PLXNA1|MTPAP|MTPAP	908	+	6.437925	1.0353342	-1.0	-1.0
chr3	127000446	127000586	ENSG00000114554.11|PLXNA1|MTPAP|MTPAP	904	+	6.4170117	1.0166708	-1.0	-1.0
chr3	126998161	126998266	ENSG00000114554.11|PLXNA1|MTPAP|MTPAP	905	+	6.391722	1.0211244	-1.0	-1.0
chr3	128481488	128481608	ENSG00000179348.11|GATA2|MTPAP|MTPAP	905	-	4.487771	1.0205374	-1.0	-1.0
chr3	128487486	128487591	ENSG00000179348.11|GATA2|MTPAP|MTPAP	906	-	6.4533577	1.0249435	-1.0	-1.0
chr3	128492231	128492496	ENSG00000244300.2|GATA2-AS1|MTPAP|MTPAP	905	+	4.0056667	1.0200229	-1.0	-1.0
chr3	128492881	128493081	ENSG00000244300.2|GATA2-AS1|MTPAP|MTPAP	965	+	3.7029612	1.4561065	-1.0	-1.0
chr3	128497456	128497621	ENSG00000244300.2|GATA2-AS1|MTPAP|MTPAP	909	+	3.0839267	1.0425855	-1.0	-1.0
chr3	128492521	128492711	ENSG00000244300.2|GATA2-AS1|MTPAP|MTPAP	956	+	4.9622965	1.351641	-1.0	-1.0
chr3	129315695	129315840	ENSG00000184897.5|H1FX|MTPAP|MTPAP	911	-	2.2192516	1.0508869	-1.0	-1.0
chr3	129315840	129315980	ENSG00000184897.5|H1FX|MTPAP|MTPAP	906	-	2.676243	1.0258054	-1.0	-1.0
chr3	143043121	143043261	ENSG00000163714.17|U2SURP|MTPAP|MTPAP	918	+	2.8639405	1.0860207	-1.0	-1.0
chr3	152421186	152421301	ENSG00000152601.17|MBNL1|MTPAP|MTPAP	905	+	6.470311	1.0231093	-1.0	-1.0
chr3	157150033	157150188	ENSG00000163660.11|CCNL1|MTPAP|MTPAP	927	-	2.5497315	1.1342996	-1.0	-1.0
chr3	157159841	157160051	ENSG00000163660.11|CCNL1|MTPAP|MTPAP	922	-	2.1023874	1.1071168	-1.0	-1.0
chr3	157149483	157149638	ENSG00000163660.11|CCNL1|MTPAP|MTPAP	960	-	4.707622	1.3955091	-1.0	-1.0
chr3	160416345	160416445	ENSG00000113810.15|SMC4|MTPAP|MTPAP	900	+	2.4339688	1.0011288	-1.0	-1.0
chr3	160420716	160420876	ENSG00000113810.15|SMC4|MTPAP|MTPAP	932	+	2.8218243	1.1706465	-1.0	-1.0
chr3	160432282	160432387	ENSG00000113810.15|SMC4|MTPAP|MTPAP	907	+	2.874081	1.0326347	-1.0	-1.0
chr3	160417683	160417823	ENSG00000113810.15|SMC4|MTPAP|MTPAP	906	+	2.3448539	1.029022	-1.0	-1.0
chr3	160514861	160514961	ENSG00000186432.8|KPNA4|MTPAP|MTPAP	904	-	1.940894	1.0165995	-1.0	-1.0
chr3	168032519	168032664	ENSG00000173905.8|GOLIM4|MTPAP|MTPAP	933	-	3.4264386	1.1763364	-1.0	-1.0
chr3	171460056	171460156	ENSG00000154310.16|TNIK|MTPAP|MTPAP	908	-	3.1300743	1.034369	-1.0	-1.0
chr3	184164891	184165076	ENSG00000161202.17|DVL3|MTPAP|MTPAP	914	+	2.8312707	1.0656952	-1.0	-1.0
chr3	184300319	184300434	ENSG00000175166.16|PSMD2|MTPAP|MTPAP	909	+	3.1205983	1.0424073	-1.0	-1.0
chr3	184324877	184325057	ENSG00000114867.20|EIF4G1|MTPAP|MTPAP	933	+	2.5766468	1.1752151	-1.0	-1.0
chr3	184335221	184335321	ENSG00000114867.20|EIF4G1|MTPAP|MTPAP	903	+	2.0886593	1.0154582	-1.0	-1.0
chr3	184327215	184327320	ENSG00000114867.20|EIF4G1|MTPAP|MTPAP	910	+	2.02956	1.0436482	-1.0	-1.0
chr3	184321523	184321703	ENSG00000114867.20|EIF4G1|MTPAP|MTPAP	903	+	1.9190001	1.0121493	-1.0	-1.0
chr3	184322588	184322730	ENSG00000114867.20|EIF4G1|MTPAP|MTPAP	962	+	3.8384936	1.4159374	-1.0	-1.0
chr3	184321368	184321488	ENSG00000114867.20|EIF4G1|MTPAP|MTPAP	905	+	2.1080418	1.0203071	-1.0	-1.0
chr3	184334791	184334936	ENSG00000114867.20|EIF4G1|MTPAP|MTPAP	936	+	4.4944897	1.1926358	-1.0	-1.0
chr3	184325268	184325438	ENSG00000114867.20|EIF4G1|MTPAP|MTPAP	965	+	3.0935457	1.4593548	-1.0	-1.0
chr3	184321953	184322098	ENSG00000114867.20|EIF4G1|MTPAP|MTPAP	967	+	3.6013832	1.4831287	-1.0	-1.0
chr3	184323489	184323593	ENSG00000114867.20|EIF4G1|MTPAP|MTPAP	907	+	2.6848135	1.0324943	-1.0	-1.0
chr3	184328871	184328991	ENSG00000114867.20|EIF4G1|MTPAP|MTPAP	906	+	2.8537157	1.0258783	-1.0	-1.0
chr3	187744749	187745154	ENSG00000113916.17|BCL6|MTPAP|MTPAP	968	-	3.1991217	1.492198	-1.0	-1.0
chr3	187745194	187745404	ENSG00000113916.17|BCL6|MTPAP|MTPAP	984	-	3.436163	1.804025	-1.0	-1.0
chr3	193655682	193655877	ENSG00000198836.8|OPA1|MTPAP|MTPAP	972	+	7.1120844	1.5516452	-1.0	-1.0
chr3	193664889	193664996	ENSG00000198836.8|OPA1|MTPAP|MTPAP	906	+	6.4214916	1.0277284	-1.0	-1.0
chr3	196065467	196065600	ENSG00000072274.12|TFRC|MTPAP|MTPAP	932	-	2.194656	1.1703045	-1.0	-1.0
chr3	196487301	196487398	ENSG00000163961.4|RNF168|MTPAP|MTPAP	911	-	3.1409202	1.0509784	-1.0	-1.0
chr3	196487398	196487553	ENSG00000163961.4|RNF168|MTPAP|MTPAP	955	-	3.5682404	1.3480222	-1.0	-1.0
chr3	196502872	196503007	ENSG00000163961.4|RNF168|MTPAP|MTPAP	904	-	2.0375538	1.0181458	-1.0	-1.0
chr3	196503262	196503382	ENSG00000163961.4|RNF168|MTPAP|MTPAP	906	-	3.0840428	1.025461	-1.0	-1.0
chr4	672435	672519	ENSG00000169020.9|ATP5I|MTPAP|MTPAP	951	-	2.677679	1.3072807	-1.0	-1.0
chr4	673302	673422	ENSG00000169020.9|ATP5I|MTPAP|MTPAP	924	-	2.0510678	1.1178097	-1.0	-1.0
chr4	725634	725864	ENSG00000185619.18|PCGF3|MTPAP|MTPAP	947	+	5.3507524	1.2766588	-1.0	-1.0
chr4	725364	725484	ENSG00000185619.18|PCGF3|MTPAP|MTPAP	914	+	4.598344	1.0639713	-1.0	-1.0
chr4	726064	726189	ENSG00000185619.18|PCGF3|MTPAP|MTPAP	903	+	6.4757347	1.0136899	-1.0	-1.0
chr4	721900	722040	ENSG00000185619.18|PCGF3|MTPAP|MTPAP	905	+	6.46611	1.02093	-1.0	-1.0
chr4	776745	776900	ENSG00000249592.5|AC139887.2|MTPAP|MTPAP	919	-	2.5572329	1.0931906	-1.0	-1.0
chr4	773720	773820	ENSG00000249592.5|AC139887.2|MTPAP|MTPAP	906	-	4.513769	1.0291429	-1.0	-1.0
chr4	910146	910271	ENSG00000178950.16|GAK|MTPAP|MTPAP	906	-	6.5421734	1.0280237	-1.0	-1.0
chr4	868753	868928	ENSG00000178950.16|GAK|MTPAP|MTPAP	913	-	6.343804	1.0598376	-1.0	-1.0
chr4	905311	905501	ENSG00000178950.16|GAK|MTPAP|MTPAP	922	-	5.019598	1.1093917	-1.0	-1.0
chr4	870805	870904	ENSG00000178950.16|GAK|MTPAP|MTPAP	902	-	4.526275	1.0105433	-1.0	-1.0
chr4	1244383	1244523	ENSG00000159692.15|CTBP1|MTPAP|MTPAP	931	-	2.915585	1.1597228	-1.0	-1.0
chr4	1242428	1242623	ENSG00000159692.15|CTBP1|MTPAP|MTPAP	984	-	4.755923	1.7985548	-1.0	-1.0
chr4	1246333	1246468	ENSG00000159692.15|CTBP1|MTPAP|MTPAP	916	-	3.1684237	1.0761853	-1.0	-1.0
chr4	1243728	1243903	ENSG00000159692.15|CTBP1|MTPAP|MTPAP	932	-	2.9434915	1.1644363	-1.0	-1.0
chr4	1243128	1243228	ENSG00000159692.15|CTBP1|MTPAP|MTPAP	931	-	3.6625168	1.1628939	-1.0	-1.0
chr4	1246568	1246743	ENSG00000159692.15|CTBP1|MTPAP|MTPAP	938	-	2.7219641	1.2057127	-1.0	-1.0
chr4	1247228	1247328	ENSG00000159692.15|CTBP1|MTPAP|MTPAP	905	-	3.1022115	1.0239623	-1.0	-1.0
chr4	1245983	1246113	ENSG00000159692.15|CTBP1|MTPAP|MTPAP	904	-	6.473482	1.0171772	-1.0	-1.0
chr4	1245338	1245573	ENSG00000159692.15|CTBP1|MTPAP|MTPAP	917	-	5.061815	1.079571	-1.0	-1.0
chr4	1247748	1247898	ENSG00000159692.15|CTBP1|MTPAP|MTPAP	935	-	6.771846	1.1863275	-1.0	-1.0
chr4	1245758	1245918	ENSG00000159692.15|CTBP1|MTPAP|MTPAP	923	-	2.6968472	1.1139754	-1.0	-1.0
chr4	1242778	1242893	ENSG00000159692.15|CTBP1|MTPAP|MTPAP	928	-	3.4651427	1.1415417	-1.0	-1.0
chr4	1241774	1241879	ENSG00000159692.15|CTBP1|MTPAP|MTPAP	903	-	6.438655	1.0114408	-1.0	-1.0
chr4	1243323	1243613	ENSG00000159692.15|CTBP1|MTPAP|MTPAP	910	-	3.855837	1.0476083	-1.0	-1.0
chr4	1325943	1326053	ENSG00000090316.15|MAEA|MTPAP|MTPAP	909	+	6.416173	1.0403365	-1.0	-1.0
chr4	1328323	1328428	ENSG00000090316.15|MAEA|MTPAP|MTPAP	908	+	6.417847	1.0359075	-1.0	-1.0
chr4	1384190	1384305	ENSG00000163945.16|UVSSA|MTPAP|MTPAP	910	+	6.460147	1.0437994	-1.0	-1.0
chr4	1353029	1353129	ENSG00000163945.16|UVSSA|MTPAP|MTPAP	908	+	6.545507	1.034369	-1.0	-1.0
chr4	1384015	1384155	ENSG00000163945.16|UVSSA|MTPAP|MTPAP	907	+	6.467635	1.0322058	-1.0	-1.0
chr4	1380460	1380560	ENSG00000163945.16|UVSSA|MTPAP|MTPAP	911	+	6.443861	1.0485848	-1.0	-1.0
chr4	1744473	1744624	ENSG00000013810.18|TACC3|MTPAP|MTPAP	965	+	3.5683947	1.4544663	-1.0	-1.0
chr4	1728407	1728767	ENSG00000013810.18|TACC3|MTPAP|MTPAP	923	+	2.940084	1.1155924	-1.0	-1.0
chr4	1727707	1727852	ENSG00000013810.18|TACC3|MTPAP|MTPAP	912	+	2.5061479	1.0532689	-1.0	-1.0
chr4	1740849	1740959	ENSG00000013810.18|TACC3|MTPAP|MTPAP	918	+	4.310148	1.0877132	-1.0	-1.0
chr4	1739929	1740039	ENSG00000013810.18|TACC3|MTPAP|MTPAP	905	+	4.496795	1.0206473	-1.0	-1.0
chr4	1727922	1728157	ENSG00000013810.18|TACC3|MTPAP|MTPAP	922	+	3.1510615	1.1096747	-1.0	-1.0
chr4	1803577	1803691	ENSG00000068078.17|FGFR3|MTPAP|MTPAP	913	+	2.939067	1.061831	-1.0	-1.0
chr4	1802913	1803043	ENSG00000068078.17|FGFR3|MTPAP|MTPAP	966	+	4.6724377	1.4698079	-1.0	-1.0
chr4	1804339	1804444	ENSG00000068078.17|FGFR3|MTPAP|MTPAP	902	+	2.5904803	1.0108961	-1.0	-1.0
chr4	1802595	1802775	ENSG00000068078.17|FGFR3|MTPAP|MTPAP	965	+	4.0957513	1.4555262	-1.0	-1.0
chr4	1802030	1802585	ENSG00000068078.17|FGFR3|MTPAP|MTPAP	958	+	3.2091696	1.381136	-1.0	-1.0
chr4	1804076	1804211	ENSG00000068078.17|FGFR3|MTPAP|MTPAP	903	+	2.8035114	1.0125386	-1.0	-1.0
chr4	1804679	1804819	ENSG00000068078.17|FGFR3|MTPAP|MTPAP	905	+	6.476464	1.0240734	-1.0	-1.0
chr4	1803856	1803961	ENSG00000068078.17|FGFR3|MTPAP|MTPAP	908	+	6.53459	1.0353353	-1.0	-1.0
chr4	1803387	1803542	ENSG00000068078.17|FGFR3|MTPAP|MTPAP	963	+	5.2032723	1.433618	-1.0	-1.0
chr4	1935143	1935262	ENSG00000109685.17|NSD2|MTPAP|MTPAP	928	+	2.3733757	1.1401113	-1.0	-1.0
chr4	1918160	1918290	ENSG00000109685.17|NSD2|MTPAP|MTPAP	921	+	3.0140586	1.1047368	-1.0	-1.0
chr4	1930660	1930760	ENSG00000109685.17|NSD2|MTPAP|MTPAP	913	+	4.579888	1.0586132	-1.0	-1.0
chr4	10099469	10099569	ENSG00000071127.16|WDR1|MTPAP|MTPAP	908	-	6.406894	1.034369	-1.0	-1.0
chr4	13337116	13337301	ENSG00000205940.8|HSP90AB2P|MTPAP|MTPAP	958	+	4.702954	1.3743523	-1.0	-1.0
chr4	39308760	39308870	ENSG00000035928.15|RFC1|MTPAP|MTPAP	908	-	6.5235443	1.036186	-1.0	-1.0
chr4	53459365	53459490	ENSG00000282278.1|AC058822.1|MTPAP|MTPAP	907	+	6.5641794	1.0337688	-1.0	-1.0
chr4	53459371	53459486	ENSG00000145216.15|FIP1L1|MTPAP|MTPAP	905	+	6.5918245	1.0231819	-1.0	-1.0
chr4	55618500	55618625	ENSG00000109255.11|NMU|MTPAP|MTPAP	911	-	6.4445176	1.0506651	-1.0	-1.0
chr4	68349915	68350035	ENSG00000083896.12|YTHDC1|MTPAP|MTPAP	929	-	3.7745368	1.1511793	-1.0	-1.0
chr4	68337611	68337726	ENSG00000083896.12|YTHDC1|MTPAP|MTPAP	941	-	3.2740104	1.2297671	-1.0	-1.0
chr4	68337026	68337266	ENSG00000083896.12|YTHDC1|MTPAP|MTPAP	990	-	5.554646	1.9959251	-1.0	-1.0
chr4	70975152	70975252	ENSG00000173542.8|MOB1B|MTPAP|MTPAP	905	+	3.0906239	1.0214714	-1.0	-1.0
chr4	73258039	73258269	ENSG00000132466.18|ANKRD17|MTPAP|MTPAP	907	-	2.19494	1.0303553	-1.0	-1.0
chr4	75655058	75655246	ENSG00000138757.14|G3BP2|MTPAP|MTPAP	914	-	4.4891577	1.0669776	-1.0	-1.0
chr4	77030797	77030962	ENSG00000138758.11|SEPT11|MTPAP|MTPAP	936	+	6.84024	1.1936371	-1.0	-1.0
chr4	82373770	82373990	ENSG00000138668.18|HNRNPD|MTPAP|MTPAP	947	-	1.8441358	1.2759409	-1.0	-1.0
chr4	82357312	82357447	ENSG00000138668.18|HNRNPD|MTPAP|MTPAP	909	-	2.1611586	1.0407485	-1.0	-1.0
chr4	82356507	82356717	ENSG00000138668.18|HNRNPD|MTPAP|MTPAP	968	-	3.7076242	1.4895154	-1.0	-1.0
chr4	82426013	82426129	ENSG00000152795.17|HNRNPDL|MTPAP|MTPAP	909	-	2.5553439	1.0393565	-1.0	-1.0
chr4	82428826	82429166	ENSG00000152795.17|HNRNPDL|MTPAP|MTPAP	966	-	3.7681594	1.4713954	-1.0	-1.0
chr4	82426462	82426592	ENSG00000152795.17|HNRNPDL|MTPAP|MTPAP	956	-	2.5653193	1.3574066	-1.0	-1.0
chr4	82429247	82429392	ENSG00000152795.17|HNRNPDL|MTPAP|MTPAP	948	-	2.3275173	1.2831924	-1.0	-1.0
chr4	82429657	82429782	ENSG00000152795.17|HNRNPDL|MTPAP|MTPAP	920	-	2.3762374	1.0994955	-1.0	-1.0
chr4	82864401	82864501	ENSG00000138674.16|SEC31A|MTPAP|MTPAP	900	-	2.1805522	1.0013436	-1.0	-1.0
chr4	82895831	82895961	ENSG00000138674.16|SEC31A|MTPAP|MTPAP	908	-	2.0783868	1.0342137	-1.0	-1.0
chr4	82895829	82895964	ENSG00000251022.6|THAP9-AS1|MTPAP|MTPAP	908	-	2.0838826	1.0352237	-1.0	-1.0
chr4	102827122	102827237	ENSG00000109332.19|UBE2D3|MTPAP|MTPAP	908	-	2.0820594	1.0354679	-1.0	-1.0
chr4	109462935	109463035	ENSG00000138802.11|SEC24B|MTPAP|MTPAP	909	+	6.46439	1.0422361	-1.0	-1.0
chr4	138241872	138242017	ENSG00000151012.13|SLC7A11|MTPAP|MTPAP	911	-	3.0907686	1.049868	-1.0	-1.0
chr4	143538589	143538711	ENSG00000153147.5|SMARCA5|MTPAP|MTPAP	912	+	4.5599704	1.0531445	-1.0	-1.0
chr4	173333014	173333209	ENSG00000164104.11|HMGB2|MTPAP|MTPAP	940	-	1.8243595	1.2224294	-1.0	-1.0
chr4	173333672	173333922	ENSG00000164104.11|HMGB2|MTPAP|MTPAP	972	-	3.3755822	1.5541195	-1.0	-1.0
chr4	173332829	173332989	ENSG00000164104.11|HMGB2|MTPAP|MTPAP	909	-	1.6551895	1.0414654	-1.0	-1.0
chr4	173334043	173334438	ENSG00000164104.11|HMGB2|MTPAP|MTPAP	945	-	2.1342547	1.2576619	-1.0	-1.0
chr4	173333499	173333672	ENSG00000164104.11|HMGB2|MTPAP|MTPAP	978	-	2.3168464	1.6550157	-1.0	-1.0
chr4	173331869	173332249	ENSG00000164104.11|HMGB2|MTPAP|MTPAP	1000	-	2.8092506	3.5795155	-1.0	-1.0
chr5	654433	654533	ENSG00000112877.7|CEP72|MTPAP|MTPAP	904	+	6.4318695	1.0195369	-1.0	-1.0
chr5	882016	882126	ENSG00000028310.17|BRD9|MTPAP|MTPAP	902	-	6.3875813	1.0099093	-1.0	-1.0
chr5	882401	882545	ENSG00000028310.17|BRD9|MTPAP|MTPAP	907	-	6.501469	1.0324075	-1.0	-1.0
chr5	883115	883215	ENSG00000028310.17|BRD9|MTPAP|MTPAP	918	-	3.6756656	1.0843798	-1.0	-1.0
chr5	6713426	6713526	ENSG00000112941.13|PAPD7|MTPAP|MTPAP	911	+	6.443861	1.0489444	-1.0	-1.0
chr5	10390356	10390461	ENSG00000145495.15|MARCH6|MTPAP|MTPAP	908	+	2.1281252	1.0377533	-1.0	-1.0
chr5	32390324	32390429	ENSG00000056097.15|ZFR|MTPAP|MTPAP	908	-	4.5284386	1.0373988	-1.0	-1.0
chr5	33445323	33445404	ENSG00000113407.13|TARS|MTPAP|MTPAP	963	+	2.781646	1.4261856	-1.0	-1.0
chr5	34190614	34190809	ENSG00000215158.9|AC138409.2|MTPAP|MTPAP	935	-	2.391376	1.1868843	-1.0	-1.0
chr5	34190014	34190164	ENSG00000215158.9|AC138409.2|MTPAP|MTPAP	907	-	2.5431235	1.0310601	-1.0	-1.0
chr5	34189874	34189979	ENSG00000215158.9|AC138409.2|MTPAP|MTPAP	928	-	3.4540806	1.1442335	-1.0	-1.0
chr5	34191209	34191594	ENSG00000215158.9|AC138409.2|MTPAP|MTPAP	939	-	2.3729372	1.2133949	-1.0	-1.0
chr5	34191694	34191919	ENSG00000215158.9|AC138409.2|MTPAP|MTPAP	989	-	3.336062	1.963617	-1.0	-1.0
chr5	34190364	34190464	ENSG00000215158.9|AC138409.2|MTPAP|MTPAP	903	-	2.0763462	1.0146917	-1.0	-1.0
chr5	34192504	34192694	ENSG00000215158.9|AC138409.2|MTPAP|MTPAP	944	-	2.6682372	1.250936	-1.0	-1.0
chr5	34915710	34915850	ENSG00000113460.12|BRIX1|MTPAP|MTPAP	920	+	2.9650269	1.0953398	-1.0	-1.0
chr5	34937515	34937625	ENSG00000168724.14|DNAJC21|MTPAP|MTPAP	915	+	2.5076103	1.071683	-1.0	-1.0
chr5	34938872	34938997	ENSG00000168724.14|DNAJC21|MTPAP|MTPAP	907	+	6.5346327	1.0312657	-1.0	-1.0
chr5	36986085	36986215	ENSG00000164190.17|NIPBL|MTPAP|MTPAP	908	+	6.4609637	1.034072	-1.0	-1.0
chr5	39153482	39153592	ENSG00000082074.15|FYB1|MTPAP|MTPAP	904	-	6.4463186	1.0176091	-1.0	-1.0
chr5	43298518	43298623	ENSG00000112972.14|HMGCS1|MTPAP|MTPAP	905	-	1.7787461	1.0215659	-1.0	-1.0
chr5	55308019	55308119	ENSG00000039123.15|SKIV2L2|MTPAP|MTPAP	903	+	2.4488795	1.0148892	-1.0	-1.0
chr5	66178788	66178888	ENSG00000153914.15|SREK1|MTPAP|MTPAP	902	+	4.4880238	1.0069567	-1.0	-1.0
chr5	69167912	69168062	ENSG00000134057.14|CCNB1|MTPAP|MTPAP	910	+	2.749705	1.0464815	-1.0	-1.0
chr5	71489573	71489682	ENSG00000145734.18|BDP1|MTPAP|MTPAP	905	+	6.5150495	1.0225531	-1.0	-1.0
chr5	72197475	72197635	ENSG00000131711.14|MAP1B|MTPAP|MTPAP	933	+	3.4565353	1.176549	-1.0	-1.0
chr5	72194825	72194965	ENSG00000131711.14|MAP1B|MTPAP|MTPAP	916	+	6.712715	1.0751907	-1.0	-1.0
chr5	72195920	72196830	ENSG00000131711.14|MAP1B|MTPAP|MTPAP	971	+	4.6685505	1.5418082	-1.0	-1.0
chr5	72197215	72197390	ENSG00000131711.14|MAP1B|MTPAP|MTPAP	968	+	4.1591253	1.4964632	-1.0	-1.0
chr5	72195555	72195805	ENSG00000131711.14|MAP1B|MTPAP|MTPAP	963	+	4.1303983	1.4362038	-1.0	-1.0
chr5	72196860	72197210	ENSG00000131711.14|MAP1B|MTPAP|MTPAP	932	+	3.5979056	1.1677494	-1.0	-1.0
chr5	72199450	72199570	ENSG00000131711.14|MAP1B|MTPAP|MTPAP	908	+	2.8791475	1.037139	-1.0	-1.0
chr5	72198125	72198250	ENSG00000131711.14|MAP1B|MTPAP|MTPAP	907	+	5.5547457	1.0294713	-1.0	-1.0
chr5	72197800	72198010	ENSG00000131711.14|MAP1B|MTPAP|MTPAP	968	+	6.9707355	1.498994	-1.0	-1.0
chr5	72194510	72194710	ENSG00000131711.14|MAP1B|MTPAP|MTPAP	948	+	4.589279	1.2835195	-1.0	-1.0
chr5	77708241	77708346	ENSG00000171530.13|TBCA|MTPAP|MTPAP	906	-	2.1030054	1.0275111	-1.0	-1.0
chr5	80651184	80651324	ENSG00000228716.6|DHFR|MTPAP|MTPAP	922	-	4.452376	1.1091619	-1.0	-1.0
chr5	95543198	95543327	ENSG00000198677.10|TTC37|MTPAP|MTPAP	906	-	6.4341702	1.0274365	-1.0	-1.0
chr5	95731974	95732074	ENSG00000164292.12|RHOBTB3|MTPAP|MTPAP	903	+	3.098455	1.012273	-1.0	-1.0
chr5	96737848	96737947	ENSG00000153113.23|CAST|MTPAP|MTPAP	907	+	3.1553752	1.0298114	-1.0	-1.0
chr5	109689950	109690055	ENSG00000112893.9|MAN2A1|MTPAP|MTPAP	904	+	6.547164	1.0186574	-1.0	-1.0
chr5	132618159	132618269	ENSG00000283782.1|AC116366.3|MTPAP|MTPAP	925	+	3.955122	1.1245365	-1.0	-1.0
chr5	132618159	132618269	ENSG00000113522.13|RAD50|MTPAP|MTPAP	925	+	3.955122	1.1226565	-1.0	-1.0
chr5	132761137	132761257	ENSG00000164402.13|SEPT8|MTPAP|MTPAP	905	-	2.376055	1.021411	-1.0	-1.0
chr5	132764195	132764310	ENSG00000164402.13|SEPT8|MTPAP|MTPAP	912	-	3.0088348	1.0536067	-1.0	-1.0
chr5	132764040	132764140	ENSG00000164402.13|SEPT8|MTPAP|MTPAP	900	-	3.0448074	1.00177	-1.0	-1.0
chr5	133096102	133096212	ENSG00000170606.14|HSPA4|MTPAP|MTPAP	908	+	3.1175768	1.0367048	-1.0	-1.0
chr5	133097175	133097280	ENSG00000170606.14|HSPA4|MTPAP|MTPAP	907	+	2.6889074	1.0337782	-1.0	-1.0
chr5	133103874	133104026	ENSG00000170606.14|HSPA4|MTPAP|MTPAP	941	+	3.761066	1.227933	-1.0	-1.0
chr5	134777573	134777678	ENSG00000145833.15|DDX46|MTPAP|MTPAP	912	+	6.7360535	1.0558295	-1.0	-1.0
chr5	134925316	134925511	ENSG00000132570.14|PCBD2|MTPAP|MTPAP	977	+	4.1159396	1.6374496	-1.0	-1.0
chr5	134926941	134927141	ENSG00000132570.14|PCBD2|MTPAP|MTPAP	991	+	3.358955	2.025314	-1.0	-1.0
chr5	138165827	138165942	ENSG00000112983.17|BRD8|MTPAP|MTPAP	937	-	3.717694	1.2040436	-1.0	-1.0
chr5	138165982	138166117	ENSG00000112983.17|BRD8|MTPAP|MTPAP	930	-	3.1740198	1.1552606	-1.0	-1.0
chr5	138184268	138184368	ENSG00000112984.11|KIF20A|MTPAP|MTPAP	905	+	2.3548758	1.0204598	-1.0	-1.0
chr5	138466283	138466433	ENSG00000120738.7|EGR1|MTPAP|MTPAP	916	+	2.9345934	1.0749565	-1.0	-1.0
chr5	138555936	138556041	ENSG00000113013.12|HSPA9|MTPAP|MTPAP	907	-	2.071031	1.0293348	-1.0	-1.0
chr5	138556451	138556592	ENSG00000113013.12|HSPA9|MTPAP|MTPAP	954	-	2.351184	1.341383	-1.0	-1.0
chr5	138556773	138556928	ENSG00000113013.12|HSPA9|MTPAP|MTPAP	948	-	2.500005	1.2852153	-1.0	-1.0
chr5	139325395	139325610	ENSG00000280987.4|MATR3|MTPAP|MTPAP	951	+	2.3624668	1.3072689	-1.0	-1.0
chr5	139322802	139322962	ENSG00000280987.4|MATR3|MTPAP|MTPAP	931	+	2.5462525	1.1629364	-1.0	-1.0
chr5	139322597	139322752	ENSG00000280987.4|MATR3|MTPAP|MTPAP	924	+	2.373721	1.1214479	-1.0	-1.0
chr5	139319338	139319458	ENSG00000280987.4|MATR3|MTPAP|MTPAP	909	+	3.1232815	1.0397221	-1.0	-1.0
chr5	139325395	139325610	ENSG00000015479.18|MATR3|MTPAP|MTPAP	951	+	2.3624668	1.307026	-1.0	-1.0
chr5	139322802	139322962	ENSG00000015479.18|MATR3|MTPAP|MTPAP	931	+	2.5462525	1.163366	-1.0	-1.0
chr5	139322597	139322752	ENSG00000015479.18|MATR3|MTPAP|MTPAP	924	+	2.373721	1.1200985	-1.0	-1.0
chr5	139319338	139319458	ENSG00000015479.18|MATR3|MTPAP|MTPAP	909	+	3.1232815	1.0393966	-1.0	-1.0
chr5	139364563	139364703	ENSG00000120727.12|PAIP2|MTPAP|MTPAP	957	+	2.7444105	1.3686395	-1.0	-1.0
chr5	140401858	140401993	ENSG00000131503.20|ANKHD1|MTPAP|MTPAP	918	+	3.280581	1.0882764	-1.0	-1.0
chr5	140459173	140459288	ENSG00000131503.20|ANKHD1|MTPAP|MTPAP	921	+	2.6255188	1.1020204	-1.0	-1.0
chr5	140445801	140445975	ENSG00000131503.20|ANKHD1|MTPAP|MTPAP	960	+	3.3825555	1.3926139	-1.0	-1.0
chr5	140441014	140441134	ENSG00000131503.20|ANKHD1|MTPAP|MTPAP	904	+	2.8330858	1.0184767	-1.0	-1.0
chr5	140510033	140510168	ENSG00000131503.20|ANKHD1|MTPAP|MTPAP	904	+	6.4821215	1.0168054	-1.0	-1.0
chr5	140458664	140458854	ENSG00000131503.20|ANKHD1|MTPAP|MTPAP	932	+	5.316025	1.1703316	-1.0	-1.0
chr5	140441019	140441134	ENSG00000254996.5|ANKHD1-EIF4EBP3|MTPAP|MTPAP	905	+	2.8421636	1.023843	-1.0	-1.0
chr5	140459173	140459288	ENSG00000254996.5|ANKHD1-EIF4EBP3|MTPAP|MTPAP	921	+	2.6255188	1.1024226	-1.0	-1.0
chr5	140445801	140445975	ENSG00000254996.5|ANKHD1-EIF4EBP3|MTPAP|MTPAP	960	+	3.3825555	1.3927807	-1.0	-1.0
chr5	140510033	140510168	ENSG00000254996.5|ANKHD1-EIF4EBP3|MTPAP|MTPAP	904	+	6.4821215	1.0166576	-1.0	-1.0
chr5	140458664	140458854	ENSG00000254996.5|ANKHD1-EIF4EBP3|MTPAP|MTPAP	932	+	5.316025	1.1696857	-1.0	-1.0
chr5	140653016	140653144	ENSG00000113141.17|IK|MTPAP|MTPAP	953	+	3.331124	1.3279781	-1.0	-1.0
chr5	141319167	141319302	ENSG00000178913.7|TAF7|MTPAP|MTPAP	915	-	2.7825913	1.069836	-1.0	-1.0
chr5	141319872	141320032	ENSG00000178913.7|TAF7|MTPAP|MTPAP	938	-	3.2675438	1.2098644	-1.0	-1.0
chr5	141319477	141319637	ENSG00000178913.7|TAF7|MTPAP|MTPAP	939	-	5.4247518	1.2139299	-1.0	-1.0
chr5	141319747	141319862	ENSG00000178913.7|TAF7|MTPAP|MTPAP	908	-	6.4574137	1.0369049	-1.0	-1.0
chr5	141579087	141579196	ENSG00000131504.15|DIAPH1|MTPAP|MTPAP	949	-	2.718948	1.2895684	-1.0	-1.0
chr5	141574966	141575066	ENSG00000131504.15|DIAPH1|MTPAP|MTPAP	902	-	2.057886	1.0078267	-1.0	-1.0
chr5	146168137	146168237	ENSG00000133706.17|LARS|MTPAP|MTPAP	910	-	2.205228	1.0433818	-1.0	-1.0
chr5	146177546	146177665	ENSG00000133706.17|LARS|MTPAP|MTPAP	907	-	1.9014192	1.0331359	-1.0	-1.0
chr5	146164344	146164471	ENSG00000133706.17|LARS|MTPAP|MTPAP	927	-	2.9124331	1.1364883	-1.0	-1.0
chr5	146503833	146503938	ENSG00000113649.11|TCERG1|MTPAP|MTPAP	913	+	3.1654286	1.0628033	-1.0	-1.0
chr5	146470635	146470745	ENSG00000113649.11|TCERG1|MTPAP|MTPAP	915	+	2.6048884	1.0727284	-1.0	-1.0
chr5	146458883	146458988	ENSG00000113649.11|TCERG1|MTPAP|MTPAP	918	+	2.7104537	1.0859455	-1.0	-1.0
chr5	150399839	150399974	ENSG00000070814.17|TCOF1|MTPAP|MTPAP	916	+	4.8326206	1.0745686	-1.0	-1.0
chr5	150392078	150392178	ENSG00000070814.17|TCOF1|MTPAP|MTPAP	903	+	4.4795423	1.0139884	-1.0	-1.0
chr5	150399994	150400159	ENSG00000070814.17|TCOF1|MTPAP|MTPAP	908	+	2.185893	1.036699	-1.0	-1.0
chr5	150372130	150372236	ENSG00000070814.17|TCOF1|MTPAP|MTPAP	909	+	6.675966	1.0432073	-1.0	-1.0
chr5	150396546	150396706	ENSG00000070814.17|TCOF1|MTPAP|MTPAP	909	+	6.529653	1.0399969	-1.0	-1.0
chr5	150379303	150379403	ENSG00000070814.17|TCOF1|MTPAP|MTPAP	905	+	6.391722	1.0212382	-1.0	-1.0
chr5	151035581	151035691	ENSG00000145901.14|TNIP1|MTPAP|MTPAP	912	-	2.9131873	1.0569927	-1.0	-1.0
chr5	154794045	154794230	ENSG00000155506.16|LARP1|MTPAP|MTPAP	937	+	2.4487214	1.2018664	-1.0	-1.0
chr5	154792671	154792791	ENSG00000155506.16|LARP1|MTPAP|MTPAP	915	+	2.049446	1.0722002	-1.0	-1.0
chr5	154755734	154755964	ENSG00000155506.16|LARP1|MTPAP|MTPAP	919	+	2.2269247	1.0904406	-1.0	-1.0
chr5	154755385	154755574	ENSG00000155506.16|LARP1|MTPAP|MTPAP	942	+	2.005528	1.2354654	-1.0	-1.0
chr5	154802031	154802161	ENSG00000155506.16|LARP1|MTPAP|MTPAP	914	+	2.5166497	1.0653721	-1.0	-1.0
chr5	157813077	157813187	ENSG00000113282.13|CLINT1|MTPAP|MTPAP	903	-	2.6284442	1.0111243	-1.0	-1.0
chr5	157805890	157806010	ENSG00000113282.13|CLINT1|MTPAP|MTPAP	908	-	6.410633	1.0381137	-1.0	-1.0
chr5	171387882	171388006	ENSG00000181163.13|NPM1|MTPAP|MTPAP	910	+	1.6898643	1.044425	-1.0	-1.0
chr5	171400810	171400910	ENSG00000181163.13|NPM1|MTPAP|MTPAP	904	+	1.7117578	1.0156254	-1.0	-1.0
chr5	176532246	176532356	ENSG00000146083.11|RNF44|MTPAP|MTPAP	907	-	2.4812412	1.0310493	-1.0	-1.0
chr5	177302288	177302396	ENSG00000213347.10|MXD3|MTPAP|MTPAP	902	-	2.8229842	1.0096047	-1.0	-1.0
chr5	177302289	177302469	ENSG00000169228.13|RAB24|MTPAP|MTPAP	926	-	3.0145702	1.129879	-1.0	-1.0
chr5	177433721	177433821	ENSG00000198055.10|GRK6|MTPAP|MTPAP	908	+	6.437925	1.0368904	-1.0	-1.0
chr5	177488001	177488101	ENSG00000196923.13|PDLIM7|MTPAP|MTPAP	901	-	3.0619605	1.0064842	-1.0	-1.0
chr5	177492303	177492435	ENSG00000196923.13|PDLIM7|MTPAP|MTPAP	928	-	2.3588233	1.1409271	-1.0	-1.0
chr5	177515660	177515810	ENSG00000183258.11|DDX41|MTPAP|MTPAP	931	-	3.5988977	1.1581432	-1.0	-1.0
chr5	177554062	177554257	ENSG00000146067.15|FAM193B|MTPAP|MTPAP	923	-	2.1006708	1.113105	-1.0	-1.0
chr5	177538969	177539079	ENSG00000146067.15|FAM193B|MTPAP|MTPAP	907	-	3.102001	1.0334127	-1.0	-1.0
chr5	177553332	177553512	ENSG00000146067.15|FAM193B|MTPAP|MTPAP	916	-	1.9491044	1.0770472	-1.0	-1.0
chr5	177553212	177553312	ENSG00000146067.15|FAM193B|MTPAP|MTPAP	904	-	2.0740395	1.0159477	-1.0	-1.0
chr5	177524789	177524934	ENSG00000146067.15|FAM193B|MTPAP|MTPAP	907	-	6.5495095	1.0317004	-1.0	-1.0
chr5	178204566	178204726	ENSG00000197451.11|HNRNPAB|MTPAP|MTPAP	914	+	2.2395637	1.0673529	-1.0	-1.0
chr5	179617502	179617642	ENSG00000169045.17|HNRNPH1|MTPAP|MTPAP	917	-	2.3799899	1.0830296	-1.0	-1.0
chr5	179716159	179716289	ENSG00000127022.14|CANX|MTPAP|MTPAP	903	+	1.6441044	1.013884	-1.0	-1.0
chr5	179821008	179821141	ENSG00000161011.19|SQSTM1|MTPAP|MTPAP	909	+	2.5836082	1.0397773	-1.0	-1.0
chr6	4021351	4021461	ENSG00000112739.16|PRPF4B|MTPAP|MTPAP	905	+	2.7160916	1.0208799	-1.0	-1.0
chr6	4032108	4032288	ENSG00000112739.16|PRPF4B|MTPAP|MTPAP	944	+	3.5147917	1.2507653	-1.0	-1.0
chr6	4031673	4032038	ENSG00000112739.16|PRPF4B|MTPAP|MTPAP	950	+	3.4503622	1.2985156	-1.0	-1.0
chr6	4043897	4044007	ENSG00000112739.16|PRPF4B|MTPAP|MTPAP	923	+	6.765183	1.1163274	-1.0	-1.0
chr6	4032413	4032698	ENSG00000112739.16|PRPF4B|MTPAP|MTPAP	948	+	3.3482914	1.2842045	-1.0	-1.0
chr6	4935514	4935659	ENSG00000153046.17|CDYL|MTPAP|MTPAP	906	+	6.0631537	1.0279645	-1.0	-1.0
chr6	4891887	4892042	ENSG00000153046.17|CDYL|MTPAP|MTPAP	924	+	3.1471443	1.1211877	-1.0	-1.0
chr6	7230816	7230951	ENSG00000124782.19|RREB1|MTPAP|MTPAP	907	+	2.7837515	1.0312781	-1.0	-1.0
chr6	7229476	7229616	ENSG00000124782.19|RREB1|MTPAP|MTPAP	943	+	3.650922	1.244264	-1.0	-1.0
chr6	7230701	7230801	ENSG00000124782.19|RREB1|MTPAP|MTPAP	905	+	6.4318695	1.0201198	-1.0	-1.0
chr6	7248720	7248825	ENSG00000124782.19|RREB1|MTPAP|MTPAP	908	+	6.4023695	1.034369	-1.0	-1.0
chr6	7230236	7230406	ENSG00000124782.19|RREB1|MTPAP|MTPAP	956	+	4.4514933	1.3557177	-1.0	-1.0
chr6	7309916	7310029	ENSG00000124783.12|SSR1|MTPAP|MTPAP	938	-	2.859144	1.210197	-1.0	-1.0
chr6	15496611	15496711	ENSG00000008083.13|JARID2|MTPAP|MTPAP	908	+	6.540012	1.034369	-1.0	-1.0
chr6	17706736	17706834	ENSG00000124789.11|NUP153|MTPAP|MTPAP	923	-	2.2900057	1.1130955	-1.0	-1.0
chr6	17836877	17837022	ENSG00000137177.19|KIF13A|MTPAP|MTPAP	919	-	6.8431134	1.0895462	-1.0	-1.0
chr6	24785637	24785762	ENSG00000112312.9|GMNN|MTPAP|MTPAP	906	+	6.503218	1.0281193	-1.0	-1.0
chr6	26055786	26056428	ENSG00000187837.3|HIST1H1C|MTPAP|MTPAP	963	-	1.9386988	1.4299874	-1.0	-1.0
chr6	26156378	26157107	ENSG00000168298.6|HIST1H1E|MTPAP|MTPAP	970	+	2.2542784	1.5291673	-1.0	-1.0
chr6	26158175	26158275	ENSG00000158373.8|HIST1H2BD|MTPAP|MTPAP	904	+	1.6620312	1.0172446	-1.0	-1.0
chr6	26204956	26205066	ENSG00000276966.2|HIST1H4E|MTPAP|MTPAP	918	+	3.0255413	1.087759	-1.0	-1.0
chr6	26234807	26234917	ENSG00000124575.6|HIST1H1D|MTPAP|MTPAP	906	-	2.8562746	1.0251937	-1.0	-1.0
chr6	27147418	27147515	ENSG00000274997.1|HIST1H2AH|MTPAP|MTPAP	911	+	2.1144447	1.0518148	-1.0	-1.0
chr6	27838594	27838779	ENSG00000233822.4|HIST1H2BN|MTPAP|MTPAP	932	+	1.9629291	1.169963	-1.0	-1.0
chr6	27866983	27867098	ENSG00000184357.4|HIST1H1B|MTPAP|MTPAP	912	-	3.1772542	1.0550824	-1.0	-1.0
chr6	28616024	28616174	ENSG00000232040.2|ZBED9|MTPAP|MTPAP	947	-	3.993459	1.2796347	-1.0	-1.0
chr6	30586208	30586305	ENSG00000204574.12|ABCF1|MTPAP|MTPAP	905	+	3.0794382	1.0239174	-1.0	-1.0
chr6	30591124	30591224	ENSG00000204574.12|ABCF1|MTPAP|MTPAP	908	+	6.542759	1.034369	-1.0	-1.0
chr6	30582393	30582507	ENSG00000204574.12|ABCF1|MTPAP|MTPAP	964	+	3.6749659	1.4448931	-1.0	-1.0
chr6	30578092	30578192	ENSG00000204574.12|ABCF1|MTPAP|MTPAP	903	+	3.050549	1.013428	-1.0	-1.0
chr6	30671050	30671150	ENSG00000204560.9|DHX16|MTPAP|MTPAP	905	-	6.4318695	1.0208306	-1.0	-1.0
chr6	30712783	30712973	ENSG00000137337.14|MDC1|MTPAP|MTPAP	947	-	3.4066174	1.2717271	-1.0	-1.0
chr6	30712678	30712778	ENSG00000137337.14|MDC1|MTPAP|MTPAP	903	-	4.485897	1.0114782	-1.0	-1.0
chr6	30712023	30712168	ENSG00000137337.14|MDC1|MTPAP|MTPAP	908	-	2.9720018	1.0357909	-1.0	-1.0
chr6	30712983	30713178	ENSG00000137337.14|MDC1|MTPAP|MTPAP	948	-	2.9654481	1.2836026	-1.0	-1.0
chr6	30711873	30711978	ENSG00000137337.14|MDC1|MTPAP|MTPAP	910	-	2.6744666	1.0453672	-1.0	-1.0
chr6	31536569	31536669	ENSG00000254870.5|ATP6V1G2-DDX39B|MTPAP|MTPAP	905	-	1.6970639	1.0236206	-1.0	-1.0
chr6	31534646	31534776	ENSG00000254870.5|ATP6V1G2-DDX39B|MTPAP|MTPAP	916	-	2.143862	1.0764841	-1.0	-1.0
chr6	31536569	31536669	ENSG00000198563.13|DDX39B|MTPAP|MTPAP	906	-	1.6970639	1.0260274	-1.0	-1.0
chr6	31534647	31534777	ENSG00000198563.13|DDX39B|MTPAP|MTPAP	914	-	2.1180806	1.066389	-1.0	-1.0
chr6	31631223	31631428	ENSG00000204469.12|PRRC2A|MTPAP|MTPAP	914	+	2.0759223	1.065757	-1.0	-1.0
chr6	31633667	31633807	ENSG00000204469.12|PRRC2A|MTPAP|MTPAP	963	+	6.2755632	1.4319376	-1.0	-1.0
chr6	31635359	31635494	ENSG00000204469.12|PRRC2A|MTPAP|MTPAP	920	+	3.3375368	1.0982922	-1.0	-1.0
chr6	31632668	31632868	ENSG00000204469.12|PRRC2A|MTPAP|MTPAP	948	+	2.255065	1.2831019	-1.0	-1.0
chr6	31630620	31630801	ENSG00000204469.12|PRRC2A|MTPAP|MTPAP	940	+	2.0302942	1.2213508	-1.0	-1.0
chr6	31632992	31633167	ENSG00000204469.12|PRRC2A|MTPAP|MTPAP	956	+	4.590864	1.3555574	-1.0	-1.0
chr6	31627764	31627989	ENSG00000204469.12|PRRC2A|MTPAP|MTPAP	977	+	2.7283187	1.6321921	-1.0	-1.0
chr6	31625998	31626162	ENSG00000204469.12|PRRC2A|MTPAP|MTPAP	918	+	1.9918537	1.0871415	-1.0	-1.0
chr6	31626981	31627111	ENSG00000204469.12|PRRC2A|MTPAP|MTPAP	925	+	2.0862548	1.1273143	-1.0	-1.0
chr6	31626771	31626862	ENSG00000204469.12|PRRC2A|MTPAP|MTPAP	930	+	2.017551	1.156512	-1.0	-1.0
chr6	31628054	31628234	ENSG00000204469.12|PRRC2A|MTPAP|MTPAP	943	+	2.0640397	1.2427622	-1.0	-1.0
chr6	31631768	31631983	ENSG00000204469.12|PRRC2A|MTPAP|MTPAP	938	+	1.9752674	1.2045333	-1.0	-1.0
chr6	31632113	31632323	ENSG00000204469.12|PRRC2A|MTPAP|MTPAP	914	+	1.9592812	1.0675715	-1.0	-1.0
chr6	31628239	31628594	ENSG00000204469.12|PRRC2A|MTPAP|MTPAP	940	+	2.6799932	1.2253766	-1.0	-1.0
chr6	31631518	31631763	ENSG00000204469.12|PRRC2A|MTPAP|MTPAP	929	+	2.07207	1.1467963	-1.0	-1.0
chr6	31625151	31625301	ENSG00000204469.12|PRRC2A|MTPAP|MTPAP	907	+	1.9050943	1.0311915	-1.0	-1.0
chr6	31632533	31632658	ENSG00000204469.12|PRRC2A|MTPAP|MTPAP	906	+	2.3001218	1.0263058	-1.0	-1.0
chr6	31644181	31644306	ENSG00000204463.12|BAG6|MTPAP|MTPAP	925	-	2.8803177	1.1243951	-1.0	-1.0
chr6	31669172	31669317	ENSG00000263020.6|AL662899.3|MTPAP|MTPAP	911	+	2.4607415	1.0490936	-1.0	-1.0
chr6	31669173	31669318	ENSG00000204435.13|CSNK2B|MTPAP|MTPAP	909	+	2.4316342	1.038625	-1.0	-1.0
chr6	31761491	31761591	ENSG00000204410.14|MSH5|MTPAP|MTPAP	904	+	4.481659	1.0158703	-1.0	-1.0
chr6	31759206	31759306	ENSG00000204410.14|MSH5|MTPAP|MTPAP	909	+	6.46439	1.0399886	-1.0	-1.0
chr6	31759801	31759966	ENSG00000204410.14|MSH5|MTPAP|MTPAP	935	+	2.8890312	1.188851	-1.0	-1.0
chr6	31759795	31759970	ENSG00000255152.8|MSH5-SAPCD1|MTPAP|MTPAP	931	+	2.8402462	1.1622788	-1.0	-1.0
chr6	31761491	31761591	ENSG00000255152.8|MSH5-SAPCD1|MTPAP|MTPAP	903	+	4.481659	1.0141758	-1.0	-1.0
chr6	31763449	31763554	ENSG00000255152.8|MSH5-SAPCD1|MTPAP|MTPAP	943	+	3.775975	1.2454951	-1.0	-1.0
chr6	31759207	31759307	ENSG00000255152.8|MSH5-SAPCD1|MTPAP|MTPAP	909	+	6.46439	1.0399886	-1.0	-1.0
chr6	31763014	31763119	ENSG00000255152.8|MSH5-SAPCD1|MTPAP|MTPAP	906	+	2.6269517	1.0275989	-1.0	-1.0
chr6	31763449	31763554	ENSG00000228727.8|SAPCD1|MTPAP|MTPAP	943	+	3.775975	1.2454181	-1.0	-1.0
chr6	31763018	31763118	ENSG00000228727.8|SAPCD1|MTPAP|MTPAP	906	+	2.6269555	1.0260274	-1.0	-1.0
chr6	31817333	31817823	ENSG00000204389.9|HSPA1A|MTPAP|MTPAP	967	+	2.6901245	1.4759935	-1.0	-1.0
chr6	31829759	31829924	ENSG00000204388.6|HSPA1B|MTPAP|MTPAP	930	+	2.1490614	1.1541181	-1.0	-1.0
chr6	31827894	31827994	ENSG00000204388.6|HSPA1B|MTPAP|MTPAP	924	+	2.2366538	1.1184907	-1.0	-1.0
chr6	31829559	31829704	ENSG00000204388.6|HSPA1B|MTPAP|MTPAP	905	+	2.852453	1.0214534	-1.0	-1.0
chr6	31888608	31888728	ENSG00000204371.11|EHMT2|MTPAP|MTPAP	907	-	6.6080575	1.0313154	-1.0	-1.0
chr6	31968075	31968255	ENSG00000204351.11|SKIV2L|MTPAP|MTPAP	935	+	2.9730647	1.1844088	-1.0	-1.0
chr6	32126091	32126221	ENSG00000213676.10|ATF6B|MTPAP|MTPAP	909	-	3.1548836	1.0427502	-1.0	-1.0
chr6	32979881	32980066	ENSG00000204256.12|BRD2|MTPAP|MTPAP	923	+	2.1652362	1.1152024	-1.0	-1.0
chr6	32978125	32978355	ENSG00000204256.12|BRD2|MTPAP|MTPAP	945	+	2.573578	1.2612028	-1.0	-1.0
chr6	33202559	33202700	ENSG00000112473.17|SLC39A7|MTPAP|MTPAP	933	+	2.5192833	1.1721976	-1.0	-1.0
chr6	33201194	33201344	ENSG00000112473.17|SLC39A7|MTPAP|MTPAP	911	+	2.226621	1.052226	-1.0	-1.0
chr6	33201404	33201514	ENSG00000112473.17|SLC39A7|MTPAP|MTPAP	908	+	2.6064148	1.0354186	-1.0	-1.0
chr6	33403973	33404078	ENSG00000237649.7|KIFC1|MTPAP|MTPAP	908	+	6.6701555	1.037792	-1.0	-1.0
chr6	33403758	33403948	ENSG00000237649.7|KIFC1|MTPAP|MTPAP	909	+	2.7829373	1.0386249	-1.0	-1.0
chr6	33405216	33405321	ENSG00000237649.7|KIFC1|MTPAP|MTPAP	911	+	2.5243087	1.0483553	-1.0	-1.0
chr6	33414899	33415029	ENSG00000112511.17|PHF1|MTPAP|MTPAP	912	+	3.191668	1.0558041	-1.0	-1.0
chr6	35888819	35888919	ENSG00000096063.15|SRPK1|MTPAP|MTPAP	902	-	2.1993802	1.0109913	-1.0	-1.0
chr6	35869501	35869631	ENSG00000096063.15|SRPK1|MTPAP|MTPAP	905	-	3.013216	1.0240294	-1.0	-1.0
chr6	35870310	35870485	ENSG00000096063.15|SRPK1|MTPAP|MTPAP	934	-	2.7989142	1.1800616	-1.0	-1.0
chr6	36598853	36598978	ENSG00000112081.16|SRSF3|MTPAP|MTPAP	903	+	1.8061891	1.0123613	-1.0	-1.0
chr6	36594377	36594481	ENSG00000112081.16|SRSF3|MTPAP|MTPAP	903	+	1.5986784	1.0129173	-1.0	-1.0
chr6	37170879	37170980	ENSG00000137193.13|PIM1|MTPAP|MTPAP	936	+	1.9593856	1.1941732	-1.0	-1.0
chr6	37170980	37171031	ENSG00000137193.13|PIM1|MTPAP|MTPAP	906	+	1.8685126	1.0268726	-1.0	-1.0
chr6	37171031	37171124	ENSG00000137193.13|PIM1|MTPAP|MTPAP	966	+	2.2014792	1.4656574	-1.0	-1.0
chr6	37170657	37170767	ENSG00000137193.13|PIM1|MTPAP|MTPAP	916	+	1.9110979	1.0732204	-1.0	-1.0
chr6	43626225	43626355	ENSG00000172432.18|GTPBP2|MTPAP|MTPAP	939	-	2.327106	1.2172908	-1.0	-1.0
chr6	43628976	43629162	ENSG00000172432.18|GTPBP2|MTPAP|MTPAP	924	-	2.2547498	1.1175499	-1.0	-1.0
chr6	43625292	43625402	ENSG00000172432.18|GTPBP2|MTPAP|MTPAP	913	-	2.2310193	1.0588652	-1.0	-1.0
chr6	43625407	43625552	ENSG00000172432.18|GTPBP2|MTPAP|MTPAP	906	-	2.4545286	1.0288945	-1.0	-1.0
chr6	43623612	43623732	ENSG00000172432.18|GTPBP2|MTPAP|MTPAP	928	-	3.2135322	1.1414497	-1.0	-1.0
chr6	43624972	43625187	ENSG00000172432.18|GTPBP2|MTPAP|MTPAP	932	-	2.1473632	1.1660835	-1.0	-1.0
chr6	43778888	43779043	ENSG00000112715.21|VEGFA|MTPAP|MTPAP	935	+	2.1144857	1.1864506	-1.0	-1.0
chr6	43773196	43773326	ENSG00000112715.21|VEGFA|MTPAP|MTPAP	917	+	2.8432088	1.0823007	-1.0	-1.0
chr6	43784648	43784823	ENSG00000112715.21|VEGFA|MTPAP|MTPAP	918	+	1.816408	1.0878575	-1.0	-1.0
chr6	43785048	43785233	ENSG00000112715.21|VEGFA|MTPAP|MTPAP	936	+	1.8447106	1.1908605	-1.0	-1.0
chr6	43777626	43777821	ENSG00000112715.21|VEGFA|MTPAP|MTPAP	930	+	1.7182515	1.1524717	-1.0	-1.0
chr6	43770213	43770343	ENSG00000112715.21|VEGFA|MTPAP|MTPAP	903	+	1.6000246	1.0154724	-1.0	-1.0
chr6	43778451	43778606	ENSG00000112715.21|VEGFA|MTPAP|MTPAP	935	+	1.9419938	1.1848626	-1.0	-1.0
chr6	43770453	43770623	ENSG00000112715.21|VEGFA|MTPAP|MTPAP	917	+	1.6473918	1.078448	-1.0	-1.0
chr6	43780658	43780828	ENSG00000112715.21|VEGFA|MTPAP|MTPAP	908	+	2.1204445	1.0380385	-1.0	-1.0
chr6	43781953	43782108	ENSG00000112715.21|VEGFA|MTPAP|MTPAP	911	+	2.4774027	1.0487128	-1.0	-1.0
chr6	43777431	43777601	ENSG00000112715.21|VEGFA|MTPAP|MTPAP	915	+	1.68617	1.0709549	-1.0	-1.0
chr6	43777936	43778296	ENSG00000112715.21|VEGFA|MTPAP|MTPAP	940	+	1.8691865	1.219109	-1.0	-1.0
chr6	43770948	43771233	ENSG00000112715.21|VEGFA|MTPAP|MTPAP	924	+	1.9745481	1.12138	-1.0	-1.0
chr6	44249376	44249526	ENSG00000096384.19|HSP90AB1|MTPAP|MTPAP	912	+	1.6555067	1.0572513	-1.0	-1.0
chr6	44249674	44249829	ENSG00000096384.19|HSP90AB1|MTPAP|MTPAP	942	+	1.8488086	1.2346799	-1.0	-1.0
chr6	44250020	44250154	ENSG00000096384.19|HSP90AB1|MTPAP|MTPAP	924	+	1.6894627	1.1206348	-1.0	-1.0
chr6	44251218	44251318	ENSG00000096384.19|HSP90AB1|MTPAP|MTPAP	903	+	3.050549	1.0123599	-1.0	-1.0
chr6	44251422	44251572	ENSG00000096384.19|HSP90AB1|MTPAP|MTPAP	903	+	1.5695015	1.0135311	-1.0	-1.0
chr6	44253488	44253598	ENSG00000096384.19|HSP90AB1|MTPAP|MTPAP	908	+	1.5315764	1.0367633	-1.0	-1.0
chr6	44251047	44251213	ENSG00000096384.19|HSP90AB1|MTPAP|MTPAP	945	+	1.8058143	1.2612789	-1.0	-1.0
chr6	44253274	44253378	ENSG00000096384.19|HSP90AB1|MTPAP|MTPAP	905	+	1.4929575	1.0228806	-1.0	-1.0
chr6	44250290	44250599	ENSG00000096384.19|HSP90AB1|MTPAP|MTPAP	997	+	2.6801443	2.4756422	-1.0	-1.0
chr6	44251998	44252267	ENSG00000096384.19|HSP90AB1|MTPAP|MTPAP	982	+	2.199517	1.73688	-1.0	-1.0
chr6	44253044	44253159	ENSG00000096384.19|HSP90AB1|MTPAP|MTPAP	916	+	1.5860962	1.0777246	-1.0	-1.0
chr6	44250599	44250769	ENSG00000096384.19|HSP90AB1|MTPAP|MTPAP	967	+	3.6122236	1.4874786	-1.0	-1.0
chr6	44251736	44251884	ENSG00000096384.19|HSP90AB1|MTPAP|MTPAP	933	+	1.6976653	1.1716138	-1.0	-1.0
chr6	47503279	47503409	ENSG00000198087.7|CD2AP|MTPAP|MTPAP	930	+	2.9351516	1.157802	-1.0	-1.0
chr6	52273741	52273846	ENSG00000112118.18|MCM3|MTPAP|MTPAP	915	-	2.6153293	1.0691469	-1.0	-1.0
chr6	52266610	52266696	ENSG00000112118.18|MCM3|MTPAP|MTPAP	925	-	2.5585237	1.1272932	-1.0	-1.0
chr6	52267864	52267968	ENSG00000112118.18|MCM3|MTPAP|MTPAP	936	-	2.775072	1.1916368	-1.0	-1.0
chr6	52269110	52269215	ENSG00000112118.18|MCM3|MTPAP|MTPAP	904	-	6.5662956	1.015909	-1.0	-1.0
chr6	52272300	52272451	ENSG00000112118.18|MCM3|MTPAP|MTPAP	942	-	2.8372297	1.233223	-1.0	-1.0
chr6	99409187	99409327	ENSG00000132424.14|PNISR|MTPAP|MTPAP	948	-	2.4893615	1.2811716	-1.0	-1.0
chr6	99401455	99401560	ENSG00000132424.14|PNISR|MTPAP|MTPAP	914	-	2.7575266	1.0661561	-1.0	-1.0
chr6	99414571	99414751	ENSG00000132424.14|PNISR|MTPAP|MTPAP	960	-	2.5253885	1.402009	-1.0	-1.0
chr6	99406030	99406168	ENSG00000132424.14|PNISR|MTPAP|MTPAP	949	-	2.5337152	1.2900944	-1.0	-1.0
chr6	99412550	99412739	ENSG00000132424.14|PNISR|MTPAP|MTPAP	936	-	2.6137722	1.1923488	-1.0	-1.0
chr6	111025402	111025587	ENSG00000197498.12|RPF2|MTPAP|MTPAP	962	+	5.9734693	1.4207497	-1.0	-1.0
chr6	119348532	119348642	ENSG00000111885.6|MAN1A1|MTPAP|MTPAP	909	-	2.1638188	1.0410144	-1.0	-1.0
chr6	130955184	130955314	ENSG00000079819.18|EPB41L2|MTPAP|MTPAP	909	-	6.4183083	1.0391748	-1.0	-1.0
chr6	136278274	136278374	ENSG00000029363.16|BCLAF1|MTPAP|MTPAP	905	-	2.6252565	1.020816	-1.0	-1.0
chr6	147204524	147204682	ENSG00000164506.14|STXBP5|MTPAP|MTPAP	944	+	2.9218385	1.248854	-1.0	-1.0
chr6	158818081	158818216	ENSG00000092820.17|EZR|MTPAP|MTPAP	941	-	2.940438	1.2313056	-1.0	-1.0
chr6	158770763	158770894	ENSG00000092820.17|EZR|MTPAP|MTPAP	916	-	2.3559306	1.0740727	-1.0	-1.0
chr6	158769783	158769944	ENSG00000092820.17|EZR|MTPAP|MTPAP	936	-	2.8900197	1.1941584	-1.0	-1.0
chr6	158769325	158769418	ENSG00000092820.17|EZR|MTPAP|MTPAP	939	-	3.0309188	1.2112769	-1.0	-1.0
chr6	158767390	158767512	ENSG00000092820.17|EZR|MTPAP|MTPAP	931	-	3.1116695	1.1586525	-1.0	-1.0
chr6	163415340	163415485	ENSG00000112531.16|QKI|MTPAP|MTPAP	921	+	3.2076342	1.1028363	-1.0	-1.0
chr6	163415790	163415890	ENSG00000112531.16|QKI|MTPAP|MTPAP	904	+	6.5654473	1.015509	-1.0	-1.0
chr6	163535003	163535125	ENSG00000112531.16|QKI|MTPAP|MTPAP	938	+	2.5861053	1.2096097	-1.0	-1.0
chr6	167951535	167951705	ENSG00000130396.20|AFDN|MTPAP|MTPAP	934	+	3.7124836	1.1775731	-1.0	-1.0
chr6	167889214	167889314	ENSG00000130396.20|AFDN|MTPAP|MTPAP	906	+	3.0850277	1.0268418	-1.0	-1.0
chr6	167951810	167951915	ENSG00000130396.20|AFDN|MTPAP|MTPAP	908	+	6.6165166	1.0364618	-1.0	-1.0
chr6	167880359	167880517	ENSG00000130396.20|AFDN|MTPAP|MTPAP	912	+	2.560471	1.053634	-1.0	-1.0
chr6	167907170	167907289	ENSG00000130396.20|AFDN|MTPAP|MTPAP	969	+	3.912837	1.5093704	-1.0	-1.0
chr6	167890861	167890986	ENSG00000130396.20|AFDN|MTPAP|MTPAP	948	+	2.7124448	1.285484	-1.0	-1.0
chr6	167951185	167951375	ENSG00000130396.20|AFDN|MTPAP|MTPAP	950	+	3.025207	1.2992568	-1.0	-1.0
chr6	169672265	169672375	ENSG00000184465.15|WDR27|MTPAP|MTPAP	908	-	6.406894	1.0345548	-1.0	-1.0
chr6	170377638	170377753	ENSG00000112584.13|FAM120B|MTPAP|MTPAP	907	+	6.533868	1.0294257	-1.0	-1.0
chr7	893815	893898	ENSG00000164828.17|SUN1|MTPAP|MTPAP	950	+	6.878364	1.2976937	-1.0	-1.0
chr7	853451	853566	ENSG00000164828.17|SUN1|MTPAP|MTPAP	909	+	6.4145365	1.0389378	-1.0	-1.0
chr7	892803	892948	ENSG00000164828.17|SUN1|MTPAP|MTPAP	908	+	6.498418	1.0341327	-1.0	-1.0
chr7	893398	893739	ENSG00000164828.17|SUN1|MTPAP|MTPAP	913	+	6.6726713	1.0597409	-1.0	-1.0
chr7	891786	891926	ENSG00000164828.17|SUN1|MTPAP|MTPAP	906	+	6.4014525	1.0283023	-1.0	-1.0
chr7	893754	893939	ENSG00000239857.6|GET4|MTPAP|MTPAP	931	+	4.6390853	1.1607455	-1.0	-1.0
chr7	891786	891926	ENSG00000239857.6|GET4|MTPAP|MTPAP	906	+	6.4014525	1.0278682	-1.0	-1.0
chr7	893394	893734	ENSG00000239857.6|GET4|MTPAP|MTPAP	912	+	6.6805835	1.0566528	-1.0	-1.0
chr7	892804	892944	ENSG00000239857.6|GET4|MTPAP|MTPAP	908	+	6.483844	1.0351135	-1.0	-1.0
chr7	1025686	1025846	ENSG00000146540.14|C7orf50|MTPAP|MTPAP	907	-	3.6759958	1.0307884	-1.0	-1.0
chr7	1023528	1023723	ENSG00000146540.14|C7orf50|MTPAP|MTPAP	992	-	5.3865023	2.1234725	-1.0	-1.0
chr7	1012213	1012488	ENSG00000146540.14|C7orf50|MTPAP|MTPAP	913	-	5.9030576	1.0610726	-1.0	-1.0
chr7	1025226	1025401	ENSG00000146540.14|C7orf50|MTPAP|MTPAP	946	-	3.4338615	1.2638961	-1.0	-1.0
chr7	1023743	1023938	ENSG00000146540.14|C7orf50|MTPAP|MTPAP	967	-	6.2455792	1.4828016	-1.0	-1.0
chr7	1022438	1022863	ENSG00000146540.14|C7orf50|MTPAP|MTPAP	981	-	5.1330647	1.7175384	-1.0	-1.0
chr7	1013668	1013918	ENSG00000146540.14|C7orf50|MTPAP|MTPAP	928	-	6.7651634	1.1437783	-1.0	-1.0
chr7	1013453	1013633	ENSG00000146540.14|C7orf50|MTPAP|MTPAP	906	-	6.625557	1.0278368	-1.0	-1.0
chr7	1011933	1012178	ENSG00000146540.14|C7orf50|MTPAP|MTPAP	975	-	6.986976	1.6089417	-1.0	-1.0
chr7	1012833	1012943	ENSG00000146540.14|C7orf50|MTPAP|MTPAP	907	-	6.435409	1.0312864	-1.0	-1.0
chr7	1025411	1025521	ENSG00000146540.14|C7orf50|MTPAP|MTPAP	924	-	4.6352944	1.1206503	-1.0	-1.0
chr7	1023263	1023488	ENSG00000146540.14|C7orf50|MTPAP|MTPAP	946	-	3.147466	1.2670892	-1.0	-1.0
chr7	1013948	1014143	ENSG00000146540.14|C7orf50|MTPAP|MTPAP	906	-	6.554431	1.026963	-1.0	-1.0
chr7	1025971	1026121	ENSG00000146540.14|C7orf50|MTPAP|MTPAP	907	-	3.0977812	1.0295705	-1.0	-1.0
chr7	1012543	1012708	ENSG00000146540.14|C7orf50|MTPAP|MTPAP	909	-	6.6427126	1.038792	-1.0	-1.0
chr7	1014313	1019043	ENSG00000146540.14|C7orf50|MTPAP|MTPAP	999	-	6.8594913	3.2127728	-1.0	-1.0
chr7	1019618	1022413	ENSG00000146540.14|C7orf50|MTPAP|MTPAP	986	-	5.8584642	1.850467	-1.0	-1.0
chr7	1024511	1024726	ENSG00000146540.14|C7orf50|MTPAP|MTPAP	977	-	5.528073	1.6303421	-1.0	-1.0
chr7	1027382	1027922	ENSG00000146540.14|C7orf50|MTPAP|MTPAP	950	-	4.4553537	1.3042314	-1.0	-1.0
chr7	1019103	1019618	ENSG00000146540.14|C7orf50|MTPAP|MTPAP	971	-	6.3753285	1.5363016	-1.0	-1.0
chr7	1024083	1024501	ENSG00000146540.14|C7orf50|MTPAP|MTPAP	971	-	4.8221583	1.5306866	-1.0	-1.0
chr7	1026556	1026661	ENSG00000146540.14|C7orf50|MTPAP|MTPAP	922	-	3.372548	1.1056569	-1.0	-1.0
chr7	1026236	1026366	ENSG00000146540.14|C7orf50|MTPAP|MTPAP	907	-	6.6008945	1.0319667	-1.0	-1.0
chr7	1013143	1013403	ENSG00000146540.14|C7orf50|MTPAP|MTPAP	922	-	5.103786	1.1071141	-1.0	-1.0
chr7	1026906	1027027	ENSG00000146540.14|C7orf50|MTPAP|MTPAP	911	-	6.5836787	1.0505319	-1.0	-1.0
chr7	1010378	1010498	ENSG00000146540.14|C7orf50|MTPAP|MTPAP	907	-	6.459718	1.0319377	-1.0	-1.0
chr7	1439049	1439264	ENSG00000164877.18|MICALL2|MTPAP|MTPAP	926	-	2.5179372	1.1316428	-1.0	-1.0
chr7	1451466	1451601	ENSG00000164877.18|MICALL2|MTPAP|MTPAP	932	-	3.542996	1.1703231	-1.0	-1.0
chr7	1444404	1444504	ENSG00000164877.18|MICALL2|MTPAP|MTPAP	901	-	2.345426	1.0036151	-1.0	-1.0
chr7	1443154	1443279	ENSG00000164877.18|MICALL2|MTPAP|MTPAP	907	-	6.5082054	1.0313569	-1.0	-1.0
chr7	1444841	1444951	ENSG00000164877.18|MICALL2|MTPAP|MTPAP	906	-	2.0288947	1.0273939	-1.0	-1.0
chr7	1452471	1452571	ENSG00000164877.18|MICALL2|MTPAP|MTPAP	900	-	6.600896	1.0013143	-1.0	-1.0
chr7	1443029	1443149	ENSG00000164877.18|MICALL2|MTPAP|MTPAP	902	-	4.5410986	1.0066321	-1.0	-1.0
chr7	1439984	1440679	ENSG00000164877.18|MICALL2|MTPAP|MTPAP	952	-	2.9210992	1.3188466	-1.0	-1.0
chr7	1441099	1441709	ENSG00000164877.18|MICALL2|MTPAP|MTPAP	916	-	2.4215846	1.0761642	-1.0	-1.0
chr7	1440749	1441004	ENSG00000164877.18|MICALL2|MTPAP|MTPAP	921	-	2.4410875	1.1000289	-1.0	-1.0
chr7	1445046	1445166	ENSG00000164877.18|MICALL2|MTPAP|MTPAP	903	-	2.3961413	1.0125921	-1.0	-1.0
chr7	1451926	1452046	ENSG00000164877.18|MICALL2|MTPAP|MTPAP	907	-	3.1057787	1.0317461	-1.0	-1.0
chr7	1448896	1449136	ENSG00000164877.18|MICALL2|MTPAP|MTPAP	920	-	2.523164	1.0986394	-1.0	-1.0
chr7	1458666	1458806	ENSG00000164877.18|MICALL2|MTPAP|MTPAP	923	-	3.237968	1.1127785	-1.0	-1.0
chr7	1437436	1437606	ENSG00000164877.18|MICALL2|MTPAP|MTPAP	937	-	2.8453789	1.1995133	-1.0	-1.0
chr7	1449931	1450206	ENSG00000164877.18|MICALL2|MTPAP|MTPAP	915	-	3.0100195	1.0689647	-1.0	-1.0
chr7	1442584	1442694	ENSG00000164877.18|MICALL2|MTPAP|MTPAP	906	-	6.4204884	1.0272694	-1.0	-1.0
chr7	1447629	1447739	ENSG00000164877.18|MICALL2|MTPAP|MTPAP	911	-	2.6765447	1.0525622	-1.0	-1.0
chr7	1457791	1457976	ENSG00000164877.18|MICALL2|MTPAP|MTPAP	934	-	3.2580092	1.1829972	-1.0	-1.0
chr7	1441934	1442039	ENSG00000164877.18|MICALL2|MTPAP|MTPAP	909	-	2.703711	1.039595	-1.0	-1.0
chr7	1452901	1453021	ENSG00000164877.18|MICALL2|MTPAP|MTPAP	906	-	6.6875644	1.0270402	-1.0	-1.0
chr7	1454531	1454661	ENSG00000164877.18|MICALL2|MTPAP|MTPAP	914	-	6.7703834	1.0637177	-1.0	-1.0
chr7	1459001	1459101	ENSG00000164877.18|MICALL2|MTPAP|MTPAP	909	-	3.1574059	1.0414659	-1.0	-1.0
chr7	1445713	1445863	ENSG00000164877.18|MICALL2|MTPAP|MTPAP	909	-	6.6044326	1.0417279	-1.0	-1.0
chr7	1442179	1442464	ENSG00000164877.18|MICALL2|MTPAP|MTPAP	920	-	2.2956607	1.0972793	-1.0	-1.0
chr7	1451141	1451346	ENSG00000164877.18|MICALL2|MTPAP|MTPAP	956	-	5.242842	1.355829	-1.0	-1.0
chr7	1482342	1482442	ENSG00000164880.15|INTS1|MTPAP|MTPAP	907	-	6.409913	1.0332636	-1.0	-1.0
chr7	1483047	1483192	ENSG00000164880.15|INTS1|MTPAP|MTPAP	935	-	4.6430397	1.1851246	-1.0	-1.0
chr7	1847559	1847764	ENSG00000002822.15|MAD1L1|MTPAP|MTPAP	952	-	6.9072866	1.3154783	-1.0	-1.0
chr7	1848874	1849064	ENSG00000002822.15|MAD1L1|MTPAP|MTPAP	908	-	6.4354925	1.0346892	-1.0	-1.0
chr7	1854069	1854169	ENSG00000002822.15|MAD1L1|MTPAP|MTPAP	900	-	3.0448074	1.000038	-1.0	-1.0
chr7	1846914	1847014	ENSG00000002822.15|MAD1L1|MTPAP|MTPAP	900	-	6.3854933	1.0010651	-1.0	-1.0
chr7	1852689	1852809	ENSG00000002822.15|MAD1L1|MTPAP|MTPAP	914	-	3.226099	1.0645269	-1.0	-1.0
chr7	1851069	1851219	ENSG00000002822.15|MAD1L1|MTPAP|MTPAP	906	-	6.417737	1.0285592	-1.0	-1.0
chr7	1853564	1853674	ENSG00000002822.15|MAD1L1|MTPAP|MTPAP	918	-	3.3257487	1.0839931	-1.0	-1.0
chr7	1844189	1844299	ENSG00000002822.15|MAD1L1|MTPAP|MTPAP	902	-	4.549377	1.0106515	-1.0	-1.0
chr7	2142081	2142191	ENSG00000002822.15|MAD1L1|MTPAP|MTPAP	909	-	6.416173	1.0397924	-1.0	-1.0
chr7	1850154	1850254	ENSG00000002822.15|MAD1L1|MTPAP|MTPAP	929	-	3.65874	1.1487199	-1.0	-1.0
chr7	1848144	1848249	ENSG00000002822.15|MAD1L1|MTPAP|MTPAP	913	-	3.1536	1.0587313	-1.0	-1.0
chr7	1847344	1847539	ENSG00000002822.15|MAD1L1|MTPAP|MTPAP	909	-	6.6521635	1.0406041	-1.0	-1.0
chr7	1846584	1846794	ENSG00000002822.15|MAD1L1|MTPAP|MTPAP	905	-	6.1632104	1.0231664	-1.0	-1.0
chr7	1850549	1850739	ENSG00000002822.15|MAD1L1|MTPAP|MTPAP	907	-	6.4823456	1.030233	-1.0	-1.0
chr7	2376889	2376999	ENSG00000106263.17|EIF3B|MTPAP|MTPAP	904	+	2.8441002	1.0192405	-1.0	-1.0
chr7	2360729	2360854	ENSG00000106263.17|EIF3B|MTPAP|MTPAP	913	+	2.4413877	1.0598338	-1.0	-1.0
chr7	2354950	2355190	ENSG00000106263.17|EIF3B|MTPAP|MTPAP	923	+	2.4860044	1.111837	-1.0	-1.0
chr7	5529273	5529578	ENSG00000075624.13|ACTB|MTPAP|MTPAP	955	-	2.0325682	1.3442348	-1.0	-1.0
chr7	5528818	5528928	ENSG00000075624.13|ACTB|MTPAP|MTPAP	905	-	1.9558244	1.0222592	-1.0	-1.0
chr7	5529982	5530523	ENSG00000075624.13|ACTB|MTPAP|MTPAP	995	-	2.8942235	2.3162713	-1.0	-1.0
chr7	5529733	5529805	ENSG00000075624.13|ACTB|MTPAP|MTPAP	974	-	2.7802804	1.589162	-1.0	-1.0
chr7	5529805	5529982	ENSG00000075624.13|ACTB|MTPAP|MTPAP	998	-	3.2822347	2.7279902	-1.0	-1.0
chr7	5603515	5603617	ENSG00000075618.17|FSCN1|MTPAP|MTPAP	907	+	2.4110231	1.0328043	-1.0	-1.0
chr7	6420956	6421061	ENSG00000164535.14|DAGLB|MTPAP|MTPAP	904	-	6.9283667	1.0164697	-1.0	-1.0
chr7	6423233	6423478	ENSG00000164535.14|DAGLB|MTPAP|MTPAP	948	-	5.4733276	1.2830857	-1.0	-1.0
chr7	6419746	6419861	ENSG00000164535.14|DAGLB|MTPAP|MTPAP	908	-	6.4678054	1.0379332	-1.0	-1.0
chr7	6421726	6422646	ENSG00000164535.14|DAGLB|MTPAP|MTPAP	975	-	5.8580346	1.5937587	-1.0	-1.0
chr7	6421151	6421431	ENSG00000164535.14|DAGLB|MTPAP|MTPAP	999	-	6.376043	3.2571275	-1.0	-1.0
chr7	6420571	6420936	ENSG00000164535.14|DAGLB|MTPAP|MTPAP	932	-	5.2924733	1.164944	-1.0	-1.0
chr7	6642574	6642674	ENSG00000205903.6|ZNF316|MTPAP|MTPAP	902	+	3.048643	1.0098228	-1.0	-1.0
chr7	6638304	6638404	ENSG00000205903.6|ZNF316|MTPAP|MTPAP	908	+	6.4008603	1.034369	-1.0	-1.0
chr7	10983051	10983151	ENSG00000106443.15|PHF14|MTPAP|MTPAP	906	+	6.4129415	1.0291011	-1.0	-1.0
chr7	25123695	25123840	ENSG00000172115.8|CYCS|MTPAP|MTPAP	909	-	2.0046208	1.0410053	-1.0	-1.0
chr7	25123980	25124080	ENSG00000172115.8|CYCS|MTPAP|MTPAP	901	-	1.6890742	1.0025691	-1.0	-1.0
chr7	26195796	26195909	ENSG00000122566.20|HNRNPA2B1|MTPAP|MTPAP	905	-	1.6816849	1.0244826	-1.0	-1.0
chr7	26193574	26193689	ENSG00000122566.20|HNRNPA2B1|MTPAP|MTPAP	908	-	1.5987933	1.0365896	-1.0	-1.0
chr7	26196806	26197017	ENSG00000122566.20|HNRNPA2B1|MTPAP|MTPAP	924	-	1.7019249	1.1213837	-1.0	-1.0
chr7	26197621	26197731	ENSG00000122566.20|HNRNPA2B1|MTPAP|MTPAP	918	-	1.7078357	1.0836105	-1.0	-1.0
chr7	26206385	26206505	ENSG00000122565.18|CBX3|MTPAP|MTPAP	926	+	2.1048176	1.1333027	-1.0	-1.0
chr7	26208382	26208502	ENSG00000122565.18|CBX3|MTPAP|MTPAP	907	+	1.8663917	1.0321918	-1.0	-1.0
chr7	39951516	39951621	ENSG00000065883.14|CDK13|MTPAP|MTPAP	910	+	6.4282618	1.0445199	-1.0	-1.0
chr7	73444013	73444129	ENSG00000009954.10|BAZ1B|MTPAP|MTPAP	953	-	4.668285	1.3239548	-1.0	-1.0
chr7	73478222	73478417	ENSG00000009954.10|BAZ1B|MTPAP|MTPAP	961	-	3.2000136	1.406924	-1.0	-1.0
chr7	73522131	73522261	ENSG00000009954.10|BAZ1B|MTPAP|MTPAP	902	-	2.421216	1.0093254	-1.0	-1.0
chr7	73498506	73498698	ENSG00000009954.10|BAZ1B|MTPAP|MTPAP	966	-	3.7784388	1.4656099	-1.0	-1.0
chr7	73489193	73489308	ENSG00000009954.10|BAZ1B|MTPAP|MTPAP	932	-	3.6569576	1.1699364	-1.0	-1.0
chr7	73477947	73478157	ENSG00000009954.10|BAZ1B|MTPAP|MTPAP	961	-	3.319884	1.4056643	-1.0	-1.0
chr7	73442042	73442152	ENSG00000009954.10|BAZ1B|MTPAP|MTPAP	910	-	3.0485878	1.0446093	-1.0	-1.0
chr7	73447263	73447373	ENSG00000009954.10|BAZ1B|MTPAP|MTPAP	915	-	2.5449839	1.0689982	-1.0	-1.0
chr7	73510735	73510852	ENSG00000009954.10|BAZ1B|MTPAP|MTPAP	918	-	2.709941	1.0868652	-1.0	-1.0
chr7	73470379	73470479	ENSG00000009954.10|BAZ1B|MTPAP|MTPAP	910	-	2.6377954	1.0455319	-1.0	-1.0
chr7	73477172	73477892	ENSG00000009954.10|BAZ1B|MTPAP|MTPAP	966	-	3.0731442	1.4647535	-1.0	-1.0
chr7	73449566	73449671	ENSG00000009954.10|BAZ1B|MTPAP|MTPAP	911	-	3.1409202	1.0509895	-1.0	-1.0
chr7	73476922	73477042	ENSG00000009954.10|BAZ1B|MTPAP|MTPAP	903	-	2.0831254	1.0125169	-1.0	-1.0
chr7	76329838	76329968	ENSG00000170027.6|YWHAG|MTPAP|MTPAP	908	-	2.3727283	1.0382733	-1.0	-1.0
chr7	77749483	77749623	ENSG00000187257.15|RSBN1L|MTPAP|MTPAP	908	+	6.4485426	1.0342599	-1.0	-1.0
chr7	92079463	92079648	ENSG00000127914.16|AKAP9|MTPAP|MTPAP	915	+	6.6637197	1.0722367	-1.0	-1.0
chr7	92042712	92042812	ENSG00000127914.16|AKAP9|MTPAP|MTPAP	904	+	6.4734125	1.0157949	-1.0	-1.0
chr7	92045007	92045182	ENSG00000127914.16|AKAP9|MTPAP|MTPAP	905	+	2.7789872	1.0237207	-1.0	-1.0
chr7	91994675	91994776	ENSG00000127914.16|AKAP9|MTPAP|MTPAP	949	+	3.8143532	1.2900658	-1.0	-1.0
chr7	92001377	92001477	ENSG00000127914.16|AKAP9|MTPAP|MTPAP	902	+	6.526097	1.0103918	-1.0	-1.0
chr7	92079118	92079233	ENSG00000127914.16|AKAP9|MTPAP|MTPAP	903	+	3.0686505	1.012393	-1.0	-1.0
chr7	92083184	92083284	ENSG00000127914.16|AKAP9|MTPAP|MTPAP	904	+	6.4734125	1.0159463	-1.0	-1.0
chr7	97858302	97858405	ENSG00000284707.1|AC079781.5|MTPAP|MTPAP	914	-	2.1885574	1.0678986	-1.0	-1.0
chr7	97858302	97858405	ENSG00000070669.16|ASNS|MTPAP|MTPAP	914	-	2.1885574	1.0671577	-1.0	-1.0
chr7	99396407	99396587	ENSG00000106244.12|PDAP1|MTPAP|MTPAP	916	-	2.0925457	1.0752044	-1.0	-1.0
chr7	99410038	99410138	ENSG00000106245.10|BUD31|MTPAP|MTPAP	903	+	2.3615944	1.0133852	-1.0	-1.0
chr7	100023677	100023792	ENSG00000106261.16|ZKSCAN1|MTPAP|MTPAP	909	+	6.4522476	1.0395176	-1.0	-1.0
chr7	100033409	100033519	ENSG00000106261.16|ZKSCAN1|MTPAP|MTPAP	908	+	6.408907	1.0344263	-1.0	-1.0
chr7	100101239	100101339	ENSG00000166508.17|MCM7|MTPAP|MTPAP	901	-	2.3815472	1.0030361	-1.0	-1.0
chr7	100099247	100099392	ENSG00000166508.17|MCM7|MTPAP|MTPAP	908	-	2.1404057	1.0359024	-1.0	-1.0
chr7	100100013	100100163	ENSG00000166508.17|MCM7|MTPAP|MTPAP	920	-	2.323074	1.0978374	-1.0	-1.0
chr7	100338176	100338264	ENSG00000242294.6|STAG3L5P|MTPAP|MTPAP	969	+	3.5732243	1.5017143	-1.0	-1.0
chr7	100351626	100351756	ENSG00000242294.6|STAG3L5P|MTPAP|MTPAP	915	+	2.194415	1.0712591	-1.0	-1.0
chr7	100338178	100338264	ENSG00000272752.6|STAG3L5P-PVRIG2P-PILRB|MTPAP|MTPAP	968	+	3.5527806	1.4886657	-1.0	-1.0
chr7	100351625	100351755	ENSG00000272752.6|STAG3L5P-PVRIG2P-PILRB|MTPAP|MTPAP	916	+	2.216464	1.0765454	-1.0	-1.0
chr7	100573721	100574261	ENSG00000274272.1|AC069281.2|MTPAP|MTPAP	940	-	3.1268115	1.2183973	-1.0	-1.0
chr7	100576783	100576968	ENSG00000274272.1|AC069281.2|MTPAP|MTPAP	953	-	3.1737645	1.3323438	-1.0	-1.0
chr7	100574641	100574741	ENSG00000274272.1|AC069281.2|MTPAP|MTPAP	912	-	2.8370779	1.0562588	-1.0	-1.0
chr7	100574015	100574260	ENSG00000077454.15|LRCH4|MTPAP|MTPAP	930	-	2.5605466	1.155773	-1.0	-1.0
chr7	100576782	100576967	ENSG00000077454.15|LRCH4|MTPAP|MTPAP	954	-	3.1717367	1.3391128	-1.0	-1.0
chr7	100626787	100626903	ENSG00000106327.12|TFR2|MTPAP|MTPAP	913	-	2.9221752	1.058804	-1.0	-1.0
chr7	100641641	100641741	ENSG00000106327.12|TFR2|MTPAP|MTPAP	908	-	6.4767914	1.0345441	-1.0	-1.0
chr7	100632273	100632438	ENSG00000106327.12|TFR2|MTPAP|MTPAP	925	-	3.0197442	1.1257409	-1.0	-1.0
chr7	100628167	100628267	ENSG00000106327.12|TFR2|MTPAP|MTPAP	901	-	2.8075495	1.00306	-1.0	-1.0
chr7	100686718	100686819	ENSG00000146830.9|GIGYF1|MTPAP|MTPAP	905	-	4.541837	1.0200644	-1.0	-1.0
chr7	100686223	100686403	ENSG00000146830.9|GIGYF1|MTPAP|MTPAP	922	-	2.4926054	1.1085235	-1.0	-1.0
chr7	100685978	100686078	ENSG00000146830.9|GIGYF1|MTPAP|MTPAP	904	-	2.5983531	1.0158703	-1.0	-1.0
chr7	100682371	100682476	ENSG00000146830.9|GIGYF1|MTPAP|MTPAP	908	-	4.5294743	1.0382415	-1.0	-1.0
chr7	100886326	100886435	ENSG00000087087.19|SRRT|MTPAP|MTPAP	929	+	3.0841832	1.1474118	-1.0	-1.0
chr7	100882102	100882212	ENSG00000087087.19|SRRT|MTPAP|MTPAP	913	+	2.5434399	1.0600262	-1.0	-1.0
chr7	100884074	100884179	ENSG00000087087.19|SRRT|MTPAP|MTPAP	923	+	3.2798657	1.112789	-1.0	-1.0
chr7	102425078	102425183	ENSG00000128563.13|PRKRIP1|MTPAP|MTPAP	905	+	6.514288	1.0243049	-1.0	-1.0
chr7	105169166	105169265	ENSG00000135250.16|SRPK2|MTPAP|MTPAP	907	-	6.4129415	1.0304642	-1.0	-1.0
chr7	105142247	105142357	ENSG00000135250.16|SRPK2|MTPAP|MTPAP	908	-	6.689341	1.0352123	-1.0	-1.0
chr7	105142132	105142232	ENSG00000135250.16|SRPK2|MTPAP|MTPAP	909	-	6.4409056	1.0418465	-1.0	-1.0
chr7	107558000	107558110	ENSG00000164597.13|COG5|MTPAP|MTPAP	905	-	3.0773082	1.0221251	-1.0	-1.0
chr7	121097708	121097823	ENSG00000106034.17|CPED1|MTPAP|MTPAP	915	+	1.8049793	1.0699011	-1.0	-1.0
chr7	128089533	128089678	ENSG00000197157.10|SND1|MTPAP|MTPAP	921	+	2.7518482	1.1006414	-1.0	-1.0
chr7	127698874	127698953	ENSG00000197157.10|SND1|MTPAP|MTPAP	920	+	2.3992848	1.096936	-1.0	-1.0
chr7	128335682	128335877	ENSG00000106344.8|RBM28|MTPAP|MTPAP	948	-	3.689574	1.2820909	-1.0	-1.0
chr7	128339637	128339752	ENSG00000106344.8|RBM28|MTPAP|MTPAP	907	-	6.4648423	1.0293472	-1.0	-1.0
chr7	128748572	128748757	ENSG00000128595.16|CALU|MTPAP|MTPAP	907	+	2.1909707	1.0323642	-1.0	-1.0
chr7	128754261	128754361	ENSG00000128595.16|CALU|MTPAP|MTPAP	903	+	1.880539	1.0120531	-1.0	-1.0
chr7	128767520	128767645	ENSG00000128595.16|CALU|MTPAP|MTPAP	908	+	1.911724	1.0358794	-1.0	-1.0
chr7	128758925	128759035	ENSG00000128595.16|CALU|MTPAP|MTPAP	915	+	2.1317644	1.0717123	-1.0	-1.0
chr7	128851514	128851619	ENSG00000128591.15|FLNC|MTPAP|MTPAP	905	+	3.0889492	1.0201566	-1.0	-1.0
chr7	128854789	128854894	ENSG00000128591.15|FLNC|MTPAP|MTPAP	906	+	6.6408176	1.0264721	-1.0	-1.0
chr7	128843437	128843537	ENSG00000128591.15|FLNC|MTPAP|MTPAP	925	+	3.2549312	1.1241984	-1.0	-1.0
chr7	128853724	128853824	ENSG00000128591.15|FLNC|MTPAP|MTPAP	901	+	2.8075495	1.0023856	-1.0	-1.0
chr7	128849578	128849728	ENSG00000128591.15|FLNC|MTPAP|MTPAP	929	+	2.7385244	1.1468961	-1.0	-1.0
chr7	129054740	129054845	ENSG00000064419.13|TNPO3|MTPAP|MTPAP	903	-	2.0791626	1.0137659	-1.0	-1.0
chr7	129467349	129467450	ENSG00000128578.9|STRIP2|MTPAP|MTPAP	935	+	3.6804044	1.1846616	-1.0	-1.0
chr7	131399277	131399377	ENSG00000128585.17|MKLN1|MTPAP|MTPAP	911	+	6.4526453	1.0527859	-1.0	-1.0
chr7	133081881	133082041	ENSG00000106554.12|CHCHD3|MTPAP|MTPAP	923	-	2.7593968	1.1134772	-1.0	-1.0
chr7	133288931	133289086	ENSG00000131558.14|EXOC4|MTPAP|MTPAP	936	+	4.278825	1.1921223	-1.0	-1.0
chr7	135594611	135594711	ENSG00000155561.14|NUP205|MTPAP|MTPAP	908	+	6.406894	1.0342981	-1.0	-1.0
chr7	139409562	139409654	ENSG00000146963.17|LUC7L2|MTPAP|MTPAP	908	+	1.8786509	1.034369	-1.0	-1.0
chr7	139417514	139417644	ENSG00000146963.17|LUC7L2|MTPAP|MTPAP	937	+	2.4348702	1.2005323	-1.0	-1.0
chr7	139417537	139417642	ENSG00000269955.2|C7orf55-LUC7L2|MTPAP|MTPAP	938	+	2.380208	1.2106669	-1.0	-1.0
chr7	139409562	139409654	ENSG00000269955.2|C7orf55-LUC7L2|MTPAP|MTPAP	908	+	1.8786509	1.034369	-1.0	-1.0
chr7	139716471	139716606	ENSG00000064393.15|HIPK2|MTPAP|MTPAP	907	-	6.551505	1.033567	-1.0	-1.0
chr7	139716826	139716966	ENSG00000064393.15|HIPK2|MTPAP|MTPAP	947	-	6.2055573	1.2784834	-1.0	-1.0
chr7	148817768	148818033	ENSG00000106462.10|EZH2|MTPAP|MTPAP	919	-	2.4412763	1.0919719	-1.0	-1.0
chr7	148827163	148827266	ENSG00000106462.10|EZH2|MTPAP|MTPAP	961	-	2.9124923	1.410127	-1.0	-1.0
chr7	148828739	148828864	ENSG00000106462.10|EZH2|MTPAP|MTPAP	923	-	2.1972883	1.1157087	-1.0	-1.0
chr7	149005245	149005350	ENSG00000155660.10|PDIA4|MTPAP|MTPAP	902	-	2.001604	1.0092032	-1.0	-1.0
chr7	149028485	149028585	ENSG00000155660.10|PDIA4|MTPAP|MTPAP	906	-	2.2429068	1.0274591	-1.0	-1.0
chr7	149014933	149015042	ENSG00000155660.10|PDIA4|MTPAP|MTPAP	937	-	2.2407424	1.1996171	-1.0	-1.0
chr7	149004041	149004209	ENSG00000155660.10|PDIA4|MTPAP|MTPAP	909	-	2.2432234	1.0410212	-1.0	-1.0
chr7	149012244	149012360	ENSG00000155660.10|PDIA4|MTPAP|MTPAP	930	-	2.284316	1.1572553	-1.0	-1.0
chr7	149020966	149021147	ENSG00000155660.10|PDIA4|MTPAP|MTPAP	971	-	2.4513216	1.5331724	-1.0	-1.0
chr7	149224591	149224751	ENSG00000170265.11|ZNF282|MTPAP|MTPAP	911	+	6.6272116	1.0497361	-1.0	-1.0
chr7	150952988	150953098	ENSG00000055118.14|KCNH2|MTPAP|MTPAP	903	-	6.388625	1.012955	-1.0	-1.0
chr7	150947998	150948098	ENSG00000055118.14|KCNH2|MTPAP|MTPAP	901	-	2.8265107	1.004224	-1.0	-1.0
chr7	150949089	150949189	ENSG00000055118.14|KCNH2|MTPAP|MTPAP	901	-	2.9170825	1.006459	-1.0	-1.0
chr7	150948313	150948438	ENSG00000055118.14|KCNH2|MTPAP|MTPAP	928	-	3.2664523	1.1407051	-1.0	-1.0
chr7	150954848	150954978	ENSG00000055118.14|KCNH2|MTPAP|MTPAP	911	-	6.706937	1.0502853	-1.0	-1.0
chr7	150953843	150953973	ENSG00000055118.14|KCNH2|MTPAP|MTPAP	903	-	6.455054	1.0143057	-1.0	-1.0
chr7	151064311	151064496	ENSG00000164889.13|SLC4A2|MTPAP|MTPAP	932	+	3.0870185	1.1683217	-1.0	-1.0
chr7	151080491	151080676	ENSG00000164896.19|FASTK|MTPAP|MTPAP	930	-	2.7007198	1.1558229	-1.0	-1.0
chr7	151087071	151087176	ENSG00000133612.18|AGAP3|MTPAP|MTPAP	902	+	6.4775553	1.0104709	-1.0	-1.0
chr7	151087624	151087759	ENSG00000133612.18|AGAP3|MTPAP|MTPAP	908	+	6.578895	1.0380404	-1.0	-1.0
chr7	151238318	151238423	ENSG00000033100.16|CHPF2|MTPAP|MTPAP	902	+	2.432562	1.0075054	-1.0	-1.0
chr7	151233393	151233518	ENSG00000033100.16|CHPF2|MTPAP|MTPAP	915	+	3.2285793	1.0698955	-1.0	-1.0
chr7	152181880	152182025	ENSG00000055609.17|KMT2C|MTPAP|MTPAP	922	-	2.7279134	1.1098489	-1.0	-1.0
chr7	152163426	152163571	ENSG00000055609.17|KMT2C|MTPAP|MTPAP	921	-	2.6757505	1.1043645	-1.0	-1.0
chr7	152163101	152163346	ENSG00000055609.17|KMT2C|MTPAP|MTPAP	910	-	2.5626616	1.0436394	-1.0	-1.0
chr7	152315147	152315307	ENSG00000055609.17|KMT2C|MTPAP|MTPAP	921	-	2.7677162	1.1001523	-1.0	-1.0
chr7	152162311	152162491	ENSG00000055609.17|KMT2C|MTPAP|MTPAP	927	-	2.8250399	1.1337302	-1.0	-1.0
chr7	152181110	152181265	ENSG00000055609.17|KMT2C|MTPAP|MTPAP	911	-	2.6261604	1.0487213	-1.0	-1.0
chr7	152162966	152163066	ENSG00000055609.17|KMT2C|MTPAP|MTPAP	902	-	2.410632	1.010766	-1.0	-1.0
chr7	152248096	152248216	ENSG00000055609.17|KMT2C|MTPAP|MTPAP	908	-	3.049948	1.0359344	-1.0	-1.0
chr7	152248271	152248446	ENSG00000055609.17|KMT2C|MTPAP|MTPAP	927	-	6.493191	1.139292	-1.0	-1.0
chr7	152251938	152252053	ENSG00000055609.17|KMT2C|MTPAP|MTPAP	914	-	3.1443315	1.0671755	-1.0	-1.0
chr7	152330600	152330742	ENSG00000055609.17|KMT2C|MTPAP|MTPAP	971	-	4.001448	1.5442775	-1.0	-1.0
chr7	152177755	152177905	ENSG00000055609.17|KMT2C|MTPAP|MTPAP	906	-	2.800488	1.0284202	-1.0	-1.0
chr7	152435680	152435785	ENSG00000055609.17|KMT2C|MTPAP|MTPAP	948	-	2.6507435	1.2877479	-1.0	-1.0
chr7	152358586	152358675	ENSG00000055609.17|KMT2C|MTPAP|MTPAP	958	-	3.0321014	1.3758718	-1.0	-1.0
chr7	154968542	154968727	ENSG00000157212.18|PAXIP1|MTPAP|MTPAP	935	-	6.747373	1.1866903	-1.0	-1.0
chr7	155665174	155665253	ENSG00000184863.10|RBM33|MTPAP|MTPAP	936	+	3.701869	1.1949637	-1.0	-1.0
chr7	155700792	155701007	ENSG00000184863.10|RBM33|MTPAP|MTPAP	937	+	3.8366916	1.198106	-1.0	-1.0
chr7	155680804	155680908	ENSG00000184863.10|RBM33|MTPAP|MTPAP	915	+	3.1904974	1.0712774	-1.0	-1.0
chr7	155745175	155745295	ENSG00000184863.10|RBM33|MTPAP|MTPAP	904	+	6.437219	1.0182594	-1.0	-1.0
chr7	155644615	155644810	ENSG00000184863.10|RBM33|MTPAP|MTPAP	928	+	1.9254905	1.1448823	-1.0	-1.0
chr7	155738059	155738194	ENSG00000184863.10|RBM33|MTPAP|MTPAP	912	+	2.3512573	1.0564704	-1.0	-1.0
chr7	155711327	155711455	ENSG00000184863.10|RBM33|MTPAP|MTPAP	933	+	3.167497	1.1747074	-1.0	-1.0
chr7	155766466	155766586	ENSG00000184863.10|RBM33|MTPAP|MTPAP	915	+	4.5881805	1.0700816	-1.0	-1.0
chr7	158664572	158664712	ENSG00000146918.19|NCAPG2|MTPAP|MTPAP	918	-	2.9489362	1.0838039	-1.0	-1.0
chr7	158922411	158922531	ENSG00000126870.15|WDR60|MTPAP|MTPAP	909	+	6.49189	1.0394522	-1.0	-1.0
chr7	158871141	158871511	ENSG00000126870.15|WDR60|MTPAP|MTPAP	929	+	3.642164	1.1485661	-1.0	-1.0
chr7	158902455	158902640	ENSG00000126870.15|WDR60|MTPAP|MTPAP	928	+	3.1133282	1.1407459	-1.0	-1.0
chr7	158910351	158910511	ENSG00000126870.15|WDR60|MTPAP|MTPAP	919	+	2.9496703	1.0911309	-1.0	-1.0
chr8	9011561	9011671	ENSG00000104626.14|ERI1|MTPAP|MTPAP	907	+	6.3993464	1.0330477	-1.0	-1.0
chr8	11830258	11830358	ENSG00000079459.12|FDFT1|MTPAP|MTPAP	906	+	1.8370539	1.0251253	-1.0	-1.0
chr8	17957541	17957721	ENSG00000078674.17|PCM1|MTPAP|MTPAP	947	+	2.9218464	1.2737769	-1.0	-1.0
chr8	17963067	17963217	ENSG00000078674.17|PCM1|MTPAP|MTPAP	918	+	2.6858504	1.0878819	-1.0	-1.0
chr8	17960319	17960439	ENSG00000078674.17|PCM1|MTPAP|MTPAP	912	+	2.232519	1.0545409	-1.0	-1.0
chr8	22248525	22248649	ENSG00000168495.12|POLR3D|MTPAP|MTPAP	903	+	6.362772	1.0121701	-1.0	-1.0
chr8	22248163	22248273	ENSG00000168495.12|POLR3D|MTPAP|MTPAP	907	+	6.4472723	1.0333693	-1.0	-1.0
chr8	31081141	31081246	ENSG00000165392.9|WRN|MTPAP|MTPAP	914	+	4.6177106	1.0663655	-1.0	-1.0
chr8	37862917	37863113	ENSG00000156675.15|RAB11FIP1|MTPAP|MTPAP	941	-	3.6151733	1.2301496	-1.0	-1.0
chr8	37871646	37871861	ENSG00000156675.15|RAB11FIP1|MTPAP|MTPAP	939	-	2.9734185	1.2116038	-1.0	-1.0
chr8	37874604	37874844	ENSG00000156675.15|RAB11FIP1|MTPAP|MTPAP	960	-	3.2555556	1.3994519	-1.0	-1.0
chr8	37872041	37872176	ENSG00000156675.15|RAB11FIP1|MTPAP|MTPAP	905	-	2.6324923	1.0200171	-1.0	-1.0
chr8	37877138	37877298	ENSG00000156675.15|RAB11FIP1|MTPAP|MTPAP	914	-	2.7802403	1.0633563	-1.0	-1.0
chr8	37872591	37872741	ENSG00000156675.15|RAB11FIP1|MTPAP|MTPAP	929	-	3.4773266	1.1512783	-1.0	-1.0
chr8	37877353	37877478	ENSG00000156675.15|RAB11FIP1|MTPAP|MTPAP	907	-	2.3741899	1.0334923	-1.0	-1.0
chr8	38347896	38347996	ENSG00000147548.16|NSD3|MTPAP|MTPAP	911	-	6.443861	1.0485848	-1.0	-1.0
chr8	41692690	41692800	ENSG00000029534.19|ANK1|MTPAP|MTPAP	904	-	6.56981	1.0182171	-1.0	-1.0
chr8	47807136	47807321	ENSG00000253729.7|PRKDC|MTPAP|MTPAP	934	-	2.1422446	1.1781242	-1.0	-1.0
chr8	47913910	47914055	ENSG00000253729.7|PRKDC|MTPAP|MTPAP	915	-	2.552325	1.0683359	-1.0	-1.0
chr8	48043066	48043171	ENSG00000169139.11|UBE2V2|MTPAP|MTPAP	919	+	3.3821769	1.0934397	-1.0	-1.0
chr8	53993635	53993735	ENSG00000187735.13|TCEA1|MTPAP|MTPAP	900	-	4.4944673	1.0013682	-1.0	-1.0
chr8	57210127	57210312	ENSG00000253301.5|LINC01606|MTPAP|MTPAP	985	+	6.4070845	1.8286744	-1.0	-1.0
chr8	69690358	69690483	ENSG00000137571.10|SLCO5A1|MTPAP|MTPAP	907	-	6.5415983	1.0318207	-1.0	-1.0
chr8	96231754	96232004	ENSG00000156467.9|UQCRB|MTPAP|MTPAP	944	-	2.0665538	1.2495801	-1.0	-1.0
chr8	96230944	96231124	ENSG00000156467.9|UQCRB|MTPAP|MTPAP	952	-	2.4562263	1.3178967	-1.0	-1.0
chr8	97644448	97644598	ENSG00000147649.9|MTDH|MTPAP|MTPAP	922	+	5.5071282	1.1081536	-1.0	-1.0
chr8	100950996	100951096	ENSG00000164924.17|YWHAZ|MTPAP|MTPAP	908	-	2.6316388	1.0362897	-1.0	-1.0
chr8	102285126	102285236	ENSG00000104517.12|UBR5|MTPAP|MTPAP	943	-	3.0828846	1.2450998	-1.0	-1.0
chr8	102265114	102265214	ENSG00000104517.12|UBR5|MTPAP|MTPAP	905	-	2.5856626	1.0225126	-1.0	-1.0
chr8	102287442	102287564	ENSG00000104517.12|UBR5|MTPAP|MTPAP	983	-	6.3721867	1.7803361	-1.0	-1.0
chr8	102311333	102311448	ENSG00000104517.12|UBR5|MTPAP|MTPAP	909	-	6.486281	1.0394757	-1.0	-1.0
chr8	116850617	116850722	ENSG00000164754.14|RAD21|MTPAP|MTPAP	908	-	2.4117308	1.0363216	-1.0	-1.0
chr8	116852563	116852663	ENSG00000164754.14|RAD21|MTPAP|MTPAP	901	-	2.337203	1.0051093	-1.0	-1.0
chr8	116848945	116849065	ENSG00000164754.14|RAD21|MTPAP|MTPAP	925	-	2.1431088	1.122139	-1.0	-1.0
chr8	123369820	123369965	ENSG00000156802.12|ATAD2|MTPAP|MTPAP	949	-	3.7270753	1.2923379	-1.0	-1.0
chr8	123337699	123337809	ENSG00000156802.12|ATAD2|MTPAP|MTPAP	947	-	5.78992	1.2738552	-1.0	-1.0
chr8	127740405	127740515	ENSG00000136997.17|MYC|MTPAP|MTPAP	908	+	2.3995957	1.0374726	-1.0	-1.0
chr8	127740595	127740980	ENSG00000136997.17|MYC|MTPAP|MTPAP	918	+	2.3527038	1.0857662	-1.0	-1.0
chr8	127738512	127738612	ENSG00000136997.17|MYC|MTPAP|MTPAP	902	+	1.932044	1.0108206	-1.0	-1.0
chr8	141418619	141418749	ENSG00000184489.11|PTP4A3|MTPAP|MTPAP	905	+	6.391655	1.0206798	-1.0	-1.0
chr8	143538857	143538962	ENSG00000014164.6|ZC3H3|MTPAP|MTPAP	902	-	6.4086814	1.0108461	-1.0	-1.0
chr8	143472419	143472524	ENSG00000014164.6|ZC3H3|MTPAP|MTPAP	910	-	6.425293	1.0438328	-1.0	-1.0
chr8	143591048	143591168	ENSG00000104529.17|EEF1D|MTPAP|MTPAP	905	-	6.4131994	1.0245087	-1.0	-1.0
chr8	143589122	143589227	ENSG00000104529.17|EEF1D|MTPAP|MTPAP	903	-	6.362772	1.0112348	-1.0	-1.0
chr8	143593157	143593272	ENSG00000104529.17|EEF1D|MTPAP|MTPAP	909	-	6.677041	1.0432833	-1.0	-1.0
chr8	143595808	143595933	ENSG00000104529.17|EEF1D|MTPAP|MTPAP	904	-	6.6542363	1.0169715	-1.0	-1.0
chr8	143810478	143810603	ENSG00000180900.18|SCRIB|MTPAP|MTPAP	969	-	4.625114	1.5110252	-1.0	-1.0
chr8	143811475	143811580	ENSG00000180900.18|SCRIB|MTPAP|MTPAP	916	-	4.596177	1.0749831	-1.0	-1.0
chr8	143805570	143805820	ENSG00000180900.18|SCRIB|MTPAP|MTPAP	911	-	5.4142513	1.0504345	-1.0	-1.0
chr8	143806280	143806380	ENSG00000180900.18|SCRIB|MTPAP|MTPAP	902	-	6.488462	1.0103918	-1.0	-1.0
chr8	143805925	143806225	ENSG00000180900.18|SCRIB|MTPAP|MTPAP	913	-	3.099996	1.0599282	-1.0	-1.0
chr8	143808608	143808748	ENSG00000180900.18|SCRIB|MTPAP|MTPAP	912	-	2.8883526	1.0547854	-1.0	-1.0
chr8	143807614	143807734	ENSG00000180900.18|SCRIB|MTPAP|MTPAP	941	-	3.7341447	1.2316196	-1.0	-1.0
chr8	143809868	143809988	ENSG00000180900.18|SCRIB|MTPAP|MTPAP	905	-	6.391722	1.0215485	-1.0	-1.0
chr8	143839918	143840018	ENSG00000185189.17|NRBP2|MTPAP|MTPAP	906	-	6.3947887	1.027224	-1.0	-1.0
chr8	143839548	143839728	ENSG00000185189.17|NRBP2|MTPAP|MTPAP	946	-	4.552007	1.2704822	-1.0	-1.0
chr8	143927106	143927216	ENSG00000178209.14|PLEC|MTPAP|MTPAP	905	-	3.1030996	1.0221584	-1.0	-1.0
chr8	143928932	143929032	ENSG00000178209.14|PLEC|MTPAP|MTPAP	907	-	6.397833	1.0301679	-1.0	-1.0
chr8	143936414	143936514	ENSG00000178209.14|PLEC|MTPAP|MTPAP	901	-	6.3659124	1.0039464	-1.0	-1.0
chr8	143915186	143915386	ENSG00000178209.14|PLEC|MTPAP|MTPAP	918	-	2.916681	1.0849501	-1.0	-1.0
chr8	143923773	143923883	ENSG00000178209.14|PLEC|MTPAP|MTPAP	906	-	6.5774965	1.0261525	-1.0	-1.0
chr8	143922593	143922693	ENSG00000178209.14|PLEC|MTPAP|MTPAP	907	-	4.513769	1.0301679	-1.0	-1.0
chr8	143922918	143923193	ENSG00000178209.14|PLEC|MTPAP|MTPAP	921	-	6.7060943	1.1010435	-1.0	-1.0
chr8	143924753	143924853	ENSG00000178209.14|PLEC|MTPAP|MTPAP	906	-	4.5349655	1.0284425	-1.0	-1.0
chr8	143925573	143925698	ENSG00000178209.14|PLEC|MTPAP|MTPAP	908	-	6.5488462	1.0347881	-1.0	-1.0
chr8	143937287	143937387	ENSG00000178209.14|PLEC|MTPAP|MTPAP	903	-	3.0943859	1.0145532	-1.0	-1.0
chr8	143923248	143923353	ENSG00000178209.14|PLEC|MTPAP|MTPAP	904	-	6.49699	1.0169129	-1.0	-1.0
chr8	143918816	143918921	ENSG00000178209.14|PLEC|MTPAP|MTPAP	930	-	3.7091722	1.1519005	-1.0	-1.0
chr8	143921851	143921951	ENSG00000178209.14|PLEC|MTPAP|MTPAP	907	-	6.397833	1.031436	-1.0	-1.0
chr8	143921051	143921181	ENSG00000178209.14|PLEC|MTPAP|MTPAP	904	-	6.458189	1.016124	-1.0	-1.0
chr8	143927554	143927729	ENSG00000178209.14|PLEC|MTPAP|MTPAP	917	-	2.5467408	1.078615	-1.0	-1.0
chr8	143920841	143921031	ENSG00000178209.14|PLEC|MTPAP|MTPAP	908	-	3.0507154	1.0380969	-1.0	-1.0
chr8	144051335	144051435	ENSG00000178814.16|OPLAH|MTPAP|MTPAP	901	-	3.04673	1.004096	-1.0	-1.0
chr8	144056755	144056890	ENSG00000178814.16|OPLAH|MTPAP|MTPAP	958	-	4.1656857	1.3815507	-1.0	-1.0
chr8	144052326	144052431	ENSG00000178814.16|OPLAH|MTPAP|MTPAP	904	-	1.9175718	1.0175092	-1.0	-1.0
chr8	144052453	144052563	ENSG00000178814.16|OPLAH|MTPAP|MTPAP	904	-	2.859569	1.0181265	-1.0	-1.0
chr8	144310241	144310381	ENSG00000185122.10|HSF1|MTPAP|MTPAP	915	+	4.5932636	1.0727452	-1.0	-1.0
chr8	144398132	144398301	ENSG00000071894.16|CPSF1|MTPAP|MTPAP	922	-	2.6945045	1.1086484	-1.0	-1.0
chr8	144395654	144395844	ENSG00000071894.16|CPSF1|MTPAP|MTPAP	930	-	3.0903885	1.1575165	-1.0	-1.0
chr8	144396059	144396394	ENSG00000071894.16|CPSF1|MTPAP|MTPAP	941	-	2.5960386	1.2287205	-1.0	-1.0
chr8	144425425	144425600	ENSG00000160948.13|VPS28|MTPAP|MTPAP	927	-	2.700235	1.1370806	-1.0	-1.0
chr8	144425180	144425340	ENSG00000160948.13|VPS28|MTPAP|MTPAP	948	-	4.0964165	1.2811273	-1.0	-1.0
chr8	144515632	144515737	ENSG00000160957.12|RECQL4|MTPAP|MTPAP	915	-	6.6658897	1.0706097	-1.0	-1.0
chr8	144515763	144515890	ENSG00000160957.12|RECQL4|MTPAP|MTPAP	943	-	2.4864118	1.2435955	-1.0	-1.0
chr8	144516542	144516757	ENSG00000160957.12|RECQL4|MTPAP|MTPAP	939	-	2.6149957	1.2115285	-1.0	-1.0
chr8	144512906	144513011	ENSG00000160957.12|RECQL4|MTPAP|MTPAP	911	-	6.5169616	1.0522802	-1.0	-1.0
chr8	144513232	144513337	ENSG00000160957.12|RECQL4|MTPAP|MTPAP	909	-	6.805814	1.0389571	-1.0	-1.0
chr8	144516227	144516357	ENSG00000160957.12|RECQL4|MTPAP|MTPAP	914	-	2.8798878	1.0669852	-1.0	-1.0
chr9	5126339	5126446	ENSG00000096968.13|JAK2|MTPAP|MTPAP	901	+	6.441317	1.0054739	-1.0	-1.0
chr9	35689913	35690048	ENSG00000198467.13|TPM2|MTPAP|MTPAP	909	-	6.482486	1.043178	-1.0	-1.0
chr9	35690443	35690613	ENSG00000198467.13|TPM2|MTPAP|MTPAP	935	-	6.371427	1.1838171	-1.0	-1.0
chr9	35725564	35725727	ENSG00000137076.20|TLN1|MTPAP|MTPAP	963	-	3.1249027	1.4343661	-1.0	-1.0
chr9	35720432	35720509	ENSG00000137076.20|TLN1|MTPAP|MTPAP	944	-	2.6068742	1.2494972	-1.0	-1.0
chr9	35723923	35724079	ENSG00000137076.20|TLN1|MTPAP|MTPAP	915	-	2.3457205	1.071743	-1.0	-1.0
chr9	35724196	35724331	ENSG00000137076.20|TLN1|MTPAP|MTPAP	906	-	2.1062534	1.0262179	-1.0	-1.0
chr9	35724571	35724701	ENSG00000137076.20|TLN1|MTPAP|MTPAP	938	-	2.7638822	1.2085277	-1.0	-1.0
chr9	37126796	37126942	ENSG00000147905.17|ZCCHC7|MTPAP|MTPAP	921	+	2.5515	1.1013097	-1.0	-1.0
chr9	69230086	69230232	ENSG00000119139.17|TJP2|MTPAP|MTPAP	907	+	6.5497227	1.0304347	-1.0	-1.0
chr9	69718406	69718506	ENSG00000188647.12|PTAR1|MTPAP|MTPAP	906	-	6.415987	1.0249887	-1.0	-1.0
chr9	92280775	92280893	ENSG00000196305.17|IARS|MTPAP|MTPAP	917	-	2.3176928	1.0801713	-1.0	-1.0
chr9	97938057	97938192	ENSG00000136929.12|HEMGN|MTPAP|MTPAP	931	-	2.3604023	1.1615126	-1.0	-1.0
chr9	97930034	97930299	ENSG00000136929.12|HEMGN|MTPAP|MTPAP	931	-	2.2672222	1.1616983	-1.0	-1.0
chr9	97930634	97930874	ENSG00000136929.12|HEMGN|MTPAP|MTPAP	946	-	2.3371675	1.2640746	-1.0	-1.0
chr9	97983400	97983609	ENSG00000136938.8|ANP32B|MTPAP|MTPAP	922	+	1.7450475	1.1056066	-1.0	-1.0
chr9	98015363	98015673	ENSG00000136938.8|ANP32B|MTPAP|MTPAP	991	+	2.4496355	2.048082	-1.0	-1.0
chr9	98011270	98011389	ENSG00000136938.8|ANP32B|MTPAP|MTPAP	995	+	2.920565	2.3081512	-1.0	-1.0
chr9	98012420	98012472	ENSG00000136938.8|ANP32B|MTPAP|MTPAP	1000	+	4.13301	3.8366647	-1.0	-1.0
chr9	98015678	98015783	ENSG00000136938.8|ANP32B|MTPAP|MTPAP	919	+	2.0182052	1.09349	-1.0	-1.0
chr9	98840016	98840126	ENSG00000119514.6|GALNT12|MTPAP|MTPAP	911	+	2.8762064	1.0503407	-1.0	-1.0
chr9	111414433	111414533	ENSG00000136813.14|KIAA0368|MTPAP|MTPAP	907	-	6.397833	1.031436	-1.0	-1.0
chr9	114376630	114376745	ENSG00000106948.16|AKNA|MTPAP|MTPAP	909	-	6.423073	1.0426385	-1.0	-1.0
chr9	120579939	120580059	ENSG00000136861.17|CDK5RAP2|MTPAP|MTPAP	922	-	6.3057165	1.1092157	-1.0	-1.0
chr9	120536371	120536491	ENSG00000136861.17|CDK5RAP2|MTPAP|MTPAP	902	-	3.070077	1.0094218	-1.0	-1.0
chr9	120467859	120467979	ENSG00000136861.17|CDK5RAP2|MTPAP|MTPAP	910	-	4.5575004	1.0445642	-1.0	-1.0
chr9	120862797	120862922	ENSG00000119403.13|PHF19|MTPAP|MTPAP	921	-	2.9237385	1.1004295	-1.0	-1.0
chr9	124857879	124858067	ENSG00000136942.14|RPL35|MTPAP|MTPAP	923	-	1.6781803	1.1137977	-1.0	-1.0
chr9	124861498	124861628	ENSG00000136942.14|RPL35|MTPAP|MTPAP	923	-	1.9461133	1.1145627	-1.0	-1.0
chr9	125238960	125239331	ENSG00000044574.7|HSPA5|MTPAP|MTPAP	909	-	1.5943333	1.0422467	-1.0	-1.0
chr9	125240675	125240907	ENSG00000044574.7|HSPA5|MTPAP|MTPAP	929	-	1.7421793	1.146178	-1.0	-1.0
chr9	125240907	125241004	ENSG00000044574.7|HSPA5|MTPAP|MTPAP	913	-	1.9689807	1.0597289	-1.0	-1.0
chr9	125238589	125238827	ENSG00000044574.7|HSPA5|MTPAP|MTPAP	942	-	1.8423454	1.237838	-1.0	-1.0
chr9	125236242	125237087	ENSG00000044574.7|HSPA5|MTPAP|MTPAP	975	-	2.212775	1.6071239	-1.0	-1.0
chr9	125238140	125238265	ENSG00000044574.7|HSPA5|MTPAP|MTPAP	917	-	1.66667	1.0802076	-1.0	-1.0
chr9	128178788	128179293	ENSG00000148337.20|CIZ1|MTPAP|MTPAP	917	-	2.2191877	1.0795072	-1.0	-1.0
chr9	128168934	128169201	ENSG00000148337.20|CIZ1|MTPAP|MTPAP	970	-	2.581519	1.5239773	-1.0	-1.0
chr9	128166103	128166203	ENSG00000148337.20|CIZ1|MTPAP|MTPAP	911	-	2.656368	1.0483043	-1.0	-1.0
chr9	128178393	128178728	ENSG00000148337.20|CIZ1|MTPAP|MTPAP	961	-	4.0473375	1.4142475	-1.0	-1.0
chr9	128180414	128180519	ENSG00000148337.20|CIZ1|MTPAP|MTPAP	907	-	1.7860451	1.0295044	-1.0	-1.0
chr9	128222872	128223027	ENSG00000106976.20|DNM1|MTPAP|MTPAP	906	+	2.7347353	1.0280477	-1.0	-1.0
chr9	128224089	128224199	ENSG00000106976.20|DNM1|MTPAP|MTPAP	911	+	3.026976	1.0498394	-1.0	-1.0
chr9	128260405	128260595	ENSG00000167110.17|GOLGA2|MTPAP|MTPAP	929	-	2.9864912	1.1491321	-1.0	-1.0
chr9	128273839	128273972	ENSG00000167110.17|GOLGA2|MTPAP|MTPAP	910	-	2.1053336	1.046112	-1.0	-1.0
chr9	128261453	128261561	ENSG00000167110.17|GOLGA2|MTPAP|MTPAP	981	-	3.3066678	1.724427	-1.0	-1.0
chr9	128258454	128258554	ENSG00000167110.17|GOLGA2|MTPAP|MTPAP	905	-	1.7748592	1.0242388	-1.0	-1.0
chr9	128261090	128261259	ENSG00000167110.17|GOLGA2|MTPAP|MTPAP	983	-	3.1280296	1.7762454	-1.0	-1.0
chr9	128265787	128265932	ENSG00000167110.17|GOLGA2|MTPAP|MTPAP	958	-	2.6326184	1.3780524	-1.0	-1.0
chr9	128257600	128257707	ENSG00000167110.17|GOLGA2|MTPAP|MTPAP	947	-	2.2792675	1.2796257	-1.0	-1.0
chr9	128265584	128265691	ENSG00000167110.17|GOLGA2|MTPAP|MTPAP	916	-	2.1668346	1.0770928	-1.0	-1.0
chr9	128266135	128266286	ENSG00000167110.17|GOLGA2|MTPAP|MTPAP	914	-	2.2154915	1.065751	-1.0	-1.0
chr9	128260075	128260245	ENSG00000167110.17|GOLGA2|MTPAP|MTPAP	936	-	2.2145824	1.1914499	-1.0	-1.0
chr9	128260625	128260890	ENSG00000167110.17|GOLGA2|MTPAP|MTPAP	977	-	3.4515963	1.6465819	-1.0	-1.0
chr9	128267457	128267517	ENSG00000167110.17|GOLGA2|MTPAP|MTPAP	958	-	2.5321681	1.3797126	-1.0	-1.0
chr9	128257789	128257892	ENSG00000167110.17|GOLGA2|MTPAP|MTPAP	962	-	3.5705085	1.4178618	-1.0	-1.0
chr9	128257368	128257525	ENSG00000167110.17|GOLGA2|MTPAP|MTPAP	914	-	3.0007114	1.065999	-1.0	-1.0
chr9	128261667	128261787	ENSG00000167110.17|GOLGA2|MTPAP|MTPAP	925	-	2.450315	1.1277434	-1.0	-1.0
chr9	128257979	128258198	ENSG00000167110.17|GOLGA2|MTPAP|MTPAP	941	-	2.9214034	1.2302598	-1.0	-1.0
chr9	128259266	128259386	ENSG00000167110.17|GOLGA2|MTPAP|MTPAP	925	-	3.025732	1.1245906	-1.0	-1.0
chr9	128689128	128689225	ENSG00000119335.16|SET|MTPAP|MTPAP	908	+	3.155593	1.03514	-1.0	-1.0
chr9	128694655	128694910	ENSG00000119335.16|SET|MTPAP|MTPAP	972	+	1.743034	1.5461352	-1.0	-1.0
chr9	128693895	128694042	ENSG00000119335.16|SET|MTPAP|MTPAP	976	+	2.2448359	1.618885	-1.0	-1.0
chr9	129880467	129880592	ENSG00000136878.12|USP20|MTPAP|MTPAP	906	+	6.5230007	1.0281059	-1.0	-1.0
chr9	130874867	130874967	ENSG00000097007.17|ABL1|MTPAP|MTPAP	905	+	2.647092	1.0211244	-1.0	-1.0
chr9	130884863	130885063	ENSG00000097007.17|ABL1|MTPAP|MTPAP	966	+	3.3736193	1.4648508	-1.0	-1.0
chr9	131151735	131151870	ENSG00000126883.16|NUP214|MTPAP|MTPAP	909	+	2.0960267	1.040856	-1.0	-1.0
chr9	131144599	131144709	ENSG00000126883.16|NUP214|MTPAP|MTPAP	912	+	1.6992352	1.0568261	-1.0	-1.0
chr9	131197970	131198075	ENSG00000126883.16|NUP214|MTPAP|MTPAP	907	+	2.0031202	1.0322685	-1.0	-1.0
chr9	131198160	131198295	ENSG00000126883.16|NUP214|MTPAP|MTPAP	909	+	1.9267594	1.042913	-1.0	-1.0
chr9	131197260	131197380	ENSG00000126883.16|NUP214|MTPAP|MTPAP	923	+	2.0586848	1.1146264	-1.0	-1.0
chr9	131474928	131475043	ENSG00000130723.18|PRRC2B|MTPAP|MTPAP	910	+	6.578726	1.0470508	-1.0	-1.0
chr9	131479261	131479381	ENSG00000130723.18|PRRC2B|MTPAP|MTPAP	913	+	5.866428	1.059076	-1.0	-1.0
chr9	131474453	131474563	ENSG00000130723.18|PRRC2B|MTPAP|MTPAP	904	+	6.4582524	1.0167583	-1.0	-1.0
chr9	131478473	131478583	ENSG00000130723.18|PRRC2B|MTPAP|MTPAP	909	+	2.8917148	1.0424923	-1.0	-1.0
chr9	131464792	131464942	ENSG00000130723.18|PRRC2B|MTPAP|MTPAP	914	+	2.7609875	1.0676566	-1.0	-1.0
chr9	131475483	131475658	ENSG00000130723.18|PRRC2B|MTPAP|MTPAP	949	+	4.412445	1.29304	-1.0	-1.0
chr9	131470827	131470927	ENSG00000130723.18|PRRC2B|MTPAP|MTPAP	909	+	3.133721	1.0412315	-1.0	-1.0
chr9	133256701	133256801	ENSG00000175164.13|ABO|MTPAP|MTPAP	903	-	2.38425	1.015294	-1.0	-1.0
chr9	133262203	133262323	ENSG00000175164.13|ABO|MTPAP|MTPAP	910	-	6.4324613	1.0465696	-1.0	-1.0
chr9	134342559	134342659	ENSG00000186350.9|RXRA|MTPAP|MTPAP	903	+	6.362772	1.0114785	-1.0	-1.0
chr9	135946591	135946731	ENSG00000130560.8|UBAC1|MTPAP|MTPAP	903	-	1.9820607	1.0148911	-1.0	-1.0
chr9	135939425	135939545	ENSG00000130560.8|UBAC1|MTPAP|MTPAP	913	-	2.9099948	1.0611857	-1.0	-1.0
chr9	135945893	135945997	ENSG00000130560.8|UBAC1|MTPAP|MTPAP	920	-	1.8724304	1.0980449	-1.0	-1.0
chr9	135946268	135946371	ENSG00000130560.8|UBAC1|MTPAP|MTPAP	920	-	1.9103551	1.0950301	-1.0	-1.0
chr9	135947675	135947880	ENSG00000130560.8|UBAC1|MTPAP|MTPAP	921	-	2.1626282	1.1029508	-1.0	-1.0
chr9	135938221	135938356	ENSG00000130560.8|UBAC1|MTPAP|MTPAP	914	-	2.080753	1.063386	-1.0	-1.0
chr9	135947061	135947186	ENSG00000130560.8|UBAC1|MTPAP|MTPAP	925	-	3.28448	1.1236119	-1.0	-1.0
chr9	135945037	135945237	ENSG00000130560.8|UBAC1|MTPAP|MTPAP	913	-	1.9843719	1.0608052	-1.0	-1.0
chr9	136365747	136365882	ENSG00000187796.14|CARD9|MTPAP|MTPAP	908	-	6.522038	1.0353348	-1.0	-1.0
chr9	136666282	136666462	ENSG00000172889.15|EGFL7|MTPAP|MTPAP	934	+	3.192362	1.1812897	-1.0	-1.0
chr9	136664815	136665005	ENSG00000172889.15|EGFL7|MTPAP|MTPAP	933	+	4.2199097	1.1752787	-1.0	-1.0
chr9	136665817	136665982	ENSG00000172889.15|EGFL7|MTPAP|MTPAP	925	+	3.112183	1.1233449	-1.0	-1.0
chr9	136669053	136669268	ENSG00000172889.15|EGFL7|MTPAP|MTPAP	909	+	3.9201798	1.0405322	-1.0	-1.0
chr9	136665005	136665787	ENSG00000172889.15|EGFL7|MTPAP|MTPAP	955	+	2.9148865	1.348758	-1.0	-1.0
chr9	136671299	136671509	ENSG00000172889.15|EGFL7|MTPAP|MTPAP	957	+	3.415185	1.3701463	-1.0	-1.0
chr9	136668362	136668462	ENSG00000172889.15|EGFL7|MTPAP|MTPAP	904	+	2.3669965	1.0158703	-1.0	-1.0
chr9	136666897	136667382	ENSG00000172889.15|EGFL7|MTPAP|MTPAP	920	+	2.4986448	1.0978378	-1.0	-1.0
chr9	136667402	136667617	ENSG00000172889.15|EGFL7|MTPAP|MTPAP	940	+	2.4041734	1.2203821	-1.0	-1.0
chr9	136667682	136668002	ENSG00000172889.15|EGFL7|MTPAP|MTPAP	949	+	3.0638523	1.2939388	-1.0	-1.0
chr9	136670685	136670840	ENSG00000172889.15|EGFL7|MTPAP|MTPAP	906	+	2.447024	1.0289068	-1.0	-1.0
chr9	136666047	136666147	ENSG00000172889.15|EGFL7|MTPAP|MTPAP	905	+	2.8534942	1.0200925	-1.0	-1.0
chr9	136670340	136670655	ENSG00000172889.15|EGFL7|MTPAP|MTPAP	969	+	2.9658272	1.5145328	-1.0	-1.0
chr9	136666627	136666747	ENSG00000172889.15|EGFL7|MTPAP|MTPAP	928	+	2.695608	1.1421831	-1.0	-1.0
chr9	136670059	136670159	ENSG00000172889.15|EGFL7|MTPAP|MTPAP	901	+	1.8861873	1.0053941	-1.0	-1.0
chr9	136807979	136808299	ENSG00000273066.5|AL355987.4|MTPAP|MTPAP	913	+	2.1453347	1.0601426	-1.0	-1.0
chr9	136823549	136823654	ENSG00000272679.1|AL355987.2|MTPAP|MTPAP	907	+	2.0854611	1.0292981	-1.0	-1.0
chr9	136826891	136827096	ENSG00000272679.1|AL355987.2|MTPAP|MTPAP	944	+	2.6953244	1.2518247	-1.0	-1.0
chr9	136807981	136808121	ENSG00000272679.1|AL355987.2|MTPAP|MTPAP	913	+	2.3240418	1.0594866	-1.0	-1.0
chr9	136823944	136824064	ENSG00000272679.1|AL355987.2|MTPAP|MTPAP	902	+	3.0718944	1.0077108	-1.0	-1.0
chr9	136827986	136828091	ENSG00000272679.1|AL355987.2|MTPAP|MTPAP	907	+	2.5138035	1.0317652	-1.0	-1.0
chr9	136827601	136827706	ENSG00000272679.1|AL355987.2|MTPAP|MTPAP	902	+	2.3344831	1.0091023	-1.0	-1.0
chr9	136829392	136829466	ENSG00000272679.1|AL355987.2|MTPAP|MTPAP	956	+	3.0226624	1.3554207	-1.0	-1.0
chr9	136826041	136826146	ENSG00000272679.1|AL355987.2|MTPAP|MTPAP	909	+	2.6424646	1.0391452	-1.0	-1.0
chr9	136808126	136808301	ENSG00000272679.1|AL355987.2|MTPAP|MTPAP	916	+	2.0649965	1.0752285	-1.0	-1.0
chr9	136827741	136827931	ENSG00000272679.1|AL355987.2|MTPAP|MTPAP	937	+	3.189501	1.2030439	-1.0	-1.0
chr9	136829624	136829769	ENSG00000196642.18|RABL6|MTPAP|MTPAP	909	+	2.646446	1.0412294	-1.0	-1.0
chr9	136823944	136824064	ENSG00000196642.18|RABL6|MTPAP|MTPAP	902	+	3.0718944	1.0085423	-1.0	-1.0
chr9	136840321	136840936	ENSG00000196642.18|RABL6|MTPAP|MTPAP	957	+	2.789092	1.3714417	-1.0	-1.0
chr9	136833625	136833755	ENSG00000196642.18|RABL6|MTPAP|MTPAP	906	+	6.436437	1.024835	-1.0	-1.0
chr9	136832260	136832440	ENSG00000196642.18|RABL6|MTPAP|MTPAP	938	+	2.3561914	1.2101585	-1.0	-1.0
chr9	136827601	136827706	ENSG00000196642.18|RABL6|MTPAP|MTPAP	902	+	2.3344831	1.0089147	-1.0	-1.0
chr9	136823549	136823654	ENSG00000196642.18|RABL6|MTPAP|MTPAP	907	+	2.0854611	1.0295348	-1.0	-1.0
chr9	136831720	136831850	ENSG00000196642.18|RABL6|MTPAP|MTPAP	924	+	2.1601155	1.1170415	-1.0	-1.0
chr9	136839221	136839336	ENSG00000196642.18|RABL6|MTPAP|MTPAP	952	+	3.0235314	1.3146502	-1.0	-1.0
chr9	136835875	136836070	ENSG00000196642.18|RABL6|MTPAP|MTPAP	930	+	3.0685973	1.1555629	-1.0	-1.0
chr9	136826041	136826146	ENSG00000196642.18|RABL6|MTPAP|MTPAP	909	+	2.6424646	1.040413	-1.0	-1.0
chr9	136835555	136835655	ENSG00000196642.18|RABL6|MTPAP|MTPAP	904	+	6.4318695	1.0195369	-1.0	-1.0
chr9	136836230	136836560	ENSG00000196642.18|RABL6|MTPAP|MTPAP	966	+	5.1182323	1.4715302	-1.0	-1.0
chr9	136835675	136835830	ENSG00000196642.18|RABL6|MTPAP|MTPAP	916	+	2.8545022	1.0770352	-1.0	-1.0
chr9	136831424	136831574	ENSG00000196642.18|RABL6|MTPAP|MTPAP	939	+	2.9440129	1.2125701	-1.0	-1.0
chr9	136830559	136830854	ENSG00000196642.18|RABL6|MTPAP|MTPAP	915	+	3.0781417	1.0705663	-1.0	-1.0
chr9	136832020	136832120	ENSG00000196642.18|RABL6|MTPAP|MTPAP	908	+	6.4008603	1.0342981	-1.0	-1.0
chr9	136840991	136841171	ENSG00000196642.18|RABL6|MTPAP|MTPAP	932	+	2.4345322	1.1646726	-1.0	-1.0
chr9	136827986	136828091	ENSG00000196642.18|RABL6|MTPAP|MTPAP	907	+	2.5138035	1.033024	-1.0	-1.0
chr9	136831129	136831239	ENSG00000196642.18|RABL6|MTPAP|MTPAP	903	+	2.472815	1.0144744	-1.0	-1.0
chr9	136807982	136808122	ENSG00000196642.18|RABL6|MTPAP|MTPAP	913	+	2.328031	1.0621297	-1.0	-1.0
chr9	136826891	136827096	ENSG00000196642.18|RABL6|MTPAP|MTPAP	944	+	2.6953244	1.2516254	-1.0	-1.0
chr9	136837911	136838011	ENSG00000196642.18|RABL6|MTPAP|MTPAP	912	+	2.6639304	1.0546708	-1.0	-1.0
chr9	136827741	136827931	ENSG00000196642.18|RABL6|MTPAP|MTPAP	937	+	3.189501	1.203108	-1.0	-1.0
chr9	136808127	136808302	ENSG00000196642.18|RABL6|MTPAP|MTPAP	913	+	2.0355744	1.060472	-1.0	-1.0
chr9	136838908	136839093	ENSG00000196642.18|RABL6|MTPAP|MTPAP	948	+	2.508338	1.2805985	-1.0	-1.0
chr9	136829392	136829484	ENSG00000196642.18|RABL6|MTPAP|MTPAP	966	+	2.745071	1.4635998	-1.0	-1.0
chr9	136850243	136850343	ENSG00000054148.17|PHPT1|MTPAP|MTPAP	905	+	3.0775664	1.0211244	-1.0	-1.0
chr9	136850899	136851009	ENSG00000054148.17|PHPT1|MTPAP|MTPAP	906	+	2.8359995	1.0259404	-1.0	-1.0
chr9	136862308	136862413	ENSG00000107223.12|EDF1|MTPAP|MTPAP	908	-	4.555345	1.034369	-1.0	-1.0
chr9	136941839	136942079	ENSG00000159069.13|FBXW5|MTPAP|MTPAP	935	-	4.6252675	1.1872905	-1.0	-1.0
chr9	137112226	137112771	ENSG00000176978.13|DPP7|MTPAP|MTPAP	948	-	2.752196	1.2814081	-1.0	-1.0
chr9	137185532	137185637	ENSG00000176248.8|ANAPC2|MTPAP|MTPAP	906	-	3.1040704	1.0283911	-1.0	-1.0
chr9	137179207	137179307	ENSG00000176248.8|ANAPC2|MTPAP|MTPAP	901	-	4.473169	1.0055	-1.0	-1.0
chr9	137179522	137179667	ENSG00000176248.8|ANAPC2|MTPAP|MTPAP	926	-	2.9848723	1.1318614	-1.0	-1.0
chr9	137242560	137242660	ENSG00000188229.5|TUBB4B|MTPAP|MTPAP	903	+	1.9604865	1.0139948	-1.0	-1.0
chrM	576	647	ENSG00000210049.1|MT-TF|MTPAP|MTPAP	1000	+	3.9574564	9.412774	-1.0	-1.0
chrM	1112	1601	ENSG00000211459.2|MT-RNR1|MTPAP|MTPAP	984	+	1.3908958	1.8084707	-1.0	-1.0
chrM	647	917	ENSG00000211459.2|MT-RNR1|MTPAP|MTPAP	924	+	1.0267303	1.1209621	-1.0	-1.0
chrM	977	1087	ENSG00000211459.2|MT-RNR1|MTPAP|MTPAP	909	+	1.0880342	1.0404928	-1.0	-1.0
chrM	2410	2715	ENSG00000210082.2|MT-RNR2|MTPAP|MTPAP	992	+	1.2250221	2.1160097	-1.0	-1.0
chrM	2785	2910	ENSG00000210082.2|MT-RNR2|MTPAP|MTPAP	906	+	0.754906	1.0289787	-1.0	-1.0
chrM	2915	3229	ENSG00000210082.2|MT-RNR2|MTPAP|MTPAP	998	+	1.2933898	2.611517	-1.0	-1.0
chrM	3229	3304	ENSG00000209082.1|MT-TL1|MTPAP|MTPAP	978	+	2.4719243	1.6599237	-1.0	-1.0
chrM	3886	4001	ENSG00000198888.2|MT-ND1|MTPAP|MTPAP	933	+	2.157887	1.1744182	-1.0	-1.0
chrM	3306	3486	ENSG00000198888.2|MT-ND1|MTPAP|MTPAP	961	+	2.0728083	1.4061579	-1.0	-1.0
chrM	3556	3836	ENSG00000198888.2|MT-ND1|MTPAP|MTPAP	982	+	2.196135	1.7378494	-1.0	-1.0
chrM	4262	4331	ENSG00000210100.1|MT-TI|MTPAP|MTPAP	1000	+	3.1681118	5.298611	-1.0	-1.0
chrM	4328	4400	ENSG00000210107.1|MT-TQ|MTPAP|MTPAP	971	-	3.7352197	1.5361873	-1.0	-1.0
chrM	4401	4469	ENSG00000210112.1|MT-TM|MTPAP|MTPAP	1000	+	2.7260022	5.073326	-1.0	-1.0
chrM	4864	5264	ENSG00000198763.3|MT-ND2|MTPAP|MTPAP	940	+	1.78983	1.2188809	-1.0	-1.0
chrM	4579	4819	ENSG00000198763.3|MT-ND2|MTPAP|MTPAP	985	+	2.3921409	1.8369876	-1.0	-1.0
chrM	5825	5891	ENSG00000210144.1|MT-TY|MTPAP|MTPAP	1000	-	4.5844593	12.69577	-1.0	-1.0
chrM	5903	6198	ENSG00000198804.2|MT-CO1|MTPAP|MTPAP	967	+	2.3960755	1.4867107	-1.0	-1.0
chrM	7198	7413	ENSG00000198804.2|MT-CO1|MTPAP|MTPAP	998	+	2.7019088	2.664981	-1.0	-1.0
chrM	6493	6783	ENSG00000198804.2|MT-CO1|MTPAP|MTPAP	993	+	2.6217895	2.1534522	-1.0	-1.0
chrM	6208	6413	ENSG00000198804.2|MT-CO1|MTPAP|MTPAP	992	+	2.2924104	2.1072986	-1.0	-1.0
chrM	6798	7148	ENSG00000198804.2|MT-CO1|MTPAP|MTPAP	983	+	2.735683	1.7736925	-1.0	-1.0
chrM	8110	8269	ENSG00000198712.1|MT-CO2|MTPAP|MTPAP	986	+	2.518546	1.8672913	-1.0	-1.0
chrM	7745	8095	ENSG00000198712.1|MT-CO2|MTPAP|MTPAP	945	+	1.5877199	1.2622007	-1.0	-1.0
chrM	8576	8886	ENSG00000198899.2|MT-ATP6|MTPAP|MTPAP	920	+	1.7094828	1.0953588	-1.0	-1.0
chrM	8926	9136	ENSG00000198899.2|MT-ATP6|MTPAP|MTPAP	947	+	1.7069572	1.2735366	-1.0	-1.0
chrM	9321	9746	ENSG00000198938.2|MT-CO3|MTPAP|MTPAP	941	+	1.7556254	1.230343	-1.0	-1.0
chrM	9776	9990	ENSG00000198938.2|MT-CO3|MTPAP|MTPAP	999	+	2.864706	3.156844	-1.0	-1.0
chrM	9990	10058	ENSG00000210164.1|MT-TG|MTPAP|MTPAP	995	+	4.529842	2.3109472	-1.0	-1.0
chrM	10534	10744	ENSG00000212907.2|MT-ND4L|MTPAP|MTPAP	957	+	1.629279	1.3678762	-1.0	-1.0
chrM	11734	12137	ENSG00000198886.2|MT-ND4|MTPAP|MTPAP	977	+	1.826808	1.641768	-1.0	-1.0
chrM	10919	11729	ENSG00000198886.2|MT-ND4|MTPAP|MTPAP	985	+	2.3169181	1.8264686	-1.0	-1.0
chrM	12137	12206	ENSG00000210176.1|MT-TH|MTPAP|MTPAP	1000	+	3.0841997	5.856301	-1.0	-1.0
chrM	12206	12265	ENSG00000210184.1|MT-TS2|MTPAP|MTPAP	973	+	2.8796346	1.5734946	-1.0	-1.0
chrM	13771	13896	ENSG00000198786.2|MT-ND5|MTPAP|MTPAP	907	+	1.6086525	1.0313414	-1.0	-1.0
chrM	12571	12986	ENSG00000198786.2|MT-ND5|MTPAP|MTPAP	956	+	2.0365913	1.3588041	-1.0	-1.0
chrM	13281	13511	ENSG00000198786.2|MT-ND5|MTPAP|MTPAP	927	+	1.8042828	1.1345694	-1.0	-1.0
chrM	14148	14668	ENSG00000198695.2|MT-ND6|MTPAP|MTPAP	1000	-	2.8784473	4.2479954	-1.0	-1.0
chrM	15716	15886	ENSG00000198727.2|MT-CYB|MTPAP|MTPAP	925	+	1.8347389	1.1222373	-1.0	-1.0
chrM	14826	15346	ENSG00000198727.2|MT-CYB|MTPAP|MTPAP	990	+	2.5941741	2.0168023	-1.0	-1.0
chrM	15955	16023	ENSG00000210196.2|MT-TP|MTPAP|MTPAP	1000	-	3.609675	7.3874617	-1.0	-1.0
chrX	1599251	1599391	ENSG00000197976.11|AKAP17A|MTPAP|MTPAP	906	+	3.839813	1.027951	-1.0	-1.0
chrX	1600658	1600763	ENSG00000197976.11|AKAP17A|MTPAP|MTPAP	907	+	6.4364195	1.0328296	-1.0	-1.0
chrX	1599631	1599836	ENSG00000197976.11|AKAP17A|MTPAP|MTPAP	937	+	3.7113094	1.1987044	-1.0	-1.0
chrX	1595383	1595483	ENSG00000197976.11|AKAP17A|MTPAP|MTPAP	901	+	6.559427	1.0057918	-1.0	-1.0
chrX	1600136	1600303	ENSG00000197976.11|AKAP17A|MTPAP|MTPAP	928	+	4.6347246	1.1441834	-1.0	-1.0
chrX	13329608	13329773	ENSG00000235592.1|AC004674.1|MTPAP|MTPAP	915	+	2.6178463	1.0724914	-1.0	-1.0
chrX	16870052	16870167	ENSG00000102054.17|RBBP7|MTPAP|MTPAP	905	-	2.8051124	1.0202736	-1.0	-1.0
chrX	40062153	40062253	ENSG00000183337.16|BCOR|MTPAP|MTPAP	914	-	6.735289	1.0679191	-1.0	-1.0
chrX	40075065	40075165	ENSG00000183337.16|BCOR|MTPAP|MTPAP	920	-	4.631657	1.0948025	-1.0	-1.0
chrX	40072590	40072720	ENSG00000183337.16|BCOR|MTPAP|MTPAP	905	-	3.089402	1.0214549	-1.0	-1.0
chrX	40062810	40062970	ENSG00000183337.16|BCOR|MTPAP|MTPAP	926	-	4.1699452	1.1297926	-1.0	-1.0
chrX	40073015	40073120	ENSG00000183337.16|BCOR|MTPAP|MTPAP	908	-	6.612623	1.0342869	-1.0	-1.0
chrX	40074540	40074705	ENSG00000183337.16|BCOR|MTPAP|MTPAP	910	-	2.5795121	1.0466474	-1.0	-1.0
chrX	53225044	53225144	ENSG00000126012.11|KDM5C|MTPAP|MTPAP	904	-	3.1003404	1.0172414	-1.0	-1.0
chrX	53396471	53396606	ENSG00000072501.17|SMC1A|MTPAP|MTPAP	971	-	4.1100106	1.5448534	-1.0	-1.0
chrX	53405026	53405126	ENSG00000072501.17|SMC1A|MTPAP|MTPAP	906	-	6.3947887	1.0260274	-1.0	-1.0
chrX	53422491	53422606	ENSG00000072501.17|SMC1A|MTPAP|MTPAP	911	-	3.135404	1.0494667	-1.0	-1.0
chrX	53405770	53405875	ENSG00000072501.17|SMC1A|MTPAP|MTPAP	919	-	2.5890284	1.0918567	-1.0	-1.0
chrX	53405492	53405662	ENSG00000072501.17|SMC1A|MTPAP|MTPAP	938	-	3.539378	1.2051603	-1.0	-1.0
chrX	53409420	53409503	ENSG00000072501.17|SMC1A|MTPAP|MTPAP	941	-	3.7636404	1.2311349	-1.0	-1.0
chrX	53412899	53413138	ENSG00000072501.17|SMC1A|MTPAP|MTPAP	941	-	5.43488	1.2258083	-1.0	-1.0
chrX	53399628	53399728	ENSG00000072501.17|SMC1A|MTPAP|MTPAP	900	-	4.4901605	1.0007765	-1.0	-1.0
chrX	53411994	53412109	ENSG00000072501.17|SMC1A|MTPAP|MTPAP	919	-	3.2052486	1.0937482	-1.0	-1.0
chrX	53413251	53413361	ENSG00000072501.17|SMC1A|MTPAP|MTPAP	912	-	3.1428142	1.0579163	-1.0	-1.0
chrX	53561765	53561924	ENSG00000086758.15|HUWE1|MTPAP|MTPAP	943	-	3.3913178	1.2466929	-1.0	-1.0
chrX	53554672	53554787	ENSG00000086758.15|HUWE1|MTPAP|MTPAP	909	-	6.421108	1.0403365	-1.0	-1.0
chrX	53573849	53573959	ENSG00000086758.15|HUWE1|MTPAP|MTPAP	908	-	4.540183	1.0385426	-1.0	-1.0
chrX	53560187	53560292	ENSG00000086758.15|HUWE1|MTPAP|MTPAP	912	-	3.0150676	1.0562742	-1.0	-1.0
chrX	53589711	53589811	ENSG00000086758.15|HUWE1|MTPAP|MTPAP	903	-	3.050549	1.0123599	-1.0	-1.0
chrX	65518006	65518211	ENSG00000001497.16|LAS1L|MTPAP|MTPAP	938	-	3.0650938	1.2067764	-1.0	-1.0
chrX	65735266	65735366	ENSG00000147065.16|MSN|MTPAP|MTPAP	915	+	2.2374597	1.0687758	-1.0	-1.0
chrX	65736794	65736925	ENSG00000147065.16|MSN|MTPAP|MTPAP	941	+	2.2208135	1.2291572	-1.0	-1.0
chrX	65739728	65739848	ENSG00000147065.16|MSN|MTPAP|MTPAP	910	+	2.028689	1.0473821	-1.0	-1.0
chrX	65737177	65737338	ENSG00000147065.16|MSN|MTPAP|MTPAP	979	+	3.3702893	1.6876644	-1.0	-1.0
chrX	65729487	65729707	ENSG00000147065.16|MSN|MTPAP|MTPAP	915	+	2.354117	1.072292	-1.0	-1.0
chrX	65738524	65738617	ENSG00000147065.16|MSN|MTPAP|MTPAP	902	+	1.9705113	1.010766	-1.0	-1.0
chrX	71297835	71298025	ENSG00000147140.15|NONO|MTPAP|MTPAP	918	+	1.9501561	1.0854639	-1.0	-1.0
chrX	71296564	71296660	ENSG00000147140.15|NONO|MTPAP|MTPAP	993	+	3.79812	2.175697	-1.0	-1.0
chrX	71296885	71297047	ENSG00000147140.15|NONO|MTPAP|MTPAP	949	+	2.4179559	1.2962321	-1.0	-1.0
chrX	71284396	71284453	ENSG00000147140.15|NONO|MTPAP|MTPAP	920	+	2.185603	1.0976508	-1.0	-1.0
chrX	71297376	71297546	ENSG00000147140.15|NONO|MTPAP|MTPAP	935	+	2.164004	1.1899645	-1.0	-1.0
chrX	71299941	71300091	ENSG00000147140.15|NONO|MTPAP|MTPAP	936	+	2.2342536	1.1944578	-1.0	-1.0
chrX	71378848	71378953	ENSG00000147133.15|TAF1|MTPAP|MTPAP	913	+	3.1654286	1.0610235	-1.0	-1.0
chrX	71408038	71408138	ENSG00000147133.15|TAF1|MTPAP|MTPAP	906	+	4.559465	1.0251752	-1.0	-1.0
chrX	71366494	71366614	ENSG00000147133.15|TAF1|MTPAP|MTPAP	906	+	2.8601208	1.0280012	-1.0	-1.0
chrX	71533217	71533336	ENSG00000147162.13|OGT|MTPAP|MTPAP	911	+	2.1322966	1.0518179	-1.0	-1.0
chrX	71573619	71573794	ENSG00000147162.13|OGT|MTPAP|MTPAP	918	+	2.1028817	1.0873657	-1.0	-1.0
chrX	71546386	71546501	ENSG00000147162.13|OGT|MTPAP|MTPAP	911	+	1.927463	1.0509825	-1.0	-1.0
chrX	71547921	71548023	ENSG00000147162.13|OGT|MTPAP|MTPAP	904	+	2.0756593	1.0161867	-1.0	-1.0
chrX	73827050	73827215	ENSG00000229807.10|XIST|MTPAP|MTPAP	910	-	2.036276	1.0441121	-1.0	-1.0
chrX	73826615	73826830	ENSG00000229807.10|XIST|MTPAP|MTPAP	961	-	2.9201617	1.4038111	-1.0	-1.0
chrX	73850481	73850646	ENSG00000229807.10|XIST|MTPAP|MTPAP	928	-	3.2260156	1.1426351	-1.0	-1.0
chrX	73826835	73827010	ENSG00000229807.10|XIST|MTPAP|MTPAP	949	-	2.609679	1.2945924	-1.0	-1.0
chrX	103676450	103677050	ENSG00000123562.16|MORF4L2|MTPAP|MTPAP	930	-	2.102785	1.1554388	-1.0	-1.0
chrX	107115434	107115534	ENSG00000089682.16|RBM41|MTPAP|MTPAP	903	-	6.362772	1.0119283	-1.0	-1.0
chrX	119629320	119629508	ENSG00000125354.22|SEPT6|MTPAP|MTPAP	940	-	3.5246522	1.2192099	-1.0	-1.0
chrX	123621196	123621421	ENSG00000125676.19|THOC2|MTPAP|MTPAP	923	-	4.379096	1.1121681	-1.0	-1.0
chrX	123668158	123668278	ENSG00000125676.19|THOC2|MTPAP|MTPAP	928	-	3.465193	1.143569	-1.0	-1.0
chrX	123623809	123623919	ENSG00000125676.19|THOC2|MTPAP|MTPAP	906	-	2.6115308	1.0289185	-1.0	-1.0
chrX	124057875	124057975	ENSG00000101972.18|STAG2|MTPAP|MTPAP	906	+	2.5904148	1.0251752	-1.0	-1.0
chrX	136511937	136512037	ENSG00000102241.11|HTATSF1|MTPAP|MTPAP	906	+	6.415987	1.0249887	-1.0	-1.0
chrX	153672027	153672162	ENSG00000130822.15|PNCK|MTPAP|MTPAP	945	-	3.7953184	1.2572024	-1.0	-1.0
chrX	153671407	153671607	ENSG00000130822.15|PNCK|MTPAP|MTPAP	964	-	3.083505	1.4407742	-1.0	-1.0
chrX	153691117	153691553	ENSG00000130821.15|SLC6A8|MTPAP|MTPAP	990	+	2.6191878	2.0193384	-1.0	-1.0
chrX	153692230	153693170	ENSG00000130821.15|SLC6A8|MTPAP|MTPAP	980	+	2.4880865	1.7031199	-1.0	-1.0
chrX	153694379	153694564	ENSG00000130821.15|SLC6A8|MTPAP|MTPAP	926	+	2.16409	1.1334887	-1.0	-1.0
chrX	153695073	153695193	ENSG00000130821.15|SLC6A8|MTPAP|MTPAP	909	+	1.981882	1.0415611	-1.0	-1.0
chrX	153693934	153694174	ENSG00000130821.15|SLC6A8|MTPAP|MTPAP	965	+	2.454005	1.4585694	-1.0	-1.0
chrX	153690374	153690652	ENSG00000130821.15|SLC6A8|MTPAP|MTPAP	987	+	2.4954207	1.9006188	-1.0	-1.0
chrX	153690881	153691117	ENSG00000130821.15|SLC6A8|MTPAP|MTPAP	979	+	2.5260599	1.6818713	-1.0	-1.0
chrX	153694763	153694889	ENSG00000130821.15|SLC6A8|MTPAP|MTPAP	907	+	1.6866932	1.0301092	-1.0	-1.0
chrX	153689466	153689599	ENSG00000130821.15|SLC6A8|MTPAP|MTPAP	1000	+	3.5423012	3.3367112	-1.0	-1.0
chrX	153691553	153691974	ENSG00000130821.15|SLC6A8|MTPAP|MTPAP	987	+	2.9742527	1.8828075	-1.0	-1.0
chrX	153691974	153692215	ENSG00000130821.15|SLC6A8|MTPAP|MTPAP	996	+	2.8031485	2.3524873	-1.0	-1.0
chrX	153688836	153689461	ENSG00000130821.15|SLC6A8|MTPAP|MTPAP	996	+	2.9177332	2.403184	-1.0	-1.0
chrX	153693262	153693366	ENSG00000130821.15|SLC6A8|MTPAP|MTPAP	907	+	1.5658096	1.0316563	-1.0	-1.0
chrX	153692215	153692230	ENSG00000130821.15|SLC6A8|MTPAP|MTPAP	903	+	2.901077	1.0145532	-1.0	-1.0
chrX	153690803	153690881	ENSG00000130821.15|SLC6A8|MTPAP|MTPAP	992	+	3.1732519	2.111951	-1.0	-1.0
chrX	153688098	153688836	ENSG00000130821.15|SLC6A8|MTPAP|MTPAP	981	+	2.3153799	1.726546	-1.0	-1.0
chrX	153690652	153690803	ENSG00000130821.15|SLC6A8|MTPAP|MTPAP	999	+	3.2182386	2.9892354	-1.0	-1.0
chrX	153689599	153690369	ENSG00000130821.15|SLC6A8|MTPAP|MTPAP	993	+	2.7113357	2.1369863	-1.0	-1.0
chrX	153789495	153789660	ENSG00000067829.18|IDH3G|MTPAP|MTPAP	908	-	5.4336123	1.0377125	-1.0	-1.0
chrX	153789837	153789952	ENSG00000067829.18|IDH3G|MTPAP|MTPAP	961	-	6.406241	1.4075036	-1.0	-1.0
chrX	153913314	153913419	ENSG00000089820.15|ARHGAP4|MTPAP|MTPAP	910	-	6.626951	1.0458913	-1.0	-1.0
chrX	154032401	154032536	ENSG00000169057.21|MECP2|MTPAP|MTPAP	907	-	6.4871163	1.0299273	-1.0	-1.0
chrX	154351732	154352021	ENSG00000196924.14|FLNA|MTPAP|MTPAP	945	-	2.8649952	1.2623364	-1.0	-1.0
chrX	154364021	154364161	ENSG00000196924.14|FLNA|MTPAP|MTPAP	936	-	2.171298	1.192717	-1.0	-1.0
chrX	154362003	154362138	ENSG00000196924.14|FLNA|MTPAP|MTPAP	909	-	1.9457976	1.0398098	-1.0	-1.0
chrX	154366731	154366850	ENSG00000196924.14|FLNA|MTPAP|MTPAP	928	-	2.12948	1.14501	-1.0	-1.0
chrX	154364575	154364760	ENSG00000196924.14|FLNA|MTPAP|MTPAP	937	-	2.3182032	1.1989492	-1.0	-1.0
chrX	154367846	154367991	ENSG00000196924.14|FLNA|MTPAP|MTPAP	911	-	1.9724783	1.0511138	-1.0	-1.0
chrX	154351493	154351648	ENSG00000196924.14|FLNA|MTPAP|MTPAP	912	-	2.1674201	1.0566751	-1.0	-1.0
chrX	154361669	154361787	ENSG00000196924.14|FLNA|MTPAP|MTPAP	937	-	2.3896472	1.1991683	-1.0	-1.0
chrX	154356512	154356617	ENSG00000196924.14|FLNA|MTPAP|MTPAP	907	-	3.0967376	1.0315456	-1.0	-1.0
chrX	154356277	154356497	ENSG00000196924.14|FLNA|MTPAP|MTPAP	975	-	3.730423	1.5991614	-1.0	-1.0
chrX	154365631	154365731	ENSG00000196924.14|FLNA|MTPAP|MTPAP	903	-	2.8315501	1.013374	-1.0	-1.0
chrX	154366307	154366470	ENSG00000196924.14|FLNA|MTPAP|MTPAP	973	-	2.7433672	1.5740156	-1.0	-1.0
chrX	154355582	154355757	ENSG00000196924.14|FLNA|MTPAP|MTPAP	932	-	3.0346253	1.1667086	-1.0	-1.0
chrX	154349381	154349481	ENSG00000196924.14|FLNA|MTPAP|MTPAP	903	-	2.6017036	1.0131203	-1.0	-1.0
chrX	154356892	154357250	ENSG00000196924.14|FLNA|MTPAP|MTPAP	964	-	4.1550164	1.449597	-1.0	-1.0
chrX	154365135	154365259	ENSG00000196924.14|FLNA|MTPAP|MTPAP	933	-	1.9263091	1.1750199	-1.0	-1.0
chrX	154370982	154371252	ENSG00000196924.14|FLNA|MTPAP|MTPAP	938	-	2.155304	1.2072579	-1.0	-1.0
chrX	154353578	154353723	ENSG00000196924.14|FLNA|MTPAP|MTPAP	904	-	1.9411008	1.0164281	-1.0	-1.0
chrX	154353047	154353167	ENSG00000196924.14|FLNA|MTPAP|MTPAP	903	-	1.9777682	1.0145025	-1.0	-1.0
chrX	154355947	154356082	ENSG00000196924.14|FLNA|MTPAP|MTPAP	910	-	4.5483074	1.0450785	-1.0	-1.0
chrX	154359508	154359643	ENSG00000196924.14|FLNA|MTPAP|MTPAP	907	-	2.0257766	1.0334799	-1.0	-1.0
chrX	154358983	154359118	ENSG00000196924.14|FLNA|MTPAP|MTPAP	916	-	2.2287972	1.077275	-1.0	-1.0
chrX	154352200	154352310	ENSG00000196924.14|FLNA|MTPAP|MTPAP	908	-	1.7707845	1.0369564	-1.0	-1.0
chrX	154354380	154354483	ENSG00000196924.14|FLNA|MTPAP|MTPAP	903	-	1.9705582	1.0138166	-1.0	-1.0
chrX	154358529	154358629	ENSG00000196924.14|FLNA|MTPAP|MTPAP	908	-	2.6189737	1.034369	-1.0	-1.0
chrX	154350603	154350708	ENSG00000196924.14|FLNA|MTPAP|MTPAP	904	-	2.7134414	1.0195291	-1.0	-1.0
chrX	154361307	154361567	ENSG00000196924.14|FLNA|MTPAP|MTPAP	943	-	2.2396858	1.242257	-1.0	-1.0
chrX	154356082	154356277	ENSG00000196924.14|FLNA|MTPAP|MTPAP	955	-	3.136896	1.3468192	-1.0	-1.0
chrX	154366905	154367005	ENSG00000196924.14|FLNA|MTPAP|MTPAP	903	-	6.4941573	1.0150394	-1.0	-1.0
chrX	154352542	154352737	ENSG00000196924.14|FLNA|MTPAP|MTPAP	924	-	2.5085564	1.1206597	-1.0	-1.0
chrX	154359731	154359876	ENSG00000196924.14|FLNA|MTPAP|MTPAP	910	-	2.091312	1.0476801	-1.0	-1.0
chrX	154364258	154364372	ENSG00000196924.14|FLNA|MTPAP|MTPAP	957	-	2.3000588	1.3685546	-1.0	-1.0
chrX	154350918	154351093	ENSG00000196924.14|FLNA|MTPAP|MTPAP	949	-	2.273379	1.2938507	-1.0	-1.0
chrX	154368220	154368335	ENSG00000196924.14|FLNA|MTPAP|MTPAP	907	-	2.4843922	1.0315809	-1.0	-1.0
chrX	154354864	154355072	ENSG00000196924.14|FLNA|MTPAP|MTPAP	933	-	2.1319916	1.1715188	-1.0	-1.0
chrX	154370330	154370430	ENSG00000196924.14|FLNA|MTPAP|MTPAP	902	-	6.470728	1.0083102	-1.0	-1.0
chrX	154356692	154356837	ENSG00000196924.14|FLNA|MTPAP|MTPAP	910	-	2.378068	1.0454726	-1.0	-1.0
chrX	154355122	154355252	ENSG00000196924.14|FLNA|MTPAP|MTPAP	905	-	2.5558383	1.022445	-1.0	-1.0
chrX	154362442	154362562	ENSG00000196924.14|FLNA|MTPAP|MTPAP	912	-	1.8251573	1.0560895	-1.0	-1.0
chrX	154380016	154380196	ENSG00000102119.10|EMD|MTPAP|MTPAP	944	+	3.0782878	1.2500952	-1.0	-1.0
chrX	154441035	154441285	ENSG00000203879.11|GDI1|MTPAP|MTPAP	945	+	3.5915804	1.2606142	-1.0	-1.0
chrX	154440465	154440585	ENSG00000203879.11|GDI1|MTPAP|MTPAP	908	+	2.622132	1.0369607	-1.0	-1.0
chrX	154439005	154439155	ENSG00000203879.11|GDI1|MTPAP|MTPAP	942	+	3.9022126	1.235785	-1.0	-1.0
chrX	154448897	154449002	ENSG00000071859.14|FAM50A|MTPAP|MTPAP	904	+	3.0744019	1.0170059	-1.0	-1.0
chrX	154444125	154444300	ENSG00000071859.14|FAM50A|MTPAP|MTPAP	924	+	2.8478138	1.1193001	-1.0	-1.0
chrX	154458280	154458425	ENSG00000130827.6|PLXNA3|MTPAP|MTPAP	921	+	2.587035	1.0996807	-1.0	-1.0
chrX	154462320	154462475	ENSG00000130827.6|PLXNA3|MTPAP|MTPAP	922	+	3.2381527	1.1095774	-1.0	-1.0
chrX	154459198	154459343	ENSG00000130827.6|PLXNA3|MTPAP|MTPAP	903	+	6.435185	1.0154061	-1.0	-1.0
chrX	154458688	154458798	ENSG00000130827.6|PLXNA3|MTPAP|MTPAP	910	+	3.040971	1.0438526	-1.0	-1.0
chrX	154469070	154469175	ENSG00000130827.6|PLXNA3|MTPAP|MTPAP	904	+	6.389427	1.0190144	-1.0	-1.0
chrX	154461293	154461393	ENSG00000130827.6|PLXNA3|MTPAP|MTPAP	918	+	6.7473235	1.084295	-1.0	-1.0
chrX	154458823	154458928	ENSG00000130827.6|PLXNA3|MTPAP|MTPAP	903	+	6.492737	1.0131669	-1.0	-1.0
chrX	154459448	154459628	ENSG00000130827.6|PLXNA3|MTPAP|MTPAP	908	+	2.5419676	1.0374045	-1.0	-1.0
chrX	154462750	154462855	ENSG00000130827.6|PLXNA3|MTPAP|MTPAP	905	+	3.0145001	1.0245135	-1.0	-1.0
chrX	154770758	154770879	ENSG00000130826.17|DKC1|MTPAP|MTPAP	937	+	2.2361298	1.1991216	-1.0	-1.0
chrX	154776798	154776968	ENSG00000130826.17|DKC1|MTPAP|MTPAP	933	+	2.1857767	1.1735594	-1.0	-1.0
chrX	154774601	154774736	ENSG00000130826.17|DKC1|MTPAP|MTPAP	937	+	2.4075377	1.1995263	-1.0	-1.0
chrX	154768318	154768432	ENSG00000130826.17|DKC1|MTPAP|MTPAP	910	+	1.9332867	1.0454547	-1.0	-1.0
chrX	154776186	154776324	ENSG00000130826.17|DKC1|MTPAP|MTPAP	952	+	2.595407	1.314386	-1.0	-1.0
chrX	154769171	154769271	ENSG00000130826.17|DKC1|MTPAP|MTPAP	903	+	2.4503436	1.0144812	-1.0	-1.0
chrX	154805271	154805411	ENSG00000130830.14|MPP1|MTPAP|MTPAP	919	-	2.6175363	1.0892938	-1.0	-1.0
```
