## Supplementary File 2 - DEWSeq Binding Sites for "Improved discovery of RNA-binding protein binding sites in eCLIP data using DEWSeq": regions_windows100_steps5.bed

```
chr1	959214	959309	ENSG00000188976.10|NOC2L|NCBP2|NCBP2	939	-	3.25397	1.2135962	-1.0	-1.0
chr1	960586	960731	ENSG00000187961.13|KLHL17|NCBP2|NCBP2	925	+	4.818642	1.1258959	-1.0	-1.0
chr1	960885	961005	ENSG00000187961.13|KLHL17|NCBP2|NCBP2	901	+	6.17451	1.0041891	-1.0	-1.0
chr1	999925	1000140	ENSG00000188290.10|HES4|NCBP2|NCBP2	949	-	5.93916	1.2947768	-1.0	-1.0
chr1	1035339	1035554	ENSG00000188157.14|AGRN|NCBP2|NCBP2	931	+	5.354488	1.1604905	-1.0	-1.0
chr1	1038024	1038219	ENSG00000188157.14|AGRN|NCBP2|NCBP2	925	+	4.5475206	1.1250122	-1.0	-1.0
chr1	1023282	1023387	ENSG00000188157.14|AGRN|NCBP2|NCBP2	902	+	6.1622825	1.00741	-1.0	-1.0
chr1	1037129	1037244	ENSG00000188157.14|AGRN|NCBP2|NCBP2	905	+	6.3626075	1.0244848	-1.0	-1.0
chr1	1039939	1040094	ENSG00000188157.14|AGRN|NCBP2|NCBP2	916	+	6.3649216	1.0754883	-1.0	-1.0
chr1	1035904	1036049	ENSG00000188157.14|AGRN|NCBP2|NCBP2	918	+	6.368711	1.0867474	-1.0	-1.0
chr1	1038614	1038749	ENSG00000188157.14|AGRN|NCBP2|NCBP2	924	+	6.4165382	1.1188821	-1.0	-1.0
chr1	1037529	1037699	ENSG00000188157.14|AGRN|NCBP2|NCBP2	919	+	4.1142135	1.0934557	-1.0	-1.0
chr1	1036854	1037024	ENSG00000188157.14|AGRN|NCBP2|NCBP2	929	+	5.930723	1.1493337	-1.0	-1.0
chr1	1038834	1039009	ENSG00000188157.14|AGRN|NCBP2|NCBP2	941	+	6.5405893	1.2276312	-1.0	-1.0
chr1	1219542	1219657	ENSG00000078808.16|SDF4|NCBP2|NCBP2	901	-	6.1622825	1.0056682	-1.0	-1.0
chr1	1273732	1273842	ENSG00000160087.20|UBE2J2|NCBP2|NCBP2	905	-	3.4340305	1.0228462	-1.0	-1.0
chr1	1273332	1273432	ENSG00000160087.20|UBE2J2|NCBP2|NCBP2	900	-	6.1622825	1.0017463	-1.0	-1.0
chr1	1305281	1305411	ENSG00000131584.18|ACAP3|NCBP2|NCBP2	909	-	4.398406	1.0387765	-1.0	-1.0
chr1	1306339	1306499	ENSG00000131584.18|ACAP3|NCBP2|NCBP2	964	-	6.7525163	1.4468447	-1.0	-1.0
chr1	1304126	1304231	ENSG00000131584.18|ACAP3|NCBP2|NCBP2	941	-	6.49399	1.2263665	-1.0	-1.0
chr1	1305821	1305929	ENSG00000131584.18|ACAP3|NCBP2|NCBP2	908	-	4.4844437	1.034505	-1.0	-1.0
chr1	1307418	1307763	ENSG00000131584.18|ACAP3|NCBP2|NCBP2	955	-	5.953283	1.3499284	-1.0	-1.0
chr1	1307156	1307316	ENSG00000131584.18|ACAP3|NCBP2|NCBP2	929	-	5.557808	1.1467019	-1.0	-1.0
chr1	1300578	1300692	ENSG00000131584.18|ACAP3|NCBP2|NCBP2	950	-	6.624219	1.3014874	-1.0	-1.0
chr1	1307768	1308013	ENSG00000131584.18|ACAP3|NCBP2|NCBP2	996	-	4.702538	2.3590162	-1.0	-1.0
chr1	1303621	1303746	ENSG00000131584.18|ACAP3|NCBP2|NCBP2	908	-	6.258122	1.0357425	-1.0	-1.0
chr1	1345398	1345718	ENSG00000107404.19|DVL1|NCBP2|NCBP2	934	-	6.5086217	1.1774374	-1.0	-1.0
chr1	1344513	1344698	ENSG00000107404.19|DVL1|NCBP2|NCBP2	916	-	6.3747115	1.077888	-1.0	-1.0
chr1	1349160	1349300	ENSG00000107404.19|DVL1|NCBP2|NCBP2	915	-	5.5420732	1.0704889	-1.0	-1.0
chr1	1346078	1346268	ENSG00000107404.19|DVL1|NCBP2|NCBP2	922	-	6.3406205	1.1062006	-1.0	-1.0
chr1	1346353	1346458	ENSG00000107404.19|DVL1|NCBP2|NCBP2	909	-	6.326496	1.0400975	-1.0	-1.0
chr1	1345808	1345938	ENSG00000107404.19|DVL1|NCBP2|NCBP2	906	-	6.224264	1.0283719	-1.0	-1.0
chr1	1375029	1375224	ENSG00000175756.13|AURKAIP1|NCBP2|NCBP2	924	-	3.336874	1.117648	-1.0	-1.0
chr1	1399132	1399328	ENSG00000221978.11|CCNL2|NCBP2|NCBP2	981	-	3.836093	1.7138572	-1.0	-1.0
chr1	1407210	1407313	ENSG00000242485.5|MRPL20|NCBP2|NCBP2	915	-	3.7765098	1.0686666	-1.0	-1.0
chr1	1421226	1421356	ENSG00000235098.8|ANKRD65|NCBP2|NCBP2	936	-	6.424039	1.194944	-1.0	-1.0
chr1	1615878	1616058	ENSG00000197530.12|MIB2|NCBP2|NCBP2	962	+	6.2930183	1.4234055	-1.0	-1.0
chr1	1778333	1778470	ENSG00000008130.15|NADK|NCBP2|NCBP2	930	-	4.0432596	1.1524439	-1.0	-1.0
chr1	1890262	1890363	ENSG00000078369.17|GNB1|NCBP2|NCBP2	921	-	3.597601	1.1036589	-1.0	-1.0
chr1	1890401	1890716	ENSG00000078369.17|GNB1|NCBP2|NCBP2	979	-	5.767516	1.6843698	-1.0	-1.0
chr1	1890819	1891117	ENSG00000078369.17|GNB1|NCBP2|NCBP2	990	-	4.8806543	2.0119634	-1.0	-1.0
chr1	2061111	2061221	ENSG00000067606.16|PRKCZ|NCBP2|NCBP2	904	+	6.2427287	1.019426	-1.0	-1.0
chr1	2076029	2076154	ENSG00000067606.16|PRKCZ|NCBP2|NCBP2	910	+	6.326041	1.0477221	-1.0	-1.0
chr1	2229820	2230110	ENSG00000157933.9|SKI|NCBP2|NCBP2	940	+	6.588777	1.2226459	-1.0	-1.0
chr1	2230375	2230490	ENSG00000157933.9|SKI|NCBP2|NCBP2	932	+	6.480377	1.1675334	-1.0	-1.0
chr1	2268416	2268591	ENSG00000157933.9|SKI|NCBP2|NCBP2	938	+	6.7009635	1.2048146	-1.0	-1.0
chr1	2269026	2269141	ENSG00000157933.9|SKI|NCBP2|NCBP2	913	+	6.2581224	1.0598085	-1.0	-1.0
chr1	2238564	2238704	ENSG00000157933.9|SKI|NCBP2|NCBP2	923	+	6.3995595	1.1107938	-1.0	-1.0
chr1	2271006	2271126	ENSG00000157933.9|SKI|NCBP2|NCBP2	928	+	6.3898063	1.1423377	-1.0	-1.0
chr1	2297296	2297396	ENSG00000157933.9|SKI|NCBP2|NCBP2	901	+	4.2191925	1.0027477	-1.0	-1.0
chr1	2271136	2271241	ENSG00000157933.9|SKI|NCBP2|NCBP2	923	+	6.391764	1.1134145	-1.0	-1.0
chr1	2267261	2267451	ENSG00000157933.9|SKI|NCBP2|NCBP2	938	+	5.676913	1.2066271	-1.0	-1.0
chr1	2233654	2233849	ENSG00000157933.9|SKI|NCBP2|NCBP2	937	+	6.432731	1.1985896	-1.0	-1.0
chr1	2239474	2239574	ENSG00000157933.9|SKI|NCBP2|NCBP2	913	+	6.304301	1.0605186	-1.0	-1.0
chr1	2266866	2266966	ENSG00000157933.9|SKI|NCBP2|NCBP2	901	+	6.2111917	1.00335	-1.0	-1.0
chr1	2267476	2267596	ENSG00000157933.9|SKI|NCBP2|NCBP2	908	+	4.610931	1.033986	-1.0	-1.0
chr1	2253871	2253986	ENSG00000157933.9|SKI|NCBP2|NCBP2	902	+	6.186737	1.008464	-1.0	-1.0
chr1	2270371	2270646	ENSG00000157933.9|SKI|NCBP2|NCBP2	946	+	6.6484604	1.2641882	-1.0	-1.0
chr1	2233024	2233134	ENSG00000157933.9|SKI|NCBP2|NCBP2	945	+	6.5137544	1.2614883	-1.0	-1.0
chr1	2253591	2253731	ENSG00000157933.9|SKI|NCBP2|NCBP2	918	+	6.3321276	1.0855255	-1.0	-1.0
chr1	2272711	2272816	ENSG00000157933.9|SKI|NCBP2|NCBP2	901	+	6.2584968	1.0056713	-1.0	-1.0
chr1	2298531	2298726	ENSG00000157933.9|SKI|NCBP2|NCBP2	951	+	6.770449	1.3137125	-1.0	-1.0
chr1	2273231	2273331	ENSG00000157933.9|SKI|NCBP2|NCBP2	901	+	4.3852015	1.0034273	-1.0	-1.0
chr1	2300126	2300281	ENSG00000157933.9|SKI|NCBP2|NCBP2	927	+	6.4008074	1.1346103	-1.0	-1.0
chr1	2237379	2237489	ENSG00000157933.9|SKI|NCBP2|NCBP2	908	+	6.3043	1.0376848	-1.0	-1.0
chr1	2269266	2269451	ENSG00000157933.9|SKI|NCBP2|NCBP2	951	+	5.2441516	1.3081033	-1.0	-1.0
chr1	2273411	2273521	ENSG00000157933.9|SKI|NCBP2|NCBP2	905	+	4.3845096	1.0231599	-1.0	-1.0
chr1	2233954	2234129	ENSG00000157933.9|SKI|NCBP2|NCBP2	906	+	3.8543627	1.0291783	-1.0	-1.0
chr1	2230955	2231085	ENSG00000157933.9|SKI|NCBP2|NCBP2	939	+	6.4254756	1.2144043	-1.0	-1.0
chr1	2297911	2298041	ENSG00000157933.9|SKI|NCBP2|NCBP2	929	+	6.4139256	1.149299	-1.0	-1.0
chr1	2247229	2247409	ENSG00000157933.9|SKI|NCBP2|NCBP2	949	+	5.7879906	1.2887472	-1.0	-1.0
chr1	2270186	2270341	ENSG00000157933.9|SKI|NCBP2|NCBP2	927	+	5.4075074	1.1351707	-1.0	-1.0
chr1	2299091	2299221	ENSG00000157933.9|SKI|NCBP2|NCBP2	926	+	6.4140406	1.1297404	-1.0	-1.0
chr1	2231425	2231545	ENSG00000157933.9|SKI|NCBP2|NCBP2	902	+	6.2584968	1.0091951	-1.0	-1.0
chr1	2248886	2249046	ENSG00000157933.9|SKI|NCBP2|NCBP2	924	+	6.4362106	1.1182829	-1.0	-1.0
chr1	2268671	2268836	ENSG00000157933.9|SKI|NCBP2|NCBP2	916	+	5.8946085	1.0740147	-1.0	-1.0
chr1	2275156	2275256	ENSG00000157933.9|SKI|NCBP2|NCBP2	907	+	6.348693	1.033227	-1.0	-1.0
chr1	2292756	2292856	ENSG00000157933.9|SKI|NCBP2|NCBP2	901	+	6.2111917	1.0034102	-1.0	-1.0
chr1	2269686	2269796	ENSG00000157933.9|SKI|NCBP2|NCBP2	904	+	6.194889	1.0158484	-1.0	-1.0
chr1	2302566	2302681	ENSG00000157933.9|SKI|NCBP2|NCBP2	903	+	6.223018	1.0146261	-1.0	-1.0
chr1	2237159	2237309	ENSG00000157933.9|SKI|NCBP2|NCBP2	913	+	6.398255	1.060004	-1.0	-1.0
chr1	2273586	2273726	ENSG00000157933.9|SKI|NCBP2|NCBP2	915	+	4.4794602	1.0696133	-1.0	-1.0
chr1	2271711	2271836	ENSG00000157933.9|SKI|NCBP2|NCBP2	924	+	6.4401608	1.1203032	-1.0	-1.0
chr1	2299321	2299421	ENSG00000157933.9|SKI|NCBP2|NCBP2	930	+	6.5897	1.1552261	-1.0	-1.0
chr1	2274596	2274716	ENSG00000157933.9|SKI|NCBP2|NCBP2	914	+	5.045586	1.0633659	-1.0	-1.0
chr1	2271856	2271966	ENSG00000157933.9|SKI|NCBP2|NCBP2	904	+	6.2737646	1.0162241	-1.0	-1.0
chr1	2240314	2240419	ENSG00000157933.9|SKI|NCBP2|NCBP2	926	+	6.5116415	1.1308615	-1.0	-1.0
chr1	2298986	2299091	ENSG00000157933.9|SKI|NCBP2|NCBP2	906	+	6.211192	1.0267019	-1.0	-1.0
chr1	2231860	2232050	ENSG00000157933.9|SKI|NCBP2|NCBP2	947	+	6.590244	1.2723057	-1.0	-1.0
chr1	2231170	2231300	ENSG00000157933.9|SKI|NCBP2|NCBP2	909	+	5.896268	1.0421952	-1.0	-1.0
chr1	2391983	2392243	ENSG00000157916.19|RER1|NCBP2|NCBP2	924	+	5.9527407	1.1213579	-1.0	-1.0
chr1	2391809	2391958	ENSG00000157916.19|RER1|NCBP2|NCBP2	922	+	3.276738	1.1054393	-1.0	-1.0
chr1	3568533	3568633	ENSG00000162591.15|MEGF6|NCBP2|NCBP2	908	-	6.348693	1.0345695	-1.0	-1.0
chr1	3551428	3551593	ENSG00000162591.15|MEGF6|NCBP2|NCBP2	920	-	6.3578267	1.0960633	-1.0	-1.0
chr1	3556153	3556273	ENSG00000162591.15|MEGF6|NCBP2|NCBP2	908	-	6.249037	1.0359501	-1.0	-1.0
chr1	3552603	3552878	ENSG00000162591.15|MEGF6|NCBP2|NCBP2	931	-	6.420889	1.1632525	-1.0	-1.0
chr1	3554943	3555058	ENSG00000162591.15|MEGF6|NCBP2|NCBP2	907	-	6.2088857	1.0327762	-1.0	-1.0
chr1	3555073	3555258	ENSG00000162591.15|MEGF6|NCBP2|NCBP2	945	-	6.622391	1.257704	-1.0	-1.0
chr1	3564738	3564873	ENSG00000162591.15|MEGF6|NCBP2|NCBP2	906	-	6.304299	1.0277319	-1.0	-1.0
chr1	3547518	3547618	ENSG00000162591.15|MEGF6|NCBP2|NCBP2	905	-	6.258497	1.0216603	-1.0	-1.0
chr1	3551608	3551728	ENSG00000162591.15|MEGF6|NCBP2|NCBP2	930	-	6.380177	1.1550585	-1.0	-1.0
chr1	3551818	3551948	ENSG00000162591.15|MEGF6|NCBP2|NCBP2	903	-	6.2427287	1.0124754	-1.0	-1.0
chr1	3564938	3565058	ENSG00000162591.15|MEGF6|NCBP2|NCBP2	907	-	6.3153977	1.0314994	-1.0	-1.0
chr1	3546253	3546353	ENSG00000162591.15|MEGF6|NCBP2|NCBP2	906	-	6.211192	1.0272484	-1.0	-1.0
chr1	3550713	3550848	ENSG00000162591.15|MEGF6|NCBP2|NCBP2	925	-	6.3411427	1.1275057	-1.0	-1.0
chr1	3565253	3565433	ENSG00000162591.15|MEGF6|NCBP2|NCBP2	935	-	5.4988656	1.1846842	-1.0	-1.0
chr1	3545508	3545688	ENSG00000162591.15|MEGF6|NCBP2|NCBP2	927	-	6.3988686	1.1347355	-1.0	-1.0
chr1	3548798	3548903	ENSG00000162591.15|MEGF6|NCBP2|NCBP2	932	-	6.493989	1.1679764	-1.0	-1.0
chr1	3565858	3566033	ENSG00000162591.15|MEGF6|NCBP2|NCBP2	915	-	6.2960386	1.0719118	-1.0	-1.0
chr1	3553063	3553193	ENSG00000162591.15|MEGF6|NCBP2|NCBP2	909	-	6.348504	1.041011	-1.0	-1.0
chr1	3649940	3650073	ENSG00000116213.15|WRAP73|NCBP2|NCBP2	932	-	6.4334373	1.169961	-1.0	-1.0
chr1	5992672	5992788	ENSG00000069424.14|KCNAB2|NCBP2|NCBP2	903	+	6.1989646	1.0128905	-1.0	-1.0
chr1	6199276	6199391	ENSG00000116251.9|RPL22|NCBP2|NCBP2	905	-	4.2537537	1.023625	-1.0	-1.0
chr1	6199441	6199612	ENSG00000116251.9|RPL22|NCBP2|NCBP2	954	-	3.9717329	1.3365927	-1.0	-1.0
chr1	6447519	6447649	ENSG00000187017.15|ESPN|NCBP2|NCBP2	900	+	6.2111917	1.0014663	-1.0	-1.0
chr1	6602771	6602966	ENSG00000162413.16|KLHL21|NCBP2|NCBP2	959	-	5.560139	1.3907206	-1.0	-1.0
chr1	6701728	6701853	ENSG00000007923.15|DNAJC11|NCBP2|NCBP2	930	-	3.7464564	1.157386	-1.0	-1.0
chr1	6785418	6785575	ENSG00000171735.18|CAMTA1|NCBP2|NCBP2	951	+	4.6845856	1.3066832	-1.0	-1.0
chr1	8026157	8026308	ENSG00000116285.12|ERRFI1|NCBP2|NCBP2	955	-	3.0655704	1.3462911	-1.0	-1.0
chr1	8025757	8026002	ENSG00000116285.12|ERRFI1|NCBP2|NCBP2	946	-	4.6067233	1.2674114	-1.0	-1.0
chr1	8026007	8026152	ENSG00000116285.12|ERRFI1|NCBP2|NCBP2	969	-	5.3521395	1.5095685	-1.0	-1.0
chr1	8703254	8703489	ENSG00000142599.17|RERE|NCBP2|NCBP2	970	-	4.7687	1.5263683	-1.0	-1.0
chr1	9181983	9182392	ENSG00000228526.6|MIR34AHG|NCBP2|NCBP2	987	-	5.0048275	1.8820871	-1.0	-1.0
chr1	9539481	9539596	ENSG00000171612.6|SLC25A33|NCBP2|NCBP2	964	+	3.8024104	1.4437908	-1.0	-1.0
chr1	9823807	9823997	ENSG00000171603.16|CLSTN1|NCBP2|NCBP2	911	-	3.2291167	1.0513668	-1.0	-1.0
chr1	9943248	9943329	ENSG00000162441.11|LZIC|NCBP2|NCBP2	956	-	6.6618533	1.3530372	-1.0	-1.0
chr1	9943400	9943585	ENSG00000228150.1|AL357140.2|NCBP2|NCBP2	914	+	3.911858	1.0673064	-1.0	-1.0
chr1	9943427	9943515	ENSG00000173614.13|NMNAT1|NCBP2|NCBP2	902	+	3.6165361	1.0096966	-1.0	-1.0
chr1	10474891	10475002	ENSG00000142655.12|PEX14|NCBP2|NCBP2	939	+	4.609534	1.2121252	-1.0	-1.0
chr1	11012558	11012738	ENSG00000120948.16|TARDBP|NCBP2|NCBP2	1000	+	4.6409054	3.573657	-1.0	-1.0
chr1	11012661	11012743	ENSG00000277726.4|AL109811.4|NCBP2|NCBP2	1000	+	4.5586205	4.111502	-1.0	-1.0
chr1	11262444	11262507	ENSG00000198793.12|MTOR|NCBP2|NCBP2	918	-	4.3852024	1.0880095	-1.0	-1.0
chr1	11654856	11654952	ENSG00000132879.13|FBXO44|NCBP2|NCBP2	908	+	4.287905	1.0349269	-1.0	-1.0
chr1	11736083	11736235	ENSG00000177674.15|AGTRAP|NCBP2|NCBP2	919	+	4.440173	1.0941331	-1.0	-1.0
chr1	11806155	11806349	ENSG00000011021.21|CLCN6|NCBP2|NCBP2	989	+	4.0722413	1.9584342	-1.0	-1.0
chr1	12618969	12619189	ENSG00000272482.1|AC254633.1|NCBP2|NCBP2	969	-	4.871816	1.5112447	-1.0	-1.0
chr1	15152616	15152721	ENSG00000171729.13|TMEM51|NCBP2|NCBP2	905	+	4.3210716	1.0222976	-1.0	-1.0
chr1	15152999	15153149	ENSG00000171729.13|TMEM51|NCBP2|NCBP2	946	+	6.608141	1.2639078	-1.0	-1.0
chr1	15526812	15526958	ENSG00000116138.12|DNAJC16|NCBP2|NCBP2	948	+	6.5611324	1.2810067	-1.0	-1.0
chr1	15617499	15617644	ENSG00000197312.11|DDI2|NCBP2|NCBP2	969	+	6.933152	1.5057485	-1.0	-1.0
chr1	15847863	15848008	ENSG00000065526.10|SPEN|NCBP2|NCBP2	956	+	4.610363	1.3612081	-1.0	-1.0
chr1	16155852	16156082	ENSG00000142627.12|EPHA2|NCBP2|NCBP2	968	-	3.2791321	1.4897641	-1.0	-1.0
chr1	16499041	16499141	ENSG00000080947.14|CROCCP3|NCBP2|NCBP2	925	-	6.3917637	1.1263957	-1.0	-1.0
chr1	16613417	16613557	ENSG00000219481.10|NBPF1|NCBP2|NCBP2	951	-	3.8412318	1.3138852	-1.0	-1.0
chr1	16644645	16644686	ENSG00000215908.10|CROCCP2|NCBP2|NCBP2	962	-	4.9909225	1.417193	-1.0	-1.0
chr1	16625769	16625904	ENSG00000215908.10|CROCCP2|NCBP2|NCBP2	913	-	6.3202543	1.061919	-1.0	-1.0
chr1	16645351	16645586	ENSG00000215908.10|CROCCP2|NCBP2|NCBP2	980	-	4.9683595	1.6904031	-1.0	-1.0
chr1	16644701	16644816	ENSG00000215908.10|CROCCP2|NCBP2|NCBP2	909	-	4.317711	1.039633	-1.0	-1.0
chr1	16647666	16647783	ENSG00000186301.8|MST1P2|NCBP2|NCBP2	912	+	2.976338	1.0540214	-1.0	-1.0
chr1	16646388	16646515	ENSG00000186301.8|MST1P2|NCBP2|NCBP2	918	+	2.3546276	1.0840229	-1.0	-1.0
chr1	17580355	17580552	ENSG00000074964.16|ARHGEF10L|NCBP2|NCBP2	992	+	5.837542	2.097739	-1.0	-1.0
chr1	17670030	17670135	ENSG00000074964.16|ARHGEF10L|NCBP2|NCBP2	903	+	6.211192	1.0134556	-1.0	-1.0
chr1	17664476	17664576	ENSG00000074964.16|ARHGEF10L|NCBP2|NCBP2	901	+	6.1622825	1.0034015	-1.0	-1.0
chr1	19210102	19210202	ENSG00000127481.14|UBR4|NCBP2|NCBP2	903	-	3.1470542	1.0127496	-1.0	-1.0
chr1	19485435	19485539	ENSG00000077549.17|CAPZB|NCBP2|NCBP2	924	-	3.2943254	1.1203413	-1.0	-1.0
chr1	19596976	19597109	ENSG00000173436.13|MINOS1|NCBP2|NCBP2	946	+	3.304247	1.2667407	-1.0	-1.0
chr1	19596978	19597109	ENSG00000270136.5|MINOS1-NBL1|NCBP2|NCBP2	947	+	3.3146465	1.2741071	-1.0	-1.0
chr1	20786545	20786688	ENSG00000127483.17|HP1BP3|NCBP2|NCBP2	965	-	3.964213	1.4512078	-1.0	-1.0
chr1	20787194	20787323	ENSG00000127483.17|HP1BP3|NCBP2|NCBP2	985	-	5.027212	1.8282223	-1.0	-1.0
chr1	21176746	21176888	ENSG00000075151.20|EIF4G3|NCBP2|NCBP2	930	-	3.6436155	1.1548636	-1.0	-1.0
chr1	21176043	21176188	ENSG00000075151.20|EIF4G3|NCBP2|NCBP2	931	-	6.3930273	1.1638399	-1.0	-1.0
chr1	21345395	21345495	ENSG00000117298.14|ECE1|NCBP2|NCBP2	901	-	6.1622825	1.0059681	-1.0	-1.0
chr1	21783013	21783203	ENSG00000090686.15|USP48|NCBP2|NCBP2	915	-	3.6617656	1.0696706	-1.0	-1.0
chr1	21936870	21937010	ENSG00000142798.17|HSPG2|NCBP2|NCBP2	915	-	6.3558087	1.0695933	-1.0	-1.0
chr1	21937154	21937289	ENSG00000142798.17|HSPG2|NCBP2|NCBP2	911	-	3.7376003	1.0496475	-1.0	-1.0
chr1	22025492	22025592	ENSG00000218510.7|LINC00339|NCBP2|NCBP2	946	+	6.4742265	1.2648032	-1.0	-1.0
chr1	22052711	22052861	ENSG00000070831.15|CDC42|NCBP2|NCBP2	909	+	5.6128707	1.0405192	-1.0	-1.0
chr1	22451850	22451950	ENSG00000184677.16|ZBTB40|NCBP2|NCBP2	921	+	4.446603	1.1031101	-1.0	-1.0
chr1	23344210	23344336	ENSG00000125944.19|HNRNPR|NCBP2|NCBP2	935	-	2.8327193	1.1900098	-1.0	-1.0
chr1	23691834	23691959	ENSG00000142676.12|RPL11|NCBP2|NCBP2	958	+	6.756167	1.3798382	-1.0	-1.0
chr1	23778198	23778287	ENSG00000236810.5|ELOA-AS1|NCBP2|NCBP2	938	-	4.6689944	1.2053274	-1.0	-1.0
chr1	23778404	23778519	ENSG00000057757.9|PITHD1|NCBP2|NCBP2	952	+	6.6166353	1.3199427	-1.0	-1.0
chr1	23800650	23800804	ENSG00000117308.14|GALE|NCBP2|NCBP2	954	-	4.2937217	1.334026	-1.0	-1.0
chr1	23959811	23959926	ENSG00000189266.11|PNRC2|NCBP2|NCBP2	945	+	3.7062464	1.2596214	-1.0	-1.0
chr1	23980200	23980425	ENSG00000188529.14|SRSF10|NCBP2|NCBP2	944	-	3.5723999	1.2532991	-1.0	-1.0
chr1	24643206	24643347	ENSG00000133226.16|SRRM1|NCBP2|NCBP2	970	+	4.687643	1.5206885	-1.0	-1.0
chr1	25232600	25232715	ENSG00000284602.1|AL031432.4|NCBP2|NCBP2	901	+	3.6030526	1.0058496	-1.0	-1.0
chr1	25247308	25247518	ENSG00000117616.17|RSRP1|NCBP2|NCBP2	941	-	3.7815347	1.2325209	-1.0	-1.0
chr1	26432321	26432516	ENSG00000117682.16|DHDDS|NCBP2|NCBP2	934	+	6.406757	1.1781403	-1.0	-1.0
chr1	26529760	26529900	ENSG00000117676.13|RPS6KA1|NCBP2|NCBP2	914	+	4.357461	1.0632856	-1.0	-1.0
chr1	26696031	26696206	ENSG00000117713.18|ARID1A|NCBP2|NCBP2	960	+	4.542066	1.3971319	-1.0	-1.0
chr1	26696256	26696461	ENSG00000117713.18|ARID1A|NCBP2|NCBP2	947	+	5.1648593	1.2793913	-1.0	-1.0
chr1	26921725	26921850	ENSG00000090273.13|NUDC|NCBP2|NCBP2	908	+	2.8739617	1.0376197	-1.0	-1.0
chr1	26993706	26993831	ENSG00000253368.3|TRNP1|NCBP2|NCBP2	932	+	3.4764826	1.1659751	-1.0	-1.0
chr1	26994660	26994780	ENSG00000253368.3|TRNP1|NCBP2|NCBP2	911	+	6.2670574	1.0506444	-1.0	-1.0
chr1	27155025	27155165	ENSG00000090020.10|SLC9A1|NCBP2|NCBP2	924	-	4.6769614	1.1189868	-1.0	-1.0
chr1	27490050	27490158	ENSG00000158195.10|WASF2|NCBP2|NCBP2	916	-	3.1225243	1.075456	-1.0	-1.0
chr1	27830782	27830912	ENSG00000117751.17|PPP1R8|NCBP2|NCBP2	907	+	6.244982	1.030726	-1.0	-1.0
chr1	28259531	28259636	ENSG00000130766.4|SESN2|NCBP2|NCBP2	924	+	6.3223886	1.1163452	-1.0	-1.0
chr1	28369676	28369825	ENSG00000204138.12|PHACTR4|NCBP2|NCBP2	935	+	4.1384115	1.1861322	-1.0	-1.0
chr1	28506084	28506199	ENSG00000180198.15|RCC1|NCBP2|NCBP2	982	+	3.831697	1.747368	-1.0	-1.0
chr1	28505947	28506084	ENSG00000180198.15|RCC1|NCBP2|NCBP2	1000	+	5.212731	7.0456862	-1.0	-1.0
chr1	28508127	28508160	ENSG00000180198.15|RCC1|NCBP2|NCBP2	909	+	2.6968431	1.042365	-1.0	-1.0
chr1	28508040	28508225	ENSG00000242125.3|SNHG3|NCBP2|NCBP2	925	+	2.7881715	1.1278296	-1.0	-1.0
chr1	28505979	28506079	ENSG00000242125.3|SNHG3|NCBP2|NCBP2	1000	+	5.1482882	7.57388	-1.0	-1.0
chr1	28506084	28506199	ENSG00000242125.3|SNHG3|NCBP2|NCBP2	982	+	3.831697	1.7463242	-1.0	-1.0
chr1	28553084	28553199	ENSG00000180098.9|TRNAU1AP|NCBP2|NCBP2	918	+	4.4720597	1.0887141	-1.0	-1.0
chr1	28580527	28580627	ENSG00000197989.13|SNHG12|NCBP2|NCBP2	904	-	6.3042994	1.0179797	-1.0	-1.0
chr1	29181775	29181960	ENSG00000116350.16|SRSF4|NCBP2|NCBP2	920	-	4.1335626	1.0953224	-1.0	-1.0
chr1	29230800	29230942	ENSG00000116353.15|MECR|NCBP2|NCBP2	952	-	5.0058804	1.316679	-1.0	-1.0
chr1	31065615	31065780	ENSG00000134644.15|PUM1|NCBP2|NCBP2	962	-	3.0465784	1.4258648	-1.0	-1.0
chr1	31059438	31059577	ENSG00000134644.15|PUM1|NCBP2|NCBP2	941	-	3.348035	1.2262765	-1.0	-1.0
chr1	31296635	31296780	ENSG00000060688.12|SNRNP40|NCBP2|NCBP2	948	-	5.6318364	1.2816254	-1.0	-1.0
chr1	31296981	31297131	ENSG00000121766.15|ZCCHC17|NCBP2|NCBP2	961	+	6.779774	1.4140816	-1.0	-1.0
chr1	32108037	32108134	ENSG00000025800.13|KPNA6|NCBP2|NCBP2	969	+	6.9481573	1.5133455	-1.0	-1.0
chr1	32179685	32179776	ENSG00000084652.15|TXLNA|NCBP2|NCBP2	961	+	6.763733	1.4078314	-1.0	-1.0
chr1	32292085	32292200	ENSG00000116478.11|HDAC1|NCBP2|NCBP2	919	+	3.4466133	1.0895425	-1.0	-1.0
chr1	32351629	32351729	ENSG00000162526.6|TSSK3|NCBP2|NCBP2	901	+	6.1622825	1.0034206	-1.0	-1.0
chr1	32394040	32394215	ENSG00000160058.18|BSDC1|NCBP2|NCBP2	911	-	4.059	1.0511717	-1.0	-1.0
chr1	32817187	32817307	ENSG00000134684.10|YARS|NCBP2|NCBP2	922	-	3.2425382	1.1065916	-1.0	-1.0
chr1	32817536	32817686	ENSG00000116497.17|S100PBP|NCBP2|NCBP2	910	+	4.9469934	1.0446569	-1.0	-1.0
chr1	33036740	33036855	ENSG00000004455.16|AK2|NCBP2|NCBP2	904	-	2.6585617	1.0195787	-1.0	-1.0
chr1	33081103	33081258	ENSG00000142920.16|AZIN2|NCBP2|NCBP2	937	+	6.4294834	1.2009859	-1.0	-1.0
chr1	34859649	34859814	ENSG00000163866.8|SMIM12|NCBP2|NCBP2	920	-	4.9184103	1.0987918	-1.0	-1.0
chr1	35557227	35557413	ENSG00000142687.17|KIAA0319L|NCBP2|NCBP2	957	-	5.1274	1.3633738	-1.0	-1.0
chr1	36224415	36224505	ENSG00000054118.13|THRAP3|NCBP2|NCBP2	990	+	3.747785	1.9942551	-1.0	-1.0
chr1	36307109	36307249	ENSG00000214193.10|SH3D21|NCBP2|NCBP2	920	+	6.36958	1.0980471	-1.0	-1.0
chr1	36385757	36385896	ENSG00000196182.10|STK40|NCBP2|NCBP2	939	-	4.5110307	1.2114419	-1.0	-1.0
chr1	36464340	36464437	ENSG00000116898.11|MRPS15|NCBP2|NCBP2	948	-	6.5137553	1.2859979	-1.0	-1.0
chr1	38991222	38991397	ENSG00000174574.15|AKIRIN1|NCBP2|NCBP2	966	+	3.6553211	1.4729501	-1.0	-1.0
chr1	39576673	39576783	ENSG00000090621.13|PABPC4|NCBP2|NCBP2	927	-	4.2666373	1.1361599	-1.0	-1.0
chr1	39883397	39883511	ENSG00000043514.15|TRIT1|NCBP2|NCBP2	913	-	3.7562113	1.0598044	-1.0	-1.0
chr1	40161372	40161542	ENSG00000117000.8|RLF|NCBP2|NCBP2	967	+	4.2560205	1.4841685	-1.0	-1.0
chr1	40373696	40373831	ENSG00000084070.11|SMAP2|NCBP2|NCBP2	957	+	6.723352	1.3648357	-1.0	-1.0
chr1	40709356	40709466	ENSG00000066136.20|NFYC|NCBP2|NCBP2	935	+	3.7015698	1.1849165	-1.0	-1.0
chr1	42335073	42335232	ENSG00000198815.8|FOXJ3|NCBP2|NCBP2	936	-	4.5411615	1.1970452	-1.0	-1.0
chr1	42456543	42456658	ENSG00000127125.8|PPCS|NCBP2|NCBP2	906	+	6.210791	1.0276921	-1.0	-1.0
chr1	42767268	42767388	ENSG00000164008.14|C1orf50|NCBP2|NCBP2	914	+	4.4281225	1.0631341	-1.0	-1.0
chr1	42767291	42767391	ENSG00000283580.1|AC098484.3|NCBP2|NCBP2	901	+	4.2539577	1.00335	-1.0	-1.0
chr1	42957766	42958001	ENSG00000117394.20|SLC2A1|NCBP2|NCBP2	928	-	5.8807955	1.1437112	-1.0	-1.0
chr1	43172167	43172322	ENSG00000117395.12|EBNA1BP2|NCBP2|NCBP2	928	-	6.359683	1.1425805	-1.0	-1.0
chr1	43565706	43565811	ENSG00000142949.16|PTPRF|NCBP2|NCBP2	902	+	6.234844	1.0099678	-1.0	-1.0
chr1	43560461	43560576	ENSG00000142949.16|PTPRF|NCBP2|NCBP2	912	+	6.281399	1.0536233	-1.0	-1.0
chr1	43974897	43975027	ENSG00000117410.13|ATP6V0B|NCBP2|NCBP2	940	+	5.300581	1.2186311	-1.0	-1.0
chr1	44213454	44213604	ENSG00000178028.13|DMAP1|NCBP2|NCBP2	950	+	6.60859	1.3015314	-1.0	-1.0
chr1	44355086	44355260	ENSG00000117419.14|ERI3|NCBP2|NCBP2	971	-	6.330718	1.5444819	-1.0	-1.0
chr1	44405193	44405353	ENSG00000187147.17|RNF220|NCBP2|NCBP2	926	+	4.6313114	1.1281079	-1.0	-1.0
chr1	44775635	44775735	ENSG00000142937.11|RPS8|NCBP2|NCBP2	909	+	6.2584977	1.0406607	-1.0	-1.0
chr1	44775600	44775635	ENSG00000142937.11|RPS8|NCBP2|NCBP2	900	+	6.1622825	1.0003339	-1.0	-1.0
chr1	44775485	44775595	ENSG00000142937.11|RPS8|NCBP2|NCBP2	909	+	1.9535683	1.0426987	-1.0	-1.0
chr1	45206335	45206460	ENSG00000162415.6|ZSWIM5|NCBP2|NCBP2	939	-	6.42982	1.2168288	-1.0	-1.0
chr1	45584027	45584205	ENSG00000132780.16|NASP|NCBP2|NCBP2	917	+	2.7077494	1.0833287	-1.0	-1.0
chr1	45686411	45686606	ENSG00000159592.10|GPBP1L1|NCBP2|NCBP2	963	-	3.765926	1.4263383	-1.0	-1.0
chr1	45803612	45803717	ENSG00000086015.20|MAST2|NCBP2|NCBP2	912	+	3.198748	1.0572962	-1.0	-1.0
chr1	46198311	46198416	ENSG00000085998.13|POMGNT1|NCBP2|NCBP2	904	-	6.186737	1.0168383	-1.0	-1.0
chr1	46303248	46303353	ENSG00000132128.16|LRRC41|NCBP2|NCBP2	909	-	4.3037252	1.0398018	-1.0	-1.0
chr1	46302670	46302775	ENSG00000132128.16|LRRC41|NCBP2|NCBP2	906	-	6.211192	1.0272912	-1.0	-1.0
chr1	46302795	46302910	ENSG00000132128.16|LRRC41|NCBP2|NCBP2	910	-	6.2441077	1.0479013	-1.0	-1.0
chr1	46604164	46604289	ENSG00000079277.19|MKNK1|NCBP2|NCBP2	973	-	7.080845	1.5718229	-1.0	-1.0
chr1	47314035	47314147	ENSG00000123473.15|STIL|NCBP2|NCBP2	933	-	3.9016495	1.1716654	-1.0	-1.0
chr1	48222684	48222859	ENSG00000117834.12|SLC5A9|NCBP2|NCBP2	941	+	3.2053847	1.2273971	-1.0	-1.0
chr1	51236270	51236420	ENSG00000123091.4|RNF11|NCBP2|NCBP2	955	+	6.696647	1.3483412	-1.0	-1.0
chr1	51616993	51617198	ENSG00000117859.18|OSBPL9|NCBP2|NCBP2	981	+	7.234187	1.7228756	-1.0	-1.0
chr1	51729807	51730002	ENSG00000117859.18|OSBPL9|NCBP2|NCBP2	970	+	3.7181816	1.5253906	-1.0	-1.0
chr1	51878574	51878829	ENSG00000078618.21|NRDC|NCBP2|NCBP2	984	-	4.4396405	1.8067868	-1.0	-1.0
chr1	52366068	52366188	ENSG00000154222.14|CC2D1B|NCBP2|NCBP2	942	-	6.4658756	1.2372231	-1.0	-1.0
chr1	52921572	52921782	ENSG00000121310.16|ECHDC2|NCBP2|NCBP2	925	-	4.465838	1.1277244	-1.0	-1.0
chr1	53220468	53220617	ENSG00000162384.13|C1orf123|NCBP2|NCBP2	964	-	6.878464	1.4477422	-1.0	-1.0
chr1	53327968	53328070	ENSG00000157193.15|LRP8|NCBP2|NCBP2	915	-	4.384861	1.0721436	-1.0	-1.0
chr1	53945554	53945704	ENSG00000081870.11|HSPB11|NCBP2|NCBP2	936	-	6.4276032	1.1953392	-1.0	-1.0
chr1	53939992	53940092	ENSG00000081870.11|HSPB11|NCBP2|NCBP2	901	-	6.2111917	1.0042515	-1.0	-1.0
chr1	54887078	54887193	ENSG00000116133.11|DHCR24|NCBP2|NCBP2	923	-	2.423284	1.1114771	-1.0	-1.0
chr1	54887390	54887520	ENSG00000242396.1|AC096536.3|NCBP2|NCBP2	912	+	6.243235	1.0534165	-1.0	-1.0
chr1	56579297	56579502	ENSG00000162407.8|PLPP3|NCBP2|NCBP2	981	-	3.765432	1.7169254	-1.0	-1.0
chr1	58699984	58700092	ENSG00000162601.9|MYSM1|NCBP2|NCBP2	976	-	4.5850096	1.6285858	-1.0	-1.0
chr1	59814860	59815085	ENSG00000134709.10|HOOK1|NCBP2|NCBP2	930	+	4.880856	1.1536828	-1.0	-1.0
chr1	61088213	61088318	ENSG00000162599.15|NFIA|NCBP2|NCBP2	908	+	4.3037252	1.0352811	-1.0	-1.0
chr1	61082122	61082302	ENSG00000162599.15|NFIA|NCBP2|NCBP2	935	+	5.3240414	1.1856556	-1.0	-1.0
chr1	61082422	61082677	ENSG00000162599.15|NFIA|NCBP2|NCBP2	935	+	3.949434	1.1846616	-1.0	-1.0
chr1	61724986	61725126	ENSG00000162604.12|TM2D1|NCBP2|NCBP2	937	-	4.6582317	1.2004638	-1.0	-1.0
chr1	67430237	67430415	ENSG00000142864.14|SERBP1|NCBP2|NCBP2	944	-	3.296937	1.253473	-1.0	-1.0
chr1	67685110	67685420	ENSG00000116717.11|GADD45A|NCBP2|NCBP2	983	+	5.556738	1.7714344	-1.0	-1.0
chr1	70205419	70205544	ENSG00000066557.5|LRRC40|NCBP2|NCBP2	931	-	4.523534	1.1633294	-1.0	-1.0
chr1	70221369	70221549	ENSG00000116754.13|SRSF11|NCBP2|NCBP2	943	+	3.3335428	1.2405152	-1.0	-1.0
chr1	74733151	74733281	ENSG00000162623.15|TYW3|NCBP2|NCBP2	947	+	6.598429	1.2727553	-1.0	-1.0
chr1	75724661	75724817	ENSG00000117054.13|ACADM|NCBP2|NCBP2	977	+	5.234586	1.635065	-1.0	-1.0
chr1	75786274	75786374	ENSG00000117054.13|ACADM|NCBP2|NCBP2	901	+	2.6430135	1.00335	-1.0	-1.0
chr1	75786162	75786274	ENSG00000117054.13|ACADM|NCBP2|NCBP2	978	+	4.3370214	1.6564031	-1.0	-1.0
chr1	75786196	75786274	ENSG00000137955.15|RABGGTB|NCBP2|NCBP2	982	+	4.33197	1.7489611	-1.0	-1.0
chr1	75786274	75786374	ENSG00000137955.15|RABGGTB|NCBP2|NCBP2	900	+	2.6430135	1.0016924	-1.0	-1.0
chr1	77683261	77683419	ENSG00000036549.12|ZZZ3|NCBP2|NCBP2	950	-	5.8663216	1.2967919	-1.0	-1.0
chr1	77759702	77759812	ENSG00000077254.14|USP33|NCBP2|NCBP2	928	-	5.3838563	1.1440022	-1.0	-1.0
chr1	77978969	77979110	ENSG00000162613.16|FUBP1|NCBP2|NCBP2	955	-	3.3061378	1.348352	-1.0	-1.0
chr1	77979224	77979409	ENSG00000162616.8|DNAJB4|NCBP2|NCBP2	940	+	5.38237	1.2211068	-1.0	-1.0
chr1	78045951	78046136	ENSG00000137960.5|GIPC2|NCBP2|NCBP2	928	+	4.031711	1.1421899	-1.0	-1.0
chr1	84077790	84077931	ENSG00000271576.1|AL359504.2|NCBP2|NCBP2	939	-	6.4492173	1.2160603	-1.0	-1.0
chr1	85259552	85259667	ENSG00000162642.13|C1orf52|NCBP2|NCBP2	959	-	6.803887	1.3821913	-1.0	-1.0
chr1	86914647	86915007	ENSG00000153936.16|HS2ST1|NCBP2|NCBP2	976	+	4.268365	1.618266	-1.0	-1.0
chr1	88684221	88684386	ENSG00000065243.19|PKN2|NCBP2|NCBP2	915	+	3.7143347	1.0730523	-1.0	-1.0
chr1	88992584	88992714	ENSG00000137944.17|KYAT3|NCBP2|NCBP2	908	-	3.842578	1.036585	-1.0	-1.0
chr1	88992584	88992714	ENSG00000213516.9|RBMXL1|NCBP2|NCBP2	908	-	3.842578	1.036438	-1.0	-1.0
chr1	89524840	89524940	ENSG00000197147.13|LRRC8B|NCBP2|NCBP2	900	+	6.1622825	1.0003339	-1.0	-1.0
chr1	89821386	89821531	ENSG00000271949.1|AC093423.3|NCBP2|NCBP2	914	+	6.261003	1.0658891	-1.0	-1.0
chr1	89820956	89821281	ENSG00000271949.1|AC093423.3|NCBP2|NCBP2	936	+	4.9575157	1.1954519	-1.0	-1.0
chr1	89821371	89821531	ENSG00000171492.14|LRRC8D|NCBP2|NCBP2	914	+	6.2511306	1.0645597	-1.0	-1.0
chr1	89821013	89821283	ENSG00000171492.14|LRRC8D|NCBP2|NCBP2	930	+	4.9803224	1.1533939	-1.0	-1.0
chr1	89995111	89995266	ENSG00000162664.16|ZNF326|NCBP2|NCBP2	940	+	5.6035824	1.2196761	-1.0	-1.0
chr1	90851537	90851652	ENSG00000233593.8|AL590094.1|NCBP2|NCBP2	902	-	6.17451	1.0072373	-1.0	-1.0
chr1	91021989	91022184	ENSG00000122482.20|ZNF644|NCBP2|NCBP2	962	-	6.8113256	1.4258299	-1.0	-1.0
chr1	91886012	91886237	ENSG00000069702.10|TGFBR3|NCBP2|NCBP2	984	-	3.2365842	1.7980782	-1.0	-1.0
chr1	92785005	92785105	ENSG00000067208.14|EVI5|NCBP2|NCBP2	902	-	6.2584968	1.0079925	-1.0	-1.0
chr1	93180293	93180403	ENSG00000117500.12|TMED5|NCBP2|NCBP2	904	-	3.472846	1.0187873	-1.0	-1.0
chr1	93448130	93448260	ENSG00000137942.16|FNBP1L|NCBP2|NCBP2	939	+	4.257643	1.2121909	-1.0	-1.0
chr1	93592268	93592368	ENSG00000224093.5|AL109613.1|NCBP2|NCBP2	908	+	4.287905	1.0364176	-1.0	-1.0
chr1	94237434	94237633	ENSG00000137962.12|ARHGAP29|NCBP2|NCBP2	965	-	5.136375	1.4545578	-1.0	-1.0
chr1	94418454	94418554	ENSG00000117528.11|ABCD3|NCBP2|NCBP2	919	+	3.7923856	1.0936953	-1.0	-1.0
chr1	96721694	96721854	ENSG00000117569.18|PTBP2|NCBP2|NCBP2	949	+	5.594759	1.2921579	-1.0	-1.0
chr1	99970015	99970155	ENSG00000117620.14|SLC35A3|NCBP2|NCBP2	939	+	6.260152	1.2167053	-1.0	-1.0
chr1	99970015	99970155	ENSG00000283761.1|AC118553.2|NCBP2|NCBP2	940	+	6.260152	1.2221255	-1.0	-1.0
chr1	100038105	100038205	ENSG00000283761.1|AC118553.2|NCBP2|NCBP2	900	+	3.0904708	1.0021623	-1.0	-1.0
chr1	100038106	100038206	ENSG00000156875.13|MFSD14A|NCBP2|NCBP2	901	+	3.0904708	1.0040284	-1.0	-1.0
chr1	100249769	100249834	ENSG00000137992.14|DBT|NCBP2|NCBP2	956	-	6.6966186	1.3518976	-1.0	-1.0
chr1	100896075	100896210	ENSG00000162695.11|SLC30A7|NCBP2|NCBP2	919	+	4.4081388	1.0935155	-1.0	-1.0
chr1	101025877	101026007	ENSG00000233184.6|AC093157.1|NCBP2|NCBP2	932	+	5.6216507	1.1703924	-1.0	-1.0
chr1	108692322	108692462	ENSG00000134186.11|PRPF38B|NCBP2|NCBP2	959	+	6.125793	1.3829317	-1.0	-1.0
chr1	108746673	108746786	ENSG00000116266.10|STXBP3|NCBP2|NCBP2	916	+	4.0753007	1.0780962	-1.0	-1.0
chr1	109282977	109283097	ENSG00000134222.16|PSRC1|NCBP2|NCBP2	906	-	6.2203326	1.0278865	-1.0	-1.0
chr1	109426321	109426421	ENSG00000143106.12|PSMA5|NCBP2|NCBP2	902	-	2.7547383	1.0069295	-1.0	-1.0
chr1	109619836	109619981	ENSG00000116337.15|AMPD2|NCBP2|NCBP2	968	+	4.439327	1.5000986	-1.0	-1.0
chr1	109619986	109620096	ENSG00000116337.15|AMPD2|NCBP2|NCBP2	905	+	4.253685	1.0206456	-1.0	-1.0
chr1	109763821	109763966	ENSG00000198758.10|EPS8L3|NCBP2|NCBP2	933	-	6.4248724	1.1734658	-1.0	-1.0
chr1	109984775	109984880	ENSG00000168710.17|AHCYL1|NCBP2|NCBP2	902	+	3.0904708	1.0089166	-1.0	-1.0
chr1	110034615	110034720	ENSG00000143093.14|STRIP1|NCBP2|NCBP2	904	+	4.2539577	1.0181537	-1.0	-1.0
chr1	110339415	110339525	ENSG00000162775.14|RBM15|NCBP2|NCBP2	901	+	4.2191925	1.0050178	-1.0	-1.0
chr1	111139930	111140180	ENSG00000156171.14|DRAM2|NCBP2|NCBP2	937	-	5.2293105	1.201992	-1.0	-1.0
chr1	111140225	111140307	ENSG00000134255.13|CEPT1|NCBP2|NCBP2	934	+	4.56208	1.177603	-1.0	-1.0
chr1	111449134	111449289	ENSG00000116455.13|WDR77|NCBP2|NCBP2	943	-	4.2730374	1.2406431	-1.0	-1.0
chr1	112674776	112674886	ENSG00000155363.18|MOV10|NCBP2|NCBP2	921	+	6.288063	1.1008832	-1.0	-1.0
chr1	112674490	112674595	ENSG00000155363.18|MOV10|NCBP2|NCBP2	908	+	3.529345	1.0380307	-1.0	-1.0
chr1	112707028	112707138	ENSG00000271810.5|AL603832.3|NCBP2|NCBP2	902	-	6.1622825	1.0070355	-1.0	-1.0
chr1	112707031	112707136	ENSG00000155366.16|RHOC|NCBP2|NCBP2	902	-	6.1622825	1.0068277	-1.0	-1.0
chr1	112956414	112956534	ENSG00000226419.7|SLC16A1-AS1|NCBP2|NCBP2	915	+	6.275069	1.0695682	-1.0	-1.0
chr1	113812179	113812374	ENSG00000081019.13|RSBN1|NCBP2|NCBP2	966	-	6.8724866	1.4700837	-1.0	-1.0
chr1	114780579	114780685	ENSG00000052723.11|SIKE1|NCBP2|NCBP2	942	-	6.460679	1.2365088	-1.0	-1.0
chr1	119140395	119140585	ENSG00000231365.5|AL359915.2|NCBP2|NCBP2	964	+	4.9083843	1.4492201	-1.0	-1.0
chr1	145281115	145281275	ENSG00000207501.1|RNVU1-14|NCBP2|NCBP2	908	+	3.7195315	1.0354238	-1.0	-1.0
chr1	145281115	145281275	ENSG00000276216.1|AC245014.3|NCBP2|NCBP2	908	+	3.7195315	1.0358294	-1.0	-1.0
chr1	145607989	145608175	ENSG00000117262.18|GPR89A|NCBP2|NCBP2	957	+	5.5660095	1.3670576	-1.0	-1.0
chr1	145824162	145824332	ENSG00000186141.8|POLR3C|NCBP2|NCBP2	944	+	6.513783	1.2518107	-1.0	-1.0
chr1	147225159	147225434	ENSG00000131781.12|FMO5|NCBP2|NCBP2	970	-	3.6279063	1.5243609	-1.0	-1.0
chr1	147242625	147242890	ENSG00000273071.1|AC242426.4|NCBP2|NCBP2	950	+	3.931774	1.3006107	-1.0	-1.0
chr1	147242640	147242825	ENSG00000131778.18|CHD1L|NCBP2|NCBP2	956	+	3.8601167	1.3567704	-1.0	-1.0
chr1	147670359	147670496	ENSG00000162836.11|ACP6|NCBP2|NCBP2	938	-	4.607758	1.2103486	-1.0	-1.0
chr1	147928437	147928547	ENSG00000188092.14|GPR89B|NCBP2|NCBP2	901	+	6.1622825	1.0030253	-1.0	-1.0
chr1	150067737	150067917	ENSG00000136631.12|VPS45|NCBP2|NCBP2	919	+	4.5760283	1.0940905	-1.0	-1.0
chr1	150293779	150293898	ENSG00000266472.5|MRPS21|NCBP2|NCBP2	913	+	4.479811	1.0598797	-1.0	-1.0
chr1	150293939	150294069	ENSG00000266472.5|MRPS21|NCBP2|NCBP2	914	+	4.3910513	1.0648816	-1.0	-1.0
chr1	150364113	150364308	ENSG00000163125.15|RPRD2|NCBP2|NCBP2	964	+	6.379533	1.446855	-1.0	-1.0
chr1	150579562	150579692	ENSG00000143384.12|MCL1|NCBP2|NCBP2	937	-	5.6515117	1.2020148	-1.0	-1.0
chr1	150629024	150629124	ENSG00000143420.18|ENSA|NCBP2|NCBP2	901	-	6.1622825	1.0059681	-1.0	-1.0
chr1	150876542	150876677	ENSG00000143437.20|ARNT|NCBP2|NCBP2	938	-	6.483896	1.2076167	-1.0	-1.0
chr1	150974623	150974823	ENSG00000143418.19|CERS2|NCBP2|NCBP2	979	-	3.7910557	1.6836418	-1.0	-1.0
chr1	151008434	151008559	ENSG00000143363.15|PRUNE1|NCBP2|NCBP2	908	+	6.2102504	1.0352436	-1.0	-1.0
chr1	151059498	151059633	ENSG00000197622.12|CDC42SE1|NCBP2|NCBP2	907	-	6.246471	1.0333111	-1.0	-1.0
chr1	151198550	151198655	ENSG00000143398.19|PIP5K1A|NCBP2|NCBP2	928	+	3.511732	1.142773	-1.0	-1.0
chr1	151612084	151612184	ENSG00000143376.12|SNX27|NCBP2|NCBP2	900	+	6.1622825	1.0011551	-1.0	-1.0
chr1	153633986	153634181	ENSG00000160679.12|CHTOP|NCBP2|NCBP2	934	+	2.61196	1.1788698	-1.0	-1.0
chr1	153922867	153922975	ENSG00000143614.9|GATAD2B|NCBP2|NCBP2	921	-	6.3043017	1.1001868	-1.0	-1.0
chr1	153946515	153946696	ENSG00000198837.9|DENND4B|NCBP2|NCBP2	962	-	4.5105495	1.4219368	-1.0	-1.0
chr1	153958409	153958625	ENSG00000160741.16|CRTC2|NCBP2|NCBP2	954	-	5.1970873	1.3347495	-1.0	-1.0
chr1	153977559	153977688	ENSG00000143543.14|JTB|NCBP2|NCBP2	956	-	5.366289	1.3552957	-1.0	-1.0
chr1	154220858	154221040	ENSG00000143569.18|UBAP2L|NCBP2|NCBP2	977	+	5.747341	1.6310304	-1.0	-1.0
chr1	154558633	154558748	ENSG00000160714.9|UBE2Q1|NCBP2|NCBP2	915	-	4.374919	1.0685881	-1.0	-1.0
chr1	154627854	154627994	ENSG00000160710.15|ADAR|NCBP2|NCBP2	1000	-	5.285703	3.3751624	-1.0	-1.0
chr1	154970576	154970747	ENSG00000160691.18|SHC1|NCBP2|NCBP2	963	-	4.1533747	1.4369763	-1.0	-1.0
chr1	155127779	155127984	ENSG00000169242.11|EFNA1|NCBP2|NCBP2	966	+	3.1359181	1.4658059	-1.0	-1.0
chr1	155173092	155173197	ENSG00000273088.1|AL713999.1|NCBP2|NCBP2	903	-	6.186737	1.0144681	-1.0	-1.0
chr1	155173094	155173224	ENSG00000163463.11|KRTCAP2|NCBP2|NCBP2	905	-	6.211192	1.0242546	-1.0	-1.0
chr1	155209178	155209332	ENSG00000173171.14|MTX1|NCBP2|NCBP2	960	+	5.0187936	1.3973333	-1.0	-1.0
chr1	155273200	155273390	ENSG00000176444.18|CLK2|NCBP2|NCBP2	967	-	4.5496626	1.4784585	-1.0	-1.0
chr1	155273390	155273516	ENSG00000176444.18|CLK2|NCBP2|NCBP2	962	-	6.8939967	1.4226053	-1.0	-1.0
chr1	155309632	155309737	ENSG00000160752.14|FDPS|NCBP2|NCBP2	902	+	4.2539577	1.0069811	-1.0	-1.0
chr1	155309162	155309272	ENSG00000160752.14|FDPS|NCBP2|NCBP2	908	+	4.298701	1.0373474	-1.0	-1.0
chr1	155312414	155312514	ENSG00000160752.14|FDPS|NCBP2|NCBP2	902	+	4.2191925	1.0087014	-1.0	-1.0
chr1	155308852	155309072	ENSG00000160752.14|FDPS|NCBP2|NCBP2	973	+	2.8560529	1.5738732	-1.0	-1.0
chr1	155688580	155688774	ENSG00000163374.19|YY1AP1|NCBP2|NCBP2	962	-	4.9672227	1.4251074	-1.0	-1.0
chr1	155911272	155911377	ENSG00000143622.10|RIT1|NCBP2|NCBP2	947	-	6.493991	1.2764707	-1.0	-1.0
chr1	155933733	155933849	ENSG00000132680.10|KIAA0907|NCBP2|NCBP2	928	-	4.223723	1.1420162	-1.0	-1.0
chr1	155934335	155934400	ENSG00000132680.10|KIAA0907|NCBP2|NCBP2	995	-	4.7029524	2.3360155	-1.0	-1.0
chr1	156378134	156378279	ENSG00000132677.12|RHBG|NCBP2|NCBP2	927	+	3.6988025	1.1374912	-1.0	-1.0
chr1	156369211	156369331	ENSG00000132677.12|RHBG|NCBP2|NCBP2	938	+	2.9926724	1.2062856	-1.0	-1.0
chr1	156572492	156572604	ENSG00000183856.10|IQGAP3|NCBP2|NCBP2	934	-	4.664905	1.1822584	-1.0	-1.0
chr1	156661319	156661419	ENSG00000229953.1|AL590666.2|NCBP2|NCBP2	903	-	3.6165361	1.0111282	-1.0	-1.0
chr1	160262331	160262441	ENSG00000132716.18|DCAF8|NCBP2|NCBP2	907	-	3.0930188	1.0326364	-1.0	-1.0
chr1	160262469	160262569	ENSG00000258465.6|AL139011.2|NCBP2|NCBP2	908	-	4.385202	1.0346195	-1.0	-1.0
chr1	160262334	160262434	ENSG00000258465.6|AL139011.2|NCBP2|NCBP2	911	-	3.1835802	1.0528989	-1.0	-1.0
chr1	160343316	160343476	ENSG00000162736.15|NCSTN|NCBP2|NCBP2	936	+	4.51389	1.1924074	-1.0	-1.0
chr1	161021024	161021134	ENSG00000158769.17|F11R|NCBP2|NCBP2	905	-	4.2987003	1.0205431	-1.0	-1.0
chr1	161045857	161045972	ENSG00000158773.14|USF1|NCBP2|NCBP2	958	-	6.7208986	1.3727857	-1.0	-1.0
chr1	161223062	161223202	ENSG00000158874.11|APOA2|NCBP2|NCBP2	908	-	2.8443856	1.0365864	-1.0	-1.0
chr1	161223472	161223597	ENSG00000158874.11|APOA2|NCBP2|NCBP2	919	-	2.3477118	1.0924333	-1.0	-1.0
chr1	161314326	161314481	ENSG00000143252.14|SDHC|NCBP2|NCBP2	926	+	4.635854	1.1306367	-1.0	-1.0
chr1	161749757	161749887	ENSG00000081721.11|DUSP12|NCBP2|NCBP2	915	+	4.3927674	1.0706289	-1.0	-1.0
chr1	162790716	162790835	ENSG00000132196.13|HSD17B7|NCBP2|NCBP2	957	+	3.3547535	1.3657042	-1.0	-1.0
chr1	163321610	163321765	ENSG00000232995.7|RGS5|NCBP2|NCBP2	906	-	4.154089	1.0254273	-1.0	-1.0
chr1	163321651	163321761	ENSG00000143248.12|RGS5|NCBP2|NCBP2	901	-	3.616536	1.0037937	-1.0	-1.0
chr1	165827820	165827920	ENSG00000143179.14|UCK2|NCBP2|NCBP2	905	+	6.211192	1.0241274	-1.0	-1.0
chr1	167936613	167936853	ENSG00000143164.15|DCAF6|NCBP2|NCBP2	976	+	5.1565685	1.6285774	-1.0	-1.0
chr1	168226037	168226137	ENSG00000213064.9|SFT2D2|NCBP2|NCBP2	950	+	6.552229	1.2987782	-1.0	-1.0
chr1	169586288	169586578	ENSG00000198734.10|F5|NCBP2|NCBP2	970	-	3.1326766	1.5248939	-1.0	-1.0
chr1	169795067	169795167	ENSG00000000460.16|C1orf112|NCBP2|NCBP2	921	+	6.3486953	1.1007501	-1.0	-1.0
chr1	169893792	169893959	ENSG00000000457.13|SCYL3|NCBP2|NCBP2	939	-	6.4408827	1.2146764	-1.0	-1.0
chr1	171781668	171781808	ENSG00000010165.19|METTL13|NCBP2|NCBP2	909	+	6.242217	1.0432584	-1.0	-1.0
chr1	172533127	172533242	ENSG00000094975.13|SUCO|NCBP2|NCBP2	915	+	3.436101	1.0723948	-1.0	-1.0
chr1	173866816	173866936	ENSG00000234741.7|GAS5|NCBP2|NCBP2	926	-	2.3139608	1.131367	-1.0	-1.0
chr1	173866990	173867125	ENSG00000234741.7|GAS5|NCBP2|NCBP2	975	-	3.2702353	1.5998218	-1.0	-1.0
chr1	173867959	173868009	ENSG00000234741.7|GAS5|NCBP2|NCBP2	1000	-	4.6189675	5.012805	-1.0	-1.0
chr1	174022170	174022270	ENSG00000135870.11|RC3H1|NCBP2|NCBP2	905	-	6.258497	1.0216603	-1.0	-1.0
chr1	174159479	174159657	ENSG00000152061.23|RABGAP1L|NCBP2|NCBP2	944	+	6.5347943	1.2510333	-1.0	-1.0
chr1	176207141	176207256	ENSG00000143207.19|RFWD2|NCBP2|NCBP2	915	-	6.2688456	1.0692112	-1.0	-1.0
chr1	176206696	176206796	ENSG00000143207.19|RFWD2|NCBP2|NCBP2	902	-	6.2584968	1.0091319	-1.0	-1.0
chr1	178725146	178725396	ENSG00000116191.17|RALGPS2|NCBP2|NCBP2	955	+	5.4077845	1.3490726	-1.0	-1.0
chr1	179229445	179229684	ENSG00000143322.19|ABL2|NCBP2|NCBP2	941	-	5.0643044	1.2270526	-1.0	-1.0
chr1	179877702	179877803	ENSG00000169905.12|TOR1AIP2|NCBP2|NCBP2	975	-	4.1234317	1.605654	-1.0	-1.0
chr1	179954772	179954932	ENSG00000135837.15|CEP350|NCBP2|NCBP2	926	+	4.2956896	1.1282533	-1.0	-1.0
chr1	180502419	180502519	ENSG00000230124.6|ACBD6|NCBP2|NCBP2	918	-	4.3852024	1.0872514	-1.0	-1.0
chr1	180632003	180632168	ENSG00000143324.13|XPR1|NCBP2|NCBP2	958	+	5.503257	1.3818542	-1.0	-1.0
chr1	181022803	181022903	ENSG00000135823.13|STX6|NCBP2|NCBP2	904	-	3.6430082	1.0185965	-1.0	-1.0
chr1	182839368	182839456	ENSG00000135829.16|DHX9|NCBP2|NCBP2	923	+	2.9491162	1.1136928	-1.0	-1.0
chr1	183472435	183472605	ENSG00000116698.21|SMG7|NCBP2|NCBP2	917	+	3.7934911	1.0789864	-1.0	-1.0
chr1	183635621	183635757	ENSG00000162704.15|ARPC5|NCBP2|NCBP2	939	-	4.103351	1.2170384	-1.0	-1.0
chr1	184754753	184754908	ENSG00000116406.18|EDEM3|NCBP2|NCBP2	927	-	4.9219265	1.1339853	-1.0	-1.0
chr1	185317137	185317322	ENSG00000116679.15|IVNS1ABP|NCBP2|NCBP2	942	-	4.9941654	1.2345078	-1.0	-1.0
chr1	186375837	186375974	ENSG00000157181.15|C1orf27|NCBP2|NCBP2	941	+	4.858626	1.2323887	-1.0	-1.0
chr1	193122176	193122276	ENSG00000134371.10|CDC73|NCBP2|NCBP2	900	+	6.1622825	1.0003296	-1.0	-1.0
chr1	198156972	198157187	ENSG00000151414.14|NEK7|NCBP2|NCBP2	957	+	5.4083066	1.3652482	-1.0	-1.0
chr1	200620620	200620730	ENSG00000118193.11|KIF14|NCBP2|NCBP2	922	-	6.298336	1.10802	-1.0	-1.0
chr1	201154262	201154440	ENSG00000116857.16|TMEM9|NCBP2|NCBP2	971	-	6.962313	1.5438017	-1.0	-1.0
chr1	201829140	201829300	ENSG00000198700.9|IPO9|NCBP2|NCBP2	949	+	3.2673774	1.296553	-1.0	-1.0
chr1	202341894	202341980	ENSG00000077152.9|UBE2T|NCBP2|NCBP2	902	-	3.2990563	1.0096966	-1.0	-1.0
chr1	202348738	202348918	ENSG00000077157.21|PPP1R12B|NCBP2|NCBP2	948	+	5.8757753	1.2854515	-1.0	-1.0
chr1	202808356	202808486	ENSG00000117139.16|KDM5B|NCBP2|NCBP2	915	-	6.329467	1.0682808	-1.0	-1.0
chr1	202861452	202861617	ENSG00000214796.8|AC098934.1|NCBP2|NCBP2	944	-	5.9613047	1.2493706	-1.0	-1.0
chr1	205631771	205631931	ENSG00000158711.13|ELK4|NCBP2|NCBP2	905	-	4.2627835	1.0219433	-1.0	-1.0
chr1	205749956	205750251	ENSG00000069275.12|NUCKS1|NCBP2|NCBP2	954	-	3.1829865	1.3395549	-1.0	-1.0
chr1	212858254	212858519	ENSG00000162769.12|FLVCR1|NCBP2|NCBP2	959	+	6.691351	1.3907459	-1.0	-1.0
chr1	212858559	212858689	ENSG00000162769.12|FLVCR1|NCBP2|NCBP2	918	+	6.308829	1.0861063	-1.0	-1.0
chr1	213051257	213051362	ENSG00000136643.11|RPS6KC1|NCBP2|NCBP2	917	+	6.3035965	1.0791075	-1.0	-1.0
chr1	213987944	213988049	ENSG00000117707.15|PROX1|NCBP2|NCBP2	916	+	3.3540978	1.0746446	-1.0	-1.0
chr1	214281552	214281662	ENSG00000143499.13|SMYD2|NCBP2|NCBP2	919	+	6.473088	1.0939872	-1.0	-1.0
chr1	219173863	219173978	ENSG00000143353.11|LYPLAL1|NCBP2|NCBP2	904	+	3.3316038	1.0155284	-1.0	-1.0
chr1	219928385	219928595	ENSG00000196660.10|SLC30A10|NCBP2|NCBP2	931	-	4.2451916	1.163331	-1.0	-1.0
chr1	220272292	220272454	ENSG00000118873.15|RAB3GAP2|NCBP2|NCBP2	948	-	3.5276241	1.2804841	-1.0	-1.0
chr1	224114086	224114236	ENSG00000143756.11|FBXO28|NCBP2|NCBP2	914	+	6.2587605	1.0641985	-1.0	-1.0
chr1	224434669	224434894	ENSG00000162923.14|WDR26|NCBP2|NCBP2	943	-	4.074338	1.2474722	-1.0	-1.0
chr1	225652970	225653085	ENSG00000154380.17|ENAH|NCBP2|NCBP2	917	-	6.2796125	1.0790533	-1.0	-1.0
chr1	225866973	225867093	ENSG00000196187.11|TMEM63A|NCBP2|NCBP2	905	-	6.2197113	1.0226756	-1.0	-1.0
chr1	225924058	225924218	ENSG00000255835.1|AL117348.2|NCBP2|NCBP2	942	-	6.491271	1.2365452	-1.0	-1.0
chr1	225924058	225924218	ENSG00000143811.18|PYCR2|NCBP2|NCBP2	942	-	6.491271	1.2363707	-1.0	-1.0
chr1	227318354	227318469	ENSG00000143776.18|CDC42BPA|NCBP2|NCBP2	922	-	4.425888	1.1078033	-1.0	-1.0
chr1	228082739	228082850	ENSG00000143761.15|ARF1|NCBP2|NCBP2	907	+	3.9688041	1.0310237	-1.0	-1.0
chr1	228103178	228103378	ENSG00000143793.12|C1orf35|NCBP2|NCBP2	962	-	6.8109236	1.4157761	-1.0	-1.0
chr1	228109171	228109286	ENSG00000162910.18|MRPL55|NCBP2|NCBP2	906	-	6.2226176	1.0265512	-1.0	-1.0
chr1	228140232	228140363	ENSG00000143774.16|GUK1|NCBP2|NCBP2	910	+	2.9108846	1.0446895	-1.0	-1.0
chr1	228141612	228141777	ENSG00000143774.16|GUK1|NCBP2|NCBP2	930	+	6.4099126	1.1531495	-1.0	-1.0
chr1	229271111	229271211	ENSG00000168118.11|RAB4A|NCBP2|NCBP2	905	+	3.1470542	1.0223718	-1.0	-1.0
chr1	230642503	230642608	ENSG00000135775.13|COG2|NCBP2|NCBP2	905	+	3.4840298	1.0225756	-1.0	-1.0
chr1	230706845	230706955	ENSG00000135744.7|AGT|NCBP2|NCBP2	914	-	6.3486943	1.0645756	-1.0	-1.0
chr1	230979075	230979245	ENSG00000173409.13|ARV1|NCBP2|NCBP2	944	+	5.7880454	1.2499293	-1.0	-1.0
chr1	231241206	231241316	ENSG00000116906.11|GNPAT|NCBP2|NCBP2	930	+	3.301728	1.1553245	-1.0	-1.0
chr1	231422152	231422282	ENSG00000135766.8|EGLN1|NCBP2|NCBP2	938	-	6.512484	1.2083718	-1.0	-1.0
chr1	235069699	235069844	ENSG00000280587.1|FP700125.1|NCBP2|NCBP2	931	-	4.0677404	1.162135	-1.0	-1.0
chr1	235128739	235128854	ENSG00000173726.10|TOMM20|NCBP2|NCBP2	905	-	2.2749786	1.0230346	-1.0	-1.0
chr1	235161188	235161293	ENSG00000188739.14|RBM34|NCBP2|NCBP2	916	-	6.279944	1.0743458	-1.0	-1.0
chr1	235161188	235161293	ENSG00000054267.21|ARID4B|NCBP2|NCBP2	914	-	6.279944	1.0649209	-1.0	-1.0
chr1	235328013	235328219	ENSG00000054267.21|ARID4B|NCBP2|NCBP2	938	-	3.6785274	1.2069668	-1.0	-1.0
chr1	235367424	235367552	ENSG00000116957.12|TBCE|NCBP2|NCBP2	933	+	4.5487905	1.1740172	-1.0	-1.0
chr1	235504325	235504440	ENSG00000162885.12|B3GALNT2|NCBP2|NCBP2	925	-	6.326499	1.1277378	-1.0	-1.0
chr1	235649126	235649226	ENSG00000168243.10|GNG4|NCBP2|NCBP2	900	-	6.1622825	1.0003296	-1.0	-1.0
chr1	236795390	236795550	ENSG00000116984.12|MTR|NCBP2|NCBP2	920	+	5.744363	1.095785	-1.0	-1.0
chr1	243255149	243255304	ENSG00000143702.15|CEP170|NCBP2|NCBP2	968	-	6.460312	1.5003998	-1.0	-1.0
chr1	244835611	244835741	ENSG00000203667.9|COX20|NCBP2|NCBP2	923	+	3.369442	1.1153362	-1.0	-1.0
chr1	244863276	244863496	ENSG00000153187.18|HNRNPU|NCBP2|NCBP2	938	-	6.458541	1.2093045	-1.0	-1.0
chr1	244970294	244970489	ENSG00000203666.12|EFCAB2|NCBP2|NCBP2	957	+	6.711665	1.3708528	-1.0	-1.0
chr1	246507168	246507288	ENSG00000185420.18|SMYD3|NCBP2|NCBP2	906	-	3.5637226	1.0251012	-1.0	-1.0
chr1	246566478	246566618	ENSG00000162852.13|CNST|NCBP2|NCBP2	941	+	6.4721737	1.227044	-1.0	-1.0
chr1	246931807	246931978	ENSG00000153207.14|AHCTF1|NCBP2|NCBP2	961	-	4.6231465	1.4094303	-1.0	-1.0
chr1	247210690	247210856	ENSG00000227671.4|AL390728.4|NCBP2|NCBP2	997	-	8.10571	2.5601401	-1.0	-1.0
chr1	247210690	247210940	ENSG00000232347.1|AL390728.5|NCBP2|NCBP2	993	-	7.661039	2.169505	-1.0	-1.0
chr1	248825834	248825969	ENSG00000175137.10|SH3BP5L|NCBP2|NCBP2	919	-	6.3020926	1.0933567	-1.0	-1.0
chr1	248838219	248838359	ENSG00000171161.12|ZNF672|NCBP2|NCBP2	919	+	6.3170986	1.0906149	-1.0	-1.0
chr1	248858208	248858353	ENSG00000171163.15|ZNF692|NCBP2|NCBP2	918	-	4.4237533	1.088603	-1.0	-1.0
chr1	248858932	248859032	ENSG00000171163.15|ZNF692|NCBP2|NCBP2	934	-	6.4335847	1.1792336	-1.0	-1.0
chr10	135483	135559	ENSG00000015171.19|ZMYND11|NCBP2|NCBP2	948	+	6.661852	1.2859979	-1.0	-1.0
chr10	931592	931705	ENSG00000107929.14|LARP4B|NCBP2|NCBP2	921	-	3.498096	1.1049337	-1.0	-1.0
chr10	930918	931108	ENSG00000107929.14|LARP4B|NCBP2|NCBP2	936	-	6.4898	1.1922073	-1.0	-1.0
chr10	988418	988527	ENSG00000107937.18|GTPBP4|NCBP2|NCBP2	902	+	3.6341841	1.0084376	-1.0	-1.0
chr10	1048728	1048918	ENSG00000067064.10|IDI1|NCBP2|NCBP2	939	-	4.676912	1.2153908	-1.0	-1.0
chr10	3785082	3785267	ENSG00000067082.14|KLF6|NCBP2|NCBP2	950	-	4.931169	1.2977724	-1.0	-1.0
chr10	4963322	4963457	ENSG00000187134.13|AKR1C1|NCBP2|NCBP2	935	+	2.8258498	1.1839457	-1.0	-1.0
chr10	5003801	5003951	ENSG00000151632.17|AKR1C2|NCBP2|NCBP2	923	-	4.1851406	1.1109679	-1.0	-1.0
chr10	5684837	5685052	ENSG00000108021.19|FAM208B|NCBP2|NCBP2	953	+	5.092372	1.3321795	-1.0	-1.0
chr10	5812881	5813126	ENSG00000057608.16|GDI2|NCBP2|NCBP2	932	-	4.1397004	1.16651	-1.0	-1.0
chr10	5890202	5890346	ENSG00000134452.19|FBXO18|NCBP2|NCBP2	967	+	4.174786	1.4764333	-1.0	-1.0
chr10	7703283	7703443	ENSG00000151655.18|ITIH2|NCBP2|NCBP2	915	+	2.0201735	1.0686499	-1.0	-1.0
chr10	7818518	7818638	ENSG00000165632.7|TAF3|NCBP2|NCBP2	934	+	5.4813704	1.1822441	-1.0	-1.0
chr10	11611442	11611677	ENSG00000148429.14|USP6NL|NCBP2|NCBP2	984	-	7.1933703	1.7896631	-1.0	-1.0
chr10	12042754	12042834	ENSG00000151461.19|UPF2|NCBP2|NCBP2	991	-	7.6441493	2.0326672	-1.0	-1.0
chr10	12196199	12196299	ENSG00000151465.13|CDC123|NCBP2|NCBP2	918	+	4.4466023	1.0859495	-1.0	-1.0
chr10	14604289	14604418	ENSG00000065809.13|FAM107B|NCBP2|NCBP2	954	-	6.6888137	1.3351467	-1.0	-1.0
chr10	14838285	14838415	ENSG00000284024.1|AC069544.2|NCBP2|NCBP2	913	+	6.277296	1.0626459	-1.0	-1.0
chr10	14838288	14838413	ENSG00000187522.14|HSPA14|NCBP2|NCBP2	916	+	6.303597	1.0748687	-1.0	-1.0
chr10	15168532	15168693	ENSG00000152465.17|NMT2|NCBP2|NCBP2	955	-	6.6628737	1.3436083	-1.0	-1.0
chr10	18659479	18659604	ENSG00000165997.4|ARL5B|NCBP2|NCBP2	938	+	6.12177	1.2088327	-1.0	-1.0
chr10	21534224	21534520	ENSG00000078403.16|MLLT10|NCBP2|NCBP2	996	+	5.2442427	2.3554919	-1.0	-1.0
chr10	26860831	26861046	ENSG00000136754.17|ABI1|NCBP2|NCBP2	947	-	5.3270316	1.2742689	-1.0	-1.0
chr10	27100324	27100498	ENSG00000107890.16|ANKRD26|NCBP2|NCBP2	961	-	5.058667	1.4077137	-1.0	-1.0
chr10	27154232	27154432	ENSG00000136758.18|YME1L1|NCBP2|NCBP2	937	-	3.0358531	1.1984984	-1.0	-1.0
chr10	27155323	27155473	ENSG00000120539.14|MASTL|NCBP2|NCBP2	939	+	5.492056	1.2126666	-1.0	-1.0
chr10	28533057	28533252	ENSG00000095787.21|WAC|NCBP2|NCBP2	936	+	6.4654465	1.1957611	-1.0	-1.0
chr10	30349133	30349319	ENSG00000107951.14|MTPAP|NCBP2|NCBP2	939	-	3.9120002	1.2141242	-1.0	-1.0
chr10	31928682	31928876	ENSG00000165322.17|ARHGAP12|NCBP2|NCBP2	959	-	5.256486	1.3845057	-1.0	-1.0
chr10	32056297	32056431	ENSG00000170759.10|KIF5B|NCBP2|NCBP2	913	-	2.659277	1.0583404	-1.0	-1.0
chr10	32347022	32347212	ENSG00000120616.15|EPC1|NCBP2|NCBP2	934	-	3.7206323	1.1808379	-1.0	-1.0
chr10	34815175	34815320	ENSG00000148498.15|PARD3|NCBP2|NCBP2	955	-	4.420764	1.3442483	-1.0	-1.0
chr10	35336417	35336597	ENSG00000108100.17|CCNY|NCBP2|NCBP2	908	+	4.5931644	1.038086	-1.0	-1.0
chr10	37857490	37857636	ENSG00000198105.13|ZNF248|NCBP2|NCBP2	966	-	5.1375966	1.4709116	-1.0	-1.0
chr10	38094333	38094490	ENSG00000075407.18|ZNF37A|NCBP2|NCBP2	917	+	4.525529	1.0816115	-1.0	-1.0
chr10	38356295	38356540	ENSG00000283930.1|AL117339.5|NCBP2|NCBP2	974	+	7.0214324	1.5848765	-1.0	-1.0
chr10	38094367	38094490	ENSG00000283930.1|AL117339.5|NCBP2|NCBP2	913	+	4.353132	1.0608177	-1.0	-1.0
chr10	38356379	38356484	ENSG00000099251.14|HSD17B7P2|NCBP2|NCBP2	992	+	7.687978	2.0984256	-1.0	-1.0
chr10	42552601	42552822	ENSG00000234420.7|ZNF37BP|NCBP2|NCBP2	955	-	3.3094327	1.3444284	-1.0	-1.0
chr10	44959446	44959586	ENSG00000224812.2|TMEM72-AS1|NCBP2|NCBP2	954	-	6.6580653	1.3353848	-1.0	-1.0
chr10	46030525	46030650	ENSG00000266412.5|NCOA4|NCBP2|NCBP2	931	-	2.6041899	1.1640899	-1.0	-1.0
chr10	47553343	47553514	ENSG00000254929.6|AL591684.2|NCBP2|NCBP2	917	-	3.7557802	1.0810997	-1.0	-1.0
chr10	50067887	50068008	ENSG00000099290.15|WASHC2A|NCBP2|NCBP2	949	+	4.4419823	1.2892178	-1.0	-1.0
chr10	50623826	50623951	ENSG00000198964.13|SGMS1|NCBP2|NCBP2	944	-	6.5946565	1.2517471	-1.0	-1.0
chr10	50885580	50885675	ENSG00000148584.14|A1CF|NCBP2|NCBP2	950	-	3.1417613	1.29916	-1.0	-1.0
chr10	60778435	60778585	ENSG00000170312.15|CDK1|NCBP2|NCBP2	916	+	3.4294126	1.0761992	-1.0	-1.0
chr10	61901614	61901730	ENSG00000150347.14|ARID5B|NCBP2|NCBP2	924	+	6.356498	1.1183636	-1.0	-1.0
chr10	63269097	63269253	ENSG00000171988.18|JMJD1C|NCBP2|NCBP2	964	-	4.3873262	1.4480346	-1.0	-1.0
chr10	68075143	68075258	ENSG00000148634.15|HERC4|NCBP2|NCBP2	943	-	6.4972963	1.2433926	-1.0	-1.0
chr10	68075032	68075143	ENSG00000148634.15|HERC4|NCBP2|NCBP2	952	-	6.626212	1.3160677	-1.0	-1.0
chr10	68331978	68332168	ENSG00000096746.17|HNRNPH3|NCBP2|NCBP2	966	+	3.791315	1.47257	-1.0	-1.0
chr10	68332295	68332405	ENSG00000096746.17|HNRNPH3|NCBP2|NCBP2	939	+	6.46681	1.2138195	-1.0	-1.0
chr10	68721151	68721356	ENSG00000060339.13|CCAR1|NCBP2|NCBP2	969	+	6.942074	1.5098255	-1.0	-1.0
chr10	68901277	68901442	ENSG00000107625.12|DDX50|NCBP2|NCBP2	909	+	3.4005408	1.0393249	-1.0	-1.0
chr10	68956127	68956282	ENSG00000165732.12|DDX21|NCBP2|NCBP2	907	+	3.0181305	1.0301965	-1.0	-1.0
chr10	69124149	69124280	ENSG00000122958.14|VPS26A|NCBP2|NCBP2	929	+	4.505295	1.1480724	-1.0	-1.0
chr10	70132733	70132903	ENSG00000042286.14|AIFM2|NCBP2|NCBP2	956	-	3.8246496	1.3606468	-1.0	-1.0
chr10	70815965	70816065	ENSG00000166224.16|SGPL1|NCBP2|NCBP2	903	+	4.2539577	1.0128205	-1.0	-1.0
chr10	70817535	70817730	ENSG00000166224.16|SGPL1|NCBP2|NCBP2	916	+	3.6171784	1.0742917	-1.0	-1.0
chr10	72216004	72216138	ENSG00000166295.8|ANAPC16|NCBP2|NCBP2	933	+	3.5413706	1.1712903	-1.0	-1.0
chr10	72273924	72274024	ENSG00000168209.4|DDIT4|NCBP2|NCBP2	923	+	3.8389282	1.114609	-1.0	-1.0
chr10	72692130	72692301	ENSG00000156026.14|MCU|NCBP2|NCBP2	930	+	5.2914658	1.1523602	-1.0	-1.0
chr10	73096765	73096935	ENSG00000122884.12|P4HA1|NCBP2|NCBP2	941	-	3.096543	1.2256985	-1.0	-1.0
chr10	73110429	73110567	ENSG00000166321.13|NUDT13|NCBP2|NCBP2	958	+	6.725508	1.3744023	-1.0	-1.0
chr10	73247149	73247314	ENSG00000213551.4|DNAJC9|NCBP2|NCBP2	923	-	4.1769447	1.1160167	-1.0	-1.0
chr10	73252544	73252693	ENSG00000182180.13|MRPS16|NCBP2|NCBP2	910	-	3.134194	1.0438434	-1.0	-1.0
chr10	73730327	73730438	ENSG00000242288.9|AC022400.3|NCBP2|NCBP2	921	-	6.325815	1.1041842	-1.0	-1.0
chr10	73730327	73730458	ENSG00000271816.1|BMS1P4|NCBP2|NCBP2	945	-	6.5445976	1.2630458	-1.0	-1.0
chr10	73730330	73730469	ENSG00000242338.6|BMS1P4|NCBP2|NCBP2	948	-	6.369948	1.2849095	-1.0	-1.0
chr10	73811693	73811793	ENSG00000166507.17|NDST2|NCBP2|NCBP2	907	-	6.211192	1.0293401	-1.0	-1.0
chr10	74150714	74150814	ENSG00000185009.12|AP3M1|NCBP2|NCBP2	901	-	6.1622825	1.0028467	-1.0	-1.0
chr10	74176668	74176886	ENSG00000156110.13|ADK|NCBP2|NCBP2	977	+	3.6386034	1.6476636	-1.0	-1.0
chr10	74151184	74151343	ENSG00000156110.13|ADK|NCBP2|NCBP2	981	+	4.3755374	1.7322781	-1.0	-1.0
chr10	75111590	75111755	ENSG00000156671.12|SAMD8|NCBP2|NCBP2	933	+	6.4072757	1.1744813	-1.0	-1.0
chr10	75645611	75645721	ENSG00000148655.14|LRMDA|NCBP2|NCBP2	909	+	6.319098	1.0418323	-1.0	-1.0
chr10	75431452	75431617	ENSG00000148655.14|LRMDA|NCBP2|NCBP2	932	+	5.0785265	1.1675287	-1.0	-1.0
chr10	78033779	78034004	ENSG00000138326.18|RPS24|NCBP2|NCBP2	963	+	3.1760206	1.4323417	-1.0	-1.0
chr10	79071040	79071145	ENSG00000108175.16|ZMIZ1|NCBP2|NCBP2	902	+	6.2111917	1.0094142	-1.0	-1.0
chr10	79070250	79070365	ENSG00000108175.16|ZMIZ1|NCBP2|NCBP2	934	+	6.6026006	1.1775147	-1.0	-1.0
chr10	79069915	79070030	ENSG00000108175.16|ZMIZ1|NCBP2|NCBP2	908	+	6.2695727	1.0347812	-1.0	-1.0
chr10	80408495	80408643	ENSG00000122378.13|FAM213A|NCBP2|NCBP2	913	+	3.8740473	1.0616122	-1.0	-1.0
chr10	84328585	84328720	ENSG00000107771.15|CCSER2|NCBP2|NCBP2	907	+	6.22859	1.0320991	-1.0	-1.0
chr10	86521604	86521814	ENSG00000062650.18|WAPL|NCBP2|NCBP2	924	-	4.336857	1.1181372	-1.0	-1.0
chr10	86756615	86756720	ENSG00000107779.13|BMPR1A|NCBP2|NCBP2	902	+	6.186737	1.0095384	-1.0	-1.0
chr10	87095195	87095248	ENSG00000122376.11|FAM35A|NCBP2|NCBP2	934	+	4.56208	1.177952	-1.0	-1.0
chr10	87863567	87863752	ENSG00000171862.10|PTEN|NCBP2|NCBP2	928	+	3.349992	1.1448693	-1.0	-1.0
chr10	89644914	89645294	ENSG00000152782.16|PANK1|NCBP2|NCBP2	945	-	5.3704677	1.2577174	-1.0	-1.0
chr10	89644917	89645223	ENSG00000249962.1|AL157400.5|NCBP2|NCBP2	939	-	5.011113	1.2116404	-1.0	-1.0
chr10	91798406	91798561	ENSG00000107854.5|TNKS2|NCBP2|NCBP2	931	+	3.7953973	1.1595324	-1.0	-1.0
chr10	92689950	92690080	ENSG00000152804.10|HHEX|NCBP2|NCBP2	918	+	3.5527415	1.0874186	-1.0	-1.0
chr10	92848467	92848597	ENSG00000138190.16|EXOC6|NCBP2|NCBP2	951	+	6.588209	1.307969	-1.0	-1.0
chr10	94362844	94362954	ENSG00000173145.11|NOC3L|NCBP2|NCBP2	901	-	3.4928927	1.0022578	-1.0	-1.0
chr10	94545789	94545952	ENSG00000119969.14|HELLS|NCBP2|NCBP2	988	+	4.294006	1.9338634	-1.0	-1.0
chr10	94546386	94546498	ENSG00000119969.14|HELLS|NCBP2|NCBP2	930	+	3.843438	1.1576688	-1.0	-1.0
chr10	95561319	95561414	ENSG00000095637.21|SORBS1|NCBP2|NCBP2	971	-	3.8503363	1.542496	-1.0	-1.0
chr10	95656500	95656655	ENSG00000059573.8|ALDH18A1|NCBP2|NCBP2	918	-	4.8035316	1.0842096	-1.0	-1.0
chr10	96090106	96090238	ENSG00000226688.6|ENTPD1-AS1|NCBP2|NCBP2	957	-	5.39539	1.3659112	-1.0	-1.0
chr10	96129714	96129914	ENSG00000177853.14|ZNF518A|NCBP2|NCBP2	954	+	5.406079	1.3416194	-1.0	-1.0
chr10	96586888	96587052	ENSG00000077147.14|TM9SF3|NCBP2|NCBP2	944	-	2.6490011	1.2494186	-1.0	-1.0
chr10	96832281	96832381	ENSG00000196233.13|LCOR|NCBP2|NCBP2	932	+	4.56208	1.1694316	-1.0	-1.0
chr10	97446130	97446290	ENSG00000171307.18|ZDHHC16|NCBP2|NCBP2	919	+	3.6673965	1.0915216	-1.0	-1.0
chr10	97498272	97498467	ENSG00000155229.20|MMS19|NCBP2|NCBP2	940	-	3.716417	1.2196896	-1.0	-1.0
chr10	97687050	97687205	ENSG00000119986.6|AVPI1|NCBP2|NCBP2	923	-	4.9926057	1.1123426	-1.0	-1.0
chr10	97737210	97737320	ENSG00000155256.17|ZFYVE27|NCBP2|NCBP2	929	+	6.4057045	1.1508468	-1.0	-1.0
chr10	98446806	98446941	ENSG00000107521.18|HPS1|NCBP2|NCBP2	949	-	5.4411893	1.2913755	-1.0	-1.0
chr10	99620189	99620359	ENSG00000155287.10|SLC25A28|NCBP2|NCBP2	906	-	6.226437	1.0270314	-1.0	-1.0
chr10	99796478	99796598	ENSG00000023839.10|ABCC2|NCBP2|NCBP2	927	+	5.181827	1.1377435	-1.0	-1.0
chr10	100185883	100185983	ENSG00000107566.13|ERLIN1|NCBP2|NCBP2	904	-	6.258497	1.0185007	-1.0	-1.0
chr10	100267570	100267675	ENSG00000095485.17|CWF19L1|NCBP2|NCBP2	951	-	6.5897036	1.3069937	-1.0	-1.0
chr10	100373532	100373717	ENSG00000235823.2|OLMALINC|NCBP2|NCBP2	949	+	4.918266	1.2928902	-1.0	-1.0
chr10	100529766	100529876	ENSG00000255339.6|AL133352.1|NCBP2|NCBP2	972	-	3.2875116	1.551574	-1.0	-1.0
chr10	100529766	100529941	ENSG00000166136.15|NDUFB8|NCBP2|NCBP2	960	-	3.0675642	1.3929398	-1.0	-1.0
chr10	100535893	100536063	ENSG00000166135.13|HIF1AN|NCBP2|NCBP2	931	+	4.0967526	1.1613399	-1.0	-1.0
chr10	100912888	100913133	ENSG00000119906.11|SLF2|NCBP2|NCBP2	953	+	4.320115	1.3294147	-1.0	-1.0
chr10	100969517	100969777	ENSG00000095539.15|SEMA4G|NCBP2|NCBP2	947	+	4.6563153	1.2723336	-1.0	-1.0
chr10	100998696	100998861	ENSG00000107816.17|LZTS2|NCBP2|NCBP2	910	+	6.262243	1.0440758	-1.0	-1.0
chr10	100997071	100997186	ENSG00000107816.17|LZTS2|NCBP2|NCBP2	960	+	6.753495	1.4005995	-1.0	-1.0
chr10	100999196	100999296	ENSG00000107816.17|LZTS2|NCBP2|NCBP2	905	+	6.211192	1.0218258	-1.0	-1.0
chr10	100998515	100998680	ENSG00000107816.17|LZTS2|NCBP2|NCBP2	904	+	6.231358	1.016806	-1.0	-1.0
chr10	100999920	101000050	ENSG00000107816.17|LZTS2|NCBP2|NCBP2	909	+	6.370228	1.0417941	-1.0	-1.0
chr10	100999341	100999475	ENSG00000107816.17|LZTS2|NCBP2|NCBP2	945	+	6.540757	1.2613958	-1.0	-1.0
chr10	100999525	100999645	ENSG00000107816.17|LZTS2|NCBP2|NCBP2	920	+	6.4166055	1.0965965	-1.0	-1.0
chr10	101060628	101060728	ENSG00000273162.1|AL133215.2|NCBP2|NCBP2	904	-	6.211192	1.0157676	-1.0	-1.0
chr10	101354047	101354182	ENSG00000166167.17|BTRC|NCBP2|NCBP2	924	+	5.9496555	1.1204169	-1.0	-1.0
chr10	101588115	101588230	ENSG00000166169.16|POLL|NCBP2|NCBP2	920	-	6.3229833	1.0949863	-1.0	-1.0
chr10	101695090	101695200	ENSG00000107829.13|FBXW4|NCBP2|NCBP2	902	-	4.2191925	1.0096898	-1.0	-1.0
chr10	101818018	101818238	ENSG00000198408.13|MGEA5|NCBP2|NCBP2	956	-	5.516388	1.3586886	-1.0	-1.0
chr10	101818258	101818465	ENSG00000198408.13|MGEA5|NCBP2|NCBP2	981	-	3.8181105	1.7278808	-1.0	-1.0
chr10	102056084	102056193	ENSG00000120029.12|C10orf76|NCBP2|NCBP2	973	-	4.5984306	1.5766456	-1.0	-1.0
chr10	102133043	102133221	ENSG00000148840.10|PPRC1|NCBP2|NCBP2	926	+	4.0579667	1.1303203	-1.0	-1.0
chr10	102449816	102449946	ENSG00000269609.5|RPARP-AS1|NCBP2|NCBP2	950	+	6.6121573	1.2982297	-1.0	-1.0
chr10	102714567	102714762	ENSG00000156398.12|SFXN2|NCBP2|NCBP2	937	+	5.1609573	1.1995105	-1.0	-1.0
chr10	103193235	103193306	ENSG00000076685.18|NT5C2|NCBP2|NCBP2	983	-	7.3266683	1.7739954	-1.0	-1.0
chr10	103396647	103396730	ENSG00000148843.13|PDCD11|NCBP2|NCBP2	926	+	3.1544344	1.1309627	-1.0	-1.0
chr10	103661594	103661759	ENSG00000107957.16|SH3PXD2A|NCBP2|NCBP2	919	-	4.010719	1.0906112	-1.0	-1.0
chr10	103855199	103855299	ENSG00000107957.16|SH3PXD2A|NCBP2|NCBP2	901	-	3.3427775	1.0034015	-1.0	-1.0
chr10	103855409	103855543	ENSG00000107957.16|SH3PXD2A|NCBP2|NCBP2	911	-	4.367904	1.0504564	-1.0	-1.0
chr10	110567690	110567831	ENSG00000108055.9|SMC3|NCBP2|NCBP2	988	+	7.5306654	1.9326501	-1.0	-1.0
chr10	110919546	110919657	ENSG00000108061.11|SHOC2|NCBP2|NCBP2	991	+	7.621403	2.0258627	-1.0	-1.0
chr10	112374062	112374162	ENSG00000197142.10|ACSL5|NCBP2|NCBP2	904	+	6.211192	1.0157676	-1.0	-1.0
chr10	112446761	112446917	ENSG00000023041.11|ZDHHC6|NCBP2|NCBP2	956	-	4.576705	1.3543172	-1.0	-1.0
chr10	114174094	114174219	ENSG00000165813.18|CCDC186|NCBP2|NCBP2	916	-	4.377921	1.0741875	-1.0	-1.0
chr10	119080712	119080823	ENSG00000107581.12|EIF3A|NCBP2|NCBP2	943	-	2.7320213	1.2451849	-1.0	-1.0
chr10	119596543	119596713	ENSG00000151923.17|TIAL1|NCBP2|NCBP2	921	-	3.3276968	1.1044348	-1.0	-1.0
chr10	119872716	119872821	ENSG00000197771.12|MCMBP|NCBP2|NCBP2	932	-	5.4227114	1.1691055	-1.0	-1.0
chr10	120851329	120851484	ENSG00000120008.15|WDR11|NCBP2|NCBP2	927	+	6.354343	1.1386288	-1.0	-1.0
chr10	122112798	122112993	ENSG00000138162.18|TACC2|NCBP2|NCBP2	965	+	6.858811	1.4574313	-1.0	-1.0
chr10	122374695	122374961	ENSG00000107679.14|PLEKHA1|NCBP2|NCBP2	982	+	5.354261	1.7396057	-1.0	-1.0
chr10	123008978	123009071	ENSG00000196177.12|ACADSB|NCBP2|NCBP2	921	+	3.2710428	1.1003385	-1.0	-1.0
chr10	123154316	123154485	ENSG00000154473.17|BUB3|NCBP2|NCBP2	963	+	3.9861698	1.4279417	-1.0	-1.0
chr10	124092884	124093079	ENSG00000182022.17|CHST15|NCBP2|NCBP2	917	-	4.9183116	1.0820206	-1.0	-1.0
chr10	124093354	124093459	ENSG00000182022.17|CHST15|NCBP2|NCBP2	914	-	6.453902	1.065025	-1.0	-1.0
chr10	124091664	124091834	ENSG00000182022.17|CHST15|NCBP2|NCBP2	929	-	6.58448	1.148928	-1.0	-1.0
chr10	124092704	124092804	ENSG00000182022.17|CHST15|NCBP2|NCBP2	908	-	6.433581	1.0358653	-1.0	-1.0
chr10	124091559	124091659	ENSG00000182022.17|CHST15|NCBP2|NCBP2	907	-	6.433581	1.0322602	-1.0	-1.0
chr10	124093468	124093607	ENSG00000182022.17|CHST15|NCBP2|NCBP2	966	-	4.623842	1.4680253	-1.0	-1.0
chr10	124791723	124791853	ENSG00000203791.14|EEF1AKMT2|NCBP2|NCBP2	961	-	5.6417065	1.4137737	-1.0	-1.0
chr10	126905408	126905553	ENSG00000150760.12|DOCK1|NCBP2|NCBP2	929	+	3.8678524	1.1490492	-1.0	-1.0
chr10	128126263	128126385	ENSG00000148773.13|MKI67|NCBP2|NCBP2	983	-	4.675779	1.7622459	-1.0	-1.0
chr10	131901013	131901118	ENSG00000175470.18|PPP2R2D|NCBP2|NCBP2	901	+	4.2191925	1.0049832	-1.0	-1.0
chr10	132331685	132331847	ENSG00000165752.16|STK32C|NCBP2|NCBP2	938	-	5.594435	1.2048594	-1.0	-1.0
chr10	133394083	133394383	ENSG00000254536.1|AL360181.3|NCBP2|NCBP2	959	+	3.5401704	1.386458	-1.0	-1.0
chr10	133394093	133394383	ENSG00000148824.18|MTG1|NCBP2|NCBP2	960	+	3.4915047	1.400207	-1.0	-1.0
chr10	133420945	133421055	ENSG00000148824.18|MTG1|NCBP2|NCBP2	900	+	6.1622825	1.0015881	-1.0	-1.0
chr11	207302	207428	ENSG00000177951.17|BET1L|NCBP2|NCBP2	935	-	3.8866525	1.185416	-1.0	-1.0
chr11	374283	374403	ENSG00000182272.11|B4GALNT4|NCBP2|NCBP2	908	+	4.286833	1.0367932	-1.0	-1.0
chr11	441920	442011	ENSG00000185101.12|ANO9|NCBP2|NCBP2	978	-	7.2350373	1.6528426	-1.0	-1.0
chr11	506683	506783	ENSG00000023191.16|RNH1|NCBP2|NCBP2	905	-	4.253958	1.0216603	-1.0	-1.0
chr11	568128	568323	ENSG00000247095.2|MIR210HG|NCBP2|NCBP2	955	-	6.8894796	1.3487078	-1.0	-1.0
chr11	568330	568457	ENSG00000247095.2|MIR210HG|NCBP2|NCBP2	974	-	6.6023464	1.5866729	-1.0	-1.0
chr11	705059	705249	ENSG00000177030.16|DEAF1|NCBP2|NCBP2	935	-	6.434068	1.1875659	-1.0	-1.0
chr11	703129	703254	ENSG00000177030.16|DEAF1|NCBP2|NCBP2	911	-	6.273515	1.0496047	-1.0	-1.0
chr11	705779	705889	ENSG00000177030.16|DEAF1|NCBP2|NCBP2	907	-	4.321819	1.0292006	-1.0	-1.0
chr11	709667	709802	ENSG00000177106.14|EPS8L2|NCBP2|NCBP2	904	+	4.27417	1.018127	-1.0	-1.0
chr11	706127	706288	ENSG00000177106.14|EPS8L2|NCBP2|NCBP2	937	+	2.795166	1.2019453	-1.0	-1.0
chr11	708078	708208	ENSG00000177106.14|EPS8L2|NCBP2|NCBP2	904	+	6.2427287	1.0177627	-1.0	-1.0
chr11	777398	777488	ENSG00000177225.16|GATD1|NCBP2|NCBP2	923	-	3.5246158	1.1129758	-1.0	-1.0
chr11	780010	780140	ENSG00000255284.1|AP006621.3|NCBP2|NCBP2	922	+	6.337529	1.1089007	-1.0	-1.0
chr11	777577	777695	ENSG00000255284.1|AP006621.3|NCBP2|NCBP2	984	+	7.060328	1.8057879	-1.0	-1.0
chr11	780011	780141	ENSG00000279672.1|AP006621.5|NCBP2|NCBP2	919	+	6.3125167	1.089765	-1.0	-1.0
chr11	818973	819078	ENSG00000177666.16|PNPLA2|NCBP2|NCBP2	900	+	6.1622825	1.0020063	-1.0	-1.0
chr11	819910	820055	ENSG00000177666.16|PNPLA2|NCBP2|NCBP2	946	+	6.439759	1.2659111	-1.0	-1.0
chr11	821539	821644	ENSG00000177666.16|PNPLA2|NCBP2|NCBP2	908	+	4.3044887	1.0364047	-1.0	-1.0
chr11	819573	819723	ENSG00000177666.16|PNPLA2|NCBP2|NCBP2	974	+	3.5696857	1.5851011	-1.0	-1.0
chr11	827247	827362	ENSG00000177685.16|CRACR2B|NCBP2|NCBP2	925	+	6.443449	1.1263739	-1.0	-1.0
chr11	842940	843045	ENSG00000214063.10|TSPAN4|NCBP2|NCBP2	977	+	7.1733465	1.634133	-1.0	-1.0
chr11	844186	844366	ENSG00000214063.10|TSPAN4|NCBP2|NCBP2	916	+	6.3046403	1.0754198	-1.0	-1.0
chr11	845592	845852	ENSG00000214063.10|TSPAN4|NCBP2|NCBP2	942	+	6.339643	1.2401662	-1.0	-1.0
chr11	847930	848060	ENSG00000214063.10|TSPAN4|NCBP2|NCBP2	920	+	6.3337903	1.0971515	-1.0	-1.0
chr11	846077	846212	ENSG00000214063.10|TSPAN4|NCBP2|NCBP2	908	+	6.26976	1.0360519	-1.0	-1.0
chr11	853582	853697	ENSG00000214063.10|TSPAN4|NCBP2|NCBP2	905	+	6.348251	1.0239404	-1.0	-1.0
chr11	844727	844902	ENSG00000214063.10|TSPAN4|NCBP2|NCBP2	919	+	6.4191384	1.0901139	-1.0	-1.0
chr11	845872	846002	ENSG00000214063.10|TSPAN4|NCBP2|NCBP2	908	+	4.976518	1.0364802	-1.0	-1.0
chr11	910710	910865	ENSG00000177830.17|CHID1|NCBP2|NCBP2	910	-	6.2300014	1.0480546	-1.0	-1.0
chr11	898104	898219	ENSG00000177830.17|CHID1|NCBP2|NCBP2	901	-	6.2111917	1.0042062	-1.0	-1.0
chr11	991952	992052	ENSG00000183020.13|AP2A2|NCBP2|NCBP2	901	+	6.1622825	1.0046186	-1.0	-1.0
chr11	2131336	2132131	ENSG00000167244.18|IGF2|NCBP2|NCBP2	991	-	3.3363962	2.0286376	-1.0	-1.0
chr11	2135809	2135959	ENSG00000167244.18|IGF2|NCBP2|NCBP2	904	-	3.5429192	1.0191488	-1.0	-1.0
chr11	2137305	2138175	ENSG00000167244.18|IGF2|NCBP2|NCBP2	944	-	3.9163802	1.2515808	-1.0	-1.0
chr11	2134394	2134494	ENSG00000167244.18|IGF2|NCBP2|NCBP2	943	-	6.6262274	1.2433242	-1.0	-1.0
chr11	2136499	2136889	ENSG00000167244.18|IGF2|NCBP2|NCBP2	926	-	3.061546	1.1300247	-1.0	-1.0
chr11	2134629	2134754	ENSG00000167244.18|IGF2|NCBP2|NCBP2	907	-	4.2630057	1.0315425	-1.0	-1.0
chr11	2135809	2135959	ENSG00000129965.14|INS-IGF2|NCBP2|NCBP2	904	-	3.5429192	1.01916	-1.0	-1.0
chr11	2131394	2132139	ENSG00000129965.14|INS-IGF2|NCBP2|NCBP2	988	-	3.3738809	1.9325218	-1.0	-1.0
chr11	2137099	2137219	ENSG00000129965.14|INS-IGF2|NCBP2|NCBP2	907	-	3.493136	1.0308671	-1.0	-1.0
chr11	2137254	2138174	ENSG00000129965.14|INS-IGF2|NCBP2|NCBP2	944	-	3.8962357	1.2530851	-1.0	-1.0
chr11	2134630	2134755	ENSG00000129965.14|INS-IGF2|NCBP2|NCBP2	909	-	4.264414	1.0398006	-1.0	-1.0
chr11	2136499	2136889	ENSG00000129965.14|INS-IGF2|NCBP2|NCBP2	926	-	3.061546	1.1298565	-1.0	-1.0
chr11	2134360	2134495	ENSG00000129965.14|INS-IGF2|NCBP2|NCBP2	929	-	5.5235267	1.1516197	-1.0	-1.0
chr11	2699687	2699812	ENSG00000269821.1|KCNQ1OT1|NCBP2|NCBP2	901	-	4.2191925	1.004075	-1.0	-1.0
chr11	2699227	2699417	ENSG00000269821.1|KCNQ1OT1|NCBP2|NCBP2	936	-	2.6207254	1.1914308	-1.0	-1.0
chr11	2699862	2699994	ENSG00000269821.1|KCNQ1OT1|NCBP2|NCBP2	977	-	3.1852255	1.6422048	-1.0	-1.0
chr11	2903308	2903418	ENSG00000110628.13|SLC22A18|NCBP2|NCBP2	918	+	4.3842926	1.0836911	-1.0	-1.0
chr11	2992102	2992228	ENSG00000205531.12|NAP1L4|NCBP2|NCBP2	950	-	5.8716598	1.300708	-1.0	-1.0
chr11	2992228	2992377	ENSG00000205531.12|NAP1L4|NCBP2|NCBP2	966	-	6.8855796	1.469341	-1.0	-1.0
chr11	2991828	2991958	ENSG00000205531.12|NAP1L4|NCBP2|NCBP2	909	-	6.2329397	1.0423335	-1.0	-1.0
chr11	3379042	3379177	ENSG00000005801.16|ZNF195|NCBP2|NCBP2	918	-	3.2509704	1.0887445	-1.0	-1.0
chr11	6481281	6481386	ENSG00000132254.12|ARFIP2|NCBP2|NCBP2	907	-	3.6687732	1.0313272	-1.0	-1.0
chr11	6481446	6481611	ENSG00000132286.11|TIMM10B|NCBP2|NCBP2	969	+	5.158135	1.5106529	-1.0	-1.0
chr11	6481484	6481555	ENSG00000283977.1|AC084337.2|NCBP2|NCBP2	978	+	5.3045826	1.6594466	-1.0	-1.0
chr11	6603468	6603578	ENSG00000132275.10|RRP8|NCBP2|NCBP2	901	-	6.2111917	1.0060784	-1.0	-1.0
chr11	6683256	6683356	ENSG00000158042.8|MRPL17|NCBP2|NCBP2	905	-	4.253958	1.0231377	-1.0	-1.0
chr11	8682710	8682895	ENSG00000166441.12|RPL27A|NCBP2|NCBP2	921	+	2.1359096	1.1011683	-1.0	-1.0
chr11	8911218	8911363	ENSG00000166452.11|AKIP1|NCBP2|NCBP2	928	+	6.3771396	1.1445893	-1.0	-1.0
chr11	9265240	9265385	ENSG00000184014.7|DENND5A|NCBP2|NCBP2	941	-	6.5144773	1.2323103	-1.0	-1.0
chr11	9314410	9314700	ENSG00000166471.10|TMEM41B|NCBP2|NCBP2	951	-	3.7967794	1.3092275	-1.0	-1.0
chr11	9384621	9384756	ENSG00000205339.9|IPO7|NCBP2|NCBP2	937	+	3.4015667	1.1978298	-1.0	-1.0
chr11	9460520	9460702	ENSG00000268403.2|AC132192.2|NCBP2|NCBP2	957	-	5.311838	1.3636785	-1.0	-1.0
chr11	9461076	9461211	ENSG00000166478.9|ZNF143|NCBP2|NCBP2	940	+	5.3244705	1.218612	-1.0	-1.0
chr11	9664076	9664256	ENSG00000133789.14|SWAP70|NCBP2|NCBP2	938	+	4.7121058	1.2057998	-1.0	-1.0
chr11	9758296	9758431	ENSG00000246273.6|SBF2-AS1|NCBP2|NCBP2	907	+	6.251525	1.0305514	-1.0	-1.0
chr11	14499657	14499895	ENSG00000129083.12|COPB1|NCBP2|NCBP2	985	-	3.912281	1.8378817	-1.0	-1.0
chr11	14499660	14499905	ENSG00000256206.2|AC018523.2|NCBP2|NCBP2	986	-	3.9259233	1.8455644	-1.0	-1.0
chr11	14643494	14643599	ENSG00000129084.17|PSMA1|NCBP2|NCBP2	921	-	6.3917637	1.1006036	-1.0	-1.0
chr11	14520317	14520432	ENSG00000129084.17|PSMA1|NCBP2|NCBP2	904	-	3.4966848	1.0166708	-1.0	-1.0
chr11	14643752	14643907	ENSG00000152270.8|PDE3B|NCBP2|NCBP2	912	+	3.5052288	1.0535494	-1.0	-1.0
chr11	17207877	17207983	ENSG00000011405.13|PIK3C2A|NCBP2|NCBP2	929	-	3.6902277	1.1465844	-1.0	-1.0
chr11	17351725	17351890	ENSG00000188211.8|NCR3LG1|NCBP2|NCBP2	957	+	6.547752	1.3645511	-1.0	-1.0
chr11	18012681	18013006	ENSG00000129158.10|SERGEF|NCBP2|NCBP2	929	-	4.7793303	1.1496344	-1.0	-1.0
chr11	18012681	18013006	ENSG00000255448.1|AC055860.1|NCBP2|NCBP2	929	-	4.7793303	1.1485747	-1.0	-1.0
chr11	18526774	18526979	ENSG00000074319.12|TSG101|NCBP2|NCBP2	968	-	4.0502796	1.4883065	-1.0	-1.0
chr11	18588780	18588895	ENSG00000247595.4|SPTY2D1-AS1|NCBP2|NCBP2	902	+	6.1622825	1.0080116	-1.0	-1.0
chr11	19117133	19117248	ENSG00000177054.13|ZDHHC13|NCBP2|NCBP2	925	+	6.346309	1.1247039	-1.0	-1.0
chr11	19976670	19976840	ENSG00000166833.19|NAV2|NCBP2|NCBP2	938	+	6.4557886	1.2059958	-1.0	-1.0
chr11	20387674	20387819	ENSG00000185238.12|PRMT3|NCBP2|NCBP2	914	+	6.252846	1.0659609	-1.0	-1.0
chr11	27472592	27472775	ENSG00000205213.13|LGR4|NCBP2|NCBP2	991	-	3.464181	2.0279515	-1.0	-1.0
chr11	27506715	27506773	ENSG00000148943.11|LIN7C|NCBP2|NCBP2	913	-	3.7196295	1.0603336	-1.0	-1.0
chr11	28108063	28108203	ENSG00000121621.6|KIF18A|NCBP2|NCBP2	925	-	6.347125	1.1240215	-1.0	-1.0
chr11	30323070	30323202	ENSG00000152219.4|ARL14EP|NCBP2|NCBP2	913	+	4.33674	1.0621756	-1.0	-1.0
chr11	31369839	31369912	ENSG00000170946.14|DNAJC24|NCBP2|NCBP2	910	+	6.258498	1.0479121	-1.0	-1.0
chr11	31509502	31509645	ENSG00000148950.9|IMMP1L|NCBP2|NCBP2	941	-	5.3554444	1.2261003	-1.0	-1.0
chr11	32143713	32143908	ENSG00000227160.3|THEM7P|NCBP2|NCBP2	930	-	6.5897	1.1553824	-1.0	-1.0
chr11	32893734	32893919	ENSG00000060749.14|QSER1|NCBP2|NCBP2	939	+	6.535447	1.2115304	-1.0	-1.0
chr11	33015898	33016013	ENSG00000121690.10|DEPDC7|NCBP2|NCBP2	911	+	6.280671	1.0483177	-1.0	-1.0
chr11	33161378	33161531	ENSG00000176102.11|CSTF3|NCBP2|NCBP2	953	-	4.05465	1.3262835	-1.0	-1.0
chr11	34051702	34051802	ENSG00000135387.20|CAPRIN1|NCBP2|NCBP2	902	+	3.6165361	1.0091319	-1.0	-1.0
chr11	35360074	35360174	ENSG00000110436.11|SLC1A2|NCBP2|NCBP2	909	-	6.258498	1.0433322	-1.0	-1.0
chr11	35662909	35663014	ENSG00000166326.6|TRIM44|NCBP2|NCBP2	914	+	4.3534937	1.0653992	-1.0	-1.0
chr11	43311962	43312132	ENSG00000166181.12|API5|NCBP2|NCBP2	921	+	3.9185727	1.1000323	-1.0	-1.0
chr11	43358931	43359036	ENSG00000052841.14|TTC17|NCBP2|NCBP2	902	+	2.940579	1.0071576	-1.0	-1.0
chr11	43644184	43644374	ENSG00000283217.1|AC068205.1|NCBP2|NCBP2	922	+	4.8251233	1.1090612	-1.0	-1.0
chr11	43644237	43644377	ENSG00000283341.1|AC068205.2|NCBP2|NCBP2	916	+	5.846961	1.077256	-1.0	-1.0
chr11	43680714	43680954	ENSG00000283341.1|AC068205.2|NCBP2|NCBP2	981	+	3.7104597	1.7304945	-1.0	-1.0
chr11	43680712	43680937	ENSG00000149084.12|HSD17B12|NCBP2|NCBP2	982	+	3.7420626	1.7465215	-1.0	-1.0
chr11	46347462	46347562	ENSG00000149091.15|DGKZ|NCBP2|NCBP2	925	+	6.3486958	1.1227398	-1.0	-1.0
chr11	46381654	46381804	ENSG00000110492.15|MDK|NCBP2|NCBP2	925	+	2.9283357	1.1253401	-1.0	-1.0
chr11	46593917	46594112	ENSG00000110497.14|AMBRA1|NCBP2|NCBP2	945	-	3.5669165	1.2627202	-1.0	-1.0
chr11	46719179	46719369	ENSG00000180210.14|F2|NCBP2|NCBP2	966	+	2.797411	1.4636474	-1.0	-1.0
chr11	46846219	46846308	ENSG00000175216.14|CKAP5|NCBP2|NCBP2	944	-	4.668995	1.2500416	-1.0	-1.0
chr11	47214946	47215046	ENSG00000134574.11|DDB2|NCBP2|NCBP2	922	+	6.3486958	1.1103348	-1.0	-1.0
chr11	47552991	47553117	ENSG00000149187.18|CELF1|NCBP2|NCBP2	963	-	4.989468	1.4343877	-1.0	-1.0
chr11	47553117	47553227	ENSG00000149187.18|CELF1|NCBP2|NCBP2	965	-	4.2735834	1.4619739	-1.0	-1.0
chr11	47767183	47767363	ENSG00000109920.12|FNBP4|NCBP2|NCBP2	921	-	3.1731515	1.1037931	-1.0	-1.0
chr11	47848243	47848343	ENSG00000030066.13|NUP160|NCBP2|NCBP2	910	-	3.6945386	1.045256	-1.0	-1.0
chr11	57638375	57638525	ENSG00000254602.1|AP000662.2|NCBP2|NCBP2	976	+	6.0624084	1.6124818	-1.0	-1.0
chr11	57761768	57762018	ENSG00000254462.1|TMX2-CTNND1|NCBP2|NCBP2	966	+	3.5469754	1.4735327	-1.0	-1.0
chr11	57761769	57762019	ENSG00000254732.1|AP001931.1|NCBP2|NCBP2	966	+	3.5457335	1.4692379	-1.0	-1.0
chr11	57761796	57762016	ENSG00000198561.13|CTNND1|NCBP2|NCBP2	970	+	3.6469085	1.5282924	-1.0	-1.0
chr11	58579155	58579370	ENSG00000186660.14|ZFP91|NCBP2|NCBP2	916	+	3.9840765	1.0779996	-1.0	-1.0
chr11	58579171	58579366	ENSG00000255073.8|ZFP91-CNTF|NCBP2|NCBP2	916	+	3.9656553	1.0782609	-1.0	-1.0
chr11	59755363	59755473	ENSG00000166900.16|STX3|NCBP2|NCBP2	904	+	6.258497	1.0188562	-1.0	-1.0
chr11	61430041	61430182	ENSG00000167985.6|SDHAF2|NCBP2|NCBP2	943	+	5.986244	1.2413055	-1.0	-1.0
chr11	61430055	61430225	ENSG00000256591.5|AP003108.2|NCBP2|NCBP2	935	+	5.085537	1.1894355	-1.0	-1.0
chr11	61752686	61752790	ENSG00000124920.13|MYRF|NCBP2|NCBP2	916	+	6.279944	1.073663	-1.0	-1.0
chr11	61828075	61828285	ENSG00000134824.13|FADS2|NCBP2|NCBP2	907	+	4.0619936	1.0331353	-1.0	-1.0
chr11	62123992	62124163	ENSG00000149503.12|INCENP|NCBP2|NCBP2	924	+	5.3800573	1.1209723	-1.0	-1.0
chr11	62337447	62337574	ENSG00000162174.12|ASRGL1|NCBP2|NCBP2	913	+	3.7149556	1.0604961	-1.0	-1.0
chr11	62601662	62601782	ENSG00000149480.6|MTA2|NCBP2|NCBP2	944	-	6.4819093	1.2498198	-1.0	-1.0
chr11	62665308	62665332	ENSG00000214756.7|METTL12|NCBP2|NCBP2	996	+	5.95967	2.3666735	-1.0	-1.0
chr11	62727283	62727384	ENSG00000234857.2|HNRNPUL2-BSCL2|NCBP2|NCBP2	932	-	4.548073	1.1692646	-1.0	-1.0
chr11	62805328	62805503	ENSG00000162231.13|NXF1|NCBP2|NCBP2	940	-	4.0091376	1.2247839	-1.0	-1.0
chr11	62831968	62832083	ENSG00000162236.11|STX5|NCBP2|NCBP2	926	-	4.483637	1.1303217	-1.0	-1.0
chr11	62855795	62855895	ENSG00000255717.6|SNHG1|NCBP2|NCBP2	902	-	2.5150967	1.0079925	-1.0	-1.0
chr11	62880896	62880996	ENSG00000168003.16|SLC3A2|NCBP2|NCBP2	908	+	3.1396372	1.0373815	-1.0	-1.0
chr11	63813402	63813622	ENSG00000168005.8|C11orf84|NCBP2|NCBP2	923	+	4.956018	1.1155096	-1.0	-1.0
chr11	63839042	63839277	ENSG00000072518.20|MARK2|NCBP2|NCBP2	927	+	4.1498795	1.1355332	-1.0	-1.0
chr11	63986380	63986514	ENSG00000256100.1|AP000721.1|NCBP2|NCBP2	931	+	3.5652208	1.1631329	-1.0	-1.0
chr11	63986382	63986514	ENSG00000167770.11|OTUB1|NCBP2|NCBP2	933	+	3.5845923	1.1761477	-1.0	-1.0
chr11	64116981	64117086	ENSG00000133315.10|MACROD1|NCBP2|NCBP2	909	-	6.3043	1.0431509	-1.0	-1.0
chr11	64149729	64149854	ENSG00000133315.10|MACROD1|NCBP2|NCBP2	910	-	6.3911495	1.0457977	-1.0	-1.0
chr11	64165696	64165831	ENSG00000133315.10|MACROD1|NCBP2|NCBP2	922	-	6.325295	1.1073529	-1.0	-1.0
chr11	64226080	64226195	ENSG00000149743.13|TRPT1|NCBP2|NCBP2	912	-	6.390806	1.0576434	-1.0	-1.0
chr11	64226285	64226395	ENSG00000149761.8|NUDT22|NCBP2|NCBP2	907	+	6.2269607	1.0295234	-1.0	-1.0
chr11	64241665	64241845	ENSG00000173486.12|FKBP2|NCBP2|NCBP2	941	+	6.51162	1.2291543	-1.0	-1.0
chr11	64241553	64241665	ENSG00000173486.12|FKBP2|NCBP2|NCBP2	912	+	6.246296	1.0561769	-1.0	-1.0
chr11	64306466	64306716	ENSG00000173153.13|ESRRA|NCBP2|NCBP2	941	+	6.4140863	1.2262892	-1.0	-1.0
chr11	64778436	64778636	ENSG00000168066.20|SF1|NCBP2|NCBP2	963	-	4.565024	1.4322907	-1.0	-1.0
chr11	64893307	64893410	ENSG00000229719.5|MIR194-2HG|NCBP2|NCBP2	904	-	4.236575	1.0169895	-1.0	-1.0
chr11	64893410	64893449	ENSG00000229719.5|MIR194-2HG|NCBP2|NCBP2	979	-	7.2350373	1.6716917	-1.0	-1.0
chr11	64917126	64917248	ENSG00000110046.12|ATG2A|NCBP2|NCBP2	928	-	4.1729507	1.1413951	-1.0	-1.0
chr11	65111844	65111969	ENSG00000149809.14|TM7SF2|NCBP2|NCBP2	964	+	3.0780263	1.4409496	-1.0	-1.0
chr11	65134455	65134533	ENSG00000162298.18|SYVN1|NCBP2|NCBP2	936	-	3.4466143	1.192177	-1.0	-1.0
chr11	65386643	65386743	ENSG00000126391.13|FRMD8|NCBP2|NCBP2	922	+	6.3043017	1.1081797	-1.0	-1.0
chr11	65443928	65444433	ENSG00000245532.7|NEAT1|NCBP2|NCBP2	991	+	2.4496121	2.0230088	-1.0	-1.0
chr11	65445358	65445540	ENSG00000245532.7|NEAT1|NCBP2|NCBP2	940	+	2.0574038	1.2253641	-1.0	-1.0
chr11	65429148	65429628	ENSG00000245532.7|NEAT1|NCBP2|NCBP2	926	+	2.0099306	1.1293799	-1.0	-1.0
chr11	65427753	65428828	ENSG00000245532.7|NEAT1|NCBP2|NCBP2	995	+	2.731712	2.261838	-1.0	-1.0
chr11	65433853	65434328	ENSG00000245532.7|NEAT1|NCBP2|NCBP2	982	+	2.4433482	1.7451557	-1.0	-1.0
chr11	65425868	65427703	ENSG00000245532.7|NEAT1|NCBP2|NCBP2	996	+	2.7027082	2.425893	-1.0	-1.0
chr11	65434633	65436998	ENSG00000245532.7|NEAT1|NCBP2|NCBP2	976	+	2.3932674	1.6116264	-1.0	-1.0
chr11	65443233	65443393	ENSG00000245532.7|NEAT1|NCBP2|NCBP2	931	+	1.8800664	1.1639552	-1.0	-1.0
chr11	65439373	65439553	ENSG00000245532.7|NEAT1|NCBP2|NCBP2	909	+	1.6994399	1.041243	-1.0	-1.0
chr11	65424543	65425638	ENSG00000245532.7|NEAT1|NCBP2|NCBP2	973	+	2.39211	1.5719934	-1.0	-1.0
chr11	65434373	65434598	ENSG00000245532.7|NEAT1|NCBP2|NCBP2	979	+	2.5256627	1.67015	-1.0	-1.0
chr11	65433498	65433603	ENSG00000245532.7|NEAT1|NCBP2|NCBP2	903	+	2.0083659	1.0139596	-1.0	-1.0
chr11	65432278	65432453	ENSG00000245532.7|NEAT1|NCBP2|NCBP2	921	+	1.9871391	1.0996412	-1.0	-1.0
chr11	65432798	65433483	ENSG00000245532.7|NEAT1|NCBP2|NCBP2	943	+	2.2308974	1.2414451	-1.0	-1.0
chr11	65440633	65440833	ENSG00000245532.7|NEAT1|NCBP2|NCBP2	965	+	2.5013287	1.4613887	-1.0	-1.0
chr11	65445093	65445313	ENSG00000245532.7|NEAT1|NCBP2|NCBP2	967	+	2.2743716	1.4858755	-1.0	-1.0
chr11	65429673	65430753	ENSG00000245532.7|NEAT1|NCBP2|NCBP2	979	+	2.4720004	1.6801546	-1.0	-1.0
chr11	65440513	65440633	ENSG00000245532.7|NEAT1|NCBP2|NCBP2	919	+	1.9588885	1.0927521	-1.0	-1.0
chr11	65431888	65432023	ENSG00000245532.7|NEAT1|NCBP2|NCBP2	903	+	1.9478248	1.0144756	-1.0	-1.0
chr11	65439928	65440098	ENSG00000245532.7|NEAT1|NCBP2|NCBP2	935	+	2.105086	1.1845342	-1.0	-1.0
chr11	65437898	65438313	ENSG00000245532.7|NEAT1|NCBP2|NCBP2	961	+	2.0594685	1.405583	-1.0	-1.0
chr11	65423673	65424318	ENSG00000245532.7|NEAT1|NCBP2|NCBP2	989	+	2.2138789	1.9741555	-1.0	-1.0
chr11	65443438	65443813	ENSG00000245532.7|NEAT1|NCBP2|NCBP2	975	+	2.1624398	1.5990449	-1.0	-1.0
chr11	65431473	65431623	ENSG00000245532.7|NEAT1|NCBP2|NCBP2	934	+	2.1193242	1.1776206	-1.0	-1.0
chr11	65444438	65445033	ENSG00000245532.7|NEAT1|NCBP2|NCBP2	976	+	2.2541814	1.6140441	-1.0	-1.0
chr11	65422773	65423603	ENSG00000245532.7|NEAT1|NCBP2|NCBP2	998	+	2.7228727	2.6799371	-1.0	-1.0
chr11	65423272	65423387	ENSG00000278144.1|NEAT1_1|NCBP2|NCBP2	955	+	2.0637515	1.3473654	-1.0	-1.0
chr11	65423959	65424118	ENSG00000277599.1|NEAT1_3|NCBP2|NCBP2	999	+	2.6928148	2.8840227	-1.0	-1.0
chr11	65444457	65444557	ENSG00000283791.1|MIR612|NCBP2|NCBP2	917	+	1.8645608	1.0821536	-1.0	-1.0
chr11	65497821	65497926	ENSG00000251562.7|MALAT1|NCBP2|NCBP2	912	+	6.233292	1.055207	-1.0	-1.0
chr11	65498946	65499196	ENSG00000251562.7|MALAT1|NCBP2|NCBP2	999	+	3.2141252	3.1535845	-1.0	-1.0
chr11	65558258	65558428	ENSG00000168056.15|LTBP3|NCBP2|NCBP2	918	-	4.5925536	1.0855814	-1.0	-1.0
chr11	65614120	65614285	ENSG00000173327.7|MAP3K11|NCBP2|NCBP2	917	-	4.38874	1.082268	-1.0	-1.0
chr11	65712215	65712375	ENSG00000172977.12|KAT5|NCBP2|NCBP2	942	+	6.5181174	1.234141	-1.0	-1.0
chr11	65900290	65900420	ENSG00000175592.8|FOSL1|NCBP2|NCBP2	904	-	6.186737	1.0154775	-1.0	-1.0
chr11	65961688	65961828	ENSG00000175467.14|SART1|NCBP2|NCBP2	916	+	2.9302416	1.0732162	-1.0	-1.0
chr11	66593165	66593295	ENSG00000173992.8|CCS|NCBP2|NCBP2	926	+	3.9553075	1.1320843	-1.0	-1.0
chr11	66616581	66616836	ENSG00000239306.4|RBM14|NCBP2|NCBP2	992	+	3.2061276	2.114299	-1.0	-1.0
chr11	66625788	66625953	ENSG00000239306.4|RBM14|NCBP2|NCBP2	940	+	6.2264037	1.2242568	-1.0	-1.0
chr11	66625787	66625952	ENSG00000248643.5|RBM14-RBM4|NCBP2|NCBP2	941	+	6.242554	1.2324904	-1.0	-1.0
chr11	66617057	66617192	ENSG00000248643.5|RBM14-RBM4|NCBP2|NCBP2	940	+	5.6902637	1.2242057	-1.0	-1.0
chr11	66616625	66616835	ENSG00000248643.5|RBM14-RBM4|NCBP2|NCBP2	984	+	3.0712142	1.8008081	-1.0	-1.0
chr11	66638157	66638272	ENSG00000248643.5|RBM14-RBM4|NCBP2|NCBP2	903	+	6.2427287	1.013465	-1.0	-1.0
chr11	66744780	66744905	ENSG00000173715.15|C11orf80|NCBP2|NCBP2	929	+	6.4305477	1.1517047	-1.0	-1.0
chr11	67119268	67119378	ENSG00000173120.14|KDM2A|NCBP2|NCBP2	909	+	4.3422003	1.0411597	-1.0	-1.0
chr11	67303462	67303672	ENSG00000172830.12|SSH3|NCBP2|NCBP2	969	+	7.006127	1.5051115	-1.0	-1.0
chr11	67391912	67392107	ENSG00000172613.7|RAD9A|NCBP2|NCBP2	956	+	4.566869	1.3610594	-1.0	-1.0
chr11	68043280	68043405	ENSG00000110719.9|TCIRG1|NCBP2|NCBP2	921	+	4.8173094	1.100491	-1.0	-1.0
chr11	68039015	68039119	ENSG00000110719.9|TCIRG1|NCBP2|NCBP2	955	+	3.938427	1.3447895	-1.0	-1.0
chr11	68121244	68121439	ENSG00000110721.11|CHKA|NCBP2|NCBP2	961	-	3.5363626	1.4112468	-1.0	-1.0
chr11	68213506	68213661	ENSG00000110066.14|KMT5B|NCBP2|NCBP2	927	-	5.3115354	1.1355616	-1.0	-1.0
chr11	68213142	68213317	ENSG00000110066.14|KMT5B|NCBP2|NCBP2	945	-	6.5349793	1.2599634	-1.0	-1.0
chr11	68313125	68313230	ENSG00000162337.11|LRP5|NCBP2|NCBP2	904	+	6.3264956	1.0183187	-1.0	-1.0
chr11	68326070	68326270	ENSG00000162337.11|LRP5|NCBP2|NCBP2	946	+	6.7925034	1.2670946	-1.0	-1.0
chr11	68313320	68313460	ENSG00000162337.11|LRP5|NCBP2|NCBP2	940	+	6.4944763	1.2216111	-1.0	-1.0
chr11	68460827	68460967	ENSG00000110075.14|PPP6R3|NCBP2|NCBP2	934	+	5.7984376	1.180336	-1.0	-1.0
chr11	68460730	68460827	ENSG00000110075.14|PPP6R3|NCBP2|NCBP2	974	+	3.2386231	1.5905087	-1.0	-1.0
chr11	69048896	69049091	ENSG00000162341.16|TPCN2|NCBP2|NCBP2	971	+	7.039908	1.5369048	-1.0	-1.0
chr11	69646888	69647053	ENSG00000110092.3|CCND1|NCBP2|NCBP2	942	+	6.5306587	1.2375207	-1.0	-1.0
chr11	69675220	69675370	ENSG00000149716.12|ORAOV1|NCBP2|NCBP2	920	-	3.8133674	1.0963889	-1.0	-1.0
chr11	70398448	70398614	ENSG00000085733.15|CTTN|NCBP2|NCBP2	966	+	3.7129042	1.4697745	-1.0	-1.0
chr11	71250994	71251119	ENSG00000162105.17|SHANK2|NCBP2|NCBP2	917	-	4.7149496	1.0812991	-1.0	-1.0
chr11	71251544	71251734	ENSG00000162105.17|SHANK2|NCBP2|NCBP2	912	-	6.292896	1.0574256	-1.0	-1.0
chr11	71202189	71202319	ENSG00000162105.17|SHANK2|NCBP2|NCBP2	908	-	4.4538507	1.0365263	-1.0	-1.0
chr11	71251164	71251264	ENSG00000162105.17|SHANK2|NCBP2|NCBP2	901	-	6.1622825	1.0043479	-1.0	-1.0
chr11	71448301	71448406	ENSG00000172893.15|DHCR7|NCBP2|NCBP2	905	-	2.2864876	1.0199974	-1.0	-1.0
chr11	71929000	71929124	ENSG00000137522.17|RNF121|NCBP2|NCBP2	975	+	4.175542	1.6086234	-1.0	-1.0
chr11	72080404	72080579	ENSG00000137497.17|NUMA1|NCBP2|NCBP2	925	-	4.3327174	1.1259469	-1.0	-1.0
chr11	72103197	72103382	ENSG00000149357.9|LAMTOR1|NCBP2|NCBP2	973	-	5.7360473	1.5733272	-1.0	-1.0
chr11	72223823	72223938	ENSG00000165458.13|INPPL1|NCBP2|NCBP2	924	+	4.48328	1.1163538	-1.0	-1.0
chr11	72752327	72752403	ENSG00000186635.14|ARAP1|NCBP2|NCBP2	976	-	4.5620875	1.6157243	-1.0	-1.0
chr11	72814352	72814527	ENSG00000168010.10|ATG16L2|NCBP2|NCBP2	951	+	6.6483917	1.3121662	-1.0	-1.0
chr11	73648924	73649024	ENSG00000021300.13|PLEKHB1|NCBP2|NCBP2	900	+	6.1622825	1.0003339	-1.0	-1.0
chr11	73760975	73761137	ENSG00000175582.19|RAB6A|NCBP2|NCBP2	928	-	3.7273967	1.1437056	-1.0	-1.0
chr11	73876968	73877098	ENSG00000175575.12|PAAF1|NCBP2|NCBP2	924	+	4.484509	1.1209074	-1.0	-1.0
chr11	74592529	74592669	ENSG00000077514.8|POLD3|NCBP2|NCBP2	907	+	4.750023	1.0300686	-1.0	-1.0
chr11	74949276	74949399	ENSG00000118363.11|SPCS2|NCBP2|NCBP2	919	+	3.1354766	1.0902226	-1.0	-1.0
chr11	75351587	75351705	ENSG00000137486.16|ARRB1|NCBP2|NCBP2	961	-	4.96137	1.4126979	-1.0	-1.0
chr11	77637709	77637805	ENSG00000074201.8|CLNS1A|NCBP2|NCBP2	902	-	2.726724	1.0091319	-1.0	-1.0
chr11	77820622	77820812	ENSG00000048649.13|RSF1|NCBP2|NCBP2	953	-	6.2014284	1.3238143	-1.0	-1.0
chr11	77821123	77821241	ENSG00000087884.14|AAMDC|NCBP2|NCBP2	914	+	6.256962	1.0679065	-1.0	-1.0
chr11	78139518	78139648	ENSG00000159063.12|ALG8|NCBP2|NCBP2	909	-	3.9810443	1.0404514	-1.0	-1.0
chr11	78574627	78574727	ENSG00000137513.9|NARS2|NCBP2|NCBP2	900	-	3.2766886	1.0003135	-1.0	-1.0
chr11	83072065	83072181	ENSG00000246067.7|RAB30-AS1|NCBP2|NCBP2	951	+	3.3599617	1.3107712	-1.0	-1.0
chr11	83157067	83157352	ENSG00000165494.11|PCF11|NCBP2|NCBP2	964	+	4.2478294	1.4495758	-1.0	-1.0
chr11	85628572	85628688	ENSG00000171204.12|TMEM126B|NCBP2|NCBP2	972	+	6.3088393	1.5597243	-1.0	-1.0
chr11	85664777	85665097	ENSG00000137504.13|CREBZF|NCBP2|NCBP2	967	-	4.6044517	1.4875088	-1.0	-1.0
chr11	86068920	86069097	ENSG00000073921.17|PICALM|NCBP2|NCBP2	977	-	3.6234953	1.6303703	-1.0	-1.0
chr11	86068705	86068895	ENSG00000073921.17|PICALM|NCBP2|NCBP2	940	-	4.332191	1.2252535	-1.0	-1.0
chr11	86244743	86244923	ENSG00000074266.19|EED|NCBP2|NCBP2	929	+	6.3869357	1.1491071	-1.0	-1.0
chr11	86302210	86302385	ENSG00000149196.15|HIKESHI|NCBP2|NCBP2	906	+	5.104961	1.0290464	-1.0	-1.0
chr11	87037843	87038048	ENSG00000166575.16|TMEM135|NCBP2|NCBP2	971	+	5.386994	1.5451038	-1.0	-1.0
chr11	93197837	93197964	ENSG00000180773.14|SLC36A4|NCBP2|NCBP2	942	-	4.284055	1.2348593	-1.0	-1.0
chr11	93661638	93661774	ENSG00000166004.14|CEP295|NCBP2|NCBP2	952	+	5.3964744	1.3200327	-1.0	-1.0
chr11	93741321	93741591	ENSG00000166012.16|TAF1D|NCBP2|NCBP2	998	-	3.8511221	2.6523175	-1.0	-1.0
chr11	95790460	95790575	ENSG00000166037.10|CEP57|NCBP2|NCBP2	936	+	6.453905	1.1970313	-1.0	-1.0
chr11	96389722	96389843	ENSG00000149231.11|CCDC82|NCBP2|NCBP2	944	-	4.051206	1.2552733	-1.0	-1.0
chr11	102110515	102110740	ENSG00000137693.13|YAP1|NCBP2|NCBP2	917	+	3.9315886	1.0790604	-1.0	-1.0
chr11	102347210	102347405	ENSG00000110330.8|BIRC2|NCBP2|NCBP2	950	+	4.3717647	1.3037857	-1.0	-1.0
chr11	102452578	102452838	ENSG00000152558.14|TMEM123|NCBP2|NCBP2	977	-	2.5086033	1.6392283	-1.0	-1.0
chr11	106022136	106022296	ENSG00000170903.10|MSANTD4|NCBP2|NCBP2	938	-	6.446564	1.206002	-1.0	-1.0
chr11	106077573	106077763	ENSG00000149313.10|AASDHPPT|NCBP2|NCBP2	929	+	5.0526814	1.1479034	-1.0	-1.0
chr11	108222978	108223103	ENSG00000149311.18|ATM|NCBP2|NCBP2	937	+	5.573284	1.2023381	-1.0	-1.0
chr11	110296516	110296621	ENSG00000137710.14|RDX|NCBP2|NCBP2	901	-	3.6030526	1.0053129	-1.0	-1.0
chr11	111299250	111299420	ENSG00000214290.8|COLCA2|NCBP2|NCBP2	926	+	6.376383	1.1334335	-1.0	-1.0
chr11	111937442	111937557	ENSG00000150764.13|DIXDC1|NCBP2|NCBP2	922	+	6.3334384	1.1071646	-1.0	-1.0
chr11	112025393	112025563	ENSG00000150768.15|DLAT|NCBP2|NCBP2	933	+	6.407336	1.1771107	-1.0	-1.0
chr11	114439420	114439560	ENSG00000255663.1|AP002373.1|NCBP2|NCBP2	945	+	6.533666	1.257862	-1.0	-1.0
chr11	114439420	114439560	ENSG00000076043.9|REXO2|NCBP2|NCBP2	944	+	6.533666	1.2543993	-1.0	-1.0
chr11	115504295	115504510	ENSG00000182985.17|CADM1|NCBP2|NCBP2	959	-	3.9491825	1.391495	-1.0	-1.0
chr11	116787931	116788041	ENSG00000109917.10|ZPR1|NCBP2|NCBP2	906	-	4.265001	1.0263518	-1.0	-1.0
chr11	116829940	116830095	ENSG00000110245.11|APOC3|NCBP2|NCBP2	953	+	5.6400447	1.3298949	-1.0	-1.0
chr11	116837344	116837449	ENSG00000118137.9|APOA1|NCBP2|NCBP2	927	-	1.6895045	1.1354282	-1.0	-1.0
chr11	117098322	117098432	ENSG00000160584.15|SIK3|NCBP2|NCBP2	937	-	4.4884253	1.2025298	-1.0	-1.0
chr11	117316333	117316478	ENSG00000110274.15|CEP164|NCBP2|NCBP2	924	+	6.3273554	1.1209018	-1.0	-1.0
chr11	117824401	117824521	ENSG00000137731.13|FXYD2|NCBP2|NCBP2	902	-	6.181846	1.0099452	-1.0	-1.0
chr11	117824402	117824517	ENSG00000255245.4|FXYD6-FXYD2|NCBP2|NCBP2	903	-	6.186737	1.0138235	-1.0	-1.0
chr11	118791097	118791149	ENSG00000110367.11|DDX6|NCBP2|NCBP2	951	-	6.5897036	1.3120301	-1.0	-1.0
chr11	118997897	118997997	ENSG00000255121.2|AP003392.4|NCBP2|NCBP2	902	-	4.2191925	1.0096966	-1.0	-1.0
chr11	118998141	118998356	ENSG00000186166.8|CCDC84|NCBP2|NCBP2	924	+	3.8181207	1.1173319	-1.0	-1.0
chr11	119029417	119029522	ENSG00000137700.17|SLC37A4|NCBP2|NCBP2	906	-	4.320699	1.0277636	-1.0	-1.0
chr11	119030702	119030906	ENSG00000137700.17|SLC37A4|NCBP2|NCBP2	978	-	5.5011783	1.6483227	-1.0	-1.0
chr11	119056949	119057169	ENSG00000149428.18|HYOU1|NCBP2|NCBP2	945	-	3.2789476	1.2584449	-1.0	-1.0
chr11	120217918	120218058	ENSG00000184232.8|OAF|NCBP2|NCBP2	904	+	6.18402	1.0161948	-1.0	-1.0
chr11	120325213	120325363	ENSG00000181264.8|TMEM136|NCBP2|NCBP2	968	+	6.9081063	1.4951321	-1.0	-1.0
chr11	121024071	121024286	ENSG00000154114.12|TBCEL|NCBP2|NCBP2	969	+	6.9357333	1.5103831	-1.0	-1.0
chr11	123741548	123741675	ENSG00000166261.10|ZNF202|NCBP2|NCBP2	935	-	3.9879203	1.1879802	-1.0	-1.0
chr11	124622835	124623020	ENSG00000154144.12|TBRG1|NCBP2|NCBP2	950	+	5.3893704	1.3027164	-1.0	-1.0
chr11	124936211	124936412	ENSG00000165478.6|HEPACAM|NCBP2|NCBP2	950	-	3.275535	1.3011923	-1.0	-1.0
chr11	125625895	125626034	ENSG00000149554.12|CHEK1|NCBP2|NCBP2	931	+	4.057986	1.161182	-1.0	-1.0
chr11	126211504	126211669	ENSG00000165526.8|RPUSD4|NCBP2|NCBP2	945	-	5.1826253	1.2567034	-1.0	-1.0
chr11	126269094	126269339	ENSG00000110074.10|FOXRED1|NCBP2|NCBP2	952	+	5.0758348	1.3147683	-1.0	-1.0
chr11	126355451	126355576	ENSG00000280832.1|GSEC|NCBP2|NCBP2	925	-	6.347825	1.124949	-1.0	-1.0
chr11	129815818	129815898	ENSG00000151715.7|TMEM45B|NCBP2|NCBP2	917	+	3.927737	1.0804993	-1.0	-1.0
chr11	129895495	129895590	ENSG00000170322.14|NFRKB|NCBP2|NCBP2	952	-	4.927728	1.3187739	-1.0	-1.0
chr11	130002042	130002227	ENSG00000170325.14|PRDM10|NCBP2|NCBP2	907	-	6.215	1.0331256	-1.0	-1.0
chr11	130002317	130002547	ENSG00000170325.14|PRDM10|NCBP2|NCBP2	964	-	6.8494	1.4455456	-1.0	-1.0
chr11	134223887	134223992	ENSG00000151503.12|NCAPD3|NCBP2|NCBP2	903	-	4.236575	1.0150346	-1.0	-1.0
chr12	949572	949682	ENSG00000002016.17|RAD52|NCBP2|NCBP2	928	-	4.543218	1.1408728	-1.0	-1.0
chr12	1691213	1691348	ENSG00000006831.9|ADIPOR2|NCBP2|NCBP2	946	+	6.5292187	1.2648526	-1.0	-1.0
chr12	1811661	1811798	ENSG00000151062.14|CACNA2D4|NCBP2|NCBP2	951	-	4.6094723	1.305776	-1.0	-1.0
chr12	2004295	2004500	ENSG00000151065.13|DCP1B|NCBP2|NCBP2	962	-	4.234058	1.4222286	-1.0	-1.0
chr12	2812671	2812821	ENSG00000111203.11|ITFG2|NCBP2|NCBP2	910	+	4.9371333	1.0435585	-1.0	-1.0
chr12	2877222	2877282	ENSG00000078246.16|TULP3|NCBP2|NCBP2	900	+	4.2539577	1.0014379	-1.0	-1.0
chr12	2960200	2960310	ENSG00000197905.8|TEAD4|NCBP2|NCBP2	905	+	4.287645	1.0202013	-1.0	-1.0
chr12	3077354	3077453	ENSG00000011105.12|TSPAN9|NCBP2|NCBP2	914	+	3.7923856	1.066369	-1.0	-1.0
chr12	6470564	6470764	ENSG00000139190.16|VAMP1|NCBP2|NCBP2	961	-	6.785955	1.4099475	-1.0	-1.0
chr12	6494045	6494150	ENSG00000010292.12|NCAPD2|NCBP2|NCBP2	911	+	2.7194204	1.0496013	-1.0	-1.0
chr12	6534858	6534958	ENSG00000111640.14|GAPDH|NCBP2|NCBP2	920	+	4.446603	1.0986065	-1.0	-1.0
chr12	6607299	6607469	ENSG00000111642.14|CHD4|NCBP2|NCBP2	967	-	3.3924396	1.4857252	-1.0	-1.0
chr12	6688896	6689011	ENSG00000126746.17|ZNF384|NCBP2|NCBP2	933	-	6.455671	1.1742609	-1.0	-1.0
chr12	6688702	6688896	ENSG00000126746.17|ZNF384|NCBP2|NCBP2	965	-	6.3838286	1.4512384	-1.0	-1.0
chr12	6753003	6753168	ENSG00000089693.10|MLF2|NCBP2|NCBP2	914	-	2.8133943	1.0632433	-1.0	-1.0
chr12	6828366	6828541	ENSG00000250510.7|GPR162|NCBP2|NCBP2	940	+	6.4966726	1.2245322	-1.0	-1.0
chr12	6828409	6828544	ENSG00000110811.19|P3H3|NCBP2|NCBP2	932	+	6.408352	1.1700895	-1.0	-1.0
chr12	6851183	6851288	ENSG00000111665.11|CDCA3|NCBP2|NCBP2	925	-	6.3486958	1.1225142	-1.0	-1.0
chr12	6852127	6852242	ENSG00000111667.13|USP5|NCBP2|NCBP2	915	+	4.2059274	1.0691515	-1.0	-1.0
chr12	6927887	6928072	ENSG00000111676.14|ATN1|NCBP2|NCBP2	939	+	6.456636	1.2124133	-1.0	-1.0
chr12	6943815	6943878	ENSG00000238923.1|RNU7-1|NCBP2|NCBP2	996	+	6.5269713	2.368708	-1.0	-1.0
chr12	6943816	6943951	ENSG00000111678.10|C12orf57|NCBP2|NCBP2	978	+	4.9996676	1.6641864	-1.0	-1.0
chr12	6970562	6970747	ENSG00000215021.8|PHB2|NCBP2|NCBP2	928	-	2.669078	1.1419839	-1.0	-1.0
chr12	7018383	7018493	ENSG00000111684.10|LPCAT3|NCBP2|NCBP2	904	-	3.1094964	1.0169435	-1.0	-1.0
chr12	7109109	7109273	ENSG00000139178.10|C1RL|NCBP2|NCBP2	987	-	7.4460373	1.8785492	-1.0	-1.0
chr12	8949567	8949692	ENSG00000003056.7|M6PR|NCBP2|NCBP2	906	-	4.085978	1.0256879	-1.0	-1.0
chr12	12266865	12267010	ENSG00000070018.8|LRP6|NCBP2|NCBP2	914	-	4.192315	1.0669149	-1.0	-1.0
chr12	12927725	12927803	ENSG00000247498.9|GPRC5D-AS1|NCBP2|NCBP2	901	+	6.1622825	1.0060054	-1.0	-1.0
chr12	15789260	15789470	ENSG00000151491.12|EPS8|NCBP2|NCBP2	950	-	4.923862	1.303485	-1.0	-1.0
chr12	19439673	19439778	ENSG00000139154.14|AEBP2|NCBP2|NCBP2	942	+	6.4929066	1.2332547	-1.0	-1.0
chr12	22625139	22625294	ENSG00000139163.15|ETNK1|NCBP2|NCBP2	911	+	3.8566704	1.0521188	-1.0	-1.0
chr12	23950898	23951032	ENSG00000134532.15|SOX5|NCBP2|NCBP2	949	-	5.7289257	1.2924505	-1.0	-1.0
chr12	23949598	23949698	ENSG00000134532.15|SOX5|NCBP2|NCBP2	906	-	3.3427777	1.0245736	-1.0	-1.0
chr12	24750456	24750651	ENSG00000255745.1|AC023796.1|NCBP2|NCBP2	932	+	4.855409	1.1676284	-1.0	-1.0
chr12	26832959	26833198	ENSG00000123104.11|ITPR2|NCBP2|NCBP2	996	-	3.8548043	2.379568	-1.0	-1.0
chr12	26938412	26938577	ENSG00000111790.13|FGFR1OP2|NCBP2|NCBP2	944	+	6.521517	1.2501588	-1.0	-1.0
chr12	27014292	27014434	ENSG00000064115.10|TM7SF3|NCBP2|NCBP2	928	-	5.064912	1.1417232	-1.0	-1.0
chr12	27244189	27244332	ENSG00000211455.7|STK38L|NCBP2|NCBP2	953	+	6.7285185	1.3300072	-1.0	-1.0
chr12	27524141	27524351	ENSG00000110841.13|PPFIBP1|NCBP2|NCBP2	972	+	7.042121	1.5456163	-1.0	-1.0
chr12	28190426	28190541	ENSG00000123106.10|CCDC91|NCBP2|NCBP2	955	+	5.7479706	1.3428314	-1.0	-1.0
chr12	30695658	30695858	ENSG00000133704.9|IPO8|NCBP2|NCBP2	921	-	4.5032525	1.1025815	-1.0	-1.0
chr12	30754690	30754951	ENSG00000110888.17|CAPRIN2|NCBP2|NCBP2	951	-	5.296349	1.3121823	-1.0	-1.0
chr12	31590895	31591040	ENSG00000170456.15|DENND5B|NCBP2|NCBP2	920	-	3.996152	1.0943408	-1.0	-1.0
chr12	32106834	32106944	ENSG00000151746.13|BICD1|NCBP2|NCBP2	910	+	6.2579975	1.044766	-1.0	-1.0
chr12	32679224	32679414	ENSG00000087470.17|DNM1L|NCBP2|NCBP2	950	+	4.6488786	1.2996979	-1.0	-1.0
chr12	32755755	32755900	ENSG00000139131.12|YARS2|NCBP2|NCBP2	923	-	6.040073	1.1152197	-1.0	-1.0
chr12	39443021	39443216	ENSG00000139116.18|KIF21A|NCBP2|NCBP2	977	-	6.5506754	1.6420765	-1.0	-1.0
chr12	42144715	42144875	ENSG00000151233.10|GXYLT1|NCBP2|NCBP2	906	-	6.2109632	1.025456	-1.0	-1.0
chr12	42326144	42326229	ENSG00000134283.17|PPHLN1|NCBP2|NCBP2	989	+	7.5710864	1.9727037	-1.0	-1.0
chr12	45990427	45990584	ENSG00000139218.17|SCAF11|NCBP2|NCBP2	985	-	5.055767	1.8168733	-1.0	-1.0
chr12	46383678	46383713	ENSG00000257261.5|AC008014.1|NCBP2|NCBP2	973	+	7.0322213	1.5626876	-1.0	-1.0
chr12	46387746	46387851	ENSG00000257261.5|AC008014.1|NCBP2|NCBP2	904	+	4.2535486	1.0154839	-1.0	-1.0
chr12	46383713	46383823	ENSG00000257261.5|AC008014.1|NCBP2|NCBP2	913	+	6.272795	1.0605481	-1.0	-1.0
chr12	48788910	48789025	ENSG00000174233.11|ADCY6|NCBP2|NCBP2	917	-	4.4415536	1.0828731	-1.0	-1.0
chr12	48957309	48957529	ENSG00000134287.9|ARF3|NCBP2|NCBP2	958	-	3.571385	1.37579	-1.0	-1.0
chr12	49323240	49323349	ENSG00000135451.12|TROAP|NCBP2|NCBP2	916	+	3.2129385	1.0735781	-1.0	-1.0
chr12	49347953	49348105	ENSG00000178401.14|DNAJC22|NCBP2|NCBP2	950	+	4.499341	1.3027729	-1.0	-1.0
chr12	49367385	49367535	ENSG00000123352.17|SPATS2|NCBP2|NCBP2	946	+	5.2435555	1.2653338	-1.0	-1.0
chr12	50025327	50025502	ENSG00000161800.12|RACGAP1|NCBP2|NCBP2	917	-	4.6982384	1.0810688	-1.0	-1.0
chr12	51026293	51026400	ENSG00000110911.14|SLC11A2|NCBP2|NCBP2	940	-	4.6250277	1.219211	-1.0	-1.0
chr12	51048300	51048425	ENSG00000050426.15|LETMD1|NCBP2|NCBP2	960	+	6.420832	1.402149	-1.0	-1.0
chr12	51083468	51083664	ENSG00000110925.6|CSRNP2|NCBP2|NCBP2	988	-	7.4307356	1.9079736	-1.0	-1.0
chr12	51172715	51172890	ENSG00000135457.9|TFCP2|NCBP2|NCBP2	952	-	6.389345	1.3184671	-1.0	-1.0
chr12	53006397	53006496	ENSG00000063046.17|EIF4B|NCBP2|NCBP2	901	+	2.2927043	1.0043904	-1.0	-1.0
chr12	53180699	53180837	ENSG00000139651.10|ZNF740|NCBP2|NCBP2	962	+	3.8270786	1.4180228	-1.0	-1.0
chr12	53268298	53268406	ENSG00000135476.11|ESPL1|NCBP2|NCBP2	950	+	6.613823	1.3051364	-1.0	-1.0
chr12	53452103	53452203	ENSG00000257379.1|AC023509.1|NCBP2|NCBP2	920	+	6.3043017	1.0986065	-1.0	-1.0
chr12	53626303	53626403	ENSG00000170653.18|ATF7|NCBP2|NCBP2	902	-	3.2990563	1.0087014	-1.0	-1.0
chr12	53676062	53676167	ENSG00000135390.17|ATP5G2|NCBP2|NCBP2	937	-	5.4914627	1.2021984	-1.0	-1.0
chr12	53727403	53727528	ENSG00000012822.15|CALCOCO1|NCBP2|NCBP2	950	-	6.6442823	1.3039258	-1.0	-1.0
chr12	53985064	53985097	ENSG00000180818.4|HOXC10|NCBP2|NCBP2	948	+	4.792377	1.2808498	-1.0	-1.0
chr12	54188875	54189000	ENSG00000123415.15|SMUG1|NCBP2|NCBP2	908	-	6.2264433	1.0384372	-1.0	-1.0
chr12	54280017	54280133	ENSG00000094916.15|CBX5|NCBP2|NCBP2	911	-	2.7577739	1.0485054	-1.0	-1.0
chr12	55817665	55817756	ENSG00000205323.8|SARNP|NCBP2|NCBP2	910	-	3.6945386	1.0469257	-1.0	-1.0
chr12	55817665	55817785	ENSG00000257390.5|AC023055.1|NCBP2|NCBP2	907	-	3.658326	1.0301082	-1.0	-1.0
chr12	55818003	55818112	ENSG00000123353.9|ORMDL2|NCBP2|NCBP2	904	+	6.194889	1.0199933	-1.0	-1.0
chr12	55829707	55829825	ENSG00000182796.13|TMEM198B|NCBP2|NCBP2	938	+	6.440241	1.2096082	-1.0	-1.0
chr12	55927754	55927884	ENSG00000170473.16|PYM1|NCBP2|NCBP2	917	-	4.386926	1.0830537	-1.0	-1.0
chr12	56116640	56116880	ENSG00000229117.8|RPL41|NCBP2|NCBP2	921	+	2.4851794	1.1039648	-1.0	-1.0
chr12	56230789	56230889	ENSG00000139540.11|SLC39A5|NCBP2|NCBP2	901	+	4.3210716	1.0059681	-1.0	-1.0
chr12	56231000	56231110	ENSG00000139540.11|SLC39A5|NCBP2|NCBP2	921	+	6.3191	1.1040356	-1.0	-1.0
chr12	56315890	56316059	ENSG00000144785.8|AC073896.1|NCBP2|NCBP2	913	-	2.8615963	1.0602844	-1.0	-1.0
chr12	56315890	56316060	ENSG00000257727.5|CNPY2|NCBP2|NCBP2	913	-	2.8615963	1.0602505	-1.0	-1.0
chr12	56360057	56360155	ENSG00000170581.13|STAT2|NCBP2|NCBP2	903	-	3.6165361	1.0128356	-1.0	-1.0
chr12	56468566	56468671	ENSG00000176422.13|SPRYD4|NCBP2|NCBP2	919	+	4.4159026	1.0915074	-1.0	-1.0
chr12	56688119	56688219	ENSG00000110958.15|PTGES3|NCBP2|NCBP2	904	-	2.4162433	1.0184662	-1.0	-1.0
chr12	57078643	57078769	ENSG00000166881.9|NEMP1|NCBP2|NCBP2	943	-	5.9567113	1.2443055	-1.0	-1.0
chr12	57111114	57111433	ENSG00000166888.11|STAT6|NCBP2|NCBP2	963	-	5.632022	1.431522	-1.0	-1.0
chr12	57430774	57430889	ENSG00000179912.20|R3HDM2|NCBP2|NCBP2	914	-	4.164667	1.0658904	-1.0	-1.0
chr12	57488041	57488176	ENSG00000166986.14|MARS|NCBP2|NCBP2	914	+	2.6558657	1.0675608	-1.0	-1.0
chr12	57611434	57611534	ENSG00000240771.6|ARHGEF25|NCBP2|NCBP2	918	+	3.768539	1.0887434	-1.0	-1.0
chr12	57694059	57694244	ENSG00000135506.15|OS9|NCBP2|NCBP2	914	+	2.8839014	1.0649828	-1.0	-1.0
chr12	57744980	57745140	ENSG00000135452.9|TSPAN31|NCBP2|NCBP2	938	+	6.4553394	1.2073997	-1.0	-1.0
chr12	57752259	57752379	ENSG00000135446.16|CDK4|NCBP2|NCBP2	909	-	3.4958565	1.040977	-1.0	-1.0
chr12	57846606	57846739	ENSG00000175215.10|CTDSP2|NCBP2|NCBP2	933	-	2.9949021	1.1753218	-1.0	-1.0
chr12	62260337	62260503	ENSG00000135655.15|USP15|NCBP2|NCBP2	932	+	4.008694	1.1655191	-1.0	-1.0
chr12	62260358	62260454	ENSG00000284360.1|MIR6125|NCBP2|NCBP2	926	+	3.884016	1.1304829	-1.0	-1.0
chr12	64404534	64404649	ENSG00000184575.11|XPOT|NCBP2|NCBP2	905	+	2.8616142	1.0221584	-1.0	-1.0
chr12	64452034	64452187	ENSG00000183735.9|TBK1|NCBP2|NCBP2	951	+	4.969701	1.3136736	-1.0	-1.0
chr12	67269280	67269455	ENSG00000111530.12|CAND1|NCBP2|NCBP2	943	+	4.258299	1.2457491	-1.0	-1.0
chr12	68611466	68611591	ENSG00000127314.17|RAP1B|NCBP2|NCBP2	923	+	6.3691373	1.1116654	-1.0	-1.0
chr12	68686908	68687068	ENSG00000111581.9|NUP107|NCBP2|NCBP2	940	+	5.7887273	1.222088	-1.0	-1.0
chr12	68809016	68809086	ENSG00000135679.22|MDM2|NCBP2|NCBP2	972	+	3.1246881	1.5503411	-1.0	-1.0
chr12	68808175	68808330	ENSG00000135679.22|MDM2|NCBP2|NCBP2	921	+	4.333235	1.1006922	-1.0	-1.0
chr12	69239536	69239636	ENSG00000111605.16|CPSF6|NCBP2|NCBP2	906	+	2.9060473	1.0250195	-1.0	-1.0
chr12	70243480	70243605	ENSG00000111596.11|CNOT2|NCBP2|NCBP2	943	+	6.514444	1.2454749	-1.0	-1.0
chr12	71439769	71439979	ENSG00000139292.12|LGR5|NCBP2|NCBP2	931	+	3.5286224	1.1604775	-1.0	-1.0
chr12	71663649	71663894	ENSG00000133858.15|ZFC3H1|NCBP2|NCBP2	958	-	3.7503672	1.3761598	-1.0	-1.0
chr12	76031499	76031694	ENSG00000139289.13|PHLDA1|NCBP2|NCBP2	937	-	4.1752224	1.2040297	-1.0	-1.0
chr12	76084384	76084566	ENSG00000187109.13|NAP1L1|NCBP2|NCBP2	966	-	5.945536	1.4644938	-1.0	-1.0
chr12	81078030	81078180	ENSG00000111058.7|ACSS3|NCBP2|NCBP2	924	+	2.8233461	1.1169354	-1.0	-1.0
chr12	89352309	89352594	ENSG00000139318.7|DUSP6|NCBP2|NCBP2	987	-	3.437016	1.8765478	-1.0	-1.0
chr12	93122618	93122753	ENSG00000257322.5|AC138123.2|NCBP2|NCBP2	920	-	6.367365	1.0967599	-1.0	-1.0
chr12	93467487	93467554	ENSG00000198015.12|MRPL42|NCBP2|NCBP2	910	+	3.4059713	1.0466115	-1.0	-1.0
chr12	95217745	95217886	ENSG00000028203.17|VEZT|NCBP2|NCBP2	963	+	4.998817	1.4286495	-1.0	-1.0
chr12	95474074	95474269	ENSG00000111142.13|METAP2|NCBP2|NCBP2	946	+	4.792001	1.2644178	-1.0	-1.0
chr12	95858952	95859052	ENSG00000139343.10|SNRPF|NCBP2|NCBP2	901	+	2.4683118	1.005753	-1.0	-1.0
chr12	95942845	95942945	ENSG00000165972.12|CCDC38|NCBP2|NCBP2	901	-	6.1622825	1.0059681	-1.0	-1.0
chr12	98515616	98515716	ENSG00000120802.13|TMPO|NCBP2|NCBP2	921	+	3.2710428	1.1050451	-1.0	-1.0
chr12	98644552	98644732	ENSG00000166130.14|IKBIP|NCBP2|NCBP2	915	-	4.4072	1.0716072	-1.0	-1.0
chr12	100267154	100267319	ENSG00000136021.18|SCYL2|NCBP2|NCBP2	921	+	5.220148	1.1021514	-1.0	-1.0
chr12	101697881	101697981	ENSG00000111666.10|CHPT1|NCBP2|NCBP2	900	+	3.616536	1.0015004	-1.0	-1.0
chr12	101697631	101697746	ENSG00000111666.10|CHPT1|NCBP2|NCBP2	911	+	2.7123313	1.0526228	-1.0	-1.0
chr12	102061911	102062076	ENSG00000120860.10|WASHC3|NCBP2|NCBP2	932	-	4.8735156	1.170503	-1.0	-1.0
chr12	102917080	102917285	ENSG00000171759.9|PAH|NCBP2|NCBP2	927	-	2.5501108	1.1352457	-1.0	-1.0
chr12	103938327	103938459	ENSG00000166598.14|HSP90B1|NCBP2|NCBP2	926	+	2.3347404	1.1326847	-1.0	-1.0
chr12	103947310	103947425	ENSG00000166598.14|HSP90B1|NCBP2|NCBP2	945	+	2.2847872	1.2558781	-1.0	-1.0
chr12	103930316	103930564	ENSG00000166598.14|HSP90B1|NCBP2|NCBP2	1000	+	4.184044	6.0263047	-1.0	-1.0
chr12	103930424	103930555	ENSG00000284503.1|MIR3652|NCBP2|NCBP2	1000	+	4.127003	7.0504584	-1.0	-1.0
chr12	103965813	103966013	ENSG00000139372.14|TDG|NCBP2|NCBP2	940	+	3.8973126	1.2216498	-1.0	-1.0
chr12	104286946	104287101	ENSG00000198431.15|TXNRD1|NCBP2|NCBP2	906	+	3.282394	1.0256218	-1.0	-1.0
chr12	105107713	105107861	ENSG00000136051.13|WASHC4|NCBP2|NCBP2	956	+	3.336695	1.3559874	-1.0	-1.0
chr12	106302832	106302937	ENSG00000166046.10|TCP11L2|NCBP2|NCBP2	900	+	6.1622825	1.0020802	-1.0	-1.0
chr12	106774594	106774784	ENSG00000111785.19|RIC8B|NCBP2|NCBP2	959	+	5.3835306	1.3840678	-1.0	-1.0
chr12	106955823	106955948	ENSG00000151135.9|TMEM263|NCBP2|NCBP2	925	+	5.6808133	1.1274878	-1.0	-1.0
chr12	107760976	107761201	ENSG00000110851.11|PRDM4|NCBP2|NCBP2	949	-	5.1805944	1.2937675	-1.0	-1.0
chr12	108560946	108561261	ENSG00000075856.11|SART3|NCBP2|NCBP2	952	-	4.839267	1.3210462	-1.0	-1.0
chr12	108731483	108731588	ENSG00000110880.10|CORO1C|NCBP2|NCBP2	913	-	3.780068	1.0589378	-1.0	-1.0
chr12	109477666	109477791	ENSG00000151148.13|UBE3B|NCBP2|NCBP2	905	+	6.2014103	1.0227672	-1.0	-1.0
chr12	109573381	109573591	ENSG00000139428.11|MMAB|NCBP2|NCBP2	960	-	4.562426	1.4003892	-1.0	-1.0
chr12	110048392	110048522	ENSG00000174456.13|C12orf76|NCBP2|NCBP2	918	-	6.291108	1.0842996	-1.0	-1.0
chr12	110124344	110124509	ENSG00000122970.15|IFT81|NCBP2|NCBP2	908	+	6.257377	1.0362955	-1.0	-1.0
chr12	110403531	110403730	ENSG00000196510.12|ANAPC7|NCBP2|NCBP2	956	-	3.9857898	1.3570902	-1.0	-1.0
chr12	110403385	110403500	ENSG00000196510.12|ANAPC7|NCBP2|NCBP2	904	-	4.310016	1.0185513	-1.0	-1.0
chr12	110403387	110403767	ENSG00000258210.1|AC144548.2|NCBP2|NCBP2	946	-	4.1018076	1.2692573	-1.0	-1.0
chr12	110445451	110445548	ENSG00000258210.1|AC144548.2|NCBP2|NCBP2	907	-	6.2584977	1.0327891	-1.0	-1.0
chr12	110445442	110445572	ENSG00000111229.15|ARPC3|NCBP2|NCBP2	906	-	6.2244787	1.0265381	-1.0	-1.0
chr12	110742732	110742939	ENSG00000186298.11|PPP1CC|NCBP2|NCBP2	998	-	3.6130924	2.7059104	-1.0	-1.0
chr12	111598090	111598270	ENSG00000204842.14|ATXN2|NCBP2|NCBP2	949	-	6.638785	1.2933502	-1.0	-1.0
chr12	111599103	111599248	ENSG00000204842.14|ATXN2|NCBP2|NCBP2	922	-	5.192404	1.1089158	-1.0	-1.0
chr12	111685847	111685986	ENSG00000089234.15|BRAP|NCBP2|NCBP2	950	-	6.6103444	1.2978228	-1.0	-1.0
chr12	112409480	112409590	ENSG00000089009.15|RPL6|NCBP2|NCBP2	915	-	3.645541	1.068781	-1.0	-1.0
chr12	118372777	118372922	ENSG00000135090.13|TAOK3|NCBP2|NCBP2	912	-	4.361948	1.0547831	-1.0	-1.0
chr12	118376459	118376639	ENSG00000111707.11|SUDS3|NCBP2|NCBP2	961	+	5.6692085	1.4096256	-1.0	-1.0
chr12	119667937	119668047	ENSG00000111725.10|PRKAB1|NCBP2|NCBP2	908	+	4.287112	1.0345721	-1.0	-1.0
chr12	120116728	120116838	ENSG00000111737.11|RAB35|NCBP2|NCBP2	922	-	6.3482537	1.1104956	-1.0	-1.0
chr12	120200937	120201087	ENSG00000089157.15|RPLP0|NCBP2|NCBP2	940	-	3.9685957	1.2247227	-1.0	-1.0
chr12	120446401	120446591	ENSG00000111780.8|AL021546.1|NCBP2|NCBP2	936	+	4.0285616	1.1906434	-1.0	-1.0
chr12	120446437	120446561	ENSG00000257218.5|GATC|NCBP2|NCBP2	943	+	3.8679767	1.2425017	-1.0	-1.0
chr12	120534350	120534450	ENSG00000022840.15|RNF10|NCBP2|NCBP2	917	+	3.2366915	1.0804942	-1.0	-1.0
chr12	120687073	120687278	ENSG00000110917.7|MLEC|NCBP2|NCBP2	950	+	4.014191	1.2988174	-1.0	-1.0
chr12	120904269	120904371	ENSG00000157837.15|SPPL3|NCBP2|NCBP2	929	-	6.37023	1.1516433	-1.0	-1.0
chr12	120978842	120978942	ENSG00000135100.17|HNF1A|NCBP2|NCBP2	910	+	6.258498	1.0443248	-1.0	-1.0
chr12	120978557	120978827	ENSG00000135100.17|HNF1A|NCBP2|NCBP2	939	+	3.4727335	1.2130036	-1.0	-1.0
chr12	120980813	120980965	ENSG00000241388.4|HNF1A-AS1|NCBP2|NCBP2	915	-	2.9341187	1.0724971	-1.0	-1.0
chr12	121210061	121210236	ENSG00000135124.14|P2RX4|NCBP2|NCBP2	941	+	6.4720445	1.2317793	-1.0	-1.0
chr12	121352248	121352462	ENSG00000089053.12|ANAPC5|NCBP2|NCBP2	987	-	4.679765	1.8987952	-1.0	-1.0
chr12	121712796	121712936	ENSG00000188735.12|TMEM120B|NCBP2|NCBP2	910	+	5.1138644	1.0455586	-1.0	-1.0
chr12	121802810	121803000	ENSG00000212694.8|LINC01089|NCBP2|NCBP2	934	-	4.147016	1.1792644	-1.0	-1.0
chr12	121802878	121802998	ENSG00000139725.7|RHOF|NCBP2|NCBP2	934	-	4.3498683	1.1820158	-1.0	-1.0
chr12	122500784	122500949	ENSG00000033030.13|ZCCHC8|NCBP2|NCBP2	952	-	6.626326	1.3231208	-1.0	-1.0
chr12	122526847	122527000	ENSG00000111011.17|RSRC2|NCBP2|NCBP2	986	-	4.1554737	1.8477124	-1.0	-1.0
chr12	122980667	122980967	ENSG00000256028.2|AC026362.1|NCBP2|NCBP2	956	+	5.4107494	1.3604351	-1.0	-1.0
chr12	122980669	122980969	ENSG00000182196.13|ARL6IP4|NCBP2|NCBP2	956	+	5.4397373	1.3589463	-1.0	-1.0
chr12	123233074	123233194	ENSG00000051825.14|MPHOSPH9|NCBP2|NCBP2	919	-	6.2847767	1.0905929	-1.0	-1.0
chr12	123712322	123712452	ENSG00000185344.13|ATP6V0A2|NCBP2|NCBP2	910	+	6.2639947	1.0449549	-1.0	-1.0
chr12	124842437	124842542	ENSG00000073060.15|SCARB1|NCBP2|NCBP2	904	-	6.3042994	1.0179087	-1.0	-1.0
chr12	124914398	124914653	ENSG00000150991.14|UBC|NCBP2|NCBP2	939	-	4.0627794	1.2147112	-1.0	-1.0
chr12	130872443	130872578	ENSG00000132341.11|RAN|NCBP2|NCBP2	912	+	6.2640357	1.0566968	-1.0	-1.0
chr12	131711080	131711245	ENSG00000061936.9|SFSWAP|NCBP2|NCBP2	984	+	4.5583405	1.7942743	-1.0	-1.0
chr12	131894650	131894845	ENSG00000177169.9|ULK1|NCBP2|NCBP2	934	+	5.441353	1.1776941	-1.0	-1.0
chr12	131918371	131918501	ENSG00000177169.9|ULK1|NCBP2|NCBP2	908	+	6.2799435	1.0356125	-1.0	-1.0
chr12	131929199	131929374	ENSG00000177192.13|PUS1|NCBP2|NCBP2	938	+	4.3262005	1.2069188	-1.0	-1.0
chr12	132084282	132084399	ENSG00000185684.13|EP400NL|NCBP2|NCBP2	974	+	5.569997	1.5873545	-1.0	-1.0
chr12	132144207	132144307	ENSG00000185163.9|DDX51|NCBP2|NCBP2	901	-	4.2879047	1.005753	-1.0	-1.0
chr12	132560885	132561065	ENSG00000112787.12|FBRSL1|NCBP2|NCBP2	929	+	6.4265904	1.1517563	-1.0	-1.0
chr12	132687253	132687365	ENSG00000177084.16|POLE|NCBP2|NCBP2	958	-	3.6413815	1.3769021	-1.0	-1.0
chr12	132828661	132828851	ENSG00000090615.14|GOLGA3|NCBP2|NCBP2	933	-	4.5376344	1.1753719	-1.0	-1.0
chr12	132956242	132956304	ENSG00000072609.17|CHFR|NCBP2|NCBP2	947	-	6.513755	1.277872	-1.0	-1.0
chr12	132828661	132828866	ENSG00000072609.17|CHFR|NCBP2|NCBP2	932	-	4.4452367	1.1663269	-1.0	-1.0
chr12	132986364	132986519	ENSG00000198393.7|ZNF26|NCBP2|NCBP2	942	+	5.863777	1.2380378	-1.0	-1.0
chr13	19782640	19782785	ENSG00000121390.18|PSPC1|NCBP2|NCBP2	919	-	4.2733316	1.0890297	-1.0	-1.0
chr13	19782495	19782635	ENSG00000121390.18|PSPC1|NCBP2|NCBP2	917	-	6.290132	1.0828196	-1.0	-1.0
chr13	19782800	19782995	ENSG00000121390.18|PSPC1|NCBP2|NCBP2	933	-	3.334433	1.1753814	-1.0	-1.0
chr13	19958704	19958841	ENSG00000121741.16|ZMYM2|NCBP2|NCBP2	984	+	6.904442	1.796531	-1.0	-1.0
chr13	19958926	19959036	ENSG00000121741.16|ZMYM2|NCBP2|NCBP2	902	+	6.1622825	1.0070385	-1.0	-1.0
chr13	20567098	20567256	ENSG00000032742.17|IFT88|NCBP2|NCBP2	946	+	4.91577	1.2702438	-1.0	-1.0
chr13	20902669	20902794	ENSG00000132953.16|XPO4|NCBP2|NCBP2	920	-	4.470995	1.0955634	-1.0	-1.0
chr13	21459273	21459370	ENSG00000180776.15|ZDHHC20|NCBP2|NCBP2	925	-	4.47635	1.1241939	-1.0	-1.0
chr13	21604073	21604178	ENSG00000165487.13|MICU2|NCBP2|NCBP2	902	-	4.2191925	1.0079925	-1.0	-1.0
chr13	23570709	23570848	ENSG00000127863.15|TNFRSF19|NCBP2|NCBP2	969	+	5.0531907	1.503759	-1.0	-1.0
chr13	24160745	24160910	ENSG00000182957.15|SPATA13|NCBP2|NCBP2	922	+	6.3334193	1.1098844	-1.0	-1.0
chr13	24160746	24160911	ENSG00000273167.1|AL359736.1|NCBP2|NCBP2	919	+	6.3006153	1.090218	-1.0	-1.0
chr13	24512705	24512805	ENSG00000102699.5|PARP4|NCBP2|NCBP2	904	-	3.6945384	1.0169847	-1.0	-1.0
chr13	25301538	25301743	ENSG00000139496.15|NUP58|NCBP2|NCBP2	969	+	6.053293	1.5046549	-1.0	-1.0
chr13	26254178	26254318	ENSG00000132964.11|CDK8|NCBP2|NCBP2	916	+	4.199202	1.0749683	-1.0	-1.0
chr13	27171711	27171891	ENSG00000152484.13|USP12|NCBP2|NCBP2	950	-	6.0470505	1.303804	-1.0	-1.0
chr13	27251558	27251678	ENSG00000122026.10|RPL21|NCBP2|NCBP2	959	+	5.437546	1.382953	-1.0	-1.0
chr13	29850531	29850636	ENSG00000122042.9|UBL3|NCBP2|NCBP2	904	-	6.186737	1.016016	-1.0	-1.0
chr13	30464645	30464785	ENSG00000189403.14|HMGB1|NCBP2|NCBP2	931	-	6.382196	1.1582764	-1.0	-1.0
chr13	30617887	30618056	ENSG00000132952.11|USPL1|NCBP2|NCBP2	939	+	4.1102858	1.2144741	-1.0	-1.0
chr13	31161740	31161915	ENSG00000120694.19|HSPH1|NCBP2|NCBP2	910	-	5.7256384	1.0436954	-1.0	-1.0
chr13	32428098	32428203	ENSG00000139597.17|N4BP2L1|NCBP2|NCBP2	901	-	6.2111917	1.0033758	-1.0	-1.0
chr13	32428100	32428200	ENSG00000270008.1|AL137247.1|NCBP2|NCBP2	901	-	6.2111917	1.00335	-1.0	-1.0
chr13	32586426	32586593	ENSG00000083642.18|PDS5B|NCBP2|NCBP2	962	+	4.6408124	1.4184285	-1.0	-1.0
chr13	33285554	33285755	ENSG00000133121.20|STARD13|NCBP2|NCBP2	963	-	4.08639	1.4304084	-1.0	-1.0
chr13	33818123	33818265	ENSG00000133119.12|RFC3|NCBP2|NCBP2	941	+	3.3725743	1.2323484	-1.0	-1.0
chr13	36999234	36999367	ENSG00000120697.8|ALG5|NCBP2|NCBP2	922	-	3.8124368	1.1103423	-1.0	-1.0
chr13	37059499	37059713	ENSG00000102710.19|SUPT20H|NCBP2|NCBP2	956	-	4.0560336	1.3606586	-1.0	-1.0
chr13	39038380	39038490	ENSG00000188811.13|NHLRC3|NCBP2|NCBP2	937	+	6.446368	1.2030705	-1.0	-1.0
chr13	41061468	41061668	ENSG00000120688.8|WBP4|NCBP2|NCBP2	967	+	6.1926665	1.4861798	-1.0	-1.0
chr13	41263472	41263572	ENSG00000120662.15|MTRF1|NCBP2|NCBP2	905	-	4.253958	1.0241274	-1.0	-1.0
chr13	42272152	42272228	ENSG00000023516.8|AKAP11|NCBP2|NCBP2	905	+	4.2539577	1.021633	-1.0	-1.0
chr13	44989528	44989708	ENSG00000133114.17|GPALPP1|NCBP2|NCBP2	947	+	6.6210837	1.2720234	-1.0	-1.0
chr13	45341518	45341618	ENSG00000170919.15|TPT1-AS1|NCBP2|NCBP2	908	+	4.321072	1.0347264	-1.0	-1.0
chr13	45418299	45418449	ENSG00000174032.16|SLC25A30|NCBP2|NCBP2	954	-	4.3863964	1.3345666	-1.0	-1.0
chr13	45464917	45465052	ENSG00000136152.14|COG3|NCBP2|NCBP2	910	+	3.6879308	1.0444	-1.0	-1.0
chr13	46104940	46105076	ENSG00000080618.13|CPB2|NCBP2|NCBP2	912	-	3.9406586	1.0547394	-1.0	-1.0
chr13	48094953	48095123	ENSG00000136146.14|MED4|NCBP2|NCBP2	943	-	4.3407354	1.2477365	-1.0	-1.0
chr13	49997018	49997188	ENSG00000204977.9|TRIM13|NCBP2|NCBP2	963	+	5.9626846	1.4301397	-1.0	-1.0
chr13	50081872	50081987	ENSG00000231607.10|DLEU2|NCBP2|NCBP2	938	-	4.621556	1.2108092	-1.0	-1.0
chr13	50082220	50082380	ENSG00000176124.11|DLEU1|NCBP2|NCBP2	906	+	6.210711	1.0261049	-1.0	-1.0
chr13	51452919	51453129	ENSG00000102786.14|INTS6|NCBP2|NCBP2	995	-	4.68595	2.2741065	-1.0	-1.0
chr13	51452809	51452919	ENSG00000102786.14|INTS6|NCBP2|NCBP2	903	-	3.320917	1.0137386	-1.0	-1.0
chr13	51584454	51584659	ENSG00000139668.8|WDFY2|NCBP2|NCBP2	962	+	2.9710338	1.4211082	-1.0	-1.0
chr13	51584719	51584819	ENSG00000139668.8|WDFY2|NCBP2|NCBP2	902	+	4.2191925	1.0080886	-1.0	-1.0
chr13	52450513	52450623	ENSG00000136100.12|VPS36|NCBP2|NCBP2	922	-	4.4356427	1.1095037	-1.0	-1.0
chr13	60397595	60397735	ENSG00000083544.13|TDRD3|NCBP2|NCBP2	908	+	6.237295	1.036817	-1.0	-1.0
chr13	64075891	64076006	ENSG00000227674.1|LINC00355|NCBP2|NCBP2	962	-	6.340712	1.4216393	-1.0	-1.0
chr13	75480807	75480912	ENSG00000136111.12|TBC1D4|NCBP2|NCBP2	911	-	6.258498	1.0487888	-1.0	-1.0
chr13	75480917	75481027	ENSG00000136111.12|TBC1D4|NCBP2|NCBP2	912	-	6.405702	1.053168	-1.0	-1.0
chr13	75760823	75760931	ENSG00000261553.5|AL137782.1|NCBP2|NCBP2	955	+	6.7305655	1.3439984	-1.0	-1.0
chr13	75760823	75760968	ENSG00000136153.19|LMO7|NCBP2|NCBP2	935	+	5.5353956	1.1860293	-1.0	-1.0
chr13	79405893	79406073	ENSG00000139746.15|RBM26|NCBP2|NCBP2	922	-	3.9481566	1.1100323	-1.0	-1.0
chr13	79406128	79406293	ENSG00000139746.15|RBM26|NCBP2|NCBP2	902	-	3.5236826	1.0067145	-1.0	-1.0
chr13	91348969	91349074	ENSG00000215417.12|MIR17HG|NCBP2|NCBP2	904	+	6.211192	1.0180901	-1.0	-1.0
chr13	91347819	91347954	ENSG00000215417.12|MIR17HG|NCBP2|NCBP2	944	+	4.687286	1.2516494	-1.0	-1.0
chr13	91348019	91348529	ENSG00000215417.12|MIR17HG|NCBP2|NCBP2	962	+	6.6309614	1.4198517	-1.0	-1.0
chr13	93226841	93226946	ENSG00000183098.10|GPC6|NCBP2|NCBP2	902	+	2.9490156	1.0107952	-1.0	-1.0
chr13	95644536	95644703	ENSG00000134874.17|DZIP1|NCBP2|NCBP2	948	-	4.0637603	1.2873474	-1.0	-1.0
chr13	97222295	97222430	ENSG00000139793.18|MBNL2|NCBP2|NCBP2	917	+	3.465197	1.0787174	-1.0	-1.0
chr13	98143617	98143717	ENSG00000152767.16|FARP1|NCBP2|NCBP2	902	+	6.391761	1.0091319	-1.0	-1.0
chr13	100089044	100089225	ENSG00000175198.15|PCCA|NCBP2|NCBP2	954	+	3.320723	1.3417721	-1.0	-1.0
chr13	106567927	106568164	ENSG00000134884.13|ARGLU1|NCBP2|NCBP2	989	-	3.3309145	1.9764686	-1.0	-1.0
chr13	106559095	106559195	ENSG00000134884.13|ARGLU1|NCBP2|NCBP2	902	-	3.3427775	1.0080886	-1.0	-1.0
chr13	110705879	110706044	ENSG00000134905.16|CARS2|NCBP2|NCBP2	917	-	3.536508	1.0823951	-1.0	-1.0
chr13	111153646	111153801	ENSG00000102606.17|ARHGEF7|NCBP2|NCBP2	935	+	4.2220755	1.1861734	-1.0	-1.0
chr13	112726370	112726535	ENSG00000068650.18|ATP11A|NCBP2|NCBP2	925	+	6.362313	1.1267965	-1.0	-1.0
chr13	112724635	112724830	ENSG00000068650.18|ATP11A|NCBP2|NCBP2	914	+	6.2977805	1.0673212	-1.0	-1.0
chr13	112690455	112690575	ENSG00000068650.18|ATP11A|NCBP2|NCBP2	909	+	6.3123503	1.0396993	-1.0	-1.0
chr13	112690328	112690455	ENSG00000068650.18|ATP11A|NCBP2|NCBP2	943	+	3.849407	1.242489	-1.0	-1.0
chr13	113106135	113106235	ENSG00000057593.13|F7|NCBP2|NCBP2	905	+	4.3210716	1.023484	-1.0	-1.0
chr13	113106690	113106835	ENSG00000057593.13|F7|NCBP2|NCBP2	916	+	6.335855	1.0777977	-1.0	-1.0
chr13	113105787	113105892	ENSG00000057593.13|F7|NCBP2|NCBP2	951	+	4.7804537	1.3054829	-1.0	-1.0
chr13	113110000	113110195	ENSG00000057593.13|F7|NCBP2|NCBP2	939	+	6.4993773	1.2140777	-1.0	-1.0
chr13	113208543	113208715	ENSG00000126226.21|PCID2|NCBP2|NCBP2	960	-	6.8050084	1.4019139	-1.0	-1.0
chr13	113209563	113209693	ENSG00000139842.14|CUL4A|NCBP2|NCBP2	923	+	4.1787157	1.1159648	-1.0	-1.0
chr13	113490666	113490766	ENSG00000150401.14|DCUN1D2|NCBP2|NCBP2	913	-	6.3043003	1.0615188	-1.0	-1.0
chr13	113597890	113597995	ENSG00000198176.12|TFDP1|NCBP2|NCBP2	907	+	6.304299	1.0322602	-1.0	-1.0
chr13	113591705	113591830	ENSG00000198176.12|TFDP1|NCBP2|NCBP2	904	+	6.2737646	1.0160246	-1.0	-1.0
chr13	114234886	114235126	ENSG00000130177.14|CDC16|NCBP2|NCBP2	982	+	5.4058695	1.7502452	-1.0	-1.0
chr13	114281628	114281763	ENSG00000169062.14|UPF3A|NCBP2|NCBP2	944	+	6.485421	1.2510513	-1.0	-1.0
chr14	20329263	20329380	ENSG00000100814.17|CCNB1IP1|NCBP2|NCBP2	954	-	3.6959262	1.340074	-1.0	-1.0
chr14	20333168	20333312	ENSG00000100814.17|CCNB1IP1|NCBP2|NCBP2	940	-	3.5017984	1.2219838	-1.0	-1.0
chr14	20454728	20454893	ENSG00000092094.10|OSGEP|NCBP2|NCBP2	921	-	4.836117	1.1030161	-1.0	-1.0
chr14	20455190	20455340	ENSG00000100823.11|APEX1|NCBP2|NCBP2	922	+	2.5097637	1.1105771	-1.0	-1.0
chr14	20989884	20990159	ENSG00000165792.17|METTL17|NCBP2|NCBP2	986	+	4.892086	1.8686177	-1.0	-1.0
chr14	20990199	20990349	ENSG00000165792.17|METTL17|NCBP2|NCBP2	911	+	3.2287083	1.051551	-1.0	-1.0
chr14	21024925	21025135	ENSG00000165795.23|NDRG2|NCBP2|NCBP2	932	-	4.337578	1.1700494	-1.0	-1.0
chr14	21269297	21269494	ENSG00000092199.17|HNRNPC|NCBP2|NCBP2	1000	-	3.7737875	4.232319	-1.0	-1.0
chr14	21269078	21269253	ENSG00000092199.17|HNRNPC|NCBP2|NCBP2	918	-	3.091724	1.086307	-1.0	-1.0
chr14	21383896	21384106	ENSG00000092201.9|SUPT16H|NCBP2|NCBP2	988	-	3.9869542	1.9156415	-1.0	-1.0
chr14	21456031	21456126	ENSG00000100888.12|CHD8|NCBP2|NCBP2	982	-	7.2815804	1.7344388	-1.0	-1.0
chr14	21477146	21477341	ENSG00000092203.13|TOX4|NCBP2|NCBP2	953	+	3.971172	1.3274881	-1.0	-1.0
chr14	21511153	21511375	ENSG00000165819.11|METTL3|NCBP2|NCBP2	976	-	3.7096262	1.6140316	-1.0	-1.0
chr14	22766621	22766846	ENSG00000155463.12|OXA1L|NCBP2|NCBP2	970	+	3.0489671	1.5179844	-1.0	-1.0
chr14	22871742	22871842	ENSG00000197324.8|LRP10|NCBP2|NCBP2	900	+	6.1622825	1.0007501	-1.0	-1.0
chr14	22929236	22929436	ENSG00000100462.15|PRMT5|NCBP2|NCBP2	968	-	3.5857599	1.4989529	-1.0	-1.0
chr14	22956975	22957161	ENSG00000092036.18|HAUS4|NCBP2|NCBP2	973	-	4.540634	1.5677898	-1.0	-1.0
chr14	22956978	22957178	ENSG00000259132.1|AL132780.3|NCBP2|NCBP2	972	-	4.6280484	1.5501348	-1.0	-1.0
chr14	22982395	22982642	ENSG00000129474.15|AJUBA|NCBP2|NCBP2	979	-	3.3315494	1.6757009	-1.0	-1.0
chr14	23095009	23095189	ENSG00000100813.14|ACIN1|NCBP2|NCBP2	940	-	2.5370739	1.2246785	-1.0	-1.0
chr14	23095414	23095599	ENSG00000179933.5|C14orf119|NCBP2|NCBP2	940	+	4.472227	1.2237176	-1.0	-1.0
chr14	23285957	23286112	ENSG00000215271.7|HOMEZ|NCBP2|NCBP2	948	-	4.625513	1.2801838	-1.0	-1.0
chr14	23302544	23302848	ENSG00000235194.8|PPP1R3E|NCBP2|NCBP2	937	-	4.772878	1.197927	-1.0	-1.0
chr14	23307834	23307959	ENSG00000129473.9|BCL2L2|NCBP2|NCBP2	912	+	4.695717	1.0557373	-1.0	-1.0
chr14	23306761	23306947	ENSG00000129473.9|BCL2L2|NCBP2|NCBP2	957	+	3.1677003	1.3697623	-1.0	-1.0
chr14	23306957	23307067	ENSG00000129473.9|BCL2L2|NCBP2|NCBP2	926	+	4.4934196	1.1332498	-1.0	-1.0
chr14	23307834	23307959	ENSG00000258643.5|BCL2L2-PABPN1|NCBP2|NCBP2	911	+	4.695717	1.0520703	-1.0	-1.0
chr14	23322180	23322290	ENSG00000258643.5|BCL2L2-PABPN1|NCBP2|NCBP2	933	+	2.32758	1.1768768	-1.0	-1.0
chr14	23306834	23306894	ENSG00000258643.5|BCL2L2-PABPN1|NCBP2|NCBP2	957	+	3.3319728	1.361586	-1.0	-1.0
chr14	23306966	23307066	ENSG00000258643.5|BCL2L2-PABPN1|NCBP2|NCBP2	915	+	4.3852024	1.0706912	-1.0	-1.0
chr14	23321406	23321886	ENSG00000258643.5|BCL2L2-PABPN1|NCBP2|NCBP2	983	+	3.1841276	1.7803979	-1.0	-1.0
chr14	23321901	23322026	ENSG00000258643.5|BCL2L2-PABPN1|NCBP2|NCBP2	923	+	3.6428244	1.1141733	-1.0	-1.0
chr14	23320576	23320676	ENSG00000258643.5|BCL2L2-PABPN1|NCBP2|NCBP2	901	+	6.2111917	1.0034015	-1.0	-1.0
chr14	23321403	23321888	ENSG00000100836.10|PABPN1|NCBP2|NCBP2	983	+	3.1762972	1.7680578	-1.0	-1.0
chr14	23321898	23322023	ENSG00000100836.10|PABPN1|NCBP2|NCBP2	922	+	3.5825858	1.1071316	-1.0	-1.0
chr14	23322143	23322295	ENSG00000100836.10|PABPN1|NCBP2|NCBP2	922	+	2.3378704	1.106811	-1.0	-1.0
chr14	23469687	23469727	ENSG00000129460.15|NGDN|NCBP2|NCBP2	952	+	4.1654286	1.3181021	-1.0	-1.0
chr14	23565679	23565779	ENSG00000213983.11|AP1G2|NCBP2|NCBP2	900	-	6.1622825	1.0011657	-1.0	-1.0
chr14	23561516	23561631	ENSG00000213983.11|AP1G2|NCBP2|NCBP2	918	-	6.359131	1.0836695	-1.0	-1.0
chr14	23567183	23567568	ENSG00000213983.11|AP1G2|NCBP2|NCBP2	970	-	3.8154292	1.5281549	-1.0	-1.0
chr14	23567623	23567883	ENSG00000213983.11|AP1G2|NCBP2|NCBP2	991	-	5.268007	2.069905	-1.0	-1.0
chr14	23953695	23953885	ENSG00000157326.18|DHRS4|NCBP2|NCBP2	954	+	3.9536479	1.3362355	-1.0	-1.0
chr14	23953993	23954197	ENSG00000215256.3|DHRS4-AS1|NCBP2|NCBP2	980	-	6.7647386	1.6996067	-1.0	-1.0
chr14	24141391	24141588	ENSG00000100908.13|EMC9|NCBP2|NCBP2	931	-	3.2100654	1.1583304	-1.0	-1.0
chr14	24147258	24147383	ENSG00000100911.15|PSME2|NCBP2|NCBP2	937	-	4.5807877	1.1995386	-1.0	-1.0
chr14	24147098	24147253	ENSG00000100911.15|PSME2|NCBP2|NCBP2	963	-	4.1882386	1.4334574	-1.0	-1.0
chr14	24147423	24147718	ENSG00000092098.16|RNF31|NCBP2|NCBP2	960	+	3.6304598	1.3933171	-1.0	-1.0
chr14	24188654	24188889	ENSG00000196497.16|IPO4|NCBP2|NCBP2	951	-	4.9804087	1.3083501	-1.0	-1.0
chr14	24188718	24188893	ENSG00000259522.3|AL136295.4|NCBP2|NCBP2	956	-	4.462122	1.3518027	-1.0	-1.0
chr14	24213273	24213513	ENSG00000260669.2|AL096870.2|NCBP2|NCBP2	973	-	3.7109382	1.5640014	-1.0	-1.0
chr14	24213408	24213473	ENSG00000254692.1|AL136295.1|NCBP2|NCBP2	927	-	3.3373854	1.1374588	-1.0	-1.0
chr14	24213274	24213408	ENSG00000254692.1|AL136295.1|NCBP2|NCBP2	945	-	3.3911874	1.260375	-1.0	-1.0
chr14	24213275	24213408	ENSG00000254505.9|CHMP4A|NCBP2|NCBP2	953	-	3.503551	1.3287629	-1.0	-1.0
chr14	24213408	24213513	ENSG00000254505.9|CHMP4A|NCBP2|NCBP2	938	-	3.4357314	1.2058109	-1.0	-1.0
chr14	24232871	24233036	ENSG00000100938.17|GMPR2|NCBP2|NCBP2	952	+	3.6713586	1.3186027	-1.0	-1.0
chr14	24271366	24271576	ENSG00000100949.14|RABGGTA|NCBP2|NCBP2	969	-	6.4006386	1.509892	-1.0	-1.0
chr14	24429934	24430059	ENSG00000100441.9|KHNYN|NCBP2|NCBP2	923	+	2.766332	1.1123779	-1.0	-1.0
chr14	24442263	24442413	ENSG00000100445.17|SDR39U1|NCBP2|NCBP2	916	-	5.894482	1.0749741	-1.0	-1.0
chr14	24442428	24442798	ENSG00000100445.17|SDR39U1|NCBP2|NCBP2	993	-	4.22436	2.180243	-1.0	-1.0
chr14	25049936	25050156	ENSG00000168952.15|STXBP6|NCBP2|NCBP2	926	-	6.3469143	1.1292692	-1.0	-1.0
chr14	30559122	30559267	ENSG00000092140.14|G2E3|NCBP2|NCBP2	983	+	3.7284386	1.7710551	-1.0	-1.0
chr14	30622221	30622456	ENSG00000092108.20|SCFD1|NCBP2|NCBP2	995	+	3.8601258	2.264779	-1.0	-1.0
chr14	30874513	30874628	ENSG00000100473.15|COCH|NCBP2|NCBP2	921	+	4.4236593	1.1016625	-1.0	-1.0
chr14	31025565	31025787	ENSG00000100478.14|AP4S1|NCBP2|NCBP2	969	+	6.977669	1.5048056	-1.0	-1.0
chr14	31026268	31026401	ENSG00000196792.11|STRN3|NCBP2|NCBP2	959	-	3.5728076	1.383365	-1.0	-1.0
chr14	31207525	31207745	ENSG00000092148.12|HECTD1|NCBP2|NCBP2	943	-	2.8165457	1.2461083	-1.0	-1.0
chr14	31457303	31457408	ENSG00000203546.7|AL139353.1|NCBP2|NCBP2	902	-	4.2191925	1.0087639	-1.0	-1.0
chr14	31420444	31420544	ENSG00000203546.7|AL139353.1|NCBP2|NCBP2	950	-	6.552229	1.2994665	-1.0	-1.0
chr14	31457303	31457478	ENSG00000129480.12|DTD2|NCBP2|NCBP2	911	-	4.3299856	1.0513852	-1.0	-1.0
chr14	31561384	31561547	ENSG00000151413.16|NUBPL|NCBP2|NCBP2	989	+	3.5253932	1.9564873	-1.0	-1.0
chr14	32077073	32077363	ENSG00000100852.12|ARHGAP5|NCBP2|NCBP2	982	+	5.6119804	1.7553191	-1.0	-1.0
chr14	34462109	34462299	ENSG00000129521.13|EGLN3|NCBP2|NCBP2	927	-	3.0728233	1.1340264	-1.0	-1.0
chr14	34462110	34462300	ENSG00000165389.6|SPTSSA|NCBP2|NCBP2	927	-	3.0731397	1.1360803	-1.0	-1.0
chr14	34873997	34874172	ENSG00000198604.10|BAZ1A|NCBP2|NCBP2	930	-	5.460439	1.1525841	-1.0	-1.0
chr14	34982423	34982532	ENSG00000258704.6|SRP54-AS1|NCBP2|NCBP2	984	-	3.9445508	1.7919209	-1.0	-1.0
chr14	34982991	34983156	ENSG00000100883.11|SRP54|NCBP2|NCBP2	934	+	3.2807653	1.1799183	-1.0	-1.0
chr14	35121946	35122051	ENSG00000092020.10|PPP2R3C|NCBP2|NCBP2	905	-	6.211192	1.02371	-1.0	-1.0
chr14	35809119	35809279	ENSG00000174373.16|RALGAPA1|NCBP2|NCBP2	920	-	2.5847056	1.09703	-1.0	-1.0
chr14	35826332	35826537	ENSG00000100916.13|BRMS1L|NCBP2|NCBP2	991	+	6.2478933	2.028928	-1.0	-1.0
chr14	36320459	36320676	ENSG00000151332.18|MBIP|NCBP2|NCBP2	953	-	4.369378	1.3323298	-1.0	-1.0
chr14	39103116	39103281	ENSG00000100934.14|SEC23A|NCBP2|NCBP2	932	-	2.5228806	1.1682048	-1.0	-1.0
chr14	39114232	39114397	ENSG00000092208.16|GEMIN2|NCBP2|NCBP2	950	+	5.7525244	1.30448	-1.0	-1.0
chr14	39170154	39170264	ENSG00000182400.14|TRAPPC6B|NCBP2|NCBP2	930	-	4.4183617	1.1546285	-1.0	-1.0
chr14	39170284	39170394	ENSG00000182400.14|TRAPPC6B|NCBP2|NCBP2	904	-	3.5398755	1.0159067	-1.0	-1.0
chr14	39175182	39175387	ENSG00000100941.8|PNN|NCBP2|NCBP2	997	+	3.1229796	2.5395863	-1.0	-1.0
chr14	39179081	39179241	ENSG00000100941.8|PNN|NCBP2|NCBP2	943	+	2.866747	1.2428741	-1.0	-1.0
chr14	39181532	39181632	ENSG00000100941.8|PNN|NCBP2|NCBP2	901	+	4.2879047	1.0047244	-1.0	-1.0
chr14	39266577	39266952	ENSG00000150527.17|CTAGE5|NCBP2|NCBP2	992	+	3.885094	2.1189325	-1.0	-1.0
chr14	44897294	44897424	ENSG00000179476.7|C14orf28|NCBP2|NCBP2	911	+	6.2443237	1.052893	-1.0	-1.0
chr14	44962212	44962352	ENSG00000198718.12|TOGARAM1|NCBP2|NCBP2	942	+	6.48786	1.2381473	-1.0	-1.0
chr14	45084098	45084249	ENSG00000185246.17|PRPF39|NCBP2|NCBP2	981	+	4.433466	1.7269801	-1.0	-1.0
chr14	45134363	45134533	ENSG00000100442.10|FKBP3|NCBP2|NCBP2	942	-	3.1513255	1.2365869	-1.0	-1.0
chr14	45253139	45253254	ENSG00000129534.13|MIS18BP1|NCBP2|NCBP2	908	-	6.2222424	1.0382832	-1.0	-1.0
chr14	49768102	49768247	ENSG00000165516.10|KLHDC2|NCBP2|NCBP2	920	+	3.9304762	1.0948217	-1.0	-1.0
chr14	49852694	49852864	ENSG00000165525.17|NEMF|NCBP2|NCBP2	932	-	3.9631913	1.1651585	-1.0	-1.0
chr14	49893091	49893157	ENSG00000165527.6|ARF6|NCBP2|NCBP2	908	+	4.321072	1.0358589	-1.0	-1.0
chr14	50312085	50312225	ENSG00000087299.11|L2HGDH|NCBP2|NCBP2	910	-	6.2473063	1.0477109	-1.0	-1.0
chr14	50532449	50532644	ENSG00000012983.11|MAP4K5|NCBP2|NCBP2	945	-	6.040623	1.25728	-1.0	-1.0
chr14	52695532	52695652	ENSG00000197930.12|ERO1A|NCBP2|NCBP2	912	-	3.551802	1.056393	-1.0	-1.0
chr14	52695752	52695892	ENSG00000197930.12|ERO1A|NCBP2|NCBP2	941	-	6.046726	1.2270656	-1.0	-1.0
chr14	52730189	52730314	ENSG00000198252.11|STYX|NCBP2|NCBP2	918	+	3.763319	1.0876895	-1.0	-1.0
chr14	52791427	52791537	ENSG00000100522.8|GNPNAT1|NCBP2|NCBP2	924	-	4.485865	1.1205394	-1.0	-1.0
chr14	52950867	52950972	ENSG00000073712.14|FERMT2|NCBP2|NCBP2	904	-	4.2709312	1.0156058	-1.0	-1.0
chr14	53613652	53613792	ENSG00000225680.1|AL163953.1|NCBP2|NCBP2	942	-	5.27439	1.2337064	-1.0	-1.0
chr14	53956026	53956271	ENSG00000125378.15|BMP4|NCBP2|NCBP2	949	-	5.689994	1.2891101	-1.0	-1.0
chr14	53956401	53956549	ENSG00000125378.15|BMP4|NCBP2|NCBP2	927	-	4.0358467	1.135851	-1.0	-1.0
chr14	53954697	53954942	ENSG00000125378.15|BMP4|NCBP2|NCBP2	964	-	6.78002	1.438863	-1.0	-1.0
chr14	53954115	53954215	ENSG00000125378.15|BMP4|NCBP2|NCBP2	909	-	4.321072	1.0432007	-1.0	-1.0
chr14	53956664	53956811	ENSG00000125378.15|BMP4|NCBP2|NCBP2	995	-	3.9296284	2.326423	-1.0	-1.0
chr14	53953455	53953605	ENSG00000125378.15|BMP4|NCBP2|NCBP2	950	-	6.668657	1.3047997	-1.0	-1.0
chr14	53953745	53953870	ENSG00000125378.15|BMP4|NCBP2|NCBP2	911	-	6.2768188	1.0498688	-1.0	-1.0
chr14	54488924	54489059	ENSG00000197045.12|GMFB|NCBP2|NCBP2	922	-	4.621927	1.1055694	-1.0	-1.0
chr14	55026965	55027100	ENSG00000198554.11|WDHD1|NCBP2|NCBP2	936	-	6.220868	1.1958524	-1.0	-1.0
chr14	55027244	55027344	ENSG00000180008.8|SOCS4|NCBP2|NCBP2	911	+	4.321072	1.0526081	-1.0	-1.0
chr14	55051630	55051745	ENSG00000168175.14|MAPK1IP1L|NCBP2|NCBP2	914	+	3.9400272	1.0648891	-1.0	-1.0
chr14	58297954	58298134	ENSG00000139971.15|C14orf37|NCBP2|NCBP2	968	-	4.0305963	1.4891603	-1.0	-1.0
chr14	58297954	58298129	ENSG00000257621.7|PSMA3-AS1|NCBP2|NCBP2	967	-	4.0090885	1.4756435	-1.0	-1.0
chr14	58298474	58298694	ENSG00000032219.18|ARID4A|NCBP2|NCBP2	985	+	6.4654684	1.8309296	-1.0	-1.0
chr14	59188665	59188768	ENSG00000100592.15|DAAM1|NCBP2|NCBP2	915	+	3.7319605	1.0700729	-1.0	-1.0
chr14	59484261	59484471	ENSG00000258782.3|AL121694.1|NCBP2|NCBP2	970	-	5.192079	1.5206354	-1.0	-1.0
chr14	59484264	59484430	ENSG00000126790.11|L3HYPDH|NCBP2|NCBP2	973	-	4.8641043	1.5742984	-1.0	-1.0
chr14	59484497	59484632	ENSG00000050130.17|JKAMP|NCBP2|NCBP2	921	+	5.5676517	1.1049967	-1.0	-1.0
chr14	60734741	60734861	ENSG00000020426.10|MNAT1|NCBP2|NCBP2	914	+	2.838849	1.0650808	-1.0	-1.0
chr14	61695512	61695622	ENSG00000100644.16|HIF1A|NCBP2|NCBP2	917	+	2.957714	1.0823529	-1.0	-1.0
chr14	63543218	63543374	ENSG00000154001.13|PPP2R5E|NCBP2|NCBP2	974	-	6.7464333	1.5911884	-1.0	-1.0
chr14	64388250	64388450	ENSG00000100714.15|MTHFD1|NCBP2|NCBP2	932	+	3.4302373	1.1663551	-1.0	-1.0
chr14	64504573	64504673	ENSG00000126804.13|ZBTB1|NCBP2|NCBP2	930	+	6.3486958	1.1538237	-1.0	-1.0
chr14	64503866	64504061	ENSG00000126804.13|ZBTB1|NCBP2|NCBP2	965	+	6.8597827	1.4513193	-1.0	-1.0
chr14	65102363	65102503	ENSG00000125952.18|MAX|NCBP2|NCBP2	923	-	6.328779	1.1153946	-1.0	-1.0
chr14	67241348	67241528	ENSG00000072415.8|MPP5|NCBP2|NCBP2	944	+	4.89007	1.2522658	-1.0	-1.0
chr14	67674515	67674640	ENSG00000258466.5|AL049779.1|NCBP2|NCBP2	905	-	6.211192	1.0225405	-1.0	-1.0
chr14	67674524	67674639	ENSG00000100568.10|VTI1B|NCBP2|NCBP2	905	-	6.211192	1.0220048	-1.0	-1.0
chr14	67695649	67695809	ENSG00000072042.12|RDH11|NCBP2|NCBP2	951	-	4.0432844	1.3104306	-1.0	-1.0
chr14	67819778	67819853	ENSG00000182185.18|RAD51B|NCBP2|NCBP2	925	+	6.3486958	1.1249169	-1.0	-1.0
chr14	68792966	68793161	ENSG00000185650.9|ZFP36L1|NCBP2|NCBP2	950	-	4.029066	1.2981453	-1.0	-1.0
chr14	68979121	68979396	ENSG00000072110.13|ACTN1|NCBP2|NCBP2	974	-	4.290275	1.5838324	-1.0	-1.0
chr14	69152909	69153099	ENSG00000139990.17|DCAF5|NCBP2|NCBP2	934	-	4.518887	1.1815424	-1.0	-1.0
chr14	69767018	69767323	ENSG00000100650.15|SRSF5|NCBP2|NCBP2	997	+	3.5029986	2.5757372	-1.0	-1.0
chr14	73058470	73058740	ENSG00000119707.13|RBM25|NCBP2|NCBP2	971	+	4.8435473	1.5422846	-1.0	-1.0
chr14	73136442	73136583	ENSG00000080815.18|PSEN1|NCBP2|NCBP2	920	+	3.8690088	1.0964615	-1.0	-1.0
chr14	73409961	73410066	ENSG00000133961.19|NUMB|NCBP2|NCBP2	971	-	7.015333	1.5327742	-1.0	-1.0
chr14	73950268	73950403	ENSG00000119723.16|COQ6|NCBP2|NCBP2	915	+	6.2801075	1.0710015	-1.0	-1.0
chr14	74019178	74019313	ENSG00000187097.12|ENTPD5|NCBP2|NCBP2	914	-	5.6435494	1.0636623	-1.0	-1.0
chr14	74302874	74303024	ENSG00000119688.20|ABCD4|NCBP2|NCBP2	934	-	4.0863585	1.1800642	-1.0	-1.0
chr14	75063953	75064049	ENSG00000119640.8|ACYP1|NCBP2|NCBP2	904	-	4.287905	1.0184376	-1.0	-1.0
chr14	75126922	75127080	ENSG00000119638.12|NEK9|NCBP2|NCBP2	957	-	4.2136874	1.3620515	-1.0	-1.0
chr14	75604106	75604301	ENSG00000119686.9|FLVCR2|NCBP2|NCBP2	907	+	3.53699	1.0312504	-1.0	-1.0
chr14	75661272	75661407	ENSG00000119686.9|FLVCR2|NCBP2|NCBP2	916	+	6.2891574	1.075037	-1.0	-1.0
chr14	75604172	75604278	ENSG00000201096.1|RNA5SP387|NCBP2|NCBP2	900	+	3.3210826	1.0013729	-1.0	-1.0
chr14	75661273	75661393	ENSG00000119685.19|TTLL5|NCBP2|NCBP2	918	+	6.320415	1.0883565	-1.0	-1.0
chr14	77458029	77458194	ENSG00000100591.7|AHSA1|NCBP2|NCBP2	925	+	3.5049312	1.1273903	-1.0	-1.0
chr14	77616562	77616757	ENSG00000100596.6|SPTLC2|NCBP2|NCBP2	938	-	4.199485	1.2079902	-1.0	-1.0
chr14	77707921	77708020	ENSG00000100601.9|ALKBH1|NCBP2|NCBP2	957	-	6.696619	1.3702055	-1.0	-1.0
chr14	77708070	77708205	ENSG00000119705.9|SLIRP|NCBP2|NCBP2	979	+	3.5071	1.6710278	-1.0	-1.0
chr14	88562948	88563143	ENSG00000100722.18|ZC3H14|NCBP2|NCBP2	936	+	4.718853	1.1907018	-1.0	-1.0
chr14	89417075	89417215	ENSG00000259053.1|AL137230.2|NCBP2|NCBP2	945	-	6.536022	1.2566139	-1.0	-1.0
chr14	89619021	89619201	ENSG00000259053.1|AL137230.2|NCBP2|NCBP2	916	-	4.3758435	1.0777425	-1.0	-1.0
chr14	89619027	89619149	ENSG00000053254.15|FOXN3|NCBP2|NCBP2	935	-	5.275094	1.1853354	-1.0	-1.0
chr14	89417112	89417212	ENSG00000053254.15|FOXN3|NCBP2|NCBP2	946	-	6.5522285	1.2707521	-1.0	-1.0
chr14	89954640	89954745	ENSG00000140025.15|EFCAB11|NCBP2|NCBP2	902	-	6.1622825	1.0081433	-1.0	-1.0
chr14	90331845	90331980	ENSG00000119720.17|NRDE2|NCBP2|NCBP2	910	-	6.2747803	1.04657	-1.0	-1.0
chr14	91114277	91114472	ENSG00000133943.20|C14orf159|NCBP2|NCBP2	911	+	3.7915554	1.0526897	-1.0	-1.0
chr14	92039946	92040046	ENSG00000100815.12|TRIP11|NCBP2|NCBP2	902	-	4.2191925	1.0080886	-1.0	-1.0
chr14	92039946	92040126	ENSG00000066427.21|ATXN3|NCBP2|NCBP2	911	-	5.0841546	1.0512518	-1.0	-1.0
chr14	92106528	92106621	ENSG00000066427.21|ATXN3|NCBP2|NCBP2	953	-	6.62623	1.3316061	-1.0	-1.0
chr14	92121550	92121730	ENSG00000183648.9|NDUFB1|NCBP2|NCBP2	924	-	3.7152367	1.1173012	-1.0	-1.0
chr14	92121936	92122076	ENSG00000165934.12|CPSF2|NCBP2|NCBP2	929	+	5.2563777	1.1492552	-1.0	-1.0
chr14	94388350	94388559	ENSG00000197249.13|SERPINA1|NCBP2|NCBP2	976	-	3.6788943	1.6159658	-1.0	-1.0
chr14	94612447	94612557	ENSG00000273259.3|AL049839.2|NCBP2|NCBP2	907	+	4.321072	1.0325319	-1.0	-1.0
chr14	94612447	94612557	ENSG00000196136.17|SERPINA3|NCBP2|NCBP2	907	+	4.321072	1.0315285	-1.0	-1.0
chr14	95157239	95157359	ENSG00000100697.14|DICER1|NCBP2|NCBP2	922	-	6.3120513	1.106112	-1.0	-1.0
chr14	95157654	95157784	ENSG00000235706.7|DICER1-AS1|NCBP2|NCBP2	913	+	6.264612	1.061364	-1.0	-1.0
chr14	95534527	95534632	ENSG00000247092.6|SNHG10|NCBP2|NCBP2	904	-	2.965599	1.0173625	-1.0	-1.0
chr14	95533296	95533396	ENSG00000247092.6|SNHG10|NCBP2|NCBP2	901	-	4.2191925	1.00335	-1.0	-1.0
chr14	96502372	96502572	ENSG00000090060.17|PAPOLA|NCBP2|NCBP2	960	+	3.302186	1.3956183	-1.0	-1.0
chr14	99480727	99480867	ENSG00000183576.12|SETD3|NCBP2|NCBP2	953	-	6.6698103	1.3280343	-1.0	-1.0
chr14	99587956	99588081	ENSG00000205476.8|CCDC85C|NCBP2|NCBP2	906	-	6.333895	1.0255914	-1.0	-1.0
chr14	100306343	100306508	ENSG00000197119.12|SLC25A29|NCBP2|NCBP2	937	-	6.4321632	1.198823	-1.0	-1.0
chr14	101809827	101810007	ENSG00000078304.19|PPP2R5C|NCBP2|NCBP2	928	+	3.495557	1.1403811	-1.0	-1.0
chr14	102922655	102922731	ENSG00000166126.10|AMN|NCBP2|NCBP2	935	+	3.226225	1.1868196	-1.0	-1.0
chr14	103102552	103102657	ENSG00000205436.7|EXOC3L4|NCBP2|NCBP2	908	+	6.2577467	1.037596	-1.0	-1.0
chr14	103109892	103109992	ENSG00000205436.7|EXOC3L4|NCBP2|NCBP2	900	+	6.2111917	1.0003296	-1.0	-1.0
chr14	103385391	103385531	ENSG00000075413.17|MARK3|NCBP2|NCBP2	981	+	4.6641817	1.7100711	-1.0	-1.0
chr14	103629211	103629371	ENSG00000126214.21|KLC1|NCBP2|NCBP2	924	+	3.157589	1.1188105	-1.0	-1.0
chr14	103629214	103629419	ENSG00000256500.5|AL139300.1|NCBP2|NCBP2	921	+	3.2780492	1.1038004	-1.0	-1.0
chr14	103847468	103847590	ENSG00000088808.16|PPP1R13B|NCBP2|NCBP2	920	-	4.4132414	1.0994658	-1.0	-1.0
chr14	104689625	104689725	ENSG00000203485.12|INF2|NCBP2|NCBP2	901	+	3.616536	1.0028601	-1.0	-1.0
chr14	104724185	104724325	ENSG00000185100.10|ADSSL1|NCBP2|NCBP2	954	+	6.66763	1.3397037	-1.0	-1.0
chr14	104784356	104784551	ENSG00000142208.15|AKT1|NCBP2|NCBP2	921	-	5.1643114	1.1006112	-1.0	-1.0
chr14	104785046	104785206	ENSG00000142208.15|AKT1|NCBP2|NCBP2	921	-	6.1883936	1.1041632	-1.0	-1.0
chr14	104780911	104781031	ENSG00000142208.15|AKT1|NCBP2|NCBP2	907	-	6.3217754	1.0300015	-1.0	-1.0
chr14	104784036	104784246	ENSG00000142208.15|AKT1|NCBP2|NCBP2	940	-	6.4659863	1.221773	-1.0	-1.0
chr14	104785676	104785801	ENSG00000142208.15|AKT1|NCBP2|NCBP2	916	-	6.361945	1.0767802	-1.0	-1.0
chr14	104788997	104789132	ENSG00000142208.15|AKT1|NCBP2|NCBP2	909	-	6.3619947	1.0415227	-1.0	-1.0
chr14	104787247	104787347	ENSG00000142208.15|AKT1|NCBP2|NCBP2	901	-	6.3042994	1.00344	-1.0	-1.0
chr14	104791057	104791227	ENSG00000142208.15|AKT1|NCBP2|NCBP2	944	-	6.5968723	1.2490485	-1.0	-1.0
chr14	104785926	104786106	ENSG00000142208.15|AKT1|NCBP2|NCBP2	935	-	5.0289006	1.1883779	-1.0	-1.0
chr14	104786997	104787177	ENSG00000142208.15|AKT1|NCBP2|NCBP2	935	-	6.665671	1.1896082	-1.0	-1.0
chr14	104795588	104795751	ENSG00000142208.15|AKT1|NCBP2|NCBP2	937	-	4.034173	1.2032526	-1.0	-1.0
chr14	104781316	104781436	ENSG00000142208.15|AKT1|NCBP2|NCBP2	902	-	6.223018	1.0077733	-1.0	-1.0
chr14	104782946	104783046	ENSG00000142208.15|AKT1|NCBP2|NCBP2	900	-	4.416228	1.0007501	-1.0	-1.0
chr14	104783691	104783816	ENSG00000142208.15|AKT1|NCBP2|NCBP2	904	-	6.2577457	1.0192695	-1.0	-1.0
chr14	104787967	104788122	ENSG00000142208.15|AKT1|NCBP2|NCBP2	945	-	6.7577615	1.2619679	-1.0	-1.0
chr14	104783181	104783281	ENSG00000142208.15|AKT1|NCBP2|NCBP2	922	-	6.3486953	1.1088992	-1.0	-1.0
chr14	104789792	104789962	ENSG00000142208.15|AKT1|NCBP2|NCBP2	929	-	6.260159	1.1503787	-1.0	-1.0
chr14	104784821	104784966	ENSG00000142208.15|AKT1|NCBP2|NCBP2	939	-	5.3613763	1.215139	-1.0	-1.0
chr14	104788147	104788427	ENSG00000142208.15|AKT1|NCBP2|NCBP2	913	-	4.7867804	1.060614	-1.0	-1.0
chr14	104873235	104873375	ENSG00000099814.15|CEP170B|NCBP2|NCBP2	911	+	6.269033	1.048324	-1.0	-1.0
chr14	104871555	104871705	ENSG00000099814.15|CEP170B|NCBP2|NCBP2	913	+	6.31932	1.0623007	-1.0	-1.0
chr14	104874290	104874550	ENSG00000099814.15|CEP170B|NCBP2|NCBP2	912	+	6.312076	1.0579497	-1.0	-1.0
chr14	104869670	104869770	ENSG00000099814.15|CEP170B|NCBP2|NCBP2	906	+	6.3043003	1.0279366	-1.0	-1.0
chr14	104865354	104865459	ENSG00000099814.15|CEP170B|NCBP2|NCBP2	909	+	4.353493	1.0391058	-1.0	-1.0
chr14	104873970	104874215	ENSG00000099814.15|CEP170B|NCBP2|NCBP2	936	+	5.7315106	1.1918851	-1.0	-1.0
chr14	104872710	104872825	ENSG00000099814.15|CEP170B|NCBP2|NCBP2	911	+	6.2581224	1.051134	-1.0	-1.0
chr14	104873380	104873655	ENSG00000099814.15|CEP170B|NCBP2|NCBP2	962	+	6.684073	1.4201452	-1.0	-1.0
chr14	104875475	104875650	ENSG00000099814.15|CEP170B|NCBP2|NCBP2	938	+	6.5344973	1.2049977	-1.0	-1.0
chr14	104875835	104875945	ENSG00000099814.15|CEP170B|NCBP2|NCBP2	924	+	6.390538	1.117064	-1.0	-1.0
chr14	104870095	104870290	ENSG00000099814.15|CEP170B|NCBP2|NCBP2	940	+	5.442305	1.2212086	-1.0	-1.0
chr14	104868680	104868785	ENSG00000099814.15|CEP170B|NCBP2|NCBP2	906	+	6.258497	1.0261182	-1.0	-1.0
chr14	104868790	104868970	ENSG00000099814.15|CEP170B|NCBP2|NCBP2	939	+	6.4725833	1.2111825	-1.0	-1.0
chr14	104871740	104871885	ENSG00000099814.15|CEP170B|NCBP2|NCBP2	916	+	6.3275676	1.0746131	-1.0	-1.0
chr14	105419779	105419959	ENSG00000226174.6|TEX22|NCBP2|NCBP2	916	+	3.4176402	1.0750158	-1.0	-1.0
chr14	105419439	105419584	ENSG00000226174.6|TEX22|NCBP2|NCBP2	921	+	5.6871195	1.1037538	-1.0	-1.0
chr14	105447561	105447661	ENSG00000226174.6|TEX22|NCBP2|NCBP2	901	+	6.304299	1.0059681	-1.0	-1.0
chr14	105439934	105440044	ENSG00000226174.6|TEX22|NCBP2|NCBP2	910	+	6.257997	1.0436975	-1.0	-1.0
chr14	105439934	105440044	ENSG00000182979.17|MTA1|NCBP2|NCBP2	910	+	6.257997	1.0446746	-1.0	-1.0
chr14	105419829	105419959	ENSG00000182979.17|MTA1|NCBP2|NCBP2	926	+	3.5355425	1.1299722	-1.0	-1.0
chr14	105447547	105447662	ENSG00000182979.17|MTA1|NCBP2|NCBP2	910	+	6.3334537	1.0439782	-1.0	-1.0
chr14	105448232	105448332	ENSG00000182979.17|MTA1|NCBP2|NCBP2	902	+	6.2584968	1.0096966	-1.0	-1.0
chr15	22786631	22786811	ENSG00000170113.15|NIPA1|NCBP2|NCBP2	941	+	4.852908	1.232254	-1.0	-1.0
chr15	25438888	25439013	ENSG00000114062.18|UBE3A|NCBP2|NCBP2	911	-	3.8891416	1.0509243	-1.0	-1.0
chr15	29822001	29822116	ENSG00000104067.16|TJP1|NCBP2|NCBP2	920	-	4.2566395	1.0977671	-1.0	-1.0
chr15	30626033	30626213	ENSG00000187951.10|ARHGAP11B|NCBP2|NCBP2	952	+	6.6402016	1.3211346	-1.0	-1.0
chr15	30903851	30904024	ENSG00000198690.9|FAN1|NCBP2|NCBP2	981	+	5.4901905	1.72762	-1.0	-1.0
chr15	34209921	34210091	ENSG00000134152.10|KATNBL1|NCBP2|NCBP2	932	-	3.9039795	1.1684192	-1.0	-1.0
chr15	34367111	34367216	ENSG00000176454.13|LPCAT4|NCBP2|NCBP2	924	-	6.37023	1.1204865	-1.0	-1.0
chr15	34583515	34583651	ENSG00000215252.11|GOLGA8B|NCBP2|NCBP2	953	-	3.419907	1.3238789	-1.0	-1.0
chr15	34969643	34969793	ENSG00000021776.10|AQR|NCBP2|NCBP2	916	-	4.622353	1.0777264	-1.0	-1.0
chr15	36579635	36579805	ENSG00000186073.11|C15orf41|NCBP2|NCBP2	932	+	6.4133077	1.166239	-1.0	-1.0
chr15	40161022	40161182	ENSG00000156970.12|BUB1B|NCBP2|NCBP2	927	+	2.909377	1.135884	-1.0	-1.0
chr15	40755146	40755331	ENSG00000137824.15|RMDN3|NCBP2|NCBP2	951	-	6.637744	1.3072052	-1.0	-1.0
chr15	40807730	40807845	ENSG00000166140.17|ZFYVE19|NCBP2|NCBP2	925	+	6.347681	1.1234224	-1.0	-1.0
chr15	41283989	41284144	ENSG00000247556.6|OIP5-AS1|NCBP2|NCBP2	943	+	2.9434583	1.2427714	-1.0	-1.0
chr15	41417103	41417283	ENSG00000137815.14|RTF1|NCBP2|NCBP2	952	+	4.6336308	1.3166432	-1.0	-1.0
chr15	41493874	41493974	ENSG00000137825.10|ITPKA|NCBP2|NCBP2	905	+	4.253958	1.0241274	-1.0	-1.0
chr15	42208165	42208315	ENSG00000166887.15|VPS39|NCBP2|NCBP2	906	-	4.0041456	1.0269766	-1.0	-1.0
chr15	42495579	42495689	ENSG00000092531.9|SNAP23|NCBP2|NCBP2	919	+	4.18653	1.0925597	-1.0	-1.0
chr15	42575658	42575762	ENSG00000159433.11|STARD9|NCBP2|NCBP2	928	+	3.6925387	1.1405015	-1.0	-1.0
chr15	43105946	43106113	ENSG00000159459.11|UBR1|NCBP2|NCBP2	944	-	4.7511125	1.2521507	-1.0	-1.0
chr15	43330673	43330808	ENSG00000168803.14|ADAL|NCBP2|NCBP2	923	+	6.3399343	1.1151067	-1.0	-1.0
chr15	43370912	43371025	ENSG00000140265.12|ZSCAN29|NCBP2|NCBP2	946	-	5.7228756	1.2652216	-1.0	-1.0
chr15	43746152	43746277	ENSG00000205771.6|CATSPER2P1|NCBP2|NCBP2	936	-	6.4162517	1.1907793	-1.0	-1.0
chr15	44288738	44288838	ENSG00000166734.18|CASC4|NCBP2|NCBP2	901	+	4.2539577	1.0030091	-1.0	-1.0
chr15	44427548	44427763	ENSG00000137770.13|CTDSPL2|NCBP2|NCBP2	929	+	3.6162095	1.1468889	-1.0	-1.0
chr15	44663545	44663678	ENSG00000104133.14|SPG11|NCBP2|NCBP2	931	-	4.528347	1.1595196	-1.0	-1.0
chr15	48331404	48331509	ENSG00000128951.13|DUT|NCBP2|NCBP2	906	+	3.6555374	1.0284745	-1.0	-1.0
chr15	48810960	48811110	ENSG00000103995.13|CEP152|NCBP2|NCBP2	939	-	5.6819825	1.2137263	-1.0	-1.0
chr15	50355020	50355160	ENSG00000104064.16|GABPB1|NCBP2|NCBP2	946	-	6.519481	1.266231	-1.0	-1.0
chr15	50354715	50354845	ENSG00000104064.16|GABPB1|NCBP2|NCBP2	909	-	4.309892	1.0420316	-1.0	-1.0
chr15	50354420	50354520	ENSG00000104064.16|GABPB1|NCBP2|NCBP2	901	-	6.2111917	1.005753	-1.0	-1.0
chr15	50355398	50355638	ENSG00000244879.6|GABPB1-AS1|NCBP2|NCBP2	978	+	4.922009	1.6675335	-1.0	-1.0
chr15	50354958	50355078	ENSG00000244879.6|GABPB1-AS1|NCBP2|NCBP2	943	+	4.6973524	1.2475287	-1.0	-1.0
chr15	50424379	50424579	ENSG00000138592.13|USP8|NCBP2|NCBP2	957	+	4.6107035	1.3666486	-1.0	-1.0
chr15	50686670	50686810	ENSG00000092439.13|TRPM7|NCBP2|NCBP2	938	-	4.281506	1.2043854	-1.0	-1.0
chr15	52019200	52019345	ENSG00000069956.11|MAPK6|NCBP2|NCBP2	947	+	3.841474	1.2748324	-1.0	-1.0
chr15	52568907	52569107	ENSG00000128989.10|ARPP19|NCBP2|NCBP2	941	-	3.7985592	1.2320547	-1.0	-1.0
chr15	52679237	52679337	ENSG00000047346.12|FAM214A|NCBP2|NCBP2	902	-	6.1622825	1.0091319	-1.0	-1.0
chr15	55993510	55993635	ENSG00000069869.15|NEDD4|NCBP2|NCBP2	922	-	6.3169503	1.1069956	-1.0	-1.0
chr15	56918622	56918827	ENSG00000140262.17|TCF12|NCBP2|NCBP2	925	+	2.99229	1.1236906	-1.0	-1.0
chr15	57706673	57706823	ENSG00000137878.16|GCOM1|NCBP2|NCBP2	939	+	6.465183	1.2129167	-1.0	-1.0
chr15	57706673	57706823	ENSG00000255529.7|POLR2M|NCBP2|NCBP2	939	+	6.465183	1.2120883	-1.0	-1.0
chr15	58749609	58749879	ENSG00000137845.14|ADAM10|NCBP2|NCBP2	987	-	4.196638	1.8754032	-1.0	-1.0
chr15	58933463	58933648	ENSG00000137776.16|SLTM|NCBP2|NCBP2	971	-	4.279327	1.5420842	-1.0	-1.0
chr15	59689254	59689369	ENSG00000140299.11|BNIP2|NCBP2|NCBP2	943	-	6.4829936	1.2407625	-1.0	-1.0
chr15	60479002	60479102	ENSG00000128915.11|ICE2|NCBP2|NCBP2	908	-	2.9205468	1.0340774	-1.0	-1.0
chr15	60592416	60592536	ENSG00000069667.15|RORA|NCBP2|NCBP2	928	-	4.6981716	1.1425185	-1.0	-1.0
chr15	60591376	60591736	ENSG00000069667.15|RORA|NCBP2|NCBP2	950	-	6.8319016	1.3001695	-1.0	-1.0
chr15	60592246	60592351	ENSG00000069667.15|RORA|NCBP2|NCBP2	937	-	6.6079636	1.2004822	-1.0	-1.0
chr15	62060274	62060424	ENSG00000129003.15|VPS13C|NCBP2|NCBP2	923	-	3.958034	1.1163162	-1.0	-1.0
chr15	62390525	62390650	ENSG00000171914.16|TLN2|NCBP2|NCBP2	973	+	7.1325874	1.5709285	-1.0	-1.0
chr15	63157337	63157537	ENSG00000185088.13|RPS27L|NCBP2|NCBP2	966	-	2.9129088	1.469353	-1.0	-1.0
chr15	63504565	63504775	ENSG00000140455.16|USP3|NCBP2|NCBP2	964	+	6.8199015	1.4391682	-1.0	-1.0
chr15	64095990	64096120	ENSG00000028528.14|SNX1|NCBP2|NCBP2	938	+	3.3461049	1.20766	-1.0	-1.0
chr15	64151714	64151854	ENSG00000157734.13|SNX22|NCBP2|NCBP2	934	+	6.424027	1.1782386	-1.0	-1.0
chr15	64387803	64387938	ENSG00000103671.9|TRIP4|NCBP2|NCBP2	922	+	4.3468666	1.105358	-1.0	-1.0
chr15	64460741	64460838	ENSG00000180357.9|ZNF609|NCBP2|NCBP2	907	+	3.6945384	1.0334175	-1.0	-1.0
chr15	64825568	64825668	ENSG00000140451.12|PIF1|NCBP2|NCBP2	925	-	4.4763503	1.1275656	-1.0	-1.0
chr15	64989724	64989869	ENSG00000090487.10|SPG21|NCBP2|NCBP2	916	-	6.276087	1.0740726	-1.0	-1.0
chr15	65029484	65029634	ENSG00000103707.9|MTFMT|NCBP2|NCBP2	950	-	6.585218	1.3009472	-1.0	-1.0
chr15	65185209	65185342	ENSG00000166855.9|CLPX|NCBP2|NCBP2	922	-	3.4261222	1.1089876	-1.0	-1.0
chr15	65517580	65517704	ENSG00000074603.18|DPP8|NCBP2|NCBP2	907	-	4.276459	1.0307156	-1.0	-1.0
chr15	65792009	65792293	ENSG00000174485.15|DENND4A|NCBP2|NCBP2	966	-	6.8910427	1.4718966	-1.0	-1.0
chr15	65791818	65791958	ENSG00000174485.15|DENND4A|NCBP2|NCBP2	921	-	6.391339	1.1035864	-1.0	-1.0
chr15	66504787	66504883	ENSG00000174444.14|RPL4|NCBP2|NCBP2	932	-	1.7087305	1.1691415	-1.0	-1.0
chr15	66702252	66702392	ENSG00000137834.14|SMAD6|NCBP2|NCBP2	919	+	6.308617	1.0923319	-1.0	-1.0
chr15	67059139	67059253	ENSG00000259347.6|AC087482.1|NCBP2|NCBP2	996	-	5.160848	2.403133	-1.0	-1.0
chr15	67542708	67542823	ENSG00000137764.19|MAP2K5|NCBP2|NCBP2	940	+	6.437851	1.219957	-1.0	-1.0
chr15	68229571	68229716	ENSG00000260007.2|AC107871.1|NCBP2|NCBP2	918	-	4.074252	1.084084	-1.0	-1.0
chr15	68229571	68229726	ENSG00000128973.12|CLN6|NCBP2|NCBP2	910	-	3.8386526	1.045798	-1.0	-1.0
chr15	68818725	68818830	ENSG00000140350.15|ANP32A|NCBP2|NCBP2	902	-	6.2584968	1.0080405	-1.0	-1.0
chr15	68820717	68820892	ENSG00000140350.15|ANP32A|NCBP2|NCBP2	948	-	4.0576005	1.2834202	-1.0	-1.0
chr15	68819225	68819350	ENSG00000140350.15|ANP32A|NCBP2|NCBP2	925	-	6.4194355	1.1248062	-1.0	-1.0
chr15	72229596	72229701	ENSG00000067225.17|PKM|NCBP2|NCBP2	906	-	6.258497	1.0270987	-1.0	-1.0
chr15	72474325	72474470	ENSG00000166233.14|ARIH1|NCBP2|NCBP2	940	+	6.4848146	1.2182717	-1.0	-1.0
chr15	74615778	74615949	ENSG00000179335.18|CLK3|NCBP2|NCBP2	955	+	6.6646786	1.3421748	-1.0	-1.0
chr15	74782056	74782201	ENSG00000103653.16|CSK|NCBP2|NCBP2	917	+	4.383245	1.0825353	-1.0	-1.0
chr15	74906673	74906868	ENSG00000178761.14|FAM219B|NCBP2|NCBP2	950	-	4.074157	1.3026402	-1.0	-1.0
chr15	75336025	75336155	ENSG00000140365.15|COMMD4|NCBP2|NCBP2	906	+	6.231466	1.0265387	-1.0	-1.0
chr15	75368487	75368630	ENSG00000140400.16|MAN2C1|NCBP2|NCBP2	942	-	4.9626336	1.2349626	-1.0	-1.0
chr15	75455634	75455769	ENSG00000169375.15|SIN3A|NCBP2|NCBP2	914	-	6.27051	1.0660821	-1.0	-1.0
chr15	75903858	75904098	ENSG00000167196.13|FBXO22|NCBP2|NCBP2	988	+	4.906846	1.9287689	-1.0	-1.0
chr15	77071046	77071146	ENSG00000140391.14|TSPAN3|NCBP2|NCBP2	904	-	3.6430082	1.018271	-1.0	-1.0
chr15	77420025	77420130	ENSG00000173517.10|PEAK1|NCBP2|NCBP2	908	-	3.679054	1.0379839	-1.0	-1.0
chr15	78872885	78873130	ENSG00000185787.14|MORF4L1|NCBP2|NCBP2	987	+	4.39234	1.8782015	-1.0	-1.0
chr15	79896899	79897069	ENSG00000259332.3|ST20-MTHFS|NCBP2|NCBP2	904	-	3.819494	1.0197344	-1.0	-1.0
chr15	79896905	79897040	ENSG00000136371.10|MTHFS|NCBP2|NCBP2	905	-	3.6491535	1.0207441	-1.0	-1.0
chr15	80059637	80059737	ENSG00000086666.18|ZFAND6|NCBP2|NCBP2	902	+	6.2111917	1.0091319	-1.0	-1.0
chr15	80779352	80779467	ENSG00000103888.16|CEMIP|NCBP2|NCBP2	904	+	4.4084716	1.0181776	-1.0	-1.0
chr15	82750563	82750743	ENSG00000250988.7|SNHG21|NCBP2|NCBP2	972	+	5.554008	1.5599053	-1.0	-1.0
chr15	83011516	83011636	ENSG00000169609.13|C15orf40|NCBP2|NCBP2	910	-	4.7167287	1.0448244	-1.0	-1.0
chr15	84654055	84654343	ENSG00000177082.12|WDR73|NCBP2|NCBP2	973	-	7.030167	1.5662453	-1.0	-1.0
chr15	84980512	84980652	ENSG00000073417.14|PDE8A|NCBP2|NCBP2	915	+	6.2737036	1.0731145	-1.0	-1.0
chr15	85380570	85380725	ENSG00000170776.21|AKAP13|NCBP2|NCBP2	960	+	4.139986	1.4003475	-1.0	-1.0
chr15	85380595	85380662	ENSG00000284160.1|MIR7706|NCBP2|NCBP2	961	+	4.304591	1.4121665	-1.0	-1.0
chr15	88467228	88467403	ENSG00000173867.9|AC013489.1|NCBP2|NCBP2	943	-	6.0452337	1.2456502	-1.0	-1.0
chr15	88467229	88467404	ENSG00000259494.1|MRPL46|NCBP2|NCBP2	943	-	6.0364127	1.2421376	-1.0	-1.0
chr15	88621320	88621495	ENSG00000181026.14|AEN|NCBP2|NCBP2	918	+	4.276548	1.085457	-1.0	-1.0
chr15	89814570	89814771	ENSG00000166825.13|ANPEP|NCBP2|NCBP2	954	-	5.1550264	1.3405399	-1.0	-1.0
chr15	90002164	90002329	ENSG00000140548.9|ZNF710|NCBP2|NCBP2	931	+	6.3909006	1.1635044	-1.0	-1.0
chr15	90001426	90001546	ENSG00000140548.9|ZNF710|NCBP2|NCBP2	905	+	6.210791	1.0226473	-1.0	-1.0
chr15	90184917	90185017	ENSG00000185033.14|SEMA4B|NCBP2|NCBP2	952	+	6.589704	1.3188138	-1.0	-1.0
chr15	90954869	90954948	ENSG00000166965.12|RCCD1|NCBP2|NCBP2	944	+	4.8840065	1.251473	-1.0	-1.0
chr15	90994406	90994551	ENSG00000198901.13|PRC1|NCBP2|NCBP2	942	-	4.9220777	1.2354195	-1.0	-1.0
chr15	92882746	92882981	ENSG00000272888.5|LINC01578|NCBP2|NCBP2	948	+	4.6141763	1.2847232	-1.0	-1.0
chr15	96282841	96282989	ENSG00000247809.7|NR2F2-AS1|NCBP2|NCBP2	959	-	3.6482484	1.3846093	-1.0	-1.0
chr15	99565919	99566099	ENSG00000068305.17|MEF2A|NCBP2|NCBP2	925	+	3.771663	1.1254126	-1.0	-1.0
chr15	99733299	99733434	ENSG00000183060.15|LYSMD4|NCBP2|NCBP2	906	-	6.210734	1.0256793	-1.0	-1.0
chr15	100602116	100602240	ENSG00000140471.16|LINS1|NCBP2|NCBP2	957	-	6.6792364	1.3620477	-1.0	-1.0
chr15	101295151	101295282	ENSG00000131876.16|SNRPA1|NCBP2|NCBP2	913	-	3.363883	1.0629067	-1.0	-1.0
chr15	101489103	101489203	ENSG00000140479.16|PCSK6|NCBP2|NCBP2	902	-	6.3042994	1.0086917	-1.0	-1.0
chr16	53814	53979	ENSG00000161981.10|SNRNP25|NCBP2|NCBP2	917	+	4.2916827	1.0808045	-1.0	-1.0
chr16	229026	229331	ENSG00000007392.16|LUC7L|NCBP2|NCBP2	946	-	6.259871	1.2661201	-1.0	-1.0
chr16	352553	352653	ENSG00000103126.14|AXIN1|NCBP2|NCBP2	909	-	6.2584977	1.0422103	-1.0	-1.0
chr16	381800	381982	ENSG00000129925.10|TMEM8A|NCBP2|NCBP2	958	-	6.7572746	1.375451	-1.0	-1.0
chr16	382096	382206	ENSG00000236829.9|Z97634.1|NCBP2|NCBP2	948	+	6.539071	1.281608	-1.0	-1.0
chr16	397966	398111	ENSG00000103202.12|NME4|NCBP2|NCBP2	917	+	6.293097	1.0834407	-1.0	-1.0
chr16	397313	397438	ENSG00000103202.12|NME4|NCBP2|NCBP2	927	+	4.300845	1.135533	-1.0	-1.0
chr16	401850	402000	ENSG00000242612.6|DECR2|NCBP2|NCBP2	922	+	4.46099	1.1079614	-1.0	-1.0
chr16	474849	474989	ENSG00000090565.15|RAB11FIP3|NCBP2|NCBP2	936	+	3.605832	1.1946473	-1.0	-1.0
chr16	495208	495308	ENSG00000090565.15|RAB11FIP3|NCBP2|NCBP2	907	+	3.7442913	1.033439	-1.0	-1.0
chr16	540381	540486	ENSG00000103326.11|CAPN15|NCBP2|NCBP2	922	+	4.6268425	1.108478	-1.0	-1.0
chr16	528219	528334	ENSG00000103326.11|CAPN15|NCBP2|NCBP2	931	+	6.4016123	1.1604768	-1.0	-1.0
chr16	539858	539983	ENSG00000103326.11|CAPN15|NCBP2|NCBP2	917	+	4.550745	1.0832653	-1.0	-1.0
chr16	545151	545316	ENSG00000103326.11|CAPN15|NCBP2|NCBP2	948	+	6.603617	1.2873205	-1.0	-1.0
chr16	546556	546671	ENSG00000103326.11|CAPN15|NCBP2|NCBP2	906	+	6.2230186	1.0276246	-1.0	-1.0
chr16	543851	544161	ENSG00000103326.11|CAPN15|NCBP2|NCBP2	941	+	5.392867	1.2273965	-1.0	-1.0
chr16	527716	527961	ENSG00000103326.11|CAPN15|NCBP2|NCBP2	953	+	4.544661	1.3299695	-1.0	-1.0
chr16	544411	544516	ENSG00000103326.11|CAPN15|NCBP2|NCBP2	904	+	6.21039	1.0178874	-1.0	-1.0
chr16	533998	534133	ENSG00000103326.11|CAPN15|NCBP2|NCBP2	913	+	6.292914	1.0588214	-1.0	-1.0
chr16	546216	546386	ENSG00000103326.11|CAPN15|NCBP2|NCBP2	916	+	6.28825	1.0741781	-1.0	-1.0
chr16	535563	535663	ENSG00000103326.11|CAPN15|NCBP2|NCBP2	948	+	6.661852	1.2863288	-1.0	-1.0
chr16	534618	534768	ENSG00000103326.11|CAPN15|NCBP2|NCBP2	908	+	4.366775	1.0354799	-1.0	-1.0
chr16	545691	545801	ENSG00000103326.11|CAPN15|NCBP2|NCBP2	906	+	6.319097	1.0280241	-1.0	-1.0
chr16	541266	541556	ENSG00000103326.11|CAPN15|NCBP2|NCBP2	939	+	5.706124	1.2160037	-1.0	-1.0
chr16	636233	636366	ENSG00000130731.15|METTL26|NCBP2|NCBP2	917	-	3.6699836	1.0816845	-1.0	-1.0
chr16	668085	668255	ENSG00000140983.13|RHOT2|NCBP2|NCBP2	948	+	3.1602073	1.2852752	-1.0	-1.0
chr16	680358	680488	ENSG00000103266.10|STUB1|NCBP2|NCBP2	942	+	6.2949705	1.2373805	-1.0	-1.0
chr16	721075	721245	ENSG00000103254.9|FAM173A|NCBP2|NCBP2	912	+	4.504224	1.0534943	-1.0	-1.0
chr16	788624	788749	ENSG00000127586.16|CHTF18|NCBP2|NCBP2	919	+	5.3263884	1.0894573	-1.0	-1.0
chr16	1309554	1309654	ENSG00000103275.19|UBE2I|NCBP2|NCBP2	902	+	6.1622825	1.0079925	-1.0	-1.0
chr16	1378331	1378456	ENSG00000059145.18|UNKL|NCBP2|NCBP2	932	-	6.4444485	1.1667341	-1.0	-1.0
chr16	1379532	1379683	ENSG00000059145.18|UNKL|NCBP2|NCBP2	958	-	6.228958	1.380993	-1.0	-1.0
chr16	1678219	1678409	ENSG00000261732.1|AL031708.1|NCBP2|NCBP2	961	+	5.9238653	1.413755	-1.0	-1.0
chr16	1678255	1678356	ENSG00000206053.12|JPT2|NCBP2|NCBP2	978	+	7.1869435	1.6518041	-1.0	-1.0
chr16	1706192	1706357	ENSG00000138834.12|MAPK8IP3|NCBP2|NCBP2	942	+	3.2718723	1.237368	-1.0	-1.0
chr16	1773018	1773155	ENSG00000074071.14|MRPS34|NCBP2|NCBP2	924	-	3.8751464	1.120006	-1.0	-1.0
chr16	1773206	1773356	ENSG00000197774.12|EME2|NCBP2|NCBP2	955	+	4.601835	1.3506573	-1.0	-1.0
chr16	1826691	1826856	ENSG00000063854.12|HAGH|NCBP2|NCBP2	916	-	3.7159429	1.0755594	-1.0	-1.0
chr16	1827185	1827300	ENSG00000180185.11|FAHD1|NCBP2|NCBP2	911	+	4.117015	1.0497153	-1.0	-1.0
chr16	1964677	1964812	ENSG00000140988.15|RPS2|NCBP2|NCBP2	924	-	2.8597982	1.121006	-1.0	-1.0
chr16	1972036	1972141	ENSG00000183751.14|TBL3|NCBP2|NCBP2	933	+	5.4227114	1.1728432	-1.0	-1.0
chr16	2047716	2047816	ENSG00000065057.7|NTHL1|NCBP2|NCBP2	902	-	4.2191925	1.0087014	-1.0	-1.0
chr16	2048586	2048691	ENSG00000103197.16|TSC2|NCBP2|NCBP2	934	+	4.57582	1.1818688	-1.0	-1.0
chr16	2155197	2155358	ENSG00000260260.1|SNHG19|NCBP2|NCBP2	988	-	3.840864	1.9079822	-1.0	-1.0
chr16	2214677	2214802	ENSG00000184207.8|PGP|NCBP2|NCBP2	927	-	5.599569	1.1386265	-1.0	-1.0
chr16	2223590	2223690	ENSG00000167967.15|E4F1|NCBP2|NCBP2	946	+	6.474227	1.2691653	-1.0	-1.0
chr16	2520312	2520587	ENSG00000259784.1|AC093525.1|NCBP2|NCBP2	950	+	4.1057525	1.2995484	-1.0	-1.0
chr16	2520742	2520862	ENSG00000259784.1|AC093525.1|NCBP2|NCBP2	903	+	6.181846	1.014138	-1.0	-1.0
chr16	2530475	2530640	ENSG00000162066.14|AMDHD2|NCBP2|NCBP2	923	+	6.328424	1.1115081	-1.0	-1.0
chr16	2529895	2530125	ENSG00000162066.14|AMDHD2|NCBP2|NCBP2	931	+	4.700834	1.1596361	-1.0	-1.0
chr16	2529630	2529730	ENSG00000162066.14|AMDHD2|NCBP2|NCBP2	913	+	6.3043003	1.0615188	-1.0	-1.0
chr16	2520356	2520536	ENSG00000162066.14|AMDHD2|NCBP2|NCBP2	956	+	3.7697892	1.3603381	-1.0	-1.0
chr16	2531265	2531370	ENSG00000162066.14|AMDHD2|NCBP2|NCBP2	911	+	6.2799435	1.0524395	-1.0	-1.0
chr16	2530930	2531115	ENSG00000162066.14|AMDHD2|NCBP2|NCBP2	905	+	5.653351	1.024462	-1.0	-1.0
chr16	2537963	2538136	ENSG00000140992.18|PDPK1|NCBP2|NCBP2	959	+	3.989189	1.3885987	-1.0	-1.0
chr16	2603389	2603549	ENSG00000215154.6|AC141586.1|NCBP2|NCBP2	907	+	4.290152	1.03222	-1.0	-1.0
chr16	2759898	2760008	ENSG00000167978.16|SRRM2|NCBP2|NCBP2	902	+	3.744291	1.0091319	-1.0	-1.0
chr16	2752558	2752833	ENSG00000167978.16|SRRM2|NCBP2|NCBP2	958	+	3.5080016	1.3812568	-1.0	-1.0
chr16	2770084	2770184	ENSG00000167978.16|SRRM2|NCBP2|NCBP2	906	+	3.7196293	1.0251149	-1.0	-1.0
chr16	2980318	2980423	ENSG00000127564.16|PKMYT1|NCBP2|NCBP2	901	-	6.1622825	1.0035808	-1.0	-1.0
chr16	3024167	3024286	ENSG00000103145.10|HCFC1R1|NCBP2|NCBP2	901	-	6.1622825	1.006209	-1.0	-1.0
chr16	3443643	3443818	ENSG00000262621.4|AC025283.2|NCBP2|NCBP2	948	+	6.5564256	1.2816237	-1.0	-1.0
chr16	3458120	3458220	ENSG00000262621.4|AC025283.2|NCBP2|NCBP2	920	+	6.3043013	1.0990043	-1.0	-1.0
chr16	3443645	3443820	ENSG00000122390.17|NAA60|NCBP2|NCBP2	949	+	6.5648727	1.2940357	-1.0	-1.0
chr16	4351031	4351356	ENSG00000103426.12|CORO7-PAM16|NCBP2|NCBP2	952	-	4.9120874	1.3173696	-1.0	-1.0
chr16	4351231	4351356	ENSG00000217930.7|PAM16|NCBP2|NCBP2	942	-	4.6618505	1.2356721	-1.0	-1.0
chr16	4351055	4351231	ENSG00000217930.7|PAM16|NCBP2|NCBP2	923	-	4.425475	1.1112468	-1.0	-1.0
chr16	4425804	4426009	ENSG00000103423.13|DNAJA3|NCBP2|NCBP2	977	+	5.3260894	1.6450524	-1.0	-1.0
chr16	4538339	4538449	ENSG00000089486.16|CDIP1|NCBP2|NCBP2	903	-	6.1785855	1.0133482	-1.0	-1.0
chr16	4537993	4538143	ENSG00000089486.16|CDIP1|NCBP2|NCBP2	918	-	6.4548364	1.0846808	-1.0	-1.0
chr16	4614587	4614707	ENSG00000153443.12|UBALD1|NCBP2|NCBP2	912	-	6.33039	1.0560442	-1.0	-1.0
chr16	4614727	4614977	ENSG00000153443.12|UBALD1|NCBP2|NCBP2	955	-	4.4089794	1.3431377	-1.0	-1.0
chr16	4734106	4734301	ENSG00000266994.1|AC020663.1|NCBP2|NCBP2	981	-	6.9802127	1.7149307	-1.0	-1.0
chr16	4734107	4734302	ENSG00000168096.14|ANKS3|NCBP2|NCBP2	981	-	6.9726715	1.7112628	-1.0	-1.0
chr16	8621682	8621775	ENSG00000067365.14|METTL22|NCBP2|NCBP2	918	+	3.2366915	1.0844637	-1.0	-1.0
chr16	8797826	8797926	ENSG00000140650.11|PMM2|NCBP2|NCBP2	908	+	2.4365633	1.0375162	-1.0	-1.0
chr16	8868719	8868879	ENSG00000153048.10|CARHSP1|NCBP2|NCBP2	925	-	5.7664104	1.1242638	-1.0	-1.0
chr16	8963804	8963944	ENSG00000187555.14|USP7|NCBP2|NCBP2	904	-	2.3773355	1.0171126	-1.0	-1.0
chr16	9091647	9091842	ENSG00000182831.11|C16orf72|NCBP2|NCBP2	974	+	3.7976143	1.5827113	-1.0	-1.0
chr16	10386054	10386284	ENSG00000166669.13|ATF7IP2|NCBP2|NCBP2	966	+	3.6754854	1.4734864	-1.0	-1.0
chr16	10942333	10942460	ENSG00000182108.9|DEXI|NCBP2|NCBP2	944	-	3.9186814	1.2554164	-1.0	-1.0
chr16	10944502	10944682	ENSG00000038532.14|CLEC16A|NCBP2|NCBP2	927	+	4.454116	1.1371973	-1.0	-1.0
chr16	11742626	11742878	ENSG00000153066.12|TXNDC11|NCBP2|NCBP2	962	-	4.1123185	1.418515	-1.0	-1.0
chr16	11797467	11797642	ENSG00000277369.1|AC010654.1|NCBP2|NCBP2	922	+	3.8752465	1.1061976	-1.0	-1.0
chr16	14630106	14630271	ENSG00000140694.16|PARN|NCBP2|NCBP2	941	-	3.6001055	1.2321035	-1.0	-1.0
chr16	14632874	14633018	ENSG00000103429.10|BFAR|NCBP2|NCBP2	951	+	3.5764532	1.3134532	-1.0	-1.0
chr16	14975031	14975220	ENSG00000179889.18|PDXDC1|NCBP2|NCBP2	950	+	3.2261899	1.2974863	-1.0	-1.0
chr16	15154224	15154344	ENSG00000250251.6|PKD1P6|NCBP2|NCBP2	928	-	6.4145074	1.1427695	-1.0	-1.0
chr16	15395753	15395908	ENSG00000156968.8|MPV17L|NCBP2|NCBP2	930	+	3.2737088	1.1541976	-1.0	-1.0
chr16	15395753	15395908	ENSG00000261130.5|AC140504.1|NCBP2|NCBP2	930	+	3.2737088	1.1537876	-1.0	-1.0
chr16	15643017	15643132	ENSG00000166783.21|MARF1|NCBP2|NCBP2	943	-	5.637559	1.2472624	-1.0	-1.0
chr16	18561950	18562140	ENSG00000185164.14|NOMO2|NCBP2|NCBP2	969	-	2.875003	1.5120193	-1.0	-1.0
chr16	18801430	18801519	ENSG00000260342.2|AC138811.2|NCBP2|NCBP2	961	-	2.5877593	1.4111053	-1.0	-1.0
chr16	18801430	18801600	ENSG00000170540.14|ARL6IP1|NCBP2|NCBP2	942	-	2.1664968	1.2396921	-1.0	-1.0
chr16	18926294	18926449	ENSG00000157106.16|SMG1|NCBP2|NCBP2	918	-	3.1890178	1.0860299	-1.0	-1.0
chr16	19522033	19522133	ENSG00000006007.11|GDE1|NCBP2|NCBP2	901	-	6.1622825	1.0046186	-1.0	-1.0
chr16	19523875	19524035	ENSG00000103540.16|CCP110|NCBP2|NCBP2	927	+	6.3906612	1.1343439	-1.0	-1.0
chr16	20806309	20806449	ENSG00000196678.13|ERI2|NCBP2|NCBP2	953	-	6.4182963	1.3270298	-1.0	-1.0
chr16	20900203	20900349	ENSG00000196678.13|ERI2|NCBP2|NCBP2	976	-	5.7230096	1.6284138	-1.0	-1.0
chr16	20806483	20806623	ENSG00000005189.19|REXO5|NCBP2|NCBP2	918	+	5.9469705	1.0848739	-1.0	-1.0
chr16	20900203	20900384	ENSG00000188215.9|DCUN1D3|NCBP2|NCBP2	977	-	6.2850943	1.6457738	-1.0	-1.0
chr16	21520327	21520444	ENSG00000180747.15|SMG1P3|NCBP2|NCBP2	927	-	2.4771903	1.1378707	-1.0	-1.0
chr16	21508331	21508476	ENSG00000180747.15|SMG1P3|NCBP2|NCBP2	912	-	4.083545	1.0562062	-1.0	-1.0
chr16	21599515	21599690	ENSG00000197006.13|METTL9|NCBP2|NCBP2	944	+	5.107111	1.2499878	-1.0	-1.0
chr16	21953229	21953399	ENSG00000140740.10|UQCRC2|NCBP2|NCBP2	918	+	3.4715014	1.0874169	-1.0	-1.0
chr16	22008021	22008208	ENSG00000185716.11|C16orf52|NCBP2|NCBP2	987	+	6.92038	1.876584	-1.0	-1.0
chr16	22008263	22008378	ENSG00000185716.11|C16orf52|NCBP2|NCBP2	922	+	6.3477206	1.1060177	-1.0	-1.0
chr16	22206311	22206416	ENSG00000103319.11|EEF2K|NCBP2|NCBP2	927	+	6.3663616	1.1361859	-1.0	-1.0
chr16	22326270	22326420	ENSG00000058600.15|POLR3E|NCBP2|NCBP2	915	+	6.2662706	1.0686207	-1.0	-1.0
chr16	22297374	22297537	ENSG00000058600.15|POLR3E|NCBP2|NCBP2	955	+	3.5832489	1.3487846	-1.0	-1.0
chr16	23452757	23452872	ENSG00000260136.5|AC008915.2|NCBP2|NCBP2	955	+	6.6396894	1.3452337	-1.0	-1.0
chr16	23510321	23510494	ENSG00000103365.15|GGA2|NCBP2|NCBP2	931	-	3.3633292	1.1619494	-1.0	-1.0
chr16	23641109	23641310	ENSG00000083093.9|PALB2|NCBP2|NCBP2	963	-	4.3122444	1.4366138	-1.0	-1.0
chr16	23641426	23641590	ENSG00000166847.9|DCTN5|NCBP2|NCBP2	956	+	3.160521	1.3530098	-1.0	-1.0
chr16	23678840	23678995	ENSG00000166851.14|PLK1|NCBP2|NCBP2	917	+	3.2773185	1.0800954	-1.0	-1.0
chr16	24539555	24539725	ENSG00000122257.18|RBBP6|NCBP2|NCBP2	972	+	3.858891	1.5567323	-1.0	-1.0
chr16	24729846	24729956	ENSG00000090905.18|TNRC6A|NCBP2|NCBP2	959	+	6.928524	1.3823423	-1.0	-1.0
chr16	24729564	24729689	ENSG00000090905.18|TNRC6A|NCBP2|NCBP2	955	+	6.364007	1.3442656	-1.0	-1.0
chr16	25257991	25258121	ENSG00000274925.1|AC008741.2|NCBP2|NCBP2	945	+	6.527461	1.2564204	-1.0	-1.0
chr16	28211505	28211660	ENSG00000169180.11|XPO6|NCBP2|NCBP2	915	-	5.6475234	1.0691503	-1.0	-1.0
chr16	28596942	28597109	ENSG00000197165.10|SULT1A2|NCBP2|NCBP2	947	-	4.5574155	1.2745757	-1.0	-1.0
chr16	28609670	28609820	ENSG00000196502.11|SULT1A1|NCBP2|NCBP2	916	-	6.2826877	1.0746655	-1.0	-1.0
chr16	28846599	28846764	ENSG00000178188.14|SH2B1|NCBP2|NCBP2	943	+	6.478473	1.2409629	-1.0	-1.0
chr16	28866813	28866923	ENSG00000178188.14|SH2B1|NCBP2|NCBP2	949	+	6.6134367	1.2925942	-1.0	-1.0
chr16	28863763	28864413	ENSG00000178188.14|SH2B1|NCBP2|NCBP2	970	+	5.047115	1.5249463	-1.0	-1.0
chr16	28950936	28951231	ENSG00000176953.12|NFATC2IP|NCBP2|NCBP2	986	+	4.0661187	1.8430897	-1.0	-1.0
chr16	29595234	29595424	ENSG00000279583.1|AC009086.3|NCBP2|NCBP2	940	-	4.9025545	1.220263	-1.0	-1.0
chr16	29796885	29796990	ENSG00000079616.12|KIF22|NCBP2|NCBP2	907	+	3.498159	1.0324345	-1.0	-1.0
chr16	29790743	29790848	ENSG00000079616.12|KIF22|NCBP2|NCBP2	917	+	3.335835	1.0827506	-1.0	-1.0
chr16	29926054	29926249	ENSG00000174943.9|KCTD13|NCBP2|NCBP2	944	-	4.629606	1.2489038	-1.0	-1.0
chr16	29973780	29974110	ENSG00000149930.17|TAOK2|NCBP2|NCBP2	990	+	5.733325	2.0220947	-1.0	-1.0
chr16	29996168	29996398	ENSG00000169592.14|INO80E|NCBP2|NCBP2	975	+	4.5891423	1.6095514	-1.0	-1.0
chr16	30123069	30123184	ENSG00000102882.11|MAPK3|NCBP2|NCBP2	919	-	3.6034198	1.093992	-1.0	-1.0
chr16	30429854	30429954	ENSG00000179958.8|DCTPP1|NCBP2|NCBP2	936	-	4.5895605	1.1905775	-1.0	-1.0
chr16	30445770	30445955	ENSG00000179918.18|SEPHS2|NCBP2|NCBP2	940	-	3.2142498	1.2191234	-1.0	-1.0
chr16	30610176	30610351	ENSG00000156853.12|ZNF689|NCBP2|NCBP2	940	-	6.4507422	1.2219696	-1.0	-1.0
chr16	30658430	30658585	ENSG00000156860.15|FBRS|NCBP2|NCBP2	990	+	5.1015015	1.9867649	-1.0	-1.0
chr16	30698208	30698398	ENSG00000080603.16|SRCAP|NCBP2|NCBP2	965	+	5.3798504	1.4597536	-1.0	-1.0
chr16	30748369	30748490	ENSG00000156873.15|PHKG2|NCBP2|NCBP2	940	+	4.632126	1.2205956	-1.0	-1.0
chr16	30748370	30748485	ENSG00000260899.1|AC106886.2|NCBP2|NCBP2	936	+	4.5908446	1.1956636	-1.0	-1.0
chr16	30787062	30787197	ENSG00000102870.5|ZNF629|NCBP2|NCBP2	945	-	6.5322733	1.2635719	-1.0	-1.0
chr16	30875431	30875561	ENSG00000260083.1|MIR762HG|NCBP2|NCBP2	903	+	4.2779827	1.0149403	-1.0	-1.0
chr16	30923502	30923677	ENSG00000099364.16|FBXL19|NCBP2|NCBP2	918	+	4.4098206	1.086621	-1.0	-1.0
chr16	30957964	30958079	ENSG00000099381.17|SETD1A|NCBP2|NCBP2	945	+	5.6902432	1.2573779	-1.0	-1.0
chr16	30985206	30985297	ENSG00000099377.13|HSD3B7|NCBP2|NCBP2	947	+	6.513755	1.2723655	-1.0	-1.0
chr16	31033514	31033794	ENSG00000103496.14|STX4|NCBP2|NCBP2	961	+	5.7913384	1.4093558	-1.0	-1.0
chr16	31117582	31117762	ENSG00000103510.19|KAT8|NCBP2|NCBP2	916	+	3.5701227	1.0755159	-1.0	-1.0
chr16	31190365	31190465	ENSG00000089280.18|FUS|NCBP2|NCBP2	923	+	4.446603	1.114987	-1.0	-1.0
chr16	31186873	31187488	ENSG00000089280.18|FUS|NCBP2|NCBP2	963	+	2.816449	1.43509	-1.0	-1.0
chr16	31187818	31188108	ENSG00000089280.18|FUS|NCBP2|NCBP2	954	+	2.9291515	1.3408031	-1.0	-1.0
chr16	31180109	31180227	ENSG00000089280.18|FUS|NCBP2|NCBP2	924	+	1.8252052	1.1171333	-1.0	-1.0
chr16	31508218	31508408	ENSG00000140688.16|C16orf58|NCBP2|NCBP2	975	-	5.0000844	1.6015608	-1.0	-1.0
chr16	31700629	31700738	ENSG00000131797.12|CLUHP3|NCBP2|NCBP2	908	+	2.855611	1.0379492	-1.0	-1.0
chr16	31713228	31713373	ENSG00000197302.10|ZNF720|NCBP2|NCBP2	933	+	3.5633442	1.1759052	-1.0	-1.0
chr16	31873757	31873942	ENSG00000185947.14|ZNF267|NCBP2|NCBP2	960	+	6.239426	1.3974665	-1.0	-1.0
chr16	46689038	46689168	ENSG00000069329.16|VPS35|NCBP2|NCBP2	926	-	5.299881	1.1314077	-1.0	-1.0
chr16	46689642	46689829	ENSG00000091651.8|ORC6|NCBP2|NCBP2	989	+	4.955782	1.9469036	-1.0	-1.0
chr16	46884377	46884467	ENSG00000166123.13|GPT2|NCBP2|NCBP2	979	+	3.1704066	1.6874506	-1.0	-1.0
chr16	47460952	47461122	ENSG00000129636.12|ITFG1|NCBP2|NCBP2	922	-	3.2507505	1.108516	-1.0	-1.0
chr16	48609994	48610194	ENSG00000102921.7|N4BP1|NCBP2|NCBP2	957	-	6.230709	1.3674991	-1.0	-1.0
chr16	50153382	50153497	ENSG00000121274.12|PAPD5|NCBP2|NCBP2	918	+	4.1802397	1.0859536	-1.0	-1.0
chr16	50505921	50506246	ENSG00000260573.2|AC007493.1|NCBP2|NCBP2	931	+	3.3831248	1.1634908	-1.0	-1.0
chr16	50623683	50623833	ENSG00000140807.6|NKD1|NCBP2|NCBP2	905	+	3.7256875	1.0225786	-1.0	-1.0
chr16	50622248	50622348	ENSG00000140807.6|NKD1|NCBP2|NCBP2	901	+	2.8158495	1.0047599	-1.0	-1.0
chr16	50572290	50572395	ENSG00000140807.6|NKD1|NCBP2|NCBP2	906	+	4.2709312	1.0259578	-1.0	-1.0
chr16	50599150	50599275	ENSG00000140807.6|NKD1|NCBP2|NCBP2	920	+	3.683301	1.0970658	-1.0	-1.0
chr16	50601990	50602195	ENSG00000140807.6|NKD1|NCBP2|NCBP2	938	+	5.2452188	1.2084632	-1.0	-1.0
chr16	50597755	50597855	ENSG00000140807.6|NKD1|NCBP2|NCBP2	903	+	3.6690032	1.0144019	-1.0	-1.0
chr16	50598020	50598190	ENSG00000140807.6|NKD1|NCBP2|NCBP2	917	+	3.81867	1.0819104	-1.0	-1.0
chr16	50595870	50596010	ENSG00000140807.6|NKD1|NCBP2|NCBP2	908	+	2.8823256	1.0349547	-1.0	-1.0
chr16	50600670	50600825	ENSG00000140807.6|NKD1|NCBP2|NCBP2	913	+	4.4685907	1.059863	-1.0	-1.0
chr16	50605070	50605170	ENSG00000140807.6|NKD1|NCBP2|NCBP2	901	+	6.2111917	1.005753	-1.0	-1.0
chr16	50573810	50573915	ENSG00000140807.6|NKD1|NCBP2|NCBP2	927	+	3.8072877	1.1384406	-1.0	-1.0
chr16	50549835	50550030	ENSG00000140807.6|NKD1|NCBP2|NCBP2	955	+	2.7834675	1.3452303	-1.0	-1.0
chr16	50603865	50604040	ENSG00000140807.6|NKD1|NCBP2|NCBP2	944	+	4.219032	1.2542498	-1.0	-1.0
chr16	50571085	50571190	ENSG00000140807.6|NKD1|NCBP2|NCBP2	906	+	2.990347	1.0280328	-1.0	-1.0
chr16	50611000	50611100	ENSG00000140807.6|NKD1|NCBP2|NCBP2	904	+	6.258497	1.0185007	-1.0	-1.0
chr16	50548329	50548578	ENSG00000140807.6|NKD1|NCBP2|NCBP2	998	+	3.7516792	2.6721828	-1.0	-1.0
chr16	50623293	50623518	ENSG00000140807.6|NKD1|NCBP2|NCBP2	910	+	3.8598	1.047593	-1.0	-1.0
chr16	50608485	50608620	ENSG00000140807.6|NKD1|NCBP2|NCBP2	933	+	5.227228	1.174267	-1.0	-1.0
chr16	50551595	50551715	ENSG00000140807.6|NKD1|NCBP2|NCBP2	904	+	4.0080247	1.018859	-1.0	-1.0
chr16	50555085	50555185	ENSG00000140807.6|NKD1|NCBP2|NCBP2	903	+	4.3210716	1.013443	-1.0	-1.0
chr16	50597915	50598015	ENSG00000140807.6|NKD1|NCBP2|NCBP2	900	+	4.416228	1.0013131	-1.0	-1.0
chr16	52547008	52547218	ENSG00000103460.16|TOX3|NCBP2|NCBP2	992	-	4.444552	2.0820403	-1.0	-1.0
chr16	53130940	53131058	ENSG00000177200.16|CHD9|NCBP2|NCBP2	952	+	6.6540923	1.3232766	-1.0	-1.0
chr16	53055032	53055077	ENSG00000177200.16|CHD9|NCBP2|NCBP2	982	+	7.2815804	1.7421422	-1.0	-1.0
chr16	53055077	53055242	ENSG00000177200.16|CHD9|NCBP2|NCBP2	936	+	5.7808948	1.19268	-1.0	-1.0
chr16	53434439	53434539	ENSG00000103479.15|RBL2|NCBP2|NCBP2	906	+	3.3427777	1.0291376	-1.0	-1.0
chr16	53704077	53704177	ENSG00000140718.20|FTO|NCBP2|NCBP2	934	+	6.3917646	1.1801723	-1.0	-1.0
chr16	56425382	56425482	ENSG00000159461.14|AMFR|NCBP2|NCBP2	906	-	6.211192	1.0268488	-1.0	-1.0
chr16	56451559	56451699	ENSG00000087263.16|OGFOD1|NCBP2|NCBP2	917	+	3.861488	1.0790527	-1.0	-1.0
chr16	57185939	57186116	ENSG00000172775.16|FAM192A|NCBP2|NCBP2	970	-	5.2754807	1.5289559	-1.0	-1.0
chr16	57186280	57186395	ENSG00000159579.13|RSPRY1|NCBP2|NCBP2	960	+	6.133141	1.394819	-1.0	-1.0
chr16	57462586	57462706	ENSG00000260345.1|AC009052.1|NCBP2|NCBP2	941	+	6.5295334	1.2324889	-1.0	-1.0
chr16	57462586	57462706	ENSG00000102978.12|POLR2C|NCBP2|NCBP2	942	+	6.5295334	1.2391183	-1.0	-1.0
chr16	57735734	57735855	ENSG00000140854.12|KATNB1|NCBP2|NCBP2	903	+	4.2422333	1.0139179	-1.0	-1.0
chr16	58129281	58129416	ENSG00000070761.7|CFAP20|NCBP2|NCBP2	915	-	3.8641946	1.0705204	-1.0	-1.0
chr16	58629727	58629886	ENSG00000125107.17|CNOT1|NCBP2|NCBP2	980	-	2.9340947	1.688965	-1.0	-1.0
chr16	58629404	58629609	ENSG00000125107.17|CNOT1|NCBP2|NCBP2	930	-	6.3730345	1.1543574	-1.0	-1.0
chr16	66549657	66549860	ENSG00000166548.15|TK2|NCBP2|NCBP2	990	-	6.914598	1.9838777	-1.0	-1.0
chr16	66552562	66552742	ENSG00000217555.12|CKLF|NCBP2|NCBP2	969	+	4.273401	1.5116829	-1.0	-1.0
chr16	66552586	66552741	ENSG00000254788.7|CKLF-CMTM1|NCBP2|NCBP2	970	+	4.428151	1.5261958	-1.0	-1.0
chr16	66751484	66751694	ENSG00000135720.12|DYNC1LI2|NCBP2|NCBP2	978	-	3.4243805	1.6492628	-1.0	-1.0
chr16	66934443	66934578	ENSG00000172831.11|CES2|NCBP2|NCBP2	924	+	4.8974824	1.118548	-1.0	-1.0
chr16	67109957	67110232	ENSG00000125149.11|C16orf70|NCBP2|NCBP2	967	+	4.9178033	1.4851351	-1.0	-1.0
chr16	67183856	67184031	ENSG00000196123.12|KIAA0895L|NCBP2|NCBP2	963	-	6.8043566	1.4275292	-1.0	-1.0
chr16	67192168	67192293	ENSG00000205250.8|E2F4|NCBP2|NCBP2	935	+	2.941702	1.1852247	-1.0	-1.0
chr16	67247384	67247554	ENSG00000135723.13|FHOD1|NCBP2|NCBP2	932	-	5.753993	1.1656483	-1.0	-1.0
chr16	67562506	67562724	ENSG00000102974.14|CTCF|NCBP2|NCBP2	936	+	4.0106173	1.1910858	-1.0	-1.0
chr16	67660131	67660336	ENSG00000102977.13|ACD|NCBP2|NCBP2	933	-	4.0395703	1.1726787	-1.0	-1.0
chr16	67833784	67833979	ENSG00000102901.12|CENPT|NCBP2|NCBP2	926	-	3.4326751	1.133391	-1.0	-1.0
chr16	67846826	67846985	ENSG00000102898.11|NUTF2|NCBP2|NCBP2	916	+	4.1477394	1.0782001	-1.0	-1.0
chr16	67968453	67968688	ENSG00000124067.16|SLC12A4|NCBP2|NCBP2	979	-	3.7916582	1.6773374	-1.0	-1.0
chr16	67944028	67944128	ENSG00000124067.16|SLC12A4|NCBP2|NCBP2	948	-	6.5137553	1.2860365	-1.0	-1.0
chr16	67944032	67944131	ENSG00000213398.7|LCAT|NCBP2|NCBP2	948	-	6.5137553	1.2859979	-1.0	-1.0
chr16	68085318	68085493	ENSG00000261864.1|AC130462.1|NCBP2|NCBP2	935	+	5.0055766	1.1892335	-1.0	-1.0
chr16	68085343	68085493	ENSG00000072736.18|NFATC3|NCBP2|NCBP2	922	+	4.1430984	1.1094187	-1.0	-1.0
chr16	68235937	68236152	ENSG00000103067.13|ESRP2|NCBP2|NCBP2	930	-	5.4164443	1.1550156	-1.0	-1.0
chr16	68264515	68264685	ENSG00000103064.13|SLC7A6|NCBP2|NCBP2	956	+	4.7858324	1.3614601	-1.0	-1.0
chr16	68310988	68311183	ENSG00000132600.16|PRMT7|NCBP2|NCBP2	931	+	3.8948412	1.1600829	-1.0	-1.0
chr16	68539222	68539427	ENSG00000184939.15|ZFP90|NCBP2|NCBP2	968	+	6.9174147	1.4923891	-1.0	-1.0
chr16	69132544	69132684	ENSG00000141076.17|UTP4|NCBP2|NCBP2	979	+	7.15302	1.6721629	-1.0	-1.0
chr16	69339739	69339859	ENSG00000132603.13|NIP7|NCBP2|NCBP2	937	+	6.4578004	1.2005296	-1.0	-1.0
chr16	69385862	69385988	ENSG00000132604.10|TERF2|NCBP2|NCBP2	917	-	5.3121552	1.0817097	-1.0	-1.0
chr16	69385742	69385857	ENSG00000132604.10|TERF2|NCBP2|NCBP2	911	-	3.9119647	1.0500422	-1.0	-1.0
chr16	69424589	69424769	ENSG00000103018.16|CYB5B|NCBP2|NCBP2	937	+	2.346257	1.201547	-1.0	-1.0
chr16	69565888	69566153	ENSG00000102908.20|NFAT5|NCBP2|NCBP2	936	+	3.1452172	1.1914186	-1.0	-1.0
chr16	69566374	69566524	ENSG00000102908.20|NFAT5|NCBP2|NCBP2	932	+	6.4104533	1.169695	-1.0	-1.0
chr16	69566168	69566333	ENSG00000102908.20|NFAT5|NCBP2|NCBP2	920	+	3.7018666	1.0962894	-1.0	-1.0
chr16	70289294	70289420	ENSG00000090861.15|AARS|NCBP2|NCBP2	932	-	6.384933	1.1675551	-1.0	-1.0
chr16	70289420	70289543	ENSG00000090861.15|AARS|NCBP2|NCBP2	935	-	2.955987	1.1871818	-1.0	-1.0
chr16	70299107	70299297	ENSG00000157349.16|DDX19B|NCBP2|NCBP2	950	+	6.5826354	1.2997246	-1.0	-1.0
chr16	70346808	70347073	ENSG00000260537.2|AC012184.2|NCBP2|NCBP2	940	+	3.543597	1.219573	-1.0	-1.0
chr16	70299193	70299293	ENSG00000260537.2|AC012184.2|NCBP2|NCBP2	954	+	6.62623	1.3371271	-1.0	-1.0
chr16	70346828	70347043	ENSG00000168872.16|DDX19A|NCBP2|NCBP2	944	+	3.3461027	1.2489185	-1.0	-1.0
chr16	70523402	70523565	ENSG00000103051.18|COG4|NCBP2|NCBP2	912	-	3.1366026	1.0544099	-1.0	-1.0
chr16	70685832	70686066	ENSG00000132613.14|MTSS1L|NCBP2|NCBP2	939	-	2.7404563	1.2130735	-1.0	-1.0
chr16	70801056	70801156	ENSG00000103043.14|VAC14|NCBP2|NCBP2	901	-	3.589569	1.0034102	-1.0	-1.0
chr16	71289190	71289445	ENSG00000180917.17|CMTR2|NCBP2|NCBP2	927	-	4.5537977	1.1349733	-1.0	-1.0
chr16	71723768	71723882	ENSG00000040199.18|PHLPP2|NCBP2|NCBP2	955	-	6.6757355	1.3457317	-1.0	-1.0
chr16	71845990	71846104	ENSG00000224470.7|ATXN1L|NCBP2|NCBP2	958	+	4.587119	1.3764224	-1.0	-1.0
chr16	71845995	71846104	ENSG00000182149.20|IST1|NCBP2|NCBP2	952	+	4.382329	1.3181723	-1.0	-1.0
chr16	71895443	71895616	ENSG00000182149.20|IST1|NCBP2|NCBP2	948	+	3.0009437	1.2879467	-1.0	-1.0
chr16	72008800	72008920	ENSG00000102967.11|DHODH|NCBP2|NCBP2	937	+	6.447947	1.2035178	-1.0	-1.0
chr16	72664896	72665009	ENSG00000261008.6|LINC01572|NCBP2|NCBP2	906	-	3.127894	1.025727	-1.0	-1.0
chr16	73048395	73048570	ENSG00000140836.15|ZFHX3|NCBP2|NCBP2	935	-	4.6236043	1.184858	-1.0	-1.0
chr16	74296784	74296929	ENSG00000103035.10|PSMD7|NCBP2|NCBP2	909	+	2.9867601	1.0431972	-1.0	-1.0
chr16	74368064	74368209	ENSG00000214331.8|AC009053.1|NCBP2|NCBP2	959	-	4.0070415	1.3855789	-1.0	-1.0
chr16	74606971	74607091	ENSG00000090863.11|GLG1|NCBP2|NCBP2	914	-	2.648974	1.063453	-1.0	-1.0
chr16	74666785	74666881	ENSG00000168411.13|RFWD3|NCBP2|NCBP2	921	-	3.1095803	1.1012822	-1.0	-1.0
chr16	74984963	74985143	ENSG00000103091.14|WDR59|NCBP2|NCBP2	1000	-	4.399768	4.2443767	-1.0	-1.0
chr16	74984687	74984822	ENSG00000103091.14|WDR59|NCBP2|NCBP2	919	-	4.4073277	1.0918766	-1.0	-1.0
chr16	75247400	75247510	ENSG00000050820.16|BCAR1|NCBP2|NCBP2	908	-	6.3042994	1.0346607	-1.0	-1.0
chr16	75241660	75241780	ENSG00000050820.16|BCAR1|NCBP2|NCBP2	912	-	4.527787	1.05689	-1.0	-1.0
chr16	75239000	75239245	ENSG00000050820.16|BCAR1|NCBP2|NCBP2	935	-	6.272946	1.1878664	-1.0	-1.0
chr16	75238145	75238345	ENSG00000050820.16|BCAR1|NCBP2|NCBP2	955	-	6.42675	1.3446983	-1.0	-1.0
chr16	75239735	75239835	ENSG00000050820.16|BCAR1|NCBP2|NCBP2	902	-	4.3534927	1.0067971	-1.0	-1.0
chr16	75261650	75261750	ENSG00000050820.16|BCAR1|NCBP2|NCBP2	906	-	6.258497	1.0258175	-1.0	-1.0
chr16	75238350	75238495	ENSG00000050820.16|BCAR1|NCBP2|NCBP2	929	-	5.259235	1.1516305	-1.0	-1.0
chr16	75251277	75251470	ENSG00000050820.16|BCAR1|NCBP2|NCBP2	953	-	5.4028172	1.3267251	-1.0	-1.0
chr16	75250119	75250374	ENSG00000050820.16|BCAR1|NCBP2|NCBP2	931	-	5.618579	1.1590209	-1.0	-1.0
chr16	75251609	75251789	ENSG00000050820.16|BCAR1|NCBP2|NCBP2	961	-	6.256999	1.4047893	-1.0	-1.0
chr16	75242190	75242400	ENSG00000050820.16|BCAR1|NCBP2|NCBP2	975	-	6.821725	1.6028961	-1.0	-1.0
chr16	75239845	75239995	ENSG00000050820.16|BCAR1|NCBP2|NCBP2	918	-	4.189931	1.0850084	-1.0	-1.0
chr16	75238660	75238845	ENSG00000050820.16|BCAR1|NCBP2|NCBP2	971	-	7.082678	1.5406119	-1.0	-1.0
chr16	75248445	75248625	ENSG00000050820.16|BCAR1|NCBP2|NCBP2	917	-	3.8356752	1.0804522	-1.0	-1.0
chr16	75252698	75252888	ENSG00000050820.16|BCAR1|NCBP2|NCBP2	943	-	5.8774614	1.2455192	-1.0	-1.0
chr16	75265859	75266007	ENSG00000050820.16|BCAR1|NCBP2|NCBP2	949	-	3.46467	1.2959328	-1.0	-1.0
chr16	75239320	75239675	ENSG00000050820.16|BCAR1|NCBP2|NCBP2	943	-	6.232126	1.2465881	-1.0	-1.0
chr16	75246940	75247100	ENSG00000050820.16|BCAR1|NCBP2|NCBP2	917	-	4.509007	1.0825577	-1.0	-1.0
chr16	75248635	75248780	ENSG00000050820.16|BCAR1|NCBP2|NCBP2	922	-	6.4137545	1.1080191	-1.0	-1.0
chr16	75253548	75253693	ENSG00000050820.16|BCAR1|NCBP2|NCBP2	946	-	6.545083	1.269474	-1.0	-1.0
chr16	75262615	75262890	ENSG00000050820.16|BCAR1|NCBP2|NCBP2	929	-	5.3022394	1.1506963	-1.0	-1.0
chr16	75250673	75250823	ENSG00000050820.16|BCAR1|NCBP2|NCBP2	943	-	4.618201	1.2443432	-1.0	-1.0
chr16	75250957	75251152	ENSG00000050820.16|BCAR1|NCBP2|NCBP2	923	-	5.4589615	1.114126	-1.0	-1.0
chr16	75249959	75250099	ENSG00000050820.16|BCAR1|NCBP2|NCBP2	953	-	5.836828	1.3277212	-1.0	-1.0
chr16	75250843	75250947	ENSG00000050820.16|BCAR1|NCBP2|NCBP2	916	-	3.9593337	1.0744495	-1.0	-1.0
chr16	75248443	75248628	ENSG00000280152.1|AC009078.3|NCBP2|NCBP2	915	-	3.8016837	1.0702368	-1.0	-1.0
chr16	75249958	75250077	ENSG00000280152.1|AC009078.3|NCBP2|NCBP2	922	-	4.8146157	1.1091311	-1.0	-1.0
chr16	75246938	75247098	ENSG00000280152.1|AC009078.3|NCBP2|NCBP2	918	-	4.510919	1.0862119	-1.0	-1.0
chr16	75248638	75248778	ENSG00000280152.1|AC009078.3|NCBP2|NCBP2	920	-	6.4165864	1.0993735	-1.0	-1.0
chr16	75247403	75247508	ENSG00000280152.1|AC009078.3|NCBP2|NCBP2	909	-	6.3042994	1.0429251	-1.0	-1.0
chr16	75248868	75248993	ENSG00000280152.1|AC009078.3|NCBP2|NCBP2	928	-	6.5308943	1.1454028	-1.0	-1.0
chr16	75464607	75464706	ENSG00000261717.5|AC009163.4|NCBP2|NCBP2	907	-	6.2584977	1.0293401	-1.0	-1.0
chr16	75464607	75464717	ENSG00000166822.12|TMEM170A|NCBP2|NCBP2	911	-	6.2737656	1.0484297	-1.0	-1.0
chr16	75623116	75623276	ENSG00000065457.10|ADAT1|NCBP2|NCBP2	907	-	4.6725	1.0310292	-1.0	-1.0
chr16	75647563	75647679	ENSG00000065427.14|KARS|NCBP2|NCBP2	917	-	2.587264	1.0829853	-1.0	-1.0
chr16	78099662	78099797	ENSG00000186153.16|WWOX|NCBP2|NCBP2	907	+	2.9332874	1.0328262	-1.0	-1.0
chr16	81007217	81007332	ENSG00000166451.13|CENPN|NCBP2|NCBP2	912	+	6.2550797	1.0533733	-1.0	-1.0
chr16	81314951	81315066	ENSG00000261609.5|GAN|NCBP2|NCBP2	927	+	6.3676524	1.1337243	-1.0	-1.0
chr16	81493011	81493126	ENSG00000153815.16|CMIP|NCBP2|NCBP2	913	+	4.4531054	1.0618837	-1.0	-1.0
chr16	81472661	81472886	ENSG00000153815.16|CMIP|NCBP2|NCBP2	966	+	5.9944115	1.4694248	-1.0	-1.0
chr16	81489261	81489391	ENSG00000153815.16|CMIP|NCBP2|NCBP2	908	+	4.3690677	1.0359637	-1.0	-1.0
chr16	81496874	81496984	ENSG00000153815.16|CMIP|NCBP2|NCBP2	942	+	6.473091	1.2350949	-1.0	-1.0
chr16	81529599	81529794	ENSG00000153815.16|CMIP|NCBP2|NCBP2	951	+	5.8390656	1.3088294	-1.0	-1.0
chr16	81542959	81543059	ENSG00000153815.16|CMIP|NCBP2|NCBP2	902	+	6.1622825	1.0079925	-1.0	-1.0
chr16	81625800	81625915	ENSG00000153815.16|CMIP|NCBP2|NCBP2	910	+	6.2573943	1.0477464	-1.0	-1.0
chr16	81483191	81483321	ENSG00000153815.16|CMIP|NCBP2|NCBP2	917	+	4.478655	1.0831313	-1.0	-1.0
chr16	83953221	83953341	ENSG00000140961.12|OSGIN1|NCBP2|NCBP2	944	+	6.5401998	1.2537308	-1.0	-1.0
chr16	84116734	84116869	ENSG00000140943.16|MBTPS1|NCBP2|NCBP2	911	-	3.6065047	1.0501393	-1.0	-1.0
chr16	84699977	84700111	ENSG00000103194.15|USP10|NCBP2|NCBP2	971	+	3.0465379	1.5348281	-1.0	-1.0
chr16	85011315	85011530	ENSG00000153786.12|ZDHHC7|NCBP2|NCBP2	983	-	5.0749974	1.7814413	-1.0	-1.0
chr16	85615203	85615353	ENSG00000131149.18|GSE1|NCBP2|NCBP2	925	+	6.436281	1.1250738	-1.0	-1.0
chr16	85613503	85613608	ENSG00000131149.18|GSE1|NCBP2|NCBP2	902	+	6.2111917	1.0082622	-1.0	-1.0
chr16	85614408	85614583	ENSG00000131149.18|GSE1|NCBP2|NCBP2	911	+	4.5905533	1.0487633	-1.0	-1.0
chr16	85565668	85565768	ENSG00000131149.18|GSE1|NCBP2|NCBP2	902	+	6.1622825	1.0068277	-1.0	-1.0
chr16	85555329	85555504	ENSG00000131149.18|GSE1|NCBP2|NCBP2	907	+	6.210403	1.0303224	-1.0	-1.0
chr16	85616358	85616458	ENSG00000131149.18|GSE1|NCBP2|NCBP2	904	+	6.211192	1.0192494	-1.0	-1.0
chr16	85617368	85617488	ENSG00000131149.18|GSE1|NCBP2|NCBP2	902	+	6.186737	1.0078847	-1.0	-1.0
chr16	85614618	85614748	ENSG00000131149.18|GSE1|NCBP2|NCBP2	911	+	6.2830806	1.0490766	-1.0	-1.0
chr16	85635477	85635607	ENSG00000131149.18|GSE1|NCBP2|NCBP2	928	+	6.478511	1.1436936	-1.0	-1.0
chr16	85628423	85628548	ENSG00000131149.18|GSE1|NCBP2|NCBP2	912	+	6.4114575	1.0532465	-1.0	-1.0
chr16	85639537	85639637	ENSG00000131149.18|GSE1|NCBP2|NCBP2	905	+	6.304299	1.0211643	-1.0	-1.0
chr16	85618308	85618453	ENSG00000131149.18|GSE1|NCBP2|NCBP2	935	+	6.421064	1.1900904	-1.0	-1.0
chr16	85554219	85554419	ENSG00000131149.18|GSE1|NCBP2|NCBP2	966	+	6.1600494	1.4626974	-1.0	-1.0
chr16	85652791	85652946	ENSG00000131149.18|GSE1|NCBP2|NCBP2	909	+	6.3264966	1.0431007	-1.0	-1.0
chr16	87317241	87317420	ENSG00000260456.6|C16orf95|NCBP2|NCBP2	970	-	6.951702	1.5175703	-1.0	-1.0
chr16	87317243	87317438	ENSG00000131152.4|AC010531.1|NCBP2|NCBP2	969	-	6.9237137	1.5025607	-1.0	-1.0
chr16	87317508	87317623	ENSG00000270006.2|AC010531.6|NCBP2|NCBP2	922	+	6.3483644	1.1055688	-1.0	-1.0
chr16	87353105	87353205	ENSG00000103264.17|FBXO31|NCBP2|NCBP2	900	-	6.2584963	1.0011551	-1.0	-1.0
chr16	87383604	87383763	ENSG00000103264.17|FBXO31|NCBP2|NCBP2	992	-	3.478994	2.0892644	-1.0	-1.0
chr16	87854839	87854949	ENSG00000103257.8|SLC7A5|NCBP2|NCBP2	903	-	6.211192	1.01294	-1.0	-1.0
chr16	87846670	87846835	ENSG00000103257.8|SLC7A5|NCBP2|NCBP2	920	-	6.329514	1.0955191	-1.0	-1.0
chr16	87845180	87845290	ENSG00000103257.8|SLC7A5|NCBP2|NCBP2	906	-	6.242729	1.0284778	-1.0	-1.0
chr16	87845610	87845805	ENSG00000103257.8|SLC7A5|NCBP2|NCBP2	913	-	6.2932987	1.0604603	-1.0	-1.0
chr16	87847555	87847690	ENSG00000103257.8|SLC7A5|NCBP2|NCBP2	913	-	6.2575464	1.062096	-1.0	-1.0
chr16	87855744	87855844	ENSG00000103257.8|SLC7A5|NCBP2|NCBP2	917	-	6.3486943	1.0801102	-1.0	-1.0
chr16	87936408	87936529	ENSG00000174990.4|CA5A|NCBP2|NCBP2	944	-	2.9126818	1.2490582	-1.0	-1.0
chr16	88497819	88498074	ENSG00000179588.8|ZFPM1|NCBP2|NCBP2	922	+	5.3069167	1.1092386	-1.0	-1.0
chr16	88516327	88516462	ENSG00000179588.8|ZFPM1|NCBP2|NCBP2	902	+	6.2584968	1.0098279	-1.0	-1.0
chr16	88489155	88489270	ENSG00000179588.8|ZFPM1|NCBP2|NCBP2	936	+	6.5036077	1.1926594	-1.0	-1.0
chr16	88474238	88474403	ENSG00000179588.8|ZFPM1|NCBP2|NCBP2	906	+	6.3573065	1.0276295	-1.0	-1.0
chr16	88454543	88454723	ENSG00000179588.8|ZFPM1|NCBP2|NCBP2	932	+	6.4434857	1.1650357	-1.0	-1.0
chr16	88509314	88509419	ENSG00000179588.8|ZFPM1|NCBP2|NCBP2	916	+	6.3917627	1.0756193	-1.0	-1.0
chr16	88456368	88456503	ENSG00000179588.8|ZFPM1|NCBP2|NCBP2	908	+	6.320947	1.0383054	-1.0	-1.0
chr16	88498164	88498524	ENSG00000179588.8|ZFPM1|NCBP2|NCBP2	919	+	4.703045	1.0935645	-1.0	-1.0
chr16	88455773	88455938	ENSG00000179588.8|ZFPM1|NCBP2|NCBP2	925	+	5.2453923	1.1238124	-1.0	-1.0
chr16	88494564	88494774	ENSG00000179588.8|ZFPM1|NCBP2|NCBP2	934	+	6.4230485	1.1792502	-1.0	-1.0
chr16	88501714	88501909	ENSG00000179588.8|ZFPM1|NCBP2|NCBP2	941	+	5.488008	1.2306931	-1.0	-1.0
chr16	88513514	88513629	ENSG00000179588.8|ZFPM1|NCBP2|NCBP2	908	+	6.269948	1.036308	-1.0	-1.0
chr16	88509599	88509739	ENSG00000179588.8|ZFPM1|NCBP2|NCBP2	910	+	6.338681	1.0438988	-1.0	-1.0
chr16	88499564	88499759	ENSG00000179588.8|ZFPM1|NCBP2|NCBP2	945	+	6.0107675	1.2592447	-1.0	-1.0
chr16	88485938	88486038	ENSG00000179588.8|ZFPM1|NCBP2|NCBP2	904	+	6.211192	1.0192494	-1.0	-1.0
chr16	88496604	88496734	ENSG00000179588.8|ZFPM1|NCBP2|NCBP2	902	+	6.3731246	1.0087916	-1.0	-1.0
chr16	88495159	88495434	ENSG00000179588.8|ZFPM1|NCBP2|NCBP2	958	+	6.794337	1.3787237	-1.0	-1.0
chr16	88495879	88496059	ENSG00000179588.8|ZFPM1|NCBP2|NCBP2	945	+	6.6232367	1.261163	-1.0	-1.0
chr16	88462653	88462753	ENSG00000179588.8|ZFPM1|NCBP2|NCBP2	905	+	6.211192	1.0241274	-1.0	-1.0
chr16	88491154	88491324	ENSG00000179588.8|ZFPM1|NCBP2|NCBP2	921	+	4.6452174	1.1049929	-1.0	-1.0
chr16	88496264	88496444	ENSG00000179588.8|ZFPM1|NCBP2|NCBP2	961	+	6.001068	1.4083067	-1.0	-1.0
chr16	88490639	88490739	ENSG00000179588.8|ZFPM1|NCBP2|NCBP2	901	+	3.3852127	1.0045781	-1.0	-1.0
chr16	88461698	88461818	ENSG00000179588.8|ZFPM1|NCBP2|NCBP2	907	+	4.408977	1.0334885	-1.0	-1.0
chr16	88475418	88475608	ENSG00000179588.8|ZFPM1|NCBP2|NCBP2	936	+	6.565084	1.1904566	-1.0	-1.0
chr16	88495549	88495709	ENSG00000179588.8|ZFPM1|NCBP2|NCBP2	939	+	6.674854	1.2117703	-1.0	-1.0
chr16	88455993	88456178	ENSG00000179588.8|ZFPM1|NCBP2|NCBP2	944	+	6.6167064	1.2515798	-1.0	-1.0
chr16	88507899	88507999	ENSG00000179588.8|ZFPM1|NCBP2|NCBP2	908	+	6.433581	1.0376847	-1.0	-1.0
chr16	88454163	88454318	ENSG00000179588.8|ZFPM1|NCBP2|NCBP2	926	+	6.4587965	1.1296444	-1.0	-1.0
chr16	88522126	88522246	ENSG00000179588.8|ZFPM1|NCBP2|NCBP2	922	+	6.3282323	1.1097463	-1.0	-1.0
chr16	88512149	88512329	ENSG00000179588.8|ZFPM1|NCBP2|NCBP2	941	+	6.544669	1.2282536	-1.0	-1.0
chr16	88460683	88460788	ENSG00000179588.8|ZFPM1|NCBP2|NCBP2	905	+	6.3043	1.0238092	-1.0	-1.0
chr16	88489469	88489614	ENSG00000179588.8|ZFPM1|NCBP2|NCBP2	908	+	5.4884257	1.0364023	-1.0	-1.0
chr16	88462363	88462473	ENSG00000179588.8|ZFPM1|NCBP2|NCBP2	907	+	6.3042994	1.0309678	-1.0	-1.0
chr16	88489909	88490034	ENSG00000179588.8|ZFPM1|NCBP2|NCBP2	905	+	6.355429	1.0218568	-1.0	-1.0
chr16	88453356	88453461	ENSG00000179588.8|ZFPM1|NCBP2|NCBP2	929	+	6.412674	1.1479199	-1.0	-1.0
chr16	88497529	88497629	ENSG00000179588.8|ZFPM1|NCBP2|NCBP2	910	+	6.3042994	1.0480874	-1.0	-1.0
chr16	88500749	88500854	ENSG00000179588.8|ZFPM1|NCBP2|NCBP2	904	+	4.4614754	1.0157719	-1.0	-1.0
chr16	88509869	88510029	ENSG00000179588.8|ZFPM1|NCBP2|NCBP2	918	+	6.3392544	1.086911	-1.0	-1.0
chr16	88462158	88462308	ENSG00000179588.8|ZFPM1|NCBP2|NCBP2	903	+	6.3428116	1.013706	-1.0	-1.0
chr16	88511024	88511134	ENSG00000179588.8|ZFPM1|NCBP2|NCBP2	908	+	6.3043003	1.0378515	-1.0	-1.0
chr16	88493854	88493954	ENSG00000179588.8|ZFPM1|NCBP2|NCBP2	902	+	6.2111917	1.0091319	-1.0	-1.0
chr16	88494174	88494274	ENSG00000179588.8|ZFPM1|NCBP2|NCBP2	920	+	6.4335837	1.0984516	-1.0	-1.0
chr16	88491329	88491474	ENSG00000179588.8|ZFPM1|NCBP2|NCBP2	926	+	6.3668737	1.1290692	-1.0	-1.0
chr16	88498669	88498824	ENSG00000179588.8|ZFPM1|NCBP2|NCBP2	920	+	6.396614	1.0990663	-1.0	-1.0
chr16	88507099	88507199	ENSG00000179588.8|ZFPM1|NCBP2|NCBP2	914	+	6.3486943	1.0641419	-1.0	-1.0
chr16	88496839	88496994	ENSG00000179588.8|ZFPM1|NCBP2|NCBP2	946	+	6.653624	1.2684214	-1.0	-1.0
chr16	88650064	88650249	ENSG00000051523.10|CYBA|NCBP2|NCBP2	935	-	6.448313	1.1901249	-1.0	-1.0
chr16	88649939	88650059	ENSG00000051523.10|CYBA|NCBP2|NCBP2	916	-	6.30289	1.0760517	-1.0	-1.0
chr16	88662907	88663010	ENSG00000167508.11|MVD|NCBP2|NCBP2	973	-	4.575631	1.5738459	-1.0	-1.0
chr16	88663010	88663161	ENSG00000167508.11|MVD|NCBP2|NCBP2	983	-	3.859763	1.7573502	-1.0	-1.0
chr16	88663455	88663555	ENSG00000260630.6|SNAI3-AS1|NCBP2|NCBP2	909	+	4.321072	1.0406607	-1.0	-1.0
chr16	88663297	88663400	ENSG00000260630.6|SNAI3-AS1|NCBP2|NCBP2	973	+	7.0986576	1.5721883	-1.0	-1.0
chr16	88663795	88663910	ENSG00000260630.6|SNAI3-AS1|NCBP2|NCBP2	908	+	6.2579966	1.0346072	-1.0	-1.0
chr16	88772379	88772504	ENSG00000103335.21|PIEZO1|NCBP2|NCBP2	914	-	5.053279	1.0674332	-1.0	-1.0
chr16	88784604	88784749	ENSG00000103335.21|PIEZO1|NCBP2|NCBP2	917	-	6.3155932	1.0795509	-1.0	-1.0
chr16	88785050	88785210	ENSG00000103335.21|PIEZO1|NCBP2|NCBP2	909	-	2.6150663	1.0418702	-1.0	-1.0
chr16	88856817	88856962	ENSG00000141012.12|GALNS|NCBP2|NCBP2	919	-	6.307019	1.0939517	-1.0	-1.0
chr16	89199962	89200142	ENSG00000259803.6|SLC22A31|NCBP2|NCBP2	947	-	3.0129654	1.2732708	-1.0	-1.0
chr16	89201488	89201664	ENSG00000259803.6|SLC22A31|NCBP2|NCBP2	994	-	3.5101032	2.209673	-1.0	-1.0
chr16	89217712	89217812	ENSG00000170100.13|ZNF778|NCBP2|NCBP2	905	+	6.258497	1.0233287	-1.0	-1.0
chr16	89294317	89294422	ENSG00000167522.14|ANKRD11|NCBP2|NCBP2	908	-	4.320699	1.0373482	-1.0	-1.0
chr16	89294012	89294187	ENSG00000167522.14|ANKRD11|NCBP2|NCBP2	941	-	4.646292	1.2309644	-1.0	-1.0
chr16	89489588	89489823	ENSG00000167522.14|ANKRD11|NCBP2|NCBP2	948	-	6.606599	1.2842354	-1.0	-1.0
chr16	89294692	89294797	ENSG00000167522.14|ANKRD11|NCBP2|NCBP2	949	-	6.5329924	1.2937849	-1.0	-1.0
chr16	89490329	89490561	ENSG00000167522.14|ANKRD11|NCBP2|NCBP2	949	-	3.54288	1.2938652	-1.0	-1.0
chr16	89303916	89304016	ENSG00000167522.14|ANKRD11|NCBP2|NCBP2	914	-	6.3043	1.0660601	-1.0	-1.0
chr16	89489313	89489483	ENSG00000167522.14|ANKRD11|NCBP2|NCBP2	926	-	6.390629	1.1323932	-1.0	-1.0
chr16	89508402	89508600	ENSG00000197912.14|SPG7|NCBP2|NCBP2	993	+	3.9700706	2.1838632	-1.0	-1.0
chr16	89560686	89560831	ENSG00000167526.13|RPL13|NCBP2|NCBP2	931	+	2.580743	1.1636617	-1.0	-1.0
chr16	89720984	89721134	ENSG00000158805.11|ZNF276|NCBP2|NCBP2	919	+	3.4545062	1.0912613	-1.0	-1.0
chr16	89721578	89721688	ENSG00000158805.11|ZNF276|NCBP2|NCBP2	919	+	6.3765492	1.091547	-1.0	-1.0
chr16	89816456	89816657	ENSG00000187741.14|FANCA|NCBP2|NCBP2	997	-	4.625979	2.5900884	-1.0	-1.0
chr16	89828794	89828904	ENSG00000204991.10|SPIRE2|NCBP2|NCBP2	929	+	6.4188347	1.1506416	-1.0	-1.0
chr16	89828498	89828758	ENSG00000204991.10|SPIRE2|NCBP2|NCBP2	921	+	3.7813318	1.1013577	-1.0	-1.0
chr16	89894052	89894157	ENSG00000141002.19|TCF25|NCBP2|NCBP2	910	+	6.258498	1.0452492	-1.0	-1.0
chr16	89918845	89918965	ENSG00000258839.3|MC1R|NCBP2|NCBP2	915	+	6.284495	1.0718192	-1.0	-1.0
chr16	89949239	89949344	ENSG00000140995.16|DEF8|NCBP2|NCBP2	902	+	6.2584968	1.0088446	-1.0	-1.0
chr16	89972585	89972760	ENSG00000223959.8|AFG3L1P|NCBP2|NCBP2	999	+	5.3293285	2.8550575	-1.0	-1.0
chr17	1399882	1400047	ENSG00000108953.16|YWHAE|NCBP2|NCBP2	943	-	5.3149757	1.2421966	-1.0	-1.0
chr17	1400107	1400252	ENSG00000108953.16|YWHAE|NCBP2|NCBP2	903	-	2.0705798	1.0132037	-1.0	-1.0
chr17	1399637	1399832	ENSG00000108953.16|YWHAE|NCBP2|NCBP2	943	-	6.6285024	1.2459153	-1.0	-1.0
chr17	1456021	1456258	ENSG00000167193.7|CRK|NCBP2|NCBP2	942	-	4.5698557	1.2352673	-1.0	-1.0
chr17	1746774	1746889	ENSG00000167711.13|SERPINF2|NCBP2|NCBP2	922	+	4.283112	1.1067975	-1.0	-1.0
chr17	1752865	1752995	ENSG00000167711.13|SERPINF2|NCBP2|NCBP2	917	+	4.703843	1.0786812	-1.0	-1.0
chr17	1742908	1743025	ENSG00000167711.13|SERPINF2|NCBP2|NCBP2	936	+	3.17973	1.1958545	-1.0	-1.0
chr17	1743156	1743256	ENSG00000167711.13|SERPINF2|NCBP2|NCBP2	910	+	6.258498	1.0438437	-1.0	-1.0
chr17	1761988	1762268	ENSG00000132386.10|SERPINF1|NCBP2|NCBP2	940	+	3.178238	1.2185777	-1.0	-1.0
chr17	1829745	1829875	ENSG00000186532.11|SMYD4|NCBP2|NCBP2	942	-	6.4969735	1.233501	-1.0	-1.0
chr17	1829990	1830110	ENSG00000132383.11|RPA1|NCBP2|NCBP2	914	+	3.7423341	1.0668341	-1.0	-1.0
chr17	2030124	2030230	ENSG00000108963.17|DPH1|NCBP2|NCBP2	948	+	6.5137553	1.2843986	-1.0	-1.0
chr17	2337497	2337687	ENSG00000141258.12|SGSM2|NCBP2|NCBP2	917	+	5.26669	1.0817895	-1.0	-1.0
chr17	2711621	2711795	ENSG00000132361.16|CLUH|NCBP2|NCBP2	965	-	3.698096	1.4575381	-1.0	-1.0
chr17	2975583	2975773	ENSG00000132359.14|RAP1GAP2|NCBP2|NCBP2	950	+	6.624778	1.2980057	-1.0	-1.0
chr17	3668468	3668658	ENSG00000257950.3|P2RX5-TAX1BP3|NCBP2|NCBP2	954	-	6.661201	1.3417792	-1.0	-1.0
chr17	3668487	3668657	ENSG00000213977.7|TAX1BP3|NCBP2|NCBP2	958	-	6.706075	1.3731842	-1.0	-1.0
chr17	3846100	3846251	ENSG00000074356.16|NCBP3|NCBP2|NCBP2	943	-	5.184184	1.2461821	-1.0	-1.0
chr17	4555216	4555421	ENSG00000132382.14|MYBBP1A|NCBP2|NCBP2	948	-	3.67114	1.2822236	-1.0	-1.0
chr17	4703987	4704102	ENSG00000141456.14|PELP1|NCBP2|NCBP2	926	-	4.0326824	1.13149	-1.0	-1.0
chr17	4710603	4710708	ENSG00000141480.17|ARRB2|NCBP2|NCBP2	905	+	3.3319302	1.0220218	-1.0	-1.0
chr17	4807095	4807220	ENSG00000129219.13|PLD2|NCBP2|NCBP2	951	+	6.684347	1.3086901	-1.0	-1.0
chr17	4833387	4833557	ENSG00000141503.15|MINK1|NCBP2|NCBP2	921	+	3.3101075	1.1018103	-1.0	-1.0
chr17	4939838	4940013	ENSG00000108528.13|SLC25A11|NCBP2|NCBP2	909	-	3.9928584	1.0428683	-1.0	-1.0
chr17	4968201	4968351	ENSG00000262429.1|AC004771.4|NCBP2|NCBP2	908	+	4.0772376	1.0351751	-1.0	-1.0
chr17	5282264	5282364	ENSG00000029725.16|RABEP1|NCBP2|NCBP2	907	+	3.6945384	1.0304843	-1.0	-1.0
chr17	5419548	5419653	ENSG00000108559.11|NUP88|NCBP2|NCBP2	922	-	4.4553165	1.1105223	-1.0	-1.0
chr17	5420095	5420291	ENSG00000129197.14|RPAIN|NCBP2|NCBP2	965	+	4.154823	1.4612497	-1.0	-1.0
chr17	5486529	5486674	ENSG00000167842.15|MIS12|NCBP2|NCBP2	910	+	4.3105965	1.0465505	-1.0	-1.0
chr17	6853915	6854040	ENSG00000262943.7|ALOX12P2|NCBP2|NCBP2	926	+	5.3725786	1.1311183	-1.0	-1.0
chr17	7179325	7179475	ENSG00000141505.11|ASGR1|NCBP2|NCBP2	920	-	2.4155297	1.0951016	-1.0	-1.0
chr17	7174550	7174710	ENSG00000141505.11|ASGR1|NCBP2|NCBP2	940	-	5.7377563	1.220978	-1.0	-1.0
chr17	7175230	7175330	ENSG00000141505.11|ASGR1|NCBP2|NCBP2	901	-	6.1622825	1.0028467	-1.0	-1.0
chr17	7178905	7179200	ENSG00000141505.11|ASGR1|NCBP2|NCBP2	961	-	3.661117	1.4116127	-1.0	-1.0
chr17	7175870	7175975	ENSG00000141505.11|ASGR1|NCBP2|NCBP2	900	-	6.1622825	1.0007424	-1.0	-1.0
chr17	7219835	7220250	ENSG00000072778.19|ACADVL|NCBP2|NCBP2	947	+	4.6538243	1.2747498	-1.0	-1.0
chr17	7220895	7221095	ENSG00000072778.19|ACADVL|NCBP2|NCBP2	955	+	6.776432	1.3426956	-1.0	-1.0
chr17	7222296	7222436	ENSG00000072778.19|ACADVL|NCBP2|NCBP2	942	+	6.340435	1.2334934	-1.0	-1.0
chr17	7234183	7234298	ENSG00000004975.11|DVL2|NCBP2|NCBP2	905	-	4.2536855	1.0226793	-1.0	-1.0
chr17	7239330	7239506	ENSG00000040633.12|PHF23|NCBP2|NCBP2	967	-	6.9150276	1.4875275	-1.0	-1.0
chr17	7315212	7315402	ENSG00000132522.15|GPS2|NCBP2|NCBP2	937	-	5.352507	1.2003161	-1.0	-1.0
chr17	7315214	7315330	ENSG00000261915.6|AC026954.2|NCBP2|NCBP2	917	-	4.401618	1.0826824	-1.0	-1.0
chr17	7404014	7404137	ENSG00000205544.3|TMEM256|NCBP2|NCBP2	938	-	3.507318	1.2072425	-1.0	-1.0
chr17	7484365	7484475	ENSG00000181222.15|POLR2A|NCBP2|NCBP2	949	+	3.2049558	1.2944137	-1.0	-1.0
chr17	7572864	7573704	ENSG00000277957.1|SENP3-EIF4A1|NCBP2|NCBP2	938	+	4.7307277	1.2069958	-1.0	-1.0
chr17	7572733	7572864	ENSG00000277957.1|SENP3-EIF4A1|NCBP2|NCBP2	974	+	2.8859289	1.5905477	-1.0	-1.0
chr17	7573234	7573547	ENSG00000161960.14|EIF4A1|NCBP2|NCBP2	932	+	4.961913	1.167079	-1.0	-1.0
chr17	7573557	7573707	ENSG00000161960.14|EIF4A1|NCBP2|NCBP2	922	+	3.9812946	1.1063855	-1.0	-1.0
chr17	7572735	7572864	ENSG00000161960.14|EIF4A1|NCBP2|NCBP2	977	+	2.940081	1.6373342	-1.0	-1.0
chr17	7572864	7573204	ENSG00000161960.14|EIF4A1|NCBP2|NCBP2	928	+	3.703421	1.1450735	-1.0	-1.0
chr17	7572825	7572864	ENSG00000264772.6|AC016876.2|NCBP2|NCBP2	979	+	2.8274388	1.6678996	-1.0	-1.0
chr17	7572864	7573704	ENSG00000264772.6|AC016876.2|NCBP2|NCBP2	938	+	4.7307277	1.205641	-1.0	-1.0
chr17	7932209	7932334	ENSG00000170037.13|CNTROB|NCBP2|NCBP2	915	+	6.2735157	1.0710027	-1.0	-1.0
chr17	8173371	8173496	ENSG00000179029.14|TMEM107|NCBP2|NCBP2	999	-	4.2374253	3.1141183	-1.0	-1.0
chr17	8210529	8210600	ENSG00000178999.12|AURKB|NCBP2|NCBP2	965	-	4.004608	1.4549681	-1.0	-1.0
chr17	8210384	8210524	ENSG00000178999.12|AURKB|NCBP2|NCBP2	927	-	6.358361	1.135028	-1.0	-1.0
chr17	8383094	8383213	ENSG00000161970.12|RPL26|NCBP2|NCBP2	929	-	2.568506	1.1467427	-1.0	-1.0
chr17	8435851	8436045	ENSG00000166579.15|NDEL1|NCBP2|NCBP2	954	+	2.8956943	1.332965	-1.0	-1.0
chr17	8630653	8630761	ENSG00000133026.12|MYH10|NCBP2|NCBP2	964	-	3.6049674	1.4378697	-1.0	-1.0
chr17	12020823	12020998	ENSG00000065559.14|MAP2K4|NCBP2|NCBP2	940	+	4.912097	1.2194506	-1.0	-1.0
chr17	14069306	14069495	ENSG00000236088.9|COX10-AS1|NCBP2|NCBP2	943	-	6.545602	1.2472413	-1.0	-1.0
chr17	14069495	14069615	ENSG00000006695.10|COX10|NCBP2|NCBP2	921	+	3.0367053	1.1010718	-1.0	-1.0
chr17	14303857	14303957	ENSG00000125430.8|HS3ST3B1|NCBP2|NCBP2	902	+	6.1622825	1.0091319	-1.0	-1.0
chr17	14301082	14301182	ENSG00000125430.8|HS3ST3B1|NCBP2|NCBP2	944	+	3.294612	1.2485706	-1.0	-1.0
chr17	14303853	14303958	ENSG00000266709.1|AC005224.4|NCBP2|NCBP2	901	+	6.1622825	1.005439	-1.0	-1.0
chr17	14374138	14374228	ENSG00000230647.1|AC022816.1|NCBP2|NCBP2	992	+	3.8091855	2.0975657	-1.0	-1.0
chr17	15563441	15563556	ENSG00000259024.6|TVP23C-CDRT4|NCBP2|NCBP2	931	-	3.3016932	1.1600847	-1.0	-1.0
chr17	15563441	15563595	ENSG00000175106.16|TVP23C|NCBP2|NCBP2	948	-	3.2876313	1.2839022	-1.0	-1.0
chr17	15684150	15684311	ENSG00000221926.11|TRIM16|NCBP2|NCBP2	978	-	7.0873504	1.6536505	-1.0	-1.0
chr17	15699696	15699851	ENSG00000187607.15|ZNF286A|NCBP2|NCBP2	909	+	6.246538	1.0416324	-1.0	-1.0
chr17	15999769	15999934	ENSG00000011295.15|TTC19|NCBP2|NCBP2	907	+	3.788147	1.0319269	-1.0	-1.0
chr17	16215426	16215560	ENSG00000141027.20|NCOR1|NCBP2|NCBP2	935	-	2.6836128	1.1904359	-1.0	-1.0
chr17	16353376	16353499	ENSG00000166582.9|CENPV|NCBP2|NCBP2	925	-	3.7407846	1.1227181	-1.0	-1.0
chr17	16438941	16439246	ENSG00000175061.17|LRRC75A-AS1|NCBP2|NCBP2	971	+	3.0412061	1.5433023	-1.0	-1.0
chr17	16441253	16441358	ENSG00000175061.17|LRRC75A-AS1|NCBP2|NCBP2	931	+	1.9909927	1.1636555	-1.0	-1.0
chr17	16439251	16439491	ENSG00000175061.17|LRRC75A-AS1|NCBP2|NCBP2	977	+	2.6461833	1.6374581	-1.0	-1.0
chr17	17591530	17591708	ENSG00000133027.17|PEMT|NCBP2|NCBP2	943	-	5.6640034	1.2471927	-1.0	-1.0
chr17	17836796	17837002	ENSG00000072310.16|SREBF1|NCBP2|NCBP2	977	-	6.1485705	1.6459138	-1.0	-1.0
chr17	18039055	18039205	ENSG00000171953.15|ATPAF2|NCBP2|NCBP2	923	-	5.3271556	1.1148037	-1.0	-1.0
chr17	18087920	18088080	ENSG00000108591.9|DRG2|NCBP2|NCBP2	940	+	6.460125	1.2232914	-1.0	-1.0
chr17	18314863	18314968	ENSG00000177302.14|TOP3A|NCBP2|NCBP2	935	-	6.483077	1.1858015	-1.0	-1.0
chr17	18363371	18363561	ENSG00000176974.19|SHMT1|NCBP2|NCBP2	959	-	5.3437304	1.3909303	-1.0	-1.0
chr17	19061991	19062196	ENSG00000265185.5|SNORD3B-1|NCBP2|NCBP2	1000	+	7.3582854	3.6957154	-1.0	-1.0
chr17	19533827	19533987	ENSG00000142494.13|SLC47A1|NCBP2|NCBP2	932	+	4.5881066	1.1693212	-1.0	-1.0
chr17	19648680	19648865	ENSG00000072210.18|ALDH3A2|NCBP2|NCBP2	935	+	4.00631	1.1899519	-1.0	-1.0
chr17	19977596	19977701	ENSG00000108599.14|AKAP10|NCBP2|NCBP2	906	-	6.211192	1.0249724	-1.0	-1.0
chr17	20868225	20868325	ENSG00000205212.3|CCDC144NL|NCBP2|NCBP2	959	-	6.730566	1.3875438	-1.0	-1.0
chr17	20868075	20868220	ENSG00000205212.3|CCDC144NL|NCBP2|NCBP2	964	-	5.0044413	1.4454825	-1.0	-1.0
chr17	21126876	21127101	ENSG00000109016.17|DHRS7B|NCBP2|NCBP2	953	+	5.2910166	1.3266867	-1.0	-1.0
chr17	22523250	22523365	ENSG00000256618.2|MTRNR2L1|NCBP2|NCBP2	926	+	6.368903	1.1285603	-1.0	-1.0
chr17	27294075	27294245	ENSG00000109046.14|WSB1|NCBP2|NCBP2	981	+	3.5360477	1.7298822	-1.0	-1.0
chr17	28335354	28335484	ENSG00000109083.13|IFT20|NCBP2|NCBP2	923	-	4.4904957	1.1118131	-1.0	-1.0
chr17	28357407	28357517	ENSG00000004142.11|POLDIP2|NCBP2|NCBP2	929	-	4.5619016	1.1470656	-1.0	-1.0
chr17	28357650	28357805	ENSG00000244045.12|TMEM199|NCBP2|NCBP2	937	+	5.851833	1.2023458	-1.0	-1.0
chr17	28357651	28357806	ENSG00000258924.4|AC002094.1|NCBP2|NCBP2	937	+	5.8520193	1.2040846	-1.0	-1.0
chr17	28662195	28662342	ENSG00000109111.14|SUPT6H|NCBP2|NCBP2	933	+	4.5879984	1.1765345	-1.0	-1.0
chr17	28720030	28720078	ENSG00000198242.13|RPL23A|NCBP2|NCBP2	921	+	6.3043013	1.1019694	-1.0	-1.0
chr17	28743983	28744138	ENSG00000076604.14|TRAF4|NCBP2|NCBP2	928	+	2.7509348	1.141491	-1.0	-1.0
chr17	28897524	28897674	ENSG00000132589.15|FLOT2|NCBP2|NCBP2	919	-	3.393477	1.0921397	-1.0	-1.0
chr17	29390252	29390557	ENSG00000266111.2|AC068025.2|NCBP2|NCBP2	979	+	4.971139	1.6772987	-1.0	-1.0
chr17	30600688	30600798	ENSG00000214719.11|AC005562.1|NCBP2|NCBP2	906	+	6.257026	1.0289568	-1.0	-1.0
chr17	30600323	30600668	ENSG00000214719.11|AC005562.1|NCBP2|NCBP2	963	+	5.7205896	1.4275521	-1.0	-1.0
chr17	30731925	30732025	ENSG00000264538.6|SUZ12P1|NCBP2|NCBP2	901	+	6.1622825	1.0034102	-1.0	-1.0
chr17	30731705	30731855	ENSG00000264538.6|SUZ12P1|NCBP2|NCBP2	916	+	3.0356925	1.0783005	-1.0	-1.0
chr17	30824547	30824712	ENSG00000176390.11|CRLF3|NCBP2|NCBP2	905	-	5.5466576	1.0208149	-1.0	-1.0
chr17	31901565	31901725	ENSG00000108651.9|UTP6|NCBP2|NCBP2	905	-	6.203747	1.020758	-1.0	-1.0
chr17	32142513	32142628	ENSG00000126858.16|RHOT1|NCBP2|NCBP2	903	+	6.194889	1.0140715	-1.0	-1.0
chr17	32350090	32350275	ENSG00000265794.5|AC005899.4|NCBP2|NCBP2	922	+	2.5909958	1.1087487	-1.0	-1.0
chr17	32350108	32350202	ENSG00000283774.1|MIR632|NCBP2|NCBP2	911	+	2.7442968	1.0529032	-1.0	-1.0
chr17	32350121	32350281	ENSG00000010244.18|ZNF207|NCBP2|NCBP2	927	+	2.559761	1.1348747	-1.0	-1.0
chr17	35089036	35089136	ENSG00000267618.5|AC004223.3|NCBP2|NCBP2	902	-	6.1622825	1.0079925	-1.0	-1.0
chr17	35568108	35568223	ENSG00000267321.2|LINC02001|NCBP2|NCBP2	923	+	4.881197	1.1146164	-1.0	-1.0
chr17	35809454	35809664	ENSG00000270647.5|TAF15|NCBP2|NCBP2	953	+	3.3088365	1.327336	-1.0	-1.0
chr17	36534747	36534877	ENSG00000278259.4|MYO19|NCBP2|NCBP2	916	-	3.3940942	1.0742608	-1.0	-1.0
chr17	36948964	36949129	ENSG00000275700.4|AATF|NCBP2|NCBP2	947	+	5.355534	1.2720599	-1.0	-1.0
chr17	38702451	38702596	ENSG00000277969.1|AC006449.6|NCBP2|NCBP2	940	+	4.80717	1.2194682	-1.0	-1.0
chr17	38730294	38730464	ENSG00000277972.1|CISD3|NCBP2|NCBP2	944	+	6.5110083	1.2528456	-1.0	-1.0
chr17	38749641	38749817	ENSG00000277258.4|PCGF2|NCBP2|NCBP2	967	-	6.927455	1.4831924	-1.0	-1.0
chr17	38799480	38799610	ENSG00000276293.4|PIP4K2B|NCBP2|NCBP2	923	-	6.367153	1.1111054	-1.0	-1.0
chr17	39200337	39200582	ENSG00000108298.9|RPL19|NCBP2|NCBP2	939	+	5.5967894	1.2137182	-1.0	-1.0
chr17	39401505	39401663	ENSG00000108306.11|FBXL20|NCBP2|NCBP2	960	-	5.771735	1.3992233	-1.0	-1.0
chr17	39451077	39451277	ENSG00000125686.11|MED1|NCBP2|NCBP2	924	-	3.3510869	1.1182959	-1.0	-1.0
chr17	39461510	39461660	ENSG00000167258.13|CDK12|NCBP2|NCBP2	944	+	2.9697435	1.2527717	-1.0	-1.0
chr17	39687928	39688103	ENSG00000161395.13|PGAP3|NCBP2|NCBP2	944	-	6.537343	1.252649	-1.0	-1.0
chr17	39737926	39738133	ENSG00000141738.13|GRB7|NCBP2|NCBP2	931	+	5.3623075	1.1599379	-1.0	-1.0
chr17	40219303	40219488	ENSG00000171475.13|WIPF2|NCBP2|NCBP2	928	+	3.9258149	1.1404686	-1.0	-1.0
chr17	40287882	40288007	ENSG00000094804.9|CDC6|NCBP2|NCBP2	927	+	4.1982794	1.1386256	-1.0	-1.0
chr17	40417785	40417910	ENSG00000131747.14|TOP2A|NCBP2|NCBP2	905	-	2.4198146	1.0234326	-1.0	-1.0
chr17	40647683	40647818	ENSG00000264058.1|AC073508.2|NCBP2|NCBP2	913	-	4.573774	1.0590887	-1.0	-1.0
chr17	41836107	41836263	ENSG00000141698.16|NT5C3B|NCBP2|NCBP2	945	-	3.7960522	1.2567523	-1.0	-1.0
chr17	41918879	41919022	ENSG00000131473.16|ACLY|NCBP2|NCBP2	976	-	3.3181288	1.6148918	-1.0	-1.0
chr17	42121255	42121358	ENSG00000108773.10|KAT2A|NCBP2|NCBP2	917	-	3.62441	1.0829021	-1.0	-1.0
chr17	42120980	42121080	ENSG00000108773.10|KAT2A|NCBP2|NCBP2	918	-	4.534065	1.0837023	-1.0	-1.0
chr17	42121259	42121454	ENSG00000267261.5|AC099811.2|NCBP2|NCBP2	963	-	5.891063	1.4350023	-1.0	-1.0
chr17	42194407	42194512	ENSG00000167925.15|GHDC|NCBP2|NCBP2	908	-	6.234845	1.034791	-1.0	-1.0
chr17	42276142	42276242	ENSG00000173757.9|STAT5B|NCBP2|NCBP2	906	-	6.258497	1.0258175	-1.0	-1.0
chr17	42276247	42276402	ENSG00000173757.9|STAT5B|NCBP2|NCBP2	974	-	4.156702	1.576921	-1.0	-1.0
chr17	42458843	42458958	ENSG00000033627.16|ATP6V0A1|NCBP2|NCBP2	945	+	4.5515833	1.256782	-1.0	-1.0
chr17	42562069	42562249	ENSG00000068120.14|COASY|NCBP2|NCBP2	917	+	3.029776	1.0789436	-1.0	-1.0
chr17	42567067	42567172	ENSG00000108788.11|MLX|NCBP2|NCBP2	909	+	3.3641512	1.0408797	-1.0	-1.0
chr17	42577575	42577760	ENSG00000131470.14|PSMC3IP|NCBP2|NCBP2	935	-	4.319894	1.1895045	-1.0	-1.0
chr17	42609229	42609386	ENSG00000141699.10|RETREG3|NCBP2|NCBP2	979	-	4.1663218	1.6858678	-1.0	-1.0
chr17	42659304	42659444	ENSG00000037042.8|TUBG2|NCBP2|NCBP2	962	+	6.1828094	1.4175651	-1.0	-1.0
chr17	42824142	42824337	ENSG00000126581.12|BECN1|NCBP2|NCBP2	931	-	4.0811286	1.1617962	-1.0	-1.0
chr17	42833416	42833536	ENSG00000131467.10|PSME3|NCBP2|NCBP2	907	+	2.8808775	1.0322168	-1.0	-1.0
chr17	42980564	42980669	ENSG00000198863.7|RUNDC1|NCBP2|NCBP2	943	+	4.672208	1.2438879	-1.0	-1.0
chr17	43006729	43006864	ENSG00000068079.7|IFI35|NCBP2|NCBP2	923	+	6.3478665	1.114617	-1.0	-1.0
chr17	43125221	43125421	ENSG00000012048.20|BRCA1|NCBP2|NCBP2	956	-	6.768675	1.361258	-1.0	-1.0
chr17	43125609	43125770	ENSG00000198496.10|NBR2|NCBP2|NCBP2	992	+	5.5371995	2.0903351	-1.0	-1.0
chr17	43171201	43171302	ENSG00000188554.13|NBR1|NCBP2|NCBP2	912	+	3.0315778	1.0532463	-1.0	-1.0
chr17	43361215	43361360	ENSG00000279602.1|AC109326.1|NCBP2|NCBP2	913	-	3.477368	1.0592176	-1.0	-1.0
chr17	43398958	43399088	ENSG00000175906.4|ARL4D|NCBP2|NCBP2	966	+	6.8587966	1.4632777	-1.0	-1.0
chr17	43484004	43484124	ENSG00000067596.10|DHX8|NCBP2|NCBP2	940	+	5.20824	1.2212048	-1.0	-1.0
chr17	43544815	43545165	ENSG00000267747.1|AC068675.1|NCBP2|NCBP2	979	+	5.812965	1.6817156	-1.0	-1.0
chr17	43545353	43545498	ENSG00000175832.12|ETV4|NCBP2|NCBP2	914	-	3.1125352	1.0678966	-1.0	-1.0
chr17	43546204	43546339	ENSG00000175832.12|ETV4|NCBP2|NCBP2	912	-	3.230126	1.0568991	-1.0	-1.0
chr17	44070904	44071014	ENSG00000141349.8|G6PC3|NCBP2|NCBP2	921	+	3.7887683	1.101804	-1.0	-1.0
chr17	44111228	44111341	ENSG00000108840.15|HDAC5|NCBP2|NCBP2	916	-	4.3750973	1.0775168	-1.0	-1.0
chr17	44186564	44186714	ENSG00000267080.5|ASB16-AS1|NCBP2|NCBP2	915	-	6.2813997	1.0682435	-1.0	-1.0
chr17	44187225	44187325	ENSG00000168591.15|TMUB2|NCBP2|NCBP2	902	+	6.1622825	1.0079925	-1.0	-1.0
chr17	44199570	44199685	ENSG00000087152.15|ATXN7L3|NCBP2|NCBP2	906	-	6.210791	1.0282753	-1.0	-1.0
chr17	44199922	44200037	ENSG00000087152.15|ATXN7L3|NCBP2|NCBP2	926	-	6.3375974	1.1333706	-1.0	-1.0
chr17	44324593	44324870	ENSG00000013306.15|SLC25A39|NCBP2|NCBP2	965	-	3.73422	1.4542052	-1.0	-1.0
chr17	44708642	44708792	ENSG00000161692.17|DBF4B|NCBP2|NCBP2	906	+	6.2196474	1.0281245	-1.0	-1.0
chr17	44947627	44947711	ENSG00000186185.13|KIF18B|NCBP2|NCBP2	930	-	3.5620904	1.1557014	-1.0	-1.0
chr17	45051430	45051650	ENSG00000172992.11|DCAKD|NCBP2|NCBP2	926	-	6.353854	1.129743	-1.0	-1.0
chr17	45060887	45061047	ENSG00000172992.11|DCAKD|NCBP2|NCBP2	956	-	5.2897983	1.3587774	-1.0	-1.0
chr17	45061307	45061407	ENSG00000136448.11|NMT1|NCBP2|NCBP2	905	+	2.9826682	1.0230383	-1.0	-1.0
chr17	45135600	45135810	ENSG00000181513.14|ACBD4|NCBP2|NCBP2	955	+	3.6649675	1.3421278	-1.0	-1.0
chr17	45148501	45148666	ENSG00000186834.3|HEXIM1|NCBP2|NCBP2	941	+	3.6460176	1.2313732	-1.0	-1.0
chr17	45161335	45161455	ENSG00000224505.2|AC138150.1|NCBP2|NCBP2	969	-	6.178979	1.5148679	-1.0	-1.0
chr17	45161460	45161510	ENSG00000224505.2|AC138150.1|NCBP2|NCBP2	997	-	8.032219	2.4608085	-1.0	-1.0
chr17	46193257	46193400	ENSG00000120071.13|KANSL1|NCBP2|NCBP2	933	-	4.609496	1.1707234	-1.0	-1.0
chr17	46771638	46771748	ENSG00000108379.9|WNT3|NCBP2|NCBP2	914	-	6.2690196	1.0660657	-1.0	-1.0
chr17	46923074	46923274	ENSG00000108433.16|GOSR2|NCBP2|NCBP2	957	+	4.182515	1.3688931	-1.0	-1.0
chr17	46923132	46923221	ENSG00000262633.2|AC005670.2|NCBP2|NCBP2	962	+	3.9909334	1.4183306	-1.0	-1.0
chr17	47067413	47067537	ENSG00000262879.5|AC068152.1|NCBP2|NCBP2	919	-	6.2959476	1.0912613	-1.0	-1.0
chr17	47100144	47100248	ENSG00000262879.5|AC068152.1|NCBP2|NCBP2	949	-	4.137021	1.2965274	-1.0	-1.0
chr17	47189145	47189310	ENSG00000004897.11|CDC27|NCBP2|NCBP2	946	-	3.0225625	1.2700104	-1.0	-1.0
chr17	47649960	47650085	ENSG00000108424.9|KPNB1|NCBP2|NCBP2	922	+	3.0893013	1.1089021	-1.0	-1.0
chr17	47821670	47821834	ENSG00000006025.11|OSBPL7|NCBP2|NCBP2	956	-	6.765956	1.3597085	-1.0	-1.0
chr17	47841184	47841314	ENSG00000141295.13|SCRN2|NCBP2|NCBP2	933	-	6.4039946	1.1715705	-1.0	-1.0
chr17	47941625	47941800	ENSG00000108439.10|PNPO|NCBP2|NCBP2	944	+	6.382395	1.2505869	-1.0	-1.0
chr17	47974543	47974693	ENSG00000263798.2|AC018521.1|NCBP2|NCBP2	914	+	3.7465067	1.0668494	-1.0	-1.0
chr17	47970993	47971361	ENSG00000263798.2|AC018521.1|NCBP2|NCBP2	988	+	4.8139215	1.9064173	-1.0	-1.0
chr17	47974539	47974719	ENSG00000108465.14|CDK5RAP3|NCBP2|NCBP2	914	+	3.7728436	1.0641116	-1.0	-1.0
chr17	47971007	47971392	ENSG00000108465.14|CDK5RAP3|NCBP2|NCBP2	986	+	4.5834413	1.8457193	-1.0	-1.0
chr17	48050606	48050706	ENSG00000082641.15|NFE2L1|NCBP2|NCBP2	916	+	3.2710428	1.0734167	-1.0	-1.0
chr17	48048772	48048872	ENSG00000082641.15|NFE2L1|NCBP2|NCBP2	905	+	3.3210826	1.0231377	-1.0	-1.0
chr17	48944680	48944905	ENSG00000159210.9|SNF8|NCBP2|NCBP2	995	-	6.2742543	2.2727995	-1.0	-1.0
chr17	48996047	48996232	ENSG00000250838.1|AC091133.2|NCBP2|NCBP2	916	-	6.2858973	1.0737071	-1.0	-1.0
chr17	49361998	49362098	ENSG00000198740.8|ZNF652|NCBP2|NCBP2	903	-	4.2539577	1.01473	-1.0	-1.0
chr17	49414769	49414899	ENSG00000167085.11|PHB|NCBP2|NCBP2	924	-	2.668632	1.1215265	-1.0	-1.0
chr17	49677997	49678122	ENSG00000121067.17|SPOP|NCBP2|NCBP2	913	-	4.7272935	1.0595301	-1.0	-1.0
chr17	49764006	49764167	ENSG00000121104.7|FAM117A|NCBP2|NCBP2	931	-	3.570704	1.159374	-1.0	-1.0
chr17	50426187	50426347	ENSG00000167107.12|ACSF2|NCBP2|NCBP2	919	+	3.2999976	1.0940633	-1.0	-1.0
chr17	50478809	50478924	ENSG00000136444.9|RSAD1|NCBP2|NCBP2	905	+	3.5898376	1.023989	-1.0	-1.0
chr17	50547132	50547257	ENSG00000006282.20|SPATA20|NCBP2|NCBP2	934	+	4.2432942	1.1794143	-1.0	-1.0
chr17	50634813	50634981	ENSG00000108846.15|ABCC3|NCBP2|NCBP2	933	+	4.58809	1.1764828	-1.0	-1.0
chr17	50707600	50707870	ENSG00000154945.6|ANKRD40|NCBP2|NCBP2	932	-	5.3173213	1.1651896	-1.0	-1.0
chr17	50719543	50719818	ENSG00000108848.15|LUC7L3|NCBP2|NCBP2	998	+	3.2807705	2.6088488	-1.0	-1.0
chr17	50866247	50866354	ENSG00000141232.4|TOB1|NCBP2|NCBP2	920	-	3.18553	1.0951753	-1.0	-1.0
chr17	51120763	51120865	ENSG00000008294.20|SPAG9|NCBP2|NCBP2	909	-	4.3021975	1.042918	-1.0	-1.0
chr17	51259954	51260066	ENSG00000011258.15|MBTD1|NCBP2|NCBP2	915	-	3.7555995	1.0699835	-1.0	-1.0
chr17	54968425	54968745	ENSG00000166260.11|COX11|NCBP2|NCBP2	975	-	3.3937006	1.594233	-1.0	-1.0
chr17	55265011	55265171	ENSG00000108924.13|HLF|NCBP2|NCBP2	984	+	4.072093	1.7854081	-1.0	-1.0
chr17	55266221	55266315	ENSG00000108924.13|HLF|NCBP2|NCBP2	926	+	2.9122796	1.131263	-1.0	-1.0
chr17	55421754	55421939	ENSG00000108960.7|MMD|NCBP2|NCBP2	933	-	3.2208407	1.1720134	-1.0	-1.0
chr17	56913936	56914038	ENSG00000121060.16|TRIM25|NCBP2|NCBP2	902	-	2.9575524	1.0071576	-1.0	-1.0
chr17	57085189	57085398	ENSG00000121057.12|AKAP1|NCBP2|NCBP2	980	+	4.08249	1.7085371	-1.0	-1.0
chr17	57085398	57085503	ENSG00000121057.12|AKAP1|NCBP2|NCBP2	919	+	6.3480325	1.0938375	-1.0	-1.0
chr17	57085883	57086048	ENSG00000121057.12|AKAP1|NCBP2|NCBP2	926	+	4.6345477	1.1315008	-1.0	-1.0
chr17	57256533	57256804	ENSG00000153944.10|MSI2|NCBP2|NCBP2	999	+	4.8861184	2.8556607	-1.0	-1.0
chr17	57988078	57988259	ENSG00000136451.8|VEZF1|NCBP2|NCBP2	969	-	6.9359474	1.5077382	-1.0	-1.0
chr17	58007001	58007341	ENSG00000136450.12|SRSF1|NCBP2|NCBP2	997	-	3.5200875	2.487668	-1.0	-1.0
chr17	58006306	58006411	ENSG00000136450.12|SRSF1|NCBP2|NCBP2	909	-	2.657075	1.0386262	-1.0	-1.0
chr17	58083414	58083574	ENSG00000264364.2|DYNLL2|NCBP2|NCBP2	952	+	4.743853	1.3148509	-1.0	-1.0
chr17	58417410	58417590	ENSG00000108375.12|RNF43|NCBP2|NCBP2	964	-	3.5683134	1.437843	-1.0	-1.0
chr17	58514497	58514622	ENSG00000108389.9|MTMR4|NCBP2|NCBP2	910	-	4.3200774	1.047476	-1.0	-1.0
chr17	58659202	58659372	ENSG00000121101.15|TEX14|NCBP2|NCBP2	915	-	4.501124	1.0686467	-1.0	-1.0
chr17	59155683	59155798	ENSG00000068489.12|PRR11|NCBP2|NCBP2	915	+	4.3534937	1.0686197	-1.0	-1.0
chr17	59707370	59707480	ENSG00000141378.14|PTRH2|NCBP2|NCBP2	911	-	2.9321811	1.0495743	-1.0	-1.0
chr17	59707609	59707814	ENSG00000062716.12|VMP1|NCBP2|NCBP2	960	+	3.7137911	1.3980309	-1.0	-1.0
chr17	59837854	59838054	ENSG00000062716.12|VMP1|NCBP2|NCBP2	997	+	3.53643	2.5563195	-1.0	-1.0
chr17	59893120	59893220	ENSG00000108443.13|RPS6KB1|NCBP2|NCBP2	901	+	3.589569	1.0034102	-1.0	-1.0
chr17	60391881	60392216	ENSG00000170832.12|USP32|NCBP2|NCBP2	985	-	5.5451136	1.8212224	-1.0	-1.0
chr17	60600292	60600447	ENSG00000170836.11|PPM1D|NCBP2|NCBP2	916	+	3.0153024	1.0731839	-1.0	-1.0
chr17	61399099	61399234	ENSG00000267131.1|AC005746.2|NCBP2|NCBP2	908	-	6.3043	1.0374012	-1.0	-1.0
chr17	61396159	61396279	ENSG00000267131.1|AC005746.2|NCBP2|NCBP2	908	-	6.239275	1.0377842	-1.0	-1.0
chr17	61398599	61398714	ENSG00000267131.1|AC005746.2|NCBP2|NCBP2	924	-	4.8813925	1.1170155	-1.0	-1.0
chr17	61396787	61396957	ENSG00000267280.5|TBX2-AS1|NCBP2|NCBP2	901	-	3.837834	1.0043896	-1.0	-1.0
chr17	61396162	61396277	ENSG00000267280.5|TBX2-AS1|NCBP2|NCBP2	906	-	6.2230186	1.0255938	-1.0	-1.0
chr17	61399486	61399586	ENSG00000267280.5|TBX2-AS1|NCBP2|NCBP2	905	-	3.6430082	1.0218027	-1.0	-1.0
chr17	61399101	61399236	ENSG00000267280.5|TBX2-AS1|NCBP2|NCBP2	910	-	6.323137	1.0458884	-1.0	-1.0
chr17	61398597	61398717	ENSG00000267280.5|TBX2-AS1|NCBP2|NCBP2	906	-	4.267373	1.0285327	-1.0	-1.0
chr17	61863378	61863521	ENSG00000136492.8|BRIP1|NCBP2|NCBP2	982	-	4.5500975	1.7436349	-1.0	-1.0
chr17	61927878	61928016	ENSG00000108506.11|INTS2|NCBP2|NCBP2	922	-	4.464996	1.1089208	-1.0	-1.0
chr17	63600916	63601016	ENSG00000136463.7|TACO1|NCBP2|NCBP2	901	+	4.2539577	1.0028467	-1.0	-1.0
chr17	63622414	63622584	ENSG00000198909.7|MAP3K3|NCBP2|NCBP2	959	+	5.439121	1.3839126	-1.0	-1.0
chr17	63774152	63774376	ENSG00000198231.12|DDX42|NCBP2|NCBP2	986	+	4.2824173	1.859504	-1.0	-1.0
chr17	63826905	63827005	ENSG00000108592.16|FTSJ3|NCBP2|NCBP2	908	-	6.258498	1.0363677	-1.0	-1.0
chr17	64146229	64146329	ENSG00000266402.3|SNHG25|NCBP2|NCBP2	910	+	2.37823	1.0441806	-1.0	-1.0
chr17	64145969	64146000	ENSG00000266402.3|SNHG25|NCBP2|NCBP2	1000	+	5.638634	8.0423	-1.0	-1.0
chr17	64146120	64146229	ENSG00000266402.3|SNHG25|NCBP2|NCBP2	928	+	2.3668664	1.1411471	-1.0	-1.0
chr17	64506957	64507116	ENSG00000258890.6|CEP95|NCBP2|NCBP2	962	+	5.8768787	1.4192197	-1.0	-1.0
chr17	65560266	65560391	ENSG00000266076.1|AC004805.1|NCBP2|NCBP2	909	-	3.681006	1.0414819	-1.0	-1.0
chr17	65560871	65560971	ENSG00000266076.1|AC004805.1|NCBP2|NCBP2	901	-	6.2111917	1.005753	-1.0	-1.0
chr17	65561401	65561521	ENSG00000266076.1|AC004805.1|NCBP2|NCBP2	919	-	4.889022	1.0928373	-1.0	-1.0
chr17	65561006	65561166	ENSG00000266076.1|AC004805.1|NCBP2|NCBP2	939	-	3.7658644	1.2136686	-1.0	-1.0
chr17	65560874	65560979	ENSG00000168646.12|AXIN2|NCBP2|NCBP2	901	-	6.2111917	1.0045773	-1.0	-1.0
chr17	65561009	65561164	ENSG00000168646.12|AXIN2|NCBP2|NCBP2	940	-	3.763164	1.2227794	-1.0	-1.0
chr17	67245672	67245777	ENSG00000198265.11|HELZ|NCBP2|NCBP2	914	-	4.3686504	1.066149	-1.0	-1.0
chr17	67239432	67239557	ENSG00000198265.11|HELZ|NCBP2|NCBP2	915	-	5.003132	1.0685177	-1.0	-1.0
chr17	68248008	68248198	ENSG00000196704.11|AMZ2|NCBP2|NCBP2	960	+	6.474064	1.3976206	-1.0	-1.0
chr17	68601247	68601389	ENSG00000108950.11|FAM20A|NCBP2|NCBP2	956	-	5.5876064	1.3590658	-1.0	-1.0
chr17	72557166	72557311	ENSG00000227036.6|LINC00511|NCBP2|NCBP2	912	-	6.2862206	1.0537931	-1.0	-1.0
chr17	72592392	72592492	ENSG00000227036.6|LINC00511|NCBP2|NCBP2	903	-	3.6165361	1.0119036	-1.0	-1.0
chr17	72574851	72575031	ENSG00000227036.6|LINC00511|NCBP2|NCBP2	918	-	6.426706	1.0837394	-1.0	-1.0
chr17	72400292	72400432	ENSG00000227036.6|LINC00511|NCBP2|NCBP2	932	-	6.4180126	1.1675394	-1.0	-1.0
chr17	72592687	72592804	ENSG00000227036.6|LINC00511|NCBP2|NCBP2	924	-	3.4844246	1.1205139	-1.0	-1.0
chr17	73092494	73092594	ENSG00000133195.11|SLC39A11|NCBP2|NCBP2	910	-	6.258498	1.0475597	-1.0	-1.0
chr17	73193038	73193143	ENSG00000166685.11|COG1|NCBP2|NCBP2	906	+	6.234845	1.0274217	-1.0	-1.0
chr17	73193042	73193142	ENSG00000264860.1|AC097641.1|NCBP2|NCBP2	909	+	6.2584977	1.0404315	-1.0	-1.0
chr17	73232180	73232290	ENSG00000133193.12|FAM104A|NCBP2|NCBP2	902	-	3.6601849	1.0086975	-1.0	-1.0
chr17	74431302	74431497	ENSG00000170412.16|GPRC5C|NCBP2|NCBP2	911	+	4.319349	1.0483918	-1.0	-1.0
chr17	74776266	74776367	ENSG00000109065.11|NAT9|NCBP2|NCBP2	955	-	4.85028	1.3484685	-1.0	-1.0
chr17	75131639	75131795	ENSG00000125458.6|NT5C|NCBP2|NCBP2	958	-	5.3159056	1.3785675	-1.0	-1.0
chr17	75154436	75154566	ENSG00000189159.15|JPT1|NCBP2|NCBP2	922	-	6.047597	1.1069171	-1.0	-1.0
chr17	75205658	75205794	ENSG00000125450.10|NUP85|NCBP2|NCBP2	971	+	4.1851754	1.5334032	-1.0	-1.0
chr17	75261547	75261682	ENSG00000125447.16|GGA3|NCBP2|NCBP2	956	-	6.777062	1.354702	-1.0	-1.0
chr17	75261948	75262108	ENSG00000125445.10|MRPS7|NCBP2|NCBP2	912	+	5.947895	1.0541762	-1.0	-1.0
chr17	75289304	75289479	ENSG00000125454.11|SLC25A19|NCBP2|NCBP2	946	-	6.1713777	1.2637967	-1.0	-1.0
chr17	75405513	75405709	ENSG00000177885.13|GRB2|NCBP2|NCBP2	944	-	3.1444936	1.2533015	-1.0	-1.0
chr17	75456563	75456751	ENSG00000177728.16|TMEM94|NCBP2|NCBP2	977	+	4.82288	1.6296018	-1.0	-1.0
chr17	75515400	75515525	ENSG00000177303.9|CASKIN2|NCBP2|NCBP2	911	-	4.363609	1.0525373	-1.0	-1.0
chr17	75667017	75667189	ENSG00000108469.14|RECQL5|NCBP2|NCBP2	912	-	2.8456185	1.0567905	-1.0	-1.0
chr17	75667265	75667478	ENSG00000161526.14|SAP30BP|NCBP2|NCBP2	949	+	4.1362076	1.2961866	-1.0	-1.0
chr17	75765136	75765256	ENSG00000108479.11|GALK1|NCBP2|NCBP2	931	-	6.4535193	1.1610981	-1.0	-1.0
chr17	75785129	75785274	ENSG00000132478.9|UNK|NCBP2|NCBP2	908	+	4.528028	1.0350844	-1.0	-1.0
chr17	75784790	75784980	ENSG00000132478.9|UNK|NCBP2|NCBP2	923	+	4.239814	1.1113992	-1.0	-1.0
chr17	75844443	75844628	ENSG00000092929.11|UNC13D|NCBP2|NCBP2	940	-	4.0658937	1.2238159	-1.0	-1.0
chr17	75876806	75876946	ENSG00000267801.1|AC087289.5|NCBP2|NCBP2	918	+	5.1332507	1.0867109	-1.0	-1.0
chr17	75896778	75896993	ENSG00000141569.10|TRIM65|NCBP2|NCBP2	954	-	6.338603	1.3393312	-1.0	-1.0
chr17	75904819	75904924	ENSG00000267426.5|AC087289.3|NCBP2|NCBP2	903	-	2.831198	1.0113283	-1.0	-1.0
chr17	75904823	75904923	ENSG00000204316.12|MRPL38|NCBP2|NCBP2	901	-	2.8158495	1.0037073	-1.0	-1.0
chr17	75940954	75941056	ENSG00000188878.19|FBF1|NCBP2|NCBP2	901	-	6.1622825	1.0037327	-1.0	-1.0
chr17	76103632	76103758	ENSG00000182473.21|EXOC7|NCBP2|NCBP2	966	-	3.1988907	1.4699031	-1.0	-1.0
chr17	76353703	76353983	ENSG00000161542.16|PRPSAP1|NCBP2|NCBP2	914	-	3.3855963	1.064928	-1.0	-1.0
chr17	76383634	76383764	ENSG00000161542.16|PRPSAP1|NCBP2|NCBP2	944	-	6.5122137	1.2534441	-1.0	-1.0
chr17	76382843	76382976	ENSG00000176170.13|SPHK1|NCBP2|NCBP2	956	+	6.7151384	1.3597833	-1.0	-1.0
chr17	76384037	76384217	ENSG00000176170.13|SPHK1|NCBP2|NCBP2	932	+	5.53839	1.1683728	-1.0	-1.0
chr17	76383166	76383266	ENSG00000176170.13|SPHK1|NCBP2|NCBP2	902	+	3.6165361	1.0096966	-1.0	-1.0
chr17	76384608	76384783	ENSG00000176170.13|SPHK1|NCBP2|NCBP2	962	+	3.1157985	1.4151964	-1.0	-1.0
chr17	76497647	76497767	ENSG00000129667.12|RHBDF2|NCBP2|NCBP2	912	-	6.2928495	1.0556448	-1.0	-1.0
chr17	76501240	76501423	ENSG00000129667.12|RHBDF2|NCBP2|NCBP2	969	-	4.437676	1.5025384	-1.0	-1.0
chr17	76726441	76726631	ENSG00000070495.14|JMJD6|NCBP2|NCBP2	935	-	4.3901157	1.186633	-1.0	-1.0
chr17	76737063	76737374	ENSG00000161547.16|SRSF2|NCBP2|NCBP2	998	-	3.5761597	2.6885915	-1.0	-1.0
chr17	77088628	77088743	ENSG00000129657.14|SEC14L1|NCBP2|NCBP2	936	+	6.4638867	1.1916444	-1.0	-1.0
chr17	77088748	77088918	ENSG00000129657.14|SEC14L1|NCBP2|NCBP2	944	+	4.677145	1.2505697	-1.0	-1.0
chr17	77088672	77088917	ENSG00000234912.11|SNHG20|NCBP2|NCBP2	966	+	4.8744664	1.462333	-1.0	-1.0
chr17	77467875	77467990	ENSG00000184640.17|SEPT9|NCBP2|NCBP2	907	+	6.1977873	1.0305431	-1.0	-1.0
chr17	77450266	77450391	ENSG00000184640.17|SEPT9|NCBP2|NCBP2	932	+	6.4448586	1.164676	-1.0	-1.0
chr17	77416485	77416665	ENSG00000184640.17|SEPT9|NCBP2|NCBP2	918	+	5.7293086	1.0844736	-1.0	-1.0
chr17	77308242	77308422	ENSG00000184640.17|SEPT9|NCBP2|NCBP2	926	+	5.8153143	1.1335717	-1.0	-1.0
chr17	77372656	77372756	ENSG00000184640.17|SEPT9|NCBP2|NCBP2	908	+	6.3043	1.0349269	-1.0	-1.0
chr17	77455989	77456209	ENSG00000184640.17|SEPT9|NCBP2|NCBP2	916	+	4.2221265	1.0772938	-1.0	-1.0
chr17	77321903	77322063	ENSG00000184640.17|SEPT9|NCBP2|NCBP2	944	+	6.6042376	1.2487303	-1.0	-1.0
chr17	77475697	77475812	ENSG00000184640.17|SEPT9|NCBP2|NCBP2	931	+	6.4594984	1.1628115	-1.0	-1.0
chr17	77286746	77286906	ENSG00000184640.17|SEPT9|NCBP2|NCBP2	934	+	6.4087987	1.1821263	-1.0	-1.0
chr17	77450656	77450766	ENSG00000184640.17|SEPT9|NCBP2|NCBP2	904	+	2.833434	1.0155652	-1.0	-1.0
chr17	77407550	77407665	ENSG00000184640.17|SEPT9|NCBP2|NCBP2	907	+	4.2873106	1.0308036	-1.0	-1.0
chr17	77402703	77402948	ENSG00000184640.17|SEPT9|NCBP2|NCBP2	925	+	5.0567303	1.1250093	-1.0	-1.0
chr17	77483004	77483129	ENSG00000184640.17|SEPT9|NCBP2|NCBP2	945	+	6.4932876	1.2574496	-1.0	-1.0
chr17	77287970	77288090	ENSG00000184640.17|SEPT9|NCBP2|NCBP2	906	+	6.2197113	1.0257249	-1.0	-1.0
chr17	77402953	77403053	ENSG00000184640.17|SEPT9|NCBP2|NCBP2	902	+	3.6945384	1.0079925	-1.0	-1.0
chr17	77281409	77281549	ENSG00000184640.17|SEPT9|NCBP2|NCBP2	968	+	3.592488	1.4972764	-1.0	-1.0
chr17	77307227	77307407	ENSG00000184640.17|SEPT9|NCBP2|NCBP2	937	+	5.784006	1.202711	-1.0	-1.0
chr17	77320159	77320339	ENSG00000184640.17|SEPT9|NCBP2|NCBP2	957	+	6.846685	1.3641464	-1.0	-1.0
chr17	77465746	77465946	ENSG00000184640.17|SEPT9|NCBP2|NCBP2	946	+	6.593175	1.2664541	-1.0	-1.0
chr17	77456671	77456831	ENSG00000184640.17|SEPT9|NCBP2|NCBP2	910	+	3.9774163	1.0451581	-1.0	-1.0
chr17	77350736	77350846	ENSG00000184640.17|SEPT9|NCBP2|NCBP2	902	+	6.2584968	1.007246	-1.0	-1.0
chr17	77373389	77373489	ENSG00000184640.17|SEPT9|NCBP2|NCBP2	912	+	4.353493	1.057606	-1.0	-1.0
chr17	77418090	77418210	ENSG00000184640.17|SEPT9|NCBP2|NCBP2	920	+	6.3557324	1.0985929	-1.0	-1.0
chr17	77308867	77309007	ENSG00000184640.17|SEPT9|NCBP2|NCBP2	942	+	6.31724	1.2349179	-1.0	-1.0
chr17	77425105	77425285	ENSG00000184640.17|SEPT9|NCBP2|NCBP2	908	+	4.390457	1.0367635	-1.0	-1.0
chr17	77374432	77374607	ENSG00000184640.17|SEPT9|NCBP2|NCBP2	908	+	5.122962	1.0340629	-1.0	-1.0
chr17	77329856	77329961	ENSG00000184640.17|SEPT9|NCBP2|NCBP2	905	+	4.4614754	1.0224133	-1.0	-1.0
chr17	77423790	77423920	ENSG00000184640.17|SEPT9|NCBP2|NCBP2	911	+	4.420023	1.0487031	-1.0	-1.0
chr17	77436696	77436801	ENSG00000184640.17|SEPT9|NCBP2|NCBP2	904	+	6.211192	1.0162301	-1.0	-1.0
chr17	77437881	77437986	ENSG00000184640.17|SEPT9|NCBP2|NCBP2	914	+	6.3043	1.0660601	-1.0	-1.0
chr17	77403353	77403498	ENSG00000184640.17|SEPT9|NCBP2|NCBP2	909	+	3.9163451	1.0423635	-1.0	-1.0
chr17	77356296	77356396	ENSG00000184640.17|SEPT9|NCBP2|NCBP2	920	+	6.4335833	1.0976266	-1.0	-1.0
chr17	77434036	77434261	ENSG00000184640.17|SEPT9|NCBP2|NCBP2	955	+	6.7196455	1.343102	-1.0	-1.0
chr17	77475487	77475657	ENSG00000184640.17|SEPT9|NCBP2|NCBP2	963	+	6.9470797	1.4303173	-1.0	-1.0
chr17	77452843	77453088	ENSG00000184640.17|SEPT9|NCBP2|NCBP2	927	+	5.5710387	1.1365534	-1.0	-1.0
chr17	77378173	77378318	ENSG00000184640.17|SEPT9|NCBP2|NCBP2	907	+	4.864931	1.0302557	-1.0	-1.0
chr17	77450091	77450256	ENSG00000184640.17|SEPT9|NCBP2|NCBP2	915	+	6.385371	1.0686558	-1.0	-1.0
chr17	77434811	77434961	ENSG00000184640.17|SEPT9|NCBP2|NCBP2	922	+	6.450924	1.1063167	-1.0	-1.0
chr17	77326461	77326596	ENSG00000184640.17|SEPT9|NCBP2|NCBP2	911	+	6.2620497	1.0528011	-1.0	-1.0
chr17	77329721	77329846	ENSG00000184640.17|SEPT9|NCBP2|NCBP2	911	+	6.3258066	1.0517592	-1.0	-1.0
chr17	77371986	77372096	ENSG00000184640.17|SEPT9|NCBP2|NCBP2	921	+	6.3190994	1.1006507	-1.0	-1.0
chr17	77420065	77420405	ENSG00000184640.17|SEPT9|NCBP2|NCBP2	927	+	6.2989354	1.1366436	-1.0	-1.0
chr17	77403523	77403628	ENSG00000184640.17|SEPT9|NCBP2|NCBP2	923	+	6.348033	1.1156628	-1.0	-1.0
chr17	77423450	77423575	ENSG00000184640.17|SEPT9|NCBP2|NCBP2	908	+	6.333675	1.0361336	-1.0	-1.0
chr17	77476128	77476243	ENSG00000184640.17|SEPT9|NCBP2|NCBP2	912	+	6.315399	1.0540562	-1.0	-1.0
chr17	77304728	77304863	ENSG00000184640.17|SEPT9|NCBP2|NCBP2	934	+	6.404046	1.1833433	-1.0	-1.0
chr17	77432576	77432791	ENSG00000184640.17|SEPT9|NCBP2|NCBP2	919	+	4.911708	1.0908506	-1.0	-1.0
chr17	77458801	77458991	ENSG00000184640.17|SEPT9|NCBP2|NCBP2	909	+	5.951783	1.0419059	-1.0	-1.0
chr17	77374807	77374942	ENSG00000184640.17|SEPT9|NCBP2|NCBP2	916	+	6.4019055	1.0759183	-1.0	-1.0
chr17	77426820	77426920	ENSG00000184640.17|SEPT9|NCBP2|NCBP2	902	+	4.505495	1.0066861	-1.0	-1.0
chr17	77454684	77454869	ENSG00000184640.17|SEPT9|NCBP2|NCBP2	935	+	6.431673	1.1900218	-1.0	-1.0
chr17	77430396	77430511	ENSG00000184640.17|SEPT9|NCBP2|NCBP2	901	+	6.2111917	1.0045515	-1.0	-1.0
chr17	77449496	77449656	ENSG00000184640.17|SEPT9|NCBP2|NCBP2	938	+	6.4482155	1.2098774	-1.0	-1.0
chr17	77405280	77405445	ENSG00000184640.17|SEPT9|NCBP2|NCBP2	910	+	3.772221	1.0442524	-1.0	-1.0
chr17	77469155	77469255	ENSG00000184640.17|SEPT9|NCBP2|NCBP2	901	+	6.2111917	1.0042515	-1.0	-1.0
chr17	77454449	77454619	ENSG00000184640.17|SEPT9|NCBP2|NCBP2	927	+	4.4145384	1.1389589	-1.0	-1.0
chr17	77451908	77452033	ENSG00000184640.17|SEPT9|NCBP2|NCBP2	914	+	5.118436	1.0635779	-1.0	-1.0
chr17	77408680	77408835	ENSG00000184640.17|SEPT9|NCBP2|NCBP2	943	+	5.8086286	1.244657	-1.0	-1.0
chr17	77377833	77377993	ENSG00000184640.17|SEPT9|NCBP2|NCBP2	941	+	6.5371947	1.2276039	-1.0	-1.0
chr17	77329146	77329296	ENSG00000184640.17|SEPT9|NCBP2|NCBP2	911	+	4.953351	1.0508958	-1.0	-1.0
chr17	77479953	77480153	ENSG00000184640.17|SEPT9|NCBP2|NCBP2	953	+	6.1240487	1.3275849	-1.0	-1.0
chr17	77436191	77436291	ENSG00000184640.17|SEPT9|NCBP2|NCBP2	900	+	4.2191925	1.0011657	-1.0	-1.0
chr17	77351816	77351931	ENSG00000184640.17|SEPT9|NCBP2|NCBP2	912	+	6.2695727	1.056286	-1.0	-1.0
chr17	77433666	77433766	ENSG00000184640.17|SEPT9|NCBP2|NCBP2	910	+	6.3043003	1.0475597	-1.0	-1.0
chr17	77378478	77378623	ENSG00000184640.17|SEPT9|NCBP2|NCBP2	930	+	5.924319	1.1566104	-1.0	-1.0
chr17	77307432	77307617	ENSG00000184640.17|SEPT9|NCBP2|NCBP2	927	+	4.8052773	1.1360929	-1.0	-1.0
chr17	77376125	77376350	ENSG00000184640.17|SEPT9|NCBP2|NCBP2	933	+	6.125846	1.1766899	-1.0	-1.0
chr17	77330571	77330691	ENSG00000184640.17|SEPT9|NCBP2|NCBP2	916	+	6.452181	1.0775545	-1.0	-1.0
chr17	77405520	77405685	ENSG00000184640.17|SEPT9|NCBP2|NCBP2	927	+	5.543553	1.1339552	-1.0	-1.0
chr17	77330226	77330356	ENSG00000184640.17|SEPT9|NCBP2|NCBP2	918	+	6.3999867	1.0874078	-1.0	-1.0
chr17	77477518	77477698	ENSG00000184640.17|SEPT9|NCBP2|NCBP2	908	+	4.357527	1.0382185	-1.0	-1.0
chr17	77456219	77456349	ENSG00000184640.17|SEPT9|NCBP2|NCBP2	928	+	6.1528273	1.1429789	-1.0	-1.0
chr17	77434426	77434586	ENSG00000184640.17|SEPT9|NCBP2|NCBP2	916	+	6.3231587	1.0735892	-1.0	-1.0
chr17	77451528	77451893	ENSG00000184640.17|SEPT9|NCBP2|NCBP2	916	+	4.5388036	1.0759982	-1.0	-1.0
chr17	77304518	77304643	ENSG00000184640.17|SEPT9|NCBP2|NCBP2	929	+	6.4888005	1.1512302	-1.0	-1.0
chr17	77452038	77452273	ENSG00000184640.17|SEPT9|NCBP2|NCBP2	929	+	4.4011183	1.1466058	-1.0	-1.0
chr17	77450978	77451108	ENSG00000184640.17|SEPT9|NCBP2|NCBP2	935	+	4.735101	1.1884183	-1.0	-1.0
chr17	77307140	77307197	ENSG00000184640.17|SEPT9|NCBP2|NCBP2	916	+	3.219204	1.0766132	-1.0	-1.0
chr17	77409300	77409400	ENSG00000184640.17|SEPT9|NCBP2|NCBP2	910	+	6.3486943	1.045256	-1.0	-1.0
chr17	77322128	77322273	ENSG00000184640.17|SEPT9|NCBP2|NCBP2	928	+	6.411577	1.1449836	-1.0	-1.0
chr17	77329431	77329556	ENSG00000184640.17|SEPT9|NCBP2|NCBP2	908	+	4.450014	1.0385234	-1.0	-1.0
chr17	77403168	77403268	ENSG00000184640.17|SEPT9|NCBP2|NCBP2	918	+	6.3917627	1.0868584	-1.0	-1.0
chr17	77429636	77429866	ENSG00000184640.17|SEPT9|NCBP2|NCBP2	930	+	5.270532	1.154778	-1.0	-1.0
chr17	77409625	77409765	ENSG00000184640.17|SEPT9|NCBP2|NCBP2	934	+	6.412466	1.1805459	-1.0	-1.0
chr17	77424890	77424995	ENSG00000184640.17|SEPT9|NCBP2|NCBP2	909	+	6.368941	1.0392265	-1.0	-1.0
chr17	77475277	77475472	ENSG00000184640.17|SEPT9|NCBP2|NCBP2	950	+	6.8353276	1.3037434	-1.0	-1.0
chr17	77454919	77455039	ENSG00000184640.17|SEPT9|NCBP2|NCBP2	915	+	6.276237	1.0687943	-1.0	-1.0
chr17	77372181	77372331	ENSG00000184640.17|SEPT9|NCBP2|NCBP2	925	+	6.4414763	1.1262833	-1.0	-1.0
chr17	77453138	77453343	ENSG00000184640.17|SEPT9|NCBP2|NCBP2	951	+	6.1553273	1.3054641	-1.0	-1.0
chr17	77409435	77409535	ENSG00000184640.17|SEPT9|NCBP2|NCBP2	934	+	6.513753	1.177952	-1.0	-1.0
chr17	77433331	77433441	ENSG00000184640.17|SEPT9|NCBP2|NCBP2	917	+	6.3621926	1.0789285	-1.0	-1.0
chr17	77452493	77452778	ENSG00000184640.17|SEPT9|NCBP2|NCBP2	938	+	5.842794	1.2076534	-1.0	-1.0
chr17	78128420	78128530	ENSG00000141524.15|TMC6|NCBP2|NCBP2	902	-	6.22696	1.0106099	-1.0	-1.0
chr17	78127835	78128350	ENSG00000141524.15|TMC6|NCBP2|NCBP2	945	-	4.634547	1.2627718	-1.0	-1.0
chr17	78128611	78128781	ENSG00000141524.15|TMC6|NCBP2|NCBP2	928	-	4.0054812	1.1403121	-1.0	-1.0
chr17	78190915	78191055	ENSG00000183077.15|AFMID|NCBP2|NCBP2	920	+	2.608593	1.096978	-1.0	-1.0
chr17	78187316	78187433	ENSG00000183077.15|AFMID|NCBP2|NCBP2	992	+	3.141788	2.1107275	-1.0	-1.0
chr17	78214210	78214350	ENSG00000089685.14|BIRC5|NCBP2|NCBP2	904	+	3.1264951	1.0157402	-1.0	-1.0
chr17	78378669	78378808	ENSG00000087157.18|PGS1|NCBP2|NCBP2	934	+	4.5760417	1.1787363	-1.0	-1.0
chr17	78782201	78782297	ENSG00000108669.16|CYTH1|NCBP2|NCBP2	992	-	4.94911	2.0706236	-1.0	-1.0
chr17	78838671	78838791	ENSG00000055483.19|USP36|NCBP2|NCBP2	938	-	6.438764	1.208668	-1.0	-1.0
chr17	78979823	78979933	ENSG00000108679.12|LGALS3BP|NCBP2|NCBP2	910	-	1.9160985	1.0463908	-1.0	-1.0
chr17	79027460	79027650	ENSG00000265096.1|C1QTNF1-AS1|NCBP2|NCBP2	941	-	5.857238	1.2279896	-1.0	-1.0
chr17	79778131	79778291	ENSG00000173894.10|CBX2|NCBP2|NCBP2	922	+	3.3012574	1.1071705	-1.0	-1.0
chr17	79839312	79839429	ENSG00000141582.14|CBX4|NCBP2|NCBP2	926	-	4.397488	1.1315765	-1.0	-1.0
chr17	80220426	80220496	ENSG00000181045.14|SLC26A11|NCBP2|NCBP2	921	+	4.4162292	1.1019694	-1.0	-1.0
chr17	80544818	80544963	ENSG00000141564.13|RPTOR|NCBP2|NCBP2	929	+	3.322107	1.1494142	-1.0	-1.0
chr17	81035131	81035291	ENSG00000175866.15|BAIAP2|NCBP2|NCBP2	932	+	5.8107324	1.1690958	-1.0	-1.0
chr17	81163346	81163501	ENSG00000181409.11|AATK|NCBP2|NCBP2	915	-	6.332431	1.0681417	-1.0	-1.0
chr17	81164241	81164391	ENSG00000181409.11|AATK|NCBP2|NCBP2	956	-	6.625384	1.3558699	-1.0	-1.0
chr17	81157261	81157406	ENSG00000181409.11|AATK|NCBP2|NCBP2	930	-	6.4318447	1.153819	-1.0	-1.0
chr17	81151476	81151616	ENSG00000181409.11|AATK|NCBP2|NCBP2	914	-	6.3804827	1.0661713	-1.0	-1.0
chr17	81160111	81160321	ENSG00000181409.11|AATK|NCBP2|NCBP2	934	-	6.6099586	1.1837269	-1.0	-1.0
chr17	81157466	81157576	ENSG00000181409.11|AATK|NCBP2|NCBP2	910	-	6.333895	1.0453377	-1.0	-1.0
chr17	81162596	81162711	ENSG00000181409.11|AATK|NCBP2|NCBP2	917	-	6.4434476	1.0818626	-1.0	-1.0
chr17	81157731	81157916	ENSG00000181409.11|AATK|NCBP2|NCBP2	925	-	6.4498143	1.1276792	-1.0	-1.0
chr17	81162006	81162151	ENSG00000181409.11|AATK|NCBP2|NCBP2	908	-	6.3042994	1.0364535	-1.0	-1.0
chr17	81149741	81149886	ENSG00000181409.11|AATK|NCBP2|NCBP2	921	-	6.44472	1.1022227	-1.0	-1.0
chr17	81161251	81161466	ENSG00000181409.11|AATK|NCBP2|NCBP2	954	-	6.863883	1.3340253	-1.0	-1.0
chr17	81158536	81158736	ENSG00000181409.11|AATK|NCBP2|NCBP2	955	-	6.9698706	1.3484734	-1.0	-1.0
chr17	81163831	81163986	ENSG00000181409.11|AATK|NCBP2|NCBP2	908	-	6.390094	1.0373299	-1.0	-1.0
chr17	81238898	81239091	ENSG00000167302.10|TEPSIN|NCBP2|NCBP2	937	-	6.4337864	1.2002815	-1.0	-1.0
chr17	81239273	81239447	ENSG00000224877.3|NDUFAF8|NCBP2|NCBP2	984	+	4.0294776	1.7933453	-1.0	-1.0
chr17	81259715	81259840	ENSG00000157637.12|SLC38A10|NCBP2|NCBP2	908	-	6.2197113	1.0346588	-1.0	-1.0
chr17	81295152	81295282	ENSG00000157637.12|SLC38A10|NCBP2|NCBP2	911	-	3.582331	1.0529704	-1.0	-1.0
chr17	81512536	81512661	ENSG00000184009.9|ACTG1|NCBP2|NCBP2	904	-	6.2030406	1.0171714	-1.0	-1.0
chr17	81636915	81637130	ENSG00000182446.13|NPLOC4|NCBP2|NCBP2	951	-	4.106652	1.3062289	-1.0	-1.0
chr17	81666445	81666630	ENSG00000204237.4|OXLD1|NCBP2|NCBP2	976	-	5.079741	1.621867	-1.0	-1.0
chr17	81666668	81666908	ENSG00000185298.12|CCDC137|NCBP2|NCBP2	916	+	3.6283095	1.0741123	-1.0	-1.0
chr17	81683588	81683688	ENSG00000214087.8|ARL16|NCBP2|NCBP2	902	-	6.1622825	1.0069295	-1.0	-1.0
chr17	81683931	81684103	ENSG00000185359.12|HGS|NCBP2|NCBP2	984	+	4.7409844	1.7915915	-1.0	-1.0
chr17	81703356	81703456	ENSG00000262814.7|MRPL12|NCBP2|NCBP2	901	+	3.2766886	1.0034015	-1.0	-1.0
chr17	81712288	81712503	ENSG00000262660.1|AC139530.2|NCBP2|NCBP2	941	+	3.2637775	1.2274313	-1.0	-1.0
chr17	81712290	81712505	ENSG00000183048.11|SLC25A10|NCBP2|NCBP2	938	+	3.2239485	1.2077011	-1.0	-1.0
chr17	81833022	81833152	ENSG00000225663.7|MCRIP1|NCBP2|NCBP2	915	-	5.005637	1.0703096	-1.0	-1.0
chr17	81911230	81911464	ENSG00000185813.10|PCYT2|NCBP2|NCBP2	967	-	3.0670502	1.4778764	-1.0	-1.0
chr17	81918037	81918194	ENSG00000187531.13|SIRT7|NCBP2|NCBP2	920	-	3.5299747	1.0961944	-1.0	-1.0
chr17	81927597	81927702	ENSG00000197063.10|MAFG|NCBP2|NCBP2	907	-	4.2709317	1.0303032	-1.0	-1.0
chr17	81936887	81936997	ENSG00000183010.16|PYCR1|NCBP2|NCBP2	907	-	3.6603384	1.0300364	-1.0	-1.0
chr17	81937067	81937302	ENSG00000183010.16|PYCR1|NCBP2|NCBP2	965	-	3.458822	1.4595577	-1.0	-1.0
chr17	81957219	81957319	ENSG00000185269.11|NOTUM|NCBP2|NCBP2	908	-	4.321072	1.0346195	-1.0	-1.0
chr17	81960961	81961286	ENSG00000185269.11|NOTUM|NCBP2|NCBP2	986	-	3.2561693	1.848343	-1.0	-1.0
chr17	81955954	81956089	ENSG00000185269.11|NOTUM|NCBP2|NCBP2	914	-	3.5190036	1.0656593	-1.0	-1.0
chr17	81977898	81978078	ENSG00000169696.15|ASPSCR1|NCBP2|NCBP2	960	+	6.5457315	1.4027051	-1.0	-1.0
chr17	81996846	81997226	ENSG00000169696.15|ASPSCR1|NCBP2|NCBP2	936	+	2.9465952	1.1912938	-1.0	-1.0
chr17	81998711	81998896	ENSG00000169696.15|ASPSCR1|NCBP2|NCBP2	925	+	2.9766004	1.1245735	-1.0	-1.0
chr17	82015983	82016173	ENSG00000169696.15|ASPSCR1|NCBP2|NCBP2	920	+	3.5938985	1.095913	-1.0	-1.0
chr17	82013683	82013853	ENSG00000169696.15|ASPSCR1|NCBP2|NCBP2	910	+	3.0926406	1.0467088	-1.0	-1.0
chr17	82004344	82005999	ENSG00000169696.15|ASPSCR1|NCBP2|NCBP2	970	+	3.7463002	1.5268166	-1.0	-1.0
chr17	81997266	81997446	ENSG00000169696.15|ASPSCR1|NCBP2|NCBP2	935	+	3.0116837	1.183957	-1.0	-1.0
chr17	82007219	82007619	ENSG00000169696.15|ASPSCR1|NCBP2|NCBP2	966	+	3.7712924	1.4739819	-1.0	-1.0
chr17	82006094	82006254	ENSG00000169696.15|ASPSCR1|NCBP2|NCBP2	922	+	4.85133	1.1075794	-1.0	-1.0
chr17	81995658	81995991	ENSG00000169696.15|ASPSCR1|NCBP2|NCBP2	960	+	3.5183005	1.3976376	-1.0	-1.0
chr17	82006294	82006534	ENSG00000169696.15|ASPSCR1|NCBP2|NCBP2	978	+	4.002635	1.6675012	-1.0	-1.0
chr17	82016308	82016433	ENSG00000169696.15|ASPSCR1|NCBP2|NCBP2	911	+	3.5743527	1.0526738	-1.0	-1.0
chr17	82000766	82000941	ENSG00000169696.15|ASPSCR1|NCBP2|NCBP2	936	+	4.017769	1.1904662	-1.0	-1.0
chr17	82006559	82007204	ENSG00000169696.15|ASPSCR1|NCBP2|NCBP2	940	+	3.3724067	1.2222531	-1.0	-1.0
chr17	81994002	81994117	ENSG00000169696.15|ASPSCR1|NCBP2|NCBP2	919	+	6.3917627	1.0911772	-1.0	-1.0
chr17	81996235	81996419	ENSG00000169696.15|ASPSCR1|NCBP2|NCBP2	962	+	6.0779276	1.4179364	-1.0	-1.0
chr17	81999101	81999381	ENSG00000169696.15|ASPSCR1|NCBP2|NCBP2	912	+	2.6589513	1.0560688	-1.0	-1.0
chr17	82012946	82013050	ENSG00000169696.15|ASPSCR1|NCBP2|NCBP2	906	+	2.5617094	1.0248405	-1.0	-1.0
chr17	81994342	81994612	ENSG00000169696.15|ASPSCR1|NCBP2|NCBP2	948	+	4.08672	1.280292	-1.0	-1.0
chr17	82014573	82014673	ENSG00000169696.15|ASPSCR1|NCBP2|NCBP2	916	+	4.4763494	1.0756997	-1.0	-1.0
chr17	81999791	82000041	ENSG00000169696.15|ASPSCR1|NCBP2|NCBP2	920	+	2.889909	1.0958024	-1.0	-1.0
chr17	81977639	81977739	ENSG00000169696.15|ASPSCR1|NCBP2|NCBP2	909	+	3.6945384	1.041609	-1.0	-1.0
chr17	82001621	82001816	ENSG00000169696.15|ASPSCR1|NCBP2|NCBP2	909	+	3.1321259	1.040155	-1.0	-1.0
chr17	82008164	82009024	ENSG00000169696.15|ASPSCR1|NCBP2|NCBP2	949	+	3.3249784	1.2910231	-1.0	-1.0
chr17	81995205	81995442	ENSG00000169696.15|ASPSCR1|NCBP2|NCBP2	995	+	3.7584271	2.3227656	-1.0	-1.0
chr17	81995553	81995658	ENSG00000169696.15|ASPSCR1|NCBP2|NCBP2	906	+	2.9190447	1.026422	-1.0	-1.0
chr17	82007954	82008129	ENSG00000169696.15|ASPSCR1|NCBP2|NCBP2	934	+	3.32066	1.1819215	-1.0	-1.0
chr17	82001036	82001256	ENSG00000169696.15|ASPSCR1|NCBP2|NCBP2	976	+	3.696215	1.6235933	-1.0	-1.0
chr17	82015283	82015388	ENSG00000169696.15|ASPSCR1|NCBP2|NCBP2	905	+	3.8950286	1.0239906	-1.0	-1.0
chr17	82003601	82003721	ENSG00000169696.15|ASPSCR1|NCBP2|NCBP2	904	+	3.0175474	1.0156813	-1.0	-1.0
chr17	82001271	82001416	ENSG00000169696.15|ASPSCR1|NCBP2|NCBP2	906	+	3.0184047	1.0256819	-1.0	-1.0
chr17	82003726	82004344	ENSG00000169696.15|ASPSCR1|NCBP2|NCBP2	929	+	3.2297444	1.1480204	-1.0	-1.0
chr17	82000111	82000641	ENSG00000169696.15|ASPSCR1|NCBP2|NCBP2	958	+	3.6718402	1.3784726	-1.0	-1.0
chr17	82014783	82014993	ENSG00000169696.15|ASPSCR1|NCBP2|NCBP2	956	+	3.6696851	1.3542634	-1.0	-1.0
chr17	82012283	82012433	ENSG00000169696.15|ASPSCR1|NCBP2|NCBP2	912	+	3.0462697	1.0535514	-1.0	-1.0
chr17	82016528	82016653	ENSG00000169696.15|ASPSCR1|NCBP2|NCBP2	945	+	5.7404966	1.2567694	-1.0	-1.0
chr17	82022364	82022469	ENSG00000169689.14|CENPX|NCBP2|NCBP2	920	-	6.326499	1.0993403	-1.0	-1.0
chr17	82022524	82022638	ENSG00000169689.14|CENPX|NCBP2|NCBP2	912	-	6.347719	1.0543592	-1.0	-1.0
chr17	82022743	82022913	ENSG00000169689.14|CENPX|NCBP2|NCBP2	980	-	5.262044	1.7065676	-1.0	-1.0
chr17	82023596	82023701	ENSG00000169683.7|LRRC45|NCBP2|NCBP2	911	+	6.3480315	1.0530324	-1.0	-1.0
chr17	82037181	82037301	ENSG00000169738.7|DCXR|NCBP2|NCBP2	938	-	6.0446453	1.2090173	-1.0	-1.0
chr17	82050836	82050941	ENSG00000169733.11|RFNG|NCBP2|NCBP2	903	-	6.186737	1.0138328	-1.0	-1.0
chr17	82050101	82050201	ENSG00000169733.11|RFNG|NCBP2|NCBP2	901	-	6.1622825	1.0034206	-1.0	-1.0
chr17	82052459	82052564	ENSG00000169727.12|GPS1|NCBP2|NCBP2	956	+	6.7799425	1.3615015	-1.0	-1.0
chr17	82053174	82053279	ENSG00000169727.12|GPS1|NCBP2|NCBP2	902	+	6.186737	1.0094278	-1.0	-1.0
chr17	82065697	82065802	ENSG00000169718.17|DUS1L|NCBP2|NCBP2	915	-	3.7653258	1.0718571	-1.0	-1.0
chr17	82097136	82097256	ENSG00000169710.8|FASN|NCBP2|NCBP2	909	-	4.3334436	1.0408587	-1.0	-1.0
chr17	82097852	82098022	ENSG00000169710.8|FASN|NCBP2|NCBP2	909	-	3.4959438	1.0398016	-1.0	-1.0
chr17	82091794	82091914	ENSG00000169710.8|FASN|NCBP2|NCBP2	916	-	6.2759366	1.074471	-1.0	-1.0
chr17	82234106	82234741	ENSG00000141526.16|SLC16A3|NCBP2|NCBP2	952	+	4.650693	1.3145131	-1.0	-1.0
chr17	82238578	82238701	ENSG00000141526.16|SLC16A3|NCBP2|NCBP2	928	+	3.401016	1.1451224	-1.0	-1.0
chr17	82240131	82240236	ENSG00000141526.16|SLC16A3|NCBP2|NCBP2	905	+	4.400715	1.0229671	-1.0	-1.0
chr17	82232359	82233319	ENSG00000141526.16|SLC16A3|NCBP2|NCBP2	951	+	4.479232	1.3067117	-1.0	-1.0
chr17	82234751	82235631	ENSG00000141526.16|SLC16A3|NCBP2|NCBP2	954	+	4.5569496	1.3384422	-1.0	-1.0
chr17	82229636	82230361	ENSG00000141526.16|SLC16A3|NCBP2|NCBP2	973	+	4.388802	1.5760064	-1.0	-1.0
chr17	82230756	82231306	ENSG00000141526.16|SLC16A3|NCBP2|NCBP2	958	+	5.863531	1.3784778	-1.0	-1.0
chr17	82241991	82242101	ENSG00000141526.16|SLC16A3|NCBP2|NCBP2	918	+	6.3338966	1.0847144	-1.0	-1.0
chr17	82229031	82229421	ENSG00000141526.16|SLC16A3|NCBP2|NCBP2	956	+	3.5542152	1.3600858	-1.0	-1.0
chr17	82230361	82230746	ENSG00000141526.16|SLC16A3|NCBP2|NCBP2	962	+	4.0537415	1.4168233	-1.0	-1.0
chr17	82231926	82232196	ENSG00000141526.16|SLC16A3|NCBP2|NCBP2	944	+	3.9948697	1.2487409	-1.0	-1.0
chr17	82239586	82239761	ENSG00000141526.16|SLC16A3|NCBP2|NCBP2	908	+	4.462125	1.0372865	-1.0	-1.0
chr17	82233766	82233866	ENSG00000141526.16|SLC16A3|NCBP2|NCBP2	905	+	6.3043	1.0231377	-1.0	-1.0
chr17	82229446	82229631	ENSG00000141526.16|SLC16A3|NCBP2|NCBP2	933	+	3.695818	1.1730698	-1.0	-1.0
chr17	82231531	82231766	ENSG00000141526.16|SLC16A3|NCBP2|NCBP2	924	+	3.9898682	1.118336	-1.0	-1.0
chr17	82235691	82235926	ENSG00000141526.16|SLC16A3|NCBP2|NCBP2	952	+	4.598295	1.323062	-1.0	-1.0
chr17	82241776	82241916	ENSG00000141526.16|SLC16A3|NCBP2|NCBP2	920	+	4.8914347	1.0951843	-1.0	-1.0
chr17	82238223	82238493	ENSG00000141526.16|SLC16A3|NCBP2|NCBP2	941	+	5.736773	1.2302644	-1.0	-1.0
chr17	82233359	82233479	ENSG00000141526.16|SLC16A3|NCBP2|NCBP2	927	+	6.3993926	1.134191	-1.0	-1.0
chr17	82240786	82240906	ENSG00000141526.16|SLC16A3|NCBP2|NCBP2	911	+	3.5714107	1.049281	-1.0	-1.0
chr17	82241516	82241621	ENSG00000141526.16|SLC16A3|NCBP2|NCBP2	902	+	4.3534927	1.0090513	-1.0	-1.0
chr17	82231371	82231496	ENSG00000141526.16|SLC16A3|NCBP2|NCBP2	938	+	5.1495495	1.2109656	-1.0	-1.0
chr17	82236986	82237091	ENSG00000141526.16|SLC16A3|NCBP2|NCBP2	935	+	6.547717	1.1876271	-1.0	-1.0
chr17	82232231	82232351	ENSG00000141526.16|SLC16A3|NCBP2|NCBP2	937	+	3.5181212	1.19906	-1.0	-1.0
chr17	82241031	82241226	ENSG00000141526.16|SLC16A3|NCBP2|NCBP2	932	+	5.19007	1.1685011	-1.0	-1.0
chr17	82240466	82240616	ENSG00000141526.16|SLC16A3|NCBP2|NCBP2	915	+	4.50664	1.070546	-1.0	-1.0
chr17	82273310	82273731	ENSG00000141551.14|CSNK1D|NCBP2|NCBP2	968	-	3.9165654	1.4937189	-1.0	-1.0
chr17	82253040	82253140	ENSG00000141551.14|CSNK1D|NCBP2|NCBP2	945	-	6.5137544	1.2591616	-1.0	-1.0
chr17	82292697	82292802	ENSG00000265692.1|LINC01970|NCBP2|NCBP2	901	-	6.1622825	1.0033591	-1.0	-1.0
chr17	82328404	82328506	ENSG00000141574.7|SECTM1|NCBP2|NCBP2	914	-	6.279944	1.0632622	-1.0	-1.0
chr17	82418450	82418560	ENSG00000181396.12|OGFOD3|NCBP2|NCBP2	906	-	6.2106576	1.0287219	-1.0	-1.0
chr17	82458416	82458516	ENSG00000265458.1|AC132938.3|NCBP2|NCBP2	902	-	6.1622825	1.0079925	-1.0	-1.0
chr17	82458640	82458825	ENSG00000141562.17|NARF|NCBP2|NCBP2	957	+	4.5686946	1.3647553	-1.0	-1.0
chr17	82648378	82648478	ENSG00000141580.15|WDR45B|NCBP2|NCBP2	901	-	3.3427775	1.0033294	-1.0	-1.0
chr17	82716697	82716882	ENSG00000141560.14|FN3KRP|NCBP2|NCBP2	904	+	3.249229	1.0192945	-1.0	-1.0
chr18	267965	268050	ENSG00000079134.11|THOC1|NCBP2|NCBP2	901	-	6.1622825	1.0034015	-1.0	-1.0
chr18	712494	712676	ENSG00000132199.18|ENOSF1|NCBP2|NCBP2	929	-	3.697752	1.1499726	-1.0	-1.0
chr18	812113	812233	ENSG00000176105.13|YES1|NCBP2|NCBP2	919	-	4.4158316	1.0929348	-1.0	-1.0
chr18	812243	812357	ENSG00000176105.13|YES1|NCBP2|NCBP2	934	-	6.41238	1.1823235	-1.0	-1.0
chr18	2571358	2571509	ENSG00000101574.14|METTL4|NCBP2|NCBP2	928	-	6.3592424	1.140326	-1.0	-1.0
chr18	2655747	2655892	ENSG00000101596.14|SMCHD1|NCBP2|NCBP2	903	+	6.234844	1.0145433	-1.0	-1.0
chr18	2906214	2906349	ENSG00000132205.10|EMILIN2|NCBP2|NCBP2	954	+	6.671523	1.3391109	-1.0	-1.0
chr18	3450132	3450332	ENSG00000177426.20|TGIF1|NCBP2|NCBP2	970	+	5.2718697	1.5239186	-1.0	-1.0
chr18	6414800	6414911	ENSG00000154655.15|L3MBTL4|NCBP2|NCBP2	969	-	6.9837294	1.5090265	-1.0	-1.0
chr18	7567321	7567421	ENSG00000173482.16|PTPRM|NCBP2|NCBP2	901	+	3.2766886	1.00335	-1.0	-1.0
chr18	9102654	9102849	ENSG00000178127.12|NDUFV2|NCBP2|NCBP2	941	+	3.2202299	1.2312952	-1.0	-1.0
chr18	9102735	9102797	ENSG00000265257.5|AP005263.1|NCBP2|NCBP2	944	+	3.4910083	1.2536095	-1.0	-1.0
chr18	9475493	9475668	ENSG00000017797.12|RALBP1|NCBP2|NCBP2	941	+	4.882638	1.2310238	-1.0	-1.0
chr18	9914001	9914166	ENSG00000101558.13|VAPA|NCBP2|NCBP2	983	+	4.3689413	1.7786822	-1.0	-1.0
chr18	10525939	10526158	ENSG00000134265.12|NAPG|NCBP2|NCBP2	970	+	5.06512	1.5267488	-1.0	-1.0
chr18	12419931	12420136	ENSG00000141391.13|PRELID3A|NCBP2|NCBP2	946	+	6.5321727	1.266743	-1.0	-1.0
chr18	12702545	12702765	ENSG00000101624.10|CEP76|NCBP2|NCBP2	936	-	6.466492	1.1960211	-1.0	-1.0
chr18	12703020	12703150	ENSG00000128789.20|PSMG2|NCBP2|NCBP2	923	+	3.8128543	1.1119449	-1.0	-1.0
chr18	12948014	12948119	ENSG00000085415.15|SEH1L|NCBP2|NCBP2	909	+	4.3693476	1.0413843	-1.0	-1.0
chr18	12991361	12991437	ENSG00000101639.18|CEP192|NCBP2|NCBP2	931	+	4.5340657	1.1604613	-1.0	-1.0
chr18	13726393	13726568	ENSG00000177150.12|FAM210A|NCBP2|NCBP2	911	-	4.3365536	1.0525554	-1.0	-1.0
chr18	14132329	14132484	ENSG00000175322.11|ZNF519|NCBP2|NCBP2	944	-	6.511689	1.2514806	-1.0	-1.0
chr18	21600637	21600757	ENSG00000141446.10|ESCO1|NCBP2|NCBP2	924	-	6.335778	1.1187373	-1.0	-1.0
chr18	21704693	21704805	ENSG00000158201.9|ABHD3|NCBP2|NCBP2	903	-	4.2875147	1.0128742	-1.0	-1.0
chr18	21740778	21740903	ENSG00000101752.11|MIB1|NCBP2|NCBP2	934	+	6.4234276	1.1792729	-1.0	-1.0
chr18	23437860	23437961	ENSG00000134490.13|TMEM241|NCBP2|NCBP2	907	-	4.2709317	1.0311217	-1.0	-1.0
chr18	26090500	26090655	ENSG00000141380.13|SS18|NCBP2|NCBP2	914	-	4.369049	1.0677574	-1.0	-1.0
chr18	31102277	31102397	ENSG00000134755.14|DSC2|NCBP2|NCBP2	909	-	6.2487364	1.0417808	-1.0	-1.0
chr18	31498067	31498172	ENSG00000046604.12|DSG2|NCBP2|NCBP2	916	+	6.2770233	1.0755205	-1.0	-1.0
chr18	31942967	31943087	ENSG00000153339.13|TRAPPC8|NCBP2|NCBP2	908	-	4.2843666	1.0355262	-1.0	-1.0
chr18	35344237	35344359	ENSG00000172466.15|ZNF24|NCBP2|NCBP2	943	-	6.529445	1.2466114	-1.0	-1.0
chr18	35344359	35344456	ENSG00000172466.15|ZNF24|NCBP2|NCBP2	906	-	2.9826682	1.0279557	-1.0	-1.0
chr18	35972605	35972780	ENSG00000278986.1|AC091060.1|NCBP2|NCBP2	942	+	6.478374	1.2355072	-1.0	-1.0
chr18	35972607	35972782	ENSG00000141428.16|C18orf21|NCBP2|NCBP2	940	+	6.464167	1.2193205	-1.0	-1.0
chr18	36067433	36067576	ENSG00000141425.17|RPRD1A|NCBP2|NCBP2	951	-	3.5981314	1.3061147	-1.0	-1.0
chr18	46098090	46098190	ENSG00000152234.15|ATP5A1|NCBP2|NCBP2	920	-	6.3486953	1.0970902	-1.0	-1.0
chr18	47150374	47150559	ENSG00000267228.7|AC012254.2|NCBP2|NCBP2	932	-	5.164033	1.1693295	-1.0	-1.0
chr18	47150377	47150520	ENSG00000167220.11|HDHD2|NCBP2|NCBP2	934	-	4.498182	1.1775575	-1.0	-1.0
chr18	48539175	48539312	ENSG00000134030.13|CTIF|NCBP2|NCBP2	939	+	5.634831	1.2123585	-1.0	-1.0
chr18	49492186	49492311	ENSG00000215472.10|RPL17-C18orf32|NCBP2|NCBP2	907	-	6.2395754	1.033802	-1.0	-1.0
chr18	49492341	49492457	ENSG00000215472.10|RPL17-C18orf32|NCBP2|NCBP2	910	-	3.5240126	1.0443848	-1.0	-1.0
chr18	49487126	49487231	ENSG00000215472.10|RPL17-C18orf32|NCBP2|NCBP2	906	-	6.3035955	1.0249941	-1.0	-1.0
chr18	49492340	49492445	ENSG00000265681.7|RPL17|NCBP2|NCBP2	905	-	3.6427698	1.0232823	-1.0	-1.0
chr18	49492190	49492310	ENSG00000265681.7|RPL17|NCBP2|NCBP2	906	-	6.234845	1.0273839	-1.0	-1.0
chr18	49813733	49813923	ENSG00000167315.17|ACAA2|NCBP2|NCBP2	935	-	4.888704	1.1852087	-1.0	-1.0
chr18	49813733	49813923	ENSG00000266997.2|AC090227.1|NCBP2|NCBP2	935	-	4.888704	1.185111	-1.0	-1.0
chr18	49814022	49814427	ENSG00000267322.2|SNHG22|NCBP2|NCBP2	999	+	2.8062575	3.167417	-1.0	-1.0
chr18	49814132	49814232	ENSG00000251992.1|SCARNA17|NCBP2|NCBP2	927	+	2.1835828	1.1391451	-1.0	-1.0
chr18	50281362	50281537	ENSG00000141644.17|MBD1|NCBP2|NCBP2	949	-	3.7933888	1.2952833	-1.0	-1.0
chr18	51030214	51030314	ENSG00000141646.13|SMAD4|NCBP2|NCBP2	903	+	3.6165361	1.0111282	-1.0	-1.0
chr18	54224402	54224592	ENSG00000134046.11|MBD2|NCBP2|NCBP2	950	-	6.505324	1.3010472	-1.0	-1.0
chr18	54269488	54269693	ENSG00000101751.10|POLI|NCBP2|NCBP2	926	+	4.763709	1.1279418	-1.0	-1.0
chr18	58221549	58221659	ENSG00000049759.17|NEDD4L|NCBP2|NCBP2	907	+	3.6687732	1.032752	-1.0	-1.0
chr18	58044366	58044666	ENSG00000049759.17|NEDD4L|NCBP2|NCBP2	953	+	2.8611171	1.3321105	-1.0	-1.0
chr18	58045286	58045416	ENSG00000049759.17|NEDD4L|NCBP2|NCBP2	920	+	3.280859	1.09749	-1.0	-1.0
chr18	58044753	58044943	ENSG00000049759.17|NEDD4L|NCBP2|NCBP2	924	+	4.6157637	1.121702	-1.0	-1.0
chr18	58671385	58671620	ENSG00000172175.12|MALT1|NCBP2|NCBP2	967	+	5.438349	1.4750296	-1.0	-1.0
chr18	62186903	62187088	ENSG00000197563.10|PIGN|NCBP2|NCBP2	966	-	6.462311	1.464332	-1.0	-1.0
chr18	68714935	68715060	ENSG00000166479.9|TMX3|NCBP2|NCBP2	924	-	6.3191	1.1211995	-1.0	-1.0
chr18	74496272	74496392	ENSG00000133313.14|CNDP2|NCBP2|NCBP2	913	+	5.777571	1.0622677	-1.0	-1.0
chr18	76494249	76494349	ENSG00000101493.10|ZNF516|NCBP2|NCBP2	900	-	6.2584963	1.0011551	-1.0	-1.0
chr18	76494544	76494659	ENSG00000101493.10|ZNF516|NCBP2|NCBP2	908	-	6.234845	1.0344152	-1.0	-1.0
chr18	76490904	76491064	ENSG00000101493.10|ZNF516|NCBP2|NCBP2	911	-	5.285451	1.0518976	-1.0	-1.0
chr18	76494039	76494159	ENSG00000101493.10|ZNF516|NCBP2|NCBP2	930	-	6.389718	1.1574891	-1.0	-1.0
chr18	76494744	76494914	ENSG00000101493.10|ZNF516|NCBP2|NCBP2	943	-	6.607728	1.2435246	-1.0	-1.0
chr18	76822857	76823022	ENSG00000130856.15|ZNF236|NCBP2|NCBP2	926	+	6.3588223	1.1320008	-1.0	-1.0
chr18	79069334	79069524	ENSG00000166377.19|ATP9B|NCBP2|NCBP2	945	+	5.085658	1.257366	-1.0	-1.0
chr18	79915961	79916131	ENSG00000122490.18|PQLC1|NCBP2|NCBP2	948	-	6.768794	1.2804936	-1.0	-1.0
chr18	79915796	79915956	ENSG00000122490.18|PQLC1|NCBP2|NCBP2	931	-	6.528675	1.1591932	-1.0	-1.0
chr18	79918181	79918311	ENSG00000122490.18|PQLC1|NCBP2|NCBP2	908	-	6.2846704	1.0341206	-1.0	-1.0
chr18	79915466	79915626	ENSG00000122490.18|PQLC1|NCBP2|NCBP2	921	-	5.1311464	1.1040337	-1.0	-1.0
chr18	79964575	79964735	ENSG00000226742.3|HSBP1L1|NCBP2|NCBP2	910	+	3.8476148	1.0481467	-1.0	-1.0
chr18	79988454	79988574	ENSG00000141759.14|TXNL4A|NCBP2|NCBP2	916	-	2.9924252	1.0768378	-1.0	-1.0
chr18	80034402	80034567	ENSG00000101546.12|RBFA|NCBP2|NCBP2	938	+	5.838427	1.2086847	-1.0	-1.0
chr18	80034405	80034575	ENSG00000267127.7|AC090360.1|NCBP2|NCBP2	936	+	5.682914	1.1928246	-1.0	-1.0
chr18	80109200	80109445	ENSG00000101544.8|ADNP2|NCBP2|NCBP2	976	+	4.5854893	1.6212493	-1.0	-1.0
chr19	575451	575566	ENSG00000172270.18|BSG|NCBP2|NCBP2	921	+	6.511343	1.0999243	-1.0	-1.0
chr19	572726	572826	ENSG00000172270.18|BSG|NCBP2|NCBP2	920	+	4.6429987	1.0947893	-1.0	-1.0
chr19	573036	573171	ENSG00000172270.18|BSG|NCBP2|NCBP2	919	+	4.437346	1.0920647	-1.0	-1.0
chr19	577351	577471	ENSG00000172270.18|BSG|NCBP2|NCBP2	902	+	6.2584968	1.0083525	-1.0	-1.0
chr19	577773	577908	ENSG00000172270.18|BSG|NCBP2|NCBP2	938	+	6.6595592	1.2057227	-1.0	-1.0
chr19	662917	663046	ENSG00000070423.17|RNF126|NCBP2|NCBP2	932	-	6.4720626	1.1704755	-1.0	-1.0
chr19	661787	661967	ENSG00000070423.17|RNF126|NCBP2|NCBP2	908	-	6.2456827	1.0375687	-1.0	-1.0
chr19	663051	663231	ENSG00000070423.17|RNF126|NCBP2|NCBP2	924	-	3.2680671	1.1189047	-1.0	-1.0
chr19	659614	659769	ENSG00000070423.17|RNF126|NCBP2|NCBP2	942	-	6.411768	1.2349542	-1.0	-1.0
chr19	661547	661702	ENSG00000070423.17|RNF126|NCBP2|NCBP2	935	-	6.3445907	1.1860082	-1.0	-1.0
chr19	798060	798250	ENSG00000011304.19|PTBP1|NCBP2|NCBP2	940	+	6.5625296	1.2227882	-1.0	-1.0
chr19	803293	803423	ENSG00000011304.19|PTBP1|NCBP2|NCBP2	902	+	6.230114	1.0090197	-1.0	-1.0
chr19	798655	798760	ENSG00000011304.19|PTBP1|NCBP2|NCBP2	913	+	6.412672	1.0596113	-1.0	-1.0
chr19	878390	878585	ENSG00000175221.14|MED16|NCBP2|NCBP2	928	-	4.4123716	1.1450623	-1.0	-1.0
chr19	879540	879640	ENSG00000175221.14|MED16|NCBP2|NCBP2	901	-	4.616525	1.0034102	-1.0	-1.0
chr19	878875	879120	ENSG00000175221.14|MED16|NCBP2|NCBP2	987	-	7.7129517	1.8743308	-1.0	-1.0
chr19	879730	879935	ENSG00000175221.14|MED16|NCBP2|NCBP2	947	-	5.578318	1.2780249	-1.0	-1.0
chr19	879150	879485	ENSG00000175221.14|MED16|NCBP2|NCBP2	981	-	7.5771704	1.7313535	-1.0	-1.0
chr19	893483	893590	ENSG00000207507.1|RNU6-9|NCBP2|NCBP2	1000	+	4.2424755	4.568051	-1.0	-1.0
chr19	945592	945702	ENSG00000116017.10|ARID3A|NCBP2|NCBP2	927	+	6.373649	1.1363136	-1.0	-1.0
chr19	933012	933127	ENSG00000116017.10|ARID3A|NCBP2|NCBP2	921	+	4.1275425	1.1016847	-1.0	-1.0
chr19	939807	939992	ENSG00000116017.10|ARID3A|NCBP2|NCBP2	933	+	5.3694386	1.1745847	-1.0	-1.0
chr19	955617	955872	ENSG00000116017.10|ARID3A|NCBP2|NCBP2	924	+	5.4697285	1.1178203	-1.0	-1.0
chr19	954232	954347	ENSG00000116017.10|ARID3A|NCBP2|NCBP2	921	+	6.3470373	1.1033618	-1.0	-1.0
chr19	954742	954912	ENSG00000116017.10|ARID3A|NCBP2|NCBP2	924	+	6.4311013	1.1172166	-1.0	-1.0
chr19	941132	941237	ENSG00000116017.10|ARID3A|NCBP2|NCBP2	904	+	4.490922	1.0185425	-1.0	-1.0
chr19	940027	940217	ENSG00000116017.10|ARID3A|NCBP2|NCBP2	941	+	5.6288366	1.229742	-1.0	-1.0
chr19	934487	934632	ENSG00000116017.10|ARID3A|NCBP2|NCBP2	940	+	6.381157	1.2204969	-1.0	-1.0
chr19	935312	935442	ENSG00000116017.10|ARID3A|NCBP2|NCBP2	919	+	6.2825613	1.0892915	-1.0	-1.0
chr19	955027	955197	ENSG00000116017.10|ARID3A|NCBP2|NCBP2	935	+	6.4784794	1.1885465	-1.0	-1.0
chr19	943587	943712	ENSG00000116017.10|ARID3A|NCBP2|NCBP2	915	+	3.7960827	1.0686821	-1.0	-1.0
chr19	933627	933772	ENSG00000116017.10|ARID3A|NCBP2|NCBP2	909	+	6.264035	1.0429873	-1.0	-1.0
chr19	940357	940722	ENSG00000116017.10|ARID3A|NCBP2|NCBP2	959	+	5.6867065	1.3886125	-1.0	-1.0
chr19	950517	950697	ENSG00000116017.10|ARID3A|NCBP2|NCBP2	941	+	6.48969	1.230672	-1.0	-1.0
chr19	960494	960599	ENSG00000116017.10|ARID3A|NCBP2|NCBP2	900	+	6.2584963	1.0011551	-1.0	-1.0
chr19	948142	948247	ENSG00000116017.10|ARID3A|NCBP2|NCBP2	907	+	6.234845	1.0337563	-1.0	-1.0
chr19	927854	927999	ENSG00000116017.10|ARID3A|NCBP2|NCBP2	903	+	6.194889	1.014161	-1.0	-1.0
chr19	940907	941027	ENSG00000116017.10|ARID3A|NCBP2|NCBP2	916	+	3.7824268	1.0751119	-1.0	-1.0
chr19	1021011	1021121	ENSG00000182087.12|TMEM259|NCBP2|NCBP2	918	-	2.8911738	1.087455	-1.0	-1.0
chr19	1035321	1035426	ENSG00000064666.14|CNN2|NCBP2|NCBP2	919	+	6.3251314	1.0922477	-1.0	-1.0
chr19	1104152	1104262	ENSG00000167468.16|GPX4|NCBP2|NCBP2	911	+	6.333896	1.0513875	-1.0	-1.0
chr19	1168126	1168251	ENSG00000064932.15|SBNO2|NCBP2|NCBP2	902	-	6.194889	1.0107498	-1.0	-1.0
chr19	1169043	1169146	ENSG00000064932.15|SBNO2|NCBP2|NCBP2	905	-	6.211192	1.0236325	-1.0	-1.0
chr19	1167426	1167626	ENSG00000064932.15|SBNO2|NCBP2|NCBP2	930	-	6.5639296	1.1547137	-1.0	-1.0
chr19	1172681	1172791	ENSG00000064932.15|SBNO2|NCBP2|NCBP2	903	-	4.3534927	1.01334	-1.0	-1.0
chr19	1173191	1173381	ENSG00000064932.15|SBNO2|NCBP2|NCBP2	937	-	6.6464663	1.198892	-1.0	-1.0
chr19	1174171	1174283	ENSG00000064932.15|SBNO2|NCBP2|NCBP2	903	-	6.186737	1.0140377	-1.0	-1.0
chr19	1169691	1169791	ENSG00000064932.15|SBNO2|NCBP2|NCBP2	901	-	6.1622825	1.0059681	-1.0	-1.0
chr19	1170131	1170241	ENSG00000064932.15|SBNO2|NCBP2|NCBP2	902	-	6.2584968	1.0089594	-1.0	-1.0
chr19	1168778	1168898	ENSG00000064932.15|SBNO2|NCBP2|NCBP2	909	-	6.416854	1.0427022	-1.0	-1.0
chr19	1269275	1269405	ENSG00000099622.13|CIRBP|NCBP2|NCBP2	960	+	3.1627274	1.3978746	-1.0	-1.0
chr19	1356339	1356439	ENSG00000160953.15|MUM1|NCBP2|NCBP2	904	+	6.211192	1.0184052	-1.0	-1.0
chr19	1409888	1410063	ENSG00000071626.16|DAZAP1|NCBP2|NCBP2	917	+	3.924845	1.0820688	-1.0	-1.0
chr19	1409367	1409527	ENSG00000071626.16|DAZAP1|NCBP2|NCBP2	931	+	4.1720095	1.1592128	-1.0	-1.0
chr19	1417069	1417254	ENSG00000071626.16|DAZAP1|NCBP2|NCBP2	919	+	4.7885084	1.090812	-1.0	-1.0
chr19	1411939	1412339	ENSG00000071626.16|DAZAP1|NCBP2|NCBP2	940	+	5.4920354	1.2198098	-1.0	-1.0
chr19	1410294	1410544	ENSG00000071626.16|DAZAP1|NCBP2|NCBP2	926	+	3.9692564	1.1279051	-1.0	-1.0
chr19	1411444	1411594	ENSG00000071626.16|DAZAP1|NCBP2|NCBP2	927	+	6.487404	1.137272	-1.0	-1.0
chr19	1409032	1409132	ENSG00000071626.16|DAZAP1|NCBP2|NCBP2	901	+	6.2111917	1.0041817	-1.0	-1.0
chr19	1412509	1412619	ENSG00000071626.16|DAZAP1|NCBP2|NCBP2	902	+	4.4263525	1.0084921	-1.0	-1.0
chr19	1410559	1410679	ENSG00000071626.16|DAZAP1|NCBP2|NCBP2	912	+	3.7956667	1.0532566	-1.0	-1.0
chr19	1410759	1411114	ENSG00000071626.16|DAZAP1|NCBP2|NCBP2	978	+	6.232783	1.650013	-1.0	-1.0
chr19	1416714	1416864	ENSG00000071626.16|DAZAP1|NCBP2|NCBP2	949	+	6.743293	1.2936884	-1.0	-1.0
chr19	1410079	1410204	ENSG00000071626.16|DAZAP1|NCBP2|NCBP2	929	+	3.5963027	1.145714	-1.0	-1.0
chr19	1409132	1409362	ENSG00000071626.16|DAZAP1|NCBP2|NCBP2	929	+	3.9750419	1.1493878	-1.0	-1.0
chr19	1407907	1408137	ENSG00000071626.16|DAZAP1|NCBP2|NCBP2	931	+	4.5343904	1.1634912	-1.0	-1.0
chr19	1407568	1407802	ENSG00000071626.16|DAZAP1|NCBP2|NCBP2	973	+	4.3256145	1.5682669	-1.0	-1.0
chr19	1408527	1408722	ENSG00000071626.16|DAZAP1|NCBP2|NCBP2	934	+	4.1665783	1.1803057	-1.0	-1.0
chr19	1413284	1413409	ENSG00000071626.16|DAZAP1|NCBP2|NCBP2	924	+	6.40487	1.1172118	-1.0	-1.0
chr19	1408182	1408512	ENSG00000071626.16|DAZAP1|NCBP2|NCBP2	963	+	5.2140374	1.4262047	-1.0	-1.0
chr19	1411644	1411864	ENSG00000071626.16|DAZAP1|NCBP2|NCBP2	973	+	6.292517	1.5695641	-1.0	-1.0
chr19	1479062	1479272	ENSG00000119559.15|C19orf25|NCBP2|NCBP2	951	-	5.505701	1.3138961	-1.0	-1.0
chr19	1592199	1592359	ENSG00000071655.17|MBD3|NCBP2|NCBP2	924	-	5.1639643	1.1181592	-1.0	-1.0
chr19	1592651	1592781	ENSG00000071655.17|MBD3|NCBP2|NCBP2	909	-	3.9950378	1.0388341	-1.0	-1.0
chr19	1592649	1592874	ENSG00000267059.2|AC005943.1|NCBP2|NCBP2	920	-	3.7736373	1.0951918	-1.0	-1.0
chr19	1592199	1592359	ENSG00000267059.2|AC005943.1|NCBP2|NCBP2	924	-	5.1639643	1.1183169	-1.0	-1.0
chr19	1941148	1941348	ENSG00000133275.15|CSNK1G2|NCBP2|NCBP2	928	+	4.2906704	1.1402459	-1.0	-1.0
chr19	2012633	2012743	ENSG00000133243.8|BTBD2|NCBP2|NCBP2	913	-	6.3630505	1.0619365	-1.0	-1.0
chr19	2051095	2051244	ENSG00000099875.14|MKNK2|NCBP2|NCBP2	941	-	6.2995234	1.2308266	-1.0	-1.0
chr19	2135794	2135974	ENSG00000065000.15|AP3D1|NCBP2|NCBP2	943	-	6.3854303	1.2416443	-1.0	-1.0
chr19	2151413	2151533	ENSG00000065000.15|AP3D1|NCBP2|NCBP2	903	-	3.3164122	1.0137324	-1.0	-1.0
chr19	2164148	2164265	ENSG00000104885.17|DOT1L|NCBP2|NCBP2	962	+	5.858481	1.4190592	-1.0	-1.0
chr19	2236134	2236414	ENSG00000104886.11|PLEKHJ1|NCBP2|NCBP2	909	-	3.5756464	1.0432463	-1.0	-1.0
chr19	2328609	2328854	ENSG00000273734.1|AC005258.1|NCBP2|NCBP2	934	+	5.204961	1.181953	-1.0	-1.0
chr19	2271239	2271384	ENSG00000273734.1|AC005258.1|NCBP2|NCBP2	924	+	4.7274594	1.1207488	-1.0	-1.0
chr19	2269769	2269884	ENSG00000273734.1|AC005258.1|NCBP2|NCBP2	933	+	5.9499316	1.1763746	-1.0	-1.0
chr19	2269524	2269629	ENSG00000273734.1|AC005258.1|NCBP2|NCBP2	902	+	2.2004323	1.0071564	-1.0	-1.0
chr19	2270214	2270544	ENSG00000273734.1|AC005258.1|NCBP2|NCBP2	932	+	5.4485707	1.1661284	-1.0	-1.0
chr19	2270594	2271204	ENSG00000273734.1|AC005258.1|NCBP2|NCBP2	934	+	4.9522214	1.1792624	-1.0	-1.0
chr19	2271240	2271385	ENSG00000104904.12|OAZ1|NCBP2|NCBP2	926	+	4.8034344	1.1300377	-1.0	-1.0
chr19	2270365	2270545	ENSG00000104904.12|OAZ1|NCBP2|NCBP2	940	+	5.705497	1.220819	-1.0	-1.0
chr19	2270595	2271200	ENSG00000104904.12|OAZ1|NCBP2|NCBP2	935	+	4.950433	1.1888978	-1.0	-1.0
chr19	2269528	2269648	ENSG00000104904.12|OAZ1|NCBP2|NCBP2	905	+	2.2236273	1.0223175	-1.0	-1.0
chr19	2269769	2269884	ENSG00000104904.12|OAZ1|NCBP2|NCBP2	931	+	5.9499316	1.161217	-1.0	-1.0
chr19	2328614	2328775	ENSG00000005206.16|SPPL2B|NCBP2|NCBP2	942	+	5.592042	1.2356997	-1.0	-1.0
chr19	2702645	2702709	ENSG00000176533.12|GNG7|NCBP2|NCBP2	911	-	3.4264355	1.0509039	-1.0	-1.0
chr19	2785459	2785624	ENSG00000172009.14|THOP1|NCBP2|NCBP2	931	+	4.1565604	1.1614141	-1.0	-1.0
chr19	2867334	2867424	ENSG00000172000.7|ZNF556|NCBP2|NCBP2	966	+	6.8892636	1.4631402	-1.0	-1.0
chr19	3506272	3506372	ENSG00000105325.13|FZR1|NCBP2|NCBP2	906	+	3.3427777	1.0259519	-1.0	-1.0
chr19	3572981	3573086	ENSG00000064961.18|HMG20B|NCBP2|NCBP2	901	+	3.9043808	1.0053415	-1.0	-1.0
chr19	3626690	3626810	ENSG00000105298.13|CACTIN|NCBP2|NCBP2	910	-	6.249037	1.0436385	-1.0	-1.0
chr19	3700381	3700479	ENSG00000186111.9|PIP5K1C|NCBP2|NCBP2	900	-	6.1622825	1.0003296	-1.0	-1.0
chr19	4064477	4064627	ENSG00000178951.8|ZBTB7A|NCBP2|NCBP2	937	-	6.5538225	1.2024395	-1.0	-1.0
chr19	4060132	4060242	ENSG00000178951.8|ZBTB7A|NCBP2|NCBP2	908	-	6.333895	1.0367031	-1.0	-1.0
chr19	4062927	4063037	ENSG00000178951.8|ZBTB7A|NCBP2|NCBP2	901	-	6.1622825	1.0046823	-1.0	-1.0
chr19	4059967	4060077	ENSG00000178951.8|ZBTB7A|NCBP2|NCBP2	910	-	6.3612804	1.0464244	-1.0	-1.0
chr19	4066721	4066931	ENSG00000178951.8|ZBTB7A|NCBP2|NCBP2	926	-	4.9542994	1.1309333	-1.0	-1.0
chr19	4064062	4064222	ENSG00000178951.8|ZBTB7A|NCBP2|NCBP2	945	-	6.5251746	1.2566063	-1.0	-1.0
chr19	4063632	4063737	ENSG00000178951.8|ZBTB7A|NCBP2|NCBP2	931	-	6.432995	1.1624844	-1.0	-1.0
chr19	4064847	4064947	ENSG00000178951.8|ZBTB7A|NCBP2|NCBP2	934	-	6.474225	1.1805592	-1.0	-1.0
chr19	4059317	4059437	ENSG00000178951.8|ZBTB7A|NCBP2|NCBP2	915	-	6.3031907	1.0704327	-1.0	-1.0
chr19	4064242	4064362	ENSG00000178951.8|ZBTB7A|NCBP2|NCBP2	921	-	4.478486	1.1051049	-1.0	-1.0
chr19	4124023	4124123	ENSG00000126934.13|MAP2K2|NCBP2|NCBP2	905	-	3.3210826	1.0229468	-1.0	-1.0
chr19	4182473	4182603	ENSG00000077463.14|SIRT6|NCBP2|NCBP2	943	-	6.456294	1.2450595	-1.0	-1.0
chr19	4402661	4402814	ENSG00000167670.15|CHAF1A|NCBP2|NCBP2	981	+	6.200997	1.7275567	-1.0	-1.0
chr19	4670240	4670360	ENSG00000074842.7|MYDGF|NCBP2|NCBP2	906	-	2.7070835	1.0264993	-1.0	-1.0
chr19	4723713	4723818	ENSG00000142002.16|DPP9|NCBP2|NCBP2	904	-	3.744084	1.0188574	-1.0	-1.0
chr19	4909434	4909624	ENSG00000276043.4|UHRF1|NCBP2|NCBP2	934	+	3.54333	1.1819195	-1.0	-1.0
chr19	4969112	4969230	ENSG00000127663.14|KDM4B|NCBP2|NCBP2	974	+	4.5072036	1.5927774	-1.0	-1.0
chr19	5093224	5093359	ENSG00000127663.14|KDM4B|NCBP2|NCBP2	905	+	4.345388	1.0213572	-1.0	-1.0
chr19	5094644	5094744	ENSG00000127663.14|KDM4B|NCBP2|NCBP2	903	+	6.3486924	1.0129457	-1.0	-1.0
chr19	5623044	5623269	ENSG00000160633.12|SAFB|NCBP2|NCBP2	924	+	3.9965408	1.1182139	-1.0	-1.0
chr19	5719758	5720198	ENSG00000196365.11|LONP1|NCBP2|NCBP2	938	-	3.7828383	1.2102149	-1.0	-1.0
chr19	5977944	5978059	ENSG00000031823.14|RANBP3|NCBP2|NCBP2	918	-	6.32388	1.0887065	-1.0	-1.0
chr19	5978060	5978142	ENSG00000031823.14|RANBP3|NCBP2|NCBP2	911	-	3.385213	1.0513977	-1.0	-1.0
chr19	6279847	6279948	ENSG00000130382.8|MLLT1|NCBP2|NCBP2	919	-	6.412673	1.0902319	-1.0	-1.0
chr19	6706657	6706812	ENSG00000125730.16|C3|NCBP2|NCBP2	916	-	4.4006305	1.0746971	-1.0	-1.0
chr19	6720515	6720645	ENSG00000125730.16|C3|NCBP2|NCBP2	908	-	1.3627837	1.0358751	-1.0	-1.0
chr19	6739679	6739785	ENSG00000125733.17|TRIP10|NCBP2|NCBP2	979	+	5.1526833	1.6708294	-1.0	-1.0
chr19	7395118	7395228	ENSG00000268861.6|AC008878.3|NCBP2|NCBP2	909	+	6.2259254	1.04178	-1.0	-1.0
chr19	7395122	7395227	ENSG00000104880.17|ARHGEF18|NCBP2|NCBP2	914	+	6.2577467	1.0675142	-1.0	-1.0
chr19	8209307	8209467	ENSG00000090661.11|CERS4|NCBP2|NCBP2	911	+	3.4838073	1.0526601	-1.0	-1.0
chr19	9584460	9584533	ENSG00000197961.11|ZNF121|NCBP2|NCBP2	973	-	5.201489	1.5679148	-1.0	-1.0
chr19	9621095	9621290	ENSG00000171469.10|ZNF561|NCBP2|NCBP2	970	-	6.9764085	1.5244688	-1.0	-1.0
chr19	9674941	9675081	ENSG00000171466.9|ZNF562|NCBP2|NCBP2	942	-	4.1657705	1.2368884	-1.0	-1.0
chr19	10119136	10119236	ENSG00000130811.11|EIF3G|NCBP2|NCBP2	910	-	6.258498	1.0475597	-1.0	-1.0
chr19	10194879	10194994	ENSG00000130816.14|DNMT1|NCBP2|NCBP2	903	-	4.2624445	1.0154045	-1.0	-1.0
chr19	10315900	10316010	ENSG00000267673.6|FDX2|NCBP2|NCBP2	906	-	6.242729	1.0284786	-1.0	-1.0
chr19	10315901	10316009	ENSG00000167807.15|AC011511.1|NCBP2|NCBP2	908	-	6.2584977	1.0342582	-1.0	-1.0
chr19	10315904	10316017	ENSG00000267303.1|AC011511.4|NCBP2|NCBP2	908	-	6.2466717	1.0359885	-1.0	-1.0
chr19	10333338	10333438	ENSG00000161847.13|RAVER1|NCBP2|NCBP2	905	-	6.211192	1.0217074	-1.0	-1.0
chr19	10380424	10380594	ENSG00000105397.13|TYK2|NCBP2|NCBP2	930	-	4.7561827	1.1558709	-1.0	-1.0
chr19	10543894	10543999	ENSG00000130734.9|ATG4D|NCBP2|NCBP2	905	+	6.211192	1.0238557	-1.0	-1.0
chr19	10565898	10566037	ENSG00000129347.19|KRI1|NCBP2|NCBP2	946	-	6.5480647	1.2644213	-1.0	-1.0
chr19	10681423	10681568	ENSG00000129351.17|ILF3|NCBP2|NCBP2	935	+	5.8500643	1.1882335	-1.0	-1.0
chr19	10654310	10654487	ENSG00000129351.17|ILF3|NCBP2|NCBP2	971	+	3.2191458	1.5333493	-1.0	-1.0
chr19	10701429	10701624	ENSG00000213339.8|QTRT1|NCBP2|NCBP2	981	+	6.0930986	1.731835	-1.0	-1.0
chr19	10718078	10718268	ENSG00000079805.16|DNM2|NCBP2|NCBP2	910	+	3.916113	1.045829	-1.0	-1.0
chr19	11155681	11155808	ENSG00000161888.11|SPC24|NCBP2|NCBP2	941	-	4.084455	1.2310008	-1.0	-1.0
chr19	11239617	11239907	ENSG00000130173.13|ANGPTL8|NCBP2|NCBP2	926	+	4.4064054	1.130406	-1.0	-1.0
chr19	11346166	11346270	ENSG00000105514.7|RAB3D|NCBP2|NCBP2	948	-	5.7081194	1.2820625	-1.0	-1.0
chr19	11346167	11346322	ENSG00000105518.13|TMEM205|NCBP2|NCBP2	922	-	4.151137	1.1080652	-1.0	-1.0
chr19	11505697	11505822	ENSG00000161914.9|ZNF653|NCBP2|NCBP2	908	-	6.218559	1.0379515	-1.0	-1.0
chr19	11529061	11529161	ENSG00000130159.13|ECSIT|NCBP2|NCBP2	907	-	6.2584977	1.033227	-1.0	-1.0
chr19	11597419	11597584	ENSG00000198551.9|ZNF627|NCBP2|NCBP2	935	+	6.4036665	1.1891809	-1.0	-1.0
chr19	11887783	11887963	ENSG00000198429.9|ZNF69|NCBP2|NCBP2	991	+	6.3020363	2.0576954	-1.0	-1.0
chr19	11888406	11888521	ENSG00000198429.9|ZNF69|NCBP2|NCBP2	905	+	6.2810464	1.0239253	-1.0	-1.0
chr19	11925067	11925212	ENSG00000196757.7|ZNF700|NCBP2|NCBP2	967	+	5.4470186	1.4841511	-1.0	-1.0
chr19	11925074	11925209	ENSG00000267179.1|AC008770.3|NCBP2|NCBP2	967	+	5.3019376	1.4772805	-1.0	-1.0
chr19	12294691	12294841	ENSG00000197857.13|ZNF44|NCBP2|NCBP2	931	-	3.894331	1.1624838	-1.0	-1.0
chr19	12551321	12551536	ENSG00000269693.1|AC010422.6|NCBP2|NCBP2	967	-	6.3476024	1.4839913	-1.0	-1.0
chr19	12551329	12551469	ENSG00000196826.7|AC008758.1|NCBP2|NCBP2	966	-	5.82787	1.4632359	-1.0	-1.0
chr19	12551329	12551534	ENSG00000249709.7|ZNF564|NCBP2|NCBP2	971	-	6.550593	1.5340073	-1.0	-1.0
chr19	12610917	12611072	ENSG00000173875.13|ZNF791|NCBP2|NCBP2	912	+	4.343524	1.0555373	-1.0	-1.0
chr19	12643845	12643946	ENSG00000269242.1|AC010422.3|NCBP2|NCBP2	928	-	6.39114	1.1413515	-1.0	-1.0
chr19	12723868	12723973	ENSG00000105576.15|TNPO2|NCBP2|NCBP2	911	-	4.31958	1.0509281	-1.0	-1.0
chr19	12737437	12737622	ENSG00000198356.11|ASNA1|NCBP2|NCBP2	951	+	4.0586004	1.3137319	-1.0	-1.0
chr19	12775434	12775609	ENSG00000095066.11|HOOK2|NCBP2|NCBP2	919	-	4.6865573	1.0907401	-1.0	-1.0
chr19	12891085	12891260	ENSG00000105607.12|GCDH|NCBP2|NCBP2	915	+	4.6783257	1.0706761	-1.0	-1.0
chr19	13105386	13105496	ENSG00000104907.12|TRMT1|NCBP2|NCBP2	902	-	6.2584968	1.0091286	-1.0	-1.0
chr19	13731759	13731909	ENSG00000104957.13|CCDC130|NCBP2|NCBP2	941	+	5.020851	1.2273594	-1.0	-1.0
chr19	13764531	13764656	ENSG00000037757.13|MRI1|NCBP2|NCBP2	940	+	6.4785924	1.2193975	-1.0	-1.0
chr19	14136477	14136672	ENSG00000105011.8|ASF1B|NCBP2|NCBP2	952	-	5.268668	1.3175647	-1.0	-1.0
chr19	14518298	14518420	ENSG00000132002.7|DNAJB1|NCBP2|NCBP2	923	-	3.4662995	1.1109915	-1.0	-1.0
chr19	14529542	14529640	ENSG00000283822.1|MIR639|NCBP2|NCBP2	911	+	2.669009	1.048833	-1.0	-1.0
chr19	14529559	14529764	ENSG00000099797.13|TECR|NCBP2|NCBP2	954	+	3.2137733	1.339552	-1.0	-1.0
chr19	15332384	15332545	ENSG00000141867.17|BRD4|NCBP2|NCBP2	936	-	3.2306721	1.195959	-1.0	-1.0
chr19	15331835	15331907	ENSG00000141867.17|BRD4|NCBP2|NCBP2	929	-	4.031573	1.1504129	-1.0	-1.0
chr19	15331596	15331716	ENSG00000141867.17|BRD4|NCBP2|NCBP2	907	-	4.4457664	1.0294962	-1.0	-1.0
chr19	15331731	15331835	ENSG00000141867.17|BRD4|NCBP2|NCBP2	941	-	6.474226	1.2306106	-1.0	-1.0
chr19	15379712	15379798	ENSG00000105127.8|AKAP8|NCBP2|NCBP2	954	-	4.8616395	1.3375064	-1.0	-1.0
chr19	15641293	15641393	ENSG00000186529.15|CYP4F3|NCBP2|NCBP2	902	+	6.1622825	1.0069295	-1.0	-1.0
chr19	15673492	15673602	ENSG00000186204.14|CYP4F12|NCBP2|NCBP2	903	+	3.6250362	1.0151935	-1.0	-1.0
chr19	15673021	15673196	ENSG00000186204.14|CYP4F12|NCBP2|NCBP2	914	+	3.7953377	1.0658164	-1.0	-1.0
chr19	17406068	17406178	ENSG00000282851.1|BISPR|NCBP2|NCBP2	916	+	4.3709826	1.0733584	-1.0	-1.0
chr19	17406076	17406176	ENSG00000141971.12|MVB12A|NCBP2|NCBP2	904	+	4.2539577	1.0185218	-1.0	-1.0
chr19	18382169	18382269	ENSG00000130513.6|GDF15|NCBP2|NCBP2	925	+	2.9491162	1.1222385	-1.0	-1.0
chr19	18606656	18606766	ENSG00000006016.10|CRLF1|NCBP2|NCBP2	909	-	2.5005183	1.0425594	-1.0	-1.0
chr19	18605796	18605896	ENSG00000006016.10|CRLF1|NCBP2|NCBP2	902	-	6.2584968	1.0091065	-1.0	-1.0
chr19	18683676	18683816	ENSG00000105662.15|CRTC1|NCBP2|NCBP2	936	+	4.0863514	1.1953253	-1.0	-1.0
chr19	18831937	18832102	ENSG00000005007.12|UPF1|NCBP2|NCBP2	961	+	6.7763953	1.4042737	-1.0	-1.0
chr19	19033436	19033559	ENSG00000064607.16|SUGP2|NCBP2|NCBP2	957	-	3.9472444	1.3700843	-1.0	-1.0
chr19	19064018	19064115	ENSG00000181035.13|SLC25A42|NCBP2|NCBP2	904	+	4.2539577	1.0192494	-1.0	-1.0
chr19	19192080	19192158	ENSG00000064489.22|BORCS8-MEF2B|NCBP2|NCBP2	907	-	6.2584977	1.033227	-1.0	-1.0
chr19	19192080	19192200	ENSG00000254901.7|BORCS8|NCBP2|NCBP2	915	-	6.3303905	1.0688677	-1.0	-1.0
chr19	19320462	19320592	ENSG00000105705.15|SUGP1|NCBP2|NCBP2	955	-	6.6640577	1.3499525	-1.0	-1.0
chr19	19320750	19320945	ENSG00000129933.20|MAU2|NCBP2|NCBP2	926	+	3.2843375	1.1295052	-1.0	-1.0
chr19	19405823	19405928	ENSG00000167491.17|GATAD2A|NCBP2|NCBP2	908	+	4.0008693	1.037612	-1.0	-1.0
chr19	19663570	19663675	ENSG00000105726.16|ATP13A1|NCBP2|NCBP2	916	-	4.376629	1.07785	-1.0	-1.0
chr19	19668795	19668966	ENSG00000181896.11|ZNF101|NCBP2|NCBP2	960	+	5.499524	1.3995456	-1.0	-1.0
chr19	19865885	19865999	ENSG00000256771.3|ZNF253|NCBP2|NCBP2	988	+	6.5106654	1.9072686	-1.0	-1.0
chr19	21020654	21020754	ENSG00000118620.12|ZNF430|NCBP2|NCBP2	906	+	6.211192	1.0268488	-1.0	-1.0
chr19	21082203	21082343	ENSG00000160352.15|ZNF714|NCBP2|NCBP2	933	+	4.401584	1.172025	-1.0	-1.0
chr19	21142023	21142148	ENSG00000196705.8|ZNF431|NCBP2|NCBP2	911	+	3.8181765	1.051343	-1.0	-1.0
chr19	21329274	21329384	ENSG00000182141.10|ZNF708|NCBP2|NCBP2	947	-	6.513755	1.2776346	-1.0	-1.0
chr19	23274135	23274232	ENSG00000269107.1|AC092329.1|NCBP2|NCBP2	901	-	3.589569	1.0028467	-1.0	-1.0
chr19	23395324	23395524	ENSG00000167232.13|ZNF91|NCBP2|NCBP2	982	-	5.8186574	1.753908	-1.0	-1.0
chr19	24033404	24033559	ENSG00000213096.10|ZNF254|NCBP2|NCBP2	906	+	3.6984382	1.0269034	-1.0	-1.0
chr19	24033444	24033559	ENSG00000268362.5|AC092279.1|NCBP2|NCBP2	907	+	3.2088287	1.0307639	-1.0	-1.0
chr19	29715186	29715301	ENSG00000131943.17|C19orf12|NCBP2|NCBP2	914	-	6.269573	1.0676391	-1.0	-1.0
chr19	29942147	29942250	ENSG00000105176.17|URI1|NCBP2|NCBP2	913	+	6.32513	1.0608215	-1.0	-1.0
chr19	29942250	29942355	ENSG00000105176.17|URI1|NCBP2|NCBP2	908	+	3.7070837	1.0373462	-1.0	-1.0
chr19	32345603	32345778	ENSG00000168813.16|ZNF507|NCBP2|NCBP2	919	+	3.442524	1.093084	-1.0	-1.0
chr19	32405737	32405842	ENSG00000178904.18|DPY19L3|NCBP2|NCBP2	902	+	6.1622825	1.0069759	-1.0	-1.0
chr19	33302403	33302564	ENSG00000245848.2|CEBPA|NCBP2|NCBP2	950	-	3.3695009	1.3053663	-1.0	-1.0
chr19	34172503	34172668	ENSG00000257103.8|LSM14A|NCBP2|NCBP2	954	+	4.30407	1.3408525	-1.0	-1.0
chr19	34254614	34254714	ENSG00000166398.12|KIAA0355|NCBP2|NCBP2	908	+	6.2584977	1.0349269	-1.0	-1.0
chr19	34391524	34391624	ENSG00000105220.14|GPI|NCBP2|NCBP2	918	+	4.505496	1.0866416	-1.0	-1.0
chr19	34391244	34391344	ENSG00000105220.14|GPI|NCBP2|NCBP2	902	+	4.287905	1.0102893	-1.0	-1.0
chr19	34428401	34428501	ENSG00000126261.12|UBA2|NCBP2|NCBP2	916	+	3.7442915	1.0776199	-1.0	-1.0
chr19	34734224	34734344	ENSG00000197841.14|ZNF181|NCBP2|NCBP2	901	+	6.1622825	1.0045791	-1.0	-1.0
chr19	35000286	35000481	ENSG00000089351.14|GRAMD1A|NCBP2|NCBP2	967	+	4.2432284	1.4834107	-1.0	-1.0
chr19	35042176	35042326	ENSG00000105707.13|HPN|NCBP2|NCBP2	928	+	6.151324	1.141449	-1.0	-1.0
chr19	35043217	35043317	ENSG00000105707.13|HPN|NCBP2|NCBP2	911	+	6.3043	1.0500903	-1.0	-1.0
chr19	35545402	35545503	ENSG00000236144.6|TMEM147-AS1|NCBP2|NCBP2	932	-	6.4335847	1.1706359	-1.0	-1.0
chr19	35545594	35545749	ENSG00000105677.11|TMEM147|NCBP2|NCBP2	933	+	4.14861	1.171723	-1.0	-1.0
chr19	35612753	35612892	ENSG00000249115.8|HAUS5|NCBP2|NCBP2	907	+	4.2914696	1.0320625	-1.0	-1.0
chr19	35812731	35812894	ENSG00000250799.9|PRODH2|NCBP2|NCBP2	940	-	3.7591527	1.2221446	-1.0	-1.0
chr19	35995198	35995303	ENSG00000205138.3|SDHAF1|NCBP2|NCBP2	940	+	6.508997	1.2236383	-1.0	-1.0
chr19	36054935	36055035	ENSG00000075702.16|WDR62|NCBP2|NCBP2	909	+	6.2584977	1.0391058	-1.0	-1.0
chr19	36215066	36215166	ENSG00000167635.11|ZNF146|NCBP2|NCBP2	909	+	6.258498	1.0433322	-1.0	-1.0
chr19	36573139	36573288	ENSG00000186020.12|ZNF529|NCBP2|NCBP2	957	-	5.712983	1.3708577	-1.0	-1.0
chr19	36573389	36573494	ENSG00000233527.8|ZNF529-AS1|NCBP2|NCBP2	910	+	6.2577467	1.0478344	-1.0	-1.0
chr19	36605251	36605441	ENSG00000161298.17|ZNF382|NCBP2|NCBP2	945	+	6.5277524	1.2621483	-1.0	-1.0
chr19	37317899	37318064	ENSG00000181666.17|HKR1|NCBP2|NCBP2	951	+	6.5937743	1.3059237	-1.0	-1.0
chr19	37655306	37655467	ENSG00000120784.15|ZFP30|NCBP2|NCBP2	951	-	5.5794983	1.3127811	-1.0	-1.0
chr19	37719628	37719788	ENSG00000198182.12|ZNF607|NCBP2|NCBP2	948	-	5.8952293	1.2839664	-1.0	-1.0
chr19	38649700	38649810	ENSG00000130402.11|ACTN4|NCBP2|NCBP2	922	+	6.3900957	1.1064671	-1.0	-1.0
chr19	38647648	38647843	ENSG00000130402.11|ACTN4|NCBP2|NCBP2	1000	+	3.8510978	3.6236322	-1.0	-1.0
chr19	38736771	38736901	ENSG00000182472.8|CAPN12|NCBP2|NCBP2	902	-	6.223018	1.0070432	-1.0	-1.0
chr19	38930604	38930804	ENSG00000104835.14|SARS2|NCBP2|NCBP2	947	-	4.441078	1.2777865	-1.0	-1.0
chr19	38930605	38930805	ENSG00000269547.1|AC011455.3|NCBP2|NCBP2	948	-	4.487518	1.2876862	-1.0	-1.0
chr19	38975585	38975710	ENSG00000269190.5|FBXO17|NCBP2|NCBP2	926	-	4.291799	1.1327536	-1.0	-1.0
chr19	39342395	39342576	ENSG00000179134.15|SAMD4B|NCBP2|NCBP2	964	+	4.691815	1.4441061	-1.0	-1.0
chr19	40056038	40056209	ENSG00000128000.15|ZNF780B|NCBP2|NCBP2	958	-	5.720569	1.3739413	-1.0	-1.0
chr19	40056042	40056242	ENSG00000269749.1|AC005614.2|NCBP2|NCBP2	953	-	5.176788	1.3269796	-1.0	-1.0
chr19	40284849	40284949	ENSG00000105221.16|AKT2|NCBP2|NCBP2	904	-	4.446602	1.0188944	-1.0	-1.0
chr19	40285220	40285390	ENSG00000105221.16|AKT2|NCBP2|NCBP2	956	-	4.0601015	1.3523724	-1.0	-1.0
chr19	40799193	40799293	ENSG00000171570.10|RAB4B-EGLN2|NCBP2|NCBP2	947	+	6.513755	1.2789928	-1.0	-1.0
chr19	41264966	41265086	ENSG00000105323.16|HNRNPUL1|NCBP2|NCBP2	910	+	6.2667756	1.0456264	-1.0	-1.0
chr19	42220390	42220500	ENSG00000167625.10|ZNF526|NCBP2|NCBP2	908	+	6.2269607	1.0357811	-1.0	-1.0
chr19	42251837	42252092	ENSG00000268643.1|AC006486.1|NCBP2|NCBP2	931	-	5.2286487	1.1636877	-1.0	-1.0
chr19	42254237	42254407	ENSG00000268643.1|AC006486.1|NCBP2|NCBP2	940	-	6.4602995	1.2216096	-1.0	-1.0
chr19	42250947	42251052	ENSG00000268643.1|AC006486.1|NCBP2|NCBP2	941	-	6.513754	1.2326463	-1.0	-1.0
chr19	42254512	42254762	ENSG00000268643.1|AC006486.1|NCBP2|NCBP2	929	-	4.523085	1.1475586	-1.0	-1.0
chr19	42254977	42255127	ENSG00000268643.1|AC006486.1|NCBP2|NCBP2	963	-	3.447712	1.433226	-1.0	-1.0
chr19	42253132	42253292	ENSG00000268643.1|AC006486.1|NCBP2|NCBP2	927	-	5.0973396	1.1381698	-1.0	-1.0
chr19	42254812	42254972	ENSG00000268643.1|AC006486.1|NCBP2|NCBP2	947	-	4.6113706	1.272338	-1.0	-1.0
chr19	42250547	42250702	ENSG00000268643.1|AC006486.1|NCBP2|NCBP2	943	-	6.1983933	1.2429879	-1.0	-1.0
chr19	42251627	42251837	ENSG00000268643.1|AC006486.1|NCBP2|NCBP2	915	-	4.659262	1.0703537	-1.0	-1.0
chr19	42249777	42249912	ENSG00000268643.1|AC006486.1|NCBP2|NCBP2	909	-	6.2917695	1.0396041	-1.0	-1.0
chr19	42251242	42251342	ENSG00000268643.1|AC006486.1|NCBP2|NCBP2	903	-	3.56209	1.0114757	-1.0	-1.0
chr19	42250282	42250382	ENSG00000268643.1|AC006486.1|NCBP2|NCBP2	903	-	6.258497	1.0141827	-1.0	-1.0
chr19	42253337	42253467	ENSG00000268643.1|AC006486.1|NCBP2|NCBP2	920	-	4.4672384	1.0991981	-1.0	-1.0
chr19	42253632	42253797	ENSG00000268643.1|AC006486.1|NCBP2|NCBP2	930	-	4.660921	1.1547267	-1.0	-1.0
chr19	42252117	42252402	ENSG00000268643.1|AC006486.1|NCBP2|NCBP2	925	-	4.0609465	1.12593	-1.0	-1.0
chr19	42250281	42250381	ENSG00000105722.9|ERF|NCBP2|NCBP2	904	-	6.258497	1.0184052	-1.0	-1.0
chr19	42253335	42253465	ENSG00000105722.9|ERF|NCBP2|NCBP2	919	-	4.4496875	1.0901264	-1.0	-1.0
chr19	42251625	42251835	ENSG00000105722.9|ERF|NCBP2|NCBP2	916	-	4.7092543	1.075075	-1.0	-1.0
chr19	42253635	42253795	ENSG00000105722.9|ERF|NCBP2|NCBP2	932	-	4.670062	1.1664969	-1.0	-1.0
chr19	42254810	42254977	ENSG00000105722.9|ERF|NCBP2|NCBP2	953	-	4.8490067	1.3305354	-1.0	-1.0
chr19	42250565	42250705	ENSG00000105722.9|ERF|NCBP2|NCBP2	945	-	6.110345	1.2581625	-1.0	-1.0
chr19	42254536	42254635	ENSG00000105722.9|ERF|NCBP2|NCBP2	923	-	4.5340652	1.1143166	-1.0	-1.0
chr19	42254977	42255152	ENSG00000105722.9|ERF|NCBP2|NCBP2	968	-	3.4577096	1.5005996	-1.0	-1.0
chr19	42251225	42251340	ENSG00000105722.9|ERF|NCBP2|NCBP2	904	-	3.7137446	1.0190616	-1.0	-1.0
chr19	42250945	42251055	ENSG00000105722.9|ERF|NCBP2|NCBP2	937	-	6.4840503	1.2016965	-1.0	-1.0
chr19	42253130	42253295	ENSG00000105722.9|ERF|NCBP2|NCBP2	922	-	4.946333	1.109659	-1.0	-1.0
chr19	42254234	42254409	ENSG00000105722.9|ERF|NCBP2|NCBP2	940	-	6.4582653	1.2187142	-1.0	-1.0
chr19	42254655	42254765	ENSG00000105722.9|ERF|NCBP2|NCBP2	929	-	6.4984055	1.1478372	-1.0	-1.0
chr19	42251840	42252095	ENSG00000105722.9|ERF|NCBP2|NCBP2	931	-	5.212343	1.1629679	-1.0	-1.0
chr19	42252115	42252405	ENSG00000105722.9|ERF|NCBP2|NCBP2	925	-	4.0661564	1.1250967	-1.0	-1.0
chr19	42284519	42284674	ENSG00000079432.7|CIC|NCBP2|NCBP2	937	+	6.2555013	1.201658	-1.0	-1.0
chr19	42284019	42284269	ENSG00000079432.7|CIC|NCBP2|NCBP2	932	+	5.2117653	1.1702771	-1.0	-1.0
chr19	42325618	42325763	ENSG00000105429.12|MEGF8|NCBP2|NCBP2	904	+	3.3828936	1.0154896	-1.0	-1.0
chr19	42528345	42528495	ENSG00000079385.21|CEACAM1|NCBP2|NCBP2	921	-	3.2258599	1.1022358	-1.0	-1.0
chr19	44643837	44644077	ENSG00000073008.14|PVR|NCBP2|NCBP2	932	+	4.4298177	1.1653818	-1.0	-1.0
chr19	44718559	44718754	ENSG00000266903.1|AC243964.2|NCBP2|NCBP2	965	-	5.307863	1.4542842	-1.0	-1.0
chr19	44809098	44809206	ENSG00000187244.10|BCAM|NCBP2|NCBP2	916	+	2.148541	1.0755646	-1.0	-1.0
chr19	44945954	44946075	ENSG00000224916.9|APOC4-APOC2|NCBP2|NCBP2	945	+	2.723773	1.2635473	-1.0	-1.0
chr19	44945981	44946075	ENSG00000234906.9|APOC2|NCBP2|NCBP2	947	+	2.7029564	1.2723655	-1.0	-1.0
chr19	44955350	44955460	ENSG00000104853.15|CLPTM1|NCBP2|NCBP2	907	+	3.1453393	1.0325646	-1.0	-1.0
chr19	45039039	45039108	ENSG00000104859.14|CLASRP|NCBP2|NCBP2	977	+	3.9909344	1.6380881	-1.0	-1.0
chr19	45093191	45093291	ENSG00000104866.10|PPP1R37|NCBP2|NCBP2	920	+	6.3043017	1.0986065	-1.0	-1.0
chr19	45093192	45093292	ENSG00000007047.14|MARK4|NCBP2|NCBP2	910	+	6.258498	1.0475597	-1.0	-1.0
chr19	45370427	45370552	ENSG00000104884.14|ERCC2|NCBP2|NCBP2	917	-	6.317703	1.0824975	-1.0	-1.0
chr19	45769086	45769221	ENSG00000177045.7|SIX5|NCBP2|NCBP2	930	-	6.371137	1.1521308	-1.0	-1.0
chr19	45864259	45864449	ENSG00000170608.2|FOXA3|NCBP2|NCBP2	946	+	3.84569	1.2642665	-1.0	-1.0
chr19	46347088	46347188	ENSG00000011485.14|PPP5C|NCBP2|NCBP2	901	+	2.8312795	1.0065637	-1.0	-1.0
chr19	46746333	46746448	ENSG00000090372.14|STRN4|NCBP2|NCBP2	946	-	6.118505	1.2677346	-1.0	-1.0
chr19	47113004	47113104	ENSG00000130749.9|ZC3H4|NCBP2|NCBP2	902	-	6.211192	1.0091319	-1.0	-1.0
chr19	47130906	47131031	ENSG00000142230.11|SAE1|NCBP2|NCBP2	915	+	2.643009	1.0700749	-1.0	-1.0
chr19	47484104	47484254	ENSG00000118162.13|KPTN|NCBP2|NCBP2	945	-	6.0372868	1.2602602	-1.0	-1.0
chr19	48469266	48469521	ENSG00000105443.14|CYTH2|NCBP2|NCBP2	927	+	3.7662313	1.1367558	-1.0	-1.0
chr19	48469267	48469577	ENSG00000268465.1|AC008403.1|NCBP2|NCBP2	925	+	4.0456123	1.1229647	-1.0	-1.0
chr19	48618972	48619077	ENSG00000063177.12|RPL18|NCBP2|NCBP2	906	-	6.211192	1.0275952	-1.0	-1.0
chr19	48954894	48955049	ENSG00000087088.19|BAX|NCBP2|NCBP2	955	+	4.514863	1.3440267	-1.0	-1.0
chr19	49102728	49102848	ENSG00000104852.14|SNRNP70|NCBP2|NCBP2	910	+	3.1503315	1.0474505	-1.0	-1.0
chr19	49085418	49085636	ENSG00000104852.14|SNRNP70|NCBP2|NCBP2	959	+	2.9431853	1.3924963	-1.0	-1.0
chr19	49157745	49157870	ENSG00000130529.15|TRPM4|NCBP2|NCBP2	903	+	6.1783185	1.0130095	-1.0	-1.0
chr19	49451687	49451892	ENSG00000104872.10|PIH1D1|NCBP2|NCBP2	908	-	3.6282504	1.0365291	-1.0	-1.0
chr19	49487644	49487754	ENSG00000142541.16|RPL13A|NCBP2|NCBP2	912	+	3.0514174	1.0552797	-1.0	-1.0
chr19	49513173	49513383	ENSG00000104870.12|FCGRT|NCBP2|NCBP2	942	+	3.089763	1.2384225	-1.0	-1.0
chr19	49512603	49512750	ENSG00000104870.12|FCGRT|NCBP2|NCBP2	941	+	6.4598217	1.2272911	-1.0	-1.0
chr19	49664942	49665042	ENSG00000126456.15|IRF3|NCBP2|NCBP2	901	-	6.1622825	1.0028467	-1.0	-1.0
chr19	49665722	49665875	ENSG00000126456.15|IRF3|NCBP2|NCBP2	992	-	6.6713786	2.1016126	-1.0	-1.0
chr19	49665946	49666067	ENSG00000126453.9|BCL2L12|NCBP2|NCBP2	918	+	3.9896367	1.0878906	-1.0	-1.0
chr19	49677142	49677358	ENSG00000126457.21|PRMT1|NCBP2|NCBP2	999	+	4.15146	3.0011024	-1.0	-1.0
chr19	49818278	49818453	ENSG00000104973.16|MED25|NCBP2|NCBP2	956	+	4.358112	1.3598838	-1.0	-1.0
chr19	49851209	49851309	ENSG00000104960.15|PTOV1|NCBP2|NCBP2	911	+	4.4763494	1.050186	-1.0	-1.0
chr19	49855321	49855496	ENSG00000104960.15|PTOV1|NCBP2|NCBP2	943	+	5.928043	1.2451181	-1.0	-1.0
chr19	49856695	49856800	ENSG00000104960.15|PTOV1|NCBP2|NCBP2	926	+	6.412674	1.132287	-1.0	-1.0
chr19	49867468	49867653	ENSG00000039650.11|PNKP|NCBP2|NCBP2	983	-	6.7322135	1.7639983	-1.0	-1.0
chr19	49877244	49877399	ENSG00000039650.11|PNKP|NCBP2|NCBP2	941	-	4.5885878	1.2268686	-1.0	-1.0
chr19	49877247	49877397	ENSG00000204673.10|AKT1S1|NCBP2|NCBP2	943	-	4.6197867	1.24668	-1.0	-1.0
chr19	49878075	49878241	ENSG00000104946.12|TBC1D17|NCBP2|NCBP2	942	+	6.5001783	1.2334429	-1.0	-1.0
chr19	49929403	49929568	ENSG00000213024.11|NUP62|NCBP2|NCBP2	932	-	4.9211054	1.1696088	-1.0	-1.0
chr19	49929404	49929569	ENSG00000269179.1|AC011452.1|NCBP2|NCBP2	932	-	4.960526	1.1701629	-1.0	-1.0
chr19	49929405	49929539	ENSG00000104951.15|IL4I1|NCBP2|NCBP2	937	-	4.586773	1.1973271	-1.0	-1.0
chr19	50804466	50804558	ENSG00000167747.14|C19orf48|NCBP2|NCBP2	917	-	4.3852024	1.0804993	-1.0	-1.0
chr19	50804571	50804676	ENSG00000167747.14|C19orf48|NCBP2|NCBP2	924	-	3.8262775	1.1172235	-1.0	-1.0
chr19	50802198	50802318	ENSG00000167747.14|C19orf48|NCBP2|NCBP2	938	-	5.670359	1.2075925	-1.0	-1.0
chr19	51366358	51366468	ENSG00000269403.1|AC008750.8|NCBP2|NCBP2	918	-	6.3000565	1.08724	-1.0	-1.0
chr19	53520980	53521240	ENSG00000130844.16|ZNF331|NCBP2|NCBP2	962	+	6.795962	1.4251881	-1.0	-1.0
chr19	54137727	54137872	ENSG00000088038.17|CNOT3|NCBP2|NCBP2	947	+	4.523697	1.2757497	-1.0	-1.0
chr19	54449196	54449306	ENSG00000167615.16|LENG8|NCBP2|NCBP2	901	+	2.6043673	1.0060896	-1.0	-1.0
chr19	54460528	54460648	ENSG00000167615.16|LENG8|NCBP2|NCBP2	912	+	4.0123973	1.0545759	-1.0	-1.0
chr19	54460288	54460438	ENSG00000167615.16|LENG8|NCBP2|NCBP2	922	+	4.2658725	1.1061348	-1.0	-1.0
chr19	55097864	55097964	ENSG00000125503.12|PPP1R12C|NCBP2|NCBP2	908	-	6.2584977	1.0358653	-1.0	-1.0
chr19	55207125	55207265	ENSG00000080031.9|PTPRH|NCBP2|NCBP2	918	-	3.8664246	1.085067	-1.0	-1.0
chr19	55385944	55386044	ENSG00000108107.14|RPL28|NCBP2|NCBP2	905	+	4.253958	1.0241274	-1.0	-1.0
chr19	55635015	55635160	ENSG00000213015.8|ZNF580|NCBP2|NCBP2	914	+	3.721781	1.0648435	-1.0	-1.0
chr19	56120079	56120229	ENSG00000142409.5|ZNF787|NCBP2|NCBP2	914	-	5.561738	1.0657821	-1.0	-1.0
chr19	56147229	56147334	ENSG00000167685.14|ZNF444|NCBP2|NCBP2	903	+	6.186737	1.013274	-1.0	-1.0
chr19	56148259	56148364	ENSG00000167685.14|ZNF444|NCBP2|NCBP2	930	+	6.432995	1.1560273	-1.0	-1.0
chr19	56838089	56838189	ENSG00000269699.5|ZIM2|NCBP2|NCBP2	902	-	4.2191925	1.00889	-1.0	-1.0
chr19	56839859	56839964	ENSG00000269699.5|ZIM2|NCBP2|NCBP2	908	-	6.2584977	1.0343938	-1.0	-1.0
chr19	56840581	56840729	ENSG00000269699.5|ZIM2|NCBP2|NCBP2	999	-	3.2598171	3.1003778	-1.0	-1.0
chr19	56840339	56840449	ENSG00000269699.5|ZIM2|NCBP2|NCBP2	934	-	6.4307604	1.1822256	-1.0	-1.0
chr19	56834993	56835108	ENSG00000269699.5|ZIM2|NCBP2|NCBP2	938	-	5.799217	1.2094351	-1.0	-1.0
chr19	56838089	56838189	ENSG00000198300.12|PEG3|NCBP2|NCBP2	902	-	4.2191925	1.00889	-1.0	-1.0
chr19	56839859	56839964	ENSG00000198300.12|PEG3|NCBP2|NCBP2	907	-	6.2584977	1.0319798	-1.0	-1.0
chr19	56840581	56840728	ENSG00000198300.12|PEG3|NCBP2|NCBP2	999	-	3.259657	3.0994427	-1.0	-1.0
chr19	56840339	56840449	ENSG00000198300.12|PEG3|NCBP2|NCBP2	936	-	6.4307604	1.1927842	-1.0	-1.0
chr19	56834993	56835108	ENSG00000198300.12|PEG3|NCBP2|NCBP2	938	-	5.799217	1.2091267	-1.0	-1.0
chr19	57320508	57320613	ENSG00000178229.7|ZNF543|NCBP2|NCBP2	924	+	6.348033	1.1167768	-1.0	-1.0
chr19	57559675	57559810	ENSG00000251369.8|ZNF550|NCBP2|NCBP2	940	-	6.4727535	1.2251822	-1.0	-1.0
chr19	57614232	57614367	ENSG00000213762.11|ZNF134|NCBP2|NCBP2	935	+	6.421933	1.1851419	-1.0	-1.0
chr19	57681968	57682193	ENSG00000204519.10|ZNF551|NCBP2|NCBP2	936	+	3.6115627	1.1938124	-1.0	-1.0
chr19	57682044	57682189	ENSG00000269026.2|AC003006.1|NCBP2|NCBP2	934	+	4.4526634	1.1800427	-1.0	-1.0
chr19	57746851	57746966	ENSG00000269026.2|AC003006.1|NCBP2|NCBP2	905	+	6.21039	1.0214597	-1.0	-1.0
chr19	57746795	57746950	ENSG00000152443.12|ZNF776|NCBP2|NCBP2	910	+	4.5294614	1.0475751	-1.0	-1.0
chr19	57814792	57814913	ENSG00000178935.5|ZNF552|NCBP2|NCBP2	967	-	6.901884	1.4840362	-1.0	-1.0
chr19	57819682	57819872	ENSG00000083828.15|ZNF586|NCBP2|NCBP2	938	+	3.2821534	1.2092513	-1.0	-1.0
chr19	57819718	57819873	ENSG00000268750.6|AC010522.1|NCBP2|NCBP2	942	+	3.3420608	1.2346656	-1.0	-1.0
chr19	57819740	57819870	ENSG00000269343.6|ZNF587B|NCBP2|NCBP2	936	+	3.3060641	1.1941203	-1.0	-1.0
chr19	58002685	58002785	ENSG00000166704.11|ZNF606|NCBP2|NCBP2	900	-	6.1622825	1.0003339	-1.0	-1.0
chr19	58183383	58183523	ENSG00000171606.17|ZNF274|NCBP2|NCBP2	915	+	6.275487	1.0707314	-1.0	-1.0
chr19	58228833	58228978	ENSG00000198131.13|ZNF544|NCBP2|NCBP2	945	+	6.1283884	1.2580662	-1.0	-1.0
chr19	58228913	58228946	ENSG00000283515.1|AC020915.6|NCBP2|NCBP2	950	+	6.552229	1.2987782	-1.0	-1.0
chr19	58278904	58279109	ENSG00000283515.1|AC020915.6|NCBP2|NCBP2	955	+	5.987284	1.348709	-1.0	-1.0
chr19	58278950	58279110	ENSG00000278129.1|ZNF8|NCBP2|NCBP2	953	+	5.4025965	1.3233757	-1.0	-1.0
chr19	58278965	58279110	ENSG00000267216.1|AC020915.2|NCBP2|NCBP2	941	+	4.8576336	1.229904	-1.0	-1.0
chr19	58408351	58408484	ENSG00000232098.3|AC012313.1|NCBP2|NCBP2	919	-	3.6984437	1.0939093	-1.0	-1.0
chr19	58499094	58499194	ENSG00000083807.9|SLC27A5|NCBP2|NCBP2	901	-	6.1622825	1.0059681	-1.0	-1.0
chr19	58559128	58559328	ENSG00000267858.5|MZF1-AS1|NCBP2|NCBP2	954	+	6.654061	1.3337829	-1.0	-1.0
chr2	264837	264997	ENSG00000143727.15|ACP1|NCBP2|NCBP2	921	+	2.948847	1.1011062	-1.0	-1.0
chr2	3314866	3315056	ENSG00000032389.12|EIPR1|NCBP2|NCBP2	925	-	6.4871874	1.1271878	-1.0	-1.0
chr2	3377647	3377837	ENSG00000032389.12|EIPR1|NCBP2|NCBP2	928	-	3.2275267	1.1397864	-1.0	-1.0
chr2	3338016	3338149	ENSG00000032389.12|EIPR1|NCBP2|NCBP2	930	-	5.1953187	1.157563	-1.0	-1.0
chr2	3304311	3304466	ENSG00000032389.12|EIPR1|NCBP2|NCBP2	933	-	6.4386096	1.1730013	-1.0	-1.0
chr2	3518792	3518892	ENSG00000182551.13|ADI1|NCBP2|NCBP2	902	-	6.1622825	1.0071547	-1.0	-1.0
chr2	3575294	3575429	ENSG00000171863.12|RPS7|NCBP2|NCBP2	918	+	2.5617433	1.0880125	-1.0	-1.0
chr2	6917396	6917546	ENSG00000151692.14|RNF144A|NCBP2|NCBP2	944	+	6.5266924	1.2501051	-1.0	-1.0
chr2	8681958	8682233	ENSG00000115738.9|ID2|NCBP2|NCBP2	999	+	4.410439	3.03931	-1.0	-1.0
chr2	8837468	8837598	ENSG00000134313.15|KIDINS220|NCBP2|NCBP2	917	-	3.517003	1.083134	-1.0	-1.0
chr2	9206764	9206934	ENSG00000151693.10|ASAP2|NCBP2|NCBP2	962	+	6.873382	1.4238122	-1.0	-1.0
chr2	9423133	9423250	ENSG00000119185.12|ITGB1BP1|NCBP2|NCBP2	907	-	6.2297935	1.0304931	-1.0	-1.0
chr2	9555618	9555788	ENSG00000151694.12|ADAM17|NCBP2|NCBP2	916	-	3.8177838	1.0775628	-1.0	-1.0
chr2	9630867	9631014	ENSG00000134308.13|YWHAQ|NCBP2|NCBP2	965	-	5.880975	1.4599814	-1.0	-1.0
chr2	9843423	9843559	ENSG00000115750.16|TAF1B|NCBP2|NCBP2	924	+	4.485734	1.1213912	-1.0	-1.0
chr2	10165980	10166085	ENSG00000284681.1|AC007240.1|NCBP2|NCBP2	916	+	6.303597	1.0772781	-1.0	-1.0
chr2	10173570	10173735	ENSG00000284681.1|AC007240.1|NCBP2|NCBP2	914	+	6.3820825	1.0665345	-1.0	-1.0
chr2	10189230	10189340	ENSG00000284681.1|AC007240.1|NCBP2|NCBP2	931	+	6.4463673	1.1587507	-1.0	-1.0
chr2	10188870	10189010	ENSG00000284681.1|AC007240.1|NCBP2|NCBP2	945	+	6.794015	1.2629428	-1.0	-1.0
chr2	10189425	10189555	ENSG00000284681.1|AC007240.1|NCBP2|NCBP2	930	+	6.5945115	1.157588	-1.0	-1.0
chr2	10195500	10195650	ENSG00000284681.1|AC007240.1|NCBP2|NCBP2	921	+	5.7376437	1.1045369	-1.0	-1.0
chr2	10145165	10145315	ENSG00000284681.1|AC007240.1|NCBP2|NCBP2	929	+	6.436628	1.1474129	-1.0	-1.0
chr2	10163270	10163440	ENSG00000284681.1|AC007240.1|NCBP2|NCBP2	929	+	6.399493	1.1500674	-1.0	-1.0
chr2	10195275	10195425	ENSG00000284681.1|AC007240.1|NCBP2|NCBP2	943	+	5.683635	1.2456793	-1.0	-1.0
chr2	10187455	10187650	ENSG00000284681.1|AC007240.1|NCBP2|NCBP2	926	+	6.368207	1.1301428	-1.0	-1.0
chr2	10172210	10172370	ENSG00000284681.1|AC007240.1|NCBP2|NCBP2	929	+	6.502222	1.1487707	-1.0	-1.0
chr2	10166520	10166625	ENSG00000284681.1|AC007240.1|NCBP2|NCBP2	901	+	6.1622825	1.0037496	-1.0	-1.0
chr2	10144725	10144845	ENSG00000284681.1|AC007240.1|NCBP2|NCBP2	921	+	6.438006	1.1050438	-1.0	-1.0
chr2	10188645	10188770	ENSG00000284681.1|AC007240.1|NCBP2|NCBP2	923	+	6.4578085	1.1158488	-1.0	-1.0
chr2	10162130	10162260	ENSG00000284681.1|AC007240.1|NCBP2|NCBP2	904	+	6.1967597	1.0181936	-1.0	-1.0
chr2	10165980	10166085	ENSG00000163009.8|C2orf48|NCBP2|NCBP2	919	+	6.303597	1.0940125	-1.0	-1.0
chr2	10173570	10173735	ENSG00000163009.8|C2orf48|NCBP2|NCBP2	915	+	6.3820825	1.0703225	-1.0	-1.0
chr2	10189230	10189340	ENSG00000163009.8|C2orf48|NCBP2|NCBP2	931	+	6.4463673	1.1587507	-1.0	-1.0
chr2	10188870	10189010	ENSG00000163009.8|C2orf48|NCBP2|NCBP2	946	+	6.794015	1.2640408	-1.0	-1.0
chr2	10195500	10195650	ENSG00000163009.8|C2orf48|NCBP2|NCBP2	922	+	5.7376437	1.1085733	-1.0	-1.0
chr2	10145165	10145315	ENSG00000163009.8|C2orf48|NCBP2|NCBP2	928	+	6.436628	1.14291	-1.0	-1.0
chr2	10144725	10144840	ENSG00000163009.8|C2orf48|NCBP2|NCBP2	927	+	6.4714327	1.1341354	-1.0	-1.0
chr2	10189425	10189560	ENSG00000163009.8|C2orf48|NCBP2|NCBP2	928	+	6.558235	1.1402472	-1.0	-1.0
chr2	10195275	10195425	ENSG00000163009.8|C2orf48|NCBP2|NCBP2	943	+	5.683635	1.2456126	-1.0	-1.0
chr2	10187455	10187650	ENSG00000163009.8|C2orf48|NCBP2|NCBP2	924	+	6.353933	1.1165342	-1.0	-1.0
chr2	10172210	10172370	ENSG00000163009.8|C2orf48|NCBP2|NCBP2	930	+	6.502222	1.1556562	-1.0	-1.0
chr2	10166520	10166625	ENSG00000163009.8|C2orf48|NCBP2|NCBP2	901	+	6.1622825	1.0038759	-1.0	-1.0
chr2	10162125	10162260	ENSG00000163009.8|C2orf48|NCBP2|NCBP2	904	+	6.202506	1.0193691	-1.0	-1.0
chr2	10188645	10188770	ENSG00000163009.8|C2orf48|NCBP2|NCBP2	922	+	6.4578085	1.1058105	-1.0	-1.0
chr2	10163270	10163440	ENSG00000163009.8|C2orf48|NCBP2|NCBP2	929	+	6.399493	1.1514051	-1.0	-1.0
chr2	10689795	10689987	ENSG00000115761.15|NOL10|NCBP2|NCBP2	946	-	5.170776	1.2682427	-1.0	-1.0
chr2	10812687	10812787	ENSG00000143870.12|PDIA6|NCBP2|NCBP2	908	-	1.9320443	1.0346195	-1.0	-1.0
chr2	11344230	11344580	ENSG00000134318.13|ROCK2|NCBP2|NCBP2	951	-	3.3620918	1.3106612	-1.0	-1.0
chr2	11344585	11344755	ENSG00000134318.13|ROCK2|NCBP2|NCBP2	982	-	3.5107918	1.7451339	-1.0	-1.0
chr2	11365302	11365487	ENSG00000230952.1|AC099344.2|NCBP2|NCBP2	945	-	3.3576937	1.2611647	-1.0	-1.0
chr2	11483276	11483451	ENSG00000196208.13|GREB1|NCBP2|NCBP2	926	+	4.7672286	1.1311674	-1.0	-1.0
chr2	11483726	11483826	ENSG00000196208.13|GREB1|NCBP2|NCBP2	905	+	6.211192	1.0218258	-1.0	-1.0
chr2	11581475	11581630	ENSG00000196208.13|GREB1|NCBP2|NCBP2	926	+	3.6757352	1.1333119	-1.0	-1.0
chr2	11482791	11483091	ENSG00000196208.13|GREB1|NCBP2|NCBP2	975	+	5.301096	1.6065505	-1.0	-1.0
chr2	11539649	11539814	ENSG00000196208.13|GREB1|NCBP2|NCBP2	917	+	3.7641125	1.0823342	-1.0	-1.0
chr2	15591822	15591949	ENSG00000079785.14|DDX1|NCBP2|NCBP2	952	+	3.2973514	1.3168026	-1.0	-1.0
chr2	17540652	17540842	ENSG00000163032.11|VSNL1|NCBP2|NCBP2	938	+	3.2507324	1.2091644	-1.0	-1.0
chr2	17753650	17753825	ENSG00000163029.15|SMC6|NCBP2|NCBP2	995	-	6.350233	2.2799888	-1.0	-1.0
chr2	17753902	17754002	ENSG00000178295.14|GEN1|NCBP2|NCBP2	901	+	6.1622825	1.005753	-1.0	-1.0
chr2	18560408	18560533	ENSG00000250741.6|NT5C1B-RDH14|NCBP2|NCBP2	902	-	6.1622825	1.0080307	-1.0	-1.0
chr2	18560434	18560534	ENSG00000240857.1|RDH14|NCBP2|NCBP2	911	-	6.258498	1.0500178	-1.0	-1.0
chr2	19901514	19901641	ENSG00000183891.5|TTC32|NCBP2|NCBP2	903	-	6.223018	1.011106	-1.0	-1.0
chr2	20051514	20051729	ENSG00000068697.6|LAPTM4A|NCBP2|NCBP2	912	-	2.162781	1.0533981	-1.0	-1.0
chr2	20223783	20223883	ENSG00000115884.10|SDC1|NCBP2|NCBP2	900	-	6.1622825	1.0011657	-1.0	-1.0
chr2	20350596	20350850	ENSG00000055917.15|PUM2|NCBP2|NCBP2	998	-	5.3931417	2.7523358	-1.0	-1.0
chr2	20350436	20350586	ENSG00000055917.15|PUM2|NCBP2|NCBP2	944	-	6.612795	1.2544525	-1.0	-1.0
chr2	20447073	20447183	ENSG00000143878.9|RHOB|NCBP2|NCBP2	927	+	2.2779233	1.1363823	-1.0	-1.0
chr2	20593129	20593464	ENSG00000118960.12|HS1BP3|NCBP2|NCBP2	994	-	7.592335	2.1873014	-1.0	-1.0
chr2	20823036	20823130	ENSG00000118961.14|LDAH|NCBP2|NCBP2	968	-	5.090458	1.4934016	-1.0	-1.0
chr2	21043903	21044068	ENSG00000084674.14|APOB|NCBP2|NCBP2	1000	-	2.0971527	4.0031786	-1.0	-1.0
chr2	21043551	21043863	ENSG00000084674.14|APOB|NCBP2|NCBP2	995	-	3.7257547	2.2947395	-1.0	-1.0
chr2	24049745	24049870	ENSG00000119782.13|FKBP1B|NCBP2|NCBP2	914	+	4.137577	1.0631931	-1.0	-1.0
chr2	24049767	24049872	ENSG00000205639.10|MFSD2B|NCBP2|NCBP2	913	+	4.337283	1.0605524	-1.0	-1.0
chr2	24076234	24076394	ENSG00000115128.6|SF3B6|NCBP2|NCBP2	929	-	6.1521897	1.1458585	-1.0	-1.0
chr2	24084703	24084893	ENSG00000115129.13|TP53I3|NCBP2|NCBP2	943	-	6.532822	1.2424996	-1.0	-1.0
chr2	24793385	24793515	ENSG00000138092.10|CENPO|NCBP2|NCBP2	939	+	4.613127	1.2146168	-1.0	-1.0
chr2	25251449	25251554	ENSG00000119772.16|DNMT3A|NCBP2|NCBP2	901	-	6.1622825	1.0041633	-1.0	-1.0
chr2	25878335	25878455	ENSG00000143970.16|ASXL2|NCBP2|NCBP2	933	-	4.317698	1.1724335	-1.0	-1.0
chr2	26034106	26034251	ENSG00000084733.10|RAB10|NCBP2|NCBP2	927	+	2.9084418	1.1387733	-1.0	-1.0
chr2	26034251	26034446	ENSG00000084733.10|RAB10|NCBP2|NCBP2	960	+	4.969261	1.3998443	-1.0	-1.0
chr2	26346085	26346240	ENSG00000138018.17|SELENOI|NCBP2|NCBP2	918	+	2.8678474	1.0851785	-1.0	-1.0
chr2	27032909	27033166	ENSG00000119777.18|TMEM214|NCBP2|NCBP2	976	+	3.4291472	1.6228302	-1.0	-1.0
chr2	27071525	27071715	ENSG00000228474.5|OST4|NCBP2|NCBP2	927	-	3.2714777	1.1340241	-1.0	-1.0
chr2	27086746	27086896	ENSG00000138030.12|KHK|NCBP2|NCBP2	955	+	5.3712187	1.3425827	-1.0	-1.0
chr2	27134466	27134675	ENSG00000138073.13|PREB|NCBP2|NCBP2	938	-	3.5558531	1.2081478	-1.0	-1.0
chr2	27211725	27211855	ENSG00000138074.14|SLC5A6|NCBP2|NCBP2	906	-	6.231237	1.0270729	-1.0	-1.0
chr2	27212169	27212286	ENSG00000138074.14|SLC5A6|NCBP2|NCBP2	908	-	4.2875934	1.0379996	-1.0	-1.0
chr2	27212026	27212136	ENSG00000138085.16|ATRAID|NCBP2|NCBP2	905	+	3.3209722	1.0201771	-1.0	-1.0
chr2	27357139	27357289	ENSG00000234072.1|AC074117.1|NCBP2|NCBP2	929	+	3.9915535	1.1460973	-1.0	-1.0
chr2	27370555	27370725	ENSG00000115234.10|SNX17|NCBP2|NCBP2	916	+	2.679185	1.0775499	-1.0	-1.0
chr2	27489619	27489724	ENSG00000138002.14|IFT172|NCBP2|NCBP2	904	-	4.236575	1.0163975	-1.0	-1.0
chr2	27496841	27496956	ENSG00000084734.8|GCKR|NCBP2|NCBP2	924	+	3.1309693	1.1176997	-1.0	-1.0
chr2	27583008	27583142	ENSG00000243943.9|ZNF512|NCBP2|NCBP2	947	+	4.562201	1.2793363	-1.0	-1.0
chr2	27583045	27583142	ENSG00000259080.1|AC074091.1|NCBP2|NCBP2	941	+	3.9909313	1.2301964	-1.0	-1.0
chr2	27890704	27890854	ENSG00000243147.7|MRPL33|NCBP2|NCBP2	918	+	4.4329658	1.0868362	-1.0	-1.0
chr2	28392857	28392957	ENSG00000075426.11|FOSL2|NCBP2|NCBP2	949	+	6.589703	1.2940361	-1.0	-1.0
chr2	28751819	28752129	ENSG00000213639.9|PPP1CB|NCBP2|NCBP2	990	+	4.7855883	2.0124571	-1.0	-1.0
chr2	28894647	28894807	ENSG00000163811.11|WDR43|NCBP2|NCBP2	919	+	3.0139184	1.0892298	-1.0	-1.0
chr2	30447225	30447345	ENSG00000172954.13|LCLAT1|NCBP2|NCBP2	911	+	4.3582706	1.0496402	-1.0	-1.0
chr2	32010823	32011008	ENSG00000162961.13|DPY30|NCBP2|NCBP2	935	-	6.3042603	1.1882458	-1.0	-1.0
chr2	32010513	32010628	ENSG00000162961.13|DPY30|NCBP2|NCBP2	906	-	4.262445	1.026368	-1.0	-1.0
chr2	32010822	32010941	ENSG00000162959.13|MEMO1|NCBP2|NCBP2	907	-	6.2102504	1.0333464	-1.0	-1.0
chr2	32277909	32278039	ENSG00000119820.10|YIPF4|NCBP2|NCBP2	926	+	2.6549027	1.1309913	-1.0	-1.0
chr2	32357776	32357961	ENSG00000115760.13|BIRC6|NCBP2|NCBP2	918	+	5.268306	1.0886797	-1.0	-1.0
chr2	32357496	32357621	ENSG00000115760.13|BIRC6|NCBP2|NCBP2	903	+	6.2188087	1.0152696	-1.0	-1.0
chr2	36598081	36598186	ENSG00000171055.14|FEZ2|NCBP2|NCBP2	905	-	4.400715	1.0227183	-1.0	-1.0
chr2	37156927	37157027	ENSG00000055332.16|EIF2AK2|NCBP2|NCBP2	904	-	6.258497	1.0184052	-1.0	-1.0
chr2	37231481	37231631	ENSG00000115816.14|CEBPZ|NCBP2|NCBP2	906	-	3.2018952	1.0267222	-1.0	-1.0
chr2	37231635	37231755	ENSG00000003509.15|NDUFAF7|NCBP2|NCBP2	910	+	3.3759043	1.0462984	-1.0	-1.0
chr2	37324685	37324808	ENSG00000115825.9|PRKD3|NCBP2|NCBP2	944	-	4.054652	1.252168	-1.0	-1.0
chr2	38377142	38377285	ENSG00000119787.13|ATL2|NCBP2|NCBP2	983	-	3.6504345	1.7692714	-1.0	-1.0
chr2	38602707	38603012	ENSG00000143889.15|HNRNPLL|NCBP2|NCBP2	946	-	3.424908	1.2713277	-1.0	-1.0
chr2	38751228	38751458	ENSG00000115875.18|SRSF7|NCBP2|NCBP2	999	-	4.7797666	2.9052854	-1.0	-1.0
chr2	39120783	39120883	ENSG00000115904.12|SOS1|NCBP2|NCBP2	923	-	6.3043013	1.1130846	-1.0	-1.0
chr2	39437046	39437312	ENSG00000011566.14|MAP4K3|NCBP2|NCBP2	972	-	3.9234781	1.5577546	-1.0	-1.0
chr2	39437368	39437535	ENSG00000231312.6|AC007388.1|NCBP2|NCBP2	948	+	4.524852	1.2858123	-1.0	-1.0
chr2	39779138	39779238	ENSG00000138050.14|THUMPD2|NCBP2|NCBP2	908	-	3.6690035	1.0342308	-1.0	-1.0
chr2	42048019	42048139	ENSG00000162878.12|PKDCC|NCBP2|NCBP2	966	+	6.5181017	1.464687	-1.0	-1.0
chr2	42169349	42169544	ENSG00000143924.18|EML4|NCBP2|NCBP2	964	+	2.3478675	1.4480786	-1.0	-1.0
chr2	42361112	42361227	ENSG00000115944.14|COX7A2L|NCBP2|NCBP2	910	-	3.6807344	1.043537	-1.0	-1.0
chr2	42493906	42494066	ENSG00000171126.7|KCNG3|NCBP2|NCBP2	957	-	6.700838	1.3677381	-1.0	-1.0
chr2	42792456	42792593	ENSG00000162882.14|HAAO|NCBP2|NCBP2	913	-	2.9615006	1.0602309	-1.0	-1.0
chr2	43226449	43226604	ENSG00000152518.7|ZFP36L2|NCBP2|NCBP2	993	-	5.737815	2.1493695	-1.0	-1.0
chr2	43838658	43838798	ENSG00000138075.11|ABCG5|NCBP2|NCBP2	927	-	6.3663163	1.1348847	-1.0	-1.0
chr2	43838318	43838453	ENSG00000138075.11|ABCG5|NCBP2|NCBP2	907	-	3.5829005	1.0315049	-1.0	-1.0
chr2	43995888	43996005	ENSG00000138095.18|LRPPRC|NCBP2|NCBP2	970	-	3.1554143	1.5297666	-1.0	-1.0
chr2	44168876	44168981	ENSG00000138032.20|PPM1B|NCBP2|NCBP2	909	+	4.3021975	1.0432234	-1.0	-1.0
chr2	44361949	44362145	ENSG00000143919.14|CAMKMT|NCBP2|NCBP2	929	+	4.4593554	1.150976	-1.0	-1.0
chr2	46616893	46617098	ENSG00000151665.12|PIGF|NCBP2|NCBP2	968	-	5.578489	1.491108	-1.0	-1.0
chr2	46617150	46617298	ENSG00000119878.5|CRIPT|NCBP2|NCBP2	958	+	3.3796384	1.3795992	-1.0	-1.0
chr2	46699186	46699441	ENSG00000171150.7|SOCS5|NCBP2|NCBP2	974	+	5.0608935	1.5774785	-1.0	-1.0
chr2	46915757	46915857	ENSG00000180398.11|MCFD2|NCBP2|NCBP2	909	-	3.2366912	1.0406607	-1.0	-1.0
chr2	47175357	47175462	ENSG00000143933.16|CALM2|NCBP2|NCBP2	904	-	6.186737	1.0155921	-1.0	-1.0
chr2	47175852	47176002	ENSG00000143933.16|CALM2|NCBP2|NCBP2	938	-	5.999286	1.2106469	-1.0	-1.0
chr2	47176235	47176520	ENSG00000143933.16|CALM2|NCBP2|NCBP2	954	-	4.98905	1.3391656	-1.0	-1.0
chr2	47176139	47176440	ENSG00000273269.2|STPG4|NCBP2|NCBP2	949	-	6.2243156	1.2883037	-1.0	-1.0
chr2	47175854	47176004	ENSG00000273269.2|STPG4|NCBP2|NCBP2	936	-	5.852181	1.1940733	-1.0	-1.0
chr2	47175359	47175464	ENSG00000273269.2|STPG4|NCBP2|NCBP2	904	-	6.186737	1.0192361	-1.0	-1.0
chr2	47344900	47345074	ENSG00000234690.6|AC106869.1|NCBP2|NCBP2	920	-	3.5314102	1.0986605	-1.0	-1.0
chr2	47403068	47403363	ENSG00000095002.13|MSH2|NCBP2|NCBP2	925	+	3.862895	1.1254508	-1.0	-1.0
chr2	47783081	47783266	ENSG00000116062.14|MSH6|NCBP2|NCBP2	969	+	5.188496	1.5033476	-1.0	-1.0
chr2	47905315	47905425	ENSG00000138081.20|FBXO11|NCBP2|NCBP2	901	-	6.1622825	1.0044105	-1.0	-1.0
chr2	48314636	48314806	ENSG00000170802.15|FOXN2|NCBP2|NCBP2	958	+	4.2532873	1.3763828	-1.0	-1.0
chr2	48440768	48441010	ENSG00000162869.15|PPP1R21|NCBP2|NCBP2	971	+	6.99155	1.5445713	-1.0	-1.0
chr2	53786734	53786889	ENSG00000115239.21|ASB3|NCBP2|NCBP2	955	-	6.233253	1.3424007	-1.0	-1.0
chr2	53786735	53786890	ENSG00000270898.5|GPR75-ASB3|NCBP2|NCBP2	953	-	6.0450253	1.323874	-1.0	-1.0
chr2	53970642	53970840	ENSG00000068878.14|PSME4|NCBP2|NCBP2	975	-	3.6743505	1.594631	-1.0	-1.0
chr2	53971067	53971242	ENSG00000170634.12|ACYP2|NCBP2|NCBP2	923	+	4.27565	1.1125427	-1.0	-1.0
chr2	54456703	54456828	ENSG00000115306.15|SPTBN1|NCBP2|NCBP2	920	+	6.3793573	1.0954992	-1.0	-1.0
chr2	54456284	54456474	ENSG00000115306.15|SPTBN1|NCBP2|NCBP2	918	+	2.4302254	1.0842718	-1.0	-1.0
chr2	54723618	54723777	ENSG00000214595.11|EML6|NCBP2|NCBP2	977	+	7.141435	1.6312854	-1.0	-1.0
chr2	55232222	55232347	ENSG00000162994.15|CLHC1|NCBP2|NCBP2	914	-	4.342687	1.0656464	-1.0	-1.0
chr2	55269052	55269292	ENSG00000085760.14|MTIF2|NCBP2|NCBP2	959	-	4.114301	1.3866705	-1.0	-1.0
chr2	55419751	55419906	ENSG00000115355.15|CCDC88A|NCBP2|NCBP2	911	-	3.268836	1.049533	-1.0	-1.0
chr2	55419551	55419746	ENSG00000115355.15|CCDC88A|NCBP2|NCBP2	921	-	4.282093	1.1009138	-1.0	-1.0
chr2	55617493	55617693	ENSG00000275052.4|PPP4R3B|NCBP2|NCBP2	974	-	4.1854773	1.5909435	-1.0	-1.0
chr2	55617908	55618068	ENSG00000272606.1|AC015982.1|NCBP2|NCBP2	962	+	5.883234	1.418094	-1.0	-1.0
chr2	55693742	55693907	ENSG00000138035.14|PNPT1|NCBP2|NCBP2	937	-	4.254208	1.2017896	-1.0	-1.0
chr2	58241217	58241367	ENSG00000115392.11|FANCL|NCBP2|NCBP2	997	-	4.959787	2.4828565	-1.0	-1.0
chr2	60881600	60881765	ENSG00000162924.13|REL|NCBP2|NCBP2	934	+	6.428383	1.1780801	-1.0	-1.0
chr2	61017634	61017869	ENSG00000162928.8|PEX13|NCBP2|NCBP2	978	+	3.5777552	1.6662542	-1.0	-1.0
chr2	61018017	61018212	ENSG00000162927.13|PUS10|NCBP2|NCBP2	928	-	3.787529	1.1433178	-1.0	-1.0
chr2	61065870	61066027	ENSG00000162929.13|KIAA1841|NCBP2|NCBP2	970	+	4.9569564	1.5164878	-1.0	-1.0
chr2	61177417	61177752	ENSG00000173209.22|AHSA2|NCBP2|NCBP2	997	+	3.6479394	2.5144546	-1.0	-1.0
chr2	61186416	61186536	ENSG00000173209.22|AHSA2|NCBP2|NCBP2	909	+	3.6790366	1.0407877	-1.0	-1.0
chr2	61178162	61178267	ENSG00000173209.22|AHSA2|NCBP2|NCBP2	926	+	4.489155	1.1328019	-1.0	-1.0
chr2	61470649	61470764	ENSG00000115464.14|USP34|NCBP2|NCBP2	937	-	2.4985838	1.2019463	-1.0	-1.0
chr2	61471287	61471427	ENSG00000270820.5|AC016727.1|NCBP2|NCBP2	925	+	6.353048	1.12524	-1.0	-1.0
chr2	61537257	61537357	ENSG00000082898.16|XPO1|NCBP2|NCBP2	930	-	6.5137525	1.1557262	-1.0	-1.0
chr2	61537916	61538283	ENSG00000082898.16|XPO1|NCBP2|NCBP2	975	-	3.8989651	1.597952	-1.0	-1.0
chr2	61538283	61538398	ENSG00000082898.16|XPO1|NCBP2|NCBP2	919	-	3.7763877	1.0894005	-1.0	-1.0
chr2	61537422	61537557	ENSG00000082898.16|XPO1|NCBP2|NCBP2	936	-	6.4636393	1.1968794	-1.0	-1.0
chr2	61888545	61888645	ENSG00000115484.14|CCT4|NCBP2|NCBP2	901	-	2.7071438	1.0034273	-1.0	-1.0
chr2	62196112	62196257	ENSG00000170340.10|B3GNT2|NCBP2|NCBP2	926	+	4.4682117	1.1334826	-1.0	-1.0
chr2	62705741	62706052	ENSG00000115504.14|EHBP1|NCBP2|NCBP2	999	+	4.0287495	3.1938384	-1.0	-1.0
chr2	62706896	62707036	ENSG00000115504.14|EHBP1|NCBP2|NCBP2	950	+	2.3744795	1.3044087	-1.0	-1.0
chr2	63840939	63841164	ENSG00000169764.15|UGP2|NCBP2|NCBP2	951	+	4.255294	1.3135372	-1.0	-1.0
chr2	64144320	64144454	ENSG00000197329.11|PELI1|NCBP2|NCBP2	906	-	2.8615906	1.028033	-1.0	-1.0
chr2	64524409	64524554	ENSG00000119844.15|AFTPH|NCBP2|NCBP2	936	+	4.3273187	1.1912519	-1.0	-1.0
chr2	65056380	65056528	ENSG00000011523.13|CEP68|NCBP2|NCBP2	936	+	4.1370916	1.1965185	-1.0	-1.0
chr2	65129987	65130106	ENSG00000138069.16|RAB1A|NCBP2|NCBP2	916	-	2.78813	1.0782928	-1.0	-1.0
chr2	65227797	65227927	ENSG00000138071.13|ACTR2|NCBP2|NCBP2	905	+	2.4554403	1.0224135	-1.0	-1.0
chr2	65430615	65430715	ENSG00000198369.9|SPRED2|NCBP2|NCBP2	911	-	6.3043	1.0500903	-1.0	-1.0
chr2	65432392	65432528	ENSG00000198369.9|SPRED2|NCBP2|NCBP2	933	-	3.5818942	1.1739055	-1.0	-1.0
chr2	65431665	65431775	ENSG00000198369.9|SPRED2|NCBP2|NCBP2	903	-	6.211192	1.0113438	-1.0	-1.0
chr2	68252424	68252531	ENSG00000221823.10|PPP3R1|NCBP2|NCBP2	931	-	4.5329876	1.1584227	-1.0	-1.0
chr2	68252426	68252611	ENSG00000273398.6|AC017083.4|NCBP2|NCBP2	960	-	5.634153	1.4031029	-1.0	-1.0
chr2	68252869	68252969	ENSG00000273064.1|AC017083.2|NCBP2|NCBP2	920	+	6.304301	1.0953262	-1.0	-1.0
chr2	69013292	69013527	ENSG00000169604.19|ANTXR1|NCBP2|NCBP2	931	+	3.8071196	1.1589477	-1.0	-1.0
chr2	69387124	69387249	ENSG00000198380.12|GFPT1|NCBP2|NCBP2	910	-	2.592332	1.0463606	-1.0	-1.0
chr2	69437300	69437435	ENSG00000169599.12|NFU1|NCBP2|NCBP2	916	-	5.7241173	1.0768478	-1.0	-1.0
chr2	69781493	69781574	ENSG00000196975.15|ANXA4|NCBP2|NCBP2	943	+	4.0904665	1.2457812	-1.0	-1.0
chr2	69742175	69742335	ENSG00000196975.15|ANXA4|NCBP2|NCBP2	978	+	6.679898	1.6559396	-1.0	-1.0
chr2	69742033	69742175	ENSG00000196975.15|ANXA4|NCBP2|NCBP2	998	+	5.625766	2.7665155	-1.0	-1.0
chr2	69829701	69829861	ENSG00000087338.4|GMCL1|NCBP2|NCBP2	909	+	3.3702543	1.0417382	-1.0	-1.0
chr2	69893869	69894018	ENSG00000124380.10|SNRNP27|NCBP2|NCBP2	937	+	3.9705408	1.1975664	-1.0	-1.0
chr2	70086818	70086977	ENSG00000179818.13|PCBP1-AS1|NCBP2|NCBP2	932	-	4.381023	1.1676173	-1.0	-1.0
chr2	70248404	70248615	ENSG00000115998.7|C2orf42|NCBP2|NCBP2	996	-	3.234547	2.4061055	-1.0	-1.0
chr2	70248404	70248660	ENSG00000116001.15|TIA1|NCBP2|NCBP2	998	-	3.4196165	2.7618144	-1.0	-1.0
chr2	70301947	70302082	ENSG00000035141.7|FAM136A|NCBP2|NCBP2	922	-	2.748663	1.1078113	-1.0	-1.0
chr2	70553862	70554015	ENSG00000163235.15|TGFA|NCBP2|NCBP2	904	-	6.192851	1.0185642	-1.0	-1.0
chr2	71130071	71130239	ENSG00000124370.10|MCEE|NCBP2|NCBP2	974	-	3.4985921	1.5778577	-1.0	-1.0
chr2	71332245	71332385	ENSG00000075292.18|ZNF638|NCBP2|NCBP2	910	+	6.247317	1.0458304	-1.0	-1.0
chr2	71331727	71331875	ENSG00000075292.18|ZNF638|NCBP2|NCBP2	920	+	3.0836926	1.0981	-1.0	-1.0
chr2	71331875	71332100	ENSG00000075292.18|ZNF638|NCBP2|NCBP2	933	+	5.1382656	1.1734202	-1.0	-1.0
chr2	72825867	72826041	ENSG00000144036.15|EXOC6B|NCBP2|NCBP2	954	-	3.1049376	1.3390827	-1.0	-1.0
chr2	73071204	73071330	ENSG00000144040.12|SFXN5|NCBP2|NCBP2	950	-	6.120701	1.30296	-1.0	-1.0
chr2	73234235	73234384	ENSG00000135624.15|CCT7|NCBP2|NCBP2	951	+	3.5127196	1.3112746	-1.0	-1.0
chr2	73828915	73829110	ENSG00000124356.15|STAMBP|NCBP2|NCBP2	955	+	3.851571	1.3500906	-1.0	-1.0
chr2	73985252	73985442	ENSG00000235499.1|AC073046.1|NCBP2|NCBP2	944	+	6.5842185	1.2493522	-1.0	-1.0
chr2	74178715	74178898	ENSG00000114978.17|MOB1A|NCBP2|NCBP2	985	-	6.0310445	1.8160777	-1.0	-1.0
chr2	74442205	74442422	ENSG00000114993.16|RTKN|NCBP2|NCBP2	997	-	3.6080241	2.5361001	-1.0	-1.0
chr2	74441765	74441975	ENSG00000114993.16|RTKN|NCBP2|NCBP2	942	-	3.614635	1.2336578	-1.0	-1.0
chr2	74465250	74465405	ENSG00000115275.11|MOGS|NCBP2|NCBP2	948	-	3.3946693	1.2822734	-1.0	-1.0
chr2	74482931	74483056	ENSG00000135637.13|CCDC142|NCBP2|NCBP2	910	-	6.2414594	1.0459379	-1.0	-1.0
chr2	74483072	74483135	ENSG00000115282.19|TTC31|NCBP2|NCBP2	915	+	6.3043017	1.0724437	-1.0	-1.0
chr2	74526135	74526295	ENSG00000144045.13|DQX1|NCBP2|NCBP2	949	-	3.8818007	1.2945693	-1.0	-1.0
chr2	74834100	74834245	ENSG00000159399.9|HK2|NCBP2|NCBP2	910	+	3.2223969	1.0453887	-1.0	-1.0
chr2	75522527	75522692	ENSG00000115363.13|EVA1A|NCBP2|NCBP2	929	-	6.424318	1.1514275	-1.0	-1.0
chr2	75560829	75560929	ENSG00000115363.13|EVA1A|NCBP2|NCBP2	908	-	2.9991562	1.0350643	-1.0	-1.0
chr2	75560938	75561053	ENSG00000115363.13|EVA1A|NCBP2|NCBP2	922	-	5.832889	1.1060941	-1.0	-1.0
chr2	85354728	85354829	ENSG00000115459.17|ELMOD3|NCBP2|NCBP2	906	+	6.211192	1.0254881	-1.0	-1.0
chr2	85539378	85539513	ENSG00000168906.12|MAT2A|NCBP2|NCBP2	970	+	6.966893	1.5217683	-1.0	-1.0
chr2	85539164	85539264	ENSG00000168906.12|MAT2A|NCBP2|NCBP2	944	+	2.498279	1.251473	-1.0	-1.0
chr2	85561385	85561530	ENSG00000115486.11|GGCX|NCBP2|NCBP2	934	-	3.6606922	1.1820076	-1.0	-1.0
chr2	85602543	85602693	ENSG00000168890.13|TMEM150A|NCBP2|NCBP2	920	-	4.1308465	1.0967456	-1.0	-1.0
chr2	85611884	85612066	ENSG00000168887.10|C2orf68|NCBP2|NCBP2	972	-	4.463798	1.5468278	-1.0	-1.0
chr2	85616142	85616267	ENSG00000168883.19|USP39|NCBP2|NCBP2	915	+	4.0646434	1.0688674	-1.0	-1.0
chr2	86441347	86441444	ENSG00000115548.16|KDM3A|NCBP2|NCBP2	903	+	3.1470542	1.0110487	-1.0	-1.0
chr2	86563327	86563517	ENSG00000249884.8|RNF103-CHMP3|NCBP2|NCBP2	941	-	3.9213307	1.2297215	-1.0	-1.0
chr2	86563328	86563479	ENSG00000115561.15|CHMP3|NCBP2|NCBP2	950	-	4.0480294	1.2975211	-1.0	-1.0
chr2	88016448	88016547	ENSG00000222724.1|RNU2-63P|NCBP2|NCBP2	905	-	3.56209	1.0231377	-1.0	-1.0
chr2	88055625	88055729	ENSG00000172086.7|KRCC1|NCBP2|NCBP2	952	-	4.1907535	1.3196169	-1.0	-1.0
chr2	88627316	88627551	ENSG00000172071.11|EIF2AK3|NCBP2|NCBP2	972	-	5.910674	1.5533576	-1.0	-1.0
chr2	88691728	88691858	ENSG00000153574.8|RPIA|NCBP2|NCBP2	909	+	4.1428833	1.0400873	-1.0	-1.0
chr2	95121888	95121988	ENSG00000144029.11|MRPS5|NCBP2|NCBP2	903	-	4.2539577	1.0128205	-1.0	-1.0
chr2	95402720	95402860	ENSG00000115042.9|FAHD2A|NCBP2|NCBP2	922	+	3.898551	1.1060891	-1.0	-1.0
chr2	96305392	96305515	ENSG00000144028.14|SNRNP200|NCBP2|NCBP2	954	-	3.145441	1.3346728	-1.0	-1.0
chr2	96638165	96638282	ENSG00000114982.17|KANSL3|NCBP2|NCBP2	938	-	6.44912	1.2070571	-1.0	-1.0
chr2	96638282	96638378	ENSG00000114982.17|KANSL3|NCBP2|NCBP2	939	-	4.6165276	1.2145791	-1.0	-1.0
chr2	96739938	96740064	ENSG00000114988.11|LMAN2L|NCBP2|NCBP2	959	-	4.2511415	1.3856127	-1.0	-1.0
chr2	96760901	96761001	ENSG00000158158.11|CNNM4|NCBP2|NCBP2	948	+	6.5137553	1.2853031	-1.0	-1.0
chr2	96816244	96816549	ENSG00000168763.15|CNNM3|NCBP2|NCBP2	919	+	3.8672771	1.0889465	-1.0	-1.0
chr2	98444853	98445013	ENSG00000040933.15|INPP4A|NCBP2|NCBP2	917	+	3.9931247	1.0835285	-1.0	-1.0
chr2	98608352	98608515	ENSG00000183513.8|COA5|NCBP2|NCBP2	955	-	3.9429789	1.3487915	-1.0	-1.0
chr2	98608578	98608808	ENSG00000115446.11|UNC50|NCBP2|NCBP2	987	+	3.5996685	1.9002143	-1.0	-1.0
chr2	98730878	98731047	ENSG00000071073.12|MGAT4A|NCBP2|NCBP2	944	-	6.5812407	1.254471	-1.0	-1.0
chr2	98726528	98726628	ENSG00000071073.12|MGAT4A|NCBP2|NCBP2	901	-	6.2111917	1.0041817	-1.0	-1.0
chr2	99154827	99154962	ENSG00000135951.14|TSGA10|NCBP2|NCBP2	903	-	6.1806235	1.0138267	-1.0	-1.0
chr2	99141067	99141180	ENSG00000135951.14|TSGA10|NCBP2|NCBP2	985	-	7.5071106	1.822367	-1.0	-1.0
chr2	99180806	99181058	ENSG00000158411.11|MITD1|NCBP2|NCBP2	970	-	5.9110923	1.5183054	-1.0	-1.0
chr2	99489856	99490035	ENSG00000135945.9|REV1|NCBP2|NCBP2	968	-	3.8273633	1.4890532	-1.0	-1.0
chr2	99489670	99489810	ENSG00000135945.9|REV1|NCBP2|NCBP2	926	-	6.378143	1.130338	-1.0	-1.0
chr2	100820151	100820326	ENSG00000170485.16|NPAS2|NCBP2|NCBP2	953	+	3.9401736	1.3310142	-1.0	-1.0
chr2	100820844	100820964	ENSG00000170485.16|NPAS2|NCBP2|NCBP2	930	+	4.545271	1.1531898	-1.0	-1.0
chr2	100820414	100820824	ENSG00000170485.16|NPAS2|NCBP2|NCBP2	952	+	4.509611	1.3202275	-1.0	-1.0
chr2	100821029	100821139	ENSG00000170485.16|NPAS2|NCBP2|NCBP2	913	+	3.7522357	1.0624086	-1.0	-1.0
chr2	101002499	101002634	ENSG00000071082.10|RPL31|NCBP2|NCBP2	918	+	6.2971644	1.0874028	-1.0	-1.0
chr2	101002204	101002399	ENSG00000071082.10|RPL31|NCBP2|NCBP2	943	+	2.9757624	1.2416439	-1.0	-1.0
chr2	101151136	101151241	ENSG00000204634.12|TBC1D8|NCBP2|NCBP2	948	-	6.513228	1.2818187	-1.0	-1.0
chr2	101151246	101151384	ENSG00000204634.12|TBC1D8|NCBP2|NCBP2	922	-	2.8249884	1.107436	-1.0	-1.0
chr2	101252846	101253051	ENSG00000158435.7|CNOT11|NCBP2|NCBP2	952	+	3.348173	1.3195695	-1.0	-1.0
chr2	101697702	101697842	ENSG00000071054.16|MAP4K4|NCBP2|NCBP2	925	+	2.5909274	1.1258861	-1.0	-1.0
chr2	101697259	101697444	ENSG00000071054.16|MAP4K4|NCBP2|NCBP2	953	+	6.663194	1.325381	-1.0	-1.0
chr2	102736784	102736888	ENSG00000135953.10|MFSD9|NCBP2|NCBP2	911	-	3.7070842	1.05264	-1.0	-1.0
chr2	105329649	105329749	ENSG00000135966.12|TGFBRAP1|NCBP2|NCBP2	902	-	3.6430082	1.0091319	-1.0	-1.0
chr2	105337568	105337686	ENSG00000135974.9|C2orf49|NCBP2|NCBP2	944	+	6.480532	1.2520622	-1.0	-1.0
chr2	105744896	105745036	ENSG00000071051.13|NCK2|NCBP2|NCBP2	914	+	5.804964	1.0648972	-1.0	-1.0
chr2	106194157	106194339	ENSG00000115652.14|UXS1|NCBP2|NCBP2	978	-	4.0264077	1.665336	-1.0	-1.0
chr2	108534088	108534193	ENSG00000214184.3|GCC2-AS1|NCBP2|NCBP2	903	-	3.3100696	1.0141907	-1.0	-1.0
chr2	108534429	108534549	ENSG00000169756.16|LIMS1|NCBP2|NCBP2	909	+	2.881034	1.0391567	-1.0	-1.0
chr2	108719480	108719615	ENSG00000153201.15|RANBP2|NCBP2|NCBP2	914	+	2.8768487	1.0661881	-1.0	-1.0
chr2	108786756	108786906	ENSG00000163006.11|CCDC138|NCBP2|NCBP2	944	+	4.448733	1.2514012	-1.0	-1.0
chr2	109613802	109613992	ENSG00000186522.14|SEPT10|NCBP2|NCBP2	915	-	4.6054792	1.0725327	-1.0	-1.0
chr2	110677969	110678109	ENSG00000169679.14|BUB1|NCBP2|NCBP2	943	-	3.5393894	1.2431265	-1.0	-1.0
chr2	111884106	111884216	ENSG00000153107.11|ANAPC1|NCBP2|NCBP2	907	-	4.276057	1.0327078	-1.0	-1.0
chr2	111898821	111898926	ENSG00000153208.16|MERTK|NCBP2|NCBP2	904	+	6.234844	1.0159032	-1.0	-1.0
chr2	111898513	111898708	ENSG00000153208.16|MERTK|NCBP2|NCBP2	956	+	4.655971	1.3574951	-1.0	-1.0
chr2	112254924	112255111	ENSG00000144161.12|ZC3H8|NCBP2|NCBP2	967	-	6.910615	1.4875023	-1.0	-1.0
chr2	112482153	112482253	ENSG00000114999.7|TTL|NCBP2|NCBP2	920	+	4.446603	1.0985557	-1.0	-1.0
chr2	112542404	112542579	ENSG00000125630.15|POLR1B|NCBP2|NCBP2	918	+	3.4062107	1.0865376	-1.0	-1.0
chr2	113756504	113756619	ENSG00000115084.13|SLC35F5|NCBP2|NCBP2	907	-	2.58079	1.0329108	-1.0	-1.0
chr2	113756364	113756464	ENSG00000115084.13|SLC35F5|NCBP2|NCBP2	913	-	4.385202	1.0596583	-1.0	-1.0
chr2	113889959	113890069	ENSG00000115091.11|ACTR3|NCBP2|NCBP2	912	+	4.35186	1.0570596	-1.0	-1.0
chr2	118013953	118014113	ENSG00000125633.10|CCDC93|NCBP2|NCBP2	943	-	3.5962517	1.2473139	-1.0	-1.0
chr2	118088681	118088791	ENSG00000125629.14|INSIG2|NCBP2|NCBP2	916	+	6.3311567	1.0758595	-1.0	-1.0
chr2	118096417	118096522	ENSG00000125629.14|INSIG2|NCBP2|NCBP2	982	+	4.0306015	1.7543881	-1.0	-1.0
chr2	118088549	118088666	ENSG00000125629.14|INSIG2|NCBP2|NCBP2	998	+	8.402672	2.7436604	-1.0	-1.0
chr2	118088451	118088541	ENSG00000125629.14|INSIG2|NCBP2|NCBP2	999	+	4.205061	3.1867702	-1.0	-1.0
chr2	119432089	119432194	ENSG00000171227.6|TMEM37|NCBP2|NCBP2	911	+	6.34604	1.0510504	-1.0	-1.0
chr2	119679166	119679306	ENSG00000144120.12|TMEM177|NCBP2|NCBP2	974	+	5.8142505	1.5923587	-1.0	-1.0
chr2	119759765	119759910	ENSG00000088179.8|PTPN4|NCBP2|NCBP2	935	+	6.4495797	1.1880691	-1.0	-1.0
chr2	120013004	120013274	ENSG00000115109.13|EPB41L5|NCBP2|NCBP2	952	+	4.336869	1.3155113	-1.0	-1.0
chr2	121649371	121649531	ENSG00000074054.17|CLASP1|NCBP2|NCBP2	943	-	3.5020146	1.2412711	-1.0	-1.0
chr2	127418426	127418492	ENSG00000115718.17|PROC|NCBP2|NCBP2	937	+	3.4315073	1.203822	-1.0	-1.0
chr2	127526354	127526484	ENSG00000163166.14|IWS1|NCBP2|NCBP2	962	-	6.24422	1.4154108	-1.0	-1.0
chr2	127811061	127811187	ENSG00000136709.11|WDR33|NCBP2|NCBP2	966	-	4.677665	1.4660063	-1.0	-1.0
chr2	128027954	128028094	ENSG00000136715.17|SAP130|NCBP2|NCBP2	936	-	4.9463487	1.1908126	-1.0	-1.0
chr2	128091259	128091364	ENSG00000136731.12|UGGT1|NCBP2|NCBP2	904	+	3.1341343	1.0159115	-1.0	-1.0
chr2	128317511	128317676	ENSG00000136720.6|HS6ST1|NCBP2|NCBP2	926	-	4.997845	1.1280475	-1.0	-1.0
chr2	128303116	128303226	ENSG00000136720.6|HS6ST1|NCBP2|NCBP2	913	-	6.304301	1.0619974	-1.0	-1.0
chr2	128311026	128311131	ENSG00000136720.6|HS6ST1|NCBP2|NCBP2	907	-	6.234845	1.0294639	-1.0	-1.0
chr2	128302616	128302746	ENSG00000136720.6|HS6ST1|NCBP2|NCBP2	937	-	6.4598618	1.1982459	-1.0	-1.0
chr2	128302891	128302996	ENSG00000136720.6|HS6ST1|NCBP2|NCBP2	912	-	6.326497	1.0558507	-1.0	-1.0
chr2	128298896	128298996	ENSG00000136720.6|HS6ST1|NCBP2|NCBP2	905	-	4.3210716	1.0210454	-1.0	-1.0
chr2	130182247	130182402	ENSG00000152082.13|MZT2B|NCBP2|NCBP2	927	+	2.6309965	1.1343615	-1.0	-1.0
chr2	131093213	131093318	ENSG00000152102.17|FAM168B|NCBP2|NCBP2	913	-	4.4007154	1.0600305	-1.0	-1.0
chr2	131093333	131093433	ENSG00000152102.17|FAM168B|NCBP2|NCBP2	902	-	2.8312795	1.0089614	-1.0	-1.0
chr2	131512678	131512863	ENSG00000152117.17|AC073869.1|NCBP2|NCBP2	943	+	6.5286417	1.247012	-1.0	-1.0
chr2	134121441	134121586	ENSG00000152127.8|MGAT5|NCBP2|NCBP2	938	+	5.846344	1.2080032	-1.0	-1.0
chr2	134412482	134412622	ENSG00000152127.8|MGAT5|NCBP2|NCBP2	906	+	5.793697	1.025769	-1.0	-1.0
chr2	134119982	134120082	ENSG00000152127.8|MGAT5|NCBP2|NCBP2	905	+	2.4683118	1.0219805	-1.0	-1.0
chr2	134120291	134120446	ENSG00000152127.8|MGAT5|NCBP2|NCBP2	944	+	6.541428	1.2493523	-1.0	-1.0
chr2	134918729	134918979	ENSG00000082258.12|CCNT2|NCBP2|NCBP2	966	+	4.1799054	1.4666798	-1.0	-1.0
chr2	135531454	135531599	ENSG00000048991.16|R3HDM1|NCBP2|NCBP2	968	+	4.159423	1.4936577	-1.0	-1.0
chr2	135741733	135741953	ENSG00000144224.16|UBXN4|NCBP2|NCBP2	919	+	3.3445618	1.0935311	-1.0	-1.0
chr2	135985175	135985275	ENSG00000231890.7|DARS-AS1|NCBP2|NCBP2	923	+	6.3043017	1.1155626	-1.0	-1.0
chr2	135985402	135985682	ENSG00000115866.10|DARS|NCBP2|NCBP2	941	-	3.7497363	1.2256705	-1.0	-1.0
chr2	137964359	137964544	ENSG00000150540.13|HNMT|NCBP2|NCBP2	944	+	5.0152225	1.2491198	-1.0	-1.0
chr2	138501593	138501693	ENSG00000228043.5|AC114763.1|NCBP2|NCBP2	907	-	3.6690035	1.033752	-1.0	-1.0
chr2	138501800	138502095	ENSG00000144228.8|SPOPL|NCBP2|NCBP2	992	+	4.655484	2.117042	-1.0	-1.0
chr2	142877587	142877736	ENSG00000115919.14|KYNU|NCBP2|NCBP2	951	+	3.6365333	1.3106058	-1.0	-1.0
chr2	144332438	144332563	ENSG00000121964.14|GTDC1|NCBP2|NCBP2	956	-	6.6790934	1.3572557	-1.0	-1.0
chr2	148020622	148020763	ENSG00000115947.13|ORC4|NCBP2|NCBP2	986	-	5.6879234	1.8515475	-1.0	-1.0
chr2	148644657	148644962	ENSG00000135999.11|EPC2|NCBP2|NCBP2	968	+	5.703949	1.4982445	-1.0	-1.0
chr2	149587230	149587430	ENSG00000231969.1|AC007364.1|NCBP2|NCBP2	945	+	5.7164297	1.2611135	-1.0	-1.0
chr2	151409882	151410072	ENSG00000080345.17|RIF1|NCBP2|NCBP2	966	+	3.3715813	1.4675312	-1.0	-1.0
chr2	151410172	151410272	ENSG00000080345.17|RIF1|NCBP2|NCBP2	905	+	4.253958	1.0230383	-1.0	-1.0
chr2	151828339	151828519	ENSG00000283228.1|AC068547.1|NCBP2|NCBP2	924	-	3.1644104	1.1207385	-1.0	-1.0
chr2	151973833	151973949	ENSG00000283228.1|AC068547.1|NCBP2|NCBP2	963	-	6.797183	1.4267777	-1.0	-1.0
chr2	151828340	151828492	ENSG00000162980.16|ARL5A|NCBP2|NCBP2	923	-	3.1513846	1.1127025	-1.0	-1.0
chr2	151973832	151974027	ENSG00000182389.19|CACNB4|NCBP2|NCBP2	966	-	6.8764663	1.4644513	-1.0	-1.0
chr2	152175612	152175832	ENSG00000115145.9|STAM2|NCBP2|NCBP2	956	-	6.683348	1.3552288	-1.0	-1.0
chr2	152335236	152335531	ENSG00000157827.19|FMNL2|NCBP2|NCBP2	958	+	3.17446	1.379995	-1.0	-1.0
chr2	152717264	152717504	ENSG00000196504.15|PRPF40A|NCBP2|NCBP2	963	-	3.080535	1.4368072	-1.0	-1.0
chr2	152718622	152718782	ENSG00000177917.10|ARL6IP6|NCBP2|NCBP2	913	+	3.406876	1.0597029	-1.0	-1.0
chr2	158456963	158457198	ENSG00000144283.21|PKP4|NCBP2|NCBP2	938	+	4.291581	1.2060643	-1.0	-1.0
chr2	159712661	159712806	ENSG00000136536.14|MARCH7|NCBP2|NCBP2	911	+	4.3240194	1.0518901	-1.0	-1.0
chr2	159712456	159712651	ENSG00000136536.14|MARCH7|NCBP2|NCBP2	964	+	3.0328064	1.4486037	-1.0	-1.0
chr2	160493458	160493583	ENSG00000153250.19|RBMS1|NCBP2|NCBP2	905	-	3.6811676	1.024489	-1.0	-1.0
chr2	160493124	160493288	ENSG00000153250.19|RBMS1|NCBP2|NCBP2	945	-	6.532476	1.2598614	-1.0	-1.0
chr2	161160331	161160481	ENSG00000136560.13|TANK|NCBP2|NCBP2	985	+	4.2645164	1.824911	-1.0	-1.0
chr2	161308392	161308582	ENSG00000115233.11|PSMD14|NCBP2|NCBP2	917	+	2.8660064	1.0798188	-1.0	-1.0
chr2	164840758	164840923	ENSG00000082438.15|COBLL1|NCBP2|NCBP2	905	-	5.361124	1.0235933	-1.0	-1.0
chr2	164841270	164841370	ENSG00000082438.15|COBLL1|NCBP2|NCBP2	902	-	4.2191925	1.0079925	-1.0	-1.0
chr2	164841709	164841874	ENSG00000082438.15|COBLL1|NCBP2|NCBP2	943	-	3.1844697	1.2420539	-1.0	-1.0
chr2	165953684	165953843	ENSG00000123607.14|TTC21B|NCBP2|NCBP2	989	-	3.9988706	1.9550503	-1.0	-1.0
chr2	166375756	166375993	ENSG00000169432.14|SCN9A|NCBP2|NCBP2	946	-	3.7166357	1.2659125	-1.0	-1.0
chr2	168247302	168247572	ENSG00000198648.10|STK39|NCBP2|NCBP2	945	-	4.9897847	1.2604027	-1.0	-1.0
chr2	168456201	168456456	ENSG00000172292.14|CERS6|NCBP2|NCBP2	908	+	3.721392	1.0351995	-1.0	-1.0
chr2	168890317	168890445	ENSG00000152253.8|SPC25|NCBP2|NCBP2	970	-	4.646682	1.5211443	-1.0	-1.0
chr2	169573760	169573870	ENSG00000138399.17|FASTKD1|NCBP2|NCBP2	913	-	3.7270062	1.0620543	-1.0	-1.0
chr2	169584339	169584497	ENSG00000138398.15|PPIG|NCBP2|NCBP2	979	+	4.209158	1.6858139	-1.0	-1.0
chr2	169694453	169694653	ENSG00000144362.11|PHOSPHO2|NCBP2|NCBP2	983	+	5.0883183	1.7645057	-1.0	-1.0
chr2	169733845	169733960	ENSG00000213160.9|KLHL23|NCBP2|NCBP2	930	+	4.9540825	1.1534628	-1.0	-1.0
chr2	169694487	169694617	ENSG00000213160.9|KLHL23|NCBP2|NCBP2	992	+	6.0645804	2.1152787	-1.0	-1.0
chr2	169827457	169827602	ENSG00000144357.16|UBR3|NCBP2|NCBP2	924	+	3.946247	1.1172373	-1.0	-1.0
chr2	170715563	170715688	ENSG00000204335.3|SP5|NCBP2|NCBP2	935	+	4.359716	1.1878743	-1.0	-1.0
chr2	170715350	170715500	ENSG00000204335.3|SP5|NCBP2|NCBP2	968	+	3.0679176	1.4960636	-1.0	-1.0
chr2	170929263	170929388	ENSG00000115806.12|GORASP2|NCBP2|NCBP2	911	+	2.5000494	1.0505195	-1.0	-1.0
chr2	171433882	171434027	ENSG00000123600.19|METTL8|NCBP2|NCBP2	934	-	3.73354	1.1795294	-1.0	-1.0
chr2	171687756	171687866	ENSG00000077380.15|DYNC1I2|NCBP2|NCBP2	910	+	4.383152	1.0473019	-1.0	-1.0
chr2	172556138	172556238	ENSG00000152256.13|PDK1|NCBP2|NCBP2	904	+	3.7524204	1.0157676	-1.0	-1.0
chr2	174248471	174248576	ENSG00000138430.15|OLA1|NCBP2|NCBP2	902	-	2.2851162	1.0081537	-1.0	-1.0
chr2	175168099	175168206	ENSG00000115966.16|ATF2|NCBP2|NCBP2	945	-	4.155534	1.261056	-1.0	-1.0
chr2	175181539	175181659	ENSG00000154518.9|ATP5G3|NCBP2|NCBP2	924	-	6.3484306	1.1197753	-1.0	-1.0
chr2	176002159	176002345	ENSG00000144320.13|LNPK|NCBP2|NCBP2	942	-	4.4612737	1.2387146	-1.0	-1.0
chr2	176188418	176188540	ENSG00000224189.6|HAGLR|NCBP2|NCBP2	933	-	4.069887	1.1744475	-1.0	-1.0
chr2	176188668	176188778	ENSG00000128645.14|HOXD1|NCBP2|NCBP2	903	+	5.2495484	1.0152895	-1.0	-1.0
chr2	176269394	176269559	ENSG00000128654.13|MTX2|NCBP2|NCBP2	969	+	4.245427	1.5141481	-1.0	-1.0
chr2	177212667	177212871	ENSG00000170144.20|HNRNPA3|NCBP2|NCBP2	986	+	4.0957327	1.8682104	-1.0	-1.0
chr2	177212881	177213036	ENSG00000170144.20|HNRNPA3|NCBP2|NCBP2	910	+	5.2630105	1.0453681	-1.0	-1.0
chr2	177212725	177212799	ENSG00000284252.1|MIR4444-1|NCBP2|NCBP2	977	+	3.463689	1.6307601	-1.0	-1.0
chr2	177264611	177264866	ENSG00000116044.15|NFE2L2|NCBP2|NCBP2	965	-	4.4582486	1.4587028	-1.0	-1.0
chr2	177264240	177264520	ENSG00000116044.15|NFE2L2|NCBP2|NCBP2	908	-	3.5134265	1.0377533	-1.0	-1.0
chr2	177263677	177263800	ENSG00000116044.15|NFE2L2|NCBP2|NCBP2	906	-	3.6842031	1.0279207	-1.0	-1.0
chr2	177392708	177392923	ENSG00000018510.13|AGPS|NCBP2|NCBP2	940	+	3.154142	1.2229019	-1.0	-1.0
chr2	178450968	178451158	ENSG00000180228.12|PRKRA|NCBP2|NCBP2	931	-	6.407137	1.1610209	-1.0	-1.0
chr2	179264498	179264643	ENSG00000187231.13|SESTD1|NCBP2|NCBP2	952	-	4.798177	1.3218133	-1.0	-1.0
chr2	181891957	181892112	ENSG00000138434.16|SSFA2|NCBP2|NCBP2	929	+	6.3756723	1.1488373	-1.0	-1.0
chr2	182716170	182716355	ENSG00000077232.17|DNAJC10|NCBP2|NCBP2	949	+	4.429951	1.2883348	-1.0	-1.0
chr2	183038176	183038281	ENSG00000061676.14|NCKAP1|NCBP2|NCBP2	925	-	3.5340452	1.1246839	-1.0	-1.0
chr2	183038301	183038411	ENSG00000061676.14|NCKAP1|NCBP2|NCBP2	904	-	2.9659245	1.0162041	-1.0	-1.0
chr2	183124369	183124497	ENSG00000163002.12|NUP35|NCBP2|NCBP2	941	+	4.149869	1.2284136	-1.0	-1.0
chr2	186486200	186486365	ENSG00000065548.17|ZC3H15|NCBP2|NCBP2	934	+	3.9768257	1.1791015	-1.0	-1.0
chr2	187510765	187511125	ENSG00000224063.5|AC007319.1|NCBP2|NCBP2	950	+	3.2297637	1.3039548	-1.0	-1.0
chr2	189441432	189441578	ENSG00000115368.9|WDR75|NCBP2|NCBP2	986	+	4.463178	1.8467308	-1.0	-1.0
chr2	189661479	189661579	ENSG00000138381.9|ASNSD1|NCBP2|NCBP2	909	+	4.321072	1.0398215	-1.0	-1.0
chr2	189783843	189784263	ENSG00000128699.13|ORMDL1|NCBP2|NCBP2	926	-	3.5035481	1.1287512	-1.0	-1.0
chr2	189784268	189784371	ENSG00000128699.13|ORMDL1|NCBP2|NCBP2	994	-	4.376295	2.1954923	-1.0	-1.0
chr2	189784414	189784664	ENSG00000064933.17|PMS1|NCBP2|NCBP2	997	+	4.481437	2.4596317	-1.0	-1.0
chr2	190319765	190319895	ENSG00000198130.15|HIBCH|NCBP2|NCBP2	937	-	6.1660233	1.1996746	-1.0	-1.0
chr2	190649219	190649360	ENSG00000138386.16|NAB1|NCBP2|NCBP2	929	+	3.8752062	1.1467214	-1.0	-1.0
chr2	190881515	190881620	ENSG00000115419.12|GLS|NCBP2|NCBP2	910	+	6.304301	1.0475757	-1.0	-1.0
chr2	190880826	190880946	ENSG00000115419.12|GLS|NCBP2|NCBP2	921	+	2.8912313	1.1006923	-1.0	-1.0
chr2	191014057	191014187	ENSG00000115415.18|STAT1|NCBP2|NCBP2	909	-	3.7244124	1.0395324	-1.0	-1.0
chr2	195657281	195657448	ENSG00000196950.13|SLC39A10|NCBP2|NCBP2	968	+	5.086775	1.4924697	-1.0	-1.0
chr2	196639663	196639773	ENSG00000144395.17|CCDC150|NCBP2|NCBP2	915	+	6.288063	1.0724455	-1.0	-1.0
chr2	196799584	196799725	ENSG00000119041.10|GTF3C3|NCBP2|NCBP2	923	-	6.0562296	1.1130825	-1.0	-1.0
chr2	197423872	197423974	ENSG00000115524.15|SF3B1|NCBP2|NCBP2	926	-	2.430772	1.1282438	-1.0	-1.0
chr2	197434971	197435086	ENSG00000115524.15|SF3B1|NCBP2|NCBP2	998	-	4.0638704	2.6094956	-1.0	-1.0
chr2	197500433	197500533	ENSG00000115541.10|HSPE1|NCBP2|NCBP2	939	+	4.6689944	1.2157366	-1.0	-1.0
chr2	197500538	197500638	ENSG00000115541.10|HSPE1|NCBP2|NCBP2	902	+	6.1622825	1.0069295	-1.0	-1.0
chr2	197500539	197500639	ENSG00000270757.1|HSPE1-MOB4|NCBP2|NCBP2	902	+	6.1622825	1.0091319	-1.0	-1.0
chr2	197516003	197516183	ENSG00000270757.1|HSPE1-MOB4|NCBP2|NCBP2	936	+	6.4172964	1.1922197	-1.0	-1.0
chr2	197516006	197516141	ENSG00000115540.14|MOB4|NCBP2|NCBP2	941	+	6.4684157	1.2308165	-1.0	-1.0
chr2	200307532	200307717	ENSG00000196141.13|SPATS2L|NCBP2|NCBP2	925	+	4.692739	1.1251394	-1.0	-1.0
chr2	200306601	200306707	ENSG00000196141.13|SPATS2L|NCBP2|NCBP2	958	+	3.7991345	1.3780876	-1.0	-1.0
chr2	200306265	200306601	ENSG00000196141.13|SPATS2L|NCBP2|NCBP2	954	+	4.3465247	1.3364501	-1.0	-1.0
chr2	200306707	200306917	ENSG00000196141.13|SPATS2L|NCBP2|NCBP2	964	+	4.7587895	1.4436659	-1.0	-1.0
chr2	200861729	200861862	ENSG00000013441.15|CLK1|NCBP2|NCBP2	927	-	3.901066	1.1384158	-1.0	-1.0
chr2	200864563	200864693	ENSG00000013441.15|CLK1|NCBP2|NCBP2	935	-	3.1500711	1.1894011	-1.0	-1.0
chr2	200889331	200889521	ENSG00000196290.14|NIF3L1|NCBP2|NCBP2	909	+	3.4975667	1.0403732	-1.0	-1.0
chr2	200963524	200963680	ENSG00000115942.8|ORC2|NCBP2|NCBP2	960	-	4.126264	1.4026803	-1.0	-1.0
chr2	201233442	201233617	ENSG00000064012.21|CASP8|NCBP2|NCBP2	951	+	4.544442	1.3120545	-1.0	-1.0
chr2	201451349	201451549	ENSG00000115993.12|TRAK2|NCBP2|NCBP2	949	-	4.7460446	1.2884359	-1.0	-1.0
chr2	201642608	201642758	ENSG00000155755.18|TMEM237|NCBP2|NCBP2	926	-	6.3618636	1.1322985	-1.0	-1.0
chr2	202238449	202238608	ENSG00000116030.16|SUMO1|NCBP2|NCBP2	928	-	3.5233295	1.1403371	-1.0	-1.0
chr2	202265715	202265910	ENSG00000055044.10|NOP58|NCBP2|NCBP2	977	+	3.0641289	1.6477214	-1.0	-1.0
chr2	203014878	203014982	ENSG00000144426.18|NBEAL1|NCBP2|NCBP2	979	+	4.3155127	1.6747063	-1.0	-1.0
chr2	203328378	203328548	ENSG00000138443.15|ABI2|NCBP2|NCBP2	931	+	5.978482	1.1596116	-1.0	-1.0
chr2	203535145	203535260	ENSG00000173166.17|RAPH1|NCBP2|NCBP2	902	-	4.2191925	1.0084412	-1.0	-1.0
chr2	206159340	206159520	ENSG00000023228.13|NDUFS1|NCBP2|NCBP2	974	-	4.29138	1.5829102	-1.0	-1.0
chr2	206159584	206159714	ENSG00000114942.13|EEF1B2|NCBP2|NCBP2	911	+	3.696891	1.0515627	-1.0	-1.0
chr2	207530159	207530269	ENSG00000118260.14|CREB1|NCBP2|NCBP2	905	+	6.211192	1.0223687	-1.0	-1.0
chr2	207529866	207530076	ENSG00000118260.14|CREB1|NCBP2|NCBP2	953	+	5.782604	1.33117	-1.0	-1.0
chr2	207711759	207711949	ENSG00000163249.11|CCNYL1|NCBP2|NCBP2	922	+	4.164611	1.1052713	-1.0	-1.0
chr2	207711634	207711754	ENSG00000163249.11|CCNYL1|NCBP2|NCBP2	911	+	3.692647	1.0500457	-1.0	-1.0
chr2	210002564	210002724	ENSG00000197713.14|RPE|NCBP2|NCBP2	942	+	3.5980775	1.2369021	-1.0	-1.0
chr2	210476625	210476770	ENSG00000115365.11|LANCL1|NCBP2|NCBP2	924	-	3.944122	1.11813	-1.0	-1.0
chr2	213284573	213284673	ENSG00000144451.18|SPAG16|NCBP2|NCBP2	900	+	6.1622825	1.0007501	-1.0	-1.0
chr2	213284378	213284563	ENSG00000144451.18|SPAG16|NCBP2|NCBP2	983	+	6.9018297	1.7623105	-1.0	-1.0
chr2	216081647	216081816	ENSG00000115425.13|PECR|NCBP2|NCBP2	960	-	3.5852642	1.3957881	-1.0	-1.0
chr2	216109502	216109622	ENSG00000079246.15|XRCC5|NCBP2|NCBP2	925	+	4.8151655	1.1258446	-1.0	-1.0
chr2	216109335	216109457	ENSG00000079246.15|XRCC5|NCBP2|NCBP2	917	+	2.3413515	1.0794812	-1.0	-1.0
chr2	216498848	216499003	ENSG00000197756.9|RPL37A|NCBP2|NCBP2	930	+	3.7536433	1.1534356	-1.0	-1.0
chr2	218217148	218217248	ENSG00000163466.15|ARPC2|NCBP2|NCBP2	900	+	2.71251	1.0009416	-1.0	-1.0
chr2	218323217	218323317	ENSG00000127838.13|PNKD|NCBP2|NCBP2	902	+	6.2584968	1.0079925	-1.0	-1.0
chr2	218401186	218401381	ENSG00000144579.7|CTDSP1|NCBP2|NCBP2	917	+	3.819108	1.0834602	-1.0	-1.0
chr2	218568252	218568357	ENSG00000135913.10|USP37|NCBP2|NCBP2	910	-	4.3044887	1.0444022	-1.0	-1.0
chr2	218568779	218568978	ENSG00000144580.13|CNOT9|NCBP2|NCBP2	966	+	3.3824902	1.474089	-1.0	-1.0
chr2	218659459	218659649	ENSG00000115568.15|ZNF142|NCBP2|NCBP2	913	-	4.2393045	1.0595524	-1.0	-1.0
chr2	218659685	218659800	ENSG00000074582.12|BCS1L|NCBP2|NCBP2	931	+	6.356665	1.1592022	-1.0	-1.0
chr2	218671929	218672054	ENSG00000163481.7|RNF25|NCBP2|NCBP2	935	-	6.511149	1.1852629	-1.0	-1.0
chr2	218781788	218781888	ENSG00000135929.8|CYP27A1|NCBP2|NCBP2	905	+	6.211192	1.0241274	-1.0	-1.0
chr2	219178221	219178361	ENSG00000144567.10|RETREG2|NCBP2|NCBP2	911	+	4.3665595	1.0517453	-1.0	-1.0
chr2	219206828	219206958	ENSG00000158552.12|ZFAND2B|NCBP2|NCBP2	908	+	6.2236195	1.0367917	-1.0	-1.0
chr2	219218779	219218990	ENSG00000115657.12|ABCB6|NCBP2|NCBP2	963	-	3.3338218	1.437129	-1.0	-1.0
chr2	219218779	219219054	ENSG00000198925.10|ATG9A|NCBP2|NCBP2	970	-	3.4467883	1.5184883	-1.0	-1.0
chr2	219234227	219234327	ENSG00000163516.13|ANKZF1|NCBP2|NCBP2	900	+	6.348693	1.0009292	-1.0	-1.0
chr2	219229771	219229966	ENSG00000163516.13|ANKZF1|NCBP2|NCBP2	938	+	3.3193376	1.2077504	-1.0	-1.0
chr2	219245454	219245619	ENSG00000115661.13|STK16|NCBP2|NCBP2	939	+	3.896583	1.2163918	-1.0	-1.0
chr2	219279321	219279466	ENSG00000135924.15|DNAJB2|NCBP2|NCBP2	939	+	6.089314	1.218099	-1.0	-1.0
chr2	219387725	219387840	ENSG00000123992.18|DNPEP|NCBP2|NCBP2	905	-	3.3846064	1.020268	-1.0	-1.0
chr2	219498886	219499081	ENSG00000144591.18|GMPPA|NCBP2|NCBP2	941	+	3.2776017	1.2323314	-1.0	-1.0
chr2	219571673	219571859	ENSG00000124006.14|OBSL1|NCBP2|NCBP2	974	-	6.972026	1.5816354	-1.0	-1.0
chr2	219571289	219571393	ENSG00000124006.14|OBSL1|NCBP2|NCBP2	959	-	5.1279383	1.384966	-1.0	-1.0
chr2	219571393	219571623	ENSG00000124006.14|OBSL1|NCBP2|NCBP2	978	-	4.412719	1.6648282	-1.0	-1.0
chr2	219572224	219572384	ENSG00000123999.4|INHA|NCBP2|NCBP2	936	+	6.593673	1.1952796	-1.0	-1.0
chr2	219597859	219597923	ENSG00000144589.21|STK11IP|NCBP2|NCBP2	923	+	4.47635	1.1115903	-1.0	-1.0
chr2	222860948	222861188	ENSG00000123983.13|ACSL3|NCBP2|NCBP2	938	+	2.4178042	1.2078447	-1.0	-1.0
chr2	223945227	223945367	ENSG00000085449.14|WDFY1|NCBP2|NCBP2	919	-	3.3633955	1.0896139	-1.0	-1.0
chr2	224585253	224585397	ENSG00000036257.12|CUL3|NCBP2|NCBP2	953	-	3.630648	1.332541	-1.0	-1.0
chr2	227472131	227472187	ENSG00000284092.1|MIR5703|NCBP2|NCBP2	965	+	3.7564692	1.4504874	-1.0	-1.0
chr2	227472151	227472311	ENSG00000173744.17|AGFG1|NCBP2|NCBP2	985	+	3.648969	1.8305637	-1.0	-1.0
chr2	227813841	227813946	ENSG00000115009.11|CCL20|NCBP2|NCBP2	946	+	2.8149352	1.2644942	-1.0	-1.0
chr2	229921879	229922004	ENSG00000153827.13|TRIP12|NCBP2|NCBP2	997	-	5.202202	2.4797435	-1.0	-1.0
chr2	229922009	229922244	ENSG00000153827.13|TRIP12|NCBP2|NCBP2	962	-	5.961915	1.4251002	-1.0	-1.0
chr2	230712844	230712984	ENSG00000135932.10|CAB39|NCBP2|NCBP2	937	+	3.7380614	1.2022334	-1.0	-1.0
chr2	230864954	230865054	ENSG00000135916.15|ITM2C|NCBP2|NCBP2	914	+	3.0475192	1.0637326	-1.0	-1.0
chr2	231037489	231037689	ENSG00000204128.5|C2orf72|NCBP2|NCBP2	934	+	2.9565642	1.1771936	-1.0	-1.0
chr2	231463126	231463246	ENSG00000115053.15|NCL|NCBP2|NCBP2	918	-	2.9716496	1.085198	-1.0	-1.0
chr2	231710426	231710581	ENSG00000187514.16|PTMA|NCBP2|NCBP2	930	+	6.4194684	1.1542045	-1.0	-1.0
chr2	231708836	231709076	ENSG00000187514.16|PTMA|NCBP2|NCBP2	952	+	6.7919035	1.3205965	-1.0	-1.0
chr2	231781164	231781304	ENSG00000156973.13|PDE6D|NCBP2|NCBP2	956	-	6.6971326	1.3593304	-1.0	-1.0
chr2	231961629	231961765	ENSG00000144535.19|DIS3L2|NCBP2|NCBP2	952	+	4.8551254	1.3194494	-1.0	-1.0
chr2	232550447	232550587	ENSG00000221944.6|TIGD1|NCBP2|NCBP2	965	-	6.224427	1.4564842	-1.0	-1.0
chr2	232550473	232550573	ENSG00000284407.1|MIR5001|NCBP2|NCBP2	978	-	7.1622815	1.6537061	-1.0	-1.0
chr2	232697298	232697392	ENSG00000204120.14|GIGYF2|NCBP2|NCBP2	995	+	4.423894	2.3338678	-1.0	-1.0
chr2	233013087	233013267	ENSG00000066248.14|NGEF|NCBP2|NCBP2	939	-	3.9726045	1.213811	-1.0	-1.0
chr2	233854418	233854566	ENSG00000123485.11|HJURP|NCBP2|NCBP2	950	-	3.374764	1.3051224	-1.0	-1.0
chr2	234951977	234952170	ENSG00000130147.15|SH3BP4|NCBP2|NCBP2	951	+	3.8316078	1.3117244	-1.0	-1.0
chr2	234952714	234952854	ENSG00000130147.15|SH3BP4|NCBP2|NCBP2	916	+	6.293486	1.0760915	-1.0	-1.0
chr2	234997048	234997158	ENSG00000130147.15|SH3BP4|NCBP2|NCBP2	906	+	6.3035955	1.025033	-1.0	-1.0
chr2	234952350	234952450	ENSG00000130147.15|SH3BP4|NCBP2|NCBP2	913	+	6.304301	1.0605186	-1.0	-1.0
chr2	235543304	235543414	ENSG00000157985.18|AGAP1|NCBP2|NCBP2	947	+	6.5394044	1.2778101	-1.0	-1.0
chr2	235596774	235596894	ENSG00000157985.18|AGAP1|NCBP2|NCBP2	905	+	6.2010894	1.0228438	-1.0	-1.0
chr2	235537164	235537329	ENSG00000157985.18|AGAP1|NCBP2|NCBP2	922	+	6.3890414	1.1054044	-1.0	-1.0
chr2	235556984	235557084	ENSG00000157985.18|AGAP1|NCBP2|NCBP2	919	+	6.3043013	1.091817	-1.0	-1.0
chr2	237085670	237085817	ENSG00000227252.1|AC105760.2|NCBP2|NCBP2	937	-	6.4283943	1.1997784	-1.0	-1.0
chr2	237578451	237578736	ENSG00000124839.12|RAB17|NCBP2|NCBP2	919	-	5.6055055	1.0891914	-1.0	-1.0
chr2	237590466	237590711	ENSG00000124839.12|RAB17|NCBP2|NCBP2	963	-	4.140685	1.4310709	-1.0	-1.0
chr2	237601506	237601614	ENSG00000124839.12|RAB17|NCBP2|NCBP2	912	-	6.273766	1.0571482	-1.0	-1.0
chr2	237966961	237967132	ENSG00000184182.18|UBE2F|NCBP2|NCBP2	951	+	4.281997	1.3140557	-1.0	-1.0
chr2	237967013	237967132	ENSG00000258984.5|UBE2F-SCLY|NCBP2|NCBP2	973	+	4.5022254	1.5663196	-1.0	-1.0
chr2	238060940	238061200	ENSG00000258984.5|UBE2F-SCLY|NCBP2|NCBP2	998	+	6.6510305	2.6211467	-1.0	-1.0
chr2	238060938	238061198	ENSG00000132330.16|SCLY|NCBP2|NCBP2	998	+	6.652894	2.6211224	-1.0	-1.0
chr2	238426916	238427119	ENSG00000065802.11|ASB1|NCBP2|NCBP2	967	+	5.6223865	1.4757007	-1.0	-1.0
chr2	239393498	239393623	ENSG00000068024.16|HDAC4|NCBP2|NCBP2	915	-	6.273766	1.0726695	-1.0	-1.0
chr2	239400841	239400949	ENSG00000068024.16|HDAC4|NCBP2|NCBP2	968	-	6.9036903	1.4967006	-1.0	-1.0
chr2	239378528	239378643	ENSG00000068024.16|HDAC4|NCBP2|NCBP2	910	-	6.39145	1.0457047	-1.0	-1.0
chr2	239379438	239379633	ENSG00000068024.16|HDAC4|NCBP2|NCBP2	902	-	6.234844	1.0074425	-1.0	-1.0
chr2	240025226	240025402	ENSG00000130414.11|NDUFA10|NCBP2|NCBP2	966	-	4.4659376	1.4697946	-1.0	-1.0
chr2	240560353	240560458	ENSG00000188542.9|DUSP28|NCBP2|NCBP2	904	+	6.186737	1.0177138	-1.0	-1.0
chr2	240560855	240561125	ENSG00000144504.15|ANKMY1|NCBP2|NCBP2	938	-	4.689153	1.2103573	-1.0	-1.0
chr2	240568476	240568581	ENSG00000142327.12|RNPEPL1|NCBP2|NCBP2	907	+	4.3044887	1.0319744	-1.0	-1.0
chr2	240586720	240586900	ENSG00000142330.19|CAPN10|NCBP2|NCBP2	928	+	3.5645468	1.139677	-1.0	-1.0
chr2	240623541	240623641	ENSG00000178623.11|GPR35|NCBP2|NCBP2	906	+	6.348693	1.0255258	-1.0	-1.0
chr2	240626628	240626823	ENSG00000178623.11|GPR35|NCBP2|NCBP2	942	+	6.740208	1.2339201	-1.0	-1.0
chr2	240629072	240629247	ENSG00000178623.11|GPR35|NCBP2|NCBP2	940	+	6.585766	1.2230678	-1.0	-1.0
chr2	240619946	240620106	ENSG00000178623.11|GPR35|NCBP2|NCBP2	927	+	6.466277	1.1339716	-1.0	-1.0
chr2	240625998	240626163	ENSG00000178623.11|GPR35|NCBP2|NCBP2	904	+	6.3881717	1.0159246	-1.0	-1.0
chr2	240626408	240626613	ENSG00000178623.11|GPR35|NCBP2|NCBP2	929	+	6.2801404	1.1487336	-1.0	-1.0
chr2	240629262	240629442	ENSG00000178623.11|GPR35|NCBP2|NCBP2	929	+	6.491905	1.1468894	-1.0	-1.0
chr2	240625678	240625783	ENSG00000178623.11|GPR35|NCBP2|NCBP2	941	+	6.622158	1.2289107	-1.0	-1.0
chr2	240627228	240627368	ENSG00000178623.11|GPR35|NCBP2|NCBP2	903	+	6.197218	1.0131629	-1.0	-1.0
chr2	240628157	240628367	ENSG00000178623.11|GPR35|NCBP2|NCBP2	914	+	6.3198953	1.0635569	-1.0	-1.0
chr2	240623701	240624106	ENSG00000178623.11|GPR35|NCBP2|NCBP2	929	+	5.853472	1.1481699	-1.0	-1.0
chr2	240622751	240622946	ENSG00000178623.11|GPR35|NCBP2|NCBP2	914	+	4.6087947	1.0665244	-1.0	-1.0
chr2	240624251	240624521	ENSG00000178623.11|GPR35|NCBP2|NCBP2	909	+	5.068587	1.0425798	-1.0	-1.0
chr2	240624846	240624951	ENSG00000178623.11|GPR35|NCBP2|NCBP2	901	+	6.3042984	1.0034102	-1.0	-1.0
chr2	240868898	240869030	ENSG00000172482.4|AGXT|NCBP2|NCBP2	933	+	3.913219	1.1756787	-1.0	-1.0
chr2	240967326	240967446	ENSG00000233392.5|AC104809.2|NCBP2|NCBP2	937	-	4.6570005	1.2033885	-1.0	-1.0
chr2	240966526	240966716	ENSG00000233392.5|AC104809.2|NCBP2|NCBP2	932	-	6.4684834	1.1696379	-1.0	-1.0
chr2	240967141	240967296	ENSG00000233392.5|AC104809.2|NCBP2|NCBP2	908	-	6.2631197	1.0380639	-1.0	-1.0
chr2	240966201	240966356	ENSG00000233392.5|AC104809.2|NCBP2|NCBP2	943	-	6.5092983	1.2452284	-1.0	-1.0
chr2	240966871	240967046	ENSG00000233392.5|AC104809.2|NCBP2|NCBP2	957	-	6.453092	1.3709683	-1.0	-1.0
chr2	241102252	241102332	ENSG00000122085.16|MTERF4|NCBP2|NCBP2	931	-	3.9060423	1.1641129	-1.0	-1.0
chr2	241272411	241272511	ENSG00000115677.16|HDLBP|NCBP2|NCBP2	901	-	4.2879047	1.0060054	-1.0	-1.0
chr2	241315101	241315286	ENSG00000115677.16|HDLBP|NCBP2|NCBP2	945	-	4.0534687	1.2576919	-1.0	-1.0
chr2	241315342	241315567	ENSG00000115677.16|HDLBP|NCBP2|NCBP2	923	-	4.973207	1.1157514	-1.0	-1.0
chr2	241314989	241315101	ENSG00000115677.16|HDLBP|NCBP2|NCBP2	935	-	6.4859095	1.1857661	-1.0	-1.0
chr2	241272760	241272886	ENSG00000115677.16|HDLBP|NCBP2|NCBP2	922	-	2.3306253	1.1106498	-1.0	-1.0
chr2	241316067	241316227	ENSG00000168385.17|SEPT2|NCBP2|NCBP2	917	+	3.8692634	1.0802205	-1.0	-1.0
chr2	241315860	241315982	ENSG00000168385.17|SEPT2|NCBP2|NCBP2	955	+	2.84297	1.3447012	-1.0	-1.0
chr2	241356242	241356387	ENSG00000006607.13|FARP2|NCBP2|NCBP2	914	+	3.3068311	1.0665255	-1.0	-1.0
chr2	241498504	241498619	ENSG00000115694.14|STK25|NCBP2|NCBP2	902	-	6.198964	1.0075606	-1.0	-1.0
chr2	241507426	241507526	ENSG00000115694.14|STK25|NCBP2|NCBP2	911	-	4.321072	1.0489107	-1.0	-1.0
chr2	241508200	241508362	ENSG00000115694.14|STK25|NCBP2|NCBP2	926	-	3.758271	1.1321568	-1.0	-1.0
chr2	241508442	241508642	ENSG00000115694.14|STK25|NCBP2|NCBP2	964	-	3.5890973	1.4495199	-1.0	-1.0
chr2	241562761	241562866	ENSG00000176720.5|BOK|NCBP2|NCBP2	917	+	6.3480325	1.0791097	-1.0	-1.0
chr2	241563341	241563456	ENSG00000176720.5|BOK|NCBP2|NCBP2	922	+	6.389518	1.1085618	-1.0	-1.0
chr2	241637597	241637724	ENSG00000168397.16|ATG4B|NCBP2|NCBP2	939	+	6.4609494	1.2124037	-1.0	-1.0
chr2	241686728	241686863	ENSG00000168393.12|DTYMK|NCBP2|NCBP2	903	-	3.2424264	1.0149896	-1.0	-1.0
chr2	241687084	241687229	ENSG00000168395.15|ING5|NCBP2|NCBP2	945	+	3.5836337	1.2563132	-1.0	-1.0
chr2	241724353	241724473	ENSG00000168395.15|ING5|NCBP2|NCBP2	917	+	6.3912635	1.0828643	-1.0	-1.0
chr2	241702427	241702582	ENSG00000168395.15|ING5|NCBP2|NCBP2	905	+	5.646966	1.0243963	-1.0	-1.0
chr2	241734578	241734695	ENSG00000180902.17|D2HGDH|NCBP2|NCBP2	936	+	3.9117513	1.1958499	-1.0	-1.0
chr2	241768319	241768449	ENSG00000180902.17|D2HGDH|NCBP2|NCBP2	935	+	6.5857787	1.1856809	-1.0	-1.0
chr2	241812766	241812961	ENSG00000204099.11|NEU4|NCBP2|NCBP2	938	+	6.1315517	1.2110394	-1.0	-1.0
chr2	241813006	241813151	ENSG00000204099.11|NEU4|NCBP2|NCBP2	936	+	5.7455215	1.1938004	-1.0	-1.0
chr2	241810815	241810931	ENSG00000204099.11|NEU4|NCBP2|NCBP2	938	+	6.5191345	1.2046483	-1.0	-1.0
chr2	241811666	241811876	ENSG00000204099.11|NEU4|NCBP2|NCBP2	956	+	5.488601	1.3611231	-1.0	-1.0
chr2	241814081	241814208	ENSG00000204099.11|NEU4|NCBP2|NCBP2	948	+	6.639971	1.2806838	-1.0	-1.0
chr2	241813627	241813732	ENSG00000204099.11|NEU4|NCBP2|NCBP2	902	+	6.2111917	1.0104201	-1.0	-1.0
chr2	241812116	241812486	ENSG00000204099.11|NEU4|NCBP2|NCBP2	943	+	4.967643	1.2434434	-1.0	-1.0
chr2	241814223	241814473	ENSG00000204099.11|NEU4|NCBP2|NCBP2	944	+	5.6524696	1.2554016	-1.0	-1.0
chr2	241813427	241813527	ENSG00000204099.11|NEU4|NCBP2|NCBP2	902	+	6.2584968	1.0079925	-1.0	-1.0
chr2	241810450	241810645	ENSG00000204099.11|NEU4|NCBP2|NCBP2	954	+	4.4050446	1.3396522	-1.0	-1.0
chr2	241809139	241809249	ENSG00000204099.11|NEU4|NCBP2|NCBP2	920	+	3.5049012	1.0971305	-1.0	-1.0
chr2	242088647	242088801	ENSG00000220804.8|LINC01881|NCBP2|NCBP2	960	+	4.780715	1.4031675	-1.0	-1.0
chr20	325234	325344	ENSG00000225377.5|NRSN2-AS1|NCBP2|NCBP2	920	-	6.3163595	1.0977563	-1.0	-1.0
chr20	381700	381810	ENSG00000101255.10|TRIB3|NCBP2|NCBP2	920	+	6.4742227	1.0975639	-1.0	-1.0
chr20	462335	462455	ENSG00000125875.13|TBC1D20|NCBP2|NCBP2	910	-	6.2389545	1.0468596	-1.0	-1.0
chr20	543530	543671	ENSG00000101266.17|CSNK2A1|NCBP2|NCBP2	967	-	4.351994	1.4873015	-1.0	-1.0
chr20	543671	543816	ENSG00000101266.17|CSNK2A1|NCBP2|NCBP2	993	-	3.646939	2.1284115	-1.0	-1.0
chr20	1325404	1325554	ENSG00000234684.6|SDCBP2-AS1|NCBP2|NCBP2	921	+	4.245455	1.1008453	-1.0	-1.0
chr20	2470608	2470853	ENSG00000256566.1|AL049650.1|NCBP2|NCBP2	948	-	2.3140056	1.2821305	-1.0	-1.0
chr20	2470687	2470852	ENSG00000125835.18|SNRPB|NCBP2|NCBP2	949	-	2.014231	1.2900773	-1.0	-1.0
chr20	2652534	2652931	ENSG00000101361.16|NOP56|NCBP2|NCBP2	992	+	4.1056714	2.0997941	-1.0	-1.0
chr20	2840500	2840692	ENSG00000132635.16|PCED1A|NCBP2|NCBP2	947	-	3.2938302	1.2745225	-1.0	-1.0
chr20	3046069	3046169	ENSG00000125901.5|MRPS26|NCBP2|NCBP2	905	+	3.3210826	1.0200061	-1.0	-1.0
chr20	3159765	3159925	ENSG00000185019.16|UBOX5|NCBP2|NCBP2	939	-	5.9028397	1.2140394	-1.0	-1.0
chr20	3159765	3159897	ENSG00000215251.3|FASTKD5|NCBP2|NCBP2	942	-	5.56633	1.2358	-1.0	-1.0
chr20	3209424	3209617	ENSG00000125877.12|ITPA|NCBP2|NCBP2	965	+	3.4370792	1.451316	-1.0	-1.0
chr20	3820486	3820651	ENSG00000274949.1|AL109804.1|NCBP2|NCBP2	928	+	5.202572	1.1410024	-1.0	-1.0
chr20	3820523	3820648	ENSG00000125843.10|AP5S1|NCBP2|NCBP2	928	+	4.561809	1.1422665	-1.0	-1.0
chr20	3846798	3846898	ENSG00000088888.17|MAVS|NCBP2|NCBP2	931	+	3.171508	1.1606203	-1.0	-1.0
chr20	3889349	3889639	ENSG00000125779.21|PANK2|NCBP2|NCBP2	951	+	4.803941	1.3136533	-1.0	-1.0
chr20	5001499	5001604	ENSG00000089057.14|SLC23A2|NCBP2|NCBP2	929	-	4.0315704	1.1493382	-1.0	-1.0
chr20	5001405	5001499	ENSG00000089057.14|SLC23A2|NCBP2|NCBP2	978	-	3.9805925	1.6508672	-1.0	-1.0
chr20	5112914	5113103	ENSG00000089063.14|TMEM230|NCBP2|NCBP2	972	-	6.9742384	1.5486387	-1.0	-1.0
chr20	5126895	5127010	ENSG00000101290.13|CDS2|NCBP2|NCBP2	925	+	4.4851503	1.1245176	-1.0	-1.0
chr20	5950387	5950502	ENSG00000089195.14|TRMT6|NCBP2|NCBP2	904	-	4.2423697	1.0196072	-1.0	-1.0
chr20	5950886	5951036	ENSG00000125885.13|MCM8|NCBP2|NCBP2	937	+	6.442832	1.1976857	-1.0	-1.0
chr20	5950676	5950881	ENSG00000125885.13|MCM8|NCBP2|NCBP2	920	+	4.9205203	1.0955865	-1.0	-1.0
chr20	6006089	6006224	ENSG00000088766.11|CRLS1|NCBP2|NCBP2	954	+	2.340192	1.3380405	-1.0	-1.0
chr20	8132162	8132402	ENSG00000182621.17|PLCB1|NCBP2|NCBP2	960	+	4.0290246	1.4012916	-1.0	-1.0
chr20	10435302	10435437	ENSG00000149346.14|SLX4IP|NCBP2|NCBP2	942	+	3.6874661	1.2368402	-1.0	-1.0
chr20	10673834	10674004	ENSG00000101384.11|JAG1|NCBP2|NCBP2	941	-	4.052537	1.227986	-1.0	-1.0
chr20	11891149	11891284	ENSG00000132640.14|BTBD3|NCBP2|NCBP2	923	+	6.3459005	1.1138359	-1.0	-1.0
chr20	11891029	11891129	ENSG00000132640.14|BTBD3|NCBP2|NCBP2	907	+	6.211192	1.0293401	-1.0	-1.0
chr20	11890747	11890882	ENSG00000132640.14|BTBD3|NCBP2|NCBP2	925	+	5.7834177	1.1272044	-1.0	-1.0
chr20	13638893	13638940	ENSG00000089123.15|TASP1|NCBP2|NCBP2	927	-	6.3486958	1.1358312	-1.0	-1.0
chr20	13785039	13785179	ENSG00000101247.17|NDUFAF5|NCBP2|NCBP2	915	+	4.3590145	1.0706338	-1.0	-1.0
chr20	16573228	16573408	ENSG00000089177.18|KIF16B|NCBP2|NCBP2	975	-	5.634124	1.6081185	-1.0	-1.0
chr20	17625677	17625837	ENSG00000125844.15|RRBP1|NCBP2|NCBP2	937	-	6.5180535	1.2007899	-1.0	-1.0
chr20	17680710	17680810	ENSG00000125844.15|RRBP1|NCBP2|NCBP2	905	-	4.446602	1.0210454	-1.0	-1.0
chr20	17681730	17681890	ENSG00000125844.15|RRBP1|NCBP2|NCBP2	913	-	4.3502946	1.0601072	-1.0	-1.0
chr20	17682142	17682262	ENSG00000125844.15|RRBP1|NCBP2|NCBP2	917	-	2.0237482	1.0828695	-1.0	-1.0
chr20	17626652	17626767	ENSG00000125844.15|RRBP1|NCBP2|NCBP2	910	-	4.352067	1.0445917	-1.0	-1.0
chr20	17681015	17681120	ENSG00000125844.15|RRBP1|NCBP2|NCBP2	901	-	6.2111917	1.0038265	-1.0	-1.0
chr20	17627152	17627252	ENSG00000125844.15|RRBP1|NCBP2|NCBP2	908	-	6.2584977	1.0338607	-1.0	-1.0
chr20	17681185	17681600	ENSG00000125844.15|RRBP1|NCBP2|NCBP2	948	-	6.657907	1.2802619	-1.0	-1.0
chr20	17968552	17968892	ENSG00000089006.16|SNX5|NCBP2|NCBP2	966	-	2.7118251	1.4678341	-1.0	-1.0
chr20	17968552	17968892	ENSG00000125850.10|OVOL2|NCBP2|NCBP2	966	-	2.7118251	1.4678534	-1.0	-1.0
chr20	17969017	17969141	ENSG00000125871.13|MGME1|NCBP2|NCBP2	917	+	3.4397264	1.0825495	-1.0	-1.0
chr20	18288604	18288724	ENSG00000125846.15|ZNF133|NCBP2|NCBP2	932	+	6.4458275	1.1651108	-1.0	-1.0
chr20	18288467	18288604	ENSG00000125846.15|ZNF133|NCBP2|NCBP2	949	+	5.0276747	1.2957382	-1.0	-1.0
chr20	18467426	18467571	ENSG00000132664.11|POLR3F|NCBP2|NCBP2	917	+	6.29431	1.0803891	-1.0	-1.0
chr20	18507907	18508007	ENSG00000101310.14|SEC23B|NCBP2|NCBP2	905	+	3.3210826	1.0215931	-1.0	-1.0
chr20	20017320	20017420	ENSG00000173418.11|NAA20|NCBP2|NCBP2	901	+	4.2191925	1.0065637	-1.0	-1.0
chr20	21162869	21163054	ENSG00000088970.15|KIZ|NCBP2|NCBP2	911	+	6.2529936	1.0526822	-1.0	-1.0
chr20	21125992	21126202	ENSG00000088970.15|KIZ|NCBP2|NCBP2	941	+	3.3707235	1.2261826	-1.0	-1.0
chr20	21162315	21162470	ENSG00000088970.15|KIZ|NCBP2|NCBP2	920	+	6.3483706	1.0965525	-1.0	-1.0
chr20	21303303	21303433	ENSG00000088930.7|XRN2|NCBP2|NCBP2	936	+	4.6615868	1.195394	-1.0	-1.0
chr20	22578565	22578670	ENSG00000283932.1|AL121722.1|NCBP2|NCBP2	924	-	4.431096	1.120568	-1.0	-1.0
chr20	23350735	23350895	ENSG00000132661.3|NXT1|NCBP2|NCBP2	939	+	6.449524	1.2123977	-1.0	-1.0
chr20	23362181	23362237	ENSG00000125812.15|GZF1|NCBP2|NCBP2	905	+	6.211192	1.0231377	-1.0	-1.0
chr20	23421329	23421514	ENSG00000125814.17|NAPB|NCBP2|NCBP2	946	-	3.2581158	1.2682265	-1.0	-1.0
chr20	24992603	24992803	ENSG00000101474.11|APMAP|NCBP2|NCBP2	942	-	3.023117	1.2329143	-1.0	-1.0
chr20	25222191	25222291	ENSG00000197586.12|ENTPD6|NCBP2|NCBP2	900	+	6.1622825	1.0011657	-1.0	-1.0
chr20	25195692	25195862	ENSG00000197586.12|ENTPD6|NCBP2|NCBP2	974	+	2.9144568	1.5880407	-1.0	-1.0
chr20	25390677	25390867	ENSG00000100997.18|ABHD12|NCBP2|NCBP2	949	-	3.6028514	1.2916988	-1.0	-1.0
chr20	25407741	25407895	ENSG00000101003.9|GINS1|NCBP2|NCBP2	916	+	3.6744595	1.0776267	-1.0	-1.0
chr20	25585313	25585433	ENSG00000101004.14|NINL|NCBP2|NCBP2	906	-	4.0398703	1.0257169	-1.0	-1.0
chr20	25548383	25548563	ENSG00000101004.14|NINL|NCBP2|NCBP2	944	-	6.640162	1.2515013	-1.0	-1.0
chr20	25548568	25548678	ENSG00000101004.14|NINL|NCBP2|NCBP2	911	-	6.3917623	1.049821	-1.0	-1.0
chr20	25548863	25549018	ENSG00000101004.14|NINL|NCBP2|NCBP2	925	-	6.4173903	1.1242045	-1.0	-1.0
chr20	25585454	25585517	ENSG00000101004.14|NINL|NCBP2|NCBP2	923	-	2.9731617	1.1140085	-1.0	-1.0
chr20	25548173	25548348	ENSG00000101004.14|NINL|NCBP2|NCBP2	913	-	6.3308244	1.0593238	-1.0	-1.0
chr20	25549503	25549613	ENSG00000101004.14|NINL|NCBP2|NCBP2	926	-	6.4335837	1.1328923	-1.0	-1.0
chr20	25623918	25624068	ENSG00000170191.4|NANP|NCBP2|NCBP2	931	-	6.0698805	1.1582075	-1.0	-1.0
chr20	25696758	25696841	ENSG00000130684.13|ZNF337|NCBP2|NCBP2	920	-	6.3043017	1.0977601	-1.0	-1.0
chr20	31547411	31547516	ENSG00000101294.16|HM13|NCBP2|NCBP2	909	+	4.3037257	1.0411389	-1.0	-1.0
chr20	31514427	31514582	ENSG00000101294.16|HM13|NCBP2|NCBP2	957	+	2.6047182	1.3632797	-1.0	-1.0
chr20	31722429	31722597	ENSG00000171552.12|BCL2L1|NCBP2|NCBP2	977	-	4.8520675	1.6448169	-1.0	-1.0
chr20	31722767	31722962	ENSG00000171552.12|BCL2L1|NCBP2|NCBP2	943	-	3.2757854	1.2452772	-1.0	-1.0
chr20	31739270	31739490	ENSG00000088325.15|TPX2|NCBP2|NCBP2	952	+	3.2161055	1.3196093	-1.0	-1.0
chr20	32109645	32109860	ENSG00000101337.15|TM9SF4|NCBP2|NCBP2	934	+	4.0477715	1.1809095	-1.0	-1.0
chr20	32358927	32359122	ENSG00000171456.16|ASXL1|NCBP2|NCBP2	940	+	6.470434	1.2213557	-1.0	-1.0
chr20	32472909	32473014	ENSG00000197183.14|NOL4L|NCBP2|NCBP2	943	-	6.5651016	1.2418388	-1.0	-1.0
chr20	32475182	32475362	ENSG00000197183.14|NOL4L|NCBP2|NCBP2	920	-	6.314352	1.0943642	-1.0	-1.0
chr20	32472734	32472899	ENSG00000197183.14|NOL4L|NCBP2|NCBP2	947	-	6.549831	1.2746885	-1.0	-1.0
chr20	32470294	32470394	ENSG00000197183.14|NOL4L|NCBP2|NCBP2	910	-	6.258498	1.046644	-1.0	-1.0
chr20	32473274	32473449	ENSG00000197183.14|NOL4L|NCBP2|NCBP2	939	-	5.1270123	1.2180369	-1.0	-1.0
chr20	32464470	32464590	ENSG00000197183.14|NOL4L|NCBP2|NCBP2	908	-	4.431415	1.0345302	-1.0	-1.0
chr20	32475497	32475607	ENSG00000197183.14|NOL4L|NCBP2|NCBP2	906	-	6.2737646	1.0249466	-1.0	-1.0
chr20	32483446	32483561	ENSG00000197183.14|NOL4L|NCBP2|NCBP2	903	-	4.31278	1.0146656	-1.0	-1.0
chr20	32473514	32473684	ENSG00000197183.14|NOL4L|NCBP2|NCBP2	932	-	4.810503	1.1679486	-1.0	-1.0
chr20	32472064	32472169	ENSG00000197183.14|NOL4L|NCBP2|NCBP2	901	-	4.2191925	1.0061584	-1.0	-1.0
chr20	32474079	32474229	ENSG00000197183.14|NOL4L|NCBP2|NCBP2	911	-	6.33743	1.0505533	-1.0	-1.0
chr20	32470839	32470994	ENSG00000197183.14|NOL4L|NCBP2|NCBP2	936	-	6.307898	1.1951265	-1.0	-1.0
chr20	32819892	32820028	ENSG00000101367.8|MAPRE1|NCBP2|NCBP2	957	+	2.9226768	1.3668923	-1.0	-1.0
chr20	33008540	33008645	ENSG00000078898.6|BPIFB2|NCBP2|NCBP2	909	+	1.8569899	1.0421891	-1.0	-1.0
chr20	33008325	33008425	ENSG00000078898.6|BPIFB2|NCBP2|NCBP2	903	+	3.6690032	1.0144506	-1.0	-1.0
chr20	33009358	33009483	ENSG00000078898.6|BPIFB2|NCBP2|NCBP2	930	+	5.3847837	1.1553557	-1.0	-1.0
chr20	33007760	33008000	ENSG00000078898.6|BPIFB2|NCBP2|NCBP2	932	+	5.127681	1.1704371	-1.0	-1.0
chr20	33008435	33008535	ENSG00000078898.6|BPIFB2|NCBP2|NCBP2	931	+	4.642999	1.1582608	-1.0	-1.0
chr20	33010688	33010888	ENSG00000078898.6|BPIFB2|NCBP2|NCBP2	939	+	4.0185823	1.2178068	-1.0	-1.0
chr20	33007599	33007760	ENSG00000078898.6|BPIFB2|NCBP2|NCBP2	1000	+	3.8164248	3.5503218	-1.0	-1.0
chr20	33401427	33401561	ENSG00000101391.20|CDK5RAP1|NCBP2|NCBP2	949	-	4.01916	1.2912536	-1.0	-1.0
chr20	33490074	33490234	ENSG00000078699.21|CBFA2T2|NCBP2|NCBP2	923	+	4.0035405	1.1151555	-1.0	-1.0
chr20	33664384	33664539	ENSG00000125967.16|NECAB3|NCBP2|NCBP2	936	-	6.6127424	1.1933452	-1.0	-1.0
chr20	33668447	33668562	ENSG00000125967.16|NECAB3|NCBP2|NCBP2	922	-	6.4219484	1.110631	-1.0	-1.0
chr20	33674253	33674458	ENSG00000125967.16|NECAB3|NCBP2|NCBP2	971	-	3.8825226	1.5439253	-1.0	-1.0
chr20	33668057	33668237	ENSG00000125967.16|NECAB3|NCBP2|NCBP2	911	-	6.2737007	1.0492451	-1.0	-1.0
chr20	33667647	33667757	ENSG00000125967.16|NECAB3|NCBP2|NCBP2	908	-	6.2890325	1.0348127	-1.0	-1.0
chr20	33686248	33686404	ENSG00000101412.12|E2F1|NCBP2|NCBP2	958	-	3.9683127	1.3791007	-1.0	-1.0
chr20	33811303	33811453	ENSG00000101421.3|CHMP4B|NCBP2|NCBP2	959	+	3.655193	1.3925178	-1.0	-1.0
chr20	33993665	33993765	ENSG00000125970.11|RALY|NCBP2|NCBP2	902	+	3.2990563	1.0091319	-1.0	-1.0
chr20	33993815	33994010	ENSG00000125970.11|RALY|NCBP2|NCBP2	958	+	3.104335	1.3819133	-1.0	-1.0
chr20	34363349	34363454	ENSG00000078747.14|ITCH|NCBP2|NCBP2	909	+	6.2813993	1.0409592	-1.0	-1.0
chr20	34363234	34363344	ENSG00000078747.14|ITCH|NCBP2|NCBP2	1000	+	5.74622	3.6759827	-1.0	-1.0
chr20	34369393	34369518	ENSG00000078747.14|ITCH|NCBP2|NCBP2	939	+	3.4356833	1.2126219	-1.0	-1.0
chr20	34825526	34825649	ENSG00000198646.13|NCOA6|NCBP2|NCBP2	911	-	3.6867578	1.0488874	-1.0	-1.0
chr20	34872741	34872860	ENSG00000131067.16|GGT7|NCBP2|NCBP2	967	-	6.8993025	1.4850239	-1.0	-1.0
chr20	34876559	34876659	ENSG00000131069.19|ACSS2|NCBP2|NCBP2	902	+	2.726724	1.0091319	-1.0	-1.0
chr20	35092628	35092803	ENSG00000100991.11|TRPC4AP|NCBP2|NCBP2	924	-	2.5775695	1.1168569	-1.0	-1.0
chr20	35284725	35284825	ENSG00000242372.6|EIF6|NCBP2|NCBP2	959	-	4.9277287	1.3891426	-1.0	-1.0
chr20	35284480	35284717	ENSG00000242372.6|EIF6|NCBP2|NCBP2	990	-	3.7964675	1.9966519	-1.0	-1.0
chr20	35411939	35412069	ENSG00000101019.21|UQCC1|NCBP2|NCBP2	976	-	5.77472	1.6259203	-1.0	-1.0
chr20	35455163	35455318	ENSG00000126001.15|CEP250|NCBP2|NCBP2	920	+	4.423049	1.0994091	-1.0	-1.0
chr20	35617649	35617834	ENSG00000061656.9|SPAG4|NCBP2|NCBP2	913	+	3.8419876	1.0600579	-1.0	-1.0
chr20	35618130	35618250	ENSG00000061656.9|SPAG4|NCBP2|NCBP2	923	+	6.4333477	1.1153226	-1.0	-1.0
chr20	35664603	35664956	ENSG00000214078.12|CPNE1|NCBP2|NCBP2	983	-	3.2163363	1.7572044	-1.0	-1.0
chr20	35664624	35664974	ENSG00000272897.5|AL109827.1|NCBP2|NCBP2	982	-	3.136018	1.7559716	-1.0	-1.0
chr20	35664759	35664956	ENSG00000244462.7|RBM12|NCBP2|NCBP2	983	-	2.7884915	1.7782118	-1.0	-1.0
chr20	35664624	35664734	ENSG00000244462.7|RBM12|NCBP2|NCBP2	926	-	4.485264	1.1335568	-1.0	-1.0
chr20	35741945	35742312	ENSG00000131051.22|RBM39|NCBP2|NCBP2	999	-	3.032389	3.150848	-1.0	-1.0
chr20	36050781	36050956	ENSG00000260032.1|NORAD|NCBP2|NCBP2	955	-	2.4460409	1.348985	-1.0	-1.0
chr20	36461510	36461610	ENSG00000080845.17|DLGAP4|NCBP2|NCBP2	906	+	6.211192	1.0255259	-1.0	-1.0
chr20	36461377	36461510	ENSG00000080845.17|DLGAP4|NCBP2|NCBP2	961	+	6.753085	1.4066784	-1.0	-1.0
chr20	36573201	36573386	ENSG00000232907.7|DLGAP4-AS1|NCBP2|NCBP2	924	-	5.0583854	1.1173412	-1.0	-1.0
chr20	36575193	36575293	ENSG00000118707.9|TGIF2|NCBP2|NCBP2	903	+	6.211192	1.0111437	-1.0	-1.0
chr20	36574230	36574370	ENSG00000118707.9|TGIF2|NCBP2|NCBP2	922	+	6.3897486	1.1086233	-1.0	-1.0
chr20	36575195	36575300	ENSG00000259399.1|TGIF2-C20orf24|NCBP2|NCBP2	902	+	6.186737	1.0102023	-1.0	-1.0
chr20	36605691	36605886	ENSG00000259399.1|TGIF2-C20orf24|NCBP2|NCBP2	961	+	4.1416	1.4132935	-1.0	-1.0
chr20	36605733	36605883	ENSG00000101084.17|C20orf24|NCBP2|NCBP2	971	+	3.9522433	1.5447063	-1.0	-1.0
chr20	36773568	36773813	ENSG00000149636.15|DSN1|NCBP2|NCBP2	964	-	4.7380314	1.4403352	-1.0	-1.0
chr20	36863377	36863497	ENSG00000149639.14|SOGA1|NCBP2|NCBP2	924	-	5.4413805	1.1217446	-1.0	-1.0
chr20	36862253	36862373	ENSG00000149639.14|SOGA1|NCBP2|NCBP2	923	-	6.328391	1.1114578	-1.0	-1.0
chr20	36860813	36860968	ENSG00000149639.14|SOGA1|NCBP2|NCBP2	906	-	4.825356	1.0269594	-1.0	-1.0
chr20	37095857	37095995	ENSG00000080839.11|RBL1|NCBP2|NCBP2	988	-	3.641374	1.9139348	-1.0	-1.0
chr20	37179060	37179200	ENSG00000118705.16|RPN2|NCBP2|NCBP2	906	+	2.425755	1.0282832	-1.0	-1.0
chr20	37289686	37289811	ENSG00000101363.12|MANBAL|NCBP2|NCBP2	922	+	3.7544732	1.1059779	-1.0	-1.0
chr20	37346445	37346585	ENSG00000197122.11|SRC|NCBP2|NCBP2	915	+	6.276116	1.0714436	-1.0	-1.0
chr20	37527578	37527678	ENSG00000166619.12|BLCAP|NCBP2|NCBP2	911	-	6.3486943	1.048833	-1.0	-1.0
chr20	38446612	38446872	ENSG00000174365.19|SNHG11|NCBP2|NCBP2	919	+	4.7844405	1.0895957	-1.0	-1.0
chr20	38472815	38473025	ENSG00000170471.14|RALGAPB|NCBP2|NCBP2	944	+	3.7938592	1.2542036	-1.0	-1.0
chr20	38926346	38926511	ENSG00000101447.14|FAM83D|NCBP2|NCBP2	910	+	3.6516721	1.0477484	-1.0	-1.0
chr20	38962298	38962407	ENSG00000101452.14|DHX35|NCBP2|NCBP2	971	+	5.1525307	1.5441399	-1.0	-1.0
chr20	41137476	41137741	ENSG00000124181.14|PLCG1|NCBP2|NCBP2	937	+	3.8993828	1.2017303	-1.0	-1.0
chr20	41618213	41618313	ENSG00000124177.14|CHD6|NCBP2|NCBP2	902	-	4.2191925	1.0091319	-1.0	-1.0
chr20	43457927	43458112	ENSG00000124193.14|SRSF6|NCBP2|NCBP2	1000	+	4.4605904	4.8386297	-1.0	-1.0
chr20	43458824	43458989	ENSG00000124193.14|SRSF6|NCBP2|NCBP2	914	+	3.6054564	1.0669668	-1.0	-1.0
chr20	43514432	43514622	ENSG00000185513.14|L3MBTL1|NCBP2|NCBP2	911	+	3.1575167	1.0497675	-1.0	-1.0
chr20	43558995	43559160	ENSG00000277611.1|Z98752.3|NCBP2|NCBP2	925	+	5.381158	1.1271477	-1.0	-1.0
chr20	43558997	43559159	ENSG00000101049.14|SGK2|NCBP2|NCBP2	929	+	5.557102	1.1509051	-1.0	-1.0
chr20	43667093	43667193	ENSG00000101057.15|MYBL2|NCBP2|NCBP2	901	+	6.1622825	1.0059681	-1.0	-1.0
chr20	44401269	44401454	ENSG00000101076.16|HNF4A|NCBP2|NCBP2	1000	+	4.011549	3.5863051	-1.0	-1.0
chr20	44355699	44355834	ENSG00000101076.16|HNF4A|NCBP2|NCBP2	933	+	3.6264825	1.1711003	-1.0	-1.0
chr20	44395522	44395706	ENSG00000229005.2|HNF4A-AS1|NCBP2|NCBP2	989	-	7.0947495	1.9749465	-1.0	-1.0
chr20	44910061	44910166	ENSG00000101104.12|PABPC1L|NCBP2|NCBP2	902	+	2.9760623	1.0069803	-1.0	-1.0
chr20	44921593	44921693	ENSG00000101104.12|PABPC1L|NCBP2|NCBP2	906	+	3.5434744	1.0259519	-1.0	-1.0
chr20	44960311	44960421	ENSG00000025772.7|TOMM34|NCBP2|NCBP2	906	-	4.264741	1.0273379	-1.0	-1.0
chr20	44966473	44966598	ENSG00000101109.11|STK4|NCBP2|NCBP2	981	+	4.1621485	1.7134273	-1.0	-1.0
chr20	45891154	45891254	ENSG00000124257.6|NEURL2|NCBP2|NCBP2	921	-	6.391764	1.1034641	-1.0	-1.0
chr20	45891039	45891149	ENSG00000124257.6|NEURL2|NCBP2|NCBP2	906	-	6.211192	1.0256495	-1.0	-1.0
chr20	45971695	45971885	ENSG00000198026.7|ZNF335|NCBP2|NCBP2	939	-	5.3334484	1.2129085	-1.0	-1.0
chr20	46089816	46089952	ENSG00000124160.11|NCOA5|NCBP2|NCBP2	994	-	6.0041533	2.2309346	-1.0	-1.0
chr20	46089708	46089816	ENSG00000124160.11|NCOA5|NCBP2|NCBP2	925	-	6.419644	1.122681	-1.0	-1.0
chr20	46364370	46364458	ENSG00000080189.14|SLC35C2|NCBP2|NCBP2	985	-	4.1470537	1.8193839	-1.0	-1.0
chr20	46364214	46364361	ENSG00000080189.14|SLC35C2|NCBP2|NCBP2	942	-	3.641033	1.2397121	-1.0	-1.0
chr20	46363859	46363989	ENSG00000080189.14|SLC35C2|NCBP2|NCBP2	915	-	5.627562	1.0725447	-1.0	-1.0
chr20	46513434	46513554	ENSG00000198185.11|ZNF334|NCBP2|NCBP2	933	-	6.4122787	1.1709489	-1.0	-1.0
chr20	46651335	46651459	ENSG00000158296.13|SLC13A3|NCBP2|NCBP2	953	-	3.1307325	1.3245542	-1.0	-1.0
chr20	46709586	46709740	ENSG00000197496.5|SLC2A10|NCBP2|NCBP2	935	+	6.2801623	1.1875583	-1.0	-1.0
chr20	47356656	47356786	ENSG00000101040.19|ZMYND8|NCBP2|NCBP2	942	-	3.066307	1.2383587	-1.0	-1.0
chr20	47502109	47502299	ENSG00000124151.18|NCOA3|NCBP2|NCBP2	911	+	4.4111943	1.0502491	-1.0	-1.0
chr20	49046245	49046423	ENSG00000124207.16|CSE1L|NCBP2|NCBP2	998	+	4.0874286	2.7152514	-1.0	-1.0
chr20	49187754	49187859	ENSG00000124214.19|STAU1|NCBP2|NCBP2	906	-	6.21039	1.0272446	-1.0	-1.0
chr20	49279103	49279203	ENSG00000177410.12|ZFAS1|NCBP2|NCBP2	951	+	2.6271892	1.3058754	-1.0	-1.0
chr20	49278547	49278738	ENSG00000177410.12|ZFAS1|NCBP2|NCBP2	1000	+	4.089346	4.0106697	-1.0	-1.0
chr20	49279115	49279208	ENSG00000274760.1|ZNFX1-AS1_2|NCBP2|NCBP2	951	+	2.7234569	1.3122128	-1.0	-1.0
chr20	49713740	49713878	ENSG00000158470.5|B4GALT5|NCBP2|NCBP2	938	-	3.8574276	1.2063558	-1.0	-1.0
chr20	49915394	49915508	ENSG00000158480.10|SPATA2|NCBP2|NCBP2	925	-	6.379358	1.1259661	-1.0	-1.0
chr20	50112975	50113145	ENSG00000124208.16|TMEM189-UBE2V1|NCBP2|NCBP2	911	-	6.3303895	1.0526725	-1.0	-1.0
chr20	50112976	50113086	ENSG00000244687.11|UBE2V1|NCBP2|NCBP2	907	-	6.3334537	1.0335972	-1.0	-1.0
chr20	50153601	50153734	ENSG00000240849.10|TMEM189|NCBP2|NCBP2	948	-	3.4743567	1.283967	-1.0	-1.0
chr20	50190733	50190928	ENSG00000172216.5|CEBPB|NCBP2|NCBP2	965	+	4.1828547	1.4509358	-1.0	-1.0
chr20	50510320	50510555	ENSG00000196396.9|PTPN1|NCBP2|NCBP2	953	+	3.7138999	1.3319126	-1.0	-1.0
chr20	50731558	50731678	ENSG00000124171.8|PARD6B|NCBP2|NCBP2	924	+	4.23791	1.1191748	-1.0	-1.0
chr20	50958422	50958555	ENSG00000000419.12|DPM1|NCBP2|NCBP2	976	-	3.512502	1.6237795	-1.0	-1.0
chr20	52191675	52191775	ENSG00000020256.19|ZFP64|NCBP2|NCBP2	903	-	6.211192	1.0141827	-1.0	-1.0
chr20	53593755	53593839	ENSG00000171940.13|ZNF217|NCBP2|NCBP2	995	-	5.100052	2.3083246	-1.0	-1.0
chr20	54208124	54208239	ENSG00000101132.9|PFDN4|NCBP2|NCBP2	915	+	6.326498	1.0728985	-1.0	-1.0
chr20	56392102	56392217	ENSG00000087586.17|AURKA|NCBP2|NCBP2	904	-	2.6358342	1.0184877	-1.0	-1.0
chr20	56392575	56392810	ENSG00000101138.11|CSTF1|NCBP2|NCBP2	952	+	4.4945064	1.3206127	-1.0	-1.0
chr20	56468604	56468744	ENSG00000022277.12|RTFDC1|NCBP2|NCBP2	901	+	3.0133367	1.0051812	-1.0	-1.0
chr20	57351199	57351299	ENSG00000101146.12|RAE1|NCBP2|NCBP2	905	+	4.253958	1.0242823	-1.0	-1.0
chr20	57561114	57561229	ENSG00000124253.10|PCK1|NCBP2|NCBP2	912	+	6.2554893	1.0550413	-1.0	-1.0
chr20	58309695	58309795	ENSG00000124209.3|RAB22A|NCBP2|NCBP2	902	+	3.6165361	1.0069295	-1.0	-1.0
chr20	58389181	58389301	ENSG00000124164.15|VAPB|NCBP2|NCBP2	930	+	6.3888707	1.1565541	-1.0	-1.0
chr20	58651252	58651532	ENSG00000124222.22|STX16|NCBP2|NCBP2	998	+	3.5392377	2.7624445	-1.0	-1.0
chr20	58651433	58651533	ENSG00000254995.4|STX16-NPEPL1|NCBP2|NCBP2	903	+	2.3116875	1.0133781	-1.0	-1.0
chr20	58892332	58892506	ENSG00000087460.24|GNAS|NCBP2|NCBP2	958	+	7.023216	1.3770455	-1.0	-1.0
chr20	58892214	58892324	ENSG00000087460.24|GNAS|NCBP2|NCBP2	920	+	6.3304067	1.0944632	-1.0	-1.0
chr20	58892521	58892641	ENSG00000087460.24|GNAS|NCBP2|NCBP2	911	+	4.593958	1.0492767	-1.0	-1.0
chr20	58981242	58981369	ENSG00000101158.13|NELFCD|NCBP2|NCBP2	920	+	2.4820058	1.0978203	-1.0	-1.0
chr20	62053642	62053832	ENSG00000130699.18|TAF4|NCBP2|NCBP2	928	-	5.604174	1.1444982	-1.0	-1.0
chr20	62052382	62052527	ENSG00000130699.18|TAF4|NCBP2|NCBP2	908	-	6.2172775	1.0339407	-1.0	-1.0
chr20	62053912	62054012	ENSG00000130699.18|TAF4|NCBP2|NCBP2	908	-	6.2584977	1.0358653	-1.0	-1.0
chr20	62054787	62054912	ENSG00000130699.18|TAF4|NCBP2|NCBP2	912	-	6.368706	1.0574793	-1.0	-1.0
chr20	62063112	62063222	ENSG00000130699.18|TAF4|NCBP2|NCBP2	919	-	5.7867393	1.0898608	-1.0	-1.0
chr20	62054032	62054152	ENSG00000130699.18|TAF4|NCBP2|NCBP2	908	-	6.2301145	1.0339266	-1.0	-1.0
chr20	62050262	62050387	ENSG00000130699.18|TAF4|NCBP2|NCBP2	939	-	6.539403	1.2154889	-1.0	-1.0
chr20	62064017	62064117	ENSG00000130699.18|TAF4|NCBP2|NCBP2	903	-	6.3486924	1.0129457	-1.0	-1.0
chr20	62049482	62049582	ENSG00000130699.18|TAF4|NCBP2|NCBP2	924	-	6.3917637	1.1165156	-1.0	-1.0
chr20	62051787	62051892	ENSG00000130699.18|TAF4|NCBP2|NCBP2	913	-	6.3486943	1.0627794	-1.0	-1.0
chr20	62048502	62048732	ENSG00000130699.18|TAF4|NCBP2|NCBP2	925	-	5.603972	1.1224356	-1.0	-1.0
chr20	62053002	62053117	ENSG00000130699.18|TAF4|NCBP2|NCBP2	911	-	6.326497	1.0505066	-1.0	-1.0
chr20	62052122	62052307	ENSG00000130699.18|TAF4|NCBP2|NCBP2	920	-	4.2233896	1.0984161	-1.0	-1.0
chr20	62050427	62050557	ENSG00000130699.18|TAF4|NCBP2|NCBP2	946	-	6.3254733	1.2688227	-1.0	-1.0
chr20	62122460	62122590	ENSG00000149657.19|LSM14B|NCBP2|NCBP2	931	+	3.930001	1.1598464	-1.0	-1.0
chr20	62156495	62156600	ENSG00000184402.14|SS18L1|NCBP2|NCBP2	906	+	6.21039	1.0258708	-1.0	-1.0
chr20	62183057	62183237	ENSG00000101181.17|MTG2|NCBP2|NCBP2	938	+	4.879941	1.2042048	-1.0	-1.0
chr20	62238484	62238597	ENSG00000130703.15|OSBPL2|NCBP2|NCBP2	943	+	3.3781986	1.2432363	-1.0	-1.0
chr20	62367178	62367312	ENSG00000130702.15|LAMA5|NCBP2|NCBP2	952	-	2.7079072	1.3231926	-1.0	-1.0
chr20	62360931	62361101	ENSG00000130702.15|LAMA5|NCBP2|NCBP2	942	-	6.4924054	1.2355832	-1.0	-1.0
chr20	62386772	62386970	ENSG00000273619.1|AL121832.2|NCBP2|NCBP2	929	-	4.2375507	1.1475722	-1.0	-1.0
chr20	62407184	62407285	ENSG00000149679.11|CABLES2|NCBP2|NCBP2	937	-	3.7978587	1.2040448	-1.0	-1.0
chr20	62666865	62667045	ENSG00000101187.15|SLCO4A1|NCBP2|NCBP2	926	+	6.4059496	1.1296101	-1.0	-1.0
chr20	62655478	62655673	ENSG00000101187.15|SLCO4A1|NCBP2|NCBP2	930	+	6.497054	1.1550881	-1.0	-1.0
chr20	62643933	62644093	ENSG00000101187.15|SLCO4A1|NCBP2|NCBP2	919	+	6.466686	1.0900363	-1.0	-1.0
chr20	62661280	62661390	ENSG00000101187.15|SLCO4A1|NCBP2|NCBP2	903	+	6.22696	1.0139705	-1.0	-1.0
chr20	62646438	62646538	ENSG00000101187.15|SLCO4A1|NCBP2|NCBP2	901	+	6.2111917	1.00335	-1.0	-1.0
chr20	62642444	62642553	ENSG00000101187.15|SLCO4A1|NCBP2|NCBP2	970	+	5.247583	1.5300909	-1.0	-1.0
chr20	62667477	62667586	ENSG00000101187.15|SLCO4A1|NCBP2|NCBP2	950	+	4.81383	1.2991751	-1.0	-1.0
chr20	62642553	62643003	ENSG00000101187.15|SLCO4A1|NCBP2|NCBP2	963	+	6.269388	1.4283824	-1.0	-1.0
chr20	62645183	62645368	ENSG00000101187.15|SLCO4A1|NCBP2|NCBP2	926	+	5.3429513	1.129433	-1.0	-1.0
chr20	62643338	62643543	ENSG00000101187.15|SLCO4A1|NCBP2|NCBP2	904	+	3.9886906	1.0162362	-1.0	-1.0
chr20	62796467	62796587	ENSG00000101189.6|MRGBP|NCBP2|NCBP2	924	+	3.9655943	1.1183892	-1.0	-1.0
chr20	62827354	62827519	ENSG00000092758.15|COL9A3|NCBP2|NCBP2	937	+	4.9220657	1.2010698	-1.0	-1.0
chr20	62817442	62817635	ENSG00000092758.15|COL9A3|NCBP2|NCBP2	960	+	3.612151	1.3934135	-1.0	-1.0
chr20	62926431	62926503	ENSG00000101191.16|DIDO1|NCBP2|NCBP2	995	-	5.9701624	2.3083246	-1.0	-1.0
chr20	62926006	62926426	ENSG00000101191.16|DIDO1|NCBP2|NCBP2	964	-	5.949197	1.4416418	-1.0	-1.0
chr20	62937528	62937648	ENSG00000101191.16|DIDO1|NCBP2|NCBP2	902	-	5.1907377	1.0074291	-1.0	-1.0
chr20	62937663	62937795	ENSG00000101191.16|DIDO1|NCBP2|NCBP2	937	-	3.9660954	1.2038718	-1.0	-1.0
chr20	62910778	62910893	ENSG00000101191.16|DIDO1|NCBP2|NCBP2	914	-	4.34521	1.0645459	-1.0	-1.0
chr20	62953045	62953205	ENSG00000101194.17|SLC17A9|NCBP2|NCBP2	975	+	4.10951	1.5942817	-1.0	-1.0
chr20	62957192	62957302	ENSG00000101194.17|SLC17A9|NCBP2|NCBP2	915	+	4.090763	1.0706608	-1.0	-1.0
chr20	62959070	62959220	ENSG00000101194.17|SLC17A9|NCBP2|NCBP2	940	+	6.4767942	1.225104	-1.0	-1.0
chr20	62960255	62960435	ENSG00000101194.17|SLC17A9|NCBP2|NCBP2	908	+	6.2678404	1.0378724	-1.0	-1.0
chr20	62952646	62952889	ENSG00000101194.17|SLC17A9|NCBP2|NCBP2	992	+	3.1202774	2.0880258	-1.0	-1.0
chr20	63272804	63272909	ENSG00000101199.12|ARFGAP1|NCBP2|NCBP2	903	+	2.3256946	1.0132917	-1.0	-1.0
chr20	63627226	63627361	ENSG00000232442.1|MHENCR|NCBP2|NCBP2	954	+	6.7505794	1.3410573	-1.0	-1.0
chr20	63686722	63686822	ENSG00000258366.7|RTEL1|NCBP2|NCBP2	914	+	6.3043013	1.0660601	-1.0	-1.0
chr20	63658239	63658466	ENSG00000258366.7|RTEL1|NCBP2|NCBP2	923	+	3.2647066	1.1120462	-1.0	-1.0
chr20	63686437	63686547	ENSG00000258366.7|RTEL1|NCBP2|NCBP2	928	+	6.3736496	1.1406387	-1.0	-1.0
chr20	63686440	63686545	ENSG00000026036.21|RTEL1-TNFRSF6B|NCBP2|NCBP2	917	+	6.3035965	1.081175	-1.0	-1.0
chr20	63707866	63708016	ENSG00000101246.19|ARFRP1|NCBP2|NCBP2	974	-	5.388855	1.5854422	-1.0	-1.0
chr20	63707268	63707423	ENSG00000101246.19|ARFRP1|NCBP2|NCBP2	930	-	5.7796726	1.1545883	-1.0	-1.0
chr20	63707003	63707113	ENSG00000101246.19|ARFRP1|NCBP2|NCBP2	903	-	3.0966716	1.0118352	-1.0	-1.0
chr20	63699636	63699771	ENSG00000101246.19|ARFRP1|NCBP2|NCBP2	941	-	5.9852233	1.2255388	-1.0	-1.0
chr20	63708582	63708687	ENSG00000197114.11|ZGPAT|NCBP2|NCBP2	901	+	3.6165361	1.0055904	-1.0	-1.0
chr20	63708034	63708188	ENSG00000197114.11|ZGPAT|NCBP2|NCBP2	959	+	3.8250804	1.3819875	-1.0	-1.0
chr20	63708737	63708852	ENSG00000197114.11|ZGPAT|NCBP2|NCBP2	937	+	5.5986047	1.197925	-1.0	-1.0
chr20	63738125	63738320	ENSG00000203896.9|LIME1|NCBP2|NCBP2	977	+	3.514997	1.6394945	-1.0	-1.0
chr20	63738182	63738322	ENSG00000273154.3|AL121845.3|NCBP2|NCBP2	974	+	3.3158243	1.5817792	-1.0	-1.0
chr20	63739311	63739456	ENSG00000273047.1|AL121845.2|NCBP2|NCBP2	940	+	6.463308	1.2202085	-1.0	-1.0
chr20	63741031	63741151	ENSG00000125520.13|SLC2A4RG|NCBP2|NCBP2	913	+	3.2976682	1.0621209	-1.0	-1.0
chr20	63865227	63865384	ENSG00000101150.17|TPD52L2|NCBP2|NCBP2	960	+	3.357703	1.4024961	-1.0	-1.0
chr20	63895373	63895503	ENSG00000101152.10|DNAJC5|NCBP2|NCBP2	917	+	6.335431	1.0819393	-1.0	-1.0
chr20	63943437	63943542	ENSG00000198276.15|UCKL1|NCBP2|NCBP2	925	-	4.459634	1.1227579	-1.0	-1.0
chr20	63943739	63943839	ENSG00000198276.15|UCKL1|NCBP2|NCBP2	921	-	6.3486953	1.1007501	-1.0	-1.0
chr20	63956319	63956415	ENSG00000198276.15|UCKL1|NCBP2|NCBP2	914	-	3.4059713	1.0641186	-1.0	-1.0
chr20	63952511	63952611	ENSG00000198276.15|UCKL1|NCBP2|NCBP2	909	-	4.321072	1.0413957	-1.0	-1.0
chr20	63969813	63969865	ENSG00000196700.8|ZNF512B|NCBP2|NCBP2	964	-	6.85889	1.4491546	-1.0	-1.0
chr20	63968582	63968717	ENSG00000196700.8|ZNF512B|NCBP2|NCBP2	922	-	6.3416114	1.1102103	-1.0	-1.0
chr20	63968372	63968472	ENSG00000196700.8|ZNF512B|NCBP2|NCBP2	902	-	6.2111917	1.0091319	-1.0	-1.0
chr20	63979888	63980003	ENSG00000130590.13|SAMD10|NCBP2|NCBP2	911	-	6.2573457	1.0522527	-1.0	-1.0
chr20	64036136	64036416	ENSG00000196421.8|C20orf204|NCBP2|NCBP2	934	+	3.1613653	1.1806958	-1.0	-1.0
chr20	64056792	64056922	ENSG00000171703.16|TCEA2|NCBP2|NCBP2	922	+	6.309192	1.1073961	-1.0	-1.0
chr20	64063143	64063313	ENSG00000171703.16|TCEA2|NCBP2|NCBP2	926	+	5.346603	1.1327496	-1.0	-1.0
chr21	5128272	5128442	ENSG00000276612.3|FP565260.2|NCBP2|NCBP2	945	-	6.025481	1.2577307	-1.0	-1.0
chr21	5128273	5128425	ENSG00000280071.3|FP565260.6|NCBP2|NCBP2	952	-	6.4346294	1.3206102	-1.0	-1.0
chr21	8218652	8218877	ENSG00000278996.1|FP671120.1|NCBP2|NCBP2	999	+	3.345607	2.8782945	-1.0	-1.0
chr21	8401688	8401898	ENSG00000280441.2|FP236383.1|NCBP2|NCBP2	1000	+	5.8263197	6.724061	-1.0	-1.0
chr21	15064464	15064624	ENSG00000180530.10|NRIP1|NCBP2|NCBP2	929	-	5.2146673	1.1487596	-1.0	-1.0
chr21	15064744	15065000	ENSG00000180530.10|NRIP1|NCBP2|NCBP2	968	-	4.28473	1.4973022	-1.0	-1.0
chr21	17512951	17513172	ENSG00000154639.18|CXADR|NCBP2|NCBP2	972	+	3.6001575	1.5535896	-1.0	-1.0
chr21	26170608	26170787	ENSG00000142192.20|APP|NCBP2|NCBP2	930	-	2.989818	1.1526074	-1.0	-1.0
chr21	29024628	29024777	ENSG00000156256.14|USP16|NCBP2|NCBP2	961	+	4.9691405	1.41311	-1.0	-1.0
chr21	31731922	31732075	ENSG00000156304.14|SCAF4|NCBP2|NCBP2	967	-	4.657647	1.4831756	-1.0	-1.0
chr21	32392843	32392968	ENSG00000142207.6|URB1|NCBP2|NCBP2	910	-	4.298067	1.0436504	-1.0	-1.0
chr21	32771565	32771750	ENSG00000159086.14|PAXBP1|NCBP2|NCBP2	945	-	6.53571	1.2610236	-1.0	-1.0
chr21	33324978	33325078	ENSG00000142166.12|IFNAR1|NCBP2|NCBP2	904	+	4.2539577	1.0180131	-1.0	-1.0
chr21	33403440	33403545	ENSG00000159128.14|IFNGR2|NCBP2|NCBP2	905	+	4.2535486	1.0242047	-1.0	-1.0
chr21	33543067	33543167	ENSG00000159140.19|SON|NCBP2|NCBP2	905	+	2.7547383	1.0216603	-1.0	-1.0
chr21	33588540	33588650	ENSG00000159147.17|DONSON|NCBP2|NCBP2	914	-	6.273265	1.06329	-1.0	-1.0
chr21	33588541	33588651	ENSG00000249209.2|AP000311.1|NCBP2|NCBP2	912	-	6.273265	1.0546733	-1.0	-1.0
chr21	33642414	33642704	ENSG00000205726.14|ITSN1|NCBP2|NCBP2	923	+	4.0754814	1.115896	-1.0	-1.0
chr21	34888690	34888790	ENSG00000159216.18|RUNX1|NCBP2|NCBP2	946	-	6.474227	1.2672344	-1.0	-1.0
chr21	37072868	37073068	ENSG00000185808.13|PIGP|NCBP2|NCBP2	962	-	6.4495916	1.4236673	-1.0	-1.0
chr21	37073225	37073420	ENSG00000182670.13|TTC3|NCBP2|NCBP2	965	+	3.234174	1.4606737	-1.0	-1.0
chr21	37366760	37366933	ENSG00000157540.19|DYRK1A|NCBP2|NCBP2	936	+	3.5712543	1.1947404	-1.0	-1.0
chr21	38805840	38806030	ENSG00000157557.11|ETS2|NCBP2|NCBP2	928	+	3.184353	1.1436992	-1.0	-1.0
chr21	38806635	38806785	ENSG00000157557.11|ETS2|NCBP2|NCBP2	911	+	6.266023	1.048231	-1.0	-1.0
chr21	38806130	38806300	ENSG00000157557.11|ETS2|NCBP2|NCBP2	930	+	6.43851	1.1523278	-1.0	-1.0
chr21	39348962	39349182	ENSG00000205581.10|HMGN1|NCBP2|NCBP2	949	-	3.5135481	1.2943447	-1.0	-1.0
chr21	42893264	42893381	ENSG00000160194.17|NDUFV3|NCBP2|NCBP2	988	+	5.575729	1.9123902	-1.0	-1.0
chr21	42975379	42975549	ENSG00000160199.14|PKNOX1|NCBP2|NCBP2	907	+	6.2221165	1.0334091	-1.0	-1.0
chr21	43659547	43659662	ENSG00000160208.12|RRP1B|NCBP2|NCBP2	933	+	3.3925204	1.1727185	-1.0	-1.0
chr21	43719098	43719253	ENSG00000160209.18|PDXK|NCBP2|NCBP2	910	+	2.7266726	1.044921	-1.0	-1.0
chr21	43789512	43789692	ENSG00000160214.12|RRP1|NCBP2|NCBP2	954	+	4.4202566	1.3328203	-1.0	-1.0
chr21	43865185	43865325	ENSG00000160216.18|AGPAT3|NCBP2|NCBP2	948	+	6.2010207	1.2858465	-1.0	-1.0
chr21	44314067	44314182	ENSG00000141959.16|PFKL|NCBP2|NCBP2	931	+	6.4627194	1.1590624	-1.0	-1.0
chr21	44300050	44300185	ENSG00000141959.16|PFKL|NCBP2|NCBP2	975	+	3.3912024	1.605339	-1.0	-1.0
chr21	44315077	44315212	ENSG00000141959.16|PFKL|NCBP2|NCBP2	930	+	6.403039	1.1553348	-1.0	-1.0
chr21	44314832	44314972	ENSG00000141959.16|PFKL|NCBP2|NCBP2	912	+	6.314041	1.0548588	-1.0	-1.0
chr21	44314397	44314497	ENSG00000141959.16|PFKL|NCBP2|NCBP2	902	+	6.3042994	1.0086917	-1.0	-1.0
chr21	44319635	44319830	ENSG00000141959.16|PFKL|NCBP2|NCBP2	939	+	6.53851	1.2153034	-1.0	-1.0
chr21	44325625	44325730	ENSG00000141959.16|PFKL|NCBP2|NCBP2	903	+	4.3206987	1.0147281	-1.0	-1.0
chr21	44801705	44801900	ENSG00000184787.18|UBE2G2|NCBP2|NCBP2	984	-	4.150383	1.7846465	-1.0	-1.0
chr21	44873551	44873781	ENSG00000183255.11|PTTG1IP|NCBP2|NCBP2	927	-	2.7819393	1.1389986	-1.0	-1.0
chr21	44873157	44873257	ENSG00000183255.11|PTTG1IP|NCBP2|NCBP2	911	-	4.385202	1.0489107	-1.0	-1.0
chr21	44873337	44873501	ENSG00000183255.11|PTTG1IP|NCBP2|NCBP2	950	-	3.769623	1.2972988	-1.0	-1.0
chr21	44866151	44866306	ENSG00000183255.11|PTTG1IP|NCBP2|NCBP2	920	-	4.956965	1.0949342	-1.0	-1.0
chr21	45075078	45075188	ENSG00000197381.15|ADARB1|NCBP2|NCBP2	908	+	6.3334537	1.0362555	-1.0	-1.0
chr21	45073852	45073903	ENSG00000197381.15|ADARB1|NCBP2|NCBP2	939	+	6.5137534	1.2171175	-1.0	-1.0
chr21	45073978	45074153	ENSG00000197381.15|ADARB1|NCBP2|NCBP2	938	+	6.701129	1.2072438	-1.0	-1.0
chr21	45074803	45074973	ENSG00000197381.15|ADARB1|NCBP2|NCBP2	916	+	6.37942	1.0734372	-1.0	-1.0
chr21	45288141	45288244	ENSG00000215447.7|BX322557.1|NCBP2|NCBP2	900	+	6.1622825	1.0020063	-1.0	-1.0
chr21	45436818	45436928	ENSG00000182871.14|COL18A1|NCBP2|NCBP2	927	+	6.524891	1.1347159	-1.0	-1.0
chr21	45438823	45438958	ENSG00000182871.14|COL18A1|NCBP2|NCBP2	921	+	5.602485	1.1049145	-1.0	-1.0
chr21	45413798	45413908	ENSG00000182871.14|COL18A1|NCBP2|NCBP2	906	+	6.2106576	1.0255798	-1.0	-1.0
chr21	45412498	45412678	ENSG00000182871.14|COL18A1|NCBP2|NCBP2	948	+	6.415154	1.2812021	-1.0	-1.0
chr21	45410588	45410733	ENSG00000182871.14|COL18A1|NCBP2|NCBP2	911	+	6.2394176	1.0482424	-1.0	-1.0
chr21	45443728	45443923	ENSG00000182871.14|COL18A1|NCBP2|NCBP2	933	+	6.4457765	1.1731358	-1.0	-1.0
chr21	45457021	45457126	ENSG00000182871.14|COL18A1|NCBP2|NCBP2	930	+	6.490732	1.1544254	-1.0	-1.0
chr21	45458671	45458841	ENSG00000182871.14|COL18A1|NCBP2|NCBP2	951	+	6.7567377	1.3107133	-1.0	-1.0
chr21	45431818	45431943	ENSG00000182871.14|COL18A1|NCBP2|NCBP2	942	+	6.512514	1.2400485	-1.0	-1.0
chr21	45459316	45459421	ENSG00000182871.14|COL18A1|NCBP2|NCBP2	902	+	6.2111917	1.0068277	-1.0	-1.0
chr21	45453693	45453793	ENSG00000182871.14|COL18A1|NCBP2|NCBP2	901	+	6.2111917	1.005753	-1.0	-1.0
chr21	45440318	45440458	ENSG00000182871.14|COL18A1|NCBP2|NCBP2	912	+	6.2859793	1.0573726	-1.0	-1.0
chr21	45436128	45436293	ENSG00000182871.14|COL18A1|NCBP2|NCBP2	918	+	6.426582	1.088791	-1.0	-1.0
chr21	45419568	45419693	ENSG00000182871.14|COL18A1|NCBP2|NCBP2	917	+	6.287796	1.0813575	-1.0	-1.0
chr21	45469956	45470141	ENSG00000182871.14|COL18A1|NCBP2|NCBP2	940	+	5.5866523	1.2201388	-1.0	-1.0
chr21	45414893	45415063	ENSG00000182871.14|COL18A1|NCBP2|NCBP2	932	+	6.4089074	1.1659558	-1.0	-1.0
chr21	45458196	45458296	ENSG00000182871.14|COL18A1|NCBP2|NCBP2	905	+	6.3486934	1.0224789	-1.0	-1.0
chr21	45444573	45444683	ENSG00000182871.14|COL18A1|NCBP2|NCBP2	902	+	6.2427287	1.0091985	-1.0	-1.0
chr21	45427578	45427743	ENSG00000182871.14|COL18A1|NCBP2|NCBP2	937	+	6.515749	1.2023951	-1.0	-1.0
chr21	45420673	45420773	ENSG00000182871.14|COL18A1|NCBP2|NCBP2	907	+	6.3042994	1.0323774	-1.0	-1.0
chr21	45436513	45436613	ENSG00000182871.14|COL18A1|NCBP2|NCBP2	905	+	6.304299	1.0211643	-1.0	-1.0
chr21	45431073	45431283	ENSG00000182871.14|COL18A1|NCBP2|NCBP2	935	+	6.506533	1.188619	-1.0	-1.0
chr21	45439883	45439993	ENSG00000182871.14|COL18A1|NCBP2|NCBP2	926	+	6.360943	1.131933	-1.0	-1.0
chr21	45427748	45427868	ENSG00000182871.14|COL18A1|NCBP2|NCBP2	909	+	4.366034	1.0433007	-1.0	-1.0
chr21	45430463	45430638	ENSG00000182871.14|COL18A1|NCBP2|NCBP2	923	+	6.4812655	1.1112947	-1.0	-1.0
chr21	45415508	45415613	ENSG00000182871.14|COL18A1|NCBP2|NCBP2	915	+	6.370229	1.0730886	-1.0	-1.0
chr21	45443223	45443413	ENSG00000182871.14|COL18A1|NCBP2|NCBP2	951	+	6.462962	1.307041	-1.0	-1.0
chr21	45430648	45430903	ENSG00000182871.14|COL18A1|NCBP2|NCBP2	906	+	6.2270684	1.028419	-1.0	-1.0
chr21	45435333	45435483	ENSG00000182871.14|COL18A1|NCBP2|NCBP2	912	+	6.2947083	1.0579172	-1.0	-1.0
chr21	45440673	45440938	ENSG00000182871.14|COL18A1|NCBP2|NCBP2	910	+	6.2792025	1.0453342	-1.0	-1.0
chr21	45534572	45534706	ENSG00000173638.18|SLC19A1|NCBP2|NCBP2	959	-	6.842034	1.3830119	-1.0	-1.0
chr21	45542367	45542471	ENSG00000173638.18|SLC19A1|NCBP2|NCBP2	927	-	3.580469	1.1374209	-1.0	-1.0
chr21	46138384	46138507	ENSG00000160282.13|FTCD|NCBP2|NCBP2	936	-	5.446842	1.1938618	-1.0	-1.0
chr21	46141187	46141292	ENSG00000160282.13|FTCD|NCBP2|NCBP2	926	-	6.412674	1.1309192	-1.0	-1.0
chr21	46153945	46154148	ENSG00000160282.13|FTCD|NCBP2|NCBP2	952	-	4.7648005	1.321861	-1.0	-1.0
chr21	46140672	46140857	ENSG00000160282.13|FTCD|NCBP2|NCBP2	910	-	3.1944287	1.0450926	-1.0	-1.0
chr21	46137414	46137564	ENSG00000160282.13|FTCD|NCBP2|NCBP2	937	-	6.487694	1.2024773	-1.0	-1.0
chr21	46140352	46140547	ENSG00000160282.13|FTCD|NCBP2|NCBP2	931	-	2.64744	1.1610746	-1.0	-1.0
chr21	46141487	46141662	ENSG00000160282.13|FTCD|NCBP2|NCBP2	908	-	4.274529	1.0342252	-1.0	-1.0
chr21	46139692	46139897	ENSG00000160282.13|FTCD|NCBP2|NCBP2	958	-	3.6119554	1.372686	-1.0	-1.0
chr21	46155469	46155567	ENSG00000160282.13|FTCD|NCBP2|NCBP2	996	-	4.2946115	2.439298	-1.0	-1.0
chr21	46143076	46143386	ENSG00000160282.13|FTCD|NCBP2|NCBP2	932	-	4.341818	1.1705596	-1.0	-1.0
chr21	46140067	46140282	ENSG00000160282.13|FTCD|NCBP2|NCBP2	924	-	3.5539236	1.1186674	-1.0	-1.0
chr21	46139267	46139652	ENSG00000160282.13|FTCD|NCBP2|NCBP2	932	-	3.6187754	1.1665224	-1.0	-1.0
chr21	46194297	46194402	ENSG00000160285.14|LSS|NCBP2|NCBP2	908	-	3.3531477	1.036206	-1.0	-1.0
chr21	46228448	46228824	ENSG00000160285.14|LSS|NCBP2|NCBP2	947	-	3.4704785	1.2797172	-1.0	-1.0
chr22	17638766	17638881	ENSG00000099968.17|BCL2L13|NCBP2|NCBP2	903	+	6.1785855	1.0117452	-1.0	-1.0
chr22	18001402	18001501	ENSG00000243156.7|MICAL3|NCBP2|NCBP2	906	-	3.6690035	1.0275326	-1.0	-1.0
chr22	19122327	19122454	ENSG00000070413.19|DGCR2|NCBP2|NCBP2	934	-	5.843646	1.1793743	-1.0	-1.0
chr22	19431544	19431733	ENSG00000100084.14|HIRA|NCBP2|NCBP2	946	-	5.375735	1.2653407	-1.0	-1.0
chr22	19431548	19431803	ENSG00000242259.8|C22orf39|NCBP2|NCBP2	956	-	6.091737	1.3605883	-1.0	-1.0
chr22	19479847	19479972	ENSG00000093009.9|CDC45|NCBP2|NCBP2	913	+	4.3472414	1.0584068	-1.0	-1.0
chr22	19854712	19854882	ENSG00000185838.13|GNB1L|NCBP2|NCBP2	922	-	4.5937705	1.1106486	-1.0	-1.0
chr22	19854712	19854882	ENSG00000215012.8|RTL10|NCBP2|NCBP2	923	-	4.5937705	1.1108806	-1.0	-1.0
chr22	19942062	19942162	ENSG00000093010.13|COMT|NCBP2|NCBP2	904	+	6.211192	1.0185218	-1.0	-1.0
chr22	20016633	20016803	ENSG00000099889.13|ARVCF|NCBP2|NCBP2	970	-	7.0044084	1.5220981	-1.0	-1.0
chr22	20080458	20080563	ENSG00000128191.15|DGCR8|NCBP2|NCBP2	907	+	6.3035955	1.0317948	-1.0	-1.0
chr22	20080281	20080383	ENSG00000128191.15|DGCR8|NCBP2|NCBP2	918	+	4.4162292	1.0866263	-1.0	-1.0
chr22	20123447	20123612	ENSG00000099901.16|RANBP1|NCBP2|NCBP2	942	+	6.0898714	1.2355806	-1.0	-1.0
chr22	20124788	20124898	ENSG00000099901.16|RANBP1|NCBP2|NCBP2	903	+	6.1785855	1.0139602	-1.0	-1.0
chr22	20117468	20117638	ENSG00000099901.16|RANBP1|NCBP2|NCBP2	935	+	2.9268894	1.1886802	-1.0	-1.0
chr22	20858689	20858812	ENSG00000241973.10|PI4KA|NCBP2|NCBP2	960	-	6.8028564	1.4012579	-1.0	-1.0
chr22	20982207	20982467	ENSG00000099949.18|LZTR1|NCBP2|NCBP2	953	+	6.7292886	1.3246689	-1.0	-1.0
chr22	21567696	21567841	ENSG00000185651.14|UBE2L3|NCBP2|NCBP2	919	+	5.4438014	1.0901488	-1.0	-1.0
chr22	21665986	21666166	ENSG00000207751.3|MIR130B|NCBP2|NCBP2	929	+	3.5493958	1.1514425	-1.0	-1.0
chr22	21666008	21666131	ENSG00000100023.18|PPIL2|NCBP2|NCBP2	930	+	3.4229248	1.1527057	-1.0	-1.0
chr22	21975689	21975814	ENSG00000100038.19|TOP3B|NCBP2|NCBP2	923	-	4.879938	1.1111956	-1.0	-1.0
chr22	21982679	21982816	ENSG00000100038.19|TOP3B|NCBP2|NCBP2	939	-	3.447268	1.2136543	-1.0	-1.0
chr22	23717187	23717342	ENSG00000273000.5|AP000347.2|NCBP2|NCBP2	959	-	6.3071036	1.3910655	-1.0	-1.0
chr22	23717190	23717356	ENSG00000228315.11|GUSBP11|NCBP2|NCBP2	961	-	5.9357395	1.4144242	-1.0	-1.0
chr22	23717190	23717356	ENSG00000272578.5|AP000347.1|NCBP2|NCBP2	962	-	5.9357395	1.4153332	-1.0	-1.0
chr22	23786962	23787097	ENSG00000099956.18|SMARCB1|NCBP2|NCBP2	913	+	4.601344	1.0614173	-1.0	-1.0
chr22	24011425	24011560	ENSG00000099991.17|CABIN1|NCBP2|NCBP2	929	+	3.9798367	1.1466492	-1.0	-1.0
chr22	24102612	24102772	ENSG00000099991.17|CABIN1|NCBP2|NCBP2	905	+	5.1588326	1.022946	-1.0	-1.0
chr22	24102612	24102772	ENSG00000232545.1|AC253536.3|NCBP2|NCBP2	905	+	5.1588326	1.0244185	-1.0	-1.0
chr22	24270831	24270983	ENSG00000100014.19|SPECC1L|NCBP2|NCBP2	940	+	3.853156	1.224619	-1.0	-1.0
chr22	24270897	24270983	ENSG00000258555.6|SPECC1L-ADORA2A|NCBP2|NCBP2	945	+	4.7196207	1.2588596	-1.0	-1.0
chr22	24555962	24556071	ENSG00000100028.11|SNRPD3|NCBP2|NCBP2	905	+	2.856301	1.0223602	-1.0	-1.0
chr22	24603113	24603293	ENSG00000100028.11|SNRPD3|NCBP2|NCBP2	912	+	2.9533992	1.0551575	-1.0	-1.0
chr22	24592976	24593079	ENSG00000178026.12|LRRC75B|NCBP2|NCBP2	924	-	3.8389282	1.120372	-1.0	-1.0
chr22	24603146	24603291	ENSG00000100031.18|GGT1|NCBP2|NCBP2	914	+	2.8637621	1.0661534	-1.0	-1.0
chr22	25448104	25448214	ENSG00000100058.12|CRYBB2P1|NCBP2|NCBP2	931	+	3.828374	1.1600314	-1.0	-1.0
chr22	27919465	27919570	ENSG00000235954.6|TTC28-AS1|NCBP2|NCBP2	902	+	6.2111917	1.0104201	-1.0	-1.0
chr22	28679666	28679836	ENSG00000100154.14|TTC28|NCBP2|NCBP2	926	-	3.6279376	1.1324486	-1.0	-1.0
chr22	28742040	28742220	ENSG00000100209.9|HSCB|NCBP2|NCBP2	947	+	4.9513016	1.2726665	-1.0	-1.0
chr22	28772698	28772808	ENSG00000159873.9|CCDC117|NCBP2|NCBP2	903	+	3.6253603	1.011148	-1.0	-1.0
chr22	28800437	28800592	ENSG00000100219.16|XBP1|NCBP2|NCBP2	926	-	2.0503812	1.130538	-1.0	-1.0
chr22	28800682	28800847	ENSG00000226471.6|Z93930.2|NCBP2|NCBP2	944	+	5.8912506	1.2496253	-1.0	-1.0
chr22	28884546	28884746	ENSG00000183579.15|ZNRF3|NCBP2|NCBP2	933	+	3.521977	1.177067	-1.0	-1.0
chr22	28883591	28883761	ENSG00000183579.15|ZNRF3|NCBP2|NCBP2	960	+	3.26463	1.4015443	-1.0	-1.0
chr22	28884111	28884211	ENSG00000183579.15|ZNRF3|NCBP2|NCBP2	939	+	6.5137534	1.2155653	-1.0	-1.0
chr22	28884216	28884406	ENSG00000183579.15|ZNRF3|NCBP2|NCBP2	929	+	3.83108	1.145893	-1.0	-1.0
chr22	28931921	28932036	ENSG00000183579.15|ZNRF3|NCBP2|NCBP2	912	+	6.3032646	1.0559046	-1.0	-1.0
chr22	29267792	29267978	ENSG00000100263.13|RHBDD3|NCBP2|NCBP2	943	-	4.8623633	1.2453743	-1.0	-1.0
chr22	29268238	29268348	ENSG00000182944.17|EWSR1|NCBP2|NCBP2	905	+	2.4257991	1.02001	-1.0	-1.0
chr22	29268349	29268459	ENSG00000182944.17|EWSR1|NCBP2|NCBP2	901	+	6.1622825	1.0046744	-1.0	-1.0
chr22	29883154	29883329	ENSG00000100330.15|MTMR3|NCBP2|NCBP2	907	+	3.8485112	1.033156	-1.0	-1.0
chr22	31212238	31212424	ENSG00000182541.17|LIMK2|NCBP2|NCBP2	980	+	4.4225855	1.6943455	-1.0	-1.0
chr22	31489693	31489824	ENSG00000184708.17|EIF4ENIF1|NCBP2|NCBP2	941	-	4.7734747	1.2307402	-1.0	-1.0
chr22	31589446	31589571	ENSG00000198089.15|SFI1|NCBP2|NCBP2	936	+	3.2820437	1.1943214	-1.0	-1.0
chr22	31749992	31750132	ENSG00000183530.13|PRR14L|NCBP2|NCBP2	953	-	4.8372355	1.3289031	-1.0	-1.0
chr22	31754062	31754162	ENSG00000100150.16|DEPDC5|NCBP2|NCBP2	900	+	4.2191925	1.0011657	-1.0	-1.0
chr22	31944460	31944615	ENSG00000128245.14|YWHAH|NCBP2|NCBP2	938	+	5.762842	1.2092314	-1.0	-1.0
chr22	32801730	32801830	ENSG00000100234.11|TIMP3|NCBP2|NCBP2	903	+	2.6430135	1.0111282	-1.0	-1.0
chr22	33058291	33058372	ENSG00000185666.14|SYN3|NCBP2|NCBP2	954	-	6.62623	1.3343345	-1.0	-1.0
chr22	35400077	35400177	ENSG00000100297.15|MCM5|NCBP2|NCBP2	904	+	6.211192	1.0184052	-1.0	-1.0
chr22	37019212	37019407	ENSG00000128311.13|TST|NCBP2|NCBP2	930	-	4.0465126	1.1552513	-1.0	-1.0
chr22	37560593	37560693	ENSG00000128283.6|CDC42EP1|NCBP2|NCBP2	901	+	6.1622825	1.0043479	-1.0	-1.0
chr22	37561558	37561738	ENSG00000128283.6|CDC42EP1|NCBP2|NCBP2	919	+	6.3461814	1.0888731	-1.0	-1.0
chr22	37849208	37849327	ENSG00000100124.14|ANKRD54|NCBP2|NCBP2	957	-	6.680168	1.3704917	-1.0	-1.0
chr22	37849357	37849517	ENSG00000100129.17|EIF3L|NCBP2|NCBP2	919	+	2.7655027	1.0905255	-1.0	-1.0
chr22	37953732	37953832	ENSG00000100142.14|POLR2F|NCBP2|NCBP2	916	+	4.3852024	1.07636	-1.0	-1.0
chr22	38202076	38202201	ENSG00000185022.11|MAFF|NCBP2|NCBP2	911	+	6.241476	1.0495831	-1.0	-1.0
chr22	38317254	38317434	ENSG00000213923.11|CSNK1E|NCBP2|NCBP2	964	-	5.3938107	1.4451329	-1.0	-1.0
chr22	38317254	38317474	ENSG00000283900.1|Z98749.3|NCBP2|NCBP2	960	-	5.0059686	1.3931899	-1.0	-1.0
chr22	38398779	38398924	ENSG00000244627.5|Z98749.2|NCBP2|NCBP2	965	-	6.8553185	1.4582986	-1.0	-1.0
chr22	38506105	38506337	ENSG00000100201.20|DDX17|NCBP2|NCBP2	995	-	3.1383946	2.3160436	-1.0	-1.0
chr22	38656635	38656745	ENSG00000100211.10|CBY1|NCBP2|NCBP2	930	+	4.524543	1.1518672	-1.0	-1.0
chr22	39319401	39319501	ENSG00000100316.15|RPL3|NCBP2|NCBP2	905	-	6.211192	1.0241274	-1.0	-1.0
chr22	40044816	40044931	ENSG00000100354.20|TNRC6B|NCBP2|NCBP2	915	+	3.7619622	1.072246	-1.0	-1.0
chr22	40370597	40370722	ENSG00000239900.12|ADSL|NCBP2|NCBP2	908	+	6.2806787	1.0347883	-1.0	-1.0
chr22	40346499	40346669	ENSG00000239900.12|ADSL|NCBP2|NCBP2	962	+	3.087117	1.4176407	-1.0	-1.0
chr22	40370598	40370723	ENSG00000284431.1|AL022238.4|NCBP2|NCBP2	912	+	6.296197	1.0554649	-1.0	-1.0
chr22	40346528	40346663	ENSG00000284431.1|AL022238.4|NCBP2|NCBP2	941	+	2.9334807	1.2276845	-1.0	-1.0
chr22	40636517	40636697	ENSG00000196588.14|MKL1|NCBP2|NCBP2	932	-	4.1504674	1.1670077	-1.0	-1.0
chr22	40819264	40819394	ENSG00000100372.14|SLC25A17|NCBP2|NCBP2	915	-	4.3617516	1.0727643	-1.0	-1.0
chr22	41091785	41091930	ENSG00000100393.12|EP300|NCBP2|NCBP2	932	+	3.6677275	1.1672745	-1.0	-1.0
chr22	41092545	41092645	ENSG00000100393.12|EP300|NCBP2|NCBP2	923	+	6.3043017	1.1118349	-1.0	-1.0
chr22	41286070	41286251	ENSG00000100401.19|RANGAP1|NCBP2|NCBP2	952	-	3.7723618	1.3155333	-1.0	-1.0
chr22	41301521	41301631	ENSG00000100403.11|ZC3H7B|NCBP2|NCBP2	919	+	3.7763543	1.0920128	-1.0	-1.0
chr22	41446664	41446874	ENSG00000183864.4|TOB2|NCBP2|NCBP2	974	-	7.0606537	1.5911273	-1.0	-1.0
chr22	41620926	41621091	ENSG00000100418.7|DESI1|NCBP2|NCBP2	914	-	3.64285	1.0660968	-1.0	-1.0
chr22	41621223	41621345	ENSG00000196419.12|XRCC6|NCBP2|NCBP2	933	+	3.12699	1.1739647	-1.0	-1.0
chr22	41946729	41946834	ENSG00000100162.14|CENPM|NCBP2|NCBP2	911	-	6.233292	1.0528805	-1.0	-1.0
chr22	41946612	41946729	ENSG00000100162.14|CENPM|NCBP2|NCBP2	956	-	6.8370996	1.3543781	-1.0	-1.0
chr22	42079705	42079825	ENSG00000183172.8|SMDT1|NCBP2|NCBP2	912	+	3.0377088	1.0555705	-1.0	-1.0
chr22	42270602	42270717	ENSG00000100207.18|TCF20|NCBP2|NCBP2	923	-	6.3358545	1.1123278	-1.0	-1.0
chr22	42270157	42270322	ENSG00000100207.18|TCF20|NCBP2|NCBP2	931	-	5.6779823	1.1611965	-1.0	-1.0
chr22	42519713	42519802	ENSG00000189306.10|RRP7A|NCBP2|NCBP2	929	-	4.5340652	1.1506387	-1.0	-1.0
chr22	42581928	42582033	ENSG00000182841.12|RRP7BP|NCBP2|NCBP2	901	-	4.3534927	1.0049675	-1.0	-1.0
chr22	42614798	42614913	ENSG00000100227.17|POLDIP3|NCBP2|NCBP2	901	-	3.589569	1.0022013	-1.0	-1.0
chr22	43015020	43015140	ENSG00000100266.18|PACSIN2|NCBP2|NCBP2	976	-	5.2674556	1.6135142	-1.0	-1.0
chr22	43923738	43923913	ENSG00000100344.10|PNPLA3|NCBP2|NCBP2	966	+	4.859842	1.4715229	-1.0	-1.0
chr22	44676997	44677207	ENSG00000186654.20|PRR5|NCBP2|NCBP2	938	+	4.0228972	1.2074807	-1.0	-1.0
chr22	45163960	45164085	ENSG00000093000.18|NUP50|NCBP2|NCBP2	934	+	6.41065	1.1802312	-1.0	-1.0
chr22	45502831	45502931	ENSG00000077942.18|FBLN1|NCBP2|NCBP2	901	+	2.8312795	1.0063047	-1.0	-1.0
chr22	45671853	45671968	ENSG00000280383.1|Z95331.1|NCBP2|NCBP2	907	+	4.398458	1.0334345	-1.0	-1.0
chr22	45671857	45671967	ENSG00000130638.16|ATXN10|NCBP2|NCBP2	909	+	4.415902	1.041815	-1.0	-1.0
chr22	46296931	46297036	ENSG00000075218.18|GTSE1|NCBP2|NCBP2	937	+	6.4335847	1.1988869	-1.0	-1.0
chr22	46762636	46762831	ENSG00000054611.13|TBC1D22A|NCBP2|NCBP2	910	+	3.3067408	1.044256	-1.0	-1.0
chr22	48693086	48693241	ENSG00000219438.8|FAM19A5|NCBP2|NCBP2	946	+	6.591557	1.266658	-1.0	-1.0
chr22	49853841	49853976	ENSG00000100426.6|ZBED4|NCBP2|NCBP2	934	+	5.7760715	1.1775066	-1.0	-1.0
chr22	50261573	50261778	ENSG00000188130.13|MAPK12|NCBP2|NCBP2	964	-	6.0869274	1.4496435	-1.0	-1.0
chr22	50251122	50251227	ENSG00000188130.13|MAPK12|NCBP2|NCBP2	901	-	4.3210716	1.0065198	-1.0	-1.0
chr22	50251125	50251230	ENSG00000100429.17|HDAC10|NCBP2|NCBP2	901	-	4.3210716	1.0052731	-1.0	-1.0
chr22	50306422	50306582	ENSG00000196576.14|PLXNB2|NCBP2|NCBP2	920	-	6.396144	1.0988885	-1.0	-1.0
chr22	50302497	50302637	ENSG00000196576.14|PLXNB2|NCBP2|NCBP2	934	-	6.431487	1.1836153	-1.0	-1.0
chr22	50301143	50301303	ENSG00000196576.14|PLXNB2|NCBP2|NCBP2	948	-	6.529852	1.2848285	-1.0	-1.0
chr22	50306122	50306252	ENSG00000196576.14|PLXNB2|NCBP2|NCBP2	934	-	6.3829684	1.1797777	-1.0	-1.0
chr22	50301512	50301652	ENSG00000196576.14|PLXNB2|NCBP2|NCBP2	904	-	6.1945324	1.0180298	-1.0	-1.0
chr22	50305857	50305957	ENSG00000196576.14|PLXNB2|NCBP2|NCBP2	902	-	4.2191925	1.0080886	-1.0	-1.0
chr22	50306007	50306112	ENSG00000196576.14|PLXNB2|NCBP2|NCBP2	920	-	6.348032	1.098681	-1.0	-1.0
chr22	50303747	50303857	ENSG00000196576.14|PLXNB2|NCBP2|NCBP2	908	-	6.333895	1.0356834	-1.0	-1.0
chr22	50387610	50387800	ENSG00000100239.15|PPP6R2|NCBP2|NCBP2	944	+	4.305323	1.2527215	-1.0	-1.0
chr22	50343303	50343518	ENSG00000100239.15|PPP6R2|NCBP2|NCBP2	976	+	3.7697878	1.6165992	-1.0	-1.0
chr22	50441474	50441574	ENSG00000100239.15|PPP6R2|NCBP2|NCBP2	901	+	6.1622825	1.0059681	-1.0	-1.0
chr22	50474885	50475024	ENSG00000100241.20|SBF1|NCBP2|NCBP2	933	-	4.1334414	1.1728936	-1.0	-1.0
chr22	50582421	50582521	ENSG00000100288.19|CHKB|NCBP2|NCBP2	902	-	6.2111917	1.0091319	-1.0	-1.0
chr22	50582641	50582936	ENSG00000100288.19|CHKB|NCBP2|NCBP2	995	-	6.778882	2.317791	-1.0	-1.0
chr22	50582423	50582523	ENSG00000254413.8|CHKB-CPT1B|NCBP2|NCBP2	906	-	6.258497	1.0284564	-1.0	-1.0
chr22	50582643	50582938	ENSG00000254413.8|CHKB-CPT1B|NCBP2|NCBP2	995	-	6.772409	2.3179018	-1.0	-1.0
chr22	50729083	50729208	ENSG00000251322.7|SHANK3|NCBP2|NCBP2	916	+	6.272278	1.0741872	-1.0	-1.0
chr22	50783535	50783635	ENSG00000079974.17|RABL2B|NCBP2|NCBP2	921	-	4.4162292	1.1015067	-1.0	-1.0
chr3	4467045	4467155	ENSG00000144455.13|SUMF1|NCBP2|NCBP2	923	-	6.347342	1.114578	-1.0	-1.0
chr3	5122219	5122404	ENSG00000134108.12|ARL8B|NCBP2|NCBP2	936	+	4.1505237	1.1923381	-1.0	-1.0
chr3	5187645	5187840	ENSG00000134109.10|EDEM1|NCBP2|NCBP2	972	+	6.5390882	1.5580081	-1.0	-1.0
chr3	8652074	8652174	ENSG00000125046.14|SSUH2|NCBP2|NCBP2	942	-	4.668995	1.2328695	-1.0	-1.0
chr3	8651989	8652074	ENSG00000125046.14|SSUH2|NCBP2|NCBP2	961	-	3.7320163	1.4075886	-1.0	-1.0
chr3	9397272	9397382	ENSG00000206573.8|THUMPD3-AS1|NCBP2|NCBP2	904	-	4.298452	1.0175351	-1.0	-1.0
chr3	9362861	9363021	ENSG00000206573.8|THUMPD3-AS1|NCBP2|NCBP2	915	-	6.273638	1.0703446	-1.0	-1.0
chr3	9362864	9363024	ENSG00000196220.15|SRGAP3|NCBP2|NCBP2	917	-	6.2872148	1.081116	-1.0	-1.0
chr3	9362864	9363024	ENSG00000254485.5|AC026191.1|NCBP2|NCBP2	916	-	6.2872148	1.0760169	-1.0	-1.0
chr3	9397614	9397739	ENSG00000168137.15|SETD5|NCBP2|NCBP2	944	+	3.6770146	1.2510608	-1.0	-1.0
chr3	9649477	9649657	ENSG00000163719.19|MTMR14|NCBP2|NCBP2	956	+	6.7089186	1.3596638	-1.0	-1.0
chr3	9749983	9750118	ENSG00000114026.21|OGG1|NCBP2|NCBP2	921	+	6.3134665	1.1003128	-1.0	-1.0
chr3	9792499	9792679	ENSG00000241553.12|ARPC4|NCBP2|NCBP2	928	+	6.412377	1.142264	-1.0	-1.0
chr3	9797668	9797783	ENSG00000241553.12|ARPC4|NCBP2|NCBP2	902	+	2.9162028	1.0073332	-1.0	-1.0
chr3	9797672	9797772	ENSG00000250151.9|ARPC4-TTLL3|NCBP2|NCBP2	902	+	2.8312795	1.0080886	-1.0	-1.0
chr3	9843860	9844025	ENSG00000156990.14|RPUSD3|NCBP2|NCBP2	931	-	6.393514	1.1611309	-1.0	-1.0
chr3	9890593	9890723	ENSG00000171135.13|JAGN1|NCBP2|NCBP2	916	+	4.360374	1.0732093	-1.0	-1.0
chr3	9986892	9987022	ENSG00000180385.8|EMC3-AS1|NCBP2|NCBP2	962	+	6.8229423	1.4191597	-1.0	-1.0
chr3	10115651	10115751	ENSG00000254999.3|BRK1|NCBP2|NCBP2	901	+	4.2191925	1.0054829	-1.0	-1.0
chr3	10141752	10141932	ENSG00000134086.7|VHL|NCBP2|NCBP2	947	+	3.462739	1.2743808	-1.0	-1.0
chr3	10248462	10248582	ENSG00000157014.10|TATDN2|NCBP2|NCBP2	921	+	4.292243	1.0998836	-1.0	-1.0
chr3	12841361	12841496	ENSG00000144713.12|RPL32|NCBP2|NCBP2	951	-	6.600238	1.3114828	-1.0	-1.0
chr3	12967561	12967668	ENSG00000144711.13|IQSEC1|NCBP2|NCBP2	927	-	4.481566	1.1357459	-1.0	-1.0
chr3	13419926	13420026	ENSG00000132182.11|NUP210|NCBP2|NCBP2	901	-	6.2111917	1.00335	-1.0	-1.0
chr3	13420194	13420294	ENSG00000132182.11|NUP210|NCBP2|NCBP2	906	-	3.1396372	1.0291597	-1.0	-1.0
chr3	14178510	14178630	ENSG00000154767.14|XPC|NCBP2|NCBP2	903	-	4.233099	1.0143795	-1.0	-1.0
chr3	15065130	15065330	ENSG00000131368.7|MRPS25|NCBP2|NCBP2	940	-	3.438759	1.2195492	-1.0	-1.0
chr3	15206211	15206401	ENSG00000131375.9|CAPN7|NCBP2|NCBP2	938	+	3.7836804	1.2062832	-1.0	-1.0
chr3	15859571	15859766	ENSG00000206560.11|ANKRD28|NCBP2|NCBP2	976	-	5.694541	1.6134057	-1.0	-1.0
chr3	16265189	16265399	ENSG00000154814.13|OXNAD1|NCBP2|NCBP2	911	+	5.377754	1.0522615	-1.0	-1.0
chr3	17742480	17742640	ENSG00000131374.14|TBC1D5|NCBP2|NCBP2	961	-	3.6499286	1.4128869	-1.0	-1.0
chr3	24494656	24494766	ENSG00000151090.17|THRB|NCBP2|NCBP2	908	-	6.2259254	1.0361028	-1.0	-1.0
chr3	25664872	25664939	ENSG00000283971.1|MIR4442|NCBP2|NCBP2	902	-	6.2111917	1.0091319	-1.0	-1.0
chr3	25783332	25783487	ENSG00000151092.16|NGLY1|NCBP2|NCBP2	935	-	4.9754996	1.189036	-1.0	-1.0
chr3	27369224	27369414	ENSG00000163491.16|NEK10|NCBP2|NCBP2	913	-	3.7888827	1.0590878	-1.0	-1.0
chr3	27484271	27484420	ENSG00000033867.16|SLC4A7|NCBP2|NCBP2	942	-	6.4923806	1.2392381	-1.0	-1.0
chr3	30606501	30606766	ENSG00000163513.17|TGFBR2|NCBP2|NCBP2	947	+	2.5620475	1.2749203	-1.0	-1.0
chr3	31981535	31981660	ENSG00000144645.13|OSBPL10|NCBP2|NCBP2	912	-	6.2480903	1.0537325	-1.0	-1.0
chr3	31981133	31981305	ENSG00000144645.13|OSBPL10|NCBP2|NCBP2	970	-	6.388905	1.5176032	-1.0	-1.0
chr3	32685284	32685419	ENSG00000182973.18|CNOT10|NCBP2|NCBP2	913	+	5.0986586	1.0611506	-1.0	-1.0
chr3	33440160	33440410	ENSG00000153560.11|UBP1|NCBP2|NCBP2	924	-	3.617955	1.1180478	-1.0	-1.0
chr3	36993017	36993168	ENSG00000178567.7|EPM2AIP1|NCBP2|NCBP2	968	-	6.9151316	1.4906479	-1.0	-1.0
chr3	37176227	37176337	ENSG00000093167.17|LRRFIP2|NCBP2|NCBP2	911	-	4.308489	1.0482043	-1.0	-1.0
chr3	37243191	37243381	ENSG00000144674.16|GOLGA4|NCBP2|NCBP2	949	+	3.0179474	1.2915093	-1.0	-1.0
chr3	37862303	37862403	ENSG00000144677.14|CTDSPL|NCBP2|NCBP2	911	+	6.3486934	1.0509039	-1.0	-1.0
chr3	38134204	38134314	ENSG00000060971.17|ACAA1|NCBP2|NCBP2	910	-	6.258498	1.045881	-1.0	-1.0
chr3	38136934	38137189	ENSG00000060971.17|ACAA1|NCBP2|NCBP2	987	-	3.9149296	1.886848	-1.0	-1.0
chr3	38165468	38165703	ENSG00000172939.8|OXSR1|NCBP2|NCBP2	979	+	5.1114674	1.674803	-1.0	-1.0
chr3	38346759	38346925	ENSG00000093217.9|XYLB|NCBP2|NCBP2	949	+	4.513787	1.2889707	-1.0	-1.0
chr3	39406688	39406828	ENSG00000168028.13|RPSA|NCBP2|NCBP2	935	+	4.1360497	1.1886864	-1.0	-1.0
chr3	40457366	40457471	ENSG00000188846.13|RPL14|NCBP2|NCBP2	909	+	6.326496	1.0425546	-1.0	-1.0
chr3	41199800	41199925	ENSG00000168036.16|CTNNB1|NCBP2|NCBP2	941	+	6.5815015	1.2263676	-1.0	-1.0
chr3	41199433	41199670	ENSG00000168036.16|CTNNB1|NCBP2|NCBP2	968	+	3.3143568	1.5010047	-1.0	-1.0
chr3	42160168	42160298	ENSG00000182606.14|TRAK1|NCBP2|NCBP2	945	+	5.7396197	1.2573837	-1.0	-1.0
chr3	42600938	42601123	ENSG00000114857.17|NKTR|NCBP2|NCBP2	912	+	3.5084457	1.0533403	-1.0	-1.0
chr3	42600638	42600853	ENSG00000114857.17|NKTR|NCBP2|NCBP2	996	+	5.8812075	2.360469	-1.0	-1.0
chr3	42804420	42804580	ENSG00000235288.3|AC099329.1|NCBP2|NCBP2	910	-	4.051522	1.0461376	-1.0	-1.0
chr3	42804435	42804518	ENSG00000280571.1|AC099329.3|NCBP2|NCBP2	904	-	3.1095796	1.0192494	-1.0	-1.0
chr3	42804435	42804531	ENSG00000181061.13|HIGD1A|NCBP2|NCBP2	906	-	3.1284387	1.0269635	-1.0	-1.0
chr3	43286536	43286675	ENSG00000163788.13|SNRK|NCBP2|NCBP2	947	+	3.7346513	1.27254	-1.0	-1.0
chr3	44555192	44555307	ENSG00000196345.12|ZKSCAN7|NCBP2|NCBP2	901	+	4.2191925	1.0055183	-1.0	-1.0
chr3	45689360	45689555	ENSG00000211456.10|SACM1L|NCBP2|NCBP2	931	+	3.7551694	1.1620599	-1.0	-1.0
chr3	47381030	47381150	ENSG00000076201.14|PTPN23|NCBP2|NCBP2	925	+	4.2952147	1.1231476	-1.0	-1.0
chr3	47513261	47513401	ENSG00000163832.15|ELP6|NCBP2|NCBP2	918	-	6.302614	1.0850055	-1.0	-1.0
chr3	47781677	47781912	ENSG00000173473.10|SMARCC1|NCBP2|NCBP2	989	-	3.8639357	1.9468794	-1.0	-1.0
chr3	48427388	48427793	ENSG00000164050.12|PLXNB1|NCBP2|NCBP2	965	-	5.2957253	1.4517124	-1.0	-1.0
chr3	48428523	48429252	ENSG00000164050.12|PLXNB1|NCBP2|NCBP2	948	-	3.9264803	1.280652	-1.0	-1.0
chr3	48427803	48428108	ENSG00000164050.12|PLXNB1|NCBP2|NCBP2	949	-	3.8890903	1.2962877	-1.0	-1.0
chr3	48429257	48429481	ENSG00000164050.12|PLXNB1|NCBP2|NCBP2	954	-	3.8443546	1.3375368	-1.0	-1.0
chr3	48429481	48430007	ENSG00000164050.12|PLXNB1|NCBP2|NCBP2	971	-	4.3209157	1.5353075	-1.0	-1.0
chr3	48430007	48430051	ENSG00000164050.12|PLXNB1|NCBP2|NCBP2	996	-	5.895061	2.3593674	-1.0	-1.0
chr3	48426378	48426478	ENSG00000164050.12|PLXNB1|NCBP2|NCBP2	910	-	3.1835802	1.0460571	-1.0	-1.0
chr3	48425563	48425758	ENSG00000164050.12|PLXNB1|NCBP2|NCBP2	964	-	3.9998925	1.4457242	-1.0	-1.0
chr3	48426178	48426373	ENSG00000164050.12|PLXNB1|NCBP2|NCBP2	921	-	3.5412893	1.0997397	-1.0	-1.0
chr3	48556690	48556895	ENSG00000114268.11|PFKFB4|NCBP2|NCBP2	937	-	4.5893226	1.2021856	-1.0	-1.0
chr3	48635370	48635493	ENSG00000225697.12|SLC26A6|NCBP2|NCBP2	929	-	2.749379	1.1510906	-1.0	-1.0
chr3	48635027	48635172	ENSG00000225697.12|SLC26A6|NCBP2|NCBP2	913	-	4.5938025	1.0589832	-1.0	-1.0
chr3	48717092	48717312	ENSG00000068745.14|IP6K2|NCBP2|NCBP2	991	-	4.0683117	2.0428317	-1.0	-1.0
chr3	49007301	49007526	ENSG00000178252.17|WDR6|NCBP2|NCBP2	972	+	4.307256	1.5529872	-1.0	-1.0
chr3	49412395	49412495	ENSG00000145022.4|TCTA|NCBP2|NCBP2	906	+	6.211192	1.027816	-1.0	-1.0
chr3	49723842	49723947	ENSG00000173540.12|GMPPB|NCBP2|NCBP2	925	-	6.39114	1.1260387	-1.0	-1.0
chr3	49786373	49786542	ENSG00000176095.11|IP6K1|NCBP2|NCBP2	959	-	3.5317483	1.389953	-1.0	-1.0
chr3	50088862	50089102	ENSG00000004534.14|RBM6|NCBP2|NCBP2	989	+	5.547159	1.9506986	-1.0	-1.0
chr3	49940031	49940225	ENSG00000004534.14|RBM6|NCBP2|NCBP2	992	+	5.139472	2.072701	-1.0	-1.0
chr3	50088907	50089052	ENSG00000003756.16|RBM5|NCBP2|NCBP2	996	+	5.3671184	2.4409103	-1.0	-1.0
chr3	50236186	50236296	ENSG00000114353.16|GNAI2|NCBP2|NCBP2	904	+	4.242097	1.019018	-1.0	-1.0
chr3	50303456	50303620	ENSG00000114378.16|HYAL1|NCBP2|NCBP2	920	-	2.7381926	1.0960568	-1.0	-1.0
chr3	50328123	50328223	ENSG00000114383.9|TUSC2|NCBP2|NCBP2	902	-	4.2191925	1.0079925	-1.0	-1.0
chr3	51385246	51385486	ENSG00000145050.15|MANF|NCBP2|NCBP2	986	+	3.3314564	1.8515346	-1.0	-1.0
chr3	51391267	51391392	ENSG00000259956.1|RBM15B|NCBP2|NCBP2	927	+	4.7760963	1.1368144	-1.0	-1.0
chr3	51499872	51499997	ENSG00000145041.15|DCAF1|NCBP2|NCBP2	979	-	4.6865644	1.6763103	-1.0	-1.0
chr3	51983528	51983633	ENSG00000114786.16|ABHD14A-ACY1|NCBP2|NCBP2	910	+	3.6945386	1.0467336	-1.0	-1.0
chr3	52290438	52290563	ENSG00000168237.17|GLYCTK|NCBP2|NCBP2	913	+	4.3369155	1.0597707	-1.0	-1.0
chr3	52290073	52290283	ENSG00000168237.17|GLYCTK|NCBP2|NCBP2	970	+	3.8534603	1.5261304	-1.0	-1.0
chr3	52287819	52287876	ENSG00000168237.17|GLYCTK|NCBP2|NCBP2	905	+	6.211192	1.0210454	-1.0	-1.0
chr3	52409841	52410016	ENSG00000163930.9|BAP1|NCBP2|NCBP2	960	-	4.791668	1.4018983	-1.0	-1.0
chr3	52533777	52533877	ENSG00000168268.10|NT5DC2|NCBP2|NCBP2	903	-	4.2539577	1.0111156	-1.0	-1.0
chr3	52533244	52533439	ENSG00000168268.10|NT5DC2|NCBP2|NCBP2	938	-	5.6013155	1.2078407	-1.0	-1.0
chr3	52685768	52685917	ENSG00000163939.18|PBRM1|NCBP2|NCBP2	937	-	3.095997	1.1998904	-1.0	-1.0
chr3	52685939	52686129	ENSG00000163938.16|GNL3|NCBP2|NCBP2	929	+	3.2683454	1.1502262	-1.0	-1.0
chr3	52794792	52794896	ENSG00000162267.12|ITIH3|NCBP2|NCBP2	917	+	2.3438675	1.0821292	-1.0	-1.0
chr3	52796041	52796191	ENSG00000162267.12|ITIH3|NCBP2|NCBP2	925	+	4.128268	1.1259023	-1.0	-1.0
chr3	53045905	53046060	ENSG00000163935.13|SFMBT1|NCBP2|NCBP2	932	-	4.283209	1.16905	-1.0	-1.0
chr3	53045909	53046079	ENSG00000272305.5|AC096887.1|NCBP2|NCBP2	928	-	4.122495	1.1416816	-1.0	-1.0
chr3	53161169	53161314	ENSG00000163932.13|PRKCD|NCBP2|NCBP2	932	+	6.4082155	1.1648062	-1.0	-1.0
chr3	53846579	53846648	ENSG00000056736.9|IL17RB|NCBP2|NCBP2	954	+	3.1346722	1.3365546	-1.0	-1.0
chr3	56683115	56683237	ENSG00000163946.13|FAM208A|NCBP2|NCBP2	953	-	5.422801	1.327188	-1.0	-1.0
chr3	56801757	56801857	ENSG00000163947.11|ARHGEF3|NCBP2|NCBP2	917	-	6.391763	1.0821882	-1.0	-1.0
chr3	58306296	58306396	ENSG00000163684.11|RPP14|NCBP2|NCBP2	905	+	4.3210716	1.0223718	-1.0	-1.0
chr3	58306296	58306396	ENSG00000255154.7|HTD2|NCBP2|NCBP2	905	+	4.3210716	1.021598	-1.0	-1.0
chr3	58537168	58537278	ENSG00000168306.12|ACOX2|NCBP2|NCBP2	902	-	6.1785855	1.0102422	-1.0	-1.0
chr3	61562892	61563017	ENSG00000144724.19|PTPRG|NCBP2|NCBP2	901	+	6.170434	1.0065371	-1.0	-1.0
chr3	66038655	66038805	ENSG00000151276.23|MAGI1|NCBP2|NCBP2	933	-	4.211052	1.1771693	-1.0	-1.0
chr3	66038375	66038480	ENSG00000151276.23|MAGI1|NCBP2|NCBP2	922	-	3.4856145	1.1059445	-1.0	-1.0
chr3	66500844	66501011	ENSG00000144749.13|LRIG1|NCBP2|NCBP2	928	-	4.898751	1.1452755	-1.0	-1.0
chr3	67654502	67654614	ENSG00000172340.14|SUCLG2|NCBP2|NCBP2	936	-	3.8216245	1.1936382	-1.0	-1.0
chr3	69052139	69052303	ENSG00000144747.15|TMF1|NCBP2|NCBP2	963	-	5.908373	1.4268796	-1.0	-1.0
chr3	71583570	71583753	ENSG00000114861.18|FOXP1|NCBP2|NCBP2	977	-	4.942477	1.633848	-1.0	-1.0
chr3	72996781	72996926	ENSG00000172986.12|GXYLT2|NCBP2|NCBP2	907	+	2.969398	1.0325552	-1.0	-1.0
chr3	72996784	72996924	ENSG00000163605.14|PPP4R2|NCBP2|NCBP2	907	+	2.9635415	1.0309246	-1.0	-1.0
chr3	81761594	81761724	ENSG00000114480.12|GBE1|NCBP2|NCBP2	914	-	6.328494	1.0636055	-1.0	-1.0
chr3	81986142	81986252	ENSG00000239440.5|LINC02008|NCBP2|NCBP2	901	+	4.2191925	1.0031142	-1.0	-1.0
chr3	88059273	88059388	ENSG00000175105.6|ZNF654|NCBP2|NCBP2	942	+	5.5486674	1.2330644	-1.0	-1.0
chr3	98732532	98732667	ENSG00000064225.12|ST3GAL6|NCBP2|NCBP2	936	+	6.2228928	1.1913958	-1.0	-1.0
chr3	98733241	98733391	ENSG00000064225.12|ST3GAL6|NCBP2|NCBP2	930	+	5.5762916	1.1554399	-1.0	-1.0
chr3	99817833	99817933	ENSG00000184220.11|CMSS1|NCBP2|NCBP2	902	+	4.2191925	1.0079925	-1.0	-1.0
chr3	99876071	99876203	ENSG00000168386.18|FILIP1L|NCBP2|NCBP2	952	-	3.400591	1.3149252	-1.0	-1.0
chr3	100709490	100709595	ENSG00000114354.13|TFG|NCBP2|NCBP2	902	+	4.2191925	1.0105095	-1.0	-1.0
chr3	101513105	101513235	ENSG00000138468.15|SENP7|NCBP2|NCBP2	914	-	4.39614	1.0651287	-1.0	-1.0
chr3	101574154	101574274	ENSG00000081154.11|PCNP|NCBP2|NCBP2	908	+	2.7409055	1.0382533	-1.0	-1.0
chr3	101849416	101849706	ENSG00000144802.11|NFKBIZ|NCBP2|NCBP2	986	+	5.471403	1.8619528	-1.0	-1.0
chr3	105868840	105869075	ENSG00000114423.18|CBLB|NCBP2|NCBP2	968	-	6.967224	1.4896322	-1.0	-1.0
chr3	107522935	107523107	ENSG00000114439.18|BBX|NCBP2|NCBP2	960	+	4.3383813	1.39291	-1.0	-1.0
chr3	111732460	111732585	ENSG00000240891.7|PLCXD2|NCBP2|NCBP2	973	+	7.05015	1.5659752	-1.0	-1.0
chr3	111979039	111979139	ENSG00000144827.8|ABHD10|NCBP2|NCBP2	917	+	6.3043013	1.0829272	-1.0	-1.0
chr3	113019566	113019741	ENSG00000163608.14|NEPRO|NCBP2|NCBP2	935	-	4.5973563	1.1903248	-1.0	-1.0
chr3	113515022	113515167	ENSG00000163611.11|SPICE1|NCBP2|NCBP2	932	-	5.428046	1.1703585	-1.0	-1.0
chr3	113696504	113696646	ENSG00000176542.9|USF3|NCBP2|NCBP2	941	-	6.5023017	1.2326891	-1.0	-1.0
chr3	113746121	113746271	ENSG00000121579.12|NAA50|NCBP2|NCBP2	918	-	3.5179338	1.0865028	-1.0	-1.0
chr3	119463580	119463682	ENSG00000176142.12|TMEM39A|NCBP2|NCBP2	905	-	3.3421345	1.0242865	-1.0	-1.0
chr3	119782078	119782198	ENSG00000144852.17|NR1I2|NCBP2|NCBP2	913	+	6.2945766	1.0584931	-1.0	-1.0
chr3	120094311	120094417	ENSG00000082701.14|GSK3B|NCBP2|NCBP2	927	-	3.8612921	1.1350371	-1.0	-1.0
chr3	120095162	120095262	ENSG00000242622.1|AC092910.3|NCBP2|NCBP2	924	+	6.3043017	1.1199641	-1.0	-1.0
chr3	120682096	120682271	ENSG00000113924.11|HGD|NCBP2|NCBP2	971	-	3.0076323	1.5376973	-1.0	-1.0
chr3	121545854	121546006	ENSG00000051341.13|POLQ|NCBP2|NCBP2	953	-	4.292032	1.3312386	-1.0	-1.0
chr3	121749631	121749767	ENSG00000173230.15|GOLGB1|NCBP2|NCBP2	935	-	3.7652519	1.1886665	-1.0	-1.0
chr3	122383147	122383231	ENSG00000160124.9|CCDC58|NCBP2|NCBP2	915	-	4.3534937	1.0709007	-1.0	-1.0
chr3	123067640	123067745	ENSG00000065485.19|PDIA5|NCBP2|NCBP2	901	+	6.1622825	1.0040196	-1.0	-1.0
chr3	123067061	123067201	ENSG00000065485.19|PDIA5|NCBP2|NCBP2	997	+	4.2413206	2.556291	-1.0	-1.0
chr3	123584892	123585072	ENSG00000206527.9|HACD2|NCBP2|NCBP2	936	-	2.8638854	1.1915312	-1.0	-1.0
chr3	123961143	123961323	ENSG00000175455.14|CCDC14|NCBP2|NCBP2	990	-	7.0958276	2.0069704	-1.0	-1.0
chr3	124730420	124730595	ENSG00000114491.13|UMPS|NCBP2|NCBP2	946	+	5.398828	1.2672207	-1.0	-1.0
chr3	124887322	124887507	ENSG00000082781.11|ITGB5|NCBP2|NCBP2	928	-	3.6012418	1.1429317	-1.0	-1.0
chr3	125375221	125375321	ENSG00000163848.19|ZNF148|NCBP2|NCBP2	900	-	6.2111917	1.0003296	-1.0	-1.0
chr3	125375101	125375216	ENSG00000163848.19|ZNF148|NCBP2|NCBP2	904	-	5.238845	1.0185204	-1.0	-1.0
chr3	126475778	126475888	ENSG00000070476.14|ZXDC|NCBP2|NCBP2	907	-	6.257997	1.0326173	-1.0	-1.0
chr3	126998291	126998391	ENSG00000114554.11|PLXNA1|NCBP2|NCBP2	901	+	6.2111917	1.0041817	-1.0	-1.0
chr3	127001466	127001576	ENSG00000114554.11|PLXNA1|NCBP2|NCBP2	907	+	6.2732644	1.0328338	-1.0	-1.0
chr3	128153453	128153578	ENSG00000132394.10|EEFSEC|NCBP2|NCBP2	907	+	3.1265476	1.0303816	-1.0	-1.0
chr3	128489211	128489326	ENSG00000244300.2|GATA2-AS1|NCBP2|NCBP2	942	+	6.4991713	1.2331743	-1.0	-1.0
chr3	128726121	128726261	ENSG00000075785.12|RAB7A|NCBP2|NCBP2	930	+	3.4575694	1.1574674	-1.0	-1.0
chr3	129121515	129121695	ENSG00000172780.16|RAB43|NCBP2|NCBP2	907	-	4.0638556	1.029967	-1.0	-1.0
chr3	129121519	129121694	ENSG00000261796.1|ISY1-RAB43|NCBP2|NCBP2	907	-	3.9688041	1.0324485	-1.0	-1.0
chr3	129183795	129183922	ENSG00000169714.16|CNBP|NCBP2|NCBP2	934	-	2.90731	1.1811312	-1.0	-1.0
chr3	131502774	131502874	ENSG00000114686.8|MRPL3|NCBP2|NCBP2	905	-	3.6430082	1.0242823	-1.0	-1.0
chr3	132722322	132722427	ENSG00000274810.4|NPHP3-ACAD11|NCBP2|NCBP2	908	-	4.3044887	1.0379276	-1.0	-1.0
chr3	132722322	132722427	ENSG00000113971.19|NPHP3|NCBP2|NCBP2	909	-	4.3044887	1.0396421	-1.0	-1.0
chr3	133748322	133748432	ENSG00000242337.5|TFP1|NCBP2|NCBP2	914	+	1.886387	1.0643909	-1.0	-1.0
chr3	133746372	133746572	ENSG00000242337.5|TFP1|NCBP2|NCBP2	955	+	1.6046851	1.3448943	-1.0	-1.0
chr3	133746375	133746483	ENSG00000091513.14|TF|NCBP2|NCBP2	919	+	1.1695507	1.0907793	-1.0	-1.0
chr3	133748319	133748429	ENSG00000091513.14|TF|NCBP2|NCBP2	908	+	1.9130672	1.036485	-1.0	-1.0
chr3	136752244	136752403	ENSG00000118007.12|STAG1|NCBP2|NCBP2	969	-	3.8088744	1.5084373	-1.0	-1.0
chr3	136862232	136862353	ENSG00000158092.6|NCK1|NCBP2|NCBP2	933	+	5.7910604	1.1729907	-1.0	-1.0
chr3	138834694	138834938	ENSG00000051382.8|PIK3CB|NCBP2|NCBP2	968	-	4.7339935	1.4977351	-1.0	-1.0
chr3	140941829	140942029	ENSG00000114120.11|SLC25A36|NCBP2|NCBP2	908	+	3.2174058	1.0377108	-1.0	-1.0
chr3	142149357	142149544	ENSG00000114126.17|TFDP2|NCBP2|NCBP2	941	-	4.0527077	1.2290525	-1.0	-1.0
chr3	142225448	142225607	ENSG00000175066.15|GK5|NCBP2|NCBP2	912	-	4.3414326	1.055535	-1.0	-1.0
chr3	142578645	142578820	ENSG00000175054.14|ATR|NCBP2|NCBP2	953	-	5.6817164	1.3279403	-1.0	-1.0
chr3	143001542	143001673	ENSG00000163714.17|U2SURP|NCBP2|NCBP2	913	+	3.7120552	1.0584912	-1.0	-1.0
chr3	146544466	146544616	ENSG00000188313.12|PLSCR1|NCBP2|NCBP2	923	-	5.4532733	1.1154954	-1.0	-1.0
chr3	146544631	146544751	ENSG00000188313.12|PLSCR1|NCBP2|NCBP2	907	-	6.2200117	1.0309671	-1.0	-1.0
chr3	149129593	149129763	ENSG00000163755.8|HPS3|NCBP2|NCBP2	940	+	6.5667768	1.2230712	-1.0	-1.0
chr3	149221721	149222055	ENSG00000047457.13|CP|NCBP2|NCBP2	928	-	2.9690566	1.1399311	-1.0	-1.0
chr3	149657908	149658101	ENSG00000018408.14|WWTR1|NCBP2|NCBP2	917	-	3.0865488	1.0797819	-1.0	-1.0
chr3	152268834	152269054	ENSG00000152601.17|MBNL1|NCBP2|NCBP2	960	+	5.589544	1.3981774	-1.0	-1.0
chr3	154324313	154324497	ENSG00000174953.13|DHX36|NCBP2|NCBP2	974	-	5.8498073	1.5776043	-1.0	-1.0
chr3	157159976	157160241	ENSG00000163660.11|CCNL1|NCBP2|NCBP2	999	-	5.7385783	2.987676	-1.0	-1.0
chr3	160399155	160399270	ENSG00000068885.14|IFT80|NCBP2|NCBP2	913	-	4.3670974	1.0605745	-1.0	-1.0
chr3	160399157	160399267	ENSG00000248710.1|AC079594.2|NCBP2|NCBP2	912	-	4.362667	1.0550101	-1.0	-1.0
chr3	160404509	160404654	ENSG00000113810.15|SMC4|NCBP2|NCBP2	910	+	4.8840046	1.0459894	-1.0	-1.0
chr3	160399553	160399763	ENSG00000113810.15|SMC4|NCBP2|NCBP2	999	+	4.7027473	3.119745	-1.0	-1.0
chr3	160565348	160565548	ENSG00000186432.8|KPNA4|NCBP2|NCBP2	968	-	5.515983	1.4950981	-1.0	-1.0
chr3	167734733	167734939	ENSG00000114209.14|PDCD10|NCBP2|NCBP2	945	-	4.0562057	1.2585874	-1.0	-1.0
chr3	169764544	169764689	ENSG00000270141.3|TERC|NCBP2|NCBP2	947	-	2.4276698	1.2778984	-1.0	-1.0
chr3	170181686	170181749	ENSG00000173889.15|PHC3|NCBP2|NCBP2	972	-	7.0322213	1.5482742	-1.0	-1.0
chr3	170870158	170870293	ENSG00000163584.17|RPL22L1|NCBP2|NCBP2	996	-	5.2571483	2.3938203	-1.0	-1.0
chr3	172040624	172040779	ENSG00000075420.12|FNDC3B|NCBP2|NCBP2	925	+	2.9700809	1.1222647	-1.0	-1.0
chr3	172040456	172040553	ENSG00000075420.12|FNDC3B|NCBP2|NCBP2	902	+	3.0181575	1.0091938	-1.0	-1.0
chr3	172039841	172039941	ENSG00000075420.12|FNDC3B|NCBP2|NCBP2	905	+	3.1654327	1.0222706	-1.0	-1.0
chr3	172040553	172040624	ENSG00000075420.12|FNDC3B|NCBP2|NCBP2	1000	+	4.9909353	4.1695333	-1.0	-1.0
chr3	172040909	172041009	ENSG00000075420.12|FNDC3B|NCBP2|NCBP2	906	+	3.7196293	1.0251149	-1.0	-1.0
chr3	172039627	172039771	ENSG00000075420.12|FNDC3B|NCBP2|NCBP2	1000	+	4.3316054	5.5456686	-1.0	-1.0
chr3	172040216	172040406	ENSG00000075420.12|FNDC3B|NCBP2|NCBP2	948	+	3.9934518	1.2861353	-1.0	-1.0
chr3	172750746	172750856	ENSG00000114346.13|ECT2|NCBP2|NCBP2	903	+	3.4569995	1.0152154	-1.0	-1.0
chr3	177197120	177197280	ENSG00000177565.16|TBL1XR1|NCBP2|NCBP2	976	-	4.1671486	1.6169457	-1.0	-1.0
chr3	179071714	179071819	ENSG00000172667.10|ZMAT3|NCBP2|NCBP2	907	-	4.3021975	1.030252	-1.0	-1.0
chr3	182980486	182980606	ENSG00000043093.13|DCUN1D1|NCBP2|NCBP2	938	-	6.484405	1.2105484	-1.0	-1.0
chr3	183099411	183099581	ENSG00000078070.12|MCCC1|NCBP2|NCBP2	947	-	6.519487	1.275209	-1.0	-1.0
chr3	183635627	183635737	ENSG00000114796.15|KLHL24|NCBP2|NCBP2	911	+	6.258498	1.0492798	-1.0	-1.0
chr3	183884721	183884889	ENSG00000283765.1|AC131160.1|NCBP2|NCBP2	975	-	5.9786	1.5992017	-1.0	-1.0
chr3	183884721	183884933	ENSG00000175193.13|PARL|NCBP2|NCBP2	968	-	5.29781	1.4974691	-1.0	-1.0
chr3	184135297	184135527	ENSG00000145191.12|EIF2B5|NCBP2|NCBP2	961	+	5.0509157	1.4131001	-1.0	-1.0
chr3	184164931	184165096	ENSG00000161202.17|DVL3|NCBP2|NCBP2	903	+	5.0804734	1.0136676	-1.0	-1.0
chr3	184155417	184155652	ENSG00000161202.17|DVL3|NCBP2|NCBP2	910	+	3.8965452	1.0447223	-1.0	-1.0
chr3	184174803	184175008	ENSG00000161203.13|AP2M1|NCBP2|NCBP2	945	+	3.2146254	1.2624567	-1.0	-1.0
chr3	184361717	184362042	ENSG00000163882.9|POLR2H|NCBP2|NCBP2	972	+	5.8475013	1.5519848	-1.0	-1.0
chr3	184812142	184812225	ENSG00000156931.15|VPS8|NCBP2|NCBP2	921	+	6.3043013	1.1019694	-1.0	-1.0
chr3	185253985	185254085	ENSG00000113790.10|EHHADH|NCBP2|NCBP2	902	-	4.2191925	1.0078312	-1.0	-1.0
chr3	185328803	185328998	ENSG00000073803.13|MAP3K13|NCBP2|NCBP2	952	+	4.9093623	1.3205072	-1.0	-1.0
chr3	185824897	185825056	ENSG00000073792.15|IGF2BP2|NCBP2|NCBP2	990	-	3.9214528	1.9880236	-1.0	-1.0
chr3	185937854	185938084	ENSG00000136527.17|TRA2B|NCBP2|NCBP2	1000	-	4.1250854	3.4032133	-1.0	-1.0
chr3	186108932	186109057	ENSG00000058866.14|DGKG|NCBP2|NCBP2	922	-	3.842416	1.1064793	-1.0	-1.0
chr3	186108939	186109089	ENSG00000244405.7|ETV5|NCBP2|NCBP2	921	-	3.7345855	1.101836	-1.0	-1.0
chr3	186613494	186613659	ENSG00000145192.12|AHSG|NCBP2|NCBP2	934	+	4.5542703	1.1830021	-1.0	-1.0
chr3	186784342	186784547	ENSG00000156976.16|EIF4A2|NCBP2|NCBP2	958	+	3.3832586	1.377659	-1.0	-1.0
chr3	186783484	186783634	ENSG00000156976.16|EIF4A2|NCBP2|NCBP2	988	+	3.0951428	1.9048705	-1.0	-1.0
chr3	187745279	187745404	ENSG00000113916.17|BCL6|NCBP2|NCBP2	937	-	5.3641305	1.2013572	-1.0	-1.0
chr3	187744949	187745079	ENSG00000113916.17|BCL6|NCBP2|NCBP2	926	-	6.3645067	1.1311146	-1.0	-1.0
chr3	187737049	187737219	ENSG00000113916.17|BCL6|NCBP2|NCBP2	919	-	5.528866	1.0920703	-1.0	-1.0
chr3	188153871	188154016	ENSG00000145012.13|LPP|NCBP2|NCBP2	945	+	3.7957819	1.2599244	-1.0	-1.0
chr3	191329416	191329551	ENSG00000152492.13|CCDC50|NCBP2|NCBP2	923	+	4.342234	1.1111107	-1.0	-1.0
chr3	193593193	193593408	ENSG00000198836.8|OPA1|NCBP2|NCBP2	910	+	3.5160658	1.0453259	-1.0	-1.0
chr3	195271064	195271167	ENSG00000173950.15|XXYLT1|NCBP2|NCBP2	912	-	4.31958	1.055939	-1.0	-1.0
chr3	195908854	195908959	ENSG00000061938.17|TNK2|NCBP2|NCBP2	912	-	6.348694	1.0532576	-1.0	-1.0
chr3	195909414	195909574	ENSG00000061938.17|TNK2|NCBP2|NCBP2	937	-	6.561866	1.1994824	-1.0	-1.0
chr3	195909064	195909244	ENSG00000061938.17|TNK2|NCBP2|NCBP2	904	-	6.3570414	1.0176976	-1.0	-1.0
chr3	195990189	195990318	ENSG00000185485.14|SDHAP1|NCBP2|NCBP2	973	-	3.8531241	1.563808	-1.0	-1.0
chr3	196503632	196503762	ENSG00000163961.4|RNF168|NCBP2|NCBP2	924	-	6.366028	1.1206214	-1.0	-1.0
chr3	196867860	196868055	ENSG00000119231.10|SENP5|NCBP2|NCBP2	929	+	4.5830774	1.1495088	-1.0	-1.0
chr3	196968686	196968796	ENSG00000119227.7|PIGZ|NCBP2|NCBP2	911	-	3.4788997	1.0510621	-1.0	-1.0
chr3	196968521	196968681	ENSG00000119227.7|PIGZ|NCBP2|NCBP2	935	-	5.222894	1.1877289	-1.0	-1.0
chr3	197029713	197029816	ENSG00000163975.11|MELTF|NCBP2|NCBP2	938	-	6.47367	1.209643	-1.0	-1.0
chr3	197297935	197298110	ENSG00000075711.20|DLG1|NCBP2|NCBP2	980	-	5.2731743	1.6918458	-1.0	-1.0
chr3	197573180	197573323	ENSG00000161267.11|BDH1|NCBP2|NCBP2	957	-	4.0010676	1.3665739	-1.0	-1.0
chr3	197627711	197627851	ENSG00000214135.8|AC132008.2|NCBP2|NCBP2	918	-	4.435071	1.0868677	-1.0	-1.0
chr3	197791225	197791370	ENSG00000186001.12|LRCH3|NCBP2|NCBP2	949	+	3.6144245	1.2923443	-1.0	-1.0
chr4	474035	474167	ENSG00000182903.15|ZNF721|NCBP2|NCBP2	936	-	3.4949267	1.1920031	-1.0	-1.0
chr4	674484	674639	ENSG00000215375.6|MYL5|NCBP2|NCBP2	933	+	6.390841	1.172187	-1.0	-1.0
chr4	705772	705970	ENSG00000185619.18|PCGF3|NCBP2|NCBP2	953	+	4.641347	1.3281906	-1.0	-1.0
chr4	720310	720480	ENSG00000185619.18|PCGF3|NCBP2|NCBP2	908	+	6.285979	1.0341841	-1.0	-1.0
chr4	781672	781771	ENSG00000249592.5|AC139887.2|NCBP2|NCBP2	908	-	2.9991562	1.0346323	-1.0	-1.0
chr4	781771	781849	ENSG00000249592.5|AC139887.2|NCBP2|NCBP2	964	-	4.353501	1.4452199	-1.0	-1.0
chr4	932172	932367	ENSG00000178950.16|GAK|NCBP2|NCBP2	969	-	6.857753	1.5128877	-1.0	-1.0
chr4	993305	993415	ENSG00000145217.13|SLC26A1|NCBP2|NCBP2	900	-	3.2766886	1.0016726	-1.0	-1.0
chr4	1245248	1245518	ENSG00000159692.15|CTBP1|NCBP2|NCBP2	919	-	4.0809083	1.0903977	-1.0	-1.0
chr4	1247978	1248208	ENSG00000159692.15|CTBP1|NCBP2|NCBP2	950	-	5.799441	1.2990786	-1.0	-1.0
chr4	1242213	1242318	ENSG00000159692.15|CTBP1|NCBP2|NCBP2	902	-	6.2111917	1.0076628	-1.0	-1.0
chr4	1243803	1243933	ENSG00000159692.15|CTBP1|NCBP2|NCBP2	929	-	3.9288352	1.1460941	-1.0	-1.0
chr4	1243698	1243798	ENSG00000159692.15|CTBP1|NCBP2|NCBP2	910	-	6.3043	1.046644	-1.0	-1.0
chr4	1244278	1244378	ENSG00000159692.15|CTBP1|NCBP2|NCBP2	907	-	6.3042994	1.0323774	-1.0	-1.0
chr4	1244478	1244663	ENSG00000159692.15|CTBP1|NCBP2|NCBP2	911	-	6.362192	1.0516781	-1.0	-1.0
chr4	1245888	1246033	ENSG00000159692.15|CTBP1|NCBP2|NCBP2	927	-	6.3685117	1.1383867	-1.0	-1.0
chr4	1247018	1247253	ENSG00000159692.15|CTBP1|NCBP2|NCBP2	928	-	5.0765114	1.139885	-1.0	-1.0
chr4	1229383	1229488	ENSG00000159692.15|CTBP1|NCBP2|NCBP2	931	-	6.4335847	1.1607379	-1.0	-1.0
chr4	1247768	1247948	ENSG00000159692.15|CTBP1|NCBP2|NCBP2	930	-	4.3422637	1.1560183	-1.0	-1.0
chr4	1247593	1247698	ENSG00000159692.15|CTBP1|NCBP2|NCBP2	909	-	6.2813993	1.0422788	-1.0	-1.0
chr4	1242628	1242813	ENSG00000159692.15|CTBP1|NCBP2|NCBP2	938	-	5.1551266	1.2092227	-1.0	-1.0
chr4	1242358	1242488	ENSG00000159692.15|CTBP1|NCBP2|NCBP2	915	-	4.478163	1.0711823	-1.0	-1.0
chr4	1222684	1222794	ENSG00000159692.15|CTBP1|NCBP2|NCBP2	905	-	6.2106576	1.0211875	-1.0	-1.0
chr4	1247423	1247533	ENSG00000159692.15|CTBP1|NCBP2|NCBP2	935	-	6.4599147	1.1843019	-1.0	-1.0
chr4	1248223	1248458	ENSG00000159692.15|CTBP1|NCBP2|NCBP2	983	-	6.2177534	1.7574625	-1.0	-1.0
chr4	1244673	1244853	ENSG00000159692.15|CTBP1|NCBP2|NCBP2	911	-	6.3025002	1.0494351	-1.0	-1.0
chr4	1246243	1246523	ENSG00000159692.15|CTBP1|NCBP2|NCBP2	956	-	5.0223827	1.3530473	-1.0	-1.0
chr4	1347265	1347420	ENSG00000163945.16|UVSSA|NCBP2|NCBP2	929	+	4.505577	1.1502138	-1.0	-1.0
chr4	1797053	1797318	ENSG00000068078.17|FGFR3|NCBP2|NCBP2	921	+	4.8360295	1.0998539	-1.0	-1.0
chr4	1798978	1799078	ENSG00000068078.17|FGFR3|NCBP2|NCBP2	911	+	3.7442913	1.0510634	-1.0	-1.0
chr4	1793465	1793580	ENSG00000068078.17|FGFR3|NCBP2|NCBP2	913	+	6.315047	1.0616411	-1.0	-1.0
chr4	1794398	1794518	ENSG00000068078.17|FGFR3|NCBP2|NCBP2	908	+	3.7438812	1.0344508	-1.0	-1.0
chr4	1798633	1798748	ENSG00000068078.17|FGFR3|NCBP2|NCBP2	913	+	6.318629	1.062537	-1.0	-1.0
chr4	1794043	1794183	ENSG00000068078.17|FGFR3|NCBP2|NCBP2	919	+	5.0210066	1.0908086	-1.0	-1.0
chr4	1794233	1794368	ENSG00000068078.17|FGFR3|NCBP2|NCBP2	941	+	6.4882207	1.2276105	-1.0	-1.0
chr4	1794778	1794878	ENSG00000068078.17|FGFR3|NCBP2|NCBP2	905	+	6.258497	1.0202531	-1.0	-1.0
chr4	1795643	1795748	ENSG00000068078.17|FGFR3|NCBP2|NCBP2	928	+	6.4241	1.1409073	-1.0	-1.0
chr4	1795978	1796123	ENSG00000068078.17|FGFR3|NCBP2|NCBP2	935	+	5.2375655	1.1889834	-1.0	-1.0
chr4	1796378	1796488	ENSG00000068078.17|FGFR3|NCBP2|NCBP2	916	+	4.3631124	1.0748042	-1.0	-1.0
chr4	1796778	1797013	ENSG00000068078.17|FGFR3|NCBP2|NCBP2	973	+	7.0539055	1.5649959	-1.0	-1.0
chr4	1797673	1798013	ENSG00000068078.17|FGFR3|NCBP2|NCBP2	960	+	5.84467	1.3992572	-1.0	-1.0
chr4	1800177	1800282	ENSG00000068078.17|FGFR3|NCBP2|NCBP2	920	+	6.4335833	1.0990788	-1.0	-1.0
chr4	1802045	1802190	ENSG00000068078.17|FGFR3|NCBP2|NCBP2	907	+	3.4453156	1.0314196	-1.0	-1.0
chr4	1798118	1798298	ENSG00000068078.17|FGFR3|NCBP2|NCBP2	947	+	6.508397	1.2742381	-1.0	-1.0
chr4	1793306	1793465	ENSG00000068078.17|FGFR3|NCBP2|NCBP2	957	+	2.9782898	1.3656054	-1.0	-1.0
chr4	1872172	1872307	ENSG00000109685.17|NSD2|NCBP2|NCBP2	905	+	6.330935	1.0208986	-1.0	-1.0
chr4	2261916	2262151	ENSG00000123933.16|MXD4|NCBP2|NCBP2	923	-	3.705495	1.1112707	-1.0	-1.0
chr4	2469081	2469258	ENSG00000063978.15|RNF4|NCBP2|NCBP2	975	+	4.8975034	1.6101452	-1.0	-1.0
chr4	2793022	2793122	ENSG00000087266.15|SH3BP2|NCBP2|NCBP2	901	+	3.2990563	1.005753	-1.0	-1.0
chr4	2798361	2798486	ENSG00000087266.15|SH3BP2|NCBP2|NCBP2	907	+	6.2266936	1.0296458	-1.0	-1.0
chr4	2800780	2800880	ENSG00000087266.15|SH3BP2|NCBP2|NCBP2	900	+	6.2111917	1.0003296	-1.0	-1.0
chr4	2843856	2844006	ENSG00000087274.16|ADD1|NCBP2|NCBP2	921	+	3.8069355	1.100667	-1.0	-1.0
chr4	4248065	4248212	ENSG00000132406.11|TMEM128|NCBP2|NCBP2	950	-	6.637949	1.301271	-1.0	-1.0
chr4	4541876	4542026	ENSG00000168818.9|STX18|NCBP2|NCBP2	913	-	3.3850722	1.0605259	-1.0	-1.0
chr4	6673980	6674230	ENSG00000170846.16|AC093323.1|NCBP2|NCBP2	959	+	5.6281238	1.382518	-1.0	-1.0
chr4	6693823	6693938	ENSG00000163993.6|S100P|NCBP2|NCBP2	914	+	3.5837724	1.0674347	-1.0	-1.0
chr4	6782716	6782836	ENSG00000170871.11|KIAA0232|NCBP2|NCBP2	934	+	4.5774236	1.177945	-1.0	-1.0
chr4	6782841	6783006	ENSG00000170871.11|KIAA0232|NCBP2|NCBP2	950	+	6.6508503	1.2984288	-1.0	-1.0
chr4	10021369	10021483	ENSG00000109667.11|SLC2A9|NCBP2|NCBP2	948	-	2.8132288	1.2848024	-1.0	-1.0
chr4	10116670	10116770	ENSG00000071127.16|WDR1|NCBP2|NCBP2	901	-	2.8158495	1.0050793	-1.0	-1.0
chr4	15655238	15655412	ENSG00000118564.14|FBXL5|NCBP2|NCBP2	967	-	6.901794	1.4850085	-1.0	-1.0
chr4	15681404	15681504	ENSG00000118564.14|FBXL5|NCBP2|NCBP2	923	-	4.47635	1.114987	-1.0	-1.0
chr4	16226368	16226541	ENSG00000169762.16|TAPT1|NCBP2|NCBP2	936	-	5.049165	1.1933752	-1.0	-1.0
chr4	17511994	17512169	ENSG00000151552.11|QDPR|NCBP2|NCBP2	911	-	4.4106956	1.0491347	-1.0	-1.0
chr4	17810606	17810758	ENSG00000163257.10|DCAF16|NCBP2|NCBP2	972	-	3.3120449	1.5548457	-1.0	-1.0
chr4	17810926	17811131	ENSG00000109805.9|NCAPG|NCBP2|NCBP2	945	+	3.551985	1.2624738	-1.0	-1.0
chr4	18021652	18021827	ENSG00000178177.15|LCORL|NCBP2|NCBP2	932	-	4.996443	1.1660011	-1.0	-1.0
chr4	20700412	20700582	ENSG00000163138.18|PACRGL|NCBP2|NCBP2	942	+	5.523077	1.2387105	-1.0	-1.0
chr4	23889918	23890063	ENSG00000109819.8|PPARGC1A|NCBP2|NCBP2	961	-	5.8389077	1.4059935	-1.0	-1.0
chr4	24584412	24584550	ENSG00000109606.12|DHX15|NCBP2|NCBP2	962	-	3.0258722	1.415202	-1.0	-1.0
chr4	25160295	25160442	ENSG00000109618.11|SEPSECS|NCBP2|NCBP2	944	-	6.4978147	1.2554097	-1.0	-1.0
chr4	25377212	25377327	ENSG00000053900.10|ANAPC4|NCBP2|NCBP2	924	+	4.992361	1.1181798	-1.0	-1.0
chr4	26857768	26857883	ENSG00000109689.15|STIM2|NCBP2|NCBP2	924	+	4.488702	1.1212089	-1.0	-1.0
chr4	38665191	38665291	ENSG00000109787.12|KLF3|NCBP2|NCBP2	902	+	4.2191925	1.0091319	-1.0	-1.0
chr4	38664195	38664355	ENSG00000109787.12|KLF3|NCBP2|NCBP2	951	+	3.9545982	1.3103527	-1.0	-1.0
chr4	39458818	39458943	ENSG00000163682.15|RPL9|NCBP2|NCBP2	909	-	2.4424627	1.0423982	-1.0	-1.0
chr4	39458593	39458758	ENSG00000163682.15|RPL9|NCBP2|NCBP2	926	-	6.361033	1.1292795	-1.0	-1.0
chr4	39459041	39459181	ENSG00000121897.14|LIAS|NCBP2|NCBP2	917	+	6.2676525	1.0817609	-1.0	-1.0
chr4	39527247	39527512	ENSG00000109814.11|UGDH|NCBP2|NCBP2	965	-	2.752452	1.4608189	-1.0	-1.0
chr4	39698043	39698313	ENSG00000078140.13|UBE2K|NCBP2|NCBP2	984	+	4.5595775	1.8093104	-1.0	-1.0
chr4	39698655	39698775	ENSG00000078140.13|UBE2K|NCBP2|NCBP2	925	+	6.4057508	1.1227769	-1.0	-1.0
chr4	40056825	40056935	ENSG00000078177.13|N4BP2|NCBP2|NCBP2	914	+	4.476149	1.0675646	-1.0	-1.0
chr4	41214404	41214569	ENSG00000163697.16|APBB2|NCBP2|NCBP2	932	-	3.2627704	1.1679912	-1.0	-1.0
chr4	41935129	41935229	ENSG00000109133.12|TMEM33|NCBP2|NCBP2	905	+	6.211192	1.0241274	-1.0	-1.0
chr4	41990471	41990616	ENSG00000014824.13|SLC30A9|NCBP2|NCBP2	920	+	4.4333887	1.0994058	-1.0	-1.0
chr4	48780172	48780317	ENSG00000075539.14|FRYL|NCBP2|NCBP2	985	-	7.2828298	1.814466	-1.0	-1.0
chr4	51843114	51843244	ENSG00000109184.14|DCUN1D4|NCBP2|NCBP2	913	+	3.7856374	1.0615966	-1.0	-1.0
chr4	52712780	52712925	ENSG00000226950.6|DANCR|NCBP2|NCBP2	922	+	3.604131	1.1090821	-1.0	-1.0
chr4	52712408	52712527	ENSG00000226950.6|DANCR|NCBP2|NCBP2	982	+	4.8315487	1.7438316	-1.0	-1.0
chr4	54064411	54064661	ENSG00000109220.10|CHIC2|NCBP2|NCBP2	938	-	5.612439	1.2044854	-1.0	-1.0
chr4	55395956	55396056	ENSG00000134851.12|TMEM165|NCBP2|NCBP2	915	+	3.0632865	1.0695962	-1.0	-1.0
chr4	55546526	55546636	ENSG00000134852.14|CLOCK|NCBP2|NCBP2	921	-	3.869104	1.1038501	-1.0	-1.0
chr4	56435519	56435615	ENSG00000128059.8|PPAT|NCBP2|NCBP2	923	-	4.446603	1.1149625	-1.0	-1.0
chr4	56435374	56435504	ENSG00000128059.8|PPAT|NCBP2|NCBP2	913	-	4.3369155	1.0621182	-1.0	-1.0
chr4	67545337	67545467	ENSG00000145241.10|CENPC|NCBP2|NCBP2	909	-	6.2242646	1.0401763	-1.0	-1.0
chr4	67701048	67701179	ENSG00000033178.12|UBA6|NCBP2|NCBP2	976	-	6.447203	1.614112	-1.0	-1.0
chr4	68349890	68350070	ENSG00000083896.12|YTHDC1|NCBP2|NCBP2	932	-	4.4459524	1.1655566	-1.0	-1.0
chr4	70198013	70198118	ENSG00000109205.16|ODAM|NCBP2|NCBP2	915	+	6.2577467	1.072515	-1.0	-1.0
chr4	70688498	70688653	ENSG00000132467.3|UTP3|NCBP2|NCBP2	928	+	5.121988	1.1428276	-1.0	-1.0
chr4	70704675	70704790	ENSG00000018189.12|RUFY3|NCBP2|NCBP2	902	+	6.17451	1.0077984	-1.0	-1.0
chr4	70839786	70839945	ENSG00000132463.13|GRSF1|NCBP2|NCBP2	945	-	3.9841435	1.2580637	-1.0	-1.0
chr4	73069621	73069751	ENSG00000163626.16|COX18|NCBP2|NCBP2	915	-	5.277415	1.0727102	-1.0	-1.0
chr4	73258630	73258798	ENSG00000132466.18|ANKRD17|NCBP2|NCBP2	951	-	3.581485	1.3066183	-1.0	-1.0
chr4	73259233	73259343	ENSG00000250220.1|AC053527.1|NCBP2|NCBP2	914	+	6.256962	1.0648987	-1.0	-1.0
chr4	75514194	75514389	ENSG00000163743.13|RCHY1|NCBP2|NCBP2	958	-	6.726132	1.3807653	-1.0	-1.0
chr4	75724340	75724480	ENSG00000138757.14|G3BP2|NCBP2|NCBP2	916	-	6.2768908	1.0762926	-1.0	-1.0
chr4	75724592	75724807	ENSG00000138768.14|USO1|NCBP2|NCBP2	972	+	4.122753	1.5456154	-1.0	-1.0
chr4	76532221	76532327	ENSG00000207307.1|RNU6-145P|NCBP2|NCBP2	943	-	4.668995	1.2439475	-1.0	-1.0
chr4	77157225	77157395	ENSG00000138764.14|CCNG2|NCBP2|NCBP2	927	+	4.530616	1.1374013	-1.0	-1.0
chr4	77862819	77862939	ENSG00000169288.17|MRPL1|NCBP2|NCBP2	946	+	6.523273	1.2645855	-1.0	-1.0
chr4	78057569	78057714	ENSG00000138759.18|FRAS1|NCBP2|NCBP2	929	+	3.2587245	1.1462451	-1.0	-1.0
chr4	78112377	78112657	ENSG00000138759.18|FRAS1|NCBP2|NCBP2	953	+	6.909069	1.3258566	-1.0	-1.0
chr4	82373780	82373991	ENSG00000138668.18|HNRNPD|NCBP2|NCBP2	978	-	2.783337	1.6522874	-1.0	-1.0
chr4	82430092	82430197	ENSG00000152795.17|HNRNPDL|NCBP2|NCBP2	937	-	6.5116434	1.1987255	-1.0	-1.0
chr4	82900403	82900569	ENSG00000138674.16|SEC31A|NCBP2|NCBP2	965	-	6.861458	1.4497839	-1.0	-1.0
chr4	82891014	82891239	ENSG00000138674.16|SEC31A|NCBP2|NCBP2	918	-	2.423199	1.0871006	-1.0	-1.0
chr4	82900402	82900592	ENSG00000251022.6|THAP9-AS1|NCBP2|NCBP2	960	-	6.7748065	1.3926064	-1.0	-1.0
chr4	83012791	83012921	ENSG00000189308.10|LIN54|NCBP2|NCBP2	954	-	5.0762215	1.3344587	-1.0	-1.0
chr4	86935001	86935171	ENSG00000172493.20|AFF1|NCBP2|NCBP2	954	+	5.524646	1.3343256	-1.0	-1.0
chr4	87220403	87220548	ENSG00000145332.13|KLHL8|NCBP2|NCBP2	943	-	6.2940826	1.2406179	-1.0	-1.0
chr4	88823090	88823285	ENSG00000138640.14|FAM13A|NCBP2|NCBP2	949	-	5.861269	1.2944026	-1.0	-1.0
chr4	94207909	94208024	ENSG00000163104.17|SMARCAD1|NCBP2|NCBP2	910	+	6.2344694	1.0481439	-1.0	-1.0
chr4	94451876	94451995	ENSG00000163110.14|PDLIM5|NCBP2|NCBP2	912	+	2.866888	1.0532336	-1.0	-1.0
chr4	101347428	101347560	ENSG00000138814.16|PPP3CA|NCBP2|NCBP2	917	-	3.850257	1.0792388	-1.0	-1.0
chr4	102827426	102827591	ENSG00000109332.19|UBE2D3|NCBP2|NCBP2	921	-	2.5752144	1.101248	-1.0	-1.0
chr4	103076573	103076768	ENSG00000164038.14|SLC9B2|NCBP2|NCBP2	920	-	4.9196763	1.0990347	-1.0	-1.0
chr4	103198263	103198409	ENSG00000138778.11|CENPE|NCBP2|NCBP2	925	-	4.4909277	1.1227157	-1.0	-1.0
chr4	105473898	105474081	ENSG00000138777.19|PPA2|NCBP2|NCBP2	937	-	4.0312953	1.2002193	-1.0	-1.0
chr4	106316051	106316261	ENSG00000145348.16|TBCK|NCBP2|NCBP2	972	-	3.3667684	1.5592858	-1.0	-1.0
chr4	106316594	106316759	ENSG00000164022.16|AIMP1|NCBP2|NCBP2	941	+	4.461071	1.2270952	-1.0	-1.0
chr4	109433871	109433986	ENSG00000138802.11|SEC24B|NCBP2|NCBP2	904	+	6.186737	1.0181901	-1.0	-1.0
chr4	109801914	109802019	ENSG00000205403.12|CFI|NCBP2|NCBP2	903	-	2.5054245	1.012984	-1.0	-1.0
chr4	110198481	110198671	ENSG00000170522.9|ELOVL6|NCBP2|NCBP2	972	-	3.932259	1.5546027	-1.0	-1.0
chr4	112231786	112231931	ENSG00000138660.11|AP1AR|NCBP2|NCBP2	911	+	3.9196076	1.0529089	-1.0	-1.0
chr4	118278708	118278938	ENSG00000269893.6|SNHG8|NCBP2|NCBP2	998	+	3.989593	2.6646357	-1.0	-1.0
chr4	119212606	119212831	ENSG00000145390.11|USP53|NCBP2|NCBP2	969	+	6.945839	1.5152262	-1.0	-1.0
chr4	119300435	119300535	ENSG00000164096.12|C4orf3|NCBP2|NCBP2	905	-	2.6792772	1.0224137	-1.0	-1.0
chr4	119454790	119454915	ENSG00000245958.6|AC093752.1|NCBP2|NCBP2	915	+	3.2043927	1.06904	-1.0	-1.0
chr4	121801316	121801446	ENSG00000123737.12|EXOSC9|NCBP2|NCBP2	912	+	4.34423	1.054256	-1.0	-1.0
chr4	123396794	123396894	ENSG00000164056.10|SPRY1|NCBP2|NCBP2	918	+	4.3852024	1.0837852	-1.0	-1.0
chr4	127880870	127881025	ENSG00000142731.10|PLK4|NCBP2|NCBP2	936	+	6.257201	1.1915922	-1.0	-1.0
chr4	127965071	127965231	ENSG00000164073.10|MFSD8|NCBP2|NCBP2	912	-	3.6910677	1.057064	-1.0	-1.0
chr4	127965395	127965606	ENSG00000164074.14|ABHD18|NCBP2|NCBP2	919	+	4.2480783	1.0899699	-1.0	-1.0
chr4	128061277	128061397	ENSG00000138709.17|LARP1B|NCBP2|NCBP2	902	+	6.1720643	1.0071307	-1.0	-1.0
chr4	128811413	128811523	ENSG00000077684.15|JADE1|NCBP2|NCBP2	905	+	4.3741674	1.0206442	-1.0	-1.0
chr4	139177101	139177218	ENSG00000109381.19|ELF2|NCBP2|NCBP2	941	-	4.5381646	1.227393	-1.0	-1.0
chr4	139301454	139301629	ENSG00000164134.12|NAA15|NCBP2|NCBP2	943	+	4.003438	1.2462903	-1.0	-1.0
chr4	139665962	139666072	ENSG00000085871.8|MGST2|NCBP2|NCBP2	922	+	2.4946454	1.1105813	-1.0	-1.0
chr4	145098097	145098216	ENSG00000164162.13|ANAPC10|NCBP2|NCBP2	951	-	6.5747137	1.3067143	-1.0	-1.0
chr4	151325400	151325632	ENSG00000109686.17|SH3D19|NCBP2|NCBP2	993	-	4.1335773	2.1481066	-1.0	-1.0
chr4	152536000	152536101	ENSG00000109670.13|FBXW7|NCBP2|NCBP2	908	-	3.7319603	1.0352253	-1.0	-1.0
chr4	152779981	152780206	ENSG00000164144.15|ARFIP1|NCBP2|NCBP2	919	+	5.990384	1.089566	-1.0	-1.0
chr4	154590633	154590766	ENSG00000171560.14|FGA|NCBP2|NCBP2	959	-	2.0101714	1.3862233	-1.0	-1.0
chr4	163494646	163494796	ENSG00000198498.9|TMA16|NCBP2|NCBP2	931	+	5.3062325	1.1596785	-1.0	-1.0
chr4	165327692	165327872	ENSG00000052802.12|MSMO1|NCBP2|NCBP2	933	+	3.3354073	1.1748215	-1.0	-1.0
chr4	165379011	165379221	ENSG00000109472.13|CPE|NCBP2|NCBP2	967	+	2.6284184	1.4823499	-1.0	-1.0
chr4	169270888	169271003	ENSG00000154447.14|SH3RF1|NCBP2|NCBP2	906	-	6.210791	1.0282397	-1.0	-1.0
chr4	169612484	169612614	ENSG00000137601.16|NEK1|NCBP2|NCBP2	922	-	6.3213067	1.1097068	-1.0	-1.0
chr4	173334223	173334428	ENSG00000164104.11|HMGB2|NCBP2|NCBP2	939	-	3.4080715	1.2166206	-1.0	-1.0
chr4	182917107	182917253	ENSG00000129187.14|DCTD|NCBP2|NCBP2	913	-	6.2479014	1.0606972	-1.0	-1.0
chr4	183099477	183099582	ENSG00000151718.15|WWC2|NCBP2|NCBP2	902	+	4.369347	1.0102487	-1.0	-1.0
chr4	183444670	183444820	ENSG00000168564.5|CDKN2AIP|NCBP2|NCBP2	934	+	6.4025197	1.180962	-1.0	-1.0
chr4	184649697	184649882	ENSG00000164306.10|PRIMPOL|NCBP2|NCBP2	949	+	6.280932	1.2923999	-1.0	-1.0
chr4	184734015	184734133	ENSG00000151725.11|CENPU|NCBP2|NCBP2	946	-	4.728562	1.2649703	-1.0	-1.0
chr4	185812093	185812239	ENSG00000154556.17|SORBS2|NCBP2|NCBP2	981	-	7.202027	1.7275958	-1.0	-1.0
chr5	271645	271805	ENSG00000249915.7|PDCD6|NCBP2|NCBP2	902	+	4.7439404	1.0100639	-1.0	-1.0
chr5	473235	473360	ENSG00000225138.7|SLC9A3-AS1|NCBP2|NCBP2	907	+	6.218542	1.0306349	-1.0	-1.0
chr5	1069878	1069978	ENSG00000113504.20|SLC12A7|NCBP2|NCBP2	900	-	6.2584963	1.0011551	-1.0	-1.0
chr5	1066938	1067043	ENSG00000113504.20|SLC12A7|NCBP2|NCBP2	902	-	6.186737	1.0099998	-1.0	-1.0
chr5	1594394	1594539	ENSG00000185986.11|SDHAP3|NCBP2|NCBP2	952	-	3.5472767	1.3176568	-1.0	-1.0
chr5	1633847	1634005	ENSG00000188002.10|AC026412.1|NCBP2|NCBP2	922	-	4.8006	1.105359	-1.0	-1.0
chr5	5422713	5422818	ENSG00000164151.11|ICE1|NCBP2|NCBP2	903	+	4.236575	1.0141057	-1.0	-1.0
chr5	6632943	6633123	ENSG00000037474.14|NSUN2|NCBP2|NCBP2	959	-	4.2552814	1.3869048	-1.0	-1.0
chr5	6713376	6713561	ENSG00000112941.13|PAPD7|NCBP2|NCBP2	932	+	4.5174713	1.1705562	-1.0	-1.0
chr5	14664663	14664823	ENSG00000154124.4|OTULIN|NCBP2|NCBP2	923	+	6.322589	1.1157277	-1.0	-1.0
chr5	21459496	21459584	ENSG00000183666.16|GUSBP1|NCBP2|NCBP2	961	+	6.763733	1.4052987	-1.0	-1.0
chr5	27472291	27472476	ENSG00000250337.5|LINC01021|NCBP2|NCBP2	938	+	2.4571216	1.2062802	-1.0	-1.0
chr5	32444621	32444726	ENSG00000056097.15|ZFR|NCBP2|NCBP2	935	-	2.8950348	1.1855915	-1.0	-1.0
chr5	32585498	32585603	ENSG00000113387.11|SUB1|NCBP2|NCBP2	911	+	3.1135654	1.0524638	-1.0	-1.0
chr5	34007999	34008124	ENSG00000273294.1|C1QTNF3-AMACR|NCBP2|NCBP2	901	-	6.1622825	1.0056119	-1.0	-1.0
chr5	34008002	34008108	ENSG00000242110.7|AMACR|NCBP2|NCBP2	901	-	6.1622825	1.0062169	-1.0	-1.0
chr5	34192469	34192654	ENSG00000215158.9|AC138409.2|NCBP2|NCBP2	914	-	4.547137	1.0649867	-1.0	-1.0
chr5	34191709	34191819	ENSG00000215158.9|AC138409.2|NCBP2|NCBP2	916	-	6.272795	1.0764388	-1.0	-1.0
chr5	34189784	34189884	ENSG00000215158.9|AC138409.2|NCBP2|NCBP2	945	-	6.5522285	1.2631665	-1.0	-1.0
chr5	34656331	34656526	ENSG00000039560.13|RAI14|NCBP2|NCBP2	923	+	4.055293	1.1116643	-1.0	-1.0
chr5	36152048	36152238	ENSG00000145604.15|SKP2|NCBP2|NCBP2	956	+	4.31004	1.360977	-1.0	-1.0
chr5	36241798	36241938	ENSG00000152620.12|NADK2|NCBP2|NCBP2	904	-	3.320826	1.0187117	-1.0	-1.0
chr5	38845722	38845827	ENSG00000249740.2|OSMR-AS1|NCBP2|NCBP2	902	-	4.2539577	1.007443	-1.0	-1.0
chr5	39074328	39074408	ENSG00000164327.12|RICTOR|NCBP2|NCBP2	988	-	7.552227	1.910918	-1.0	-1.0
chr5	40835113	40835238	ENSG00000145592.13|RPL37|NCBP2|NCBP2	906	-	2.9145799	1.028573	-1.0	-1.0
chr5	42811835	42811990	ENSG00000250722.5|SELENOP|NCBP2|NCBP2	967	-	2.494299	1.4856305	-1.0	-1.0
chr5	43121595	43121765	ENSG00000172262.11|ZNF131|NCBP2|NCBP2	956	+	4.598558	1.3551441	-1.0	-1.0
chr5	43313355	43313455	ENSG00000112972.14|HMGCS1|NCBP2|NCBP2	901	-	2.2831182	1.0041021	-1.0	-1.0
chr5	43313224	43313355	ENSG00000112972.14|HMGCS1|NCBP2|NCBP2	916	-	3.8355103	1.0733497	-1.0	-1.0
chr5	52989325	52989475	ENSG00000164171.10|ITGA2|NCBP2|NCBP2	963	+	3.7503889	1.426308	-1.0	-1.0
chr5	53560647	53560747	ENSG00000164258.11|NDUFS4|NCBP2|NCBP2	914	+	4.416229	1.0638037	-1.0	-1.0
chr5	55308009	55308109	ENSG00000039123.15|SKIV2L2|NCBP2|NCBP2	900	+	3.589569	1.0003339	-1.0	-1.0
chr5	55712236	55712336	ENSG00000177058.11|SLC38A9|NCBP2|NCBP2	901	-	6.1622825	1.0060054	-1.0	-1.0
chr5	55994803	55994988	ENSG00000134352.19|IL6ST|NCBP2|NCBP2	956	-	2.9869344	1.3581144	-1.0	-1.0
chr5	57174052	57174197	ENSG00000062194.15|GPBP1|NCBP2|NCBP2	915	+	3.5698364	1.0701246	-1.0	-1.0
chr5	60487971	60488098	ENSG00000113448.18|PDE4D|NCBP2|NCBP2	913	-	3.6516457	1.0628921	-1.0	-1.0
chr5	60700045	60700185	ENSG00000035499.12|DEPDC1B|NCBP2|NCBP2	935	-	3.485966	1.1853976	-1.0	-1.0
chr5	61162286	61162474	ENSG00000188725.7|SMIM15|NCBP2|NCBP2	968	-	6.9139733	1.4941959	-1.0	-1.0
chr5	64768579	64768685	ENSG00000153006.15|SREK1IP1|NCBP2|NCBP2	917	-	6.3038316	1.0831913	-1.0	-1.0
chr5	66144217	66144497	ENSG00000153914.15|SREK1|NCBP2|NCBP2	987	+	5.6517467	1.8842303	-1.0	-1.0
chr5	69234869	69235009	ENSG00000134058.11|CDK7|NCBP2|NCBP2	933	+	5.382367	1.1719211	-1.0	-1.0
chr5	69369319	69369484	ENSG00000273841.4|TAF9|NCBP2|NCBP2	927	-	5.612892	1.1347343	-1.0	-1.0
chr5	69369330	69369455	ENSG00000085231.13|AK6|NCBP2|NCBP2	939	-	6.4473133	1.213935	-1.0	-1.0
chr5	69369805	69369935	ENSG00000152942.18|RAD17|NCBP2|NCBP2	939	+	4.6192527	1.214208	-1.0	-1.0
chr5	72320159	72320309	ENSG00000113048.16|MRPS27|NCBP2|NCBP2	924	-	6.144927	1.1208048	-1.0	-1.0
chr5	72848169	72848251	ENSG00000083312.17|TNPO1|NCBP2|NCBP2	963	+	6.827863	1.435546	-1.0	-1.0
chr5	72848051	72848166	ENSG00000083312.17|TNPO1|NCBP2|NCBP2	930	+	5.9658546	1.1519269	-1.0	-1.0
chr5	73626157	73626317	ENSG00000214944.9|ARHGEF28|NCBP2|NCBP2	989	+	4.479454	1.9507568	-1.0	-1.0
chr5	74640591	74640826	ENSG00000171617.13|ENC1|NCBP2|NCBP2	982	-	4.0682583	1.7451046	-1.0	-1.0
chr5	74767047	74767147	ENSG00000164347.17|GFM2|NCBP2|NCBP2	902	-	6.211192	1.0091319	-1.0	-1.0
chr5	74866387	74866607	ENSG00000198780.11|FAM169A|NCBP2|NCBP2	942	-	4.582026	1.2386922	-1.0	-1.0
chr5	74866652	74866750	ENSG00000198780.11|FAM169A|NCBP2|NCBP2	928	-	6.3917646	1.1438799	-1.0	-1.0
chr5	74866755	74866950	ENSG00000198780.11|FAM169A|NCBP2|NCBP2	912	-	3.5382211	1.0548004	-1.0	-1.0
chr5	74866044	74866144	ENSG00000198780.11|FAM169A|NCBP2|NCBP2	917	-	6.3043003	1.0822635	-1.0	-1.0
chr5	75337315	75337445	ENSG00000113161.15|HMGCR|NCBP2|NCBP2	917	+	6.3598742	1.0811464	-1.0	-1.0
chr5	76403248	76403553	ENSG00000145703.15|IQGAP2|NCBP2|NCBP2	931	+	3.865169	1.1600292	-1.0	-1.0
chr5	78985731	78985838	ENSG00000113273.15|ARSB|NCBP2|NCBP2	910	-	3.2549503	1.04705	-1.0	-1.0
chr5	79612479	79612769	ENSG00000164329.13|PAPD4|NCBP2|NCBP2	988	+	6.0046687	1.9265547	-1.0	-1.0
chr5	80408012	80408142	ENSG00000039319.16|ZFYVE16|NCBP2|NCBP2	919	+	6.311769	1.0939636	-1.0	-1.0
chr5	80654833	80654943	ENSG00000228716.6|DHFR|NCBP2|NCBP2	933	-	6.4180713	1.1757476	-1.0	-1.0
chr5	80960671	80960771	ENSG00000113319.12|RASGRF2|NCBP2|NCBP2	924	+	4.47635	1.1195809	-1.0	-1.0
chr5	81301659	81301759	ENSG00000131732.11|ZCCHC9|NCBP2|NCBP2	904	+	4.2539577	1.0167645	-1.0	-1.0
chr5	82278143	82278298	ENSG00000186468.12|RPS23|NCBP2|NCBP2	927	-	5.3971286	1.1381898	-1.0	-1.0
chr5	88268720	88268905	ENSG00000164180.13|TMEM161B|NCBP2|NCBP2	968	-	4.847649	1.4988155	-1.0	-1.0
chr5	88268984	88269114	ENSG00000247828.7|TMEM161B-AS1|NCBP2|NCBP2	923	+	4.4739823	1.1122352	-1.0	-1.0
chr5	94618601	94618765	ENSG00000133302.12|SLF1|NCBP2|NCBP2	961	+	6.863753	1.4081013	-1.0	-1.0
chr5	95554880	95555007	ENSG00000198677.10|TTC37|NCBP2|NCBP2	944	-	3.5565178	1.2516843	-1.0	-1.0
chr5	95961599	95961944	ENSG00000118985.15|ELL2|NCBP2|NCBP2	1000	-	4.928664	3.7154014	-1.0	-1.0
chr5	95962000	95962036	ENSG00000251314.2|AC104123.1|NCBP2|NCBP2	924	+	6.3043017	1.117138	-1.0	-1.0
chr5	108924605	108924705	ENSG00000151422.12|FER|NCBP2|NCBP2	923	+	4.446603	1.1125509	-1.0	-1.0
chr5	109409841	109409941	ENSG00000198961.9|PJA2|NCBP2|NCBP2	913	-	3.7196295	1.059319	-1.0	-1.0
chr5	111512474	111512579	ENSG00000164211.12|STARD4|NCBP2|NCBP2	906	-	3.1279516	1.0259616	-1.0	-1.0
chr5	111757561	111757721	ENSG00000134986.13|NREP|NCBP2|NCBP2	943	-	4.1256323	1.2452161	-1.0	-1.0
chr5	112160865	112161045	ENSG00000224032.6|EPB41L4A-AS1|NCBP2|NCBP2	929	+	4.8131795	1.1498072	-1.0	-1.0
chr5	112707502	112707607	ENSG00000134982.16|APC|NCBP2|NCBP2	902	+	6.1622825	1.0081433	-1.0	-1.0
chr5	112861242	112861362	ENSG00000272869.5|AC008575.2|NCBP2|NCBP2	917	+	6.3013425	1.0819209	-1.0	-1.0
chr5	112861243	112861363	ENSG00000258864.1|AC008575.1|NCBP2|NCBP2	917	+	6.3013425	1.0786942	-1.0	-1.0
chr5	112861246	112861361	ENSG00000153037.13|SRP19|NCBP2|NCBP2	914	+	6.3137197	1.0635743	-1.0	-1.0
chr5	112922172	112922287	ENSG00000129625.12|REEP5|NCBP2|NCBP2	910	-	3.6866853	1.0462836	-1.0	-1.0
chr5	115544657	115544807	ENSG00000145780.7|FEM1C|NCBP2|NCBP2	918	-	6.2909937	1.0854026	-1.0	-1.0
chr5	116084990	116085093	ENSG00000145781.8|COMMD10|NCBP2|NCBP2	908	+	4.287905	1.0353359	-1.0	-1.0
chr5	119071048	119071204	ENSG00000172869.14|DMXL1|NCBP2|NCBP2	967	+	6.890797	1.487714	-1.0	-1.0
chr5	119452447	119452692	ENSG00000133835.14|HSD17B4|NCBP2|NCBP2	940	+	4.387945	1.224045	-1.0	-1.0
chr5	126777107	126777207	ENSG00000113368.11|LMNB1|NCBP2|NCBP2	903	+	4.2539577	1.0111437	-1.0	-1.0
chr5	131165154	131165304	ENSG00000169567.11|HINT1|NCBP2|NCBP2	902	-	2.1982713	1.0091505	-1.0	-1.0
chr5	131264008	131264166	ENSG00000158985.13|CDC42SE2|NCBP2|NCBP2	939	+	4.061605	1.2119178	-1.0	-1.0
chr5	131796837	131797063	ENSG00000217128.11|FNIP1|NCBP2|NCBP2	980	-	3.711662	1.7032082	-1.0	-1.0
chr5	131796839	131796983	ENSG00000273217.1|AC008695.1|NCBP2|NCBP2	934	-	3.3260486	1.18187	-1.0	-1.0
chr5	132830407	132830507	ENSG00000164403.14|SHROOM1|NCBP2|NCBP2	900	-	6.1622825	1.0011657	-1.0	-1.0
chr5	132963513	132963634	ENSG00000072364.12|AFF4|NCBP2|NCBP2	950	-	4.528377	1.3014635	-1.0	-1.0
chr5	133968490	133968600	ENSG00000113583.7|C5orf15|NCBP2|NCBP2	925	-	4.0428476	1.1231076	-1.0	-1.0
chr5	134371503	134371639	ENSG00000119048.7|UBE2B|NCBP2|NCBP2	910	+	2.5337164	1.04368	-1.0	-1.0
chr5	134758770	134758895	ENSG00000145833.15|DDX46|NCBP2|NCBP2	951	+	3.3587883	1.3070202	-1.0	-1.0
chr5	134846023	134846213	ENSG00000145833.15|DDX46|NCBP2|NCBP2	951	+	6.618576	1.3099756	-1.0	-1.0
chr5	134846022	134846207	ENSG00000181904.8|C5orf24|NCBP2|NCBP2	953	+	6.652246	1.3306956	-1.0	-1.0
chr5	134904905	134905005	ENSG00000132570.14|PCBD2|NCBP2|NCBP2	902	+	6.2111917	1.0096966	-1.0	-1.0
chr5	135399061	135399326	ENSG00000113648.16|H2AFY|NCBP2|NCBP2	980	-	4.5331116	1.6891093	-1.0	-1.0
chr5	135930316	135930466	ENSG00000164616.15|FBXL21|NCBP2|NCBP2	950	+	4.7548637	1.301535	-1.0	-1.0
chr5	136028954	136029059	ENSG00000120708.16|TGFBI|NCBP2|NCBP2	903	+	2.957355	1.0149994	-1.0	-1.0
chr5	136132844	136132944	ENSG00000113658.16|SMAD5|NCBP2|NCBP2	924	+	3.6690052	1.118747	-1.0	-1.0
chr5	138331679	138331804	ENSG00000158402.18|CDC25C|NCBP2|NCBP2	910	-	4.137804	1.0448853	-1.0	-1.0
chr5	138338199	138338299	ENSG00000120709.10|FAM53C|NCBP2|NCBP2	901	+	6.1622825	1.005753	-1.0	-1.0
chr5	138352665	138352895	ENSG00000120733.13|KDM3B|NCBP2|NCBP2	966	+	5.2011366	1.4747192	-1.0	-1.0
chr5	138543096	138543221	ENSG00000120705.12|ETF1|NCBP2|NCBP2	945	-	4.1653414	1.2605578	-1.0	-1.0
chr5	138753417	138753510	ENSG00000044115.20|CTNNA1|NCBP2|NCBP2	936	+	3.2262251	1.1908187	-1.0	-1.0
chr5	139293685	139293940	ENSG00000280987.4|MATR3|NCBP2|NCBP2	945	+	4.0494933	1.2573789	-1.0	-1.0
chr5	139294105	139294235	ENSG00000280987.4|MATR3|NCBP2|NCBP2	911	+	6.3217616	1.0506182	-1.0	-1.0
chr5	139274006	139274165	ENSG00000280987.4|MATR3|NCBP2|NCBP2	1000	+	5.074323	4.531688	-1.0	-1.0
chr5	139274200	139274300	ENSG00000280987.4|MATR3|NCBP2|NCBP2	906	+	6.211192	1.0268488	-1.0	-1.0
chr5	139274101	139274165	ENSG00000281398.2|SNHG4|NCBP2|NCBP2	1000	+	4.878461	4.733252	-1.0	-1.0
chr5	139274200	139274300	ENSG00000281398.2|SNHG4|NCBP2|NCBP2	906	+	6.211192	1.0268488	-1.0	-1.0
chr5	139294105	139294235	ENSG00000015479.18|MATR3|NCBP2|NCBP2	913	+	6.3217616	1.0581033	-1.0	-1.0
chr5	139293692	139293942	ENSG00000015479.18|MATR3|NCBP2|NCBP2	946	+	4.1296935	1.2681397	-1.0	-1.0
chr5	139341816	139341921	ENSG00000120727.12|PAIP2|NCBP2|NCBP2	904	+	2.8835466	1.0178146	-1.0	-1.0
chr5	139403983	139404083	ENSG00000170469.10|SPATA24|NCBP2|NCBP2	907	-	6.2584977	1.033227	-1.0	-1.0
chr5	139541602	139541727	ENSG00000131508.15|UBE2D2|NCBP2|NCBP2	906	+	6.3826327	1.0246848	-1.0	-1.0
chr5	139561290	139561470	ENSG00000131508.15|UBE2D2|NCBP2|NCBP2	966	+	6.797022	1.4747081	-1.0	-1.0
chr5	139650069	139650184	ENSG00000171604.11|CXXC5|NCBP2|NCBP2	901	+	6.1622825	1.00645	-1.0	-1.0
chr5	139733982	139734117	ENSG00000249526.1|AC008667.1|NCBP2|NCBP2	931	+	6.3842835	1.1623168	-1.0	-1.0
chr5	140107776	140107896	ENSG00000185129.5|PURA|NCBP2|NCBP2	951	+	6.574714	1.3116741	-1.0	-1.0
chr5	140401838	140401983	ENSG00000131503.20|ANKHD1|NCBP2|NCBP2	913	+	3.2879927	1.0593913	-1.0	-1.0
chr5	140639426	140639676	ENSG00000113119.12|TMCO6|NCBP2|NCBP2	942	+	5.0472193	1.2356582	-1.0	-1.0
chr5	141618847	141618962	ENSG00000131504.15|DIAPH1|NCBP2|NCBP2	904	-	3.215331	1.0187613	-1.0	-1.0
chr5	141636735	141636865	ENSG00000171720.9|HDAC3|NCBP2|NCBP2	933	-	3.817629	1.1742343	-1.0	-1.0
chr5	141923832	141923967	ENSG00000081791.8|KIAA0141|NCBP2|NCBP2	954	+	6.692068	1.3384863	-1.0	-1.0
chr5	145835231	145835369	ENSG00000186314.11|PRELID2|NCBP2|NCBP2	957	-	6.7860074	1.367505	-1.0	-1.0
chr5	146182487	146182660	ENSG00000133706.17|LARS|NCBP2|NCBP2	945	-	4.1874104	1.2584398	-1.0	-1.0
chr5	146203549	146203739	ENSG00000275740.1|AC091959.3|NCBP2|NCBP2	949	+	4.001287	1.2963622	-1.0	-1.0
chr5	146203599	146203739	ENSG00000091009.7|RBM27|NCBP2|NCBP2	945	+	3.8239734	1.2579808	-1.0	-1.0
chr5	146447310	146447408	ENSG00000113649.11|TCERG1|NCBP2|NCBP2	959	+	4.9277287	1.3834537	-1.0	-1.0
chr5	149551261	149551436	ENSG00000113712.17|CSNK1A1|NCBP2|NCBP2	908	-	2.2235847	1.0373994	-1.0	-1.0
chr5	150357648	150357854	ENSG00000070814.17|TCOF1|NCBP2|NCBP2	944	+	4.987496	1.2540095	-1.0	-1.0
chr5	150449556	150449706	ENSG00000164587.11|RPS14|NCBP2|NCBP2	934	-	3.9488811	1.1786526	-1.0	-1.0
chr5	151080889	151081009	ENSG00000145901.14|TNIP1|NCBP2|NCBP2	915	-	4.472161	1.0700977	-1.0	-1.0
chr5	151223942	151224042	ENSG00000198624.12|CCDC69|NCBP2|NCBP2	909	-	6.2584977	1.0422103	-1.0	-1.0
chr5	151771909	151772036	ENSG00000145907.14|G3BP1|NCBP2|NCBP2	939	+	3.1988473	1.218065	-1.0	-1.0
chr5	154190687	154190832	ENSG00000037749.11|MFAP3|NCBP2|NCBP2	937	+	6.4437757	1.2011671	-1.0	-1.0
chr5	154190729	154190834	ENSG00000164574.15|GALNT10|NCBP2|NCBP2	942	+	6.490734	1.2348635	-1.0	-1.0
chr5	154445737	154445837	ENSG00000245275.7|SAP30L-AS1|NCBP2|NCBP2	911	-	4.321072	1.0497388	-1.0	-1.0
chr5	154755345	154755565	ENSG00000155506.16|LARP1|NCBP2|NCBP2	927	+	2.9942443	1.1375022	-1.0	-1.0
chr5	154757062	154757167	ENSG00000155506.16|LARP1|NCBP2|NCBP2	906	+	6.211192	1.0262558	-1.0	-1.0
chr5	154858573	154858793	ENSG00000155508.13|CNOT8|NCBP2|NCBP2	939	+	3.9750118	1.2179475	-1.0	-1.0
chr5	157858994	157859174	ENSG00000113282.13|CLINT1|NCBP2|NCBP2	941	-	4.4354105	1.2288198	-1.0	-1.0
chr5	160399958	160400097	ENSG00000221886.3|ZBED8|NCBP2|NCBP2	927	-	6.3581195	1.134648	-1.0	-1.0
chr5	160421903	160422013	ENSG00000164611.12|PTTG1|NCBP2|NCBP2	906	+	6.2269607	1.0270221	-1.0	-1.0
chr5	171388111	171388276	ENSG00000181163.13|NPM1|NCBP2|NCBP2	909	+	4.225698	1.0416508	-1.0	-1.0
chr5	172006482	172006607	ENSG00000072803.17|FBXW11|NCBP2|NCBP2	937	-	5.881449	1.2022829	-1.0	-1.0
chr5	172283695	172283830	ENSG00000168246.5|UBTD2|NCBP2|NCBP2	925	-	4.712962	1.1222982	-1.0	-1.0
chr5	173328167	173328347	ENSG00000113739.10|STC2|NCBP2|NCBP2	944	-	3.5874636	1.2525998	-1.0	-1.0
chr5	173888294	173888444	ENSG00000113742.12|CPEB4|NCBP2|NCBP2	923	+	4.4971104	1.1147219	-1.0	-1.0
chr5	175478524	175478667	ENSG00000164466.12|SFXN1|NCBP2|NCBP2	903	+	2.9464376	1.0147325	-1.0	-1.0
chr5	175968121	175968271	ENSG00000051596.9|THOC3|NCBP2|NCBP2	949	-	6.6674457	1.2942737	-1.0	-1.0
chr5	176361716	176361816	ENSG00000122203.14|KIAA1191|NCBP2|NCBP2	901	-	6.1622825	1.0034102	-1.0	-1.0
chr5	176448354	176448470	ENSG00000113194.12|FAF2|NCBP2|NCBP2	958	+	4.918259	1.3782382	-1.0	-1.0
chr5	176537119	176537219	ENSG00000146083.11|RNF44|NCBP2|NCBP2	907	-	6.211192	1.0293401	-1.0	-1.0
chr5	176549262	176549390	ENSG00000074276.10|CDHR2|NCBP2|NCBP2	942	+	6.5155582	1.2376474	-1.0	-1.0
chr5	177022695	177022815	ENSG00000113761.11|ZNF346|NCBP2|NCBP2	912	+	3.1559477	1.0552921	-1.0	-1.0
chr5	177089693	177089838	ENSG00000160867.14|FGFR4|NCBP2|NCBP2	951	+	3.2073042	1.3084046	-1.0	-1.0
chr5	177089960	177090060	ENSG00000160867.14|FGFR4|NCBP2|NCBP2	902	+	2.9491158	1.0087416	-1.0	-1.0
chr5	177086885	177087077	ENSG00000160867.14|FGFR4|NCBP2|NCBP2	992	+	3.059388	2.1103249	-1.0	-1.0
chr5	177087418	177087538	ENSG00000160867.14|FGFR4|NCBP2|NCBP2	911	+	3.0949132	1.0485984	-1.0	-1.0
chr5	177303568	177303744	ENSG00000169228.13|RAB24|NCBP2|NCBP2	945	-	4.557158	1.2602826	-1.0	-1.0
chr5	177303570	177303765	ENSG00000213347.10|MXD3|NCBP2|NCBP2	941	-	4.384166	1.2304982	-1.0	-1.0
chr5	177592207	177592307	ENSG00000184840.11|TMED9|NCBP2|NCBP2	910	+	1.9547644	1.0464907	-1.0	-1.0
chr5	178131030	178131150	ENSG00000145916.18|RMND5B|NCBP2|NCBP2	921	+	6.3209653	1.1044799	-1.0	-1.0
chr5	178204506	178204676	ENSG00000197451.11|HNRNPAB|NCBP2|NCBP2	979	+	3.3894548	1.6769061	-1.0	-1.0
chr5	178626945	178627105	ENSG00000113240.12|CLK4|NCBP2|NCBP2	958	-	4.846392	1.3775828	-1.0	-1.0
chr5	179550557	179550722	ENSG00000176783.14|RUFY1|NCBP2|NCBP2	958	+	4.6424427	1.3774544	-1.0	-1.0
chr5	179623003	179623263	ENSG00000169045.17|HNRNPH1|NCBP2|NCBP2	992	-	3.1643548	2.074161	-1.0	-1.0
chr5	179623453	179623768	ENSG00000169045.17|HNRNPH1|NCBP2|NCBP2	1000	-	4.3089995	4.9018555	-1.0	-1.0
chr5	179698985	179699100	ENSG00000127022.14|CANX|NCBP2|NCBP2	904	+	1.8495151	1.0168926	-1.0	-1.0
chr5	179806208	179806334	ENSG00000161013.16|MGAT4B|NCBP2|NCBP2	944	-	6.064642	1.2534623	-1.0	-1.0
chr5	179821555	179821700	ENSG00000161011.19|SQSTM1|NCBP2|NCBP2	906	+	4.277755	1.0261849	-1.0	-1.0
chr5	179858740	179858845	ENSG00000161010.14|MRNIP|NCBP2|NCBP2	914	-	4.046443	1.067383	-1.0	-1.0
chr5	180291942	180292047	ENSG00000050748.17|MAPK9|NCBP2|NCBP2	937	-	6.4090285	1.1998453	-1.0	-1.0
chr5	180494446	180494591	ENSG00000113300.11|CNOT6|NCBP2|NCBP2	914	+	6.2757854	1.0652643	-1.0	-1.0
chr5	180809673	180809773	ENSG00000131446.16|MGAT1|NCBP2|NCBP2	901	-	6.1622825	1.0037073	-1.0	-1.0
chr5	180810044	180810179	ENSG00000131446.16|MGAT1|NCBP2|NCBP2	904	-	6.226693	1.0198036	-1.0	-1.0
chr5	181223289	181223414	ENSG00000146063.19|TRIM41|NCBP2|NCBP2	945	+	6.5619583	1.2625492	-1.0	-1.0
chr5	181246542	181246642	ENSG00000233937.6|AC008443.1|NCBP2|NCBP2	901	+	6.1622825	1.0028467	-1.0	-1.0
chr6	2244901	2245001	ENSG00000112699.10|GMDS|NCBP2|NCBP2	900	-	6.1622825	1.0003296	-1.0	-1.0
chr6	1903716	1903831	ENSG00000112699.10|GMDS|NCBP2|NCBP2	914	-	6.38004	1.0654323	-1.0	-1.0
chr6	2245415	2245665	ENSG00000112699.10|GMDS|NCBP2|NCBP2	967	-	3.5405545	1.4847344	-1.0	-1.0
chr6	2245747	2245917	ENSG00000250903.8|GMDS-AS1|NCBP2|NCBP2	983	+	5.2059646	1.7697914	-1.0	-1.0
chr6	3068528	3068658	ENSG00000137275.13|RIPK1|NCBP2|NCBP2	908	+	6.229493	1.0370268	-1.0	-1.0
chr6	3118718	3118833	ENSG00000137274.12|BPHL|NCBP2|NCBP2	909	+	3.2316465	1.0417986	-1.0	-1.0
chr6	3258923	3259113	ENSG00000180822.11|PSMG4|NCBP2|NCBP2	940	+	3.632598	1.2235755	-1.0	-1.0
chr6	4021316	4021461	ENSG00000112739.16|PRPF4B|NCBP2|NCBP2	993	+	7.5084634	2.1401293	-1.0	-1.0
chr6	4776434	4776584	ENSG00000153046.17|CDYL|NCBP2|NCBP2	912	+	6.2527165	1.0574956	-1.0	-1.0
chr6	4776328	4776434	ENSG00000153046.17|CDYL|NCBP2|NCBP2	924	+	4.477693	1.1177186	-1.0	-1.0
chr6	5260647	5260827	ENSG00000214113.10|LYRM4|NCBP2|NCBP2	937	-	4.167099	1.2010053	-1.0	-1.0
chr6	5261528	5261660	ENSG00000145982.11|FARS2|NCBP2|NCBP2	934	+	5.030528	1.1837116	-1.0	-1.0
chr6	7109322	7109432	ENSG00000124782.19|RREB1|NCBP2|NCBP2	915	+	6.256962	1.0724603	-1.0	-1.0
chr6	7107798	7108064	ENSG00000124782.19|RREB1|NCBP2|NCBP2	922	+	3.0729923	1.1056288	-1.0	-1.0
chr6	7389760	7389950	ENSG00000124784.8|RIOK1|NCBP2|NCBP2	924	+	3.9039721	1.1181966	-1.0	-1.0
chr6	7590198	7590343	ENSG00000168566.12|SNRNP48|NCBP2|NCBP2	937	+	3.8266468	1.1984214	-1.0	-1.0
chr6	8064221	8064446	ENSG00000265818.1|EEF1E1-BLOC1S5|NCBP2|NCBP2	989	-	5.702187	1.9521443	-1.0	-1.0
chr6	8102434	8102530	ENSG00000265818.1|EEF1E1-BLOC1S5|NCBP2|NCBP2	946	-	3.5481522	1.2700742	-1.0	-1.0
chr6	8064264	8064364	ENSG00000259040.5|BLOC1S5-TXNDC5|NCBP2|NCBP2	999	-	8.337721	2.9195597	-1.0	-1.0
chr6	8064264	8064409	ENSG00000188428.19|BLOC1S5|NCBP2|NCBP2	994	-	5.253301	2.1966202	-1.0	-1.0
chr6	8102434	8102578	ENSG00000124802.11|EEF1E1|NCBP2|NCBP2	955	-	3.3455536	1.3466331	-1.0	-1.0
chr6	10747758	10747885	ENSG00000137210.13|TMEM14B|NCBP2|NCBP2	937	+	3.0804567	1.1998454	-1.0	-1.0
chr6	10747793	10747881	ENSG00000272162.1|AL024498.2|NCBP2|NCBP2	946	+	3.1955538	1.2701734	-1.0	-1.0
chr6	11044227	11044314	ENSG00000197977.3|ELOVL2|NCBP2|NCBP2	977	-	4.207425	1.6408216	-1.0	-1.0
chr6	11232503	11232682	ENSG00000111859.16|NEDD9|NCBP2|NCBP2	975	-	3.114395	1.607566	-1.0	-1.0
chr6	13574642	13574744	ENSG00000124523.15|SIRT5|NCBP2|NCBP2	953	+	6.624424	1.3271844	-1.0	-1.0
chr6	13574528	13574624	ENSG00000124523.15|SIRT5|NCBP2|NCBP2	981	+	7.2584968	1.7238604	-1.0	-1.0
chr6	15662848	15663048	ENSG00000047579.19|DTNBP1|NCBP2|NCBP2	966	-	6.8958225	1.4710883	-1.0	-1.0
chr6	16129124	16129234	ENSG00000007944.14|MYLIP|NCBP2|NCBP2	907	+	3.6603384	1.0302012	-1.0	-1.0
chr6	16761302	16761491	ENSG00000124788.17|ATXN1|NCBP2|NCBP2	994	-	4.694612	2.2177308	-1.0	-1.0
chr6	16760466	16760611	ENSG00000124788.17|ATXN1|NCBP2|NCBP2	912	-	6.275803	1.054442	-1.0	-1.0
chr6	17393585	17393746	ENSG00000112186.11|CAP2|NCBP2|NCBP2	972	+	4.4646525	1.5597682	-1.0	-1.0
chr6	17421554	17421676	ENSG00000112186.11|CAP2|NCBP2|NCBP2	968	+	6.9158483	1.4962234	-1.0	-1.0
chr6	17706691	17706834	ENSG00000124789.11|NUP153|NCBP2|NCBP2	940	-	3.5940533	1.2183081	-1.0	-1.0
chr6	17987483	17987608	ENSG00000137177.19|KIF13A|NCBP2|NCBP2	911	-	6.3037367	1.0505109	-1.0	-1.0
chr6	18264429	18264619	ENSG00000124795.14|DEK|NCBP2|NCBP2	948	-	3.3692467	1.2869309	-1.0	-1.0
chr6	20401905	20402010	ENSG00000112242.14|E2F3|NCBP2|NCBP2	925	+	3.542379	1.123703	-1.0	-1.0
chr6	20402970	20403120	ENSG00000112242.14|E2F3|NCBP2|NCBP2	935	+	5.86892	1.1838888	-1.0	-1.0
chr6	20403545	20403678	ENSG00000112242.14|E2F3|NCBP2|NCBP2	905	+	6.210591	1.0239494	-1.0	-1.0
chr6	20402625	20402790	ENSG00000112242.14|E2F3|NCBP2|NCBP2	950	+	6.8284383	1.3030311	-1.0	-1.0
chr6	24357732	24357872	ENSG00000146038.11|DCDC2|NCBP2|NCBP2	920	-	3.3628123	1.0990276	-1.0	-1.0
chr6	24402907	24403067	ENSG00000124532.14|MRS2|NCBP2|NCBP2	942	+	4.6153955	1.2384429	-1.0	-1.0
chr6	24666732	24666947	ENSG00000111802.13|TDP2|NCBP2|NCBP2	944	-	3.9302983	1.2517506	-1.0	-1.0
chr6	24774930	24775070	ENSG00000112312.9|GMNN|NCBP2|NCBP2	937	+	3.1625443	1.2024171	-1.0	-1.0
chr6	27694054	27694179	ENSG00000281706.2|LINC01012|NCBP2|NCBP2	902	+	6.198964	1.0072789	-1.0	-1.0
chr6	30061100	30061210	ENSG00000204623.9|ZNRD1ASP|NCBP2|NCBP2	914	-	4.3527913	1.0645202	-1.0	-1.0
chr6	30326643	30326953	ENSG00000231074.8|HCG18|NCBP2|NCBP2	984	-	5.6131067	1.7936409	-1.0	-1.0
chr6	30326288	30326448	ENSG00000231074.8|HCG18|NCBP2|NCBP2	909	-	3.5178075	1.0420132	-1.0	-1.0
chr6	30617223	30617244	ENSG00000204569.9|PPP1R10|NCBP2|NCBP2	971	-	3.8389316	1.5355052	-1.0	-1.0
chr6	30617078	30617218	ENSG00000204569.9|PPP1R10|NCBP2|NCBP2	947	-	3.4196246	1.2761859	-1.0	-1.0
chr6	30616892	30616998	ENSG00000204569.9|PPP1R10|NCBP2|NCBP2	947	-	2.8647733	1.2721895	-1.0	-1.0
chr6	30647373	30647543	ENSG00000204564.11|C6orf136|NCBP2|NCBP2	909	+	4.6324487	1.0389428	-1.0	-1.0
chr6	30672864	30673037	ENSG00000204560.9|DHX16|NCBP2|NCBP2	962	-	6.549277	1.4145644	-1.0	-1.0
chr6	30742591	30742733	ENSG00000137312.14|FLOT1|NCBP2|NCBP2	951	-	4.4038706	1.3081348	-1.0	-1.0
chr6	30914310	30914515	ENSG00000137411.16|VARS2|NCBP2|NCBP2	944	+	3.72515	1.2538275	-1.0	-1.0
chr6	31536569	31536669	ENSG00000198563.13|DDX39B|NCBP2|NCBP2	905	-	2.4683118	1.0241274	-1.0	-1.0
chr6	31541971	31542081	ENSG00000198563.13|DDX39B|NCBP2|NCBP2	938	-	4.4115443	1.2094693	-1.0	-1.0
chr6	31536569	31536669	ENSG00000254870.5|ATP6V1G2-DDX39B|NCBP2|NCBP2	905	-	2.4683118	1.0241274	-1.0	-1.0
chr6	31541969	31542079	ENSG00000254870.5|ATP6V1G2-DDX39B|NCBP2|NCBP2	933	-	4.1400657	1.1767408	-1.0	-1.0
chr6	31620744	31620849	ENSG00000204469.12|PRRC2A|NCBP2|NCBP2	907	+	3.3421345	1.0308137	-1.0	-1.0
chr6	31703169	31703404	ENSG00000204427.11|ABHD16A|NCBP2|NCBP2	963	-	6.836273	1.4308459	-1.0	-1.0
chr6	31703170	31703400	ENSG00000204422.7|AL662899.1|NCBP2|NCBP2	964	-	6.861954	1.4497311	-1.0	-1.0
chr6	31736321	31736566	ENSG00000213719.8|CLIC1|NCBP2|NCBP2	963	-	2.8051765	1.429679	-1.0	-1.0
chr6	31739947	31740112	ENSG00000204410.14|MSH5|NCBP2|NCBP2	948	+	5.3062477	1.2848347	-1.0	-1.0
chr6	31835287	31835392	ENSG00000204387.12|C6orf48|NCBP2|NCBP2	908	+	4.287515	1.037576	-1.0	-1.0
chr6	31834817	31835142	ENSG00000204387.12|C6orf48|NCBP2|NCBP2	995	+	3.389271	2.315162	-1.0	-1.0
chr6	31862712	31862906	ENSG00000204386.10|NEU1|NCBP2|NCBP2	997	-	3.847135	2.5668492	-1.0	-1.0
chr6	31945996	31946201	ENSG00000244255.5|AL645922.1|NCBP2|NCBP2	974	+	3.05929	1.5921708	-1.0	-1.0
chr6	31945998	31946198	ENSG00000243649.8|CFB|NCBP2|NCBP2	976	+	3.0934162	1.6232514	-1.0	-1.0
chr6	31958837	31959047	ENSG00000204356.13|NELFE|NCBP2|NCBP2	936	-	4.2933645	1.193202	-1.0	-1.0
chr6	32128116	32128253	ENSG00000213676.10|ATF6B|NCBP2|NCBP2	983	-	7.316753	1.7686087	-1.0	-1.0
chr6	32969184	32969352	ENSG00000204256.12|BRD2|NCBP2|NCBP2	936	+	4.746827	1.1945903	-1.0	-1.0
chr6	32972104	32972309	ENSG00000204256.12|BRD2|NCBP2|NCBP2	979	+	3.7819865	1.6807052	-1.0	-1.0
chr6	32969352	32969492	ENSG00000204256.12|BRD2|NCBP2|NCBP2	963	+	4.165589	1.4366206	-1.0	-1.0
chr6	33271576	33271731	ENSG00000223501.8|VPS52|NCBP2|NCBP2	928	-	4.5082917	1.1438295	-1.0	-1.0
chr6	33272131	33272246	ENSG00000231500.6|RPS18|NCBP2|NCBP2	954	+	3.7081387	1.3365676	-1.0	-1.0
chr6	33289556	33289751	ENSG00000204220.11|PFDN6|NCBP2|NCBP2	930	+	4.0233574	1.1520998	-1.0	-1.0
chr6	33391855	33391955	ENSG00000237649.7|KIFC1|NCBP2|NCBP2	904	+	3.6430082	1.019023	-1.0	-1.0
chr6	33789015	33789136	ENSG00000161904.11|LEMD2|NCBP2|NCBP2	914	-	3.5711684	1.0669093	-1.0	-1.0
chr6	34392507	34392632	ENSG00000270800.2|RPS10-NUDT3|NCBP2|NCBP2	922	-	4.446178	1.1077901	-1.0	-1.0
chr6	34392508	34392643	ENSG00000272325.1|NUDT3|NCBP2|NCBP2	918	-	4.3200235	1.08871	-1.0	-1.0
chr6	34696685	34696859	ENSG00000196821.9|C6orf106|NCBP2|NCBP2	994	-	5.060944	2.2595894	-1.0	-1.0
chr6	34889264	34889479	ENSG00000064999.13|ANKS1A|NCBP2|NCBP2	930	+	3.6730287	1.1526994	-1.0	-1.0
chr6	35342557	35342681	ENSG00000112033.13|PPARD|NCBP2|NCBP2	970	+	4.4539824	1.5286986	-1.0	-1.0
chr6	35468407	35468582	ENSG00000198755.10|RPL10A|NCBP2|NCBP2	928	+	3.1909313	1.1416453	-1.0	-1.0
chr6	35688761	35688942	ENSG00000096060.14|FKBP5|NCBP2|NCBP2	938	-	4.781468	1.207744	-1.0	-1.0
chr6	35920959	35921169	ENSG00000096063.15|SRPK1|NCBP2|NCBP2	973	-	4.084748	1.5675135	-1.0	-1.0
chr6	36027731	36028001	ENSG00000112062.10|MAPK14|NCBP2|NCBP2	937	+	3.9652815	1.20351	-1.0	-1.0
chr6	36196743	36196868	ENSG00000096070.19|BRPF3|NCBP2|NCBP2	922	+	4.4810114	1.1106243	-1.0	-1.0
chr6	36594352	36594481	ENSG00000112081.16|SRSF3|NCBP2|NCBP2	952	+	2.37257	1.32043	-1.0	-1.0
chr6	36676459	36676524	ENSG00000124762.13|CDKN1A|NCBP2|NCBP2	906	+	6.211192	1.0279557	-1.0	-1.0
chr6	37257771	37257951	ENSG00000065491.8|TBC1D22B|NCBP2|NCBP2	924	+	4.5218925	1.117911	-1.0	-1.0
chr6	37353971	37354176	ENSG00000112130.16|RNF8|NCBP2|NCBP2	904	+	5.019953	1.0161507	-1.0	-1.0
chr6	37819853	37819958	ENSG00000156639.11|ZFAND3|NCBP2|NCBP2	903	+	4.304488	1.0131886	-1.0	-1.0
chr6	41072944	41073079	ENSG00000001167.14|NFYA|NCBP2|NCBP2	981	+	5.853283	1.7239163	-1.0	-1.0
chr6	41546088	41546238	ENSG00000234753.5|FOXP4-AS1|NCBP2|NCBP2	966	-	5.7082663	1.4686244	-1.0	-1.0
chr6	41546500	41546655	ENSG00000137166.14|FOXP4|NCBP2|NCBP2	913	+	3.1154332	1.0595038	-1.0	-1.0
chr6	41787619	41787789	ENSG00000124593.15|AL365205.1|NCBP2|NCBP2	916	+	3.3660386	1.074983	-1.0	-1.0
chr6	41787661	41787796	ENSG00000214736.7|TOMM6|NCBP2|NCBP2	918	+	3.3320882	1.088092	-1.0	-1.0
chr6	41921024	41921124	ENSG00000124641.15|MED20|NCBP2|NCBP2	902	-	3.6430082	1.0079925	-1.0	-1.0
chr6	42217801	42217865	ENSG00000048544.5|MRPS10|NCBP2|NCBP2	923	-	6.3043017	1.1118349	-1.0	-1.0
chr6	42564226	42564336	ENSG00000024048.10|UBR2|NCBP2|NCBP2	912	+	6.256492	1.0579756	-1.0	-1.0
chr6	42782326	42782521	ENSG00000112624.12|BICRAL|NCBP2|NCBP2	950	+	6.603195	1.3037605	-1.0	-1.0
chr6	42782961	42783156	ENSG00000112624.12|BICRAL|NCBP2|NCBP2	960	+	4.6236186	1.4020786	-1.0	-1.0
chr6	42783356	42783456	ENSG00000112624.12|BICRAL|NCBP2|NCBP2	901	+	4.2191925	1.002489	-1.0	-1.0
chr6	42979088	42979220	ENSG00000124587.13|PEX6|NCBP2|NCBP2	938	-	5.5401807	1.2052095	-1.0	-1.0
chr6	42984518	42984703	ENSG00000112640.14|PPP2R5D|NCBP2|NCBP2	915	+	3.9537127	1.0697517	-1.0	-1.0
chr6	43053790	43053935	ENSG00000044090.8|CUL7|NCBP2|NCBP2	939	-	5.960371	1.2125565	-1.0	-1.0
chr6	43060476	43060605	ENSG00000137171.14|KLC4|NCBP2|NCBP2	916	+	4.3712144	1.0777998	-1.0	-1.0
chr6	43298260	43298425	ENSG00000137204.14|SLC22A7|NCBP2|NCBP2	931	+	6.388828	1.16164	-1.0	-1.0
chr6	43427547	43427657	ENSG00000124574.14|ABCC10|NCBP2|NCBP2	909	+	3.7023096	1.0430627	-1.0	-1.0
chr6	43477522	43477627	ENSG00000137221.14|TJAP1|NCBP2|NCBP2	976	+	7.1371903	1.6159618	-1.0	-1.0
chr6	43517031	43517178	ENSG00000171453.17|POLR1C|NCBP2|NCBP2	901	+	3.5908566	1.004255	-1.0	-1.0
chr6	43576164	43576339	ENSG00000170734.11|POLH|NCBP2|NCBP2	918	+	4.4185586	1.0868201	-1.0	-1.0
chr6	43629021	43629162	ENSG00000172432.18|GTPBP2|NCBP2|NCBP2	936	-	4.3826118	1.1954672	-1.0	-1.0
chr6	43626240	43626340	ENSG00000172432.18|GTPBP2|NCBP2|NCBP2	904	-	6.211192	1.0162301	-1.0	-1.0
chr6	43770183	43770388	ENSG00000112715.21|VEGFA|NCBP2|NCBP2	982	+	3.803348	1.7494317	-1.0	-1.0
chr6	43770798	43770978	ENSG00000112715.21|VEGFA|NCBP2|NCBP2	915	+	2.8180854	1.0687398	-1.0	-1.0
chr6	43777866	43777966	ENSG00000112715.21|VEGFA|NCBP2|NCBP2	901	+	4.2191925	1.0034102	-1.0	-1.0
chr6	44075473	44075693	ENSG00000231881.1|AL109615.2|NCBP2|NCBP2	951	+	6.909598	1.3114735	-1.0	-1.0
chr6	44313205	44313326	ENSG00000124608.4|AARS2|NCBP2|NCBP2	948	-	6.560629	1.2820764	-1.0	-1.0
chr6	47477948	47478178	ENSG00000198087.7|CD2AP|NCBP2|NCBP2	929	+	4.728859	1.1475172	-1.0	-1.0
chr6	52362684	52362879	ENSG00000096093.15|EFHC1|NCBP2|NCBP2	941	+	5.952258	1.2280223	-1.0	-1.0
chr6	52362264	52362364	ENSG00000096093.15|EFHC1|NCBP2|NCBP2	907	+	3.5986156	1.033227	-1.0	-1.0
chr6	52363129	52363244	ENSG00000096093.15|EFHC1|NCBP2|NCBP2	902	+	4.3206987	1.0101349	-1.0	-1.0
chr6	52362964	52363104	ENSG00000096093.15|EFHC1|NCBP2|NCBP2	929	+	6.4560757	1.1509697	-1.0	-1.0
chr6	52362384	52362509	ENSG00000096093.15|EFHC1|NCBP2|NCBP2	917	+	4.460862	1.0789111	-1.0	-1.0
chr6	52362122	52362249	ENSG00000096093.15|EFHC1|NCBP2|NCBP2	970	+	3.3868058	1.5298555	-1.0	-1.0
chr6	52362681	52362891	ENSG00000170915.8|PAQR8|NCBP2|NCBP2	939	+	5.870005	1.211405	-1.0	-1.0
chr6	52362264	52362364	ENSG00000170915.8|PAQR8|NCBP2|NCBP2	907	+	3.5986156	1.0317365	-1.0	-1.0
chr6	52362996	52363101	ENSG00000170915.8|PAQR8|NCBP2|NCBP2	942	+	6.587803	1.2354951	-1.0	-1.0
chr6	52363146	52363246	ENSG00000170915.8|PAQR8|NCBP2|NCBP2	901	+	4.2879047	1.005753	-1.0	-1.0
chr6	52362127	52362249	ENSG00000170915.8|PAQR8|NCBP2|NCBP2	972	+	3.41621	1.5499567	-1.0	-1.0
chr6	53061660	53061790	ENSG00000112144.15|ICK|NCBP2|NCBP2	930	-	6.3871117	1.1551232	-1.0	-1.0
chr6	53544920	53545030	ENSG00000001084.10|GCLC|NCBP2|NCBP2	904	-	3.6251953	1.0172813	-1.0	-1.0
chr6	53794975	53795170	ENSG00000137269.14|LRRC1|NCBP2|NCBP2	945	+	4.1436515	1.2561871	-1.0	-1.0
chr6	57046596	57046826	ENSG00000168116.13|KIAA1586|NCBP2|NCBP2	930	+	3.854824	1.1550301	-1.0	-1.0
chr6	57090094	57090269	ENSG00000112200.16|ZNF451|NCBP2|NCBP2	976	+	3.3835633	1.6214948	-1.0	-1.0
chr6	57317623	57317701	ENSG00000146143.17|PRIM2|NCBP2|NCBP2	911	+	4.321072	1.0497388	-1.0	-1.0
chr6	57961320	57961425	ENSG00000215190.9|LINC00680|NCBP2|NCBP2	904	-	4.236575	1.0163975	-1.0	-1.0
chr6	63521747	63521826	ENSG00000112245.10|PTP4A1|NCBP2|NCBP2	935	+	2.9743538	1.1853509	-1.0	-1.0
chr6	63572734	63572994	ENSG00000112245.10|PTP4A1|NCBP2|NCBP2	949	+	4.4514036	1.2932566	-1.0	-1.0
chr6	73520842	73521127	ENSG00000156508.17|EEF1A1|NCBP2|NCBP2	983	-	2.8352184	1.7645994	-1.0	-1.0
chr6	75601933	75602153	ENSG00000112701.17|SENP6|NCBP2|NCBP2	946	+	4.674168	1.2695916	-1.0	-1.0
chr6	75602228	75602338	ENSG00000112701.17|SENP6|NCBP2|NCBP2	908	+	4.2876453	1.0359293	-1.0	-1.0
chr6	79078123	79078233	ENSG00000146247.13|PHIP|NCBP2|NCBP2	904	-	3.1095796	1.0175775	-1.0	-1.0
chr6	79234560	79234665	ENSG00000118418.14|HMGN3|NCBP2|NCBP2	909	-	3.3639953	1.0394558	-1.0	-1.0
chr6	82247611	82247754	ENSG00000005700.14|IBTK|NCBP2|NCBP2	948	-	3.8604276	1.2839752	-1.0	-1.0
chr6	83067665	83067779	ENSG00000083097.14|DOPEY1|NCBP2|NCBP2	968	+	6.9261475	1.4912553	-1.0	-1.0
chr6	85593748	85593888	ENSG00000135317.12|SNX14|NCBP2|NCBP2	911	-	3.834495	1.0520494	-1.0	-1.0
chr6	85593748	85593888	ENSG00000271793.1|AL589666.1|NCBP2|NCBP2	911	-	3.834495	1.0526979	-1.0	-1.0
chr6	85642901	85643081	ENSG00000135316.17|SYNCRIP|NCBP2|NCBP2	925	-	4.9647703	1.1239028	-1.0	-1.0
chr6	85643141	85643285	ENSG00000135316.17|SYNCRIP|NCBP2|NCBP2	962	-	4.5958557	1.423158	-1.0	-1.0
chr6	85678569	85678736	ENSG00000203875.10|SNHG5|NCBP2|NCBP2	982	-	3.643155	1.7566779	-1.0	-1.0
chr6	87155548	87155759	ENSG00000188994.12|ZNF292|NCBP2|NCBP2	980	+	4.6067348	1.7054622	-1.0	-1.0
chr6	87472890	87473080	ENSG00000213204.8|AL049697.1|NCBP2|NCBP2	958	+	6.7307725	1.3799701	-1.0	-1.0
chr6	87472924	87473019	ENSG00000164414.17|SLC35A1|NCBP2|NCBP2	958	+	6.730566	1.3768913	-1.0	-1.0
chr6	87589921	87590003	ENSG00000146282.17|RARS2|NCBP2|NCBP2	943	-	3.7029529	1.2475598	-1.0	-1.0
chr6	88963405	88963580	ENSG00000111880.15|RNGTT|NCBP2|NCBP2	956	-	6.6692195	1.3549051	-1.0	-1.0
chr6	89829893	89830053	ENSG00000118412.12|CASP8AP2|NCBP2|NCBP2	978	+	6.123549	1.6510671	-1.0	-1.0
chr6	96521784	96521894	ENSG00000014123.9|UFL1|NCBP2|NCBP2	917	+	6.391347	1.0800104	-1.0	-1.0
chr6	97283076	97283217	ENSG00000146263.11|MMS22L|NCBP2|NCBP2	912	-	3.880038	1.0539767	-1.0	-1.0
chr6	98947840	98947990	ENSG00000112234.8|FBXL4|NCBP2|NCBP2	919	-	4.5566926	1.0909375	-1.0	-1.0
chr6	99425214	99425331	ENSG00000132424.14|PNISR|NCBP2|NCBP2	916	-	2.7546084	1.0782347	-1.0	-1.0
chr6	104859746	104859861	ENSG00000085382.11|HACE1|NCBP2|NCBP2	902	-	6.17451	1.0068171	-1.0	-1.0
chr6	106325550	106325720	ENSG00000057663.14|ATG5|NCBP2|NCBP2	928	-	5.465552	1.1404737	-1.0	-1.0
chr6	107459379	107459559	ENSG00000164494.11|PDSS2|NCBP2|NCBP2	930	-	4.049345	1.1563665	-1.0	-1.0
chr6	107958035	107958189	ENSG00000025796.13|SEC63|NCBP2|NCBP2	935	-	3.1249135	1.1893224	-1.0	-1.0
chr6	108074604	108074724	ENSG00000081087.14|OSTM1|NCBP2|NCBP2	905	-	6.2014103	1.022164	-1.0	-1.0
chr6	110179818	110180004	ENSG00000112290.12|WASF1|NCBP2|NCBP2	940	-	6.5202665	1.2225752	-1.0	-1.0
chr6	110815316	110815481	ENSG00000155111.14|CDK19|NCBP2|NCBP2	975	-	7.2992196	1.6037874	-1.0	-1.0
chr6	110875937	110876037	ENSG00000123505.15|AMD1|NCBP2|NCBP2	901	+	6.304299	1.005341	-1.0	-1.0
chr6	110874769	110874884	ENSG00000123505.15|AMD1|NCBP2|NCBP2	909	+	2.776081	1.0414863	-1.0	-1.0
chr6	111483044	111483224	ENSG00000009413.15|REV3L|NCBP2|NCBP2	981	-	7.2262797	1.727799	-1.0	-1.0
chr6	116254172	116254295	ENSG00000111817.16|DSE|NCBP2|NCBP2	950	+	6.6681204	1.3049005	-1.0	-1.0
chr6	116254206	116254336	ENSG00000237021.2|AL050331.3|NCBP2|NCBP2	951	+	6.68181	1.30568	-1.0	-1.0
chr6	117602193	117602542	ENSG00000047932.13|GOPC|NCBP2|NCBP2	945	-	4.395657	1.2589625	-1.0	-1.0
chr6	117675501	117675666	ENSG00000153989.7|NUS1|NCBP2|NCBP2	977	+	4.943843	1.6404085	-1.0	-1.0
chr6	119349392	119349497	ENSG00000111885.6|MAN1A1|NCBP2|NCBP2	907	-	6.234845	1.0324305	-1.0	-1.0
chr6	119349596	119349756	ENSG00000111885.6|MAN1A1|NCBP2|NCBP2	954	-	2.4035978	1.3330315	-1.0	-1.0
chr6	125986429	125986764	ENSG00000066651.18|TRMT11|NCBP2|NCBP2	985	+	4.5325623	1.8227868	-1.0	-1.0
chr6	127266819	127267029	ENSG00000118518.15|RNF146|NCBP2|NCBP2	934	+	4.156758	1.1832689	-1.0	-1.0
chr6	128520473	128520668	ENSG00000152894.14|PTPRK|NCBP2|NCBP2	943	-	2.5110264	1.2403814	-1.0	-1.0
chr6	129710038	129710225	ENSG00000146376.10|ARHGAP18|NCBP2|NCBP2	937	-	2.2456632	1.1998343	-1.0	-1.0
chr6	130827405	130827540	ENSG00000256162.2|SMLR1|NCBP2|NCBP2	918	+	2.623123	1.0848024	-1.0	-1.0
chr6	130956268	130956388	ENSG00000079819.18|EPB41L2|NCBP2|NCBP2	954	-	6.3305635	1.3385055	-1.0	-1.0
chr6	131063141	131063322	ENSG00000079819.18|EPB41L2|NCBP2|NCBP2	980	-	3.619254	1.6966604	-1.0	-1.0
chr6	131628095	131628195	ENSG00000112282.17|MED23|NCBP2|NCBP2	934	-	6.3917646	1.178088	-1.0	-1.0
chr6	131808015	131808180	ENSG00000197594.11|ENPP1|NCBP2|NCBP2	944	+	3.0015173	1.2552781	-1.0	-1.0
chr6	132814613	132814723	ENSG00000112306.7|RPS12|NCBP2|NCBP2	915	+	6.3612814	1.0726348	-1.0	-1.0
chr6	132814475	132814613	ENSG00000112306.7|RPS12|NCBP2|NCBP2	952	+	1.884337	1.3180406	-1.0	-1.0
chr6	135497657	135497776	ENSG00000135541.20|AHI1|NCBP2|NCBP2	936	-	6.464958	1.1920593	-1.0	-1.0
chr6	136289712	136289851	ENSG00000029363.16|BCLAF1|NCBP2|NCBP2	924	-	3.0222075	1.1179032	-1.0	-1.0
chr6	137867187	137867367	ENSG00000118503.14|TNFAIP3|NCBP2|NCBP2	933	+	3.80597	1.1714416	-1.0	-1.0
chr6	138572399	138572540	ENSG00000135540.11|NHSL1|NCBP2|NCBP2	942	-	3.7493393	1.23843	-1.0	-1.0
chr6	138499332	138499494	ENSG00000135540.11|NHSL1|NCBP2|NCBP2	913	-	3.2683365	1.0607094	-1.0	-1.0
chr6	142147201	142147396	ENSG00000009844.15|VTA1|NCBP2|NCBP2	939	+	3.5391173	1.2155815	-1.0	-1.0
chr6	142944092	142944207	ENSG00000010818.9|HIVEP2|NCBP2|NCBP2	907	-	6.2344437	1.0315975	-1.0	-1.0
chr6	142946258	142946365	ENSG00000010818.9|HIVEP2|NCBP2|NCBP2	939	-	5.870537	1.2139359	-1.0	-1.0
chr6	142944860	142944990	ENSG00000010818.9|HIVEP2|NCBP2|NCBP2	906	-	6.231022	1.0264547	-1.0	-1.0
chr6	142945031	142945098	ENSG00000010818.9|HIVEP2|NCBP2|NCBP2	952	-	4.8616395	1.3184307	-1.0	-1.0
chr6	143450562	143450673	ENSG00000189007.15|ADAT2|NCBP2|NCBP2	966	-	4.205714	1.4726727	-1.0	-1.0
chr6	144286231	144286421	ENSG00000152818.18|UTRN|NCBP2|NCBP2	918	+	5.362621	1.0885589	-1.0	-1.0
chr6	144334458	144334558	ENSG00000152818.18|UTRN|NCBP2|NCBP2	910	+	6.258498	1.046644	-1.0	-1.0
chr6	145735422	145735532	ENSG00000112425.14|EPM2A|NCBP2|NCBP2	917	-	6.391763	1.0796555	-1.0	-1.0
chr6	147660656	147660811	ENSG00000203727.3|SAMD5|NCBP2|NCBP2	926	+	4.38592	1.1286147	-1.0	-1.0
chr6	147660702	147660812	ENSG00000227681.5|AL033504.1|NCBP2|NCBP2	922	+	4.243189	1.1084394	-1.0	-1.0
chr6	148342757	148342947	ENSG00000111961.17|SASH1|NCBP2|NCBP2	929	+	4.9844384	1.1468865	-1.0	-1.0
chr6	149317563	149317788	ENSG00000055208.18|TAB2|NCBP2|NCBP2	950	+	3.8962464	1.2976854	-1.0	-1.0
chr6	149717993	149718118	ENSG00000131023.12|LATS1|NCBP2|NCBP2	923	-	3.9422019	1.1123099	-1.0	-1.0
chr6	149746460	149746565	ENSG00000120253.13|NUP43|NCBP2|NCBP2	912	-	4.31958	1.0551448	-1.0	-1.0
chr6	151452015	151452150	ENSG00000155906.16|RMND1|NCBP2|NCBP2	903	-	3.4950569	1.0134219	-1.0	-1.0
chr6	154509456	154509561	ENSG00000153721.18|CNKSR3|NCBP2|NCBP2	908	-	6.2332916	1.035121	-1.0	-1.0
chr6	154510382	154510659	ENSG00000153721.18|CNKSR3|NCBP2|NCBP2	970	-	4.821716	1.5260985	-1.0	-1.0
chr6	154733324	154733644	ENSG00000213079.9|SCAF8|NCBP2|NCBP2	974	+	4.4523726	1.5905122	-1.0	-1.0
chr6	155314361	155314493	ENSG00000029639.10|TFB1M|NCBP2|NCBP2	941	-	2.5595663	1.2293622	-1.0	-1.0
chr6	157982233	157982333	ENSG00000078269.14|SYNJ2|NCBP2|NCBP2	947	+	6.6262283	1.2744846	-1.0	-1.0
chr6	157981886	157982088	ENSG00000078269.14|SYNJ2|NCBP2|NCBP2	955	+	3.5603542	1.3479091	-1.0	-1.0
chr6	158232235	158232303	ENSG00000130338.12|TULP4|NCBP2|NCBP2	974	+	5.337372	1.581283	-1.0	-1.0
chr6	158560340	158560570	ENSG00000146433.8|TMEM181|NCBP2|NCBP2	908	+	3.5140252	1.0350965	-1.0	-1.0
chr6	158568015	158568120	ENSG00000146433.8|TMEM181|NCBP2|NCBP2	906	+	4.4891534	1.0290079	-1.0	-1.0
chr6	158573175	158573355	ENSG00000146433.8|TMEM181|NCBP2|NCBP2	916	+	5.833123	1.0781592	-1.0	-1.0
chr6	158566270	158566370	ENSG00000146433.8|TMEM181|NCBP2|NCBP2	900	+	6.1622825	1.0003296	-1.0	-1.0
chr6	158573070	158573170	ENSG00000146433.8|TMEM181|NCBP2|NCBP2	909	+	4.385202	1.039866	-1.0	-1.0
chr6	158566100	158566215	ENSG00000146433.8|TMEM181|NCBP2|NCBP2	903	+	4.227884	1.0129195	-1.0	-1.0
chr6	158560015	158560285	ENSG00000146433.8|TMEM181|NCBP2|NCBP2	963	+	3.2359426	1.4294236	-1.0	-1.0
chr6	158565450	158565550	ENSG00000146433.8|TMEM181|NCBP2|NCBP2	923	+	4.446603	1.1118349	-1.0	-1.0
chr6	158564730	158564830	ENSG00000146433.8|TMEM181|NCBP2|NCBP2	904	+	4.2539577	1.0171037	-1.0	-1.0
chr6	158561965	158562110	ENSG00000146433.8|TMEM181|NCBP2|NCBP2	949	+	5.8614807	1.2961304	-1.0	-1.0
chr6	158572810	158573015	ENSG00000146433.8|TMEM181|NCBP2|NCBP2	971	+	6.3777204	1.5391968	-1.0	-1.0
chr6	159726851	159726944	ENSG00000112096.16|SOD2|NCBP2|NCBP2	906	-	6.211192	1.027816	-1.0	-1.0
chr6	159727039	159727279	ENSG00000146457.14|WTAP|NCBP2|NCBP2	971	+	5.3510528	1.531778	-1.0	-1.0
chr6	159727499	159727694	ENSG00000146457.14|WTAP|NCBP2|NCBP2	968	+	3.6682017	1.4978318	-1.0	-1.0
chr6	159762499	159762604	ENSG00000120437.8|ACAT2|NCBP2|NCBP2	904	+	6.186737	1.015641	-1.0	-1.0
chr6	159789504	159789674	ENSG00000120438.11|TCP1|NCBP2|NCBP2	910	-	2.3621812	1.045093	-1.0	-1.0
chr6	160348282	160348472	ENSG00000146477.5|SLC22A3|NCBP2|NCBP2	935	+	5.066591	1.187333	-1.0	-1.0
chr6	163414649	163414799	ENSG00000112531.16|QKI|NCBP2|NCBP2	930	+	3.6231751	1.1545558	-1.0	-1.0
chr6	166342418	166342591	ENSG00000198818.9|SFT2D1|NCBP2|NCBP2	999	-	3.665535	2.8751621	-1.0	-1.0
chr6	166382610	166382760	ENSG00000060762.18|MPC1|NCBP2|NCBP2	905	-	6.215914	1.0215878	-1.0	-1.0
chr6	166382840	166383013	ENSG00000060762.18|MPC1|NCBP2|NCBP2	928	-	2.8289533	1.1414418	-1.0	-1.0
chr6	166944779	166944914	ENSG00000249141.1|AL159163.1|NCBP2|NCBP2	921	-	6.4068203	1.101691	-1.0	-1.0
chr6	166955638	166955778	ENSG00000249141.1|AL159163.1|NCBP2|NCBP2	911	-	4.6132526	1.0495127	-1.0	-1.0
chr6	166955783	166955913	ENSG00000249141.1|AL159163.1|NCBP2|NCBP2	905	-	6.348251	1.0227402	-1.0	-1.0
chr6	166955637	166955777	ENSG00000026297.15|RNASET2|NCBP2|NCBP2	910	-	4.6103706	1.0459042	-1.0	-1.0
chr6	166955792	166955917	ENSG00000026297.15|RNASET2|NCBP2|NCBP2	907	-	6.3483615	1.0301182	-1.0	-1.0
chr6	166956391	166956666	ENSG00000026297.15|RNASET2|NCBP2|NCBP2	951	-	3.429791	1.3138615	-1.0	-1.0
chr6	166944783	166944913	ENSG00000026297.15|RNASET2|NCBP2|NCBP2	919	-	6.4153132	1.0889649	-1.0	-1.0
chr6	166998083	166998288	ENSG00000227598.1|Z94721.1|NCBP2|NCBP2	935	-	3.769722	1.187133	-1.0	-1.0
chr6	166998748	166998888	ENSG00000227598.1|Z94721.1|NCBP2|NCBP2	927	-	4.08446	1.1378539	-1.0	-1.0
chr6	166999306	166999506	ENSG00000213066.11|FGFR1OP|NCBP2|NCBP2	944	+	2.8394995	1.2553046	-1.0	-1.0
chr6	166999404	166999504	ENSG00000272980.4|Z94721.2|NCBP2|NCBP2	918	+	2.611676	1.0868584	-1.0	-1.0
chr6	167826572	167826709	ENSG00000198221.8|AFDN-AS1|NCBP2|NCBP2	933	-	6.542204	1.173642	-1.0	-1.0
chr6	169701600	169701750	ENSG00000184465.15|WDR27|NCBP2|NCBP2	935	-	5.4034896	1.1901025	-1.0	-1.0
chr6	169701790	169702048	ENSG00000184465.15|WDR27|NCBP2|NCBP2	966	-	4.345634	1.4717163	-1.0	-1.0
chr6	169724145	169724590	ENSG00000130024.14|PHF10|NCBP2|NCBP2	977	-	4.7300887	1.6401753	-1.0	-1.0
chr6	169751444	169751587	ENSG00000184786.5|TCTE3|NCBP2|NCBP2	945	-	6.5146813	1.262995	-1.0	-1.0
chr6	170584538	170584692	ENSG00000071994.10|PDCD2|NCBP2|NCBP2	938	-	3.6405582	1.2047125	-1.0	-1.0
chr7	226036	226151	ENSG00000177706.8|FAM20C|NCBP2|NCBP2	903	+	6.186737	1.0114784	-1.0	-1.0
chr7	876485	876665	ENSG00000164828.17|SUN1|NCBP2|NCBP2	955	+	5.8127193	1.3440257	-1.0	-1.0
chr7	876551	876666	ENSG00000239857.6|GET4|NCBP2|NCBP2	944	+	4.6900954	1.2544742	-1.0	-1.0
chr7	975427	975552	ENSG00000240230.5|COX19|NCBP2|NCBP2	912	-	4.329984	1.0568268	-1.0	-1.0
chr7	1138114	1138260	ENSG00000146540.14|C7orf50|NCBP2|NCBP2	967	-	6.8896055	1.4751942	-1.0	-1.0
chr7	1459373	1459502	ENSG00000164877.18|MICALL2|NCBP2|NCBP2	929	-	4.059086	1.1473132	-1.0	-1.0
chr7	1504322	1504367	ENSG00000164880.15|INTS1|NCBP2|NCBP2	940	-	6.6966157	1.2254455	-1.0	-1.0
chr7	1530713	1530853	ENSG00000198517.9|MAFK|NCBP2|NCBP2	928	+	4.508092	1.1423011	-1.0	-1.0
chr7	1537486	1537586	ENSG00000198517.9|MAFK|NCBP2|NCBP2	951	+	6.5897036	1.3058754	-1.0	-1.0
chr7	1556071	1556261	ENSG00000164855.15|TMEM184A|NCBP2|NCBP2	948	-	6.587985	1.2803841	-1.0	-1.0
chr7	2232901	2233001	ENSG00000002822.15|MAD1L1|NCBP2|NCBP2	911	-	3.7196293	1.0497129	-1.0	-1.0
chr7	2230618	2230753	ENSG00000002822.15|MAD1L1|NCBP2|NCBP2	930	-	4.431223	1.153633	-1.0	-1.0
chr7	2124616	2124746	ENSG00000002822.15|MAD1L1|NCBP2|NCBP2	938	-	6.474433	1.2067096	-1.0	-1.0
chr7	2142901	2143011	ENSG00000002822.15|MAD1L1|NCBP2|NCBP2	905	-	6.2427287	1.0232024	-1.0	-1.0
chr7	1883496	1883666	ENSG00000002822.15|MAD1L1|NCBP2|NCBP2	923	-	6.396085	1.1121268	-1.0	-1.0
chr7	2103071	2103171	ENSG00000002822.15|MAD1L1|NCBP2|NCBP2	901	-	6.3042984	1.0034102	-1.0	-1.0
chr7	1885926	1886031	ENSG00000002822.15|MAD1L1|NCBP2|NCBP2	902	-	6.1622825	1.006999	-1.0	-1.0
chr7	2103236	2103371	ENSG00000002822.15|MAD1L1|NCBP2|NCBP2	901	-	6.186737	1.004208	-1.0	-1.0
chr7	2353961	2354141	ENSG00000106266.10|SNX8|NCBP2|NCBP2	939	-	6.4555144	1.211983	-1.0	-1.0
chr7	2641888	2642138	ENSG00000136295.14|TTYH3|NCBP2|NCBP2	935	+	5.691121	1.1902364	-1.0	-1.0
chr7	2632278	2632403	ENSG00000136295.14|TTYH3|NCBP2|NCBP2	932	+	6.4619513	1.1655016	-1.0	-1.0
chr7	2635798	2636228	ENSG00000136295.14|TTYH3|NCBP2|NCBP2	949	+	5.30087	1.2950855	-1.0	-1.0
chr7	2638098	2639123	ENSG00000136295.14|TTYH3|NCBP2|NCBP2	948	+	5.1874886	1.2831794	-1.0	-1.0
chr7	2639458	2639598	ENSG00000136295.14|TTYH3|NCBP2|NCBP2	927	+	6.5031753	1.134838	-1.0	-1.0
chr7	2640053	2640263	ENSG00000136295.14|TTYH3|NCBP2|NCBP2	954	+	5.8438225	1.3396513	-1.0	-1.0
chr7	2642223	2642383	ENSG00000136295.14|TTYH3|NCBP2|NCBP2	910	+	5.66595	1.0476099	-1.0	-1.0
chr7	2645273	2645468	ENSG00000136295.14|TTYH3|NCBP2|NCBP2	919	+	4.4391103	1.0892013	-1.0	-1.0
chr7	2631960	2632115	ENSG00000136295.14|TTYH3|NCBP2|NCBP2	918	+	2.794651	1.084757	-1.0	-1.0
chr7	2644743	2644853	ENSG00000136295.14|TTYH3|NCBP2|NCBP2	903	+	6.3626075	1.0138372	-1.0	-1.0
chr7	2643693	2643833	ENSG00000136295.14|TTYH3|NCBP2|NCBP2	908	+	5.699865	1.0375353	-1.0	-1.0
chr7	2635218	2635333	ENSG00000136295.14|TTYH3|NCBP2|NCBP2	907	+	4.992955	1.0326108	-1.0	-1.0
chr7	2640568	2640688	ENSG00000136295.14|TTYH3|NCBP2|NCBP2	943	+	6.7408648	1.242184	-1.0	-1.0
chr7	2639868	2639983	ENSG00000136295.14|TTYH3|NCBP2|NCBP2	906	+	6.36894	1.0267122	-1.0	-1.0
chr7	2632788	2633073	ENSG00000136295.14|TTYH3|NCBP2|NCBP2	940	+	4.8901095	1.2206583	-1.0	-1.0
chr7	2643438	2643688	ENSG00000136295.14|TTYH3|NCBP2|NCBP2	930	+	6.5314403	1.1572684	-1.0	-1.0
chr7	2646301	2646426	ENSG00000136295.14|TTYH3|NCBP2|NCBP2	905	+	6.2581215	1.0221357	-1.0	-1.0
chr7	2635463	2635753	ENSG00000136295.14|TTYH3|NCBP2|NCBP2	930	+	4.599145	1.1518292	-1.0	-1.0
chr7	2640743	2641123	ENSG00000136295.14|TTYH3|NCBP2|NCBP2	920	+	4.140909	1.0976825	-1.0	-1.0
chr7	2633078	2633783	ENSG00000136295.14|TTYH3|NCBP2|NCBP2	947	+	5.2679462	1.2796167	-1.0	-1.0
chr7	2636308	2636633	ENSG00000136295.14|TTYH3|NCBP2|NCBP2	956	+	5.8270974	1.3519742	-1.0	-1.0
chr7	2637593	2638078	ENSG00000136295.14|TTYH3|NCBP2|NCBP2	951	+	5.475567	1.311334	-1.0	-1.0
chr7	2644878	2645168	ENSG00000136295.14|TTYH3|NCBP2|NCBP2	943	+	5.5928526	1.2410408	-1.0	-1.0
chr7	2637368	2637573	ENSG00000136295.14|TTYH3|NCBP2|NCBP2	944	+	4.967704	1.2486457	-1.0	-1.0
chr7	2640333	2640523	ENSG00000136295.14|TTYH3|NCBP2|NCBP2	968	+	6.985967	1.4988354	-1.0	-1.0
chr7	2634283	2634478	ENSG00000136295.14|TTYH3|NCBP2|NCBP2	926	+	4.2512255	1.1294138	-1.0	-1.0
chr7	2641293	2641608	ENSG00000136295.14|TTYH3|NCBP2|NCBP2	942	+	5.934571	1.2366577	-1.0	-1.0
chr7	2633838	2633943	ENSG00000136295.14|TTYH3|NCBP2|NCBP2	908	+	3.8389277	1.0341227	-1.0	-1.0
chr7	2639603	2639743	ENSG00000136295.14|TTYH3|NCBP2|NCBP2	927	+	4.918199	1.1349894	-1.0	-1.0
chr7	2636653	2637038	ENSG00000136295.14|TTYH3|NCBP2|NCBP2	922	+	4.4969287	1.106779	-1.0	-1.0
chr7	2646611	2646736	ENSG00000136295.14|TTYH3|NCBP2|NCBP2	913	+	6.273515	1.0589516	-1.0	-1.0
chr7	2634498	2634868	ENSG00000136295.14|TTYH3|NCBP2|NCBP2	937	+	5.2434487	1.2006797	-1.0	-1.0
chr7	2643848	2644383	ENSG00000136295.14|TTYH3|NCBP2|NCBP2	939	+	5.0927725	1.2158121	-1.0	-1.0
chr7	2641698	2641878	ENSG00000136295.14|TTYH3|NCBP2|NCBP2	922	+	5.310631	1.1100143	-1.0	-1.0
chr7	2634908	2635128	ENSG00000136295.14|TTYH3|NCBP2|NCBP2	949	+	4.3565745	1.2882671	-1.0	-1.0
chr7	2844202	2844322	ENSG00000146535.13|GNA12|NCBP2|NCBP2	905	-	4.340233	1.024398	-1.0	-1.0
chr7	4775621	4775751	ENSG00000242802.6|AP5Z1|NCBP2|NCBP2	952	+	5.352201	1.3209096	-1.0	-1.0
chr7	5190207	5190317	ENSG00000157954.14|WIPI2|NCBP2|NCBP2	905	+	6.2106576	1.0220563	-1.0	-1.0
chr7	5282949	5283049	ENSG00000164638.10|SLC29A4|NCBP2|NCBP2	907	+	3.3427777	1.030181	-1.0	-1.0
chr7	5423566	5423781	ENSG00000182095.14|TNRC18|NCBP2|NCBP2	964	-	3.6762736	1.445533	-1.0	-1.0
chr7	5419499	5419639	ENSG00000182095.14|TNRC18|NCBP2|NCBP2	950	-	6.168017	1.2993007	-1.0	-1.0
chr7	5419269	5419444	ENSG00000182095.14|TNRC18|NCBP2|NCBP2	915	-	4.5389824	1.0691684	-1.0	-1.0
chr7	5419714	5419894	ENSG00000182095.14|TNRC18|NCBP2|NCBP2	925	-	3.887499	1.1231918	-1.0	-1.0
chr7	5421814	5421924	ENSG00000182095.14|TNRC18|NCBP2|NCBP2	912	-	3.4385357	1.0547744	-1.0	-1.0
chr7	5420304	5420494	ENSG00000182095.14|TNRC18|NCBP2|NCBP2	941	-	5.8436804	1.2263416	-1.0	-1.0
chr7	5420079	5420229	ENSG00000182095.14|TNRC18|NCBP2|NCBP2	915	-	4.3872566	1.0718766	-1.0	-1.0
chr7	5418489	5418614	ENSG00000182095.14|TNRC18|NCBP2|NCBP2	949	-	6.5688534	1.2884991	-1.0	-1.0
chr7	5429315	5429430	ENSG00000273084.1|AC092171.5|NCBP2|NCBP2	902	+	6.17451	1.00963	-1.0	-1.0
chr7	5781550	5781700	ENSG00000011275.18|RNF216|NCBP2|NCBP2	914	-	4.3592553	1.0670601	-1.0	-1.0
chr7	6008996	6009125	ENSG00000122512.14|PMS2|NCBP2|NCBP2	975	-	7.082469	1.605213	-1.0	-1.0
chr7	6059000	6059225	ENSG00000086232.12|EIF2AK1|NCBP2|NCBP2	956	-	3.0053203	1.3610581	-1.0	-1.0
chr7	6104923	6105032	ENSG00000106346.11|USP42|NCBP2|NCBP2	910	+	3.7518208	1.0480605	-1.0	-1.0
chr7	6483452	6483642	ENSG00000164535.14|DAGLB|NCBP2|NCBP2	930	-	5.6607285	1.152413	-1.0	-1.0
chr7	6483454	6483644	ENSG00000136240.9|KDELR2|NCBP2|NCBP2	930	-	5.721483	1.154643	-1.0	-1.0
chr7	6706781	6706923	ENSG00000164631.18|ZNF12|NCBP2|NCBP2	918	-	4.3990684	1.0862198	-1.0	-1.0
chr7	7182546	7182741	ENSG00000106392.10|C1GALT1|NCBP2|NCBP2	977	+	3.6664867	1.642957	-1.0	-1.0
chr7	7182855	7183040	ENSG00000106392.10|C1GALT1|NCBP2|NCBP2	942	+	3.9064002	1.2363219	-1.0	-1.0
chr7	7183215	7183385	ENSG00000106392.10|C1GALT1|NCBP2|NCBP2	925	+	4.469709	1.1246357	-1.0	-1.0
chr7	7640730	7640828	ENSG00000219545.11|UMAD1|NCBP2|NCBP2	902	+	4.2191925	1.0094199	-1.0	-1.0
chr7	17298621	17298741	ENSG00000106546.12|AHR|NCBP2|NCBP2	902	+	3.204318	1.0098848	-1.0	-1.0
chr7	22357019	22357139	ENSG00000136237.18|RAPGEF5|NCBP2|NCBP2	921	-	3.5535958	1.1028118	-1.0	-1.0
chr7	23013989	23014130	ENSG00000122591.11|FAM126A|NCBP2|NCBP2	930	-	3.724732	1.1575679	-1.0	-1.0
chr7	23182111	23182211	ENSG00000136243.16|NUPL2|NCBP2|NCBP2	901	+	6.1622825	1.0043479	-1.0	-1.0
chr7	23468712	23468872	ENSG00000136231.13|IGF2BP3|NCBP2|NCBP2	927	-	6.3603296	1.1392441	-1.0	-1.0
chr7	23531818	23532041	ENSG00000164548.10|TRA2A|NCBP2|NCBP2	1000	-	5.1955233	5.7656894	-1.0	-1.0
chr7	24979980	24980188	ENSG00000070882.12|OSBPL3|NCBP2|NCBP2	960	-	4.674565	1.4002079	-1.0	-1.0
chr7	25125140	25125335	ENSG00000172115.8|CYCS|NCBP2|NCBP2	952	-	4.4765244	1.3218973	-1.0	-1.0
chr7	26199546	26199681	ENSG00000122566.20|HNRNPA2B1|NCBP2|NCBP2	930	-	4.5789933	1.1534041	-1.0	-1.0
chr7	26200631	26200841	ENSG00000122566.20|HNRNPA2B1|NCBP2|NCBP2	966	-	2.2390995	1.4622577	-1.0	-1.0
chr7	27740094	27740264	ENSG00000106052.13|TAX1BP1|NCBP2|NCBP2	945	+	3.781275	1.2594745	-1.0	-1.0
chr7	29194736	29194886	ENSG00000106069.21|CHN2|NCBP2|NCBP2	947	+	4.476504	1.2774909	-1.0	-1.0
chr7	29989681	29989798	ENSG00000136193.16|SCRN1|NCBP2|NCBP2	960	-	6.4590907	1.3961432	-1.0	-1.0
chr7	32490344	32490454	ENSG00000106355.9|LSM5|NCBP2|NCBP2	922	-	6.308568	1.1086067	-1.0	-1.0
chr7	32495495	32495610	ENSG00000105778.18|AVL9|NCBP2|NCBP2	905	+	3.140689	1.0204334	-1.0	-1.0
chr7	32891625	32891815	ENSG00000170852.10|KBTBD2|NCBP2|NCBP2	942	-	5.9819365	1.235441	-1.0	-1.0
chr7	32943009	32943176	ENSG00000205763.13|RP9P|NCBP2|NCBP2	926	-	6.3765144	1.1307826	-1.0	-1.0
chr7	34758128	34758272	ENSG00000197085.11|NPSR1-AS1|NCBP2|NCBP2	916	-	3.8728828	1.0782971	-1.0	-1.0
chr7	35801121	35801270	ENSG00000122545.18|SEPT7|NCBP2|NCBP2	964	+	5.01961	1.4483782	-1.0	-1.0
chr7	36389855	36389975	ENSG00000011426.10|ANLN|NCBP2|NCBP2	936	+	5.689028	1.193389	-1.0	-1.0
chr7	39566375	39566520	ENSG00000241127.7|YAE1D1|NCBP2|NCBP2	907	+	3.390758	1.0336326	-1.0	-1.0
chr7	42932394	42932509	ENSG00000106591.3|MRPL32|NCBP2|NCBP2	918	+	6.2796125	1.0851585	-1.0	-1.0
chr7	43729428	43729553	ENSG00000106603.18|COA1|NCBP2|NCBP2	939	-	3.9305558	1.2154706	-1.0	-1.0
chr7	43926281	43926406	ENSG00000106608.16|URGCP|NCBP2|NCBP2	930	-	6.375556	1.156785	-1.0	-1.0
chr7	44019070	44019170	ENSG00000214783.9|POLR2J4|NCBP2|NCBP2	909	-	6.258498	1.040965	-1.0	-1.0
chr7	44044699	44044824	ENSG00000136279.20|DBNL|NCBP2|NCBP2	905	+	4.247005	1.020084	-1.0	-1.0
chr7	44490513	44490648	ENSG00000015676.17|NUDCD3|NCBP2|NCBP2	917	-	4.827614	1.0816503	-1.0	-1.0
chr7	44581987	44582092	ENSG00000158604.14|TMED4|NCBP2|NCBP2	937	-	6.4527597	1.2038686	-1.0	-1.0
chr7	44582117	44582282	ENSG00000158604.14|TMED4|NCBP2|NCBP2	923	-	3.5180063	1.115011	-1.0	-1.0
chr7	44606571	44606653	ENSG00000105953.14|OGDH|NCBP2|NCBP2	954	+	4.8389196	1.3402526	-1.0	-1.0
chr7	44796793	44797073	ENSG00000196262.13|PPIA|NCBP2|NCBP2	964	+	5.8167653	1.448372	-1.0	-1.0
chr7	44847968	44848078	ENSG00000105968.18|H2AFV|NCBP2|NCBP2	946	-	3.07439	1.263992	-1.0	-1.0
chr7	45000244	45000359	ENSG00000136280.15|CCM2|NCBP2|NCBP2	906	+	6.1977873	1.0270888	-1.0	-1.0
chr7	45111642	45111792	ENSG00000136270.13|TBRG4|NCBP2|NCBP2	931	-	4.2283487	1.1599777	-1.0	-1.0
chr7	47582050	47582144	ENSG00000136205.16|TNS3|NCBP2|NCBP2	908	-	2.8766036	1.0346195	-1.0	-1.0
chr7	47581503	47581631	ENSG00000136205.16|TNS3|NCBP2|NCBP2	912	-	6.2561464	1.0576559	-1.0	-1.0
chr7	47539498	47539601	ENSG00000136205.16|TNS3|NCBP2|NCBP2	920	-	4.0709686	1.0979338	-1.0	-1.0
chr7	51316637	51316812	ENSG00000106078.17|COBL|NCBP2|NCBP2	909	-	4.8919826	1.0430629	-1.0	-1.0
chr7	54759067	54759262	ENSG00000132432.13|SEC61G|NCBP2|NCBP2	941	-	3.770897	1.2311497	-1.0	-1.0
chr7	56051307	56051542	ENSG00000146733.13|PSPH|NCBP2|NCBP2	998	-	8.140102	2.704924	-1.0	-1.0
chr7	64562994	64563094	ENSG00000173041.11|ZNF680|NCBP2|NCBP2	902	-	4.2191925	1.0079925	-1.0	-1.0
chr7	65006540	65006684	ENSG00000152926.14|ZNF117|NCBP2|NCBP2	973	-	3.495875	1.5744839	-1.0	-1.0
chr7	65006540	65006743	ENSG00000213462.4|ERV3-1|NCBP2|NCBP2	982	-	3.7721066	1.7561208	-1.0	-1.0
chr7	65038353	65038563	ENSG00000234585.6|CCT6P3|NCBP2|NCBP2	928	+	6.0242586	1.1420906	-1.0	-1.0
chr7	65038376	65038561	ENSG00000239985.2|AC073210.2|NCBP2|NCBP2	926	+	6.3715186	1.1299195	-1.0	-1.0
chr7	65873266	65873366	ENSG00000196715.5|VKORC1L1|NCBP2|NCBP2	932	+	6.4335847	1.1681306	-1.0	-1.0
chr7	65982048	65982238	ENSG00000169919.16|GUSB|NCBP2|NCBP2	918	-	4.0763316	1.0838997	-1.0	-1.0
chr7	66075797	66075917	ENSG00000126522.16|ASL|NCBP2|NCBP2	911	+	2.8512597	1.04847	-1.0	-1.0
chr7	66075942	66076093	ENSG00000126522.16|ASL|NCBP2|NCBP2	932	+	5.846686	1.1685772	-1.0	-1.0
chr7	66205298	66205413	ENSG00000169902.13|TPST1|NCBP2|NCBP2	904	+	6.1985636	1.0190501	-1.0	-1.0
chr7	66493425	66493566	ENSG00000179406.7|LINC00174|NCBP2|NCBP2	926	-	4.6456566	1.1290336	-1.0	-1.0
chr7	66493705	66493825	ENSG00000237310.1|GS1-124K5.4|NCBP2|NCBP2	922	+	6.33927	1.1096996	-1.0	-1.0
chr7	66592256	66592397	ENSG00000229180.6|AC006001.3|NCBP2|NCBP2	947	-	3.2531528	1.2776369	-1.0	-1.0
chr7	66654449	66654714	ENSG00000284461.1|RABGEF1|NCBP2|NCBP2	976	+	4.7727323	1.611381	-1.0	-1.0
chr7	66740619	66740792	ENSG00000284461.1|RABGEF1|NCBP2|NCBP2	913	+	4.308434	1.0617723	-1.0	-1.0
chr7	66654537	66654626	ENSG00000226824.6|AC006001.2|NCBP2|NCBP2	987	+	3.9826674	1.9027271	-1.0	-1.0
chr7	66654626	66654726	ENSG00000226824.6|AC006001.2|NCBP2|NCBP2	901	+	6.1622825	1.005753	-1.0	-1.0
chr7	66740615	66740792	ENSG00000154710.16|RABGEF1|NCBP2|NCBP2	915	+	4.4803977	1.071529	-1.0	-1.0
chr7	66996844	66996944	ENSG00000198874.12|TYW1|NCBP2|NCBP2	934	+	6.4335847	1.1805469	-1.0	-1.0
chr7	72879364	72879539	ENSG00000196313.11|POM121|NCBP2|NCBP2	926	+	3.399505	1.1336521	-1.0	-1.0
chr7	73308697	73308857	ENSG00000130305.16|NSUN5|NCBP2|NCBP2	942	-	6.473733	1.2328935	-1.0	-1.0
chr7	73557581	73557716	ENSG00000106635.7|BCL7B|NCBP2|NCBP2	903	-	6.1832438	1.013273	-1.0	-1.0
chr7	73578372	73578597	ENSG00000106638.15|TBL2|NCBP2|NCBP2	928	-	3.992174	1.1404141	-1.0	-1.0
chr7	73606654	73606819	ENSG00000009950.15|MLXIPL|NCBP2|NCBP2	916	-	4.8337975	1.0762236	-1.0	-1.0
chr7	73596558	73596668	ENSG00000009950.15|MLXIPL|NCBP2|NCBP2	906	-	3.7426682	1.0267583	-1.0	-1.0
chr7	73624254	73624543	ENSG00000009950.15|MLXIPL|NCBP2|NCBP2	996	-	2.99516	2.415425	-1.0	-1.0
chr7	73595158	73595263	ENSG00000009950.15|MLXIPL|NCBP2|NCBP2	905	-	2.9743288	1.0239371	-1.0	-1.0
chr7	74289479	74289584	ENSG00000106665.15|CLIP2|NCBP2|NCBP2	903	+	4.236575	1.0153961	-1.0	-1.0
chr7	74453869	74453974	ENSG00000006704.10|GTF2IRD1|NCBP2|NCBP2	901	+	6.2111917	1.0045515	-1.0	-1.0
chr7	75092572	75092677	ENSG00000174428.16|GTF2IRD2B|NCBP2|NCBP2	926	+	3.739093	1.1317303	-1.0	-1.0
chr7	75527964	75528109	ENSG00000127957.17|PMS2P3|NCBP2|NCBP2	917	-	3.976555	1.0801948	-1.0	-1.0
chr7	75527764	75527924	ENSG00000127957.17|PMS2P3|NCBP2|NCBP2	910	-	6.2794304	1.0459249	-1.0	-1.0
chr7	75915668	75915767	ENSG00000127948.15|POR|NCBP2|NCBP2	926	+	6.4335837	1.1317003	-1.0	-1.0
chr7	75915143	75915338	ENSG00000127948.15|POR|NCBP2|NCBP2	957	+	4.2559977	1.364738	-1.0	-1.0
chr7	75915196	75915269	ENSG00000284334.1|MIR4651|NCBP2|NCBP2	967	+	5.1470413	1.4830812	-1.0	-1.0
chr7	76108997	76109182	ENSG00000224273.2|AC005077.2|NCBP2|NCBP2	905	-	3.8255491	1.0234275	-1.0	-1.0
chr7	76409543	76409695	ENSG00000146700.8|SSC4D|NCBP2|NCBP2	937	-	3.8232796	1.2012419	-1.0	-1.0
chr7	76549359	76549659	ENSG00000205485.13|AC004980.1|NCBP2|NCBP2	976	+	5.051212	1.6137539	-1.0	-1.0
chr7	77416222	77416400	ENSG00000186088.15|GSAP|NCBP2|NCBP2	927	-	4.175854	1.1344227	-1.0	-1.0
chr7	77537274	77537384	ENSG00000127947.15|PTPN12|NCBP2|NCBP2	931	+	4.609835	1.1641313	-1.0	-1.0
chr7	77537404	77537609	ENSG00000127947.15|PTPN12|NCBP2|NCBP2	970	+	5.390389	1.5254574	-1.0	-1.0
chr7	77696100	77696255	ENSG00000214293.8|APTR|NCBP2|NCBP2	908	-	4.166886	1.0365677	-1.0	-1.0
chr7	79453959	79454089	ENSG00000234456.7|MAGI2-AS3|NCBP2|NCBP2	940	+	5.1562414	1.224821	-1.0	-1.0
chr7	87152435	87152620	ENSG00000135164.18|DMTF1|NCBP2|NCBP2	922	+	4.7571235	1.1057054	-1.0	-1.0
chr7	87220481	87220587	ENSG00000135185.11|TMEM243|NCBP2|NCBP2	917	-	4.425482	1.0824685	-1.0	-1.0
chr7	90346664	90346769	ENSG00000105793.15|GTPBP10|NCBP2|NCBP2	954	+	6.6257787	1.3346765	-1.0	-1.0
chr7	90403442	90403549	ENSG00000157224.15|CLDN12|NCBP2|NCBP2	925	+	6.363052	1.124293	-1.0	-1.0
chr7	90403443	90403549	ENSG00000273299.1|AC006153.1|NCBP2|NCBP2	926	+	6.363052	1.131995	-1.0	-1.0
chr7	91940866	91940976	ENSG00000127914.16|AKAP9|NCBP2|NCBP2	942	+	6.5119953	1.2351158	-1.0	-1.0
chr7	92245821	92245946	ENSG00000001631.15|KRIT1|NCBP2|NCBP2	904	-	3.0806115	1.0183734	-1.0	-1.0
chr7	92447452	92447597	ENSG00000157259.6|GATAD1|NCBP2|NCBP2	937	+	3.4817362	1.1982406	-1.0	-1.0
chr7	92590267	92590394	ENSG00000234545.7|FAM133B|NCBP2|NCBP2	938	-	4.6958575	1.2087363	-1.0	-1.0
chr7	92832961	92833090	ENSG00000105810.9|CDK6|NCBP2|NCBP2	924	-	6.3846974	1.116663	-1.0	-1.0
chr7	92836477	92836594	ENSG00000105810.9|CDK6|NCBP2|NCBP2	918	-	2.4958086	1.0846882	-1.0	-1.0
chr7	92833735	92833872	ENSG00000105810.9|CDK6|NCBP2|NCBP2	911	-	3.2997859	1.0505394	-1.0	-1.0
chr7	93232364	93232500	ENSG00000004766.15|VPS50|NCBP2|NCBP2	903	+	6.230114	1.0142158	-1.0	-1.0
chr7	94509797	94509992	ENSG00000127995.16|CASD1|NCBP2|NCBP2	978	+	7.149448	1.64924	-1.0	-1.0
chr7	94656019	94656204	ENSG00000127990.15|SGCE|NCBP2|NCBP2	974	-	3.8422256	1.5891688	-1.0	-1.0
chr7	95434887	95435027	ENSG00000105854.12|PON2|NCBP2|NCBP2	915	-	2.3844388	1.070888	-1.0	-1.0
chr7	97972154	97972419	ENSG00000284707.1|AC079781.5|NCBP2|NCBP2	992	-	5.039883	2.071566	-1.0	-1.0
chr7	98400966	98401068	ENSG00000006453.13|BAIAP2L1|NCBP2|NCBP2	915	-	6.233292	1.0697461	-1.0	-1.0
chr7	98878489	98878637	ENSG00000196367.12|TRRAP|NCBP2|NCBP2	930	+	3.6187983	1.1536913	-1.0	-1.0
chr7	99374733	99374833	ENSG00000284292.1|AC004922.1|NCBP2|NCBP2	902	+	4.2191925	1.0096966	-1.0	-1.0
chr7	99408535	99408685	ENSG00000106244.12|PDAP1|NCBP2|NCBP2	934	-	4.4898624	1.1790249	-1.0	-1.0
chr7	99472840	99473040	ENSG00000198556.13|ZNF789|NCBP2|NCBP2	971	+	4.670862	1.5337578	-1.0	-1.0
chr7	99558545	99558850	ENSG00000197343.10|ZNF655|NCBP2|NCBP2	988	+	5.2567186	1.9043436	-1.0	-1.0
chr7	99558694	99558787	ENSG00000272647.3|AC005020.2|NCBP2|NCBP2	998	+	6.071091	2.6063547	-1.0	-1.0
chr7	100015726	100015876	ENSG00000106261.16|ZKSCAN1|NCBP2|NCBP2	934	+	6.434924	1.1795634	-1.0	-1.0
chr7	100015571	100015721	ENSG00000106261.16|ZKSCAN1|NCBP2|NCBP2	974	+	3.2455668	1.5827123	-1.0	-1.0
chr7	100081634	100081759	ENSG00000166526.16|ZNF3|NCBP2|NCBP2	997	-	5.0939875	2.6002455	-1.0	-1.0
chr7	100101304	100101439	ENSG00000166508.17|MCM7|NCBP2|NCBP2	904	-	2.979189	1.0199589	-1.0	-1.0
chr7	100100388	100100563	ENSG00000166508.17|MCM7|NCBP2|NCBP2	932	-	6.407184	1.1706238	-1.0	-1.0
chr7	100119227	100119442	ENSG00000242798.1|AC073842.2|NCBP2|NCBP2	965	-	6.440787	1.4546564	-1.0	-1.0
chr7	100119229	100119398	ENSG00000106290.14|TAF6|NCBP2|NCBP2	973	-	6.522919	1.576601	-1.0	-1.0
chr7	100158528	100158715	ENSG00000146826.16|C7orf43|NCBP2|NCBP2	971	-	6.9553547	1.5307662	-1.0	-1.0
chr7	100336078	100336248	ENSG00000242294.6|STAG3L5P|NCBP2|NCBP2	950	+	4.056431	1.3051525	-1.0	-1.0
chr7	100336103	100336248	ENSG00000272752.6|STAG3L5P-PVRIG2P-PILRB|NCBP2|NCBP2	936	+	3.7797103	1.1910002	-1.0	-1.0
chr7	100429374	100429513	ENSG00000146834.13|MEPCE|NCBP2|NCBP2	932	+	4.6202474	1.1675899	-1.0	-1.0
chr7	100436310	100436540	ENSG00000160813.6|PPP1R35|NCBP2|NCBP2	914	-	4.602759	1.0667944	-1.0	-1.0
chr7	100539682	100539827	ENSG00000106351.12|AGFG2|NCBP2|NCBP2	918	+	6.291394	1.083756	-1.0	-1.0
chr7	100539210	100539530	ENSG00000106351.12|AGFG2|NCBP2|NCBP2	986	+	4.0703406	1.8523245	-1.0	-1.0
chr7	100612519	100612629	ENSG00000106330.11|MOSPD3|NCBP2|NCBP2	906	+	6.211192	1.0261427	-1.0	-1.0
chr7	100641636	100641756	ENSG00000106327.12|TFR2|NCBP2|NCBP2	908	-	4.280043	1.0361626	-1.0	-1.0
chr7	100642690	100642779	ENSG00000106327.12|TFR2|NCBP2|NCBP2	920	-	6.3043017	1.0952444	-1.0	-1.0
chr7	100686258	100686363	ENSG00000146830.9|GIGYF1|NCBP2|NCBP2	902	-	4.236575	1.0109661	-1.0	-1.0
chr7	101200850	101201000	ENSG00000106384.10|MOGAT3|NCBP2|NCBP2	927	-	3.8634605	1.1385692	-1.0	-1.0
chr7	101817709	101817894	ENSG00000257923.9|CUX1|NCBP2|NCBP2	935	+	5.921933	1.1881953	-1.0	-1.0
chr7	101815963	101816078	ENSG00000257923.9|CUX1|NCBP2|NCBP2	907	+	4.1756935	1.030864	-1.0	-1.0
chr7	102363871	102364101	ENSG00000128563.13|PRKRIP1|NCBP2|NCBP2	962	+	3.9824753	1.4156065	-1.0	-1.0
chr7	103075135	103075235	ENSG00000170632.13|ARMC10|NCBP2|NCBP2	903	+	3.6430082	1.0119036	-1.0	-1.0
chr7	104207877	104208042	ENSG00000164815.10|ORC5|NCBP2|NCBP2	961	-	6.82061	1.4113415	-1.0	-1.0
chr7	105012941	105013044	ENSG00000228393.3|LINC01004|NCBP2|NCBP2	970	-	6.048708	1.525954	-1.0	-1.0
chr7	105012606	105012776	ENSG00000228393.3|LINC01004|NCBP2|NCBP2	915	-	3.8410637	1.0727063	-1.0	-1.0
chr7	105013439	105013694	ENSG00000239569.3|KMT2E-AS1|NCBP2|NCBP2	969	-	4.3295608	1.5038044	-1.0	-1.0
chr7	105014213	105014378	ENSG00000005483.20|KMT2E|NCBP2|NCBP2	923	+	4.1891775	1.1137866	-1.0	-1.0
chr7	105388898	105388998	ENSG00000135250.16|SRPK2|NCBP2|NCBP2	930	-	4.5620794	1.1523125	-1.0	-1.0
chr7	105388790	105388895	ENSG00000135250.16|SRPK2|NCBP2|NCBP2	902	-	3.6030526	1.0070198	-1.0	-1.0
chr7	105522141	105522267	ENSG00000091127.13|PUS7|NCBP2|NCBP2	929	-	3.9628677	1.1478026	-1.0	-1.0
chr7	105532199	105532334	ENSG00000135249.7|RINT1|NCBP2|NCBP2	918	+	4.7387877	1.0871725	-1.0	-1.0
chr7	105876795	105877000	ENSG00000128536.15|CDHR3|NCBP2|NCBP2	945	+	5.1819296	1.258163	-1.0	-1.0
chr7	106284847	106284977	ENSG00000105835.11|NAMPT|NCBP2|NCBP2	926	-	3.565137	1.1293861	-1.0	-1.0
chr7	107168965	107169065	ENSG00000105856.13|HBP1|NCBP2|NCBP2	901	+	6.1622825	1.005753	-1.0	-1.0
chr7	108003053	108003253	ENSG00000091136.13|LAMB1|NCBP2|NCBP2	983	-	3.6283188	1.7693954	-1.0	-1.0
chr7	108002878	108003053	ENSG00000091136.13|LAMB1|NCBP2|NCBP2	905	-	3.5335038	1.0213106	-1.0	-1.0
chr7	108569867	108570072	ENSG00000128590.4|DNAJB9|NCBP2|NCBP2	924	+	5.0215664	1.1194296	-1.0	-1.0
chr7	111562326	111562443	ENSG00000184903.9|IMMP2L|NCBP2|NCBP2	945	-	4.537655	1.2568353	-1.0	-1.0
chr7	111562443	111562517	ENSG00000184903.9|IMMP2L|NCBP2|NCBP2	901	-	4.3210716	1.0052992	-1.0	-1.0
chr7	112206226	112206406	ENSG00000128512.20|DOCK4|NCBP2|NCBP2	961	-	6.0826054	1.4052063	-1.0	-1.0
chr7	112206607	112206802	ENSG00000198839.9|ZNF277|NCBP2|NCBP2	961	+	4.2677717	1.4079734	-1.0	-1.0
chr7	116862502	116862637	ENSG00000198898.13|CAPZA2|NCBP2|NCBP2	907	+	3.8153415	1.0312783	-1.0	-1.0
chr7	118184076	118184271	ENSG00000128534.7|LSM8|NCBP2|NCBP2	962	+	6.0915227	1.4238876	-1.0	-1.0
chr7	118184276	118184376	ENSG00000128534.7|LSM8|NCBP2|NCBP2	902	+	6.1622825	1.0068277	-1.0	-1.0
chr7	121396201	121396364	ENSG00000196937.10|FAM3C|NCBP2|NCBP2	970	-	6.9992456	1.5293863	-1.0	-1.0
chr7	129611532	129611630	ENSG00000273329.1|AC078846.1|NCBP2|NCBP2	908	-	4.287905	1.0377629	-1.0	-1.0
chr7	129952772	129952949	ENSG00000186591.11|UBE2H|NCBP2|NCBP2	961	-	4.5599365	1.4138088	-1.0	-1.0
chr7	130051255	130051415	ENSG00000091732.15|ZC3HC1|NCBP2|NCBP2	920	-	5.0225616	1.0944885	-1.0	-1.0
chr7	130070509	130070694	ENSG00000128607.13|KLHDC10|NCBP2|NCBP2	947	+	6.5625296	1.2792895	-1.0	-1.0
chr7	131108079	131108179	ENSG00000231721.6|LINC-PINT|NCBP2|NCBP2	914	-	6.3043	1.0660601	-1.0	-1.0
chr7	133081911	133082076	ENSG00000106554.12|CHCHD3|NCBP2|NCBP2	918	-	3.9540143	1.0866864	-1.0	-1.0
chr7	134986507	134986701	ENSG00000146856.14|AGBL3|NCBP2|NCBP2	953	+	4.4260526	1.3248361	-1.0	-1.0
chr7	135170545	135170720	ENSG00000122783.16|C7orf49|NCBP2|NCBP2	911	-	4.6064053	1.0516658	-1.0	-1.0
chr7	135509983	135510098	ENSG00000080802.18|CNOT4|NCBP2|NCBP2	941	-	6.46672	1.2325802	-1.0	-1.0
chr7	138001948	138002067	ENSG00000182158.14|CREB3L2|NCBP2|NCBP2	927	-	2.9076104	1.1392437	-1.0	-1.0
chr7	138064989	138065114	ENSG00000122787.14|AKR1D1|NCBP2|NCBP2	906	+	6.218809	1.0259104	-1.0	-1.0
chr7	138460912	138461057	ENSG00000122779.17|TRIM24|NCBP2|NCBP2	960	+	4.4263797	1.4028008	-1.0	-1.0
chr7	138460333	138460568	ENSG00000122779.17|TRIM24|NCBP2|NCBP2	975	+	2.982705	1.5956569	-1.0	-1.0
chr7	139359870	139360065	ENSG00000146963.17|LUC7L2|NCBP2|NCBP2	952	+	3.427494	1.3232076	-1.0	-1.0
chr7	139359871	139360061	ENSG00000269955.2|C7orf55-LUC7L2|NCBP2|NCBP2	954	+	3.4478445	1.3410012	-1.0	-1.0
chr7	140176515	140176640	ENSG00000006459.10|KDM7A|NCBP2|NCBP2	916	-	6.348695	1.0775602	-1.0	-1.0
chr7	140176778	140177035	ENSG00000006459.10|KDM7A|NCBP2|NCBP2	972	-	5.1596084	1.5576284	-1.0	-1.0
chr7	140398415	140398545	ENSG00000157800.17|SLC37A3|NCBP2|NCBP2	989	-	7.5627513	1.9706398	-1.0	-1.0
chr7	140696705	140696820	ENSG00000090266.12|NDUFB2|NCBP2|NCBP2	910	+	6.2581224	1.0466065	-1.0	-1.0
chr7	141738345	141738505	ENSG00000106028.10|SSBP1|NCBP2|NCBP2	923	+	3.8635998	1.1123515	-1.0	-1.0
chr7	143381304	143381409	ENSG00000159840.15|ZYX|NCBP2|NCBP2	914	+	6.279944	1.0638965	-1.0	-1.0
chr7	143901960	143902170	ENSG00000198420.9|TCAF1|NCBP2|NCBP2	947	-	5.413042	1.276442	-1.0	-1.0
chr7	148698788	148698911	ENSG00000055130.15|CUL1|NCBP2|NCBP2	910	+	3.9280498	1.0434319	-1.0	-1.0
chr7	148883914	148884024	ENSG00000106462.10|EZH2|NCBP2|NCBP2	908	-	6.2584977	1.0341064	-1.0	-1.0
chr7	148883689	148883824	ENSG00000106462.10|EZH2|NCBP2|NCBP2	907	-	6.229493	1.0330944	-1.0	-1.0
chr7	148884163	148884321	ENSG00000106462.10|EZH2|NCBP2|NCBP2	932	-	3.5509741	1.167678	-1.0	-1.0
chr7	149021021	149021121	ENSG00000155660.10|PDIA4|NCBP2|NCBP2	902	-	2.2192066	1.0091319	-1.0	-1.0
chr7	149028530	149028641	ENSG00000155660.10|PDIA4|NCBP2|NCBP2	935	-	4.405765	1.185057	-1.0	-1.0
chr7	149090622	149090777	ENSG00000197362.14|ZNF786|NCBP2|NCBP2	984	-	5.6217136	1.7957512	-1.0	-1.0
chr7	149126144	149126346	ENSG00000204947.8|ZNF425|NCBP2|NCBP2	971	-	6.9671316	1.5342088	-1.0	-1.0
chr7	149624601	149624752	ENSG00000133624.13|ZNF767P|NCBP2|NCBP2	942	-	4.70312	1.2374995	-1.0	-1.0
chr7	149714940	149715050	ENSG00000133619.17|KRBA1|NCBP2|NCBP2	909	+	6.2579966	1.0428337	-1.0	-1.0
chr7	150323310	150323495	ENSG00000127399.14|LRRC61|NCBP2|NCBP2	952	+	4.7202325	1.3215925	-1.0	-1.0
chr7	150340919	150341059	ENSG00000106538.9|RARRES2|NCBP2|NCBP2	912	-	4.3948874	1.0569068	-1.0	-1.0
chr7	150341469	150341664	ENSG00000106538.9|RARRES2|NCBP2|NCBP2	919	-	3.072164	1.0922126	-1.0	-1.0
chr7	150368799	150368899	ENSG00000214022.11|REPIN1|NCBP2|NCBP2	900	+	2.71251	1.0011551	-1.0	-1.0
chr7	150368799	150368899	ENSG00000284041.1|AC073111.3|NCBP2|NCBP2	901	+	2.71251	1.0034102	-1.0	-1.0
chr7	151059599	151059762	ENSG00000164889.13|SLC4A2|NCBP2|NCBP2	945	+	4.0643735	1.2575605	-1.0	-1.0
chr7	151080581	151080861	ENSG00000164896.19|FASTK|NCBP2|NCBP2	977	-	4.5099955	1.642901	-1.0	-1.0
chr7	151080461	151080576	ENSG00000164896.19|FASTK|NCBP2|NCBP2	909	-	6.2569933	1.0396724	-1.0	-1.0
chr7	151086390	151086565	ENSG00000133612.18|AGAP3|NCBP2|NCBP2	942	+	5.6902695	1.2341975	-1.0	-1.0
chr7	152435805	152435990	ENSG00000055609.17|KMT2C|NCBP2|NCBP2	925	-	5.525197	1.125275	-1.0	-1.0
chr7	152676040	152676160	ENSG00000196584.2|XRCC2|NCBP2|NCBP2	973	-	5.1867886	1.5630387	-1.0	-1.0
chr7	155002883	155003068	ENSG00000157212.18|PAXIP1|NCBP2|NCBP2	948	-	6.241682	1.2839527	-1.0	-1.0
chr7	155003447	155003622	ENSG00000273344.1|PAXIP1-AS1|NCBP2|NCBP2	958	+	4.298806	1.3773632	-1.0	-1.0
chr7	155644288	155644388	ENSG00000283128.1|AC009403.2|NCBP2|NCBP2	905	-	6.211192	1.0241274	-1.0	-1.0
chr7	155644288	155644388	ENSG00000216895.9|AC009403.1|NCBP2|NCBP2	905	-	6.211192	1.0216603	-1.0	-1.0
chr7	155644605	155644810	ENSG00000184863.10|RBM33|NCBP2|NCBP2	965	+	3.7198899	1.4553295	-1.0	-1.0
chr7	156616514	156616629	ENSG00000182648.11|LINC01006|NCBP2|NCBP2	922	-	6.359131	1.106404	-1.0	-1.0
chr7	156893072	156893230	ENSG00000105983.20|LMBR1|NCBP2|NCBP2	968	-	6.9085526	1.4940038	-1.0	-1.0
chr7	156949727	156949832	ENSG00000146909.7|NOM1|NCBP2|NCBP2	910	+	4.353137	1.0467688	-1.0	-1.0
chr7	157138912	157139062	ENSG00000009335.17|UBE3C|NCBP2|NCBP2	925	+	2.991733	1.1233398	-1.0	-1.0
chr7	158332167	158332267	ENSG00000155093.17|PTPRN2|NCBP2|NCBP2	911	-	6.258498	1.0500475	-1.0	-1.0
chr7	158431237	158431337	ENSG00000155093.17|PTPRN2|NCBP2|NCBP2	900	-	6.1622825	1.0003339	-1.0	-1.0
chr7	158360992	158361182	ENSG00000155093.17|PTPRN2|NCBP2|NCBP2	956	-	7.007944	1.3568993	-1.0	-1.0
chr7	158829408	158829528	ENSG00000117868.15|ESYT2|NCBP2|NCBP2	922	-	3.8568223	1.1091453	-1.0	-1.0
chr8	6406425	6406575	ENSG00000246089.3|AC016065.1|NCBP2|NCBP2	919	-	6.3024716	1.089753	-1.0	-1.0
chr8	6406591	6406689	ENSG00000147316.12|MCPH1|NCBP2|NCBP2	913	+	6.304301	1.0605186	-1.0	-1.0
chr8	6708356	6708456	ENSG00000155189.11|AGPAT5|NCBP2|NCBP2	901	+	6.1622825	1.0037073	-1.0	-1.0
chr8	9002930	9003030	ENSG00000104626.14|ERI1|NCBP2|NCBP2	902	+	6.1622825	1.0079925	-1.0	-1.0
chr8	11704205	11704304	ENSG00000136574.17|GATA4|NCBP2|NCBP2	958	+	4.9060335	1.376302	-1.0	-1.0
chr8	11802700	11802865	ENSG00000079459.12|FDFT1|NCBP2|NCBP2	924	+	2.4164958	1.1176962	-1.0	-1.0
chr8	12194841	12194951	ENSG00000255495.1|AC145124.1|NCBP2|NCBP2	901	+	3.5985582	1.0040778	-1.0	-1.0
chr8	13276426	13276541	ENSG00000164741.14|DLC1|NCBP2|NCBP2	909	-	3.2601194	1.0404537	-1.0	-1.0
chr8	13276546	13276694	ENSG00000164741.14|DLC1|NCBP2|NCBP2	937	-	3.235649	1.2037853	-1.0	-1.0
chr8	17027237	17027337	ENSG00000155970.11|MICU3|NCBP2|NCBP2	902	+	4.2539577	1.0073651	-1.0	-1.0
chr8	17246980	17247080	ENSG00000155975.9|VPS37A|NCBP2|NCBP2	918	+	4.3852024	1.0866416	-1.0	-1.0
chr8	17497087	17497207	ENSG00000003989.17|SLC7A2|NCBP2|NCBP2	956	+	4.007187	1.3553346	-1.0	-1.0
chr8	17922904	17923094	ENSG00000078674.17|PCM1|NCBP2|NCBP2	929	+	3.0362554	1.1505088	-1.0	-1.0
chr8	19817424	19817524	ENSG00000104613.11|INTS10|NCBP2|NCBP2	925	+	3.8389282	1.1221972	-1.0	-1.0
chr8	21919670	21919788	ENSG00000130227.16|XPO7|NCBP2|NCBP2	991	+	7.6132154	2.0371954	-1.0	-1.0
chr8	22053569	22053709	ENSG00000158856.18|DMTN|NCBP2|NCBP2	908	+	3.312389	1.0373435	-1.0	-1.0
chr8	22089158	22089258	ENSG00000158863.21|FAM160B2|NCBP2|NCBP2	901	+	6.1622825	1.0041817	-1.0	-1.0
chr8	22141785	22141925	ENSG00000168476.11|REEP4|NCBP2|NCBP2	911	-	4.3522825	1.0484293	-1.0	-1.0
chr8	22367541	22367721	ENSG00000104635.13|SLC39A14|NCBP2|NCBP2	921	+	3.566365	1.1049427	-1.0	-1.0
chr8	22367408	22367536	ENSG00000104635.13|SLC39A14|NCBP2|NCBP2	943	+	2.964632	1.2407285	-1.0	-1.0
chr8	22554247	22554347	ENSG00000120896.13|SORBS3|NCBP2|NCBP2	901	+	6.1622825	1.0028467	-1.0	-1.0
chr8	23068602	23068732	ENSG00000120889.12|TNFRSF10B|NCBP2|NCBP2	944	-	6.4933867	1.2518709	-1.0	-1.0
chr8	23246590	23246775	ENSG00000147457.13|CHMP7|NCBP2|NCBP2	936	+	5.3981724	1.1920333	-1.0	-1.0
chr8	23528859	23528969	ENSG00000147454.13|SLC25A37|NCBP2|NCBP2	923	+	6.3626103	1.1124351	-1.0	-1.0
chr8	25184722	25184862	ENSG00000147459.17|DOCK5|NCBP2|NCBP2	963	+	4.385771	1.4262908	-1.0	-1.0
chr8	25458198	25458373	ENSG00000104756.15|KCTD9|NCBP2|NCBP2	935	-	6.4239597	1.1863089	-1.0	-1.0
chr8	25459206	25459376	ENSG00000184661.13|CDCA2|NCBP2|NCBP2	946	+	5.5679607	1.2645053	-1.0	-1.0
chr8	26291490	26291665	ENSG00000221914.9|PPP2R2A|NCBP2|NCBP2	959	+	5.0134463	1.3896658	-1.0	-1.0
chr8	28386077	28386207	ENSG00000214050.7|FBXO16|NCBP2|NCBP2	934	-	6.497002	1.179416	-1.0	-1.0
chr8	28890618	28890718	ENSG00000147421.17|HMBOX1|NCBP2|NCBP2	914	+	4.3852024	1.0635827	-1.0	-1.0
chr8	29262979	29263119	ENSG00000197892.12|KIF13B|NCBP2|NCBP2	940	-	5.2457843	1.2199279	-1.0	-1.0
chr8	30657972	30658137	ENSG00000197265.8|GTF2E2|NCBP2|NCBP2	919	-	6.379202	1.092203	-1.0	-1.0
chr8	30812709	30812878	ENSG00000104695.12|PPP2CB|NCBP2|NCBP2	979	-	5.4503107	1.6828755	-1.0	-1.0
chr8	30812369	30812529	ENSG00000104695.12|PPP2CB|NCBP2|NCBP2	937	-	6.5280294	1.1999367	-1.0	-1.0
chr8	31033800	31033970	ENSG00000165392.9|WRN|NCBP2|NCBP2	926	+	4.085017	1.1279093	-1.0	-1.0
chr8	33513474	33513578	ENSG00000239039.1|SNORD13|NCBP2|NCBP2	990	+	2.3575907	2.0173285	-1.0	-1.0
chr8	38030445	38030610	ENSG00000187840.4|EIF4EBP1|NCBP2|NCBP2	943	+	4.7210035	1.2436699	-1.0	-1.0
chr8	38105476	38105686	ENSG00000129691.15|ASH2L|NCBP2|NCBP2	950	+	5.433669	1.3005993	-1.0	-1.0
chr8	38176595	38176725	ENSG00000175324.9|LSM1|NCBP2|NCBP2	948	-	6.5243034	1.2815124	-1.0	-1.0
chr8	38176812	38176917	ENSG00000156735.10|BAG4|NCBP2|NCBP2	921	+	3.8037336	1.1018467	-1.0	-1.0
chr8	38269116	38269243	ENSG00000147535.16|PLPP5|NCBP2|NCBP2	933	-	5.556221	1.1733764	-1.0	-1.0
chr8	41490610	41490720	ENSG00000147533.16|GOLGA7|NCBP2|NCBP2	903	+	6.1785855	1.0127476	-1.0	-1.0
chr8	41578187	41578278	ENSG00000158669.11|GPAT4|NCBP2|NCBP2	902	+	3.6165361	1.0096966	-1.0	-1.0
chr8	42338458	42338638	ENSG00000070501.11|POLB|NCBP2|NCBP2	928	+	5.4708786	1.1427668	-1.0	-1.0
chr8	42541557	42541711	ENSG00000168575.9|SLC20A2|NCBP2|NCBP2	919	-	6.266264	1.0910125	-1.0	-1.0
chr8	42541404	42541512	ENSG00000168575.9|SLC20A2|NCBP2|NCBP2	924	-	3.8463805	1.1173344	-1.0	-1.0
chr8	42896468	42896648	ENSG00000120925.15|RNF170|NCBP2|NCBP2	949	-	6.6069016	1.296483	-1.0	-1.0
chr8	42896931	42897061	ENSG00000168172.8|HOOK3|NCBP2|NCBP2	929	+	3.8898232	1.1482383	-1.0	-1.0
chr8	43140469	43140594	ENSG00000165102.14|HGSNAT|NCBP2|NCBP2	951	+	6.5828247	1.3114965	-1.0	-1.0
chr8	47960037	47960137	ENSG00000253729.7|PRKDC|NCBP2|NCBP2	905	-	2.7957656	1.0241424	-1.0	-1.0
chr8	47960912	47961032	ENSG00000104738.16|MCM4|NCBP2|NCBP2	918	+	4.434453	1.0862966	-1.0	-1.0
chr8	51898929	51899109	ENSG00000168300.13|PCMTD1|NCBP2|NCBP2	981	-	4.6525936	1.7234567	-1.0	-1.0
chr8	54135219	54135349	ENSG00000137547.8|MRPL15|NCBP2|NCBP2	914	+	3.6728606	1.0658494	-1.0	-1.0
chr8	56211695	56211900	ENSG00000170791.17|CHCHD7|NCBP2|NCBP2	994	+	7.1145854	2.195444	-1.0	-1.0
chr8	60516921	60517111	ENSG00000104388.14|RAB2A|NCBP2|NCBP2	944	+	4.136815	1.2548205	-1.0	-1.0
chr8	60679886	60680011	ENSG00000171316.11|CHD7|NCBP2|NCBP2	903	+	6.17451	1.0117105	-1.0	-1.0
chr8	61714398	61714640	ENSG00000198363.17|ASPH|NCBP2|NCBP2	990	-	4.04123	1.9992816	-1.0	-1.0
chr8	63168552	63168772	ENSG00000185728.16|YTHDF3|NCBP2|NCBP2	957	+	4.2831473	1.3633956	-1.0	-1.0
chr8	65634038	65634143	ENSG00000104442.9|ARMC1|NCBP2|NCBP2	903	-	6.186737	1.0122449	-1.0	-1.0
chr8	66667083	66667217	ENSG00000175073.7|VCPIP1|NCBP2|NCBP2	957	-	4.6468134	1.3644614	-1.0	-1.0
chr8	66667595	66667701	ENSG00000270024.5|C8orf44-SGK3|NCBP2|NCBP2	949	+	4.096751	1.2885423	-1.0	-1.0
chr8	66667614	66667701	ENSG00000213865.7|C8orf44|NCBP2|NCBP2	936	+	3.949111	1.1953808	-1.0	-1.0
chr8	66925436	66925591	ENSG00000245910.8|SNHG6|NCBP2|NCBP2	999	-	3.930132	3.0064187	-1.0	-1.0
chr8	67062030	67062195	ENSG00000121022.13|COPS5|NCBP2|NCBP2	928	-	3.2111773	1.1434948	-1.0	-1.0
chr8	70402357	70402497	ENSG00000140396.12|NCOA2|NCBP2|NCBP2	922	-	6.045041	1.1086926	-1.0	-1.0
chr8	70403302	70403537	ENSG00000140396.12|NCOA2|NCBP2|NCBP2	927	-	4.623632	1.1367116	-1.0	-1.0
chr8	70669068	70669173	ENSG00000147592.8|LACTB2|NCBP2|NCBP2	906	-	6.211192	1.0267811	-1.0	-1.0
chr8	73878807	73878854	ENSG00000258677.2|AC022826.2|NCBP2|NCBP2	928	-	6.433584	1.1427449	-1.0	-1.0
chr8	73746728	73746908	ENSG00000258677.2|AC022826.2|NCBP2|NCBP2	914	-	4.345556	1.0660541	-1.0	-1.0
chr8	73746782	73746917	ENSG00000040341.17|STAU2|NCBP2|NCBP2	912	-	4.606141	1.0576702	-1.0	-1.0
chr8	73972041	73972201	ENSG00000154582.16|ELOC|NCBP2|NCBP2	915	-	3.2029088	1.070718	-1.0	-1.0
chr8	80171479	80171604	ENSG00000076554.15|TPD52|NCBP2|NCBP2	934	-	6.4254236	1.1819209	-1.0	-1.0
chr8	80486212	80486317	ENSG00000205189.11|ZBTB10|NCBP2|NCBP2	941	+	6.508997	1.2319653	-1.0	-1.0
chr8	85177224	85177324	ENSG00000133740.10|E2F5|NCBP2|NCBP2	946	+	6.474227	1.2685199	-1.0	-1.0
chr8	86342737	86342907	ENSG00000123124.13|WWP1|NCBP2|NCBP2	977	+	5.24674	1.632895	-1.0	-1.0
chr8	92966022	92966145	ENSG00000205133.11|TRIQK|NCBP2|NCBP2	936	-	4.577812	1.1906549	-1.0	-1.0
chr8	93740862	93741012	ENSG00000183808.11|RBM12B|NCBP2|NCBP2	981	-	5.353752	1.7112603	-1.0	-1.0
chr8	94719837	94720014	ENSG00000156162.16|DPY19L4|NCBP2|NCBP2	951	+	3.474735	1.31074	-1.0	-1.0
chr8	94823219	94823404	ENSG00000164941.13|INTS8|NCBP2|NCBP2	949	+	6.1210985	1.295327	-1.0	-1.0
chr8	94949524	94949719	ENSG00000156170.12|NDUFAF6|NCBP2|NCBP2	952	+	6.6359816	1.3164438	-1.0	-1.0
chr8	96235444	96235629	ENSG00000156467.9|UQCRB|NCBP2|NCBP2	956	-	5.659647	1.3545063	-1.0	-1.0
chr8	96261505	96261605	ENSG00000156469.8|MTERF3|NCBP2|NCBP2	901	-	4.2191925	1.0034102	-1.0	-1.0
chr8	96494375	96494490	ENSG00000169439.11|SDC2|NCBP2|NCBP2	912	+	4.5161524	1.0559006	-1.0	-1.0
chr8	96495655	96495760	ENSG00000169439.11|SDC2|NCBP2|NCBP2	906	+	6.211192	1.026135	-1.0	-1.0
chr8	96493985	96494140	ENSG00000169439.11|SDC2|NCBP2|NCBP2	908	+	2.7371943	1.038086	-1.0	-1.0
chr8	96645261	96645402	ENSG00000104324.15|CPQ|NCBP2|NCBP2	944	+	6.5437045	1.2500135	-1.0	-1.0
chr8	98117031	98117206	ENSG00000132541.10|RIDA|NCBP2|NCBP2	940	-	6.465301	1.2228837	-1.0	-1.0
chr8	99013265	99013347	ENSG00000132549.18|VPS13B|NCBP2|NCBP2	941	+	4.76853	1.2324324	-1.0	-1.0
chr8	100309741	100309861	ENSG00000034677.12|RNF19A|NCBP2|NCBP2	922	-	6.3797107	1.1088104	-1.0	-1.0
chr8	100559602	100559784	ENSG00000186106.11|ANKRD46|NCBP2|NCBP2	969	-	6.957931	1.505453	-1.0	-1.0
chr8	100721990	100722160	ENSG00000070756.15|PABPC1|NCBP2|NCBP2	916	-	2.3670278	1.0771837	-1.0	-1.0
chr8	102412036	102412136	ENSG00000104517.12|UBR5|NCBP2|NCBP2	900	-	6.1622825	1.0007501	-1.0	-1.0
chr8	103021062	103021222	ENSG00000155097.11|ATP6V1C1|NCBP2|NCBP2	945	+	4.6316895	1.2620549	-1.0	-1.0
chr8	103298865	103298990	ENSG00000164930.11|FZD6|NCBP2|NCBP2	948	+	5.9640527	1.2866442	-1.0	-1.0
chr8	103415393	103415516	ENSG00000164934.13|DCAF13|NCBP2|NCBP2	932	+	6.398122	1.1670004	-1.0	-1.0
chr8	106657842	106657952	ENSG00000164830.18|OXR1|NCBP2|NCBP2	908	+	4.2876453	1.035175	-1.0	-1.0
chr8	109334323	109334473	ENSG00000120533.12|ENY2|NCBP2|NCBP2	959	+	3.873731	1.3882521	-1.0	-1.0
chr8	118111619	118111853	ENSG00000182197.10|EXT1|NCBP2|NCBP2	930	-	4.04857	1.1555336	-1.0	-1.0
chr8	119832741	119832861	ENSG00000064313.11|TAF2|NCBP2|NCBP2	910	-	4.3078055	1.0446537	-1.0	-1.0
chr8	120445399	120445514	ENSG00000172167.7|MTBP|NCBP2|NCBP2	947	+	6.5129776	1.2724555	-1.0	-1.0
chr8	120812749	120812852	ENSG00000172164.13|SNTB1|NCBP2|NCBP2	970	-	6.990189	1.5160832	-1.0	-1.0
chr8	120811942	120812122	ENSG00000172164.13|SNTB1|NCBP2|NCBP2	942	-	2.831759	1.2397771	-1.0	-1.0
chr8	120812428	120812593	ENSG00000172164.13|SNTB1|NCBP2|NCBP2	916	-	3.7176807	1.0778605	-1.0	-1.0
chr8	122781788	122781946	ENSG00000178764.7|ZHX2|NCBP2|NCBP2	921	+	4.999459	1.1001911	-1.0	-1.0
chr8	122782166	122782281	ENSG00000178764.7|ZHX2|NCBP2|NCBP2	937	+	6.537263	1.2015188	-1.0	-1.0
chr8	123396217	123396465	ENSG00000156802.12|ATAD2|NCBP2|NCBP2	950	-	3.3665588	1.2971082	-1.0	-1.0
chr8	123416774	123416899	ENSG00000156795.6|WDYHV1|NCBP2|NCBP2	934	+	6.4250216	1.1818801	-1.0	-1.0
chr8	123768455	123768670	ENSG00000176853.15|FAM91A1|NCBP2|NCBP2	930	+	5.8259153	1.1575067	-1.0	-1.0
chr8	124539032	124539157	ENSG00000147687.18|TATDN1|NCBP2|NCBP2	921	-	6.3033466	1.1002697	-1.0	-1.0
chr8	124728148	124728273	ENSG00000170873.18|MTSS1|NCBP2|NCBP2	926	-	6.352565	1.1336641	-1.0	-1.0
chr8	125091808	125091953	ENSG00000156831.7|NSMCE2|NCBP2|NCBP2	933	+	3.634791	1.1731774	-1.0	-1.0
chr8	127218809	127218939	ENSG00000254166.2|CASC19|NCBP2|NCBP2	919	-	2.6712148	1.0920875	-1.0	-1.0
chr8	127794532	127794687	ENSG00000249859.9|PVT1|NCBP2|NCBP2	985	+	4.86999	1.8306593	-1.0	-1.0
chr8	127794540	127794690	ENSG00000276443.1|PVT1_1|NCBP2|NCBP2	981	+	4.690532	1.7104489	-1.0	-1.0
chr8	130443559	130443660	ENSG00000153317.14|ASAP1|NCBP2|NCBP2	917	-	4.3852024	1.0824506	-1.0	-1.0
chr8	133296555	133296655	ENSG00000104419.14|NDRG1|NCBP2|NCBP2	908	-	6.391761	1.0366701	-1.0	-1.0
chr8	133297041	133297141	ENSG00000104419.14|NDRG1|NCBP2|NCBP2	937	-	6.5137534	1.1992706	-1.0	-1.0
chr8	141000979	141001089	ENSG00000169398.19|PTK2|NCBP2|NCBP2	911	-	6.2890334	1.0486542	-1.0	-1.0
chr8	141001189	141001299	ENSG00000169398.19|PTK2|NCBP2|NCBP2	923	-	3.8158448	1.1156622	-1.0	-1.0
chr8	141402054	141402379	ENSG00000184489.11|PTP4A3|NCBP2|NCBP2	948	+	5.9771647	1.2804878	-1.0	-1.0
chr8	141400519	141400749	ENSG00000184489.11|PTP4A3|NCBP2|NCBP2	944	+	4.7615094	1.2492288	-1.0	-1.0
chr8	141413049	141413499	ENSG00000184489.11|PTP4A3|NCBP2|NCBP2	945	+	6.494219	1.2567658	-1.0	-1.0
chr8	141410694	141411034	ENSG00000184489.11|PTP4A3|NCBP2|NCBP2	956	+	6.23821	1.3613682	-1.0	-1.0
chr8	141414424	141414559	ENSG00000184489.11|PTP4A3|NCBP2|NCBP2	956	+	6.9722424	1.358545	-1.0	-1.0
chr8	141402864	141402984	ENSG00000184489.11|PTP4A3|NCBP2|NCBP2	939	+	6.5655932	1.214118	-1.0	-1.0
chr8	141406024	141406204	ENSG00000184489.11|PTP4A3|NCBP2|NCBP2	911	+	5.734825	1.0511756	-1.0	-1.0
chr8	141412739	141412839	ENSG00000184489.11|PTP4A3|NCBP2|NCBP2	917	+	6.3043013	1.0829272	-1.0	-1.0
chr8	141401664	141401854	ENSG00000184489.11|PTP4A3|NCBP2|NCBP2	923	+	3.3573525	1.111019	-1.0	-1.0
chr8	141411709	141411984	ENSG00000184489.11|PTP4A3|NCBP2|NCBP2	915	+	4.704119	1.0710526	-1.0	-1.0
chr8	141413504	141413979	ENSG00000184489.11|PTP4A3|NCBP2|NCBP2	929	+	5.375308	1.1468766	-1.0	-1.0
chr8	141409299	141409414	ENSG00000184489.11|PTP4A3|NCBP2|NCBP2	932	+	6.4945674	1.1700428	-1.0	-1.0
chr8	141404574	141404739	ENSG00000184489.11|PTP4A3|NCBP2|NCBP2	938	+	5.62803	1.2098893	-1.0	-1.0
chr8	141411129	141411314	ENSG00000184489.11|PTP4A3|NCBP2|NCBP2	917	+	5.014488	1.0833548	-1.0	-1.0
chr8	141414809	141415109	ENSG00000184489.11|PTP4A3|NCBP2|NCBP2	928	+	5.223904	1.143642	-1.0	-1.0
chr8	141411324	141411484	ENSG00000184489.11|PTP4A3|NCBP2|NCBP2	935	+	4.9208283	1.18472	-1.0	-1.0
chr8	141412329	141412534	ENSG00000184489.11|PTP4A3|NCBP2|NCBP2	925	+	5.1009645	1.1231742	-1.0	-1.0
chr8	141408789	141408959	ENSG00000184489.11|PTP4A3|NCBP2|NCBP2	913	+	5.5522985	1.0611627	-1.0	-1.0
chr8	141416219	141416324	ENSG00000184489.11|PTP4A3|NCBP2|NCBP2	919	+	6.4335833	1.0925337	-1.0	-1.0
chr8	141405639	141405769	ENSG00000184489.11|PTP4A3|NCBP2|NCBP2	904	+	4.1956344	1.0181022	-1.0	-1.0
chr8	141404089	141404189	ENSG00000184489.11|PTP4A3|NCBP2|NCBP2	911	+	6.3917627	1.0491302	-1.0	-1.0
chr8	141409034	141409259	ENSG00000184489.11|PTP4A3|NCBP2|NCBP2	936	+	5.6382747	1.1954987	-1.0	-1.0
chr8	141415119	141415284	ENSG00000184489.11|PTP4A3|NCBP2|NCBP2	913	+	4.7722282	1.0612538	-1.0	-1.0
chr8	141414064	141414179	ENSG00000184489.11|PTP4A3|NCBP2|NCBP2	906	+	4.3987103	1.0247452	-1.0	-1.0
chr8	143504692	143504812	ENSG00000014164.6|ZC3H3|NCBP2|NCBP2	942	-	6.6616793	1.2369977	-1.0	-1.0
chr8	143504447	143504552	ENSG00000014164.6|ZC3H3|NCBP2|NCBP2	921	-	6.411459	1.1038153	-1.0	-1.0
chr8	143503242	143503347	ENSG00000014164.6|ZC3H3|NCBP2|NCBP2	904	-	6.304299	1.0188284	-1.0	-1.0
chr8	143519229	143519349	ENSG00000014164.6|ZC3H3|NCBP2|NCBP2	907	-	6.2670755	1.0308964	-1.0	-1.0
chr8	143505457	143505612	ENSG00000014164.6|ZC3H3|NCBP2|NCBP2	925	-	6.4914684	1.126879	-1.0	-1.0
chr8	143560256	143560361	ENSG00000104518.10|GSDMD|NCBP2|NCBP2	904	+	6.186737	1.0166706	-1.0	-1.0
chr8	143558306	143558446	ENSG00000104518.10|GSDMD|NCBP2|NCBP2	996	+	7.291241	2.3948207	-1.0	-1.0
chr8	143559261	143559451	ENSG00000104518.10|GSDMD|NCBP2|NCBP2	926	+	3.9035213	1.128269	-1.0	-1.0
chr8	143591593	143591693	ENSG00000104529.17|EEF1D|NCBP2|NCBP2	908	-	6.3042994	1.0359056	-1.0	-1.0
chr8	143595463	143595653	ENSG00000104529.17|EEF1D|NCBP2|NCBP2	933	-	4.235232	1.1735107	-1.0	-1.0
chr8	143588139	143588244	ENSG00000104529.17|EEF1D|NCBP2|NCBP2	932	-	6.389264	1.168123	-1.0	-1.0
chr8	143592479	143592599	ENSG00000104529.17|EEF1D|NCBP2|NCBP2	942	-	6.2249236	1.2355738	-1.0	-1.0
chr8	143594518	143594858	ENSG00000104529.17|EEF1D|NCBP2|NCBP2	928	-	3.384651	1.1400326	-1.0	-1.0
chr8	143591258	143591413	ENSG00000104529.17|EEF1D|NCBP2|NCBP2	920	-	4.208175	1.0971234	-1.0	-1.0
chr8	143591928	143592083	ENSG00000104529.17|EEF1D|NCBP2|NCBP2	913	-	3.2782204	1.0608141	-1.0	-1.0
chr8	143596582	143596754	ENSG00000104529.17|EEF1D|NCBP2|NCBP2	908	-	3.240466	1.0384866	-1.0	-1.0
chr8	143591088	143591208	ENSG00000104529.17|EEF1D|NCBP2|NCBP2	920	-	3.8273864	1.0958691	-1.0	-1.0
chr8	143593037	143593642	ENSG00000104529.17|EEF1D|NCBP2|NCBP2	927	-	3.7046826	1.1383836	-1.0	-1.0
chr8	143587819	143587949	ENSG00000104529.17|EEF1D|NCBP2|NCBP2	909	-	3.7400134	1.0432453	-1.0	-1.0
chr8	143593737	143593837	ENSG00000104529.17|EEF1D|NCBP2|NCBP2	911	-	3.2539694	1.0525875	-1.0	-1.0
chr8	143594176	143594415	ENSG00000104529.17|EEF1D|NCBP2|NCBP2	928	-	4.243407	1.1427823	-1.0	-1.0
chr8	143597044	143597409	ENSG00000104529.17|EEF1D|NCBP2|NCBP2	972	-	4.725049	1.5527345	-1.0	-1.0
chr8	143595878	143595993	ENSG00000104529.17|EEF1D|NCBP2|NCBP2	925	-	3.941862	1.1268196	-1.0	-1.0
chr8	143588499	143588599	ENSG00000104529.17|EEF1D|NCBP2|NCBP2	900	-	4.2191925	1.0008448	-1.0	-1.0
chr8	143592249	143592444	ENSG00000104529.17|EEF1D|NCBP2|NCBP2	930	-	4.105614	1.1549623	-1.0	-1.0
chr8	143596227	143596537	ENSG00000104529.17|EEF1D|NCBP2|NCBP2	918	-	3.8285987	1.0864913	-1.0	-1.0
chr8	143589517	143589637	ENSG00000104529.17|EEF1D|NCBP2|NCBP2	907	-	4.3116527	1.0313878	-1.0	-1.0
chr8	143595668	143595773	ENSG00000104529.17|EEF1D|NCBP2|NCBP2	913	-	6.303596	1.0591669	-1.0	-1.0
chr8	143636012	143636145	ENSG00000183309.11|ZNF623|NCBP2|NCBP2	949	+	5.537961	1.2923851	-1.0	-1.0
chr8	143733117	143733397	ENSG00000180921.6|FAM83H|NCBP2|NCBP2	928	-	5.27411	1.1430856	-1.0	-1.0
chr8	143840705	143840974	ENSG00000185189.17|NRBP2|NCBP2|NCBP2	954	-	6.696243	1.3366427	-1.0	-1.0
chr8	143940085	143940185	ENSG00000178209.14|PLEC|NCBP2|NCBP2	901	-	6.3042984	1.0042515	-1.0	-1.0
chr8	143942529	143942724	ENSG00000178209.14|PLEC|NCBP2|NCBP2	953	-	6.779678	1.3314373	-1.0	-1.0
chr8	143973427	143973529	ENSG00000178209.14|PLEC|NCBP2|NCBP2	952	-	6.602396	1.3222868	-1.0	-1.0
chr8	143948402	143948572	ENSG00000178209.14|PLEC|NCBP2|NCBP2	938	-	6.5133133	1.2063804	-1.0	-1.0
chr8	143941905	143942010	ENSG00000178209.14|PLEC|NCBP2|NCBP2	910	-	6.281399	1.0465106	-1.0	-1.0
chr8	143990057	143990252	ENSG00000178719.16|GRINA|NCBP2|NCBP2	941	+	4.872329	1.2268938	-1.0	-1.0
chr8	144078705	144078845	ENSG00000178896.8|EXOSC4|NCBP2|NCBP2	914	+	6.297682	1.0674287	-1.0	-1.0
chr8	144082589	144082699	ENSG00000197858.10|GPAA1|NCBP2|NCBP2	912	+	4.624549	1.0542974	-1.0	-1.0
chr8	144095706	144095846	ENSG00000179091.4|CYC1|NCBP2|NCBP2	922	+	5.0407286	1.1081028	-1.0	-1.0
chr8	144291595	144291700	ENSG00000185122.10|HSF1|NCBP2|NCBP2	907	+	4.2709317	1.0314996	-1.0	-1.0
chr8	144326716	144326910	ENSG00000185000.11|DGAT1|NCBP2|NCBP2	953	-	3.3682451	1.3318878	-1.0	-1.0
chr8	144358322	144358567	ENSG00000182325.10|FBXL6|NCBP2|NCBP2	925	-	4.3144183	1.1223406	-1.0	-1.0
chr8	144444389	144444444	ENSG00000160949.16|TONSL|NCBP2|NCBP2	926	-	3.7029524	1.1308576	-1.0	-1.0
chr8	144462737	144462861	ENSG00000187954.12|CYHR1|NCBP2|NCBP2	941	-	6.4960055	1.2294075	-1.0	-1.0
chr8	144466042	144466202	ENSG00000167702.11|KIFC2|NCBP2|NCBP2	907	+	3.509343	1.0318675	-1.0	-1.0
chr8	144517671	144517845	ENSG00000160957.12|RECQL4|NCBP2|NCBP2	955	-	4.3515472	1.3469594	-1.0	-1.0
chr8	144529005	144529120	ENSG00000213563.6|C8orf82|NCBP2|NCBP2	910	-	3.7800612	1.046551	-1.0	-1.0
chr8	144755236	144755521	ENSG00000198169.8|ZNF251|NCBP2|NCBP2	951	-	5.3925014	1.3092364	-1.0	-1.0
chr8	144827493	144827678	ENSG00000147789.15|ZNF7|NCBP2|NCBP2	914	+	3.767715	1.0633764	-1.0	-1.0
chr8	144852935	144853050	ENSG00000170619.9|COMMD5|NCBP2|NCBP2	919	-	6.301894	1.0937172	-1.0	-1.0
chr9	682994	683204	ENSG00000107104.18|KANK1|NCBP2|NCBP2	951	+	3.932327	1.3130347	-1.0	-1.0
chr9	4679558	4679663	ENSG00000106993.11|CDC37L1|NCBP2|NCBP2	908	+	6.234845	1.0351384	-1.0	-1.0
chr9	4741001	4741318	ENSG00000147853.16|AK3|NCBP2|NCBP2	988	-	4.204951	1.9275554	-1.0	-1.0
chr9	4740620	4740755	ENSG00000147853.16|AK3|NCBP2|NCBP2	906	-	4.966506	1.0246141	-1.0	-1.0
chr9	5629164	5629314	ENSG00000107036.11|RIC1|NCBP2|NCBP2	904	+	3.7294643	1.0160562	-1.0	-1.0
chr9	5832938	5833117	ENSG00000099219.13|ERMP1|NCBP2|NCBP2	935	-	3.3630006	1.186335	-1.0	-1.0
chr9	6413150	6413350	ENSG00000147854.16|UHRF2|NCBP2|NCBP2	967	+	4.470129	1.4841582	-1.0	-1.0
chr9	14868843	14869088	ENSG00000164946.19|FREM1|NCBP2|NCBP2	953	-	2.803878	1.3234007	-1.0	-1.0
chr9	14859197	14859307	ENSG00000164946.19|FREM1|NCBP2|NCBP2	904	-	4.2535486	1.0197406	-1.0	-1.0
chr9	15307113	15307313	ENSG00000155158.20|TTC39B|NCBP2|NCBP2	935	-	4.6668973	1.1884954	-1.0	-1.0
chr9	15422813	15423018	ENSG00000164975.15|SNAPC3|NCBP2|NCBP2	971	+	3.2088482	1.5372823	-1.0	-1.0
chr9	19102783	19102978	ENSG00000147874.10|HAUS6|NCBP2|NCBP2	932	-	3.6148808	1.1668673	-1.0	-1.0
chr9	19127278	19127413	ENSG00000147872.9|PLIN2|NCBP2|NCBP2	944	-	6.5254664	1.2490854	-1.0	-1.0
chr9	19380062	19380254	ENSG00000137154.12|RPS6|NCBP2|NCBP2	935	-	3.0674136	1.1870631	-1.0	-1.0
chr9	20622394	20622529	ENSG00000171843.15|MLLT3|NCBP2|NCBP2	935	-	6.4569187	1.188225	-1.0	-1.0
chr9	20684197	20684293	ENSG00000188352.12|FOCAD|NCBP2|NCBP2	902	+	4.2191925	1.0078312	-1.0	-1.0
chr9	21335265	21335375	ENSG00000198642.6|KLHL9|NCBP2|NCBP2	924	-	6.3186297	1.1184024	-1.0	-1.0
chr9	26956382	26956516	ENSG00000096872.15|IFT74|NCBP2|NCBP2	937	+	6.425056	1.2032907	-1.0	-1.0
chr9	32552448	32552548	ENSG00000197579.7|TOPORS|NCBP2|NCBP2	902	-	4.2191925	1.0080886	-1.0	-1.0
chr9	33025028	33025138	ENSG00000137074.18|APTX|NCBP2|NCBP2	905	-	6.2106576	1.0239985	-1.0	-1.0
chr9	33290510	33290597	ENSG00000086102.18|NFX1|NCBP2|NCBP2	917	+	3.4466133	1.0810684	-1.0	-1.0
chr9	34048824	34048944	ENSG00000137073.21|UBAP2|NCBP2|NCBP2	965	-	5.0353756	1.4551013	-1.0	-1.0
chr9	34637690	34637790	ENSG00000147955.16|SIGMAR1|NCBP2|NCBP2	906	-	4.353493	1.0245736	-1.0	-1.0
chr9	35665091	35665241	ENSG00000137135.17|ARHGEF39|NCBP2|NCBP2	926	-	5.803812	1.1308253	-1.0	-1.0
chr9	35732139	35732244	ENSG00000137076.20|TLN1|NCBP2|NCBP2	902	-	4.2191925	1.0080405	-1.0	-1.0
chr9	35749080	35749190	ENSG00000070610.14|GBA2|NCBP2|NCBP2	922	-	4.434306	1.106255	-1.0	-1.0
chr9	35756765	35756870	ENSG00000107185.9|RGP1|NCBP2|NCBP2	935	+	6.453905	1.1879181	-1.0	-1.0
chr9	35814450	35814560	ENSG00000137103.17|TMEM8B|NCBP2|NCBP2	925	+	6.3299065	1.1221795	-1.0	-1.0
chr9	37120558	37120688	ENSG00000147905.17|ZCCHC7|NCBP2|NCBP2	922	+	3.8931062	1.1051881	-1.0	-1.0
chr9	37785048	37785153	ENSG00000255872.3|AL138752.2|NCBP2|NCBP2	944	-	6.4742265	1.250488	-1.0	-1.0
chr9	37800806	37800971	ENSG00000122741.15|DCAF10|NCBP2|NCBP2	915	+	6.2802014	1.0708346	-1.0	-1.0
chr9	65675833	65676028	ENSG00000147996.16|CBWD5|NCBP2|NCBP2	952	+	4.4411616	1.3221371	-1.0	-1.0
chr9	70258961	70259081	ENSG00000198887.8|SMC5|NCBP2|NCBP2	966	+	5.6335044	1.4644064	-1.0	-1.0
chr9	71768771	71768884	ENSG00000135048.13|TMEM2|NCBP2|NCBP2	961	-	5.5235114	1.4144659	-1.0	-1.0
chr9	71911594	71911779	ENSG00000155621.14|C9orf85|NCBP2|NCBP2	932	+	5.252625	1.1699754	-1.0	-1.0
chr9	72365085	72365230	ENSG00000107372.12|ZFAND5|NCBP2|NCBP2	936	-	3.741835	1.1937456	-1.0	-1.0
chr9	77177472	77177804	ENSG00000197969.11|VPS13A|NCBP2|NCBP2	944	+	4.592839	1.250607	-1.0	-1.0
chr9	83538279	83538389	ENSG00000172159.15|FRMD3|NCBP2|NCBP2	902	-	6.1622825	1.0067477	-1.0	-1.0
chr9	83707829	83708049	ENSG00000135018.13|UBQLN1|NCBP2|NCBP2	966	-	4.984432	1.4637417	-1.0	-1.0
chr9	83980720	83980890	ENSG00000178966.16|RMI1|NCBP2|NCBP2	917	+	5.6211267	1.0786624	-1.0	-1.0
chr9	85941145	85941273	ENSG00000135040.15|NAA35|NCBP2|NCBP2	954	+	4.264956	1.3357745	-1.0	-1.0
chr9	86282437	86282538	ENSG00000135070.14|ISCA1|NCBP2|NCBP2	917	-	4.3848615	1.0815341	-1.0	-1.0
chr9	87497835	87497980	ENSG00000196730.12|DAPK1|NCBP2|NCBP2	932	+	4.5849977	1.1658394	-1.0	-1.0
chr9	88388418	88388533	ENSG00000106723.16|SPIN1|NCBP2|NCBP2	996	+	7.957888	2.417294	-1.0	-1.0
chr9	91423734	91423859	ENSG00000165030.3|NFIL3|NCBP2|NCBP2	932	-	5.7473125	1.1678492	-1.0	-1.0
chr9	93096217	93096347	ENSG00000165233.17|CARD19|NCBP2|NCBP2	910	+	6.2574377	1.0434904	-1.0	-1.0
chr9	93201865	93201980	ENSG00000165238.16|WNK2|NCBP2|NCBP2	904	+	6.258497	1.018547	-1.0	-1.0
chr9	94166288	94166381	ENSG00000269946.1|AL158152.2|NCBP2|NCBP2	965	+	6.8892636	1.4619933	-1.0	-1.0
chr9	95004979	95005065	ENSG00000148120.16|C9orf3|NCBP2|NCBP2	986	+	7.433583	1.853982	-1.0	-1.0
chr9	96383531	96383710	ENSG00000130958.11|SLC35D2|NCBP2|NCBP2	948	-	4.717008	1.2812781	-1.0	-1.0
chr9	96418157	96418329	ENSG00000165244.6|ZNF367|NCBP2|NCBP2	927	-	4.8451643	1.1393676	-1.0	-1.0
chr9	96450628	96450823	ENSG00000130956.13|HABP4|NCBP2|NCBP2	949	+	6.7112503	1.2959762	-1.0	-1.0
chr9	96450200	96450355	ENSG00000130956.13|HABP4|NCBP2|NCBP2	942	+	4.6035447	1.2338281	-1.0	-1.0
chr9	96619668	96619830	ENSG00000081377.16|CDC14B|NCBP2|NCBP2	928	-	5.142235	1.1425953	-1.0	-1.0
chr9	96854262	96854488	ENSG00000196597.11|ZNF782|NCBP2|NCBP2	933	-	5.5543823	1.1715508	-1.0	-1.0
chr9	97922417	97922557	ENSG00000136932.13|TRMO|NCBP2|NCBP2	923	-	6.3573647	1.1150384	-1.0	-1.0
chr9	99105088	99105228	ENSG00000106799.12|TGFBR1|NCBP2|NCBP2	914	+	4.0572963	1.0666462	-1.0	-1.0
chr9	100099265	100099410	ENSG00000119509.12|INVS|NCBP2|NCBP2	918	+	3.8303094	1.0842586	-1.0	-1.0
chr9	101398872	101399189	ENSG00000136870.10|ZNF189|NCBP2|NCBP2	952	+	4.523561	1.3186631	-1.0	-1.0
chr9	104928004	104928237	ENSG00000165029.15|ABCA1|NCBP2|NCBP2	985	-	5.2494493	1.8117288	-1.0	-1.0
chr9	104889575	104889755	ENSG00000165029.15|ABCA1|NCBP2|NCBP2	933	-	4.929091	1.1725905	-1.0	-1.0
chr9	105448005	105448215	ENSG00000106701.11|FSD1L|NCBP2|NCBP2	953	+	6.487575	1.3296046	-1.0	-1.0
chr9	108933933	108934116	ENSG00000070061.14|ELP1|NCBP2|NCBP2	922	-	3.027171	1.1093125	-1.0	-1.0
chr9	109119824	109119945	ENSG00000106771.12|TMEM245|NCBP2|NCBP2	946	-	4.083451	1.2691375	-1.0	-1.0
chr9	112175137	112175287	ENSG00000106868.16|SUSD1|NCBP2|NCBP2	944	-	5.34509	1.2544885	-1.0	-1.0
chr9	113376823	113376999	ENSG00000119431.9|HDHD3|NCBP2|NCBP2	962	-	5.3220735	1.4155326	-1.0	-1.0
chr9	113505286	113505466	ENSG00000138835.22|RGS3|NCBP2|NCBP2	939	+	6.456319	1.2129763	-1.0	-1.0
chr9	114078107	114078387	ENSG00000106927.11|AMBP|NCBP2|NCBP2	931	-	1.8386097	1.1626911	-1.0	-1.0
chr9	114290809	114290917	ENSG00000196739.14|COL27A1|NCBP2|NCBP2	920	+	3.3468359	1.0973916	-1.0	-1.0
chr9	114156562	114156672	ENSG00000196739.14|COL27A1|NCBP2|NCBP2	903	+	6.194889	1.012374	-1.0	-1.0
chr9	114235598	114235652	ENSG00000196739.14|COL27A1|NCBP2|NCBP2	952	+	3.8041658	1.3175699	-1.0	-1.0
chr9	114282456	114282564	ENSG00000196739.14|COL27A1|NCBP2|NCBP2	927	+	3.3098896	1.1345236	-1.0	-1.0
chr9	120579944	120580170	ENSG00000136861.17|CDK5RAP2|NCBP2|NCBP2	999	-	5.27022	3.008253	-1.0	-1.0
chr9	120793211	120793351	ENSG00000119402.16|FBXW2|NCBP2|NCBP2	932	-	4.54185	1.1679338	-1.0	-1.0
chr9	120842821	120842984	ENSG00000095261.13|PSMD5|NCBP2|NCBP2	937	-	4.539777	1.1995281	-1.0	-1.0
chr9	121050181	121050276	ENSG00000106804.7|C5|NCBP2|NCBP2	943	-	2.7765374	1.2429858	-1.0	-1.0
chr9	122159626	122159766	ENSG00000119421.6|NDUFA8|NCBP2|NCBP2	902	-	3.7534187	1.0099877	-1.0	-1.0
chr9	122905159	122905341	ENSG00000056586.15|RC3H2|NCBP2|NCBP2	966	-	5.523976	1.4735308	-1.0	-1.0
chr9	122941008	122941093	ENSG00000011454.16|RABGAP1|NCBP2|NCBP2	972	+	5.183567	1.5561463	-1.0	-1.0
chr9	123268435	123268555	ENSG00000165209.18|STRBP|NCBP2|NCBP2	911	-	4.3365536	1.0500329	-1.0	-1.0
chr9	123929888	123930113	ENSG00000119522.16|DENND1A|NCBP2|NCBP2	991	-	5.2272	2.0533621	-1.0	-1.0
chr9	124276053	124276183	ENSG00000119408.16|NEK6|NCBP2|NCBP2	915	+	6.316582	1.071444	-1.0	-1.0
chr9	124258250	124258361	ENSG00000119408.16|NEK6|NCBP2|NCBP2	951	+	6.781374	1.3076042	-1.0	-1.0
chr9	124771139	124771310	ENSG00000148200.16|NR6A1|NCBP2|NCBP2	956	-	4.5259123	1.3576605	-1.0	-1.0
chr9	124869147	124869262	ENSG00000136950.13|ARPC5L|NCBP2|NCBP2	905	+	4.253958	1.0239666	-1.0	-1.0
chr9	125200602	125200737	ENSG00000136933.16|RABEPK|NCBP2|NCBP2	954	+	5.57195	1.3345809	-1.0	-1.0
chr9	125241079	125241244	ENSG00000044574.7|HSPA5|NCBP2|NCBP2	915	-	1.7314874	1.0709233	-1.0	-1.0
chr9	125707020	125707234	ENSG00000119487.16|MAPKAP1|NCBP2|NCBP2	971	-	4.787438	1.5369908	-1.0	-1.0
chr9	127450994	127451189	ENSG00000197958.12|RPL12|NCBP2|NCBP2	939	-	6.4832416	1.2111795	-1.0	-1.0
chr9	127451485	127451610	ENSG00000148356.13|LRSAM1|NCBP2|NCBP2	939	+	6.452552	1.2133205	-1.0	-1.0
chr9	127568984	127569084	ENSG00000136830.11|FAM129B|NCBP2|NCBP2	905	-	3.6430082	1.0226218	-1.0	-1.0
chr9	127950527	127950627	ENSG00000167106.11|FAM102A|NCBP2|NCBP2	901	-	6.2111917	1.00335	-1.0	-1.0
chr9	128191414	128191584	ENSG00000148337.20|CIZ1|NCBP2|NCBP2	959	-	6.779192	1.3901347	-1.0	-1.0
chr9	128371318	128371415	ENSG00000167118.10|URM1|NCBP2|NCBP2	921	+	4.4162292	1.1007055	-1.0	-1.0
chr9	128656555	128656655	ENSG00000119333.11|WDR34|NCBP2|NCBP2	904	-	4.2539577	1.0192494	-1.0	-1.0
chr9	128703409	128703519	ENSG00000160447.6|PKN3|NCBP2|NCBP2	903	+	6.304299	1.015171	-1.0	-1.0
chr9	128702522	128702642	ENSG00000160447.6|PKN3|NCBP2|NCBP2	921	+	6.3398166	1.100601	-1.0	-1.0
chr9	128881896	128882026	ENSG00000171097.13|KYAT1|NCBP2|NCBP2	949	-	4.9958825	1.2908584	-1.0	-1.0
chr9	128947616	128947821	ENSG00000251184.1|AL672142.1|NCBP2|NCBP2	943	+	3.8282125	1.2424049	-1.0	-1.0
chr9	128947698	128947751	ENSG00000095319.14|NUP188|NCBP2|NCBP2	946	+	4.071101	1.2677155	-1.0	-1.0
chr9	129028126	129028303	ENSG00000148341.17|SH3GLB2|NCBP2|NCBP2	940	-	4.668112	1.2226039	-1.0	-1.0
chr9	130042976	130043194	ENSG00000187239.16|FNBP1|NCBP2|NCBP2	957	-	4.9298997	1.3645852	-1.0	-1.0
chr9	130579519	130579754	ENSG00000107164.15|FUBP3|NCBP2|NCBP2	935	+	3.6186426	1.186035	-1.0	-1.0
chr9	130693720	130693913	ENSG00000130713.15|EXOSC2|NCBP2|NCBP2	984	+	5.956556	1.7837949	-1.0	-1.0
chr9	131125560	131125725	ENSG00000126883.16|NUP214|NCBP2|NCBP2	916	+	4.3685412	1.0758901	-1.0	-1.0
chr9	131394092	131394202	ENSG00000130723.18|PRRC2B|NCBP2|NCBP2	936	+	4.4315524	1.192369	-1.0	-1.0
chr9	131502931	131503031	ENSG00000130714.15|POMT1|NCBP2|NCBP2	901	+	6.1622825	1.0037073	-1.0	-1.0
chr9	131531101	131531266	ENSG00000130717.12|UCK1|NCBP2|NCBP2	946	-	6.515584	1.2655231	-1.0	-1.0
chr9	131739919	131740069	ENSG00000107263.18|RAPGEF1|NCBP2|NCBP2	918	-	6.3150363	1.0864443	-1.0	-1.0
chr9	132354916	132354985	ENSG00000107290.13|SETX|NCBP2|NCBP2	952	-	4.884007	1.320167	-1.0	-1.0
chr9	132670499	132670619	ENSG00000125484.11|GTF3C4|NCBP2|NCBP2	930	+	6.3978457	1.1543777	-1.0	-1.0
chr9	133030944	133031124	ENSG00000148308.17|GTF3C5|NCBP2|NCBP2	934	+	5.3996735	1.1821167	-1.0	-1.0
chr9	133140862	133140987	ENSG00000160271.14|RALGDS|NCBP2|NCBP2	906	-	6.3659205	1.0275887	-1.0	-1.0
chr9	133147232	133147342	ENSG00000160271.14|RALGDS|NCBP2|NCBP2	905	-	6.30383	1.0204654	-1.0	-1.0
chr9	133348023	133348128	ENSG00000148297.15|MED22|NCBP2|NCBP2	906	-	6.211192	1.0249724	-1.0	-1.0
chr9	133739847	133739947	ENSG00000123453.17|SARDH|NCBP2|NCBP2	908	-	3.6690035	1.0342245	-1.0	-1.0
chr9	133713379	133713524	ENSG00000123453.17|SARDH|NCBP2|NCBP2	917	-	6.2924323	1.0790234	-1.0	-1.0
chr9	133738253	133738357	ENSG00000123453.17|SARDH|NCBP2|NCBP2	938	-	4.0008726	1.2055087	-1.0	-1.0
chr9	133960361	133960461	ENSG00000160293.16|VAV2|NCBP2|NCBP2	901	-	6.2111917	1.0042515	-1.0	-1.0
chr9	133974016	133974131	ENSG00000160293.16|VAV2|NCBP2|NCBP2	905	-	4.2537537	1.0225141	-1.0	-1.0
chr9	133979801	133979916	ENSG00000160293.16|VAV2|NCBP2|NCBP2	908	-	6.2732644	1.0380332	-1.0	-1.0
chr9	133936657	133936757	ENSG00000160293.16|VAV2|NCBP2|NCBP2	918	-	4.505496	1.0866416	-1.0	-1.0
chr9	133934832	133934932	ENSG00000160293.16|VAV2|NCBP2|NCBP2	910	-	6.3043013	1.0481015	-1.0	-1.0
chr9	133846635	133846735	ENSG00000160293.16|VAV2|NCBP2|NCBP2	916	-	6.3917627	1.076535	-1.0	-1.0
chr9	133973666	133973816	ENSG00000160293.16|VAV2|NCBP2|NCBP2	913	-	6.2982044	1.0584245	-1.0	-1.0
chr9	133983411	133983511	ENSG00000160293.16|VAV2|NCBP2|NCBP2	902	-	6.2584968	1.0079925	-1.0	-1.0
chr9	133887922	133888042	ENSG00000160293.16|VAV2|NCBP2|NCBP2	917	-	6.3306723	1.0794191	-1.0	-1.0
chr9	133938482	133938582	ENSG00000160293.16|VAV2|NCBP2|NCBP2	913	-	6.304301	1.059641	-1.0	-1.0
chr9	133988171	133988286	ENSG00000160293.16|VAV2|NCBP2|NCBP2	905	-	6.2810464	1.022335	-1.0	-1.0
chr9	133938627	133938797	ENSG00000160293.16|VAV2|NCBP2|NCBP2	909	-	6.248736	1.0394691	-1.0	-1.0
chr9	133992199	133992379	ENSG00000160293.16|VAV2|NCBP2|NCBP2	946	-	3.7589962	1.2697605	-1.0	-1.0
chr9	133920022	133920142	ENSG00000160293.16|VAV2|NCBP2|NCBP2	946	-	6.753746	1.2678102	-1.0	-1.0
chr9	133927997	133928097	ENSG00000160293.16|VAV2|NCBP2|NCBP2	915	-	6.3043003	1.0686616	-1.0	-1.0
chr9	133932302	133932417	ENSG00000160293.16|VAV2|NCBP2|NCBP2	945	-	6.64221	1.2580643	-1.0	-1.0
chr9	133938027	133938157	ENSG00000160293.16|VAV2|NCBP2|NCBP2	916	-	6.3485055	1.0747421	-1.0	-1.0
chr9	133934997	133935097	ENSG00000160293.16|VAV2|NCBP2|NCBP2	920	-	6.348695	1.0984516	-1.0	-1.0
chr9	133907137	133907287	ENSG00000160293.16|VAV2|NCBP2|NCBP2	907	-	6.3110085	1.031921	-1.0	-1.0
chr9	133938212	133938317	ENSG00000160293.16|VAV2|NCBP2|NCBP2	929	-	6.568037	1.1494236	-1.0	-1.0
chr9	133893412	133893527	ENSG00000160293.16|VAV2|NCBP2|NCBP2	924	-	6.420469	1.1185864	-1.0	-1.0
chr9	133990566	133990861	ENSG00000160293.16|VAV2|NCBP2|NCBP2	941	-	6.600815	1.2298329	-1.0	-1.0
chr9	133913897	133914022	ENSG00000160293.16|VAV2|NCBP2|NCBP2	904	-	6.3131776	1.0159928	-1.0	-1.0
chr9	133804829	133804969	ENSG00000160293.16|VAV2|NCBP2|NCBP2	917	-	6.376549	1.0790131	-1.0	-1.0
chr9	133991476	133991586	ENSG00000160293.16|VAV2|NCBP2|NCBP2	910	-	6.433582	1.0477086	-1.0	-1.0
chr9	133928862	133928962	ENSG00000160293.16|VAV2|NCBP2|NCBP2	917	-	6.304301	1.0807967	-1.0	-1.0
chr9	133885702	133885822	ENSG00000160293.16|VAV2|NCBP2|NCBP2	902	-	6.339814	1.0092694	-1.0	-1.0
chr9	133932892	133933007	ENSG00000160293.16|VAV2|NCBP2|NCBP2	939	-	6.538119	1.2163194	-1.0	-1.0
chr9	133929767	133929887	ENSG00000160293.16|VAV2|NCBP2|NCBP2	942	-	6.622816	1.2344996	-1.0	-1.0
chr9	133917032	133917137	ENSG00000160293.16|VAV2|NCBP2|NCBP2	905	-	6.3042994	1.0206015	-1.0	-1.0
chr9	133983636	133983826	ENSG00000160293.16|VAV2|NCBP2|NCBP2	948	-	6.554085	1.285339	-1.0	-1.0
chr9	133828921	133829046	ENSG00000160293.16|VAV2|NCBP2|NCBP2	916	-	6.3410745	1.0737453	-1.0	-1.0
chr9	133906797	133906912	ENSG00000160293.16|VAV2|NCBP2|NCBP2	925	-	6.4939876	1.1251366	-1.0	-1.0
chr9	134055370	134055535	ENSG00000169925.16|BRD3|NCBP2|NCBP2	903	-	6.2001452	1.0135878	-1.0	-1.0
chr9	134136087	134136200	ENSG00000196363.9|WDR5|NCBP2|NCBP2	940	+	6.4640656	1.2254432	-1.0	-1.0
chr9	134329344	134329569	ENSG00000186350.9|RXRA|NCBP2|NCBP2	948	+	5.743147	1.280169	-1.0	-1.0
chr9	134371749	134371889	ENSG00000186350.9|RXRA|NCBP2|NCBP2	934	+	6.4338193	1.1787796	-1.0	-1.0
chr9	134331584	134331794	ENSG00000186350.9|RXRA|NCBP2|NCBP2	924	+	6.207261	1.1182289	-1.0	-1.0
chr9	134340274	134340529	ENSG00000186350.9|RXRA|NCBP2|NCBP2	930	+	5.153132	1.1548437	-1.0	-1.0
chr9	134354084	134354264	ENSG00000186350.9|RXRA|NCBP2|NCBP2	927	+	6.4278255	1.1365274	-1.0	-1.0
chr9	134334844	134335034	ENSG00000186350.9|RXRA|NCBP2|NCBP2	936	+	4.909845	1.1924303	-1.0	-1.0
chr9	134360924	134361099	ENSG00000186350.9|RXRA|NCBP2|NCBP2	910	+	6.2616963	1.0456579	-1.0	-1.0
chr9	134337579	134338019	ENSG00000186350.9|RXRA|NCBP2|NCBP2	926	+	5.9829903	1.1298134	-1.0	-1.0
chr9	134415719	134415819	ENSG00000186350.9|RXRA|NCBP2|NCBP2	901	+	6.2111917	1.00335	-1.0	-1.0
chr9	134358934	134359134	ENSG00000186350.9|RXRA|NCBP2|NCBP2	956	+	6.606968	1.3518146	-1.0	-1.0
chr9	134345969	134346149	ENSG00000186350.9|RXRA|NCBP2|NCBP2	946	+	6.569949	1.2665527	-1.0	-1.0
chr9	134328284	134328444	ENSG00000186350.9|RXRA|NCBP2|NCBP2	917	+	5.1091557	1.0808843	-1.0	-1.0
chr9	134372599	134372724	ENSG00000186350.9|RXRA|NCBP2|NCBP2	918	+	5.273792	1.0879511	-1.0	-1.0
chr9	134356744	134356894	ENSG00000186350.9|RXRA|NCBP2|NCBP2	911	+	6.3035235	1.0506154	-1.0	-1.0
chr9	134350734	134350839	ENSG00000186350.9|RXRA|NCBP2|NCBP2	901	+	6.1622825	1.0028467	-1.0	-1.0
chr9	134338539	134338694	ENSG00000186350.9|RXRA|NCBP2|NCBP2	947	+	6.728509	1.2754283	-1.0	-1.0
chr9	134337314	134337424	ENSG00000186350.9|RXRA|NCBP2|NCBP2	906	+	6.242729	1.0264325	-1.0	-1.0
chr9	134356329	134356589	ENSG00000186350.9|RXRA|NCBP2|NCBP2	909	+	6.243805	1.0389609	-1.0	-1.0
chr9	134357854	134358049	ENSG00000186350.9|RXRA|NCBP2|NCBP2	963	+	6.6075196	1.4335321	-1.0	-1.0
chr9	134366169	134366269	ENSG00000186350.9|RXRA|NCBP2|NCBP2	905	+	6.3042994	1.0216854	-1.0	-1.0
chr9	134353299	134353479	ENSG00000186350.9|RXRA|NCBP2|NCBP2	909	+	4.723125	1.0409923	-1.0	-1.0
chr9	134344874	134344979	ENSG00000186350.9|RXRA|NCBP2|NCBP2	904	+	6.370227	1.0159985	-1.0	-1.0
chr9	134335579	134335729	ENSG00000186350.9|RXRA|NCBP2|NCBP2	916	+	6.4099264	1.0755161	-1.0	-1.0
chr9	134382330	134382475	ENSG00000186350.9|RXRA|NCBP2|NCBP2	930	+	6.439683	1.1549625	-1.0	-1.0
chr9	134350364	134350464	ENSG00000186350.9|RXRA|NCBP2|NCBP2	906	+	6.348693	1.0255258	-1.0	-1.0
chr9	134359954	134360119	ENSG00000186350.9|RXRA|NCBP2|NCBP2	906	+	5.0331106	1.0280658	-1.0	-1.0
chr9	134348299	134348444	ENSG00000186350.9|RXRA|NCBP2|NCBP2	933	+	6.203531	1.1748072	-1.0	-1.0
chr9	134349354	134349644	ENSG00000186350.9|RXRA|NCBP2|NCBP2	938	+	6.5741477	1.2077687	-1.0	-1.0
chr9	134361709	134361819	ENSG00000186350.9|RXRA|NCBP2|NCBP2	908	+	6.3630495	1.0357437	-1.0	-1.0
chr9	134378470	134378615	ENSG00000186350.9|RXRA|NCBP2|NCBP2	914	+	6.390151	1.066688	-1.0	-1.0
chr9	134361409	134361609	ENSG00000186350.9|RXRA|NCBP2|NCBP2	958	+	6.753713	1.3767099	-1.0	-1.0
chr9	134412319	134412504	ENSG00000186350.9|RXRA|NCBP2|NCBP2	942	+	6.5502467	1.2395965	-1.0	-1.0
chr9	134345634	134345774	ENSG00000186350.9|RXRA|NCBP2|NCBP2	924	+	6.392614	1.1189929	-1.0	-1.0
chr9	134351054	134351234	ENSG00000186350.9|RXRA|NCBP2|NCBP2	915	+	6.313697	1.0704677	-1.0	-1.0
chr9	134369999	134370124	ENSG00000186350.9|RXRA|NCBP2|NCBP2	904	+	6.222617	1.0159886	-1.0	-1.0
chr9	134347729	134348019	ENSG00000186350.9|RXRA|NCBP2|NCBP2	926	+	6.0899096	1.1299	-1.0	-1.0
chr9	134350144	134350329	ENSG00000186350.9|RXRA|NCBP2|NCBP2	929	+	4.3516054	1.1479129	-1.0	-1.0
chr9	134366844	134367014	ENSG00000186350.9|RXRA|NCBP2|NCBP2	908	+	6.334332	1.03684	-1.0	-1.0
chr9	134370964	134371064	ENSG00000186350.9|RXRA|NCBP2|NCBP2	915	+	6.3043013	1.0713608	-1.0	-1.0
chr9	134333394	134333839	ENSG00000186350.9|RXRA|NCBP2|NCBP2	935	+	6.3409395	1.188448	-1.0	-1.0
chr9	134333934	134334034	ENSG00000186350.9|RXRA|NCBP2|NCBP2	902	+	6.211192	1.0091319	-1.0	-1.0
chr9	134410759	134410964	ENSG00000186350.9|RXRA|NCBP2|NCBP2	911	+	6.3641133	1.05028	-1.0	-1.0
chr9	134336899	134337119	ENSG00000186350.9|RXRA|NCBP2|NCBP2	915	+	4.7226	1.0706338	-1.0	-1.0
chr9	134377245	134377345	ENSG00000186350.9|RXRA|NCBP2|NCBP2	934	+	6.5897007	1.1809291	-1.0	-1.0
chr9	134360744	134360924	ENSG00000186350.9|RXRA|NCBP2|NCBP2	931	+	5.175301	1.160365	-1.0	-1.0
chr9	134379160	134379310	ENSG00000186350.9|RXRA|NCBP2|NCBP2	915	+	6.4432993	1.071862	-1.0	-1.0
chr9	134370859	134370959	ENSG00000186350.9|RXRA|NCBP2|NCBP2	907	+	6.304299	1.0322602	-1.0	-1.0
chr9	134376660	134376785	ENSG00000186350.9|RXRA|NCBP2|NCBP2	908	+	6.3043	1.0343385	-1.0	-1.0
chr9	134382920	134383110	ENSG00000186350.9|RXRA|NCBP2|NCBP2	928	+	6.3779783	1.1405804	-1.0	-1.0
chr9	134351269	134351369	ENSG00000186350.9|RXRA|NCBP2|NCBP2	913	+	6.304301	1.0605186	-1.0	-1.0
chr9	134343429	134343754	ENSG00000186350.9|RXRA|NCBP2|NCBP2	942	+	6.1538205	1.2341517	-1.0	-1.0
chr9	134328859	134328974	ENSG00000186350.9|RXRA|NCBP2|NCBP2	904	+	6.326496	1.0174223	-1.0	-1.0
chr9	134338084	134338194	ENSG00000186350.9|RXRA|NCBP2|NCBP2	904	+	4.446393	1.0188504	-1.0	-1.0
chr9	134331899	134332074	ENSG00000186350.9|RXRA|NCBP2|NCBP2	920	+	6.3689895	1.0992347	-1.0	-1.0
chr9	134372329	134372524	ENSG00000186350.9|RXRA|NCBP2|NCBP2	934	+	6.5368767	1.1780314	-1.0	-1.0
chr9	134365439	134365629	ENSG00000186350.9|RXRA|NCBP2|NCBP2	904	+	5.2913113	1.018934	-1.0	-1.0
chr9	134335404	134335534	ENSG00000186350.9|RXRA|NCBP2|NCBP2	920	+	6.4021444	1.0954493	-1.0	-1.0
chr9	134342564	134342679	ENSG00000186350.9|RXRA|NCBP2|NCBP2	910	+	6.348031	1.0471618	-1.0	-1.0
chr9	134346559	134346669	ENSG00000186350.9|RXRA|NCBP2|NCBP2	903	+	4.253685	1.0145614	-1.0	-1.0
chr9	134342999	134343194	ENSG00000186350.9|RXRA|NCBP2|NCBP2	959	+	6.2792587	1.3824732	-1.0	-1.0
chr9	134342864	134342969	ENSG00000186350.9|RXRA|NCBP2|NCBP2	910	+	6.281399	1.045128	-1.0	-1.0
chr9	134341049	134341219	ENSG00000186350.9|RXRA|NCBP2|NCBP2	952	+	6.654251	1.3179084	-1.0	-1.0
chr9	134363039	134363199	ENSG00000186350.9|RXRA|NCBP2|NCBP2	929	+	6.4083233	1.1466962	-1.0	-1.0
chr9	134384515	134384645	ENSG00000186350.9|RXRA|NCBP2|NCBP2	922	+	6.401754	1.1062648	-1.0	-1.0
chr9	134330284	134330389	ENSG00000186350.9|RXRA|NCBP2|NCBP2	910	+	6.3486943	1.0464113	-1.0	-1.0
chr9	134344094	134344194	ENSG00000186350.9|RXRA|NCBP2|NCBP2	925	+	6.3486958	1.1264846	-1.0	-1.0
chr9	134332624	134332789	ENSG00000186350.9|RXRA|NCBP2|NCBP2	920	+	6.3845754	1.0946587	-1.0	-1.0
chr9	134345359	134345554	ENSG00000186350.9|RXRA|NCBP2|NCBP2	929	+	5.8875413	1.1503894	-1.0	-1.0
chr9	134358349	134358514	ENSG00000186350.9|RXRA|NCBP2|NCBP2	919	+	6.3350677	1.0934771	-1.0	-1.0
chr9	134348044	134348169	ENSG00000186350.9|RXRA|NCBP2|NCBP2	917	+	6.348018	1.0809764	-1.0	-1.0
chr9	134351764	134351889	ENSG00000186350.9|RXRA|NCBP2|NCBP2	937	+	6.550308	1.1989939	-1.0	-1.0
chr9	134342089	134342324	ENSG00000186350.9|RXRA|NCBP2|NCBP2	915	+	5.2563114	1.0707958	-1.0	-1.0
chr9	134353914	134354074	ENSG00000186350.9|RXRA|NCBP2|NCBP2	912	+	4.3193774	1.0535022	-1.0	-1.0
chr9	134364184	134364384	ENSG00000186350.9|RXRA|NCBP2|NCBP2	967	+	6.9314	1.4792411	-1.0	-1.0
chr9	134354884	134355069	ENSG00000186350.9|RXRA|NCBP2|NCBP2	920	+	4.6021433	1.0969158	-1.0	-1.0
chr9	134386450	134386595	ENSG00000186350.9|RXRA|NCBP2|NCBP2	922	+	6.415563	1.109385	-1.0	-1.0
chr9	134357474	134357674	ENSG00000186350.9|RXRA|NCBP2|NCBP2	946	+	6.614964	1.2713357	-1.0	-1.0
chr9	134332129	134332229	ENSG00000186350.9|RXRA|NCBP2|NCBP2	934	+	6.433584	1.1790214	-1.0	-1.0
chr9	134351934	134352209	ENSG00000186350.9|RXRA|NCBP2|NCBP2	930	+	6.440967	1.1535372	-1.0	-1.0
chr9	134373009	134373164	ENSG00000186350.9|RXRA|NCBP2|NCBP2	924	+	6.4412	1.1200444	-1.0	-1.0
chr9	134355534	134355659	ENSG00000186350.9|RXRA|NCBP2|NCBP2	911	+	6.372826	1.0503874	-1.0	-1.0
chr9	134359819	134359944	ENSG00000186350.9|RXRA|NCBP2|NCBP2	902	+	6.1948886	1.0078957	-1.0	-1.0
chr9	134352274	134352504	ENSG00000186350.9|RXRA|NCBP2|NCBP2	919	+	6.4068975	1.0935588	-1.0	-1.0
chr9	134374130	134374280	ENSG00000186350.9|RXRA|NCBP2|NCBP2	916	+	6.3819146	1.0767614	-1.0	-1.0
chr9	136084235	136084335	ENSG00000148411.7|NACC2|NCBP2|NCBP2	906	-	6.391761	1.0250195	-1.0	-1.0
chr9	136082825	136082925	ENSG00000148411.7|NACC2|NCBP2|NCBP2	906	-	6.258497	1.0258175	-1.0	-1.0
chr9	136095188	136095285	ENSG00000148411.7|NACC2|NCBP2|NCBP2	959	-	4.9277287	1.3890392	-1.0	-1.0
chr9	136245710	136245841	ENSG00000165661.16|QSOX2|NCBP2|NCBP2	951	-	4.159012	1.3119805	-1.0	-1.0
chr9	136410402	136410502	ENSG00000165689.16|SDCCAG3|NCBP2|NCBP2	901	-	4.2191925	1.0031847	-1.0	-1.0
chr9	136410624	136410724	ENSG00000165688.11|PMPCA|NCBP2|NCBP2	906	+	6.211192	1.0268488	-1.0	-1.0
chr9	136728060	136728184	ENSG00000233016.6|SNHG7|NCBP2|NCBP2	978	-	3.987807	1.6566694	-1.0	-1.0
chr9	136791354	136791479	ENSG00000244187.7|TMEM141|NCBP2|NCBP2	916	+	2.9296782	1.0771905	-1.0	-1.0
chr9	136791378	136791424	ENSG00000272896.1|AL355987.3|NCBP2|NCBP2	900	+	2.9826682	1.0009292	-1.0	-1.0
chr9	136799623	136799723	ENSG00000272896.1|AL355987.3|NCBP2|NCBP2	908	+	6.3043003	1.0349269	-1.0	-1.0
chr9	136799483	136799588	ENSG00000272896.1|AL355987.3|NCBP2|NCBP2	911	+	6.233292	1.0485983	-1.0	-1.0
chr9	136799303	136799423	ENSG00000272896.1|AL355987.3|NCBP2|NCBP2	908	+	4.320923	1.0339551	-1.0	-1.0
chr9	136803421	136803841	ENSG00000213213.13|CCDC183|NCBP2|NCBP2	938	+	5.0947714	1.2093866	-1.0	-1.0
chr9	136799303	136799414	ENSG00000213213.13|CCDC183|NCBP2|NCBP2	908	+	4.3208857	1.0340111	-1.0	-1.0
chr9	136807066	136807206	ENSG00000213213.13|CCDC183|NCBP2|NCBP2	956	+	6.960636	1.3549627	-1.0	-1.0
chr9	136803851	136804341	ENSG00000213213.13|CCDC183|NCBP2|NCBP2	935	+	4.7621965	1.1839942	-1.0	-1.0
chr9	136799307	136799422	ENSG00000273066.5|AL355987.4|NCBP2|NCBP2	908	+	4.321072	1.0350039	-1.0	-1.0
chr9	136803421	136803841	ENSG00000273066.5|AL355987.4|NCBP2|NCBP2	938	+	5.0947714	1.2095888	-1.0	-1.0
chr9	136807879	136808019	ENSG00000273066.5|AL355987.4|NCBP2|NCBP2	921	+	3.0944846	1.104019	-1.0	-1.0
chr9	136803851	136804341	ENSG00000273066.5|AL355987.4|NCBP2|NCBP2	934	+	4.7621965	1.1833996	-1.0	-1.0
chr9	136799487	136799587	ENSG00000273066.5|AL355987.4|NCBP2|NCBP2	901	+	6.1622825	1.0028467	-1.0	-1.0
chr9	136807066	136807206	ENSG00000273066.5|AL355987.4|NCBP2|NCBP2	956	+	6.960636	1.3550825	-1.0	-1.0
chr9	136826206	136826306	ENSG00000272679.1|AL355987.2|NCBP2|NCBP2	906	+	6.211192	1.0268488	-1.0	-1.0
chr9	136803421	136803841	ENSG00000272679.1|AL355987.2|NCBP2|NCBP2	938	+	5.0947714	1.2096591	-1.0	-1.0
chr9	136807026	136807206	ENSG00000272679.1|AL355987.2|NCBP2|NCBP2	939	+	5.8408036	1.214501	-1.0	-1.0
chr9	136803851	136804341	ENSG00000272679.1|AL355987.2|NCBP2|NCBP2	935	+	4.7621965	1.1846839	-1.0	-1.0
chr9	136807866	136808016	ENSG00000272679.1|AL355987.2|NCBP2|NCBP2	920	+	3.1274803	1.0959542	-1.0	-1.0
chr9	136827086	136827191	ENSG00000272679.1|AL355987.2|NCBP2|NCBP2	910	+	6.3043003	1.0452619	-1.0	-1.0
chr9	136826206	136826306	ENSG00000196642.18|RABL6|NCBP2|NCBP2	904	+	6.211192	1.0185218	-1.0	-1.0
chr9	136827081	136827191	ENSG00000196642.18|RABL6|NCBP2|NCBP2	907	+	6.2890325	1.0295776	-1.0	-1.0
chr9	136847854	136848099	ENSG00000232434.2|C9orf172|NCBP2|NCBP2	977	+	4.9473834	1.6415397	-1.0	-1.0
chr9	136848409	136848539	ENSG00000232434.2|C9orf172|NCBP2|NCBP2	924	+	6.3729386	1.1214917	-1.0	-1.0
chr9	136848124	136848254	ENSG00000232434.2|C9orf172|NCBP2|NCBP2	923	+	4.3270483	1.1132106	-1.0	-1.0
chr9	137200621	137200721	ENSG00000176058.11|TPRN|NCBP2|NCBP2	928	-	6.3486958	1.1427449	-1.0	-1.0
chr9	137255232	137255487	ENSG00000188986.6|NELFB|NCBP2|NCBP2	977	+	7.0038505	1.6390828	-1.0	-1.0
chr9	137422978	137423108	ENSG00000187609.15|EXD3|NCBP2|NCBP2	912	-	6.2803965	1.0554764	-1.0	-1.0
chr9	137423113	137423223	ENSG00000187609.15|EXD3|NCBP2|NCBP2	926	-	6.419644	1.1284617	-1.0	-1.0
chr9	137459236	137459334	ENSG00000165802.22|NSMF|NCBP2|NCBP2	914	-	3.0655255	1.0669875	-1.0	-1.0
chr9	137605653	137605768	ENSG00000197070.13|ARRDC1|NCBP2|NCBP2	918	+	4.215746	1.0859822	-1.0	-1.0
chr9	137618737	137618862	ENSG00000203993.4|ARRDC1-AS1|NCBP2|NCBP2	903	-	6.234844	1.0139141	-1.0	-1.0
chr9	137716255	137716430	ENSG00000181090.20|EHMT1|NCBP2|NCBP2	925	+	6.4256644	1.1250285	-1.0	-1.0
chrX	276321	276394	ENSG00000182378.13|PLCXD1|NCBP2|NCBP2	985	+	7.412824	1.8208994	-1.0	-1.0
chrX	276534	276659	ENSG00000182378.13|PLCXD1|NCBP2|NCBP2	915	+	6.3695917	1.0685515	-1.0	-1.0
chrX	279069	279274	ENSG00000182378.13|PLCXD1|NCBP2|NCBP2	955	+	4.864236	1.3457768	-1.0	-1.0
chrX	281201	281316	ENSG00000182378.13|PLCXD1|NCBP2|NCBP2	904	+	6.258497	1.0163349	-1.0	-1.0
chrX	373876	373976	ENSG00000167393.17|PPP2R3B|NCBP2|NCBP2	905	-	6.258497	1.0216603	-1.0	-1.0
chrX	1452812	1452929	ENSG00000169093.15|ASMTL|NCBP2|NCBP2	908	-	4.29995	1.0385723	-1.0	-1.0
chrX	2500816	2500971	ENSG00000169084.13|DHRSX|NCBP2|NCBP2	906	-	3.708554	1.026842	-1.0	-1.0
chrX	2500816	2500967	ENSG00000214717.11|ZBED1|NCBP2|NCBP2	908	-	3.7831392	1.0380596	-1.0	-1.0
chrX	16870182	16870372	ENSG00000102054.17|RBBP7|NCBP2|NCBP2	926	-	4.2578154	1.129804	-1.0	-1.0
chrX	17737448	17737668	ENSG00000047634.14|SCML1|NCBP2|NCBP2	990	+	5.0026226	1.9890269	-1.0	-1.0
chrX	18425582	18425695	ENSG00000008086.11|CDKL5|NCBP2|NCBP2	910	+	4.304107	1.0462906	-1.0	-1.0
chrX	18984454	18984559	ENSG00000044446.11|PHKA2|NCBP2|NCBP2	908	-	3.8614717	1.0353172	-1.0	-1.0
chrX	20266563	20266840	ENSG00000177189.12|RPS6KA3|NCBP2|NCBP2	981	-	3.3948333	1.7141161	-1.0	-1.0
chrX	20266840	20267038	ENSG00000177189.12|RPS6KA3|NCBP2|NCBP2	998	-	4.0461993	2.7318695	-1.0	-1.0
chrX	20265490	20265615	ENSG00000177189.12|RPS6KA3|NCBP2|NCBP2	934	-	4.4542108	1.1825489	-1.0	-1.0
chrX	20265790	20265975	ENSG00000177189.12|RPS6KA3|NCBP2|NCBP2	925	-	3.5441463	1.1246636	-1.0	-1.0
chrX	20266055	20266265	ENSG00000177189.12|RPS6KA3|NCBP2|NCBP2	935	-	4.443676	1.1899065	-1.0	-1.0
chrX	23783172	23783397	ENSG00000130066.16|SAT1|NCBP2|NCBP2	950	+	3.3098793	1.3008122	-1.0	-1.0
chrX	24190655	24190850	ENSG00000005889.15|ZFX|NCBP2|NCBP2	921	+	4.042418	1.1039948	-1.0	-1.0
chrX	41334092	41334257	ENSG00000215301.9|DDX3X|NCBP2|NCBP2	927	+	3.0274022	1.1381338	-1.0	-1.0
chrX	44873176	44873276	ENSG00000147050.14|KDM6A|NCBP2|NCBP2	908	+	4.287905	1.0349269	-1.0	-1.0
chrX	46912592	46912719	ENSG00000102221.13|JADE3|NCBP2|NCBP2	933	+	6.4669867	1.1740664	-1.0	-1.0
chrX	47145258	47145433	ENSG00000182872.15|RBM10|NCBP2|NCBP2	917	+	4.01439	1.0793152	-1.0	-1.0
chrX	47194029	47194214	ENSG00000130985.16|UBA1|NCBP2|NCBP2	943	+	5.3488092	1.2464738	-1.0	-1.0
chrX	47193828	47193928	ENSG00000130985.16|UBA1|NCBP2|NCBP2	900	+	2.8158495	1.0019261	-1.0	-1.0
chrX	47659049	47659161	ENSG00000126756.11|UXT|NCBP2|NCBP2	908	-	3.6690035	1.0340875	-1.0	-1.0
chrX	48470181	48470256	ENSG00000017483.14|SLC38A5|NCBP2|NCBP2	956	-	6.661854	1.3553476	-1.0	-1.0
chrX	48676595	48676725	ENSG00000015285.10|WAS|NCBP2|NCBP2	936	+	6.492868	1.1924936	-1.0	-1.0
chrX	48802013	48802163	ENSG00000094631.18|HDAC6|NCBP2|NCBP2	918	+	6.3036523	1.0883939	-1.0	-1.0
chrX	49043190	49043380	ENSG00000068323.16|TFE3|NCBP2|NCBP2	904	-	6.1890984	1.0165136	-1.0	-1.0
chrX	53094144	53094254	ENSG00000232593.7|KANTR|NCBP2|NCBP2	932	+	6.4154925	1.1693801	-1.0	-1.0
chrX	53686592	53686729	ENSG00000086758.15|HUWE1|NCBP2|NCBP2	977	-	6.492183	1.6291935	-1.0	-1.0
chrX	53683918	53684158	ENSG00000086758.15|HUWE1|NCBP2|NCBP2	933	-	4.349905	1.1744715	-1.0	-1.0
chrX	54183094	54183229	ENSG00000184083.11|FAM120C|NCBP2|NCBP2	938	-	6.211543	1.2105484	-1.0	-1.0
chrX	54809109	54809294	ENSG00000102316.16|MAGED2|NCBP2|NCBP2	925	+	4.590565	1.1277932	-1.0	-1.0
chrX	55717738	55717858	ENSG00000083750.12|RRAGB|NCBP2|NCBP2	906	+	6.210871	1.0282463	-1.0	-1.0
chrX	63560946	63561046	ENSG00000235437.7|LINC01278|NCBP2|NCBP2	906	-	4.253958	1.0247009	-1.0	-1.0
chrX	64205604	64205704	ENSG00000184675.9|AMER1|NCBP2|NCBP2	909	-	6.2584977	1.0391058	-1.0	-1.0
chrX	68498967	68499152	ENSG00000181704.11|YIPF6|NCBP2|NCBP2	952	+	5.206641	1.3169225	-1.0	-1.0
chrX	70133888	70134033	ENSG00000089289.15|IGBP1|NCBP2|NCBP2	915	+	6.260671	1.0715337	-1.0	-1.0
chrX	71284396	71284453	ENSG00000147140.15|NONO|NCBP2|NCBP2	903	+	2.3022273	1.0124633	-1.0	-1.0
chrX	71283561	71283716	ENSG00000147140.15|NONO|NCBP2|NCBP2	978	+	3.013468	1.6639715	-1.0	-1.0
chrX	71533082	71533247	ENSG00000147162.13|OGT|NCBP2|NCBP2	969	+	2.7315452	1.5050514	-1.0	-1.0
chrX	72572730	72572835	ENSG00000147099.19|HDAC8|NCBP2|NCBP2	904	-	6.186737	1.0155652	-1.0	-1.0
chrX	73944253	73944478	ENSG00000225470.7|JPX|NCBP2|NCBP2	937	+	4.468502	1.203651	-1.0	-1.0
chrX	73944331	73944456	ENSG00000274430.1|JPX_1|NCBP2|NCBP2	935	+	4.055903	1.188261	-1.0	-1.0
chrX	74292456	74292600	ENSG00000230590.9|FTX|NCBP2|NCBP2	965	-	4.5189414	1.4511412	-1.0	-1.0
chrX	74293441	74293574	ENSG00000230590.9|FTX|NCBP2|NCBP2	921	-	6.3204317	1.1022439	-1.0	-1.0
chrX	77786099	77786204	ENSG00000085224.21|ATRX|NCBP2|NCBP2	908	-	3.3534646	1.0346031	-1.0	-1.0
chrX	78104193	78104353	ENSG00000102144.13|PGK1|NCBP2|NCBP2	942	+	2.7234728	1.2361585	-1.0	-1.0
chrX	96684792	96684922	ENSG00000147202.17|DIAPH2|NCBP2|NCBP2	923	+	6.3339105	1.1129888	-1.0	-1.0
chrX	101623116	101623301	ENSG00000102401.19|ARMCX3|NCBP2|NCBP2	958	+	6.349508	1.3755958	-1.0	-1.0
chrX	102599507	102599627	ENSG00000125962.14|ARMCX5|NCBP2|NCBP2	903	+	3.8690293	1.0152432	-1.0	-1.0
chrX	102599511	102599611	ENSG00000271147.7|ARMCX5-GPRASP2|NCBP2|NCBP2	902	+	3.6430082	1.0079597	-1.0	-1.0
chrX	103686490	103686625	ENSG00000123562.16|MORF4L2|NCBP2|NCBP2	943	-	3.669228	1.2452073	-1.0	-1.0
chrX	106726663	106726813	ENSG00000133135.13|RNF128|NCBP2|NCBP2	914	+	4.402091	1.0658025	-1.0	-1.0
chrX	106802699	106802889	ENSG00000133138.19|TBC1D8B|NCBP2|NCBP2	932	+	6.4023733	1.1668187	-1.0	-1.0
chrX	109054541	109054590	ENSG00000275110.1|MIR6087|NCBP2|NCBP2	961	+	6.763733	1.4051433	-1.0	-1.0
chrX	109733138	109733318	ENSG00000068366.19|ACSL4|NCBP2|NCBP2	942	-	2.4290385	1.2398876	-1.0	-1.0
chrX	115561173	115561260	ENSG00000102024.17|PLS3|NCBP2|NCBP2	924	+	6.3486958	1.1184679	-1.0	-1.0
chrX	119791497	119791597	ENSG00000198918.7|RPL39|NCBP2|NCBP2	927	-	6.3486958	1.1337984	-1.0	-1.0
chrX	119852872	119852998	ENSG00000125351.11|UPF3B|NCBP2|NCBP2	943	-	6.5545106	1.2471272	-1.0	-1.0
chrX	123732951	123733051	ENSG00000125676.19|THOC2|NCBP2|NCBP2	947	-	3.3341403	1.2768712	-1.0	-1.0
chrX	123860026	123860176	ENSG00000101966.12|XIAP|NCBP2|NCBP2	923	+	4.86512	1.1122808	-1.0	-1.0
chrX	129523351	129523500	ENSG00000102038.15|SMARCA1|NCBP2|NCBP2	925	-	2.5164642	1.1260849	-1.0	-1.0
chrX	131830471	131830643	ENSG00000213468.5|FIRRE|NCBP2|NCBP2	923	-	4.433234	1.1137505	-1.0	-1.0
chrX	133870626	133870741	ENSG00000147257.13|GPC3|NCBP2|NCBP2	904	-	6.1989646	1.0172479	-1.0	-1.0
chrX	133817211	133817351	ENSG00000147257.13|GPC3|NCBP2|NCBP2	936	-	6.456731	1.1971878	-1.0	-1.0
chrX	133985156	133985274	ENSG00000147257.13|GPC3|NCBP2|NCBP2	917	-	3.8468492	1.0783421	-1.0	-1.0
chrX	133985474	133985669	ENSG00000147257.13|GPC3|NCBP2|NCBP2	955	-	1.9536229	1.3487061	-1.0	-1.0
chrX	133816056	133816256	ENSG00000147257.13|GPC3|NCBP2|NCBP2	949	-	4.712163	1.2905933	-1.0	-1.0
chrX	136880621	136880764	ENSG00000147274.14|RBMX|NCBP2|NCBP2	908	-	2.582927	1.0357931	-1.0	-1.0
chrX	147911950	147912055	ENSG00000102081.13|FMR1|NCBP2|NCBP2	941	+	6.490734	1.2283615	-1.0	-1.0
chrX	151974574	151974680	ENSG00000102287.18|GABRE|NCBP2|NCBP2	953	-	4.265346	1.3245339	-1.0	-1.0
chrX	153643821	153643926	ENSG00000130829.17|DUSP9|NCBP2|NCBP2	902	+	6.1622825	1.0070422	-1.0	-1.0
chrX	153645131	153645261	ENSG00000130829.17|DUSP9|NCBP2|NCBP2	930	+	6.414104	1.1522427	-1.0	-1.0
chrX	153643681	153643791	ENSG00000130829.17|DUSP9|NCBP2|NCBP2	922	+	6.314854	1.1089666	-1.0	-1.0
chrX	153686590	153686705	ENSG00000130822.15|PNCK|NCBP2|NCBP2	903	-	6.223018	1.0129439	-1.0	-1.0
chrX	153690662	153690797	ENSG00000130821.15|SLC6A8|NCBP2|NCBP2	902	+	6.2584968	1.0066612	-1.0	-1.0
chrX	153794638	153794833	ENSG00000180879.13|SSR4|NCBP2|NCBP2	945	+	3.7453568	1.2618945	-1.0	-1.0
chrX	154019800	154019975	ENSG00000184216.13|IRAK1|NCBP2|NCBP2	936	-	3.8135083	1.1968716	-1.0	-1.0
chrX	154097603	154097763	ENSG00000169057.21|MECP2|NCBP2|NCBP2	964	-	6.8438373	1.444717	-1.0	-1.0
chrX	154411517	154411642	ENSG00000102125.15|TAZ|NCBP2|NCBP2	939	+	6.4589057	1.2163843	-1.0	-1.0
chrX	154437082	154437299	ENSG00000203879.11|GDI1|NCBP2|NCBP2	985	+	6.063478	1.8288418	-1.0	-1.0
chrX	154458280	154458428	ENSG00000130827.6|PLXNA3|NCBP2|NCBP2	939	+	5.3124204	1.2153715	-1.0	-1.0
chrY	19567312	19567542	ENSG00000131002.11|TXLNGY|NCBP2|NCBP2	984	+	3.6263063	1.7861325	-1.0	-1.0
```
