## Supplementary File 2 - DEWSeq Binding Sites for "Improved discovery of RNA-binding protein binding sites in eCLIP data using DEWSeq": regions_windows100_steps5.bed

```
chr1	1890889	1891024	ENSG00000078369.17|GNB1|NCBP2|NCBP2	963	-	3.152654	1.4354721	-1.0	-1.0
chr1	26472632	26472822	ENSG00000198830.10|HMGN2|NCBP2|NCBP2	950	+	3.136345	1.2978842	-1.0	-1.0
chr1	28505947	28506047	ENSG00000180198.15|RCC1|NCBP2|NCBP2	996	+	4.962114	2.3481984	-1.0	-1.0
chr1	29018042	29018222	ENSG00000159023.19|EPB41|NCBP2|NCBP2	983	+	4.044807	1.7641557	-1.0	-1.0
chr1	29181494	29181604	ENSG00000116350.16|SRSF4|NCBP2|NCBP2	919	-	2.6746535	1.0892127	-1.0	-1.0
chr1	40161372	40161472	ENSG00000117000.8|RLF|NCBP2|NCBP2	903	+	2.9530046	1.0125549	-1.0	-1.0
chr1	51878624	51878824	ENSG00000078618.21|NRDC|NCBP2|NCBP2	968	-	3.2525206	1.4981985	-1.0	-1.0
chr1	86914647	86914817	ENSG00000153936.16|HS2ST1|NCBP2|NCBP2	961	+	3.5082786	1.4103651	-1.0	-1.0
chr1	93847533	93847718	ENSG00000260464.1|AL049796.1|NCBP2|NCBP2	915	+	2.4982543	1.0687469	-1.0	-1.0
chr1	109100192	109100322	ENSG00000278249.1|SCARNA2|NCBP2|NCBP2	944	+	1.6533835	1.2481601	-1.0	-1.0
chr1	109100192	109100322	ENSG00000270066.3|AL356488.2|NCBP2|NCBP2	944	+	1.6533835	1.2483332	-1.0	-1.0
chr1	150235967	150236147	ENSG00000143401.14|ANP32E|NCBP2|NCBP2	929	-	3.128592	1.150667	-1.0	-1.0
chr1	153946580	153946695	ENSG00000198837.9|DENND4B|NCBP2|NCBP2	913	-	2.6685953	1.062752	-1.0	-1.0
chr1	155688615	155688770	ENSG00000163374.19|YY1AP1|NCBP2|NCBP2	929	-	3.068134	1.1475389	-1.0	-1.0
chr1	173791757	173791882	ENSG00000200674.1|RN7SKP160|NCBP2|NCBP2	926	+	2.5000615	1.1285806	-1.0	-1.0
chr1	205750071	205750176	ENSG00000069275.12|NUCKS1|NCBP2|NCBP2	920	-	2.9567602	1.0970006	-1.0	-1.0
chr1	244863251	244863531	ENSG00000153187.18|HNRNPU|NCBP2|NCBP2	965	-	3.6483598	1.4589955	-1.0	-1.0
chr10	96586928	96587028	ENSG00000077147.14|TM9SF3|NCBP2|NCBP2	903	-	2.865954	1.0112507	-1.0	-1.0
chr10	101818303	101818465	ENSG00000198408.13|MGEA5|NCBP2|NCBP2	932	-	2.5723503	1.1688919	-1.0	-1.0
chr11	5269790	5269975	ENSG00000196565.13|HBG2|NCBP2|NCBP2	925	-	1.8316731	1.1234188	-1.0	-1.0
chr11	5254391	5254514	ENSG00000196565.13|HBG2|NCBP2|NCBP2	938	-	2.780919	1.2075328	-1.0	-1.0
chr11	5253189	5253304	ENSG00000196565.13|HBG2|NCBP2|NCBP2	914	-	2.7883031	1.0662389	-1.0	-1.0
chr11	5269798	5269978	ENSG00000213931.5|HBE1|NCBP2|NCBP2	925	-	1.8446766	1.1271489	-1.0	-1.0
chr11	9314535	9314675	ENSG00000166471.10|TMEM41B|NCBP2|NCBP2	945	-	7.4616656	1.2559868	-1.0	-1.0
chr11	62855785	62855900	ENSG00000255717.6|SNHG1|NCBP2|NCBP2	911	-	3.1613007	1.050869	-1.0	-1.0
chr11	65444583	65444748	ENSG00000245532.7|NEAT1|NCBP2|NCBP2	933	+	2.9386384	1.1746325	-1.0	-1.0
chr11	65422898	65423018	ENSG00000245532.7|NEAT1|NCBP2|NCBP2	919	+	1.7569177	1.0938668	-1.0	-1.0
chr11	86068735	86068925	ENSG00000073921.17|PICALM|NCBP2|NCBP2	914	-	2.5012345	1.0657834	-1.0	-1.0
chr11	86068980	86069097	ENSG00000073921.17|PICALM|NCBP2|NCBP2	925	-	2.6364202	1.124568	-1.0	-1.0
chr11	93741391	93741491	ENSG00000166012.16|TAF1D|NCBP2|NCBP2	906	-	3.0878882	1.0282454	-1.0	-1.0
chr12	49131275	49131397	ENSG00000123416.15|TUBA1B|NCBP2|NCBP2	927	-	2.761283	1.1391978	-1.0	-1.0
chr12	124914503	124914648	ENSG00000150991.14|UBC|NCBP2|NCBP2	921	-	2.6901286	1.1014416	-1.0	-1.0
chr13	91348964	91349129	ENSG00000215417.12|MIR17HG|NCBP2|NCBP2	934	+	3.3467975	1.1774018	-1.0	-1.0
chr13	91347819	91347954	ENSG00000215417.12|MIR17HG|NCBP2|NCBP2	962	+	3.6609297	1.4150593	-1.0	-1.0
chr13	91348529	91348654	ENSG00000215417.12|MIR17HG|NCBP2|NCBP2	932	+	2.730381	1.1649406	-1.0	-1.0
chr13	91348309	91348429	ENSG00000215417.12|MIR17HG|NCBP2|NCBP2	913	+	2.5878751	1.0621752	-1.0	-1.0
chr13	91347959	91348274	ENSG00000215417.12|MIR17HG|NCBP2|NCBP2	952	+	2.815104	1.321133	-1.0	-1.0
chr13	114234886	114235106	ENSG00000130177.14|CDC16|NCBP2|NCBP2	990	+	5.1415944	1.9907318	-1.0	-1.0
chr14	75604106	75604301	ENSG00000119686.9|FLVCR2|NCBP2|NCBP2	987	+	4.2704253	1.8744061	-1.0	-1.0
chr14	75604172	75604278	ENSG00000201096.1|RNA5SP387|NCBP2|NCBP2	985	+	4.127742	1.818821	-1.0	-1.0
chr15	66504787	66504883	ENSG00000174444.14|RPL4|NCBP2|NCBP2	901	-	2.6587143	1.0025785	-1.0	-1.0
chr15	78872935	78873080	ENSG00000185787.14|MORF4L1|NCBP2|NCBP2	937	+	2.991777	1.1973741	-1.0	-1.0
chr15	89335052	89335212	ENSG00000261441.1|AC124068.2|NCBP2|NCBP2	977	+	3.3176782	1.6458749	-1.0	-1.0
chr15	92882726	92882886	ENSG00000272888.5|LINC01578|NCBP2|NCBP2	955	+	3.3124878	1.3466294	-1.0	-1.0
chr15	96282841	96282989	ENSG00000247809.7|NR2F2-AS1|NCBP2|NCBP2	1000	-	4.898595	3.4351926	-1.0	-1.0
chr16	2155257	2155358	ENSG00000260260.1|SNHG19|NCBP2|NCBP2	964	-	4.287272	1.4403572	-1.0	-1.0
chr16	2771027	2771127	ENSG00000167978.16|SRRM2|NCBP2|NCBP2	915	+	2.7560737	1.0698556	-1.0	-1.0
chr16	2759898	2760018	ENSG00000167978.16|SRRM2|NCBP2|NCBP2	916	+	2.8233855	1.0760823	-1.0	-1.0
chr16	3717430	3717555	ENSG00000126602.10|TRAP1|NCBP2|NCBP2	926	-	3.218444	1.1316929	-1.0	-1.0
chr16	9091652	9091752	ENSG00000182831.11|C16orf72|NCBP2|NCBP2	925	+	2.7238772	1.122251	-1.0	-1.0
chr16	18801430	18801610	ENSG00000170540.14|ARL6IP1|NCBP2|NCBP2	972	-	3.911588	1.5558329	-1.0	-1.0
chr16	28950991	28951091	ENSG00000176953.12|NFATC2IP|NCBP2|NCBP2	912	+	2.9588754	1.0573545	-1.0	-1.0
chr16	73478253	73478443	ENSG00000284683.1|AC087565.3|NCBP2|NCBP2	956	-	7.292166	1.357884	-1.0	-1.0
chr16	74984968	74985113	ENSG00000103091.14|WDR59|NCBP2|NCBP2	937	-	3.2686427	1.1979717	-1.0	-1.0
chr17	16381027	16381184	ENSG00000170315.13|UBB|NCBP2|NCBP2	973	+	3.640558	1.5614216	-1.0	-1.0
chr17	19062001	19062196	ENSG00000265185.5|SNORD3B-1|NCBP2|NCBP2	1000	+	8.297857	3.9662142	-1.0	-1.0
chr17	42276247	42276347	ENSG00000173757.9|STAT5B|NCBP2|NCBP2	908	-	2.3618848	1.0355252	-1.0	-1.0
chr17	57256658	57256804	ENSG00000153944.10|MSI2|NCBP2|NCBP2	922	+	3.0289629	1.110579	-1.0	-1.0
chr17	58007141	58007331	ENSG00000136450.12|SRSF1|NCBP2|NCBP2	946	-	3.2538493	1.2699878	-1.0	-1.0
chr17	58331683	58331783	ENSG00000265206.5|AC004687.1|NCBP2|NCBP2	913	-	2.6559675	1.0581162	-1.0	-1.0
chr17	60391951	60392066	ENSG00000170832.12|USP32|NCBP2|NCBP2	939	-	3.110444	1.2161517	-1.0	-1.0
chr17	76737233	76737358	ENSG00000161547.16|SRSF2|NCBP2|NCBP2	923	-	3.077176	1.1125427	-1.0	-1.0
chr17	78128265	78128395	ENSG00000141524.15|TMC6|NCBP2|NCBP2	905	-	2.6787112	1.0245419	-1.0	-1.0
chr17	82097842	82097962	ENSG00000169710.8|FASN|NCBP2|NCBP2	920	-	2.9659562	1.0960559	-1.0	-1.0
chr17	82485536	82485651	ENSG00000141562.17|NARF|NCBP2|NCBP2	916	+	2.9777482	1.0771879	-1.0	-1.0
chr18	9475513	9475613	ENSG00000017797.12|RALBP1|NCBP2|NCBP2	902	+	2.9693637	1.0098683	-1.0	-1.0
chr18	80109300	80109415	ENSG00000101544.8|ADNP2|NCBP2|NCBP2	921	+	7.1197996	1.1016039	-1.0	-1.0
chr19	893483	893590	ENSG00000207507.1|RNU6-9|NCBP2|NCBP2	993	+	4.4104853	2.1749463	-1.0	-1.0
chr19	1012305	1012405	ENSG00000182087.12|TMEM259|NCBP2|NCBP2	903	-	2.8347247	1.0148559	-1.0	-1.0
chr19	1012160	1012260	ENSG00000182087.12|TMEM259|NCBP2|NCBP2	965	-	7.3592286	1.4611768	-1.0	-1.0
chr19	2270700	2270805	ENSG00000104904.12|OAZ1|NCBP2|NCBP2	919	+	2.854745	1.0939643	-1.0	-1.0
chr19	2270044	2270290	ENSG00000104904.12|OAZ1|NCBP2|NCBP2	944	+	2.688078	1.2479956	-1.0	-1.0
chr19	2271140	2271300	ENSG00000104904.12|OAZ1|NCBP2|NCBP2	937	+	2.8759236	1.2031088	-1.0	-1.0
chr19	2271035	2271135	ENSG00000104904.12|OAZ1|NCBP2|NCBP2	911	+	2.2861788	1.0523217	-1.0	-1.0
chr19	2271139	2271279	ENSG00000273734.1|AC005258.1|NCBP2|NCBP2	941	+	2.9587967	1.227703	-1.0	-1.0
chr19	2270904	2271004	ENSG00000273734.1|AC005258.1|NCBP2|NCBP2	901	+	2.4073985	1.0059661	-1.0	-1.0
chr19	2270044	2270294	ENSG00000273734.1|AC005258.1|NCBP2|NCBP2	944	+	2.6884372	1.2485356	-1.0	-1.0
chr19	2271034	2271134	ENSG00000273734.1|AC005258.1|NCBP2|NCBP2	912	+	2.3181205	1.0573545	-1.0	-1.0
chr19	2270704	2270804	ENSG00000273734.1|AC005258.1|NCBP2|NCBP2	925	+	2.9409747	1.1224725	-1.0	-1.0
chr19	5719898	5720183	ENSG00000196365.11|LONP1|NCBP2|NCBP2	939	-	3.9371297	1.2134128	-1.0	-1.0
chr19	6739679	6739785	ENSG00000125733.17|TRIP10|NCBP2|NCBP2	970	+	3.9409177	1.5294623	-1.0	-1.0
chr19	18437389	18437559	ENSG00000105655.18|ISYNA1|NCBP2|NCBP2	931	-	3.1069088	1.1636939	-1.0	-1.0
chr19	18436819	18436989	ENSG00000105655.18|ISYNA1|NCBP2|NCBP2	968	-	4.147576	1.4945395	-1.0	-1.0
chr19	38647648	38647803	ENSG00000130402.11|ACTN4|NCBP2|NCBP2	971	+	3.3909197	1.5427505	-1.0	-1.0
chr19	39435847	39435948	ENSG00000105193.8|RPS16|NCBP2|NCBP2	929	-	2.6588125	1.148518	-1.0	-1.0
chr19	40285255	40285390	ENSG00000105221.16|AKT2|NCBP2|NCBP2	975	-	4.8410306	1.6024327	-1.0	-1.0
chr19	49487511	49487637	ENSG00000273189.1|AC010619.2|NCBP2|NCBP2	952	+	3.173341	1.3142742	-1.0	-1.0
chr19	49487553	49487644	ENSG00000142541.16|RPL13A|NCBP2|NCBP2	956	+	3.1850908	1.3555174	-1.0	-1.0
chr19	49677202	49677337	ENSG00000126457.21|PRMT1|NCBP2|NCBP2	908	+	5.048043	1.0366905	-1.0	-1.0
chr2	20350626	20350850	ENSG00000055917.15|PUM2|NCBP2|NCBP2	963	-	3.8776655	1.428965	-1.0	-1.0
chr2	28751849	28752089	ENSG00000213639.9|PPP1CB|NCBP2|NCBP2	972	+	3.5429823	1.559288	-1.0	-1.0
chr2	47176460	47176560	ENSG00000143933.16|CALM2|NCBP2|NCBP2	905	-	2.8344254	1.0214314	-1.0	-1.0
chr2	53970702	53970840	ENSG00000068878.14|PSME4|NCBP2|NCBP2	988	-	3.629051	1.9098057	-1.0	-1.0
chr2	61537946	61538051	ENSG00000082898.16|XPO1|NCBP2|NCBP2	913	-	2.3952768	1.0585766	-1.0	-1.0
chr2	96895060	96895162	ENSG00000168754.14|FAM178B|NCBP2|NCBP2	992	-	3.692831	2.092085	-1.0	-1.0
chr2	96894191	96894366	ENSG00000168754.14|FAM178B|NCBP2|NCBP2	944	-	3.187622	1.2486951	-1.0	-1.0
chr2	138501870	138502050	ENSG00000144228.8|SPOPL|NCBP2|NCBP2	962	+	7.4400654	1.4238665	-1.0	-1.0
chr2	183038246	183038431	ENSG00000061676.14|NCKAP1|NCBP2|NCBP2	951	-	2.947707	1.3085827	-1.0	-1.0
chr2	230712844	230712974	ENSG00000135932.10|CAB39|NCBP2|NCBP2	934	+	3.1809547	1.17858	-1.0	-1.0
chr20	32008350	32008472	ENSG00000252623.1|RNA5SP481|NCBP2|NCBP2	944	+	2.8441246	1.2483293	-1.0	-1.0
chr21	8218647	8218942	ENSG00000278996.1|FP671120.1|NCBP2|NCBP2	1000	+	4.1210837	3.9726663	-1.0	-1.0
chr21	8210687	8210882	ENSG00000278996.1|FP671120.1|NCBP2|NCBP2	989	+	5.719063	1.953478	-1.0	-1.0
chr21	8217952	8218052	ENSG00000278996.1|FP671120.1|NCBP2|NCBP2	928	+	3.1218948	1.141791	-1.0	-1.0
chr21	8401683	8401913	ENSG00000280441.2|FP236383.1|NCBP2|NCBP2	1000	+	6.571068	9.399092	-1.0	-1.0
chr22	20117438	20117588	ENSG00000099901.16|RANBP1|NCBP2|NCBP2	950	+	2.617519	1.3022407	-1.0	-1.0
chr22	20117806	20117951	ENSG00000099901.16|RANBP1|NCBP2|NCBP2	926	+	3.0432363	1.1288244	-1.0	-1.0
chr22	21644148	21644293	ENSG00000128228.4|SDF2L1|NCBP2|NCBP2	924	+	2.6797943	1.1198624	-1.0	-1.0
chr22	38506205	38506337	ENSG00000100201.20|DDX17|NCBP2|NCBP2	988	-	4.7925963	1.9127687	-1.0	-1.0
chr22	41833098	41833238	ENSG00000198911.11|SREBF2|NCBP2|NCBP2	922	+	2.5040195	1.1085299	-1.0	-1.0
chr3	4983760	4983930	ENSG00000134107.4|BHLHE40|NCBP2|NCBP2	925	+	3.0583289	1.1256609	-1.0	-1.0
chr3	9390413	9390603	ENSG00000206573.8|THUMPD3-AS1|NCBP2|NCBP2	993	-	7.0034146	2.1512284	-1.0	-1.0
chr3	33440150	33440330	ENSG00000153560.11|UBP1|NCBP2|NCBP2	925	-	3.072563	1.1266494	-1.0	-1.0
chr3	38165468	38165663	ENSG00000172939.8|OXSR1|NCBP2|NCBP2	966	+	3.5997398	1.4688259	-1.0	-1.0
chr3	138834699	138834874	ENSG00000051382.8|PIK3CB|NCBP2|NCBP2	982	-	4.056408	1.7475419	-1.0	-1.0
chr3	196081970	196082175	ENSG00000072274.12|TFRC|NCBP2|NCBP2	972	-	4.058497	1.5500406	-1.0	-1.0
chr3	196062905	196063005	ENSG00000072274.12|TFRC|NCBP2|NCBP2	908	-	2.8543565	1.0342913	-1.0	-1.0
chr4	53284	53444	ENSG00000272602.5|ZNF595|NCBP2|NCBP2	983	+	5.196863	1.7676591	-1.0	-1.0
chr4	39698118	39698233	ENSG00000078140.13|UBE2K|NCBP2|NCBP2	932	+	3.4710464	1.165593	-1.0	-1.0
chr4	118278708	118278878	ENSG00000269893.6|SNHG8|NCBP2|NCBP2	980	+	3.9309886	1.7038323	-1.0	-1.0
chr4	173331954	173332144	ENSG00000164104.11|HMGB2|NCBP2|NCBP2	956	-	2.3840969	1.3533764	-1.0	-1.0
chr4	173334093	173334213	ENSG00000164104.11|HMGB2|NCBP2|NCBP2	924	-	3.0030713	1.1202317	-1.0	-1.0
chr5	43121595	43121715	ENSG00000172262.11|ZNF131|NCBP2|NCBP2	932	+	7.1947165	1.164636	-1.0	-1.0
chr5	131796897	131797063	ENSG00000217128.11|FNIP1|NCBP2|NCBP2	968	-	3.4039607	1.4932147	-1.0	-1.0
chr5	134371468	134371639	ENSG00000119048.7|UBE2B|NCBP2|NCBP2	969	+	3.3669813	1.5138814	-1.0	-1.0
chr5	138352660	138352850	ENSG00000120733.13|KDM3B|NCBP2|NCBP2	973	+	3.844676	1.5696943	-1.0	-1.0
chr5	154755410	154755510	ENSG00000155506.16|LARP1|NCBP2|NCBP2	906	+	2.4052002	1.028199	-1.0	-1.0
chr5	178204546	178204651	ENSG00000197451.11|HNRNPAB|NCBP2|NCBP2	904	+	2.7325375	1.0162245	-1.0	-1.0
chr5	179622923	179623023	ENSG00000169045.17|HNRNPH1|NCBP2|NCBP2	902	-	2.7978878	1.0075786	-1.0	-1.0
chr5	179623513	179623728	ENSG00000169045.17|HNRNPH1|NCBP2|NCBP2	945	-	3.9127696	1.2603999	-1.0	-1.0
chr6	10887503	10887698	ENSG00000272162.1|AL024498.2|NCBP2|NCBP2	1000	+	8.935139	5.086856	-1.0	-1.0
chr6	10887505	10887700	ENSG00000153157.12|SYCP2L|NCBP2|NCBP2	1000	+	8.936794	5.090336	-1.0	-1.0
chr6	16129124	16129269	ENSG00000007944.14|MYLIP|NCBP2|NCBP2	996	+	4.1484866	2.4506078	-1.0	-1.0
chr6	26124144	26124279	ENSG00000180573.9|HIST1H2AC|NCBP2|NCBP2	952	+	2.7368524	1.3184948	-1.0	-1.0
chr6	31652244	31652389	ENSG00000204463.12|BAG6|NCBP2|NCBP2	922	-	2.9540417	1.1071104	-1.0	-1.0
chr6	31736371	31736551	ENSG00000213719.8|CLIC1|NCBP2|NCBP2	948	-	2.556008	1.2800373	-1.0	-1.0
chr6	34696700	34696830	ENSG00000196821.9|C6orf106|NCBP2|NCBP2	917	-	5.064242	1.0802152	-1.0	-1.0
chr6	43777706	43777806	ENSG00000112715.21|VEGFA|NCBP2|NCBP2	913	+	2.3560085	1.06169	-1.0	-1.0
chr6	73520897	73521027	ENSG00000156508.17|EEF1A1|NCBP2|NCBP2	912	-	3.7639675	1.0543385	-1.0	-1.0
chr6	166342448	166342591	ENSG00000198818.9|SFT2D1|NCBP2|NCBP2	979	-	4.137572	1.6739918	-1.0	-1.0
chr7	5529982	5530523	ENSG00000075624.13|ACTB|NCBP2|NCBP2	961	-	2.6422088	1.4076977	-1.0	-1.0
chr7	5529805	5529980	ENSG00000075624.13|ACTB|NCBP2|NCBP2	964	-	2.5525486	1.44125	-1.0	-1.0
chr7	23531878	23532041	ENSG00000164548.10|TRA2A|NCBP2|NCBP2	994	-	6.30067	2.1901689	-1.0	-1.0
chr7	26200711	26200836	ENSG00000122566.20|HNRNPA2B1|NCBP2|NCBP2	908	-	2.9666617	1.0364053	-1.0	-1.0
chr7	98881745	98881845	ENSG00000196367.12|TRRAP|NCBP2|NCBP2	904	+	2.074116	1.0188723	-1.0	-1.0
chr7	139359890	139360000	ENSG00000146963.17|LUC7L2|NCBP2|NCBP2	910	+	2.849032	1.0457352	-1.0	-1.0
chr7	139359891	139359996	ENSG00000269955.2|C7orf55-LUC7L2|NCBP2|NCBP2	911	+	2.8524535	1.0495385	-1.0	-1.0
chr7	151059569	151059749	ENSG00000164889.13|SLC4A2|NCBP2|NCBP2	967	+	3.3723555	1.4764497	-1.0	-1.0
chr8	28530354	28530549	ENSG00000104290.10|FZD3|NCBP2|NCBP2	977	+	3.6494977	1.6430308	-1.0	-1.0
chr8	28530410	28530519	ENSG00000202411.1|RNA5SP259|NCBP2|NCBP2	979	+	3.608604	1.6727823	-1.0	-1.0
chr8	30812384	30812514	ENSG00000104695.12|PPP2CB|NCBP2|NCBP2	917	-	2.9434001	1.0821887	-1.0	-1.0
chr8	73972046	73972206	ENSG00000154582.16|ELOC|NCBP2|NCBP2	947	-	3.6964366	1.2725134	-1.0	-1.0
chr8	138803349	138803534	ENSG00000169436.16|COL22A1|NCBP2|NCBP2	928	-	2.7424576	1.1417549	-1.0	-1.0
chr9	120579979	120580089	ENSG00000136861.17|CDK5RAP2|NCBP2|NCBP2	921	-	3.0496242	1.1046145	-1.0	-1.0
chrM	4262	4331	ENSG00000210100.1|MT-TI|NCBP2|NCBP2	964	+	2.712651	1.4413855	-1.0	-1.0
chrM	4401	4469	ENSG00000210112.1|MT-TM|NCBP2|NCBP2	1000	+	4.0677104	5.090336	-1.0	-1.0
chrM	5825	5891	ENSG00000210144.1|MT-TY|NCBP2|NCBP2	1000	-	4.03415	6.075046	-1.0	-1.0
chrM	9990	10058	ENSG00000210164.1|MT-TG|NCBP2|NCBP2	1000	+	3.6197314	5.090336	-1.0	-1.0
chrM	12137	12206	ENSG00000210176.1|MT-TH|NCBP2|NCBP2	999	+	2.9798238	3.2746365	-1.0	-1.0
chrM	15955	16023	ENSG00000210196.2|MT-TP|NCBP2|NCBP2	1000	-	3.874889	5.6300726	-1.0	-1.0
chrX	78125218	78125398	ENSG00000102144.13|PGK1|NCBP2|NCBP2	958	+	3.6899455	1.3780967	-1.0	-1.0
chrX	109054541	109054590	ENSG00000275110.1|MIR6087|NCBP2|NCBP2	1000	+	3.887567	4.331062	-1.0	-1.0
chrX	153692079	153692215	ENSG00000130821.15|SLC6A8|NCBP2|NCBP2	927	+	2.8405318	1.1377205	-1.0	-1.0
chrX	154458280	154458428	ENSG00000130827.6|PLXNA3|NCBP2|NCBP2	936	+	2.981902	1.1910605	-1.0	-1.0
```
