## Supplementary File 2 - DEWSeq Binding Sites for "Improved discovery of RNA-binding protein binding sites in eCLIP data using DEWSeq": regions_windows100_steps5.bed

```
chr1	28578720	28578890	ENSG00000197989.13|SNHG12|NIP7|NIP7	913	-	1.1097827	1.0612589	-1.0	-1.0
chr1	28578748	28578822	ENSG00000221539.1|SNORD99|NIP7|NIP7	918	-	1.1399136	1.0837228	-1.0	-1.0
chr1	30968115	30968296	ENSG00000134644.15|PUM1|NIP7|NIP7	1000	-	4.842504	5.593549	-1.0	-1.0
chr1	44776395	44776610	ENSG00000142937.11|RPS8|NIP7|NIP7	1000	+	4.51035	8.925874	-1.0	-1.0
chr1	44776489	44776593	ENSG00000200913.1|SNORD46|NIP7|NIP7	1000	+	3.930666	6.490024	-1.0	-1.0
chr1	75786973	75787193	ENSG00000137955.15|RABGGTB|NIP7|NIP7	1000	+	4.0122437	7.025863	-1.0	-1.0
chr1	75787788	75788023	ENSG00000137955.15|RABGGTB|NIP7|NIP7	1000	+	4.484429	7.8927703	-1.0	-1.0
chr1	75789378	75789598	ENSG00000137955.15|RABGGTB|NIP7|NIP7	999	+	2.560629	3.1494813	-1.0	-1.0
chr1	75786974	75787194	ENSG00000117054.13|ACADM|NIP7|NIP7	1000	+	4.0099325	6.9768534	-1.0	-1.0
chr1	75787071	75787150	ENSG00000206620.1|SNORD45C|NIP7|NIP7	1000	+	2.9909582	3.360583	-1.0	-1.0
chr1	75787888	75787972	ENSG00000207241.1|SNORD45A|NIP7|NIP7	1000	+	4.0582757	6.2218833	-1.0	-1.0
chr1	75789476	75789548	ENSG00000201487.1|SNORD45B|NIP7|NIP7	999	+	2.7493567	3.0186212	-1.0	-1.0
chr1	91387489	91387654	ENSG00000162669.15|HFM1|NIP7|NIP7	973	-	4.761259	1.5736891	-1.0	-1.0
chr1	92837189	92837289	ENSG00000122406.12|RPL5|NIP7|NIP7	916	+	1.285446	1.0752798	-1.0	-1.0
chr1	109100412	109100607	ENSG00000278249.1|SCARNA2|NIP7|NIP7	986	+	1.548389	1.8422809	-1.0	-1.0
chr1	109100192	109100327	ENSG00000278249.1|SCARNA2|NIP7|NIP7	971	+	1.5393664	1.5314677	-1.0	-1.0
chr1	109100412	109100619	ENSG00000270066.3|AL356488.2|NIP7|NIP7	984	+	1.5585904	1.7859236	-1.0	-1.0
chr1	109100192	109100327	ENSG00000270066.3|AL356488.2|NIP7|NIP7	970	+	1.5393664	1.5285857	-1.0	-1.0
chr1	173865932	173866127	ENSG00000234741.7|GAS5|NIP7|NIP7	1000	-	3.5070329	3.6374068	-1.0	-1.0
chr1	173866277	173866437	ENSG00000234741.7|GAS5|NIP7|NIP7	920	-	4.2409034	1.0975467	-1.0	-1.0
chr1	173864099	173864214	ENSG00000234741.7|GAS5|NIP7|NIP7	979	-	2.1617775	1.686083	-1.0	-1.0
chr1	173867620	173867810	ENSG00000234741.7|GAS5|NIP7|NIP7	997	-	2.130688	2.487039	-1.0	-1.0
chr1	173864314	173864544	ENSG00000234741.7|GAS5|NIP7|NIP7	999	-	2.8278189	3.064884	-1.0	-1.0
chr1	173866617	173866796	ENSG00000234741.7|GAS5|NIP7|NIP7	970	-	1.585962	1.5273162	-1.0	-1.0
chr1	173866826	173866990	ENSG00000234741.7|GAS5|NIP7|NIP7	1000	-	2.7608266	3.3319783	-1.0	-1.0
chr1	173865314	173865529	ENSG00000234741.7|GAS5|NIP7|NIP7	1000	-	2.6333835	3.5455186	-1.0	-1.0
chr1	173865587	173865782	ENSG00000234741.7|GAS5|NIP7|NIP7	980	-	2.1716504	1.7063569	-1.0	-1.0
chr1	173864774	173865004	ENSG00000234741.7|GAS5|NIP7|NIP7	959	-	3.0025604	1.3866678	-1.0	-1.0
chr1	230703157	230703257	ENSG00000135744.7|AGT|NIP7|NIP7	922	-	1.567955	1.1086752	-1.0	-1.0
chr1	230705932	230706052	ENSG00000135744.7|AGT|NIP7|NIP7	941	-	1.4861069	1.2276433	-1.0	-1.0
chr1	230710259	230710444	ENSG00000135744.7|AGT|NIP7|NIP7	973	-	1.9502926	1.5687752	-1.0	-1.0
chr1	230710094	230710254	ENSG00000135744.7|AGT|NIP7|NIP7	931	-	1.5435973	1.1598506	-1.0	-1.0
chr1	230710609	230710799	ENSG00000135744.7|AGT|NIP7|NIP7	965	-	1.8311969	1.4595479	-1.0	-1.0
chr1	230710697	230710797	ENSG00000244137.1|AL512328.1|NIP7|NIP7	913	-	1.4294878	1.0615276	-1.0	-1.0
chr1	237603061	237603186	ENSG00000198626.15|RYR2|NIP7|NIP7	913	+	3.6636877	1.0581284	-1.0	-1.0
chr10	68755171	68755238	ENSG00000283551.1|SNORD98|NIP7|NIP7	928	+	2.2724426	1.1425908	-1.0	-1.0
chr10	68755181	68755285	ENSG00000060339.13|CCAR1|NIP7|NIP7	952	+	3.660119	1.3230894	-1.0	-1.0
chr10	100237069	100237209	ENSG00000095485.17|CWF19L1|NIP7|NIP7	923	-	4.7139835	1.1145259	-1.0	-1.0
chr11	9428669	9428829	ENSG00000205339.9|IPO7|NIP7|NIP7	976	+	3.0698204	1.6266613	-1.0	-1.0
chr11	10801421	10801588	ENSG00000110321.16|EIF4G2|NIP7|NIP7	962	-	1.882072	1.4171869	-1.0	-1.0
chr11	10801588	10801660	ENSG00000110321.16|EIF4G2|NIP7|NIP7	999	-	5.6994286	3.0384305	-1.0	-1.0
chr11	10801466	10801608	ENSG00000238622.1|SNORD97|NIP7|NIP7	969	-	1.7981383	1.505526	-1.0	-1.0
chr11	17075721	17075966	ENSG00000110700.6|RPS13|NIP7|NIP7	993	-	2.0147712	2.1600714	-1.0	-1.0
chr11	17074636	17074841	ENSG00000110700.6|RPS13|NIP7|NIP7	999	-	2.9101331	3.1131437	-1.0	-1.0
chr11	17074653	17074744	ENSG00000272034.1|SNORD14A|NIP7|NIP7	961	-	2.3372881	1.4065899	-1.0	-1.0
chr11	17075778	17075868	ENSG00000201403.1|SNORD14B|NIP7|NIP7	990	-	1.8137786	2.0138633	-1.0	-1.0
chr11	62855245	62855350	ENSG00000255717.6|SNHG1|NIP7|NIP7	955	-	1.5835567	1.3499117	-1.0	-1.0
chr11	62854570	62854795	ENSG00000255717.6|SNHG1|NIP7|NIP7	1000	-	3.609289	4.3595495	-1.0	-1.0
chr11	62853860	62854065	ENSG00000255717.6|SNHG1|NIP7|NIP7	1000	-	3.624479	7.436056	-1.0	-1.0
chr11	62853393	62853493	ENSG00000255717.6|SNHG1|NIP7|NIP7	978	-	1.5098344	1.656565	-1.0	-1.0
chr11	62854985	62855180	ENSG00000255717.6|SNHG1|NIP7|NIP7	936	-	1.3784741	1.1905047	-1.0	-1.0
chr11	62854620	62854695	ENSG00000274544.1|SNORD28|NIP7|NIP7	996	-	3.1842453	2.4402666	-1.0	-1.0
chr11	75404322	75404597	ENSG00000149273.14|RPS3|NIP7|NIP7	1000	+	2.459265	6.316834	-1.0	-1.0
chr11	75400403	75400585	ENSG00000149273.14|RPS3|NIP7|NIP7	1000	+	4.07781	5.2548103	-1.0	-1.0
chr11	75400291	75400403	ENSG00000149273.14|RPS3|NIP7|NIP7	1000	+	4.0220146	7.432782	-1.0	-1.0
chr11	75400390	75400538	ENSG00000206941.1|SNORD15A|NIP7|NIP7	1000	+	3.9772599	6.6073103	-1.0	-1.0
chr11	75404420	75404566	ENSG00000207445.1|SNORD15B|NIP7|NIP7	999	+	2.2131362	3.2473876	-1.0	-1.0
chr11	93721722	93721917	ENSG00000166004.14|CEP295|NIP7|NIP7	994	+	5.0545087	2.2023306	-1.0	-1.0
chr11	93721417	93721612	ENSG00000166004.14|CEP295|NIP7|NIP7	995	+	3.839138	2.3351407	-1.0	-1.0
chr11	93721722	93721865	ENSG00000254911.3|SCARNA9|NIP7|NIP7	991	+	3.524513	2.0437257	-1.0	-1.0
chr11	93721512	93721612	ENSG00000254911.3|SCARNA9|NIP7|NIP7	996	+	2.6877992	2.4027495	-1.0	-1.0
chr11	93721796	93721866	ENSG00000273885.1|snoU2-30|NIP7|NIP7	997	+	7.5124187	2.4954684	-1.0	-1.0
chr11	93733192	93733397	ENSG00000166012.16|TAF1D|NIP7|NIP7	999	-	2.3839495	2.8695755	-1.0	-1.0
chr11	93733227	93733300	ENSG00000239195.1|SNORD5|NIP7|NIP7	999	-	2.355564	2.9772737	-1.0	-1.0
chr11	116835935	116836065	ENSG00000118137.9|APOA1|NIP7|NIP7	922	-	1.1249382	1.1063361	-1.0	-1.0
chr11	123059266	123059391	ENSG00000109971.13|HSPA8|NIP7|NIP7	975	-	2.1461856	1.6088843	-1.0	-1.0
chr11	123058896	123059091	ENSG00000109971.13|HSPA8|NIP7|NIP7	953	-	1.9377439	1.3237027	-1.0	-1.0
chr11	123058019	123058124	ENSG00000109971.13|HSPA8|NIP7|NIP7	917	-	1.4649463	1.0806901	-1.0	-1.0
chr11	123059401	123059521	ENSG00000109971.13|HSPA8|NIP7|NIP7	977	-	1.5393555	1.631925	-1.0	-1.0
chr12	6510406	6510546	ENSG00000239002.3|SCARNA10|NIP7|NIP7	965	+	2.2628129	1.4599773	-1.0	-1.0
chr12	6510408	6510598	ENSG00000010292.12|NCAPD2|NIP7|NIP7	967	+	3.4331186	1.4874823	-1.0	-1.0
chr12	6510409	6510522	ENSG00000276232.1|AC006064.5|NIP7|NIP7	936	+	1.7901165	1.1933846	-1.0	-1.0
chr12	9101451	9101674	ENSG00000175899.14|A2M|NIP7|NIP7	940	-	1.6234268	1.2249357	-1.0	-1.0
chr12	9074574	9074783	ENSG00000175899.14|A2M|NIP7|NIP7	916	-	1.2755599	1.0760968	-1.0	-1.0
chr12	9104238	9104383	ENSG00000175899.14|A2M|NIP7|NIP7	941	-	1.9173847	1.2282195	-1.0	-1.0
chr12	9077735	9077857	ENSG00000175899.14|A2M|NIP7|NIP7	929	-	1.3924767	1.147145	-1.0	-1.0
chr12	9099385	9099523	ENSG00000175899.14|A2M|NIP7|NIP7	920	-	1.5161091	1.0952787	-1.0	-1.0
chr12	9072677	9072867	ENSG00000175899.14|A2M|NIP7|NIP7	942	-	1.6040313	1.2398388	-1.0	-1.0
chr12	56644985	56645165	ENSG00000110955.8|ATP5B|NIP7|NIP7	977	-	1.8621875	1.6331645	-1.0	-1.0
chr12	56645026	56645101	ENSG00000207031.1|SNORD59A|NIP7|NIP7	981	-	1.8828626	1.7249349	-1.0	-1.0
chr12	98599533	98599728	ENSG00000075415.12|SLC25A3|NIP7|NIP7	997	+	5.462297	2.5159163	-1.0	-1.0
chr13	27254968	27255193	ENSG00000122026.10|RPL21|NIP7|NIP7	999	+	3.0972462	3.1375723	-1.0	-1.0
chr13	27255063	27255135	ENSG00000207500.1|SNORD102|NIP7|NIP7	1000	+	2.958806	3.788924	-1.0	-1.0
chr14	21392106	21392351	ENSG00000100888.12|CHD8|NIP7|NIP7	1000	-	4.8302703	5.212884	-1.0	-1.0
chr14	21397277	21397502	ENSG00000100888.12|CHD8|NIP7|NIP7	1000	-	3.484894	4.415537	-1.0	-1.0
chr14	21392149	21392253	ENSG00000199436.1|SNORD9|NIP7|NIP7	998	-	3.9390178	2.649131	-1.0	-1.0
chr14	21397291	21397396	ENSG00000200785.1|SNORD8|NIP7|NIP7	976	-	2.2923536	1.6161537	-1.0	-1.0
chr14	45110832	45110982	ENSG00000185246.17|PRPF39|NIP7|NIP7	907	+	4.642522	1.0302033	-1.0	-1.0
chr14	45110882	45110968	ENSG00000239043.1|SNORD127|NIP7|NIP7	908	+	4.646553	1.0362431	-1.0	-1.0
chr14	94378451	94378640	ENSG00000197249.13|SERPINA1|NIP7|NIP7	953	-	1.3573952	1.3268985	-1.0	-1.0
chr14	94388594	94388694	ENSG00000197249.13|SERPINA1|NIP7|NIP7	935	-	1.6324795	1.1891173	-1.0	-1.0
chr14	94382771	94383176	ENSG00000197249.13|SERPINA1|NIP7|NIP7	975	-	1.5511042	1.5972415	-1.0	-1.0
chr15	24981894	24982089	ENSG00000214265.11|AC124312.1|NIP7|NIP7	1000	+	4.4244504	4.067344	-1.0	-1.0
chr15	24981894	24982089	ENSG00000224078.13|SNHG14|NIP7|NIP7	1000	+	4.4244504	4.068667	-1.0	-1.0
chr15	25097574	25097759	ENSG00000224078.13|SNHG14|NIP7|NIP7	927	+	2.1512172	1.137274	-1.0	-1.0
chr15	25099399	25099594	ENSG00000224078.13|SNHG14|NIP7|NIP7	970	+	3.0804746	1.5157863	-1.0	-1.0
chr15	25093974	25094134	ENSG00000224078.13|SNHG14|NIP7|NIP7	964	+	2.550735	1.443794	-1.0	-1.0
chr15	24981993	24982068	ENSG00000276314.1|SNORD107|NIP7|NIP7	999	+	4.277291	3.1078153	-1.0	-1.0
chr15	24985018	24985118	ENSG00000270704.3|AC124312.4|NIP7|NIP7	901	+	2.870926	1.0052068	-1.0	-1.0
chr15	25094036	25094128	ENSG00000207279.1|SNORD116-24|NIP7|NIP7	966	+	2.530502	1.4711118	-1.0	-1.0
chr15	25097662	25097754	ENSG00000252326.1|SNORD116-25|NIP7|NIP7	932	+	2.1163201	1.1672372	-1.0	-1.0
chr15	25099498	25099594	ENSG00000251815.1|SNORD116-26|NIP7|NIP7	981	+	2.9478693	1.7268454	-1.0	-1.0
chr15	66501213	66501393	ENSG00000174444.14|RPL4|NIP7|NIP7	917	-	1.2232069	1.0798118	-1.0	-1.0
chr15	66503189	66503309	ENSG00000174444.14|RPL4|NIP7|NIP7	980	-	1.8852674	1.7042297	-1.0	-1.0
chr15	66501969	66502174	ENSG00000174444.14|RPL4|NIP7|NIP7	999	-	2.3044758	3.089752	-1.0	-1.0
chr15	66502769	66503009	ENSG00000174444.14|RPL4|NIP7|NIP7	1000	-	3.0090756	5.0401425	-1.0	-1.0
chr15	66501249	66501318	ENSG00000199574.1|SNORD18C|NIP7|NIP7	907	-	1.1641914	1.0324565	-1.0	-1.0
chr15	66502018	66502089	ENSG00000280554.1|snoU18|NIP7|NIP7	1000	-	2.5316207	3.701277	-1.0	-1.0
chr15	66502019	66502091	ENSG00000202529.1|SNORD18B|NIP7|NIP7	999	-	2.0356586	2.8811302	-1.0	-1.0
chr15	66502811	66502910	ENSG00000199673.1|SNORD16|NIP7|NIP7	1000	-	2.8862112	4.397186	-1.0	-1.0
chr16	2154972	2155137	ENSG00000260260.1|SNHG19|NIP7|NIP7	1000	-	3.796537	5.454529	-1.0	-1.0
chr16	2155022	2155105	ENSG00000206630.1|SNORD60|NIP7|NIP7	1000	-	3.4320037	6.21796	-1.0	-1.0
chr16	2155024	2155104	ENSG00000281010.1|snoR1|NIP7|NIP7	1000	-	3.2744572	5.1792593	-1.0	-1.0
chr16	70529459	70529594	ENSG00000189091.12|SF3B3|NIP7|NIP7	903	+	1.5013002	1.0110681	-1.0	-1.0
chr16	70537980	70538100	ENSG00000189091.12|SF3B3|NIP7|NIP7	910	+	3.0820732	1.0471512	-1.0	-1.0
chr16	70538004	70538098	ENSG00000221066.1|SNORD111|NIP7|NIP7	914	+	3.0339973	1.0673674	-1.0	-1.0
chr16	71758384	71758579	ENSG00000166747.12|AP1G1|NIP7|NIP7	958	-	2.002724	1.3749253	-1.0	-1.0
chr16	71758401	71758487	ENSG00000223224.1|SNORD71|NIP7|NIP7	969	-	1.9902974	1.5094041	-1.0	-1.0
chr16	89561331	89561551	ENSG00000167526.13|RPL13|NIP7|NIP7	971	+	1.0932246	1.5338295	-1.0	-1.0
chr16	89561433	89561517	ENSG00000200084.1|SNORD68|NIP7|NIP7	960	+	1.3984432	1.400337	-1.0	-1.0
chr17	2330220	2330445	ENSG00000167721.10|TSR1|NIP7|NIP7	994	-	4.0609403	2.2027557	-1.0	-1.0
chr17	2329070	2329290	ENSG00000167721.10|TSR1|NIP7|NIP7	999	-	3.99926	3.10561	-1.0	-1.0
chr17	2329070	2329237	ENSG00000275084.3|SNORD91B|NIP7|NIP7	999	-	4.4175863	3.1672072	-1.0	-1.0
chr17	2330224	2330370	ENSG00000212163.5|SNORD91A|NIP7|NIP7	992	-	4.4168606	2.0902925	-1.0	-1.0
chr17	7576712	7577012	ENSG00000277957.1|SENP3-EIF4A1|NIP7|NIP7	1000	+	2.4386826	8.034797	-1.0	-1.0
chr17	7576712	7577012	ENSG00000264772.6|AC016876.2|NIP7|NIP7	1000	+	2.4386826	8.032071	-1.0	-1.0
chr17	7576713	7577013	ENSG00000161960.14|EIF4A1|NIP7|NIP7	1000	+	2.44281	7.994656	-1.0	-1.0
chr17	7576810	7576952	ENSG00000238917.1|SNORD10|NIP7|NIP7	1000	+	1.9952251	5.5624633	-1.0	-1.0
chr17	8173541	8173686	ENSG00000179029.14|TMEM107|NIP7|NIP7	1000	-	4.2030435	5.2464056	-1.0	-1.0
chr17	8173381	8173531	ENSG00000179029.14|TMEM107|NIP7|NIP7	1000	-	2.2015612	3.7817414	-1.0	-1.0
chr17	16441123	16441363	ENSG00000175061.17|LRRC75A-AS1|NIP7|NIP7	998	+	1.8720468	2.742354	-1.0	-1.0
chr17	16439936	16440136	ENSG00000175061.17|LRRC75A-AS1|NIP7|NIP7	1000	+	2.9692276	5.7746596	-1.0	-1.0
chr17	16439441	16439601	ENSG00000175061.17|LRRC75A-AS1|NIP7|NIP7	927	+	3.0293329	1.1376485	-1.0	-1.0
chr17	16440035	16440106	ENSG00000277370.1|SNORD49A|NIP7|NIP7	986	+	1.9307419	1.8666657	-1.0	-1.0
chr17	16441225	16441298	ENSG00000277512.1|SNORD65|NIP7|NIP7	996	+	1.6762168	2.4207754	-1.0	-1.0
chr17	19062091	19062191	ENSG00000265185.5|SNORD3B-1|NIP7|NIP7	911	+	6.7924504	1.051866	-1.0	-1.0
chr17	19112523	19112636	ENSG00000277947.1|SNORD3D|NIP7|NIP7	941	-	4.7970796	1.2258476	-1.0	-1.0
chr17	19112524	19112636	ENSG00000262202.4|AC007952.4|NIP7|NIP7	948	-	4.841105	1.2867179	-1.0	-1.0
chr17	19112524	19112636	ENSG00000281000.1|SNORD3D|NIP7|NIP7	948	-	4.841105	1.2842046	-1.0	-1.0
chr17	28722516	28722681	ENSG00000198242.13|RPL23A|NIP7|NIP7	929	+	1.7076409	1.1460363	-1.0	-1.0
chr17	28720568	28720668	ENSG00000198242.13|RPL23A|NIP7|NIP7	998	+	3.4845617	2.642073	-1.0	-1.0
chr17	28723329	28723529	ENSG00000198242.13|RPL23A|NIP7|NIP7	1000	+	8.318582	4.6067576	-1.0	-1.0
chr17	28720450	28720568	ENSG00000198242.13|RPL23A|NIP7|NIP7	1000	+	6.325096	5.791586	-1.0	-1.0
chr17	28723584	28723799	ENSG00000198242.13|RPL23A|NIP7|NIP7	1000	+	4.0412927	4.627465	-1.0	-1.0
chr17	28720549	28720616	ENSG00000238423.1|SNORD42B|NIP7|NIP7	1000	+	4.3767004	7.190451	-1.0	-1.0
chr17	28722581	28722653	ENSG00000238578.1|SNORD4A|NIP7|NIP7	928	+	1.7057817	1.1408806	-1.0	-1.0
chr17	28723428	28723492	ENSG00000238649.1|SNORD42A|NIP7|NIP7	1000	+	8.380013	4.815288	-1.0	-1.0
chr17	28723681	28723753	ENSG00000238597.1|SNORD4B|NIP7|NIP7	1000	+	4.326657	5.7060556	-1.0	-1.0
chr17	76558695	76558900	ENSG00000163597.14|SNHG16|NIP7|NIP7	998	+	2.8119192	2.7134295	-1.0	-1.0
chr17	76561013	76561223	ENSG00000163597.14|SNHG16|NIP7|NIP7	1000	+	4.6568584	8.152066	-1.0	-1.0
chr17	76561537	76561747	ENSG00000163597.14|SNHG16|NIP7|NIP7	1000	+	3.4228058	3.85274	-1.0	-1.0
chr17	76558790	76558868	ENSG00000274091.1|SNORD1C|NIP7|NIP7	999	+	2.769965	3.0885105	-1.0	-1.0
chr17	76561108	76561192	ENSG00000199961.1|SNORD1B|NIP7|NIP7	1000	+	4.6828504	8.983682	-1.0	-1.0
chr17	76561633	76561705	ENSG00000278261.1|SNORD1A|NIP7|NIP7	1000	+	3.402647	4.2835264	-1.0	-1.0
chr18	49491275	49491415	ENSG00000265681.7|RPL17|NIP7|NIP7	907	-	1.2273749	1.0309451	-1.0	-1.0
chr18	49491615	49491825	ENSG00000265681.7|RPL17|NIP7|NIP7	1000	-	2.7277298	3.4721446	-1.0	-1.0
chr18	49489209	49489399	ENSG00000265681.7|RPL17|NIP7|NIP7	990	-	2.3509429	1.991722	-1.0	-1.0
chr18	49491277	49491404	ENSG00000215472.10|RPL17-C18orf32|NIP7|NIP7	907	-	1.2313092	1.0334622	-1.0	-1.0
chr18	49489211	49489358	ENSG00000215472.10|RPL17-C18orf32|NIP7|NIP7	992	-	2.4150364	2.0798032	-1.0	-1.0
chr18	49491611	49491826	ENSG00000215472.10|RPL17-C18orf32|NIP7|NIP7	1000	-	2.7464993	3.3760326	-1.0	-1.0
chr18	49491663	49491729	ENSG00000271982.1|SNORD58B|NIP7|NIP7	998	-	2.790976	2.7579372	-1.0	-1.0
chr18	49814072	49814202	ENSG00000267322.2|SNHG22|NIP7|NIP7	919	+	1.953972	1.0909432	-1.0	-1.0
chr19	3982506	3982572	ENSG00000206775.1|SNORD37|NIP7|NIP7	986	-	2.8280418	1.8411527	-1.0	-1.0
chr19	3982534	3982669	ENSG00000167658.15|EEF2|NIP7|NIP7	997	-	2.8376741	2.463044	-1.0	-1.0
chr19	6692968	6693078	ENSG00000125730.16|C3|NIP7|NIP7	910	-	1.4406486	1.0453666	-1.0	-1.0
chr19	6686138	6686318	ENSG00000125730.16|C3|NIP7|NIP7	958	-	1.8625935	1.3769115	-1.0	-1.0
chr19	6719215	6719400	ENSG00000125730.16|C3|NIP7|NIP7	924	-	1.4552081	1.1165273	-1.0	-1.0
chr19	6712291	6712401	ENSG00000125730.16|C3|NIP7|NIP7	941	-	1.2618881	1.2286581	-1.0	-1.0
chr19	10109707	10109857	ENSG00000243207.6|PPAN-P2RY11|NIP7|NIP7	991	+	2.358319	2.0305896	-1.0	-1.0
chr19	10107616	10107741	ENSG00000243207.6|PPAN-P2RY11|NIP7|NIP7	900	+	1.3750323	1.0011458	-1.0	-1.0
chr19	10109707	10109857	ENSG00000130810.19|PPAN|NIP7|NIP7	991	+	2.358319	2.0301018	-1.0	-1.0
chr19	10107636	10107736	ENSG00000130810.19|PPAN|NIP7|NIP7	900	+	1.3750323	1.0011458	-1.0	-1.0
chr19	10109756	10109835	ENSG00000238531.1|SNORD105B|NIP7|NIP7	990	+	2.3440921	1.9894732	-1.0	-1.0
chr19	12706422	12706569	ENSG00000105576.15|TNPO2|NIP7|NIP7	953	-	1.4321365	1.3272067	-1.0	-1.0
chr19	12703556	12703675	ENSG00000105576.15|TNPO2|NIP7|NIP7	995	-	2.6450813	2.2687547	-1.0	-1.0
chr19	12706448	12706518	ENSG00000209702.1|SNORD41|NIP7|NIP7	957	-	1.4877373	1.3702809	-1.0	-1.0
chr19	47755760	47755950	ENSG00000105373.18|NOP53|NIP7|NIP7	932	+	1.350695	1.1699626	-1.0	-1.0
chr19	49490809	49491024	ENSG00000142541.16|RPL13A|NIP7|NIP7	992	+	1.8052435	2.1012096	-1.0	-1.0
chr19	49490519	49490749	ENSG00000142541.16|RPL13A|NIP7|NIP7	995	+	1.3524027	2.266834	-1.0	-1.0
chr19	49489869	49490114	ENSG00000142541.16|RPL13A|NIP7|NIP7	1000	+	1.9897729	3.4533994	-1.0	-1.0
chr19	49491074	49491314	ENSG00000142541.16|RPL13A|NIP7|NIP7	980	+	1.2066824	1.6927515	-1.0	-1.0
chr19	49489964	49490048	ENSG00000201675.1|SNORD32A|NIP7|NIP7	1000	+	1.7700279	4.1848135	-1.0	-1.0
chr19	49490614	49490699	ENSG00000199631.1|SNORD33|NIP7|NIP7	994	+	1.2752626	2.2517328	-1.0	-1.0
chr19	49490903	49490974	ENSG00000202503.1|SNORD34|NIP7|NIP7	995	+	1.852706	2.3019648	-1.0	-1.0
chr19	49491174	49491260	ENSG00000200259.1|SNORD35A|NIP7|NIP7	975	+	1.0964456	1.6077987	-1.0	-1.0
chr19	49497622	49497852	ENSG00000142534.6|RPS11|NIP7|NIP7	999	+	2.8575475	3.2456636	-1.0	-1.0
chr19	49497719	49497806	ENSG00000200530.1|SNORD35B|NIP7|NIP7	1000	+	2.8411534	3.5793037	-1.0	-1.0
chr2	21011129	21011229	ENSG00000084674.14|APOB|NIP7|NIP7	902	-	1.4816678	1.0099212	-1.0	-1.0
chr2	21022830	21022940	ENSG00000084674.14|APOB|NIP7|NIP7	926	-	2.2185214	1.1325843	-1.0	-1.0
chr2	21015092	21015212	ENSG00000084674.14|APOB|NIP7|NIP7	917	-	1.4157001	1.0787826	-1.0	-1.0
chr2	21005579	21005819	ENSG00000084674.14|APOB|NIP7|NIP7	946	-	2.086252	1.2666802	-1.0	-1.0
chr2	21013194	21013399	ENSG00000084674.14|APOB|NIP7|NIP7	939	-	1.8111452	1.2158743	-1.0	-1.0
chr2	28913565	28913805	ENSG00000163811.11|WDR43|NIP7|NIP7	998	+	2.3116283	2.8178256	-1.0	-1.0
chr2	28913663	28913748	ENSG00000264994.1|SNORD92|NIP7|NIP7	997	+	2.1252615	2.5154634	-1.0	-1.0
chr2	86135958	86136058	ENSG00000132300.18|PTCD3|NIP7|NIP7	906	+	4.573956	1.0288105	-1.0	-1.0
chr2	101272935	101273049	ENSG00000212283.1|SNORD89|NIP7|NIP7	970	-	1.3322215	1.5257202	-1.0	-1.0
chr2	101272941	101273121	ENSG00000163162.8|RNF149|NIP7|NIP7	996	-	1.6086422	2.3540385	-1.0	-1.0
chr2	202291270	202291475	ENSG00000055044.10|NOP58|NIP7|NIP7	998	+	4.9884877	2.7545142	-1.0	-1.0
chr2	202278130	202278245	ENSG00000055044.10|NOP58|NIP7|NIP7	997	+	3.919857	2.5519738	-1.0	-1.0
chr2	202278017	202278130	ENSG00000055044.10|NOP58|NIP7|NIP7	995	+	2.3130007	2.2835798	-1.0	-1.0
chr2	202276343	202276558	ENSG00000055044.10|NOP58|NIP7|NIP7	1000	+	4.0960884	3.6070952	-1.0	-1.0
chr2	202292953	202293148	ENSG00000055044.10|NOP58|NIP7|NIP7	993	+	4.295937	2.1623414	-1.0	-1.0
chr2	202276430	202276518	ENSG00000212534.1|SNORD70|NIP7|NIP7	1000	+	3.9558306	4.3140187	-1.0	-1.0
chr2	202278107	202278192	ENSG00000212309.1|SNORD70|NIP7|NIP7	1000	+	2.8042073	4.3142242	-1.0	-1.0
chr2	202291331	202291421	ENSG00000271852.1|SNORD11B|NIP7|NIP7	1000	+	4.6301446	3.560507	-1.0	-1.0
chr2	202293050	202293134	ENSG00000238317.2|SNORD11|NIP7|NIP7	992	+	3.8274612	2.1148942	-1.0	-1.0
chr2	206161782	206162002	ENSG00000114942.13|EEF1B2|NIP7|NIP7	934	+	1.3095324	1.1823463	-1.0	-1.0
chr2	206161840	206161929	ENSG00000281780.1|snoZ196|NIP7|NIP7	925	+	1.2068287	1.1222725	-1.0	-1.0
chr2	206161877	206161957	ENSG00000207047.2|SNORD51|NIP7|NIP7	916	+	1.1760031	1.0762106	-1.0	-1.0
chr2	215370298	215370488	ENSG00000115414.18|FN1|NIP7|NIP7	924	-	1.6259365	1.116823	-1.0	-1.0
chr2	215361499	215361626	ENSG00000115414.18|FN1|NIP7|NIP7	935	-	1.6675397	1.1868671	-1.0	-1.0
chr2	215379194	215379384	ENSG00000115414.18|FN1|NIP7|NIP7	938	-	1.380625	1.2110726	-1.0	-1.0
chr2	215386693	215386953	ENSG00000115414.18|FN1|NIP7|NIP7	985	-	1.8152192	1.8290772	-1.0	-1.0
chr2	215404388	215404563	ENSG00000115414.18|FN1|NIP7|NIP7	943	-	1.3965642	1.2433429	-1.0	-1.0
chr2	215382139	215382325	ENSG00000115414.18|FN1|NIP7|NIP7	986	-	2.3344374	1.8618605	-1.0	-1.0
chr2	215375628	215375725	ENSG00000115414.18|FN1|NIP7|NIP7	951	-	1.4357945	1.307987	-1.0	-1.0
chr2	215420672	215420847	ENSG00000115414.18|FN1|NIP7|NIP7	921	-	1.345932	1.1050905	-1.0	-1.0
chr2	215419246	215419366	ENSG00000115414.18|FN1|NIP7|NIP7	915	-	1.4579067	1.0698702	-1.0	-1.0
chr2	215380749	215380934	ENSG00000115414.18|FN1|NIP7|NIP7	947	-	1.4508779	1.2783551	-1.0	-1.0
chr2	215367868	215368027	ENSG00000115414.18|FN1|NIP7|NIP7	953	-	1.7556632	1.3250883	-1.0	-1.0
chr2	215384844	215384976	ENSG00000115414.18|FN1|NIP7|NIP7	961	-	1.5927249	1.4135749	-1.0	-1.0
chr2	215384019	215384234	ENSG00000115414.18|FN1|NIP7|NIP7	988	-	2.0225983	1.9192073	-1.0	-1.0
chr2	215435844	215435944	ENSG00000115414.18|FN1|NIP7|NIP7	931	-	1.2700983	1.1580976	-1.0	-1.0
chr2	215373321	215373411	ENSG00000115414.18|FN1|NIP7|NIP7	920	-	1.2727362	1.0982194	-1.0	-1.0
chr2	215378174	215378262	ENSG00000115414.18|FN1|NIP7|NIP7	906	-	1.2114886	1.0283159	-1.0	-1.0
chr2	215380979	215381144	ENSG00000115414.18|FN1|NIP7|NIP7	939	-	2.7546077	1.2163835	-1.0	-1.0
chr2	215424145	215424310	ENSG00000115414.18|FN1|NIP7|NIP7	919	-	1.383238	1.0922619	-1.0	-1.0
chr2	215431852	215431952	ENSG00000115414.18|FN1|NIP7|NIP7	919	-	1.29023	1.0934442	-1.0	-1.0
chr2	215371863	215372358	ENSG00000115414.18|FN1|NIP7|NIP7	970	-	1.7554259	1.5250005	-1.0	-1.0
chr2	215376497	215376667	ENSG00000115414.18|FN1|NIP7|NIP7	945	-	1.3473222	1.2595688	-1.0	-1.0
chr2	215422090	215422243	ENSG00000115414.18|FN1|NIP7|NIP7	975	-	1.6959039	1.5948366	-1.0	-1.0
chr2	215394527	215394719	ENSG00000115414.18|FN1|NIP7|NIP7	976	-	1.7631204	1.6155432	-1.0	-1.0
chr2	215391701	215391896	ENSG00000115414.18|FN1|NIP7|NIP7	970	-	1.6322334	1.525402	-1.0	-1.0
chr2	215397136	215397223	ENSG00000115414.18|FN1|NIP7|NIP7	997	-	2.4805725	2.5651157	-1.0	-1.0
chr2	215425098	215425238	ENSG00000115414.18|FN1|NIP7|NIP7	924	-	1.3356129	1.1213287	-1.0	-1.0
chr2	215435654	215435794	ENSG00000115414.18|FN1|NIP7|NIP7	983	-	1.7575982	1.7781731	-1.0	-1.0
chr2	215361968	215362143	ENSG00000115414.18|FN1|NIP7|NIP7	951	-	1.4734976	1.3079541	-1.0	-1.0
chr2	215408107	215408197	ENSG00000115414.18|FN1|NIP7|NIP7	986	-	1.8004721	1.8644812	-1.0	-1.0
chr2	215408307	215408422	ENSG00000115414.18|FN1|NIP7|NIP7	915	-	1.3443516	1.0686128	-1.0	-1.0
chr2	215430714	215430849	ENSG00000115414.18|FN1|NIP7|NIP7	938	-	1.2891623	1.2056209	-1.0	-1.0
chr2	215397689	215397848	ENSG00000115414.18|FN1|NIP7|NIP7	976	-	2.0330608	1.6139271	-1.0	-1.0
chr2	215383327	215383483	ENSG00000115414.18|FN1|NIP7|NIP7	992	-	2.2018278	2.1223462	-1.0	-1.0
chr2	215406237	215406510	ENSG00000115414.18|FN1|NIP7|NIP7	964	-	1.4433967	1.4384133	-1.0	-1.0
chr2	215409562	215409772	ENSG00000115414.18|FN1|NIP7|NIP7	960	-	1.5412725	1.3990768	-1.0	-1.0
chr2	215423404	215423509	ENSG00000115414.18|FN1|NIP7|NIP7	904	-	1.2289517	1.0158901	-1.0	-1.0
chr2	215407126	215407316	ENSG00000115414.18|FN1|NIP7|NIP7	985	-	1.903708	1.8285997	-1.0	-1.0
chr2	215414770	215414958	ENSG00000115414.18|FN1|NIP7|NIP7	976	-	1.9855872	1.6239805	-1.0	-1.0
chr2	215409937	215410114	ENSG00000115414.18|FN1|NIP7|NIP7	935	-	1.4541845	1.190331	-1.0	-1.0
chr2	229180899	229180999	ENSG00000153823.18|PID1|NIP7|NIP7	920	-	2.9489677	1.0966599	-1.0	-1.0
chr2	231456416	231456621	ENSG00000115053.15|NCL|NIP7|NIP7	997	-	1.7224246	2.4711766	-1.0	-1.0
chr2	231460323	231460438	ENSG00000115053.15|NCL|NIP7|NIP7	989	-	2.6628652	1.9502628	-1.0	-1.0
chr2	231455804	231455904	ENSG00000115053.15|NCL|NIP7|NIP7	903	-	1.3128808	1.0144482	-1.0	-1.0
chr2	231455804	231455904	ENSG00000206885.1|SNORA75|NIP7|NIP7	908	-	1.3128808	1.0361774	-1.0	-1.0
chr2	231456443	231456523	ENSG00000207280.1|SNORD20|NIP7|NIP7	924	-	1.1993679	1.119384	-1.0	-1.0
chr2	233288840	233288995	ENSG00000085978.21|ATG16L1|NIP7|NIP7	937	+	3.2801714	1.1982213	-1.0	-1.0
chr2	233275627	233275787	ENSG00000085978.21|ATG16L1|NIP7|NIP7	996	+	2.7345593	2.3712082	-1.0	-1.0
chr2	233288575	233288690	ENSG00000085978.21|ATG16L1|NIP7|NIP7	941	+	2.0312953	1.2283628	-1.0	-1.0
chr2	233275887	233276057	ENSG00000085978.21|ATG16L1|NIP7|NIP7	994	+	5.5846086	2.235739	-1.0	-1.0
chr2	233275886	233276002	ENSG00000252010.1|SCARNA5|NIP7|NIP7	990	+	4.2219124	2.015588	-1.0	-1.0
chr2	233288830	233288930	ENSG00000251791.1|SCARNA6|NIP7|NIP7	909	+	2.6943483	1.0395656	-1.0	-1.0
chr20	2462926	2463088	ENSG00000125835.18|SNRPB|NIP7|NIP7	952	-	3.2396443	1.3215218	-1.0	-1.0
chr20	2656841	2657066	ENSG00000101361.16|NOP56|NIP7|NIP7	1000	+	3.2701654	7.1232014	-1.0	-1.0
chr20	2656526	2656746	ENSG00000101361.16|NOP56|NIP7|NIP7	935	+	1.1516907	1.1837608	-1.0	-1.0
chr20	2656938	2657010	ENSG00000226572.1|SNORD57|NIP7|NIP7	1000	+	3.7442224	8.165085	-1.0	-1.0
chr20	17962707	17963042	ENSG00000089006.16|SNX5|NIP7|NIP7	1000	-	1.9226898	8.893612	-1.0	-1.0
chr20	17962707	17963042	ENSG00000125850.10|OVOL2|NIP7|NIP7	1000	-	1.9226898	8.894906	-1.0	-1.0
chr20	17962709	17962946	ENSG00000212232.1|SNORD17|NIP7|NIP7	1000	-	2.0746148	10.096911	-1.0	-1.0
chr20	49280589	49280819	ENSG00000177410.12|ZFAS1|NIP7|NIP7	1000	+	3.6762028	18.216827	-1.0	-1.0
chr20	49278843	49279073	ENSG00000177410.12|ZFAS1|NIP7|NIP7	1000	+	3.2458794	11.079139	-1.0	-1.0
chr20	49280223	49280473	ENSG00000177410.12|ZFAS1|NIP7|NIP7	1000	+	3.3747725	10.986015	-1.0	-1.0
chr20	49278939	49279028	ENSG00000209042.1|SNORD12C|NIP7|NIP7	1000	+	3.1085296	13.770581	-1.0	-1.0
chr20	49280318	49280409	ENSG00000222365.1|SNORD12B|NIP7|NIP7	1000	+	3.3640976	15.57303	-1.0	-1.0
chr20	49280682	49280772	ENSG00000212304.1|SNORD12|NIP7|NIP7	1000	+	3.8005202	23.008253	-1.0	-1.0
chr21	8218657	8218992	ENSG00000278996.1|FP671120.1|NIP7|NIP7	1000	+	4.4143925	4.5099707	-1.0	-1.0
chr21	8210687	8210877	ENSG00000278996.1|FP671120.1|NIP7|NIP7	971	+	4.283275	1.5358789	-1.0	-1.0
chr21	8214747	8214902	ENSG00000278996.1|FP671120.1|NIP7|NIP7	916	+	6.894436	1.0767399	-1.0	-1.0
chr21	8217372	8218632	ENSG00000278996.1|FP671120.1|NIP7|NIP7	998	+	5.2729197	2.6615543	-1.0	-1.0
chr21	8401683	8401913	ENSG00000280441.2|FP236383.1|NIP7|NIP7	1000	+	6.9107556	4.906291	-1.0	-1.0
chr21	8397493	8397708	ENSG00000280441.2|FP236383.1|NIP7|NIP7	997	+	2.6008909	2.543016	-1.0	-1.0
chr21	8396543	8396733	ENSG00000280441.2|FP236383.1|NIP7|NIP7	977	+	3.2802742	1.6336892	-1.0	-1.0
chr21	8397248	8397423	ENSG00000280441.2|FP236383.1|NIP7|NIP7	962	+	4.285633	1.4220992	-1.0	-1.0
chr22	39315160	39315361	ENSG00000100316.15|RPL3|NIP7|NIP7	998	-	1.9944202	2.813105	-1.0	-1.0
chr22	39315212	39315307	ENSG00000209482.1|SNORD83A|NIP7|NIP7	1000	-	1.9142827	3.906093	-1.0	-1.0
chr3	49902599	49902794	ENSG00000164078.12|MST1R|NIP7|NIP7	939	-	4.862509	1.2126682	-1.0	-1.0
chr3	133753594	133753703	ENSG00000242337.5|TFP1|NIP7|NIP7	983	+	1.8885261	1.7807018	-1.0	-1.0
chr3	133748382	133748522	ENSG00000242337.5|TFP1|NIP7|NIP7	925	+	1.4273281	1.1255643	-1.0	-1.0
chr3	133748384	133748534	ENSG00000091513.14|TF|NIP7|NIP7	927	+	1.4244654	1.1371462	-1.0	-1.0
chr3	133756281	133756337	ENSG00000091513.14|TF|NIP7|NIP7	995	+	3.6190925	2.2815716	-1.0	-1.0
chr3	133755402	133755527	ENSG00000091513.14|TF|NIP7|NIP7	927	+	1.3594815	1.1361905	-1.0	-1.0
chr3	133756895	133757009	ENSG00000091513.14|TF|NIP7|NIP7	907	+	1.0765288	1.0316255	-1.0	-1.0
chr3	133754524	133754671	ENSG00000091513.14|TF|NIP7|NIP7	944	+	1.2570199	1.2509205	-1.0	-1.0
chr3	133768033	133768138	ENSG00000091513.14|TF|NIP7|NIP7	906	+	1.410135	1.0253861	-1.0	-1.0
chr3	133753594	133753734	ENSG00000091513.14|TF|NIP7|NIP7	980	+	1.9231482	1.7031392	-1.0	-1.0
chr3	133757768	133757893	ENSG00000091513.14|TF|NIP7|NIP7	909	+	1.1362573	1.0388514	-1.0	-1.0
chr3	160404509	160404699	ENSG00000113810.15|SMC4|NIP7|NIP7	986	+	7.247143	1.8427671	-1.0	-1.0
chr3	160404587	160404685	ENSG00000207779.1|MIR15B|NIP7|NIP7	986	+	7.2550764	1.8481026	-1.0	-1.0
chr3	160514886	160515316	ENSG00000186432.8|KPNA4|NIP7|NIP7	998	-	3.313554	2.7754016	-1.0	-1.0
chr3	160514906	160515191	ENSG00000238741.1|SCARNA7|NIP7|NIP7	1000	-	2.6901846	3.4091408	-1.0	-1.0
chr3	184325639	184325809	ENSG00000114867.20|EIF4G1|NIP7|NIP7	946	+	1.3061347	1.2704633	-1.0	-1.0
chr3	184325695	184325771	ENSG00000212158.1|SNORD66|NIP7|NIP7	946	+	1.5030284	1.2666919	-1.0	-1.0
chr3	186613112	186613352	ENSG00000145192.12|AHSG|NIP7|NIP7	966	+	1.509164	1.4725578	-1.0	-1.0
chr3	186619856	186619940	ENSG00000145192.12|AHSG|NIP7|NIP7	989	+	1.9392748	1.9451467	-1.0	-1.0
chr3	186620655	186620980	ENSG00000145192.12|AHSG|NIP7|NIP7	971	+	1.5233879	1.5373251	-1.0	-1.0
chr3	186617248	186617428	ENSG00000145192.12|AHSG|NIP7|NIP7	984	+	1.8064184	1.7916933	-1.0	-1.0
chr3	186618535	186618637	ENSG00000145192.12|AHSG|NIP7|NIP7	1000	+	2.832406	3.6143708	-1.0	-1.0
chr3	186620985	186621280	ENSG00000145192.12|AHSG|NIP7|NIP7	964	+	2.0899162	1.4380829	-1.0	-1.0
chr3	186787397	186787497	ENSG00000156976.16|EIF4A2|NIP7|NIP7	905	+	3.8195398	1.0215458	-1.0	-1.0
chr3	186784697	186784927	ENSG00000156976.16|EIF4A2|NIP7|NIP7	1000	+	3.928776	8.171049	-1.0	-1.0
chr3	186784795	186784864	ENSG00000238942.1|SNORD2|NIP7|NIP7	1000	+	3.5749698	9.499895	-1.0	-1.0
chr4	7582509	7582704	ENSG00000184985.16|SORCS2|NIP7|NIP7	984	+	3.6374998	1.7850024	-1.0	-1.0
chr4	73411995	73412140	ENSG00000163631.16|ALB|NIP7|NIP7	914	+	1.1635472	1.0669729	-1.0	-1.0
chr4	73418110	73418295	ENSG00000163631.16|ALB|NIP7|NIP7	960	+	1.3364363	1.3991617	-1.0	-1.0
chr4	73409349	73409459	ENSG00000163631.16|ALB|NIP7|NIP7	912	+	1.1603756	1.0553951	-1.0	-1.0
chr4	73416255	73416353	ENSG00000163631.16|ALB|NIP7|NIP7	915	+	1.1869891	1.0702003	-1.0	-1.0
chr4	73413486	73413634	ENSG00000163631.16|ALB|NIP7|NIP7	983	+	1.7099715	1.7697645	-1.0	-1.0
chr4	73415034	73415219	ENSG00000163631.16|ALB|NIP7|NIP7	962	+	1.3361709	1.424744	-1.0	-1.0
chr4	73410311	73410409	ENSG00000163631.16|ALB|NIP7|NIP7	959	+	1.3203112	1.3838326	-1.0	-1.0
chr4	73452494	73452619	ENSG00000081051.7|AFP|NIP7|NIP7	910	+	1.053281	1.0445373	-1.0	-1.0
chr4	82895809	82896019	ENSG00000251022.6|THAP9-AS1|NIP7|NIP7	997	-	3.3516366	2.5477989	-1.0	-1.0
chr4	82898102	82898317	ENSG00000251022.6|THAP9-AS1|NIP7|NIP7	999	-	5.25449	3.0051706	-1.0	-1.0
chr4	82898102	82898317	ENSG00000138674.16|SEC31A|NIP7|NIP7	999	-	5.25449	2.994509	-1.0	-1.0
chr4	82895811	82896021	ENSG00000138674.16|SEC31A|NIP7|NIP7	996	-	3.3267412	2.453148	-1.0	-1.0
chr5	40832628	40832808	ENSG00000145592.13|RPL37|NIP7|NIP7	994	-	7.490841	2.2537894	-1.0	-1.0
chr5	40832655	40832735	ENSG00000212296.1|SNORD72|NIP7|NIP7	994	-	7.5103655	2.2407598	-1.0	-1.0
chr5	138560986	138561206	ENSG00000113013.12|HSPA9|NIP7|NIP7	1000	-	3.6314523	6.3211064	-1.0	-1.0
chr5	138561042	138561110	ENSG00000206989.1|SNORD63|NIP7|NIP7	1000	-	4.2247853	6.061204	-1.0	-1.0
chr5	139278740	139278900	ENSG00000280987.4|MATR3|NIP7|NIP7	982	+	1.5215688	1.75063	-1.0	-1.0
chr5	139278740	139278900	ENSG00000281398.2|SNHG4|NIP7|NIP7	982	+	1.5215688	1.7526997	-1.0	-1.0
chr5	139278780	139278900	ENSG00000200959.1|SNORA74A|NIP7|NIP7	976	+	1.6653843	1.627556	-1.0	-1.0
chr5	180175149	180175344	ENSG00000146090.15|RASGEF1C|NIP7|NIP7	959	-	3.8434765	1.3914335	-1.0	-1.0
chr6	31536315	31536499	ENSG00000198563.13|DDX39B|NIP7|NIP7	983	-	2.2154996	1.7748802	-1.0	-1.0
chr6	31541041	31541276	ENSG00000198563.13|DDX39B|NIP7|NIP7	939	-	1.3273002	1.2128667	-1.0	-1.0
chr6	31541044	31541274	ENSG00000254870.5|ATP6V1G2-DDX39B|NIP7|NIP7	942	-	1.2310121	1.2354023	-1.0	-1.0
chr6	31536315	31536499	ENSG00000254870.5|ATP6V1G2-DDX39B|NIP7|NIP7	983	-	2.2154996	1.7677866	-1.0	-1.0
chr6	31536373	31536449	ENSG00000201785.1|SNORD117|NIP7|NIP7	995	-	2.3960307	2.2856162	-1.0	-1.0
chr6	31836977	31837182	ENSG00000204387.12|C6orf48|NIP7|NIP7	998	+	1.961366	2.6393657	-1.0	-1.0
chr6	31835287	31835392	ENSG00000204387.12|C6orf48|NIP7|NIP7	938	+	3.3107724	1.2059343	-1.0	-1.0
chr6	31835200	31835287	ENSG00000204387.12|C6orf48|NIP7|NIP7	1000	+	2.7654362	4.3125386	-1.0	-1.0
chr6	31835262	31835326	ENSG00000201823.1|SNORD48|NIP7|NIP7	1000	+	2.9598083	4.480227	-1.0	-1.0
chr6	31837075	31837142	ENSG00000201754.1|SNORD52|NIP7|NIP7	964	+	1.6762329	1.4453269	-1.0	-1.0
chr6	85677264	85677464	ENSG00000203875.10|SNHG5|NIP7|NIP7	1000	-	2.3826327	4.276056	-1.0	-1.0
chr6	85677654	85677754	ENSG00000203875.10|SNHG5|NIP7|NIP7	902	-	1.2364657	1.0092397	-1.0	-1.0
chr6	131950411	131950543	ENSG00000118523.5|CTGF|NIP7|NIP7	969	-	4.729317	1.5147743	-1.0	-1.0
chr6	131950769	131950904	ENSG00000118523.5|CTGF|NIP7|NIP7	915	-	2.7075448	1.0682787	-1.0	-1.0
chr6	131950063	131950160	ENSG00000118523.5|CTGF|NIP7|NIP7	904	-	3.204414	1.0189487	-1.0	-1.0
chr6	132816703	132816803	ENSG00000112306.7|RPS12|NIP7|NIP7	992	+	2.042232	2.088462	-1.0	-1.0
chr6	132815224	132815429	ENSG00000112306.7|RPS12|NIP7|NIP7	1000	+	3.6233754	5.5849977	-1.0	-1.0
chr6	132815306	132815379	ENSG00000206754.1|SNORD101|NIP7|NIP7	1000	+	3.539824	6.2686677	-1.0	-1.0
chr7	22856556	22856711	ENSG00000228649.8|SNHG26|NIP7|NIP7	936	+	2.973142	1.1960908	-1.0	-1.0
chr7	45888876	45888996	ENSG00000146678.9|IGFBP1|NIP7|NIP7	960	+	1.4331635	1.3940798	-1.0	-1.0
chr7	45888391	45888511	ENSG00000146678.9|IGFBP1|NIP7|NIP7	924	+	1.3750508	1.1166406	-1.0	-1.0
chr7	45888591	45888761	ENSG00000146678.9|IGFBP1|NIP7|NIP7	954	+	1.3171585	1.3349836	-1.0	-1.0
chr7	98881600	98881865	ENSG00000196367.12|TRRAP|NIP7|NIP7	951	+	3.4036098	1.3066106	-1.0	-1.0
chr7	98881649	98881729	ENSG00000266019.1|MIR3609|NIP7|NIP7	976	+	4.0869064	1.622641	-1.0	-1.0
chr7	101817353	101817548	ENSG00000257923.9|CUX1|NIP7|NIP7	990	+	4.6029553	1.9959444	-1.0	-1.0
chr8	33513474	33513578	ENSG00000239039.1|SNORD13|NIP7|NIP7	915	+	1.210386	1.0705812	-1.0	-1.0
chr8	56073791	56074001	ENSG00000008988.9|RPS20|NIP7|NIP7	1000	-	3.4713073	5.0349083	-1.0	-1.0
chr8	56073834	56073901	ENSG00000238650.1|SNORD54|NIP7|NIP7	1000	-	3.428073	3.431062	-1.0	-1.0
chr8	66922430	66922540	ENSG00000245910.8|SNHG6|NIP7|NIP7	933	-	1.229917	1.173656	-1.0	-1.0
chr8	69690293	69690458	ENSG00000137571.10|SLCO5A1|NIP7|NIP7	941	-	3.2601292	1.2324952	-1.0	-1.0
chr9	33952736	33952941	ENSG00000137073.21|UBAP2|NIP7|NIP7	974	-	3.318571	1.5774616	-1.0	-1.0
chr9	33952768	33952850	ENSG00000238886.1|SNORD121A|NIP7|NIP7	972	-	3.229304	1.5586388	-1.0	-1.0
chr9	114060929	114061034	ENSG00000106927.11|AMBP|NIP7|NIP7	924	-	1.590297	1.1213989	-1.0	-1.0
chr9	122880210	122880405	ENSG00000056586.15|RC3H2|NIP7|NIP7	997	-	5.7658615	2.5482523	-1.0	-1.0
chr9	122880212	122880323	ENSG00000212447.1|SNORD90|NIP7|NIP7	998	-	5.594948	2.7872329	-1.0	-1.0
chr9	133349386	133349541	ENSG00000148303.16|RPL7A|NIP7|NIP7	1000	+	3.1776338	3.9212587	-1.0	-1.0
chr9	133350747	133350849	ENSG00000148303.16|RPL7A|NIP7|NIP7	1000	+	3.819127	8.355427	-1.0	-1.0
chr9	133350849	133350979	ENSG00000148303.16|RPL7A|NIP7|NIP7	1000	+	4.622896	6.435089	-1.0	-1.0
chr9	133349395	133349470	ENSG00000206611.1|SNORD24|NIP7|NIP7	1000	+	2.7686803	5.196359	-1.0	-1.0
chr9	133350846	133350912	ENSG00000252542.1|SNORD36C|NIP7|NIP7	1000	+	4.645472	10.430342	-1.0	-1.0
chrM	576	647	ENSG00000210049.1|MT-TF|NIP7|NIP7	987	+	1.5310733	1.8966259	-1.0	-1.0
chrM	977	1307	ENSG00000211459.2|MT-RNR1|NIP7|NIP7	1000	+	2.0783298	6.0019565	-1.0	-1.0
chrM	1407	1601	ENSG00000211459.2|MT-RNR1|NIP7|NIP7	991	+	1.0257748	2.0617275	-1.0	-1.0
chrM	4401	4469	ENSG00000210112.1|MT-TM|NIP7|NIP7	990	+	1.8222446	2.0086465	-1.0	-1.0
chrM	5825	5891	ENSG00000210144.1|MT-TY|NIP7|NIP7	961	-	2.4762442	1.4086388	-1.0	-1.0
chrM	6088	6193	ENSG00000198804.2|MT-CO1|NIP7|NIP7	904	+	1.238776	1.0157285	-1.0	-1.0
chrX	109054541	109054590	ENSG00000275110.1|MIR6087|NIP7|NIP7	926	+	3.6241045	1.1304334	-1.0	-1.0
chrX	133753896	133754096	ENSG00000147257.13|GPC3|NIP7|NIP7	942	-	1.9564327	1.2337407	-1.0	-1.0
chrX	133753611	133753756	ENSG00000147257.13|GPC3|NIP7|NIP7	910	-	2.108096	1.0480475	-1.0	-1.0
chrX	136879161	136879371	ENSG00000147274.14|RBMX|NIP7|NIP7	1000	-	6.2421937	8.525097	-1.0	-1.0
chrX	136879198	136879271	ENSG00000206979.1|SNORD61|NIP7|NIP7	999	-	4.886709	2.9068606	-1.0	-1.0
```
