## Supplementary File 2 - DEWSeq Binding Sites for "Improved discovery of RNA-binding protein binding sites in eCLIP data using DEWSeq": regions_windows100_steps5.bed

```
chr1	75789413	75789598	ENSG00000137955.15|RABGGTB|NIPBL|NIPBL	965	+	3.2705805	1.4616272	-1.0	-1.0
chr1	75787823	75788003	ENSG00000137955.15|RABGGTB|NIPBL|NIPBL	965	+	2.9085314	1.4563164	-1.0	-1.0
chr1	75787888	75787972	ENSG00000207241.1|SNORD45A|NIPBL|NIPBL	951	+	2.803236	1.3067918	-1.0	-1.0
chr1	75789476	75789548	ENSG00000201487.1|SNORD45B|NIPBL|NIPBL	987	+	4.0295672	1.8701906	-1.0	-1.0
chr1	91387464	91387564	ENSG00000162669.15|HFM1|NIPBL|NIPBL	915	-	7.5586357	1.0706451	-1.0	-1.0
chr1	109100312	109100607	ENSG00000278249.1|SCARNA2|NIPBL|NIPBL	998	+	1.8375039	2.7689672	-1.0	-1.0
chr1	109100312	109100619	ENSG00000270066.3|AL356488.2|NIPBL|NIPBL	998	+	1.8674128	2.695117	-1.0	-1.0
chr1	173866826	173866990	ENSG00000234741.7|GAS5|NIPBL|NIPBL	999	-	4.836208	3.004778	-1.0	-1.0
chr1	173864334	173864489	ENSG00000234741.7|GAS5|NIPBL|NIPBL	918	-	2.4195046	1.0881925	-1.0	-1.0
chr1	173865952	173866082	ENSG00000234741.7|GAS5|NIPBL|NIPBL	943	-	3.697366	1.2439795	-1.0	-1.0
chr1	173865617	173865732	ENSG00000234741.7|GAS5|NIPBL|NIPBL	902	-	2.8719034	1.0106119	-1.0	-1.0
chr1	173865339	173865469	ENSG00000234741.7|GAS5|NIPBL|NIPBL	912	-	2.2857742	1.0578451	-1.0	-1.0
chr10	100237039	100237234	ENSG00000095485.17|CWF19L1|NIPBL|NIPBL	979	-	4.4112043	1.687611	-1.0	-1.0
chr11	811636	811839	ENSG00000177600.8|RPLP2|NIPBL|NIPBL	987	+	3.535181	1.877227	-1.0	-1.0
chr11	811680	811814	ENSG00000199785.1|SNORA52|NIPBL|NIPBL	993	+	3.7819028	2.1600199	-1.0	-1.0
chr11	10801416	10801588	ENSG00000110321.16|EIF4G2|NIPBL|NIPBL	951	-	2.8929262	1.3073125	-1.0	-1.0
chr11	10801466	10801608	ENSG00000238622.1|SNORD97|NIPBL|NIPBL	959	-	2.9410381	1.3872292	-1.0	-1.0
chr11	17075736	17075921	ENSG00000110700.6|RPS13|NIPBL|NIPBL	981	-	3.5082586	1.7235812	-1.0	-1.0
chr11	17075778	17075868	ENSG00000201403.1|SNORD14B|NIPBL|NIPBL	989	-	3.7022812	1.94442	-1.0	-1.0
chr11	46762368	46762493	ENSG00000175216.14|CKAP5|NIPBL|NIPBL	906	-	3.1616879	1.0258814	-1.0	-1.0
chr11	46762388	46762493	ENSG00000212135.1|SNORD67|NIPBL|NIPBL	905	-	3.1256485	1.0236689	-1.0	-1.0
chr11	62854580	62854765	ENSG00000255717.6|SNHG1|NIPBL|NIPBL	994	-	3.83036	2.2574859	-1.0	-1.0
chr11	62854620	62854695	ENSG00000274544.1|SNORD28|NIPBL|NIPBL	999	-	5.1126804	2.9806662	-1.0	-1.0
chr11	65500116	65500356	ENSG00000251562.7|MALAT1|NIPBL|NIPBL	954	+	1.2175598	1.3328454	-1.0	-1.0
chr11	65502971	65503301	ENSG00000251562.7|MALAT1|NIPBL|NIPBL	972	+	1.52844	1.55413	-1.0	-1.0
chr11	75400390	75400520	ENSG00000206941.1|SNORD15A|NIPBL|NIPBL	925	+	2.7927022	1.1258655	-1.0	-1.0
chr11	75404412	75404557	ENSG00000149273.14|RPS3|NIPBL|NIPBL	932	+	3.0298548	1.1689135	-1.0	-1.0
chr11	75400403	75400518	ENSG00000149273.14|RPS3|NIPBL|NIPBL	942	+	2.9216368	1.2366257	-1.0	-1.0
chr11	75404420	75404555	ENSG00000207445.1|SNORD15B|NIPBL|NIPBL	943	+	3.2048519	1.2437074	-1.0	-1.0
chr11	93721602	93721937	ENSG00000166004.14|CEP295|NIPBL|NIPBL	999	+	3.2599447	3.0729156	-1.0	-1.0
chr11	93721602	93721865	ENSG00000254911.3|SCARNA9|NIPBL|NIPBL	997	+	2.680188	2.4642792	-1.0	-1.0
chr11	93721796	93721866	ENSG00000273885.1|snoU2-30|NIPBL|NIPBL	1000	+	4.3942614	4.84999	-1.0	-1.0
chr11	123059276	123059421	ENSG00000109971.13|HSPA8|NIPBL|NIPBL	973	-	3.0002685	1.567346	-1.0	-1.0
chr11	123058019	123058244	ENSG00000109971.13|HSPA8|NIPBL|NIPBL	995	-	3.614144	2.291872	-1.0	-1.0
chr11	123058876	123059046	ENSG00000109971.13|HSPA8|NIPBL|NIPBL	978	-	3.9930925	1.657801	-1.0	-1.0
chr11	123058076	123058161	ENSG00000200879.1|SNORD14E|NIPBL|NIPBL	996	-	3.5056698	2.3857338	-1.0	-1.0
chr11	123058908	123058995	ENSG00000207118.1|SNORD14D|NIPBL|NIPBL	974	-	3.886507	1.5849644	-1.0	-1.0
chr11	123059334	123059422	ENSG00000202252.1|SNORD14C|NIPBL|NIPBL	902	-	2.1833837	1.0076551	-1.0	-1.0
chr11	123301399	123301523	ENSG00000200496.1|U8|NIPBL|NIPBL	973	+	3.3277075	1.5658993	-1.0	-1.0
chr12	6510304	6510522	ENSG00000276232.1|AC006064.5|NIPBL|NIPBL	979	+	2.8166173	1.6864556	-1.0	-1.0
chr12	6510306	6510546	ENSG00000239002.3|SCARNA10|NIPBL|NIPBL	986	+	2.9706042	1.8485674	-1.0	-1.0
chr12	6510308	6510603	ENSG00000010292.12|NCAPD2|NIPBL|NIPBL	993	+	3.4892654	2.1273506	-1.0	-1.0
chr12	6967290	6967470	ENSG00000215021.8|PHB2|NIPBL|NIPBL	911	-	1.9734129	1.0503134	-1.0	-1.0
chr12	6967336	6967471	ENSG00000238795.1|SCARNA12|NIPBL|NIPBL	910	-	1.9122686	1.0481641	-1.0	-1.0
chr12	48654390	48654515	ENSG00000139620.12|KANSL2|NIPBL|NIPBL	924	-	2.8742993	1.1207708	-1.0	-1.0
chr12	48654391	48654516	ENSG00000221491.2|SNORA2C|NIPBL|NIPBL	931	-	2.9055886	1.1613723	-1.0	-1.0
chr12	56644985	56645145	ENSG00000110955.8|ATP5B|NIPBL|NIPBL	954	-	4.1102557	1.3371686	-1.0	-1.0
chr12	98599673	98599853	ENSG00000075415.12|SLC25A3|NIPBL|NIPBL	930	+	2.7139726	1.1532072	-1.0	-1.0
chr12	98599679	98599854	ENSG00000212443.1|SNORA53|NIPBL|NIPBL	931	+	2.6995444	1.1588733	-1.0	-1.0
chr12	103939508	103939613	ENSG00000166598.14|HSP90B1|NIPBL|NIPBL	924	+	2.2078934	1.1218202	-1.0	-1.0
chr12	103941409	103941509	ENSG00000166598.14|HSP90B1|NIPBL|NIPBL	913	+	2.2291458	1.0580066	-1.0	-1.0
chr12	103947687	103947862	ENSG00000166598.14|HSP90B1|NIPBL|NIPBL	938	+	2.5655751	1.2051116	-1.0	-1.0
chr14	102082974	102083099	ENSG00000080824.18|HSP90AA1|NIPBL|NIPBL	912	-	2.2732432	1.0539428	-1.0	-1.0
chr14	103522511	103522676	ENSG00000166165.12|CKB|NIPBL|NIPBL	934	-	4.2173386	1.1821413	-1.0	-1.0
chr15	66502799	66502979	ENSG00000174444.14|RPL4|NIPBL|NIPBL	953	-	2.7784102	1.3265743	-1.0	-1.0
chr15	66501984	66502149	ENSG00000174444.14|RPL4|NIPBL|NIPBL	925	-	3.0134392	1.12346	-1.0	-1.0
chr15	66503209	66503374	ENSG00000174444.14|RPL4|NIPBL|NIPBL	917	-	2.9761994	1.0793256	-1.0	-1.0
chr15	66501228	66501408	ENSG00000174444.14|RPL4|NIPBL|NIPBL	960	-	3.9208698	1.3945329	-1.0	-1.0
chr15	66502018	66502089	ENSG00000280554.1|snoU18|NIPBL|NIPBL	938	-	3.7311633	1.2086915	-1.0	-1.0
chr15	66502019	66502091	ENSG00000202529.1|SNORD18B|NIPBL|NIPBL	908	-	3.2252169	1.0384803	-1.0	-1.0
chr15	66502811	66502910	ENSG00000199673.1|SNORD16|NIPBL|NIPBL	950	-	2.8928843	1.3045809	-1.0	-1.0
chr15	96282841	96282989	ENSG00000247809.7|NR2F2-AS1|NIPBL|NIPBL	992	-	4.5664806	2.1185694	-1.0	-1.0
chr16	2154977	2155137	ENSG00000260260.1|SNHG19|NIPBL|NIPBL	999	-	5.616153	2.8433306	-1.0	-1.0
chr16	2155022	2155105	ENSG00000206630.1|SNORD60|NIPBL|NIPBL	999	-	5.5741067	3.1432357	-1.0	-1.0
chr16	2155024	2155104	ENSG00000281010.1|snoR1|NIPBL|NIPBL	999	-	5.552479	3.1158082	-1.0	-1.0
chr16	58548467	58548637	ENSG00000125107.17|CNOT1|NIPBL|NIPBL	936	-	3.233643	1.1944991	-1.0	-1.0
chr16	58548498	58548628	ENSG00000207493.1|SNORA46|NIPBL|NIPBL	941	-	3.0268373	1.2313936	-1.0	-1.0
chr17	2329090	2329260	ENSG00000167721.10|TSR1|NIPBL|NIPBL	987	-	4.5328093	1.88704	-1.0	-1.0
chr17	2330245	2330435	ENSG00000167721.10|TSR1|NIPBL|NIPBL	996	-	8.03082	2.4392421	-1.0	-1.0
chr17	2329090	2329237	ENSG00000275084.3|SNORD91B|NIPBL|NIPBL	984	-	4.3960166	1.8079702	-1.0	-1.0
chr17	2330244	2330370	ENSG00000212163.5|SNORD91A|NIPBL|NIPBL	997	-	8.050429	2.5659072	-1.0	-1.0
chr17	8173436	8173576	ENSG00000179029.14|TMEM107|NIPBL|NIPBL	916	-	2.3744054	1.0756984	-1.0	-1.0
chr17	8173453	8173578	ENSG00000200463.1|SNORD118|NIPBL|NIPBL	918	-	2.2991345	1.0841076	-1.0	-1.0
chr17	16441178	16441353	ENSG00000175061.17|LRRC75A-AS1|NIPBL|NIPBL	945	+	2.8291202	1.2564497	-1.0	-1.0
chr17	16441225	16441298	ENSG00000277512.1|SNORD65|NIPBL|NIPBL	957	+	2.9602041	1.3646407	-1.0	-1.0
chr17	28720549	28720616	ENSG00000238423.1|SNORD42B|NIPBL|NIPBL	999	+	4.778532	2.9212582	-1.0	-1.0
chr17	28720568	28720673	ENSG00000198242.13|RPL23A|NIPBL|NIPBL	978	+	3.8356981	1.653717	-1.0	-1.0
chr17	64146082	64146152	ENSG00000199753.1|SNORD104|NIPBL|NIPBL	920	+	2.3440645	1.0971612	-1.0	-1.0
chr17	64146085	64146205	ENSG00000266402.3|SNHG25|NIPBL|NIPBL	911	+	2.3162506	1.0487351	-1.0	-1.0
chr18	49491660	49491760	ENSG00000265681.7|RPL17|NIPBL|NIPBL	900	-	2.7703576	1.0003633	-1.0	-1.0
chr18	49491661	49491761	ENSG00000215472.10|RPL17-C18orf32|NIPBL|NIPBL	900	-	2.7703576	1.0003633	-1.0	-1.0
chr18	49491663	49491729	ENSG00000271982.1|SNORD58B|NIPBL|NIPBL	958	-	3.9860206	1.3742819	-1.0	-1.0
chr18	77977997	77978107	ENSG00000265843.2|LINC01029|NIPBL|NIPBL	918	-	3.5611997	1.0852891	-1.0	-1.0
chr19	893483	893590	ENSG00000207507.1|RNU6-9|NIPBL|NIPBL	990	+	3.4197338	2.0103657	-1.0	-1.0
chr19	49491174	49491314	ENSG00000142541.16|RPL13A|NIPBL|NIPBL	985	+	3.427943	1.8375564	-1.0	-1.0
chr19	49490879	49490984	ENSG00000142541.16|RPL13A|NIPBL|NIPBL	904	+	2.4082985	1.0185268	-1.0	-1.0
chr19	49490903	49490974	ENSG00000202503.1|SNORD34|NIPBL|NIPBL	902	+	2.4327152	1.0091001	-1.0	-1.0
chr19	49491174	49491260	ENSG00000200259.1|SNORD35A|NIPBL|NIPBL	970	+	2.7068439	1.5178502	-1.0	-1.0
chr19	49497647	49497852	ENSG00000142534.6|RPS11|NIPBL|NIPBL	999	+	4.717172	2.835842	-1.0	-1.0
chr19	49497719	49497806	ENSG00000200530.1|SNORD35B|NIPBL|NIPBL	1000	+	5.261154	3.3989396	-1.0	-1.0
chr2	28913610	28913790	ENSG00000163811.11|WDR43|NIPBL|NIPBL	974	+	5.747224	1.5847471	-1.0	-1.0
chr2	28913663	28913748	ENSG00000264994.1|SNORD92|NIPBL|NIPBL	997	+	8.001534	2.545529	-1.0	-1.0
chr2	148881671	148881771	ENSG00000231079.7|AC105402.3|NIPBL|NIPBL	913	-	2.6142406	1.0614676	-1.0	-1.0
chr2	148881821	148881921	ENSG00000231079.7|AC105402.3|NIPBL|NIPBL	943	-	2.5882087	1.2419772	-1.0	-1.0
chr2	231455809	231455914	ENSG00000115053.15|NCL|NIPBL|NIPBL	920	-	3.3123431	1.0995553	-1.0	-1.0
chr2	231456396	231456621	ENSG00000115053.15|NCL|NIPBL|NIPBL	987	-	3.751127	1.8900735	-1.0	-1.0
chr2	231455809	231455914	ENSG00000206885.1|SNORA75|NIPBL|NIPBL	921	-	3.3123431	1.1008041	-1.0	-1.0
chr2	231456443	231456523	ENSG00000207280.1|SNORD20|NIPBL|NIPBL	995	-	3.9851403	2.298899	-1.0	-1.0
chr20	25863621	25863801	ENSG00000175170.14|FAM182B|NIPBL|NIPBL	924	-	3.1276023	1.1182088	-1.0	-1.0
chr20	26209272	26209447	ENSG00000227195.10|MIR663AHG|NIPBL|NIPBL	994	-	8.009959	2.25834	-1.0	-1.0
chr20	49280238	49280443	ENSG00000177410.12|ZFAS1|NIPBL|NIPBL	994	+	3.4092944	2.2006586	-1.0	-1.0
chr20	49278883	49279063	ENSG00000177410.12|ZFAS1|NIPBL|NIPBL	916	+	2.5328176	1.0747849	-1.0	-1.0
chr20	49278939	49279028	ENSG00000209042.1|SNORD12C|NIPBL|NIPBL	901	+	2.3604698	1.0059581	-1.0	-1.0
chr20	49280318	49280409	ENSG00000222365.1|SNORD12B|NIPBL|NIPBL	996	+	3.4987583	2.4232574	-1.0	-1.0
chr21	8213647	8213837	ENSG00000278996.1|FP671120.1|NIPBL|NIPBL	961	+	3.3685927	1.4057534	-1.0	-1.0
chr21	8218642	8218927	ENSG00000278996.1|FP671120.1|NIPBL|NIPBL	1000	+	4.808265	4.061477	-1.0	-1.0
chr21	8213912	8214032	ENSG00000278996.1|FP671120.1|NIPBL|NIPBL	953	+	7.696254	1.3235103	-1.0	-1.0
chr21	8211422	8211607	ENSG00000278996.1|FP671120.1|NIPBL|NIPBL	988	+	5.3687744	1.9154034	-1.0	-1.0
chr21	8218132	8218512	ENSG00000278996.1|FP671120.1|NIPBL|NIPBL	990	+	4.225505	1.9955865	-1.0	-1.0
chr21	8397538	8397663	ENSG00000280441.2|FP236383.1|NIPBL|NIPBL	905	+	2.2618697	1.0208489	-1.0	-1.0
chr21	8401683	8401898	ENSG00000280441.2|FP236383.1|NIPBL|NIPBL	1000	+	6.339448	5.915413	-1.0	-1.0
chr3	37325132	37325317	ENSG00000144674.16|GOLGA4|NIPBL|NIPBL	964	+	3.124657	1.4452692	-1.0	-1.0
chr3	39408323	39408598	ENSG00000168028.13|RPSA|NIPBL|NIPBL	995	+	3.5583084	2.2879965	-1.0	-1.0
chr3	39408388	39408539	ENSG00000206760.1|SNORA6|NIPBL|NIPBL	997	+	3.461233	2.5466962	-1.0	-1.0
chr3	160514931	160515191	ENSG00000186432.8|KPNA4|NIPBL|NIPBL	958	-	1.6943771	1.3777895	-1.0	-1.0
chr3	160514931	160515191	ENSG00000238741.1|SCARNA7|NIPBL|NIPBL	958	-	1.6943771	1.3761805	-1.0	-1.0
chr3	186786687	186786907	ENSG00000156976.16|EIF4A2|NIPBL|NIPBL	921	+	2.236094	1.1014227	-1.0	-1.0
chr3	186784722	186784917	ENSG00000156976.16|EIF4A2|NIPBL|NIPBL	998	+	4.979723	2.7513616	-1.0	-1.0
chr3	186784795	186784864	ENSG00000238942.1|SNORD2|NIPBL|NIPBL	999	+	5.145383	2.9413514	-1.0	-1.0
chr3	186786689	186786849	ENSG00000221420.2|SNORA81|NIPBL|NIPBL	928	+	2.034393	1.1439325	-1.0	-1.0
chr5	40832648	40832768	ENSG00000145592.13|RPL37|NIPBL|NIPBL	913	-	7.5381804	1.0580103	-1.0	-1.0
chr5	40832655	40832735	ENSG00000212296.1|SNORD72|NIPBL|NIPBL	904	-	7.4787107	1.0193875	-1.0	-1.0
chr5	112161484	112161617	ENSG00000238363.1|SNORA13|NIPBL|NIPBL	921	+	2.6407866	1.1030499	-1.0	-1.0
chr5	112161485	112161665	ENSG00000224032.6|EPB41L4A-AS1|NIPBL|NIPBL	943	+	3.0895245	1.246621	-1.0	-1.0
chr5	136080470	136080597	ENSG00000270123.3|VTRNA2-1|NIPBL|NIPBL	992	-	3.1355867	2.1045868	-1.0	-1.0
chr5	136080496	136080597	ENSG00000278815.1|Vault|NIPBL|NIPBL	992	-	3.127748	2.0962043	-1.0	-1.0
chr5	138560991	138561176	ENSG00000113013.12|HSPA9|NIPBL|NIPBL	990	-	4.1466665	2.0061371	-1.0	-1.0
chr5	138561042	138561110	ENSG00000206989.1|SNORD63|NIPBL|NIPBL	992	-	4.5028825	2.1017997	-1.0	-1.0
chr5	139278760	139278880	ENSG00000280987.4|MATR3|NIPBL|NIPBL	922	+	2.5823314	1.1062367	-1.0	-1.0
chr5	139278760	139278880	ENSG00000281398.2|SNHG4|NIPBL|NIPBL	922	+	2.5823314	1.1068424	-1.0	-1.0
chr5	139278780	139278880	ENSG00000200959.1|SNORA74A|NIPBL|NIPBL	934	+	2.9027917	1.1794423	-1.0	-1.0
chr5	140718924	140719013	ENSG00000202111.1|VTRNA1-2|NIPBL|NIPBL	939	+	2.5178251	1.2164706	-1.0	-1.0
chr6	16265736	16266441	ENSG00000137198.9|GMPR|NIPBL|NIPBL	998	+	3.6620622	2.7515125	-1.0	-1.0
chr6	16266521	16266651	ENSG00000137198.9|GMPR|NIPBL|NIPBL	930	+	2.7299268	1.156642	-1.0	-1.0
chr6	26056126	26056291	ENSG00000187837.3|HIST1H1C|NIPBL|NIPBL	945	-	2.8520117	1.2562819	-1.0	-1.0
chr6	31541056	31541201	ENSG00000198563.13|DDX39B|NIPBL|NIPBL	942	-	2.9398654	1.2349956	-1.0	-1.0
chr6	31536335	31536499	ENSG00000198563.13|DDX39B|NIPBL|NIPBL	975	-	3.9553647	1.5978395	-1.0	-1.0
chr6	31536335	31536499	ENSG00000254870.5|ATP6V1G2-DDX39B|NIPBL|NIPBL	975	-	3.9553647	1.5978274	-1.0	-1.0
chr6	31541059	31541199	ENSG00000254870.5|ATP6V1G2-DDX39B|NIPBL|NIPBL	945	-	2.9264894	1.2580035	-1.0	-1.0
chr6	31536373	31536449	ENSG00000201785.1|SNORD117|NIPBL|NIPBL	978	-	4.215237	1.6489396	-1.0	-1.0
chr6	31541100	31541178	ENSG00000265236.1|SNORD84|NIPBL|NIPBL	944	-	2.8584573	1.2485981	-1.0	-1.0
chr6	132817171	132817366	ENSG00000112306.7|RPS12|NIPBL|NIPBL	990	+	3.4607291	2.0092273	-1.0	-1.0
chr6	132815224	132815439	ENSG00000112306.7|RPS12|NIPBL|NIPBL	998	+	4.3931184	2.7890077	-1.0	-1.0
chr6	132815306	132815379	ENSG00000206754.1|SNORD101|NIPBL|NIPBL	999	+	4.413394	3.1594648	-1.0	-1.0
chr6	132817218	132817343	ENSG00000200534.1|SNORA33|NIPBL|NIPBL	995	+	3.7957225	2.343732	-1.0	-1.0
chr7	98881675	98881940	ENSG00000196367.12|TRRAP|NIPBL|NIPBL	977	+	2.7924998	1.6414192	-1.0	-1.0
chr7	101817358	101817538	ENSG00000257923.9|CUX1|NIPBL|NIPBL	933	+	3.8054035	1.1761214	-1.0	-1.0
chr8	33513474	33513578	ENSG00000239039.1|SNORD13|NIPBL|NIPBL	997	+	3.8162897	2.598359	-1.0	-1.0
chr9	133349386	133349536	ENSG00000148303.16|RPL7A|NIPBL|NIPBL	992	+	4.058849	2.0791245	-1.0	-1.0
chr9	133350849	133350969	ENSG00000148303.16|RPL7A|NIPBL|NIPBL	989	+	4.6630454	1.9672276	-1.0	-1.0
chr9	133349395	133349470	ENSG00000206611.1|SNORD24|NIPBL|NIPBL	998	+	4.2918534	2.6832201	-1.0	-1.0
chr9	133350846	133350912	ENSG00000252542.1|SNORD36C|NIPBL|NIPBL	996	+	4.7884583	2.3470538	-1.0	-1.0
chr9	136726708	136726903	ENSG00000233016.6|SNHG7|NIPBL|NIPBL	980	-	3.595362	1.7036788	-1.0	-1.0
chr9	136726746	136726879	ENSG00000274998.1|SNORA17A|NIPBL|NIPBL	987	-	3.6485765	1.8848243	-1.0	-1.0
chr9	136726747	136726879	ENSG00000281808.1|SNORA17|NIPBL|NIPBL	987	-	3.6301355	1.8817954	-1.0	-1.0
chrM	1482	1601	ENSG00000211459.2|MT-RNR1|NIPBL|NIPBL	928	+	1.5908148	1.1426505	-1.0	-1.0
chrX	20135991	20136201	ENSG00000173674.10|EIF1AX|NIPBL|NIPBL	980	-	3.5367846	1.6883245	-1.0	-1.0
chrX	20136065	20136135	ENSG00000201882.1|snoU2-30|NIPBL|NIPBL	984	-	3.8832793	1.8021612	-1.0	-1.0
chrX	109054541	109054590	ENSG00000275110.1|MIR6087|NIPBL|NIPBL	988	+	5.6291676	1.9164774	-1.0	-1.0
chrX	119787340	119787456	ENSG00000198918.7|RPL39|NIPBL|NIPBL	998	-	6.5708394	2.8063376	-1.0	-1.0
chrX	119787352	119787484	ENSG00000206622.1|SNORA69|NIPBL|NIPBL	999	-	5.7995167	2.962266	-1.0	-1.0
chrX	136879176	136879321	ENSG00000147274.14|RBMX|NIPBL|NIPBL	946	-	3.6443737	1.2699833	-1.0	-1.0
chrX	154775016	154775126	ENSG00000130826.17|DKC1|NIPBL|NIPBL	941	+	7.640148	1.231323	-1.0	-1.0
chrX	154775017	154775126	ENSG00000206693.1|SNORA56|NIPBL|NIPBL	943	+	7.630464	1.245187	-1.0	-1.0
```
