## Supplementary File 2 - DEWSeq Binding Sites for "Improved discovery of RNA-binding protein binding sites in eCLIP data using DEWSeq": regions_windows100_steps5.bed (part 1 of 2)

```
chr1	960800	961265	ENSG00000187961.13|KLHL17|NKRF|NKRF	953	+	4.555847	1.3254502	-1.0	-1.0
chr1	961297	961397	ENSG00000187961.13|KLHL17|NKRF|NKRF	902	+	6.012372	1.0066547	-1.0	-1.0
chr1	997380	997525	ENSG00000272512.1|AL645608.8|NKRF|NKRF	927	-	5.726689	1.1383067	-1.0	-1.0
chr1	1001391	1001586	ENSG00000187608.8|ISG15|NKRF|NKRF	948	+	4.7380824	1.2838546	-1.0	-1.0
chr1	1035599	1035884	ENSG00000188157.14|AGRN|NKRF|NKRF	924	+	3.2198255	1.1183184	-1.0	-1.0
chr1	1042232	1042377	ENSG00000188157.14|AGRN|NKRF|NKRF	909	+	2.7659006	1.041976	-1.0	-1.0
chr1	1020227	1020342	ENSG00000188157.14|AGRN|NKRF|NKRF	902	+	2.6710212	1.0081884	-1.0	-1.0
chr1	1023312	1023492	ENSG00000188157.14|AGRN|NKRF|NKRF	924	+	5.982322	1.118127	-1.0	-1.0
chr1	1036854	1037019	ENSG00000188157.14|AGRN|NKRF|NKRF	903	+	2.7619777	1.0144289	-1.0	-1.0
chr1	1037514	1037709	ENSG00000188157.14|AGRN|NKRF|NKRF	914	+	2.5011947	1.0648422	-1.0	-1.0
chr1	1037989	1038189	ENSG00000188157.14|AGRN|NKRF|NKRF	960	+	4.8081775	1.398538	-1.0	-1.0
chr1	1025087	1025187	ENSG00000188157.14|AGRN|NKRF|NKRF	900	+	4.000057	1.0007224	-1.0	-1.0
chr1	1032437	1032657	ENSG00000188157.14|AGRN|NKRF|NKRF	959	+	5.772088	1.3884914	-1.0	-1.0
chr1	1035324	1035514	ENSG00000188157.14|AGRN|NKRF|NKRF	920	+	3.4221513	1.0972549	-1.0	-1.0
chr1	1023937	1024322	ENSG00000188157.14|AGRN|NKRF|NKRF	968	+	5.696632	1.497557	-1.0	-1.0
chr1	1034330	1034490	ENSG00000188157.14|AGRN|NKRF|NKRF	901	+	6.1643505	1.0058267	-1.0	-1.0
chr1	1026182	1026527	ENSG00000188157.14|AGRN|NKRF|NKRF	961	+	5.870536	1.4131442	-1.0	-1.0
chr1	1037029	1037234	ENSG00000188157.14|AGRN|NKRF|NKRF	947	+	4.288783	1.2753918	-1.0	-1.0
chr1	1020623	1020778	ENSG00000188157.14|AGRN|NKRF|NKRF	911	+	2.8879335	1.0516633	-1.0	-1.0
chr1	1020903	1021098	ENSG00000188157.14|AGRN|NKRF|NKRF	941	+	5.6340075	1.2285401	-1.0	-1.0
chr1	1021308	1021408	ENSG00000188157.14|AGRN|NKRF|NKRF	901	+	5.974464	1.0061607	-1.0	-1.0
chr1	1040319	1040564	ENSG00000188157.14|AGRN|NKRF|NKRF	923	+	3.188103	1.1141272	-1.0	-1.0
chr1	1036094	1036249	ENSG00000188157.14|AGRN|NKRF|NKRF	915	+	4.1220613	1.0687553	-1.0	-1.0
chr1	1027977	1028077	ENSG00000188157.14|AGRN|NKRF|NKRF	902	+	5.9935465	1.0066547	-1.0	-1.0
chr1	1025962	1026137	ENSG00000188157.14|AGRN|NKRF|NKRF	931	+	3.5357985	1.158989	-1.0	-1.0
chr1	1042697	1042807	ENSG00000188157.14|AGRN|NKRF|NKRF	902	+	6.012372	1.0066547	-1.0	-1.0
chr1	1035131	1035271	ENSG00000188157.14|AGRN|NKRF|NKRF	904	+	5.5671854	1.0187278	-1.0	-1.0
chr1	1032182	1032317	ENSG00000188157.14|AGRN|NKRF|NKRF	901	+	6.0478716	1.005722	-1.0	-1.0
chr1	1027352	1027452	ENSG00000188157.14|AGRN|NKRF|NKRF	901	+	5.942521	1.0037125	-1.0	-1.0
chr1	1036289	1036474	ENSG00000188157.14|AGRN|NKRF|NKRF	939	+	3.2844179	1.2142235	-1.0	-1.0
chr1	1021453	1021743	ENSG00000188157.14|AGRN|NKRF|NKRF	934	+	6.337013	1.1808594	-1.0	-1.0
chr1	1025767	1025912	ENSG00000188157.14|AGRN|NKRF|NKRF	909	+	3.9528272	1.041016	-1.0	-1.0
chr1	1022872	1023257	ENSG00000188157.14|AGRN|NKRF|NKRF	934	+	4.6115737	1.1835918	-1.0	-1.0
chr1	1028317	1028502	ENSG00000188157.14|AGRN|NKRF|NKRF	910	+	6.2897186	1.0452018	-1.0	-1.0
chr1	1032712	1032937	ENSG00000188157.14|AGRN|NKRF|NKRF	949	+	6.5082035	1.2916341	-1.0	-1.0
chr1	1042427	1042527	ENSG00000188157.14|AGRN|NKRF|NKRF	900	+	6.1322165	1.0007962	-1.0	-1.0
chr1	1038874	1039014	ENSG00000188157.14|AGRN|NKRF|NKRF	901	+	3.29667	1.0059977	-1.0	-1.0
chr1	1022462	1022712	ENSG00000188157.14|AGRN|NKRF|NKRF	909	+	3.8097785	1.0427136	-1.0	-1.0
chr1	1063586	1063771	ENSG00000217801.9|AL390719.1|NKRF|NKRF	917	+	4.2935624	1.0833462	-1.0	-1.0
chr1	1061367	1061567	ENSG00000217801.9|AL390719.1|NKRF|NKRF	926	+	3.4839413	1.1286776	-1.0	-1.0
chr1	1062932	1063078	ENSG00000217801.9|AL390719.1|NKRF|NKRF	901	+	6.061042	1.005997	-1.0	-1.0
chr1	1112526	1112641	ENSG00000131591.17|C1orf159|NKRF|NKRF	901	-	6.025301	1.0051837	-1.0	-1.0
chr1	1219497	1219802	ENSG00000078808.16|SDF4|NKRF|NKRF	936	-	4.281828	1.1965839	-1.0	-1.0
chr1	1222076	1222276	ENSG00000078808.16|SDF4|NKRF|NKRF	922	-	4.3086653	1.110176	-1.0	-1.0
chr1	1222691	1222881	ENSG00000078808.16|SDF4|NKRF|NKRF	949	-	4.524047	1.2927103	-1.0	-1.0
chr1	1219942	1220127	ENSG00000078808.16|SDF4|NKRF|NKRF	905	-	4.897736	1.0242575	-1.0	-1.0
chr1	1222326	1222511	ENSG00000078808.16|SDF4|NKRF|NKRF	909	-	2.7886562	1.0387024	-1.0	-1.0
chr1	1220442	1220617	ENSG00000078808.16|SDF4|NKRF|NKRF	903	-	4.9846916	1.0154719	-1.0	-1.0
chr1	1219017	1219492	ENSG00000078808.16|SDF4|NKRF|NKRF	939	-	5.1853356	1.2164105	-1.0	-1.0
chr1	1257790	1257900	ENSG00000160087.20|UBE2J2|NKRF|NKRF	901	-	6.0255017	1.0053196	-1.0	-1.0
chr1	1267510	1267640	ENSG00000160087.20|UBE2J2|NKRF|NKRF	903	-	3.1037936	1.0124706	-1.0	-1.0
chr1	1273022	1273192	ENSG00000160087.20|UBE2J2|NKRF|NKRF	901	-	5.775342	1.0056077	-1.0	-1.0
chr1	1268397	1268507	ENSG00000160087.20|UBE2J2|NKRF|NKRF	901	-	6.1728578	1.0058272	-1.0	-1.0
chr1	1257485	1257595	ENSG00000160087.20|UBE2J2|NKRF|NKRF	902	-	6.098437	1.0066547	-1.0	-1.0
chr1	1273252	1273507	ENSG00000160087.20|UBE2J2|NKRF|NKRF	950	-	4.903198	1.2976422	-1.0	-1.0
chr1	1307383	1307763	ENSG00000131584.18|ACAP3|NKRF|NKRF	951	-	2.781328	1.3113974	-1.0	-1.0
chr1	1307156	1307331	ENSG00000131584.18|ACAP3|NKRF|NKRF	992	-	4.505022	2.0915232	-1.0	-1.0
chr1	1307336	1307383	ENSG00000131584.18|ACAP3|NKRF|NKRF	960	-	6.6127152	1.4008725	-1.0	-1.0
chr1	1307793	1307988	ENSG00000131584.18|ACAP3|NKRF|NKRF	928	-	3.1089594	1.1446614	-1.0	-1.0
chr1	1304936	1305929	ENSG00000131584.18|ACAP3|NKRF|NKRF	942	-	3.1325195	1.2343088	-1.0	-1.0
chr1	1304136	1304926	ENSG00000131584.18|ACAP3|NKRF|NKRF	951	-	3.4495418	1.3089443	-1.0	-1.0
chr1	1306319	1306749	ENSG00000131584.18|ACAP3|NKRF|NKRF	945	-	3.1454728	1.2583121	-1.0	-1.0
chr1	1306814	1307024	ENSG00000131584.18|ACAP3|NKRF|NKRF	910	-	4.5012035	1.0466993	-1.0	-1.0
chr1	1303321	1303426	ENSG00000131584.18|ACAP3|NKRF|NKRF	901	-	5.980317	1.0051837	-1.0	-1.0
chr1	1305929	1306309	ENSG00000131584.18|ACAP3|NKRF|NKRF	947	-	3.1310384	1.2783927	-1.0	-1.0
chr1	1303571	1304001	ENSG00000131584.18|ACAP3|NKRF|NKRF	936	-	3.7279217	1.1937324	-1.0	-1.0
chr1	1302576	1302861	ENSG00000131584.18|ACAP3|NKRF|NKRF	929	-	4.603314	1.1502748	-1.0	-1.0
chr1	1320728	1320918	ENSG00000127054.20|INTS11|NKRF|NKRF	938	-	4.9890714	1.2046472	-1.0	-1.0
chr1	1322254	1322374	ENSG00000127054.20|INTS11|NKRF|NKRF	901	-	6.1086445	1.0039339	-1.0	-1.0
chr1	1321621	1321907	ENSG00000127054.20|INTS11|NKRF|NKRF	966	-	6.7606	1.4686242	-1.0	-1.0
chr1	1345538	1346598	ENSG00000107404.19|DVL1|NKRF|NKRF	940	-	4.1880455	1.2231722	-1.0	-1.0
chr1	1347043	1347308	ENSG00000107404.19|DVL1|NKRF|NKRF	941	-	3.6191158	1.2288457	-1.0	-1.0
chr1	1348728	1348893	ENSG00000107404.19|DVL1|NKRF|NKRF	919	-	4.0762606	1.0893095	-1.0	-1.0
chr1	1346643	1346758	ENSG00000107404.19|DVL1|NKRF|NKRF	901	-	6.0700674	1.0047928	-1.0	-1.0
chr1	1346773	1346913	ENSG00000107404.19|DVL1|NKRF|NKRF	901	-	5.991475	1.0055515	-1.0	-1.0
chr1	1347603	1347793	ENSG00000107404.19|DVL1|NKRF|NKRF	935	-	4.136332	1.1857729	-1.0	-1.0
chr1	1348258	1348638	ENSG00000107404.19|DVL1|NKRF|NKRF	949	-	4.181473	1.2925448	-1.0	-1.0
chr1	1343703	1343863	ENSG00000107404.19|DVL1|NKRF|NKRF	914	-	2.959695	1.0635647	-1.0	-1.0
chr1	1349035	1349225	ENSG00000107404.19|DVL1|NKRF|NKRF	903	-	2.2985635	1.0110959	-1.0	-1.0
chr1	1335425	1335535	ENSG00000107404.19|DVL1|NKRF|NKRF	901	-	4.1058707	1.005674	-1.0	-1.0
chr1	1342913	1343013	ENSG00000107404.19|DVL1|NKRF|NKRF	902	-	4.110943	1.010212	-1.0	-1.0
chr1	1344273	1344643	ENSG00000107404.19|DVL1|NKRF|NKRF	954	-	4.3268385	1.3336964	-1.0	-1.0
chr1	1335695	1335815	ENSG00000107404.19|DVL1|NKRF|NKRF	901	-	4.0927815	1.0059675	-1.0	-1.0
chr1	1347883	1348078	ENSG00000107404.19|DVL1|NKRF|NKRF	906	-	3.797261	1.0254713	-1.0	-1.0
chr1	1343163	1343493	ENSG00000107404.19|DVL1|NKRF|NKRF	938	-	3.551484	1.208421	-1.0	-1.0
chr1	1344773	1345313	ENSG00000107404.19|DVL1|NKRF|NKRF	944	-	3.7186258	1.2549264	-1.0	-1.0
chr1	1374859	1374989	ENSG00000175756.13|AURKAIP1|NKRF|NKRF	914	-	4.182585	1.0636692	-1.0	-1.0
chr1	1420592	1420742	ENSG00000235098.8|ANKRD65|NKRF|NKRF	944	-	5.199879	1.2547272	-1.0	-1.0
chr1	1420076	1420201	ENSG00000235098.8|ANKRD65|NKRF|NKRF	901	-	6.060435	1.0057564	-1.0	-1.0
chr1	1431379	1431484	ENSG00000225285.1|LINC01770|NKRF|NKRF	902	-	2.990649	1.0066547	-1.0	-1.0
chr1	1432293	1432488	ENSG00000225285.1|LINC01770|NKRF|NKRF	931	-	3.1259384	1.163253	-1.0	-1.0
chr1	1433673	1433823	ENSG00000225285.1|LINC01770|NKRF|NKRF	924	-	4.2741003	1.1167687	-1.0	-1.0
chr1	1440120	1440375	ENSG00000179403.11|VWA1|NKRF|NKRF	911	+	3.6252105	1.0490677	-1.0	-1.0
chr1	1534520	1534660	ENSG00000197785.13|ATAD3A|NKRF|NKRF	901	+	6.018578	1.0059339	-1.0	-1.0
chr1	1561487	1561692	ENSG00000160075.11|SSU72|NKRF|NKRF	950	-	6.5274277	1.2985647	-1.0	-1.0
chr1	1574206	1574321	ENSG00000160075.11|SSU72|NKRF|NKRF	902	-	6.1977944	1.0066466	-1.0	-1.0
chr1	1554642	1554747	ENSG00000160075.11|SSU72|NKRF|NKRF	901	-	6.0153704	1.0056462	-1.0	-1.0
chr1	1561832	1561932	ENSG00000160075.11|SSU72|NKRF|NKRF	901	-	2.9347913	1.0041722	-1.0	-1.0
chr1	1620820	1621100	ENSG00000197530.12|MIB2|NKRF|NKRF	951	+	5.4560733	1.3072143	-1.0	-1.0
chr1	1622860	1622990	ENSG00000197530.12|MIB2|NKRF|NKRF	901	+	6.098343	1.005764	-1.0	-1.0
chr1	1618843	1618988	ENSG00000197530.12|MIB2|NKRF|NKRF	924	+	6.1552577	1.1210517	-1.0	-1.0
chr1	1622695	1622840	ENSG00000197530.12|MIB2|NKRF|NKRF	901	+	5.9934297	1.0064077	-1.0	-1.0
chr1	1620430	1620795	ENSG00000197530.12|MIB2|NKRF|NKRF	920	+	3.618489	1.094814	-1.0	-1.0
chr1	1619575	1620015	ENSG00000197530.12|MIB2|NKRF|NKRF	939	+	4.4374495	1.2181493	-1.0	-1.0
chr1	1619400	1619570	ENSG00000197530.12|MIB2|NKRF|NKRF	902	+	6.1631217	1.0094045	-1.0	-1.0
chr1	1621375	1621495	ENSG00000197530.12|MIB2|NKRF|NKRF	901	+	4.0286922	1.0031825	-1.0	-1.0
chr1	1622265	1622370	ENSG00000197530.12|MIB2|NKRF|NKRF	904	+	6.331594	1.0190867	-1.0	-1.0
chr1	1621640	1622160	ENSG00000197530.12|MIB2|NKRF|NKRF	905	+	5.0050764	1.0213125	-1.0	-1.0
chr1	1621195	1621350	ENSG00000197530.12|MIB2|NKRF|NKRF	903	+	2.2594063	1.0141766	-1.0	-1.0
chr1	1616993	1617183	ENSG00000197530.12|MIB2|NKRF|NKRF	901	+	6.02337	1.0058048	-1.0	-1.0
chr1	1759733	1759902	ENSG00000008130.15|NADK|NKRF|NKRF	908	-	6.286615	1.0359733	-1.0	-1.0
chr1	1759398	1759583	ENSG00000008130.15|NADK|NKRF|NKRF	919	-	4.2670293	1.08941	-1.0	-1.0
chr1	1889772	1889957	ENSG00000078369.17|GNB1|NKRF|NKRF	907	-	2.6455517	1.0337435	-1.0	-1.0
chr1	1890401	1890781	ENSG00000078369.17|GNB1|NKRF|NKRF	958	-	3.1355486	1.3741543	-1.0	-1.0
chr1	1889962	1890363	ENSG00000078369.17|GNB1|NKRF|NKRF	940	-	3.0133827	1.2215173	-1.0	-1.0
chr1	1890829	1891049	ENSG00000078369.17|GNB1|NKRF|NKRF	910	-	2.2213836	1.0437721	-1.0	-1.0
chr1	2175668	2175768	ENSG00000067606.16|PRKCZ|NKRF|NKRF	901	+	5.96201	1.0051317	-1.0	-1.0
chr1	2070506	2070886	ENSG00000067606.16|PRKCZ|NKRF|NKRF	952	+	5.818117	1.3202112	-1.0	-1.0
chr1	2075939	2076149	ENSG00000067606.16|PRKCZ|NKRF|NKRF	911	+	5.2487397	1.05254	-1.0	-1.0
chr1	2051422	2051557	ENSG00000067606.16|PRKCZ|NKRF|NKRF	901	+	6.086081	1.0061586	-1.0	-1.0
chr1	2074275	2074525	ENSG00000067606.16|PRKCZ|NKRF|NKRF	927	+	4.7678623	1.1357255	-1.0	-1.0
chr1	2075133	2075238	ENSG00000067606.16|PRKCZ|NKRF|NKRF	930	+	4.355343	1.1556612	-1.0	-1.0
chr1	2069676	2069831	ENSG00000067606.16|PRKCZ|NKRF|NKRF	901	+	6.077802	1.0059099	-1.0	-1.0
chr1	2081314	2081579	ENSG00000067606.16|PRKCZ|NKRF|NKRF	949	+	4.388666	1.2963145	-1.0	-1.0
chr1	2061306	2061506	ENSG00000067606.16|PRKCZ|NKRF|NKRF	917	+	4.0876236	1.0790199	-1.0	-1.0
chr1	2183464	2183604	ENSG00000067606.16|PRKCZ|NKRF|NKRF	901	+	5.204568	1.006147	-1.0	-1.0
chr1	2071006	2071146	ENSG00000067606.16|PRKCZ|NKRF|NKRF	902	+	6.065279	1.0080587	-1.0	-1.0
chr1	2067456	2067621	ENSG00000067606.16|PRKCZ|NKRF|NKRF	921	+	5.8959007	1.1044097	-1.0	-1.0
chr1	2082870	2083000	ENSG00000067606.16|PRKCZ|NKRF|NKRF	920	+	5.7618885	1.095903	-1.0	-1.0
chr1	2094980	2095290	ENSG00000067606.16|PRKCZ|NKRF|NKRF	943	+	6.4093833	1.2464781	-1.0	-1.0
chr1	2108605	2108770	ENSG00000067606.16|PRKCZ|NKRF|NKRF	910	+	6.3580575	1.0462216	-1.0	-1.0
chr1	2111520	2111620	ENSG00000067606.16|PRKCZ|NKRF|NKRF	902	+	6.024343	1.0066547	-1.0	-1.0
chr1	2069261	2069481	ENSG00000067606.16|PRKCZ|NKRF|NKRF	941	+	5.3227806	1.2296761	-1.0	-1.0
chr1	2060736	2060931	ENSG00000067606.16|PRKCZ|NKRF|NKRF	947	+	4.784994	1.2765925	-1.0	-1.0
chr1	2096145	2096305	ENSG00000067606.16|PRKCZ|NKRF|NKRF	915	+	4.403886	1.0680944	-1.0	-1.0
chr1	2051167	2051302	ENSG00000067606.16|PRKCZ|NKRF|NKRF	901	+	6.130433	1.0056688	-1.0	-1.0
chr1	2072441	2072581	ENSG00000067606.16|PRKCZ|NKRF|NKRF	903	+	3.4031453	1.0118358	-1.0	-1.0
chr1	2093095	2093255	ENSG00000067606.16|PRKCZ|NKRF|NKRF	901	+	4.34434	1.0042316	-1.0	-1.0
chr1	2067916	2068016	ENSG00000067606.16|PRKCZ|NKRF|NKRF	901	+	6.0167866	1.0041722	-1.0	-1.0
chr1	2109770	2109890	ENSG00000067606.16|PRKCZ|NKRF|NKRF	901	+	6.044315	1.0053644	-1.0	-1.0
chr1	2215224	2215354	ENSG00000234396.3|AL590822.1|NKRF|NKRF	903	+	6.1521626	1.012077	-1.0	-1.0
chr1	2214319	2214519	ENSG00000234396.3|AL590822.1|NKRF|NKRF	958	+	6.589885	1.380506	-1.0	-1.0
chr1	2215064	2215164	ENSG00000234396.3|AL590822.1|NKRF|NKRF	901	+	5.9812927	1.0061607	-1.0	-1.0
chr1	2297906	2298071	ENSG00000157933.9|SKI|NKRF|NKRF	932	+	4.9120474	1.1682471	-1.0	-1.0
chr1	2301686	2301826	ENSG00000157933.9|SKI|NKRF|NKRF	950	+	6.016341	1.2992828	-1.0	-1.0
chr1	2231665	2232070	ENSG00000157933.9|SKI|NKRF|NKRF	940	+	3.6125689	1.2206115	-1.0	-1.0
chr1	2246559	2246834	ENSG00000157933.9|SKI|NKRF|NKRF	938	+	3.529043	1.2103848	-1.0	-1.0
chr1	2283301	2283576	ENSG00000157933.9|SKI|NKRF|NKRF	947	+	6.531991	1.2721411	-1.0	-1.0
chr1	2233939	2234469	ENSG00000157933.9|SKI|NKRF|NKRF	934	+	2.9414093	1.1777725	-1.0	-1.0
chr1	2274311	2274501	ENSG00000157933.9|SKI|NKRF|NKRF	904	+	3.3013275	1.0190008	-1.0	-1.0
chr1	2242359	2242459	ENSG00000157933.9|SKI|NKRF|NKRF	901	+	3.359877	1.0061607	-1.0	-1.0
chr1	2269026	2269221	ENSG00000157933.9|SKI|NKRF|NKRF	909	+	4.306682	1.0406213	-1.0	-1.0
chr1	2284636	2284811	ENSG00000157933.9|SKI|NKRF|NKRF	919	+	5.8971195	1.0891755	-1.0	-1.0
chr1	2247209	2247349	ENSG00000157933.9|SKI|NKRF|NKRF	904	+	2.301879	1.0183904	-1.0	-1.0
chr1	2237659	2237964	ENSG00000157933.9|SKI|NKRF|NKRF	926	+	3.22086	1.1310396	-1.0	-1.0
chr1	2289781	2289981	ENSG00000157933.9|SKI|NKRF|NKRF	941	+	5.84652	1.2288023	-1.0	-1.0
chr1	2267056	2267766	ENSG00000157933.9|SKI|NKRF|NKRF	950	+	4.0607786	1.3044939	-1.0	-1.0
chr1	2279141	2279311	ENSG00000157933.9|SKI|NKRF|NKRF	906	+	4.968188	1.0275615	-1.0	-1.0
chr1	2270871	2271201	ENSG00000157933.9|SKI|NKRF|NKRF	952	+	4.141063	1.3184735	-1.0	-1.0
chr1	2282951	2283051	ENSG00000157933.9|SKI|NKRF|NKRF	901	+	6.0004196	1.0061607	-1.0	-1.0
chr1	2288986	2289166	ENSG00000157933.9|SKI|NKRF|NKRF	925	+	3.8508759	1.1226459	-1.0	-1.0
chr1	2253691	2253831	ENSG00000157933.9|SKI|NKRF|NKRF	908	+	2.6866171	1.0351763	-1.0	-1.0
chr1	2283606	2283751	ENSG00000157933.9|SKI|NKRF|NKRF	925	+	4.3896255	1.1232543	-1.0	-1.0
chr1	2268556	2268811	ENSG00000157933.9|SKI|NKRF|NKRF	906	+	2.6921496	1.0248078	-1.0	-1.0
chr1	2240384	2240604	ENSG00000157933.9|SKI|NKRF|NKRF	926	+	2.9084744	1.1304891	-1.0	-1.0
chr1	2259766	2259971	ENSG00000157933.9|SKI|NKRF|NKRF	963	+	6.7185845	1.4296994	-1.0	-1.0
chr1	2272436	2272601	ENSG00000157933.9|SKI|NKRF|NKRF	901	+	6.0434794	1.0058923	-1.0	-1.0
chr1	2309521	2309641	ENSG00000157933.9|SKI|NKRF|NKRF	901	+	6.1449137	1.0053571	-1.0	-1.0
chr1	2301496	2301601	ENSG00000157933.9|SKI|NKRF|NKRF	901	+	5.9774466	1.0051837	-1.0	-1.0
chr1	2288571	2288671	ENSG00000157933.9|SKI|NKRF|NKRF	901	+	4.066534	1.0061607	-1.0	-1.0
chr1	2275891	2276171	ENSG00000157933.9|SKI|NKRF|NKRF	921	+	4.409169	1.1034832	-1.0	-1.0
chr1	2270611	2270856	ENSG00000157933.9|SKI|NKRF|NKRF	916	+	3.7435179	1.0781711	-1.0	-1.0
chr1	2238494	2238709	ENSG00000157933.9|SKI|NKRF|NKRF	917	+	2.7618465	1.0822321	-1.0	-1.0
chr1	2241789	2242184	ENSG00000157933.9|SKI|NKRF|NKRF	973	+	4.301399	1.5637935	-1.0	-1.0
chr1	2300601	2300711	ENSG00000157933.9|SKI|NKRF|NKRF	900	+	4.006979	1.0020094	-1.0	-1.0
chr1	2247995	2248071	ENSG00000157933.9|SKI|NKRF|NKRF	969	+	4.1489496	1.5027658	-1.0	-1.0
chr1	2270481	2270581	ENSG00000157933.9|SKI|NKRF|NKRF	902	+	2.4550376	1.0066547	-1.0	-1.0
chr1	2293801	2294256	ENSG00000157933.9|SKI|NKRF|NKRF	938	+	4.4705706	1.2042639	-1.0	-1.0
chr1	2232764	2232929	ENSG00000157933.9|SKI|NKRF|NKRF	903	+	3.4267824	1.0126163	-1.0	-1.0
chr1	2234574	2234754	ENSG00000157933.9|SKI|NKRF|NKRF	919	+	5.234823	1.0917634	-1.0	-1.0
chr1	2232100	2232478	ENSG00000157933.9|SKI|NKRF|NKRF	932	+	3.134328	1.1656309	-1.0	-1.0
chr1	2292236	2292416	ENSG00000157933.9|SKI|NKRF|NKRF	908	+	3.0010262	1.0354258	-1.0	-1.0
chr1	2249576	2249706	ENSG00000157933.9|SKI|NKRF|NKRF	920	+	5.4415164	1.0945591	-1.0	-1.0
chr1	2232964	2233869	ENSG00000157933.9|SKI|NKRF|NKRF	962	+	3.7190425	1.4167941	-1.0	-1.0
chr1	2248071	2248511	ENSG00000157933.9|SKI|NKRF|NKRF	935	+	3.4810038	1.1869755	-1.0	-1.0
chr1	2243324	2243424	ENSG00000157933.9|SKI|NKRF|NKRF	904	+	4.147528	1.0169469	-1.0	-1.0
chr1	2243009	2243274	ENSG00000157933.9|SKI|NKRF|NKRF	950	+	6.2762485	1.2989749	-1.0	-1.0
chr1	2302571	2302741	ENSG00000157933.9|SKI|NKRF|NKRF	910	+	3.590631	1.0470432	-1.0	-1.0
chr1	2300306	2300491	ENSG00000157933.9|SKI|NKRF|NKRF	918	+	4.21825	1.0870707	-1.0	-1.0
chr1	2251536	2251751	ENSG00000157933.9|SKI|NKRF|NKRF	979	+	5.3902197	1.6676209	-1.0	-1.0
chr1	2253301	2253486	ENSG00000157933.9|SKI|NKRF|NKRF	921	+	3.870673	1.1038247	-1.0	-1.0
chr1	2284026	2284161	ENSG00000157933.9|SKI|NKRF|NKRF	912	+	3.6718981	1.0542904	-1.0	-1.0
chr1	2301876	2302131	ENSG00000157933.9|SKI|NKRF|NKRF	909	+	5.226374	1.039551	-1.0	-1.0
chr1	2239404	2239849	ENSG00000157933.9|SKI|NKRF|NKRF	937	+	3.5641806	1.2020252	-1.0	-1.0
chr1	2248816	2248976	ENSG00000157933.9|SKI|NKRF|NKRF	945	+	4.157217	1.2625084	-1.0	-1.0
chr1	2254636	2254836	ENSG00000157933.9|SKI|NKRF|NKRF	943	+	3.192357	1.246692	-1.0	-1.0
chr1	2238269	2238399	ENSG00000157933.9|SKI|NKRF|NKRF	902	+	3.0823574	1.0088251	-1.0	-1.0
chr1	2267856	2268061	ENSG00000157933.9|SKI|NKRF|NKRF	962	+	4.5428324	1.4176769	-1.0	-1.0
chr1	2249181	2249356	ENSG00000157933.9|SKI|NKRF|NKRF	924	+	4.496084	1.1177598	-1.0	-1.0
chr1	2238074	2238174	ENSG00000157933.9|SKI|NKRF|NKRF	902	+	3.0056348	1.0066547	-1.0	-1.0
chr1	2299776	2300286	ENSG00000157933.9|SKI|NKRF|NKRF	960	+	5.413003	1.3963739	-1.0	-1.0
chr1	2236184	2236309	ENSG00000157933.9|SKI|NKRF|NKRF	901	+	2.9709942	1.0058281	-1.0	-1.0
chr1	2253866	2254046	ENSG00000157933.9|SKI|NKRF|NKRF	912	+	4.0589585	1.0575117	-1.0	-1.0
chr1	2228694	2229009	ENSG00000157933.9|SKI|NKRF|NKRF	964	+	5.1867867	1.4382666	-1.0	-1.0
chr1	2289546	2289721	ENSG00000157933.9|SKI|NKRF|NKRF	910	+	2.9896164	1.0473739	-1.0	-1.0
chr1	2301336	2301486	ENSG00000157933.9|SKI|NKRF|NKRF	936	+	6.1137013	1.1912869	-1.0	-1.0
chr1	2272861	2273026	ENSG00000157933.9|SKI|NKRF|NKRF	922	+	3.9301167	1.1058328	-1.0	-1.0
chr1	2255136	2255241	ENSG00000157933.9|SKI|NKRF|NKRF	901	+	4.118413	1.0037255	-1.0	-1.0
chr1	2302156	2302396	ENSG00000157933.9|SKI|NKRF|NKRF	945	+	4.3993816	1.2633644	-1.0	-1.0
chr1	2266521	2266716	ENSG00000157933.9|SKI|NKRF|NKRF	915	+	3.83888	1.0706738	-1.0	-1.0
chr1	2276876	2277071	ENSG00000157933.9|SKI|NKRF|NKRF	927	+	6.101343	1.1363249	-1.0	-1.0
chr1	2277331	2277436	ENSG00000157933.9|SKI|NKRF|NKRF	901	+	5.986422	1.0041722	-1.0	-1.0
chr1	2266861	2266996	ENSG00000157933.9|SKI|NKRF|NKRF	906	+	3.6009974	1.0266485	-1.0	-1.0
chr1	2293101	2293386	ENSG00000157933.9|SKI|NKRF|NKRF	937	+	4.399664	1.1986476	-1.0	-1.0
chr1	2295536	2295751	ENSG00000157933.9|SKI|NKRF|NKRF	934	+	5.590082	1.1836262	-1.0	-1.0
chr1	2247449	2247799	ENSG00000157933.9|SKI|NKRF|NKRF	941	+	3.7411704	1.2309989	-1.0	-1.0
chr1	2229780	2231610	ENSG00000157933.9|SKI|NKRF|NKRF	962	+	3.9011574	1.4196223	-1.0	-1.0
chr1	2301101	2301271	ENSG00000157933.9|SKI|NKRF|NKRF	908	+	4.8563647	1.0373015	-1.0	-1.0
chr1	2272646	2272746	ENSG00000157933.9|SKI|NKRF|NKRF	902	+	6.363139	1.0066547	-1.0	-1.0
chr1	2308366	2308466	ENSG00000157933.9|SKI|NKRF|NKRF	901	+	6.0167866	1.0041722	-1.0	-1.0
chr1	2238719	2238829	ENSG00000157933.9|SKI|NKRF|NKRF	916	+	3.3070836	1.0756257	-1.0	-1.0
chr1	2237019	2237579	ENSG00000157933.9|SKI|NKRF|NKRF	938	+	4.0585923	1.2061085	-1.0	-1.0
chr1	2279436	2279691	ENSG00000157933.9|SKI|NKRF|NKRF	904	+	3.6277528	1.0194945	-1.0	-1.0
chr1	2271341	2271466	ENSG00000157933.9|SKI|NKRF|NKRF	901	+	5.7200503	1.0064539	-1.0	-1.0
chr1	2243494	2243664	ENSG00000157933.9|SKI|NKRF|NKRF	906	+	2.901605	1.0290463	-1.0	-1.0
chr1	2290661	2290851	ENSG00000157933.9|SKI|NKRF|NKRF	932	+	3.999599	1.1703656	-1.0	-1.0
chr1	2269931	2270466	ENSG00000157933.9|SKI|NKRF|NKRF	934	+	3.5933995	1.1775377	-1.0	-1.0
chr1	2252141	2252336	ENSG00000157933.9|SKI|NKRF|NKRF	930	+	4.6230273	1.1535176	-1.0	-1.0
chr1	2268076	2268511	ENSG00000157933.9|SKI|NKRF|NKRF	940	+	3.0266585	1.222163	-1.0	-1.0
chr1	2269276	2269376	ENSG00000157933.9|SKI|NKRF|NKRF	900	+	2.710853	1.0017991	-1.0	-1.0
chr1	2278686	2278791	ENSG00000157933.9|SKI|NKRF|NKRF	921	+	4.2606316	1.1024292	-1.0	-1.0
chr1	2252416	2252546	ENSG00000157933.9|SKI|NKRF|NKRF	916	+	5.6342325	1.0767938	-1.0	-1.0
chr1	2278121	2278221	ENSG00000157933.9|SKI|NKRF|NKRF	901	+	6.0428123	1.0061607	-1.0	-1.0
chr1	2232573	2232669	ENSG00000157933.9|SKI|NKRF|NKRF	903	+	3.0725987	1.0143175	-1.0	-1.0
chr1	2235649	2235884	ENSG00000157933.9|SKI|NKRF|NKRF	938	+	3.7065547	1.2079203	-1.0	-1.0
chr1	2251001	2251396	ENSG00000157933.9|SKI|NKRF|NKRF	952	+	3.4961069	1.321068	-1.0	-1.0
chr1	2274601	2274946	ENSG00000157933.9|SKI|NKRF|NKRF	912	+	3.6855536	1.0551857	-1.0	-1.0
chr1	2298911	2299751	ENSG00000157933.9|SKI|NKRF|NKRF	924	+	4.478109	1.1172216	-1.0	-1.0
chr1	2292546	2292651	ENSG00000157933.9|SKI|NKRF|NKRF	902	+	6.0889883	1.0066547	-1.0	-1.0
chr1	2238889	2239134	ENSG00000157933.9|SKI|NKRF|NKRF	920	+	3.1280031	1.0949332	-1.0	-1.0
chr1	2273071	2274021	ENSG00000157933.9|SKI|NKRF|NKRF	951	+	3.3301568	1.310891	-1.0	-1.0
chr1	2271546	2271891	ENSG00000157933.9|SKI|NKRF|NKRF	957	+	4.3850875	1.3688006	-1.0	-1.0
chr1	2240069	2240169	ENSG00000157933.9|SKI|NKRF|NKRF	902	+	2.292771	1.0066547	-1.0	-1.0
chr1	2283756	2283951	ENSG00000157933.9|SKI|NKRF|NKRF	930	+	4.199124	1.1566362	-1.0	-1.0
chr1	2254066	2254446	ENSG00000157933.9|SKI|NKRF|NKRF	927	+	4.0804644	1.1387305	-1.0	-1.0
chr1	2262051	2262246	ENSG00000157933.9|SKI|NKRF|NKRF	968	+	6.4873905	1.4988027	-1.0	-1.0
chr1	2278801	2278971	ENSG00000157933.9|SKI|NKRF|NKRF	910	+	3.2243338	1.043956	-1.0	-1.0
chr1	2298116	2298506	ENSG00000157933.9|SKI|NKRF|NKRF	931	+	4.0216484	1.1593226	-1.0	-1.0
chr1	2252986	2253111	ENSG00000157933.9|SKI|NKRF|NKRF	901	+	6.0045075	1.0050657	-1.0	-1.0
chr1	2289981	2290241	ENSG00000157933.9|SKI|NKRF|NKRF	913	+	3.6563041	1.0581989	-1.0	-1.0
chr1	2236734	2237009	ENSG00000157933.9|SKI|NKRF|NKRF	906	+	3.3615217	1.0262583	-1.0	-1.0
chr1	2269426	2269756	ENSG00000157933.9|SKI|NKRF|NKRF	936	+	4.25553	1.19215	-1.0	-1.0
chr1	2250706	2250921	ENSG00000157933.9|SKI|NKRF|NKRF	938	+	5.077596	1.2056589	-1.0	-1.0
chr1	2284441	2284596	ENSG00000157933.9|SKI|NKRF|NKRF	905	+	3.3391888	1.0237993	-1.0	-1.0
chr1	2252631	2252731	ENSG00000157933.9|SKI|NKRF|NKRF	902	+	2.9658706	1.0066547	-1.0	-1.0
chr1	2290246	2290501	ENSG00000157933.9|SKI|NKRF|NKRF	926	+	3.7665436	1.131807	-1.0	-1.0
chr1	2254946	2255046	ENSG00000157933.9|SKI|NKRF|NKRF	901	+	4.044831	1.0061607	-1.0	-1.0
chr1	2236024	2236124	ENSG00000157933.9|SKI|NKRF|NKRF	902	+	3.4863694	1.0066547	-1.0	-1.0
chr1	2295891	2296071	ENSG00000157933.9|SKI|NKRF|NKRF	907	+	5.1582217	1.0300092	-1.0	-1.0
chr1	2292861	2292991	ENSG00000157933.9|SKI|NKRF|NKRF	902	+	6.2096777	1.0101832	-1.0	-1.0
chr1	2249451	2249571	ENSG00000157933.9|SKI|NKRF|NKRF	907	+	4.030718	1.0301192	-1.0	-1.0
chr1	2296876	2296996	ENSG00000157933.9|SKI|NKRF|NKRF	901	+	6.0167866	1.0041722	-1.0	-1.0
chr1	2288676	2288921	ENSG00000157933.9|SKI|NKRF|NKRF	947	+	6.538303	1.2723705	-1.0	-1.0
chr1	2248601	2248706	ENSG00000157933.9|SKI|NKRF|NKRF	902	+	6.081479	1.0066547	-1.0	-1.0
chr1	2287496	2287771	ENSG00000157933.9|SKI|NKRF|NKRF	912	+	3.7443097	1.0568076	-1.0	-1.0
chr1	2293491	2293601	ENSG00000157933.9|SKI|NKRF|NKRF	923	+	5.654915	1.1160605	-1.0	-1.0
chr1	2392038	2392353	ENSG00000157916.19|RER1|NKRF|NKRF	943	+	2.774875	1.2415346	-1.0	-1.0
chr1	2400274	2400464	ENSG00000157916.19|RER1|NKRF|NKRF	913	+	3.94279	1.0590192	-1.0	-1.0
chr1	2402532	2402677	ENSG00000157916.19|RER1|NKRF|NKRF	914	+	4.3902316	1.0669911	-1.0	-1.0
chr1	2394379	2394479	ENSG00000157916.19|RER1|NKRF|NKRF	909	+	6.3705254	1.0386074	-1.0	-1.0
chr1	2395324	2395564	ENSG00000157916.19|RER1|NKRF|NKRF	950	+	4.3735003	1.3034536	-1.0	-1.0
chr1	2412796	2412976	ENSG00000157911.9|PEX10|NKRF|NKRF	918	-	3.2320852	1.0881993	-1.0	-1.0
chr1	2412218	2412390	ENSG00000157911.9|PEX10|NKRF|NKRF	948	-	4.5581045	1.2821652	-1.0	-1.0
chr1	2412008	2412108	ENSG00000157911.9|PEX10|NKRF|NKRF	910	-	6.402978	1.0476645	-1.0	-1.0
chr1	2526287	2526392	ENSG00000157881.13|PANK4|NKRF|NKRF	903	-	6.2394133	1.0138018	-1.0	-1.0
chr1	2515937	2516057	ENSG00000157881.13|PANK4|NKRF|NKRF	912	-	4.1342354	1.0535254	-1.0	-1.0
chr1	2589839	2590019	ENSG00000157870.14|FAM213B|NKRF|NKRF	908	+	6.3020906	1.0344958	-1.0	-1.0
chr1	2641570	2641680	ENSG00000215912.12|TTC34|NKRF|NKRF	901	-	6.0167866	1.0041722	-1.0	-1.0
chr1	2642250	2642350	ENSG00000215912.12|TTC34|NKRF|NKRF	901	-	2.9308255	1.0037125	-1.0	-1.0
chr1	2642455	2642600	ENSG00000215912.12|TTC34|NKRF|NKRF	906	-	3.242711	1.0271841	-1.0	-1.0
chr1	2641995	2642125	ENSG00000215912.12|TTC34|NKRF|NKRF	906	-	4.6290374	1.0281614	-1.0	-1.0
chr1	3322122	3322302	ENSG00000142611.16|PRDM16|NKRF|NKRF	945	+	4.9492645	1.2601228	-1.0	-1.0
chr1	3296527	3296632	ENSG00000142611.16|PRDM16|NKRF|NKRF	901	+	6.05192	1.0064077	-1.0	-1.0
chr1	3462041	3462266	ENSG00000130762.14|ARHGEF16|NKRF|NKRF	938	+	4.211694	1.2084837	-1.0	-1.0
chr1	3477017	3477122	ENSG00000130762.14|ARHGEF16|NKRF|NKRF	901	+	6.0860405	1.0061607	-1.0	-1.0
chr1	3465347	3465497	ENSG00000130762.14|ARHGEF16|NKRF|NKRF	921	+	3.7265496	1.0997902	-1.0	-1.0
chr1	3471048	3471228	ENSG00000130762.14|ARHGEF16|NKRF|NKRF	901	+	6.048561	1.0060531	-1.0	-1.0
chr1	3543913	3544013	ENSG00000162591.15|MEGF6|NKRF|NKRF	901	-	6.0004196	1.0061607	-1.0	-1.0
chr1	3545993	3546208	ENSG00000162591.15|MEGF6|NKRF|NKRF	941	-	6.3069544	1.2277566	-1.0	-1.0
chr1	3548708	3548903	ENSG00000162591.15|MEGF6|NKRF|NKRF	928	-	4.049297	1.1402292	-1.0	-1.0
chr1	3563253	3563353	ENSG00000162591.15|MEGF6|NKRF|NKRF	901	-	6.049448	1.0051681	-1.0	-1.0
chr1	3541573	3541733	ENSG00000162591.15|MEGF6|NKRF|NKRF	909	-	6.344017	1.0388987	-1.0	-1.0
chr1	3565903	3566008	ENSG00000162591.15|MEGF6|NKRF|NKRF	901	-	5.9812927	1.0061607	-1.0	-1.0
chr1	3562818	3562933	ENSG00000162591.15|MEGF6|NKRF|NKRF	911	-	5.793249	1.0514414	-1.0	-1.0
chr1	3565068	3565168	ENSG00000162591.15|MEGF6|NKRF|NKRF	901	-	4.013901	1.0037125	-1.0	-1.0
chr1	3548938	3549338	ENSG00000162591.15|MEGF6|NKRF|NKRF	918	-	6.0738597	1.0875165	-1.0	-1.0
chr1	3562638	3562798	ENSG00000162591.15|MEGF6|NKRF|NKRF	901	-	6.0636954	1.0060449	-1.0	-1.0
chr1	3553078	3553343	ENSG00000162591.15|MEGF6|NKRF|NKRF	936	-	3.747599	1.1922663	-1.0	-1.0
chr1	3535473	3535588	ENSG00000162591.15|MEGF6|NKRF|NKRF	933	-	6.312339	1.1740551	-1.0	-1.0
chr1	3538078	3538203	ENSG00000162591.15|MEGF6|NKRF|NKRF	901	-	3.6037717	1.0045549	-1.0	-1.0
chr1	3536113	3536328	ENSG00000162591.15|MEGF6|NKRF|NKRF	961	-	6.7037854	1.4129798	-1.0	-1.0
chr1	3554673	3554888	ENSG00000162591.15|MEGF6|NKRF|NKRF	952	-	6.047172	1.3189464	-1.0	-1.0
chr1	3547598	3547743	ENSG00000162591.15|MEGF6|NKRF|NKRF	910	-	5.2715306	1.0454177	-1.0	-1.0
chr1	3537103	3537273	ENSG00000162591.15|MEGF6|NKRF|NKRF	907	-	6.259567	1.0295956	-1.0	-1.0
chr1	3543678	3543828	ENSG00000162591.15|MEGF6|NKRF|NKRF	901	-	6.062316	1.0054477	-1.0	-1.0
chr1	3564688	3564803	ENSG00000162591.15|MEGF6|NKRF|NKRF	901	-	6.049372	1.0064077	-1.0	-1.0
chr1	3570553	3570713	ENSG00000162591.15|MEGF6|NKRF|NKRF	945	-	6.1169057	1.2562419	-1.0	-1.0
chr1	3567238	3567363	ENSG00000162591.15|MEGF6|NKRF|NKRF	919	-	3.869975	1.0919185	-1.0	-1.0
chr1	3551383	3551503	ENSG00000162591.15|MEGF6|NKRF|NKRF	901	-	6.0167866	1.0041722	-1.0	-1.0
chr1	3547188	3547333	ENSG00000162591.15|MEGF6|NKRF|NKRF	901	-	3.7131314	1.0057957	-1.0	-1.0
chr1	3568988	3569383	ENSG00000162591.15|MEGF6|NKRF|NKRF	944	-	5.953272	1.2505922	-1.0	-1.0
chr1	3501996	3502166	ENSG00000162591.15|MEGF6|NKRF|NKRF	951	-	6.540306	1.3065447	-1.0	-1.0
chr1	3542928	3543143	ENSG00000162591.15|MEGF6|NKRF|NKRF	901	-	5.7625575	1.0054058	-1.0	-1.0
chr1	3509245	3509415	ENSG00000162591.15|MEGF6|NKRF|NKRF	936	-	4.705868	1.1960574	-1.0	-1.0
chr1	3546288	3546468	ENSG00000162591.15|MEGF6|NKRF|NKRF	956	-	6.3382015	1.3526468	-1.0	-1.0
chr1	3565253	3565393	ENSG00000162591.15|MEGF6|NKRF|NKRF	902	-	3.3935602	1.0087078	-1.0	-1.0
chr1	3534773	3534903	ENSG00000162591.15|MEGF6|NKRF|NKRF	902	-	4.7915397	1.0096684	-1.0	-1.0
chr1	3544358	3544458	ENSG00000162591.15|MEGF6|NKRF|NKRF	901	-	6.0309906	1.0041722	-1.0	-1.0
chr1	3533188	3533293	ENSG00000162591.15|MEGF6|NKRF|NKRF	901	-	6.057981	1.0054135	-1.0	-1.0
chr1	3545828	3545933	ENSG00000162591.15|MEGF6|NKRF|NKRF	901	-	4.0555353	1.0051837	-1.0	-1.0
chr1	3553943	3554068	ENSG00000162591.15|MEGF6|NKRF|NKRF	903	-	5.2752185	1.0148716	-1.0	-1.0
chr1	3541028	3541218	ENSG00000162591.15|MEGF6|NKRF|NKRF	915	-	6.264461	1.0711466	-1.0	-1.0
chr1	3536703	3536863	ENSG00000162591.15|MEGF6|NKRF|NKRF	904	-	6.176126	1.0192293	-1.0	-1.0
chr1	3568563	3568668	ENSG00000162591.15|MEGF6|NKRF|NKRF	901	-	6.0942926	1.0064077	-1.0	-1.0
chr1	3532988	3533118	ENSG00000162591.15|MEGF6|NKRF|NKRF	902	-	6.1764703	1.0090392	-1.0	-1.0
chr1	3547763	3547943	ENSG00000162591.15|MEGF6|NKRF|NKRF	945	-	6.174934	1.2631176	-1.0	-1.0
chr1	3547943	3548178	ENSG00000162591.15|MEGF6|NKRF|NKRF	901	-	4.801979	1.0050666	-1.0	-1.0
chr1	3567468	3567603	ENSG00000162591.15|MEGF6|NKRF|NKRF	900	-	2.5169094	1.0007879	-1.0	-1.0
chr1	3550098	3550288	ENSG00000162591.15|MEGF6|NKRF|NKRF	915	-	5.0701375	1.0700748	-1.0	-1.0
chr1	3555018	3555253	ENSG00000162591.15|MEGF6|NKRF|NKRF	928	-	3.112485	1.1431897	-1.0	-1.0
chr1	3551578	3551678	ENSG00000162591.15|MEGF6|NKRF|NKRF	905	-	4.139793	1.0222242	-1.0	-1.0
chr1	3556378	3556478	ENSG00000162591.15|MEGF6|NKRF|NKRF	901	-	5.974464	1.0061607	-1.0	-1.0
chr1	3552708	3552963	ENSG00000162591.15|MEGF6|NKRF|NKRF	955	-	6.5875998	1.3466508	-1.0	-1.0
chr1	3540748	3540848	ENSG00000162591.15|MEGF6|NKRF|NKRF	902	-	6.191242	1.0066547	-1.0	-1.0
chr1	3549883	3549983	ENSG00000162591.15|MEGF6|NKRF|NKRF	901	-	5.986422	1.0041722	-1.0	-1.0
chr1	3550683	3550818	ENSG00000162591.15|MEGF6|NKRF|NKRF	908	-	5.6774426	1.0384489	-1.0	-1.0
chr1	3509570	3509700	ENSG00000162591.15|MEGF6|NKRF|NKRF	901	-	6.082984	1.0061238	-1.0	-1.0
chr1	3574253	3574368	ENSG00000162591.15|MEGF6|NKRF|NKRF	901	-	5.987191	1.0058932	-1.0	-1.0
chr1	3773681	3773861	ENSG00000235169.7|SMIM1|NKRF|NKRF	942	+	5.396865	1.2390609	-1.0	-1.0
chr1	3773191	3773296	ENSG00000235169.7|SMIM1|NKRF|NKRF	901	+	6.011091	1.0054135	-1.0	-1.0
chr1	3912092	3912272	ENSG00000236423.5|LINC01134|NKRF|NKRF	921	+	5.4799333	1.1006856	-1.0	-1.0
chr1	3911207	3911312	ENSG00000236423.5|LINC01134|NKRF|NKRF	901	+	6.0004196	1.0061607	-1.0	-1.0
chr1	3911482	3911602	ENSG00000236423.5|LINC01134|NKRF|NKRF	901	+	6.0403094	1.0054641	-1.0	-1.0
chr1	6445681	6445846	ENSG00000231868.1|AL031848.1|NKRF|NKRF	939	-	4.5651526	1.2148488	-1.0	-1.0
chr1	6447869	6448042	ENSG00000187017.15|ESPN|NKRF|NKRF	958	+	4.039729	1.3738463	-1.0	-1.0
chr1	6460396	6460506	ENSG00000187017.15|ESPN|NKRF|NKRF	902	+	6.0767117	1.0066547	-1.0	-1.0
chr1	6447514	6447659	ENSG00000187017.15|ESPN|NKRF|NKRF	903	+	2.529121	1.014121	-1.0	-1.0
chr1	6451035	6451190	ENSG00000187017.15|ESPN|NKRF|NKRF	910	+	3.5931318	1.0468785	-1.0	-1.0
chr1	6615180	6615445	ENSG00000116273.5|PHF13|NKRF|NKRF	935	+	6.3806195	1.188326	-1.0	-1.0
chr1	6615050	6615160	ENSG00000116273.5|PHF13|NKRF|NKRF	905	+	4.0829086	1.0206643	-1.0	-1.0
chr1	6614835	6615035	ENSG00000116273.5|PHF13|NKRF|NKRF	934	+	4.047238	1.1818943	-1.0	-1.0
chr1	7705193	7705473	ENSG00000171735.18|CAMTA1|NKRF|NKRF	902	+	5.144429	1.0074832	-1.0	-1.0
chr1	6785575	6786200	ENSG00000171735.18|CAMTA1|NKRF|NKRF	954	+	4.610333	1.3362546	-1.0	-1.0
chr1	7705638	7705758	ENSG00000171735.18|CAMTA1|NKRF|NKRF	901	+	6.059506	1.0050664	-1.0	-1.0
chr1	7704203	7704398	ENSG00000171735.18|CAMTA1|NKRF|NKRF	916	+	4.145757	1.0758301	-1.0	-1.0
chr1	6786235	6786365	ENSG00000171735.18|CAMTA1|NKRF|NKRF	924	+	6.317511	1.1174669	-1.0	-1.0
chr1	8025342	8026152	ENSG00000116285.12|ERRFI1|NKRF|NKRF	975	-	3.2943597	1.6095065	-1.0	-1.0
chr1	8026177	8026308	ENSG00000116285.12|ERRFI1|NKRF|NKRF	901	-	2.2388737	1.0046846	-1.0	-1.0
chr1	8021437	8021547	ENSG00000116285.12|ERRFI1|NKRF|NKRF	901	-	6.1662564	1.0064901	-1.0	-1.0
chr1	8423881	8423981	ENSG00000142599.17|RERE|NKRF|NKRF	912	-	4.207262	1.0532753	-1.0	-1.0
chr1	8424019	8424229	ENSG00000142599.17|RERE|NKRF|NKRF	944	-	3.2387114	1.2506922	-1.0	-1.0
chr1	8423301	8423419	ENSG00000142599.17|RERE|NKRF|NKRF	933	-	4.847153	1.1732335	-1.0	-1.0
chr1	8703429	8703624	ENSG00000142599.17|RERE|NKRF|NKRF	920	-	3.9086368	1.0955393	-1.0	-1.0
chr1	8817023	8817153	ENSG00000142599.17|RERE|NKRF|NKRF	904	-	2.8072777	1.0183142	-1.0	-1.0
chr1	9163155	9163255	ENSG00000228526.6|MIR34AHG|NKRF|NKRF	901	-	5.942521	1.0037125	-1.0	-1.0
chr1	9161650	9161760	ENSG00000228526.6|MIR34AHG|NKRF|NKRF	919	-	3.9874737	1.0939587	-1.0	-1.0
chr1	9163625	9163725	ENSG00000228526.6|MIR34AHG|NKRF|NKRF	903	-	4.1238794	1.012344	-1.0	-1.0
chr1	9540152	9540297	ENSG00000171612.6|SLC25A33|NKRF|NKRF	924	+	4.6709566	1.1177616	-1.0	-1.0
chr1	9539827	9539927	ENSG00000171612.6|SLC25A33|NKRF|NKRF	901	+	5.9812927	1.0061607	-1.0	-1.0
chr1	9590963	9591063	ENSG00000188807.12|TMEM201|NKRF|NKRF	902	+	6.024343	1.0066547	-1.0	-1.0
chr1	9717856	9718021	ENSG00000171608.15|PIK3CD|NKRF|NKRF	902	+	6.1107283	1.0070962	-1.0	-1.0
chr1	9823279	9823384	ENSG00000171603.16|CLSTN1|NKRF|NKRF	902	-	6.0790343	1.0066547	-1.0	-1.0
chr1	9823389	9823549	ENSG00000171603.16|CLSTN1|NKRF|NKRF	938	-	3.19287	1.2074184	-1.0	-1.0
chr1	9729910	9730045	ENSG00000171603.16|CLSTN1|NKRF|NKRF	905	-	3.2517035	1.0235606	-1.0	-1.0
chr1	9886743	9886848	ENSG00000178585.14|CTNNBIP1|NKRF|NKRF	902	-	6.0366993	1.0066547	-1.0	-1.0
chr1	9859411	9859561	ENSG00000178585.14|CTNNBIP1|NKRF|NKRF	908	-	4.1350217	1.033966	-1.0	-1.0
chr1	9883431	9883656	ENSG00000178585.14|CTNNBIP1|NKRF|NKRF	901	-	6.0098324	1.0052451	-1.0	-1.0
chr1	11654197	11654318	ENSG00000116661.10|FBXO2|NKRF|NKRF	901	-	6.02192	1.0061643	-1.0	-1.0
chr1	11647635	11647785	ENSG00000116661.10|FBXO2|NKRF|NKRF	936	-	6.405789	1.1940215	-1.0	-1.0
chr1	11925929	11926034	ENSG00000116685.15|KIAA2013|NKRF|NKRF	902	-	4.0632215	1.0066547	-1.0	-1.0
chr1	12594081	12594181	ENSG00000162496.8|DHRS3|NKRF|NKRF	900	-	2.9422543	1.0002105	-1.0	-1.0
chr1	12615708	12615878	ENSG00000162496.8|DHRS3|NKRF|NKRF	912	-	4.4360046	1.0541544	-1.0	-1.0
chr1	12595985	12596308	ENSG00000162496.8|DHRS3|NKRF|NKRF	934	-	2.6455898	1.1820433	-1.0	-1.0
chr1	12586246	12586421	ENSG00000162496.8|DHRS3|NKRF|NKRF	908	-	5.1162925	1.0365887	-1.0	-1.0
chr1	13749932	13750127	ENSG00000116731.22|PRDM2|NKRF|NKRF	967	+	4.430018	1.4874884	-1.0	-1.0
chr1	14997725	14997825	ENSG00000189337.16|KAZN|NKRF|NKRF	901	+	5.942521	1.0037125	-1.0	-1.0
chr1	14924687	14924917	ENSG00000189337.16|KAZN|NKRF|NKRF	905	+	3.2826273	1.0236192	-1.0	-1.0
chr1	15153029	15153354	ENSG00000171729.13|TMEM51|NKRF|NKRF	919	+	3.0114238	1.0892992	-1.0	-1.0
chr1	15153954	15154089	ENSG00000171729.13|TMEM51|NKRF|NKRF	945	+	3.0594168	1.2625928	-1.0	-1.0
chr1	15154094	15154334	ENSG00000171729.13|TMEM51|NKRF|NKRF	943	+	3.3606613	1.2406749	-1.0	-1.0
chr1	15154929	15155029	ENSG00000171729.13|TMEM51|NKRF|NKRF	901	+	2.748974	1.0037125	-1.0	-1.0
chr1	15187374	15187509	ENSG00000171729.13|TMEM51|NKRF|NKRF	907	+	6.314804	1.0301452	-1.0	-1.0
chr1	15152824	15152949	ENSG00000171729.13|TMEM51|NKRF|NKRF	901	+	6.0452657	1.0051548	-1.0	-1.0
chr1	15153504	15153724	ENSG00000171729.13|TMEM51|NKRF|NKRF	953	+	3.68666	1.3281313	-1.0	-1.0
chr1	15617499	15617604	ENSG00000197312.11|DDI2|NKRF|NKRF	902	+	6.024343	1.0066547	-1.0	-1.0
chr1	16143875	16144130	ENSG00000142627.12|EPHA2|NKRF|NKRF	973	-	4.0101705	1.5658845	-1.0	-1.0
chr1	16141600	16141760	ENSG00000142627.12|EPHA2|NKRF|NKRF	907	-	6.2041187	1.0313244	-1.0	-1.0
chr1	16144355	16144610	ENSG00000142627.12|EPHA2|NKRF|NKRF	944	-	4.1772413	1.2494303	-1.0	-1.0
chr1	16145660	16145760	ENSG00000142627.12|EPHA2|NKRF|NKRF	911	-	3.089377	1.048862	-1.0	-1.0
chr1	16150582	16150682	ENSG00000142627.12|EPHA2|NKRF|NKRF	902	-	6.0904307	1.0066547	-1.0	-1.0
chr1	16153813	16154018	ENSG00000142627.12|EPHA2|NKRF|NKRF	917	-	4.2571163	1.0808719	-1.0	-1.0
chr1	16140225	16140325	ENSG00000142627.12|EPHA2|NKRF|NKRF	902	-	6.096876	1.0066547	-1.0	-1.0
chr1	16145010	16145170	ENSG00000142627.12|EPHA2|NKRF|NKRF	901	-	6.126326	1.0042218	-1.0	-1.0
chr1	16124516	16124716	ENSG00000142627.12|EPHA2|NKRF|NKRF	970	-	5.0732856	1.5218	-1.0	-1.0
chr1	16154363	16154503	ENSG00000142627.12|EPHA2|NKRF|NKRF	909	-	3.132762	1.0398372	-1.0	-1.0
chr1	16141975	16142170	ENSG00000142627.12|EPHA2|NKRF|NKRF	942	-	3.9205945	1.2362888	-1.0	-1.0
chr1	16140080	16140180	ENSG00000142627.12|EPHA2|NKRF|NKRF	901	-	5.96201	1.0051317	-1.0	-1.0
chr1	16154113	16154218	ENSG00000142627.12|EPHA2|NKRF|NKRF	921	-	3.8782704	1.1009793	-1.0	-1.0
chr1	16153388	16153513	ENSG00000142627.12|EPHA2|NKRF|NKRF	904	-	3.5327117	1.0166372	-1.0	-1.0
chr1	16146240	16146370	ENSG00000142627.12|EPHA2|NKRF|NKRF	922	-	3.8641424	1.1084918	-1.0	-1.0
chr1	16153033	16153228	ENSG00000142627.12|EPHA2|NKRF|NKRF	969	-	6.215398	1.5024289	-1.0	-1.0
chr1	16143480	16143700	ENSG00000142627.12|EPHA2|NKRF|NKRF	916	-	5.640902	1.0767285	-1.0	-1.0
chr1	16351945	16352190	ENSG00000037637.10|FBXO42|NKRF|NKRF	940	-	6.266248	1.2242124	-1.0	-1.0
chr1	16498356	16498536	ENSG00000080947.14|CROCCP3|NKRF|NKRF	903	-	6.1735063	1.01107	-1.0	-1.0
chr1	16644300	16644405	ENSG00000215908.10|CROCCP2|NKRF|NKRF	901	-	5.9774466	1.0051837	-1.0	-1.0
chr1	16647581	16647783	ENSG00000186301.8|MST1P2|NKRF|NKRF	938	+	3.7791493	1.2091093	-1.0	-1.0
chr1	17437639	17437769	ENSG00000179051.13|RCC2|NKRF|NKRF	917	-	5.277441	1.0803852	-1.0	-1.0
chr1	17644612	17644777	ENSG00000074964.16|ARHGEF10L|NKRF|NKRF	966	+	6.5553083	1.4681356	-1.0	-1.0
chr1	17683875	17683990	ENSG00000074964.16|ARHGEF10L|NKRF|NKRF	902	+	6.0339565	1.0066547	-1.0	-1.0
chr1	17677865	17678155	ENSG00000074964.16|ARHGEF10L|NKRF|NKRF	909	+	6.1778574	1.0430325	-1.0	-1.0
chr1	17669835	17670165	ENSG00000074964.16|ARHGEF10L|NKRF|NKRF	944	+	3.482491	1.2495999	-1.0	-1.0
chr1	17665425	17665680	ENSG00000074964.16|ARHGEF10L|NKRF|NKRF	916	+	4.7964444	1.0735602	-1.0	-1.0
chr1	17668525	17668820	ENSG00000074964.16|ARHGEF10L|NKRF|NKRF	932	+	3.2671132	1.169825	-1.0	-1.0
chr1	17670535	17670685	ENSG00000074964.16|ARHGEF10L|NKRF|NKRF	908	+	6.2572193	1.0372256	-1.0	-1.0
chr1	17673785	17673960	ENSG00000074964.16|ARHGEF10L|NKRF|NKRF	937	+	6.169729	1.2015843	-1.0	-1.0
chr1	17665810	17665910	ENSG00000074964.16|ARHGEF10L|NKRF|NKRF	901	+	6.0309906	1.0041722	-1.0	-1.0
chr1	17666870	17666970	ENSG00000074964.16|ARHGEF10L|NKRF|NKRF	901	+	5.986422	1.0041722	-1.0	-1.0
chr1	17664148	17664353	ENSG00000074964.16|ARHGEF10L|NKRF|NKRF	941	+	4.1368003	1.2274317	-1.0	-1.0
chr1	17666330	17666435	ENSG00000074964.16|ARHGEF10L|NKRF|NKRF	905	+	3.4500818	1.0242465	-1.0	-1.0
chr1	17632906	17633016	ENSG00000074964.16|ARHGEF10L|NKRF|NKRF	903	+	3.3848424	1.0132477	-1.0	-1.0
chr1	17668930	17669120	ENSG00000074964.16|ARHGEF10L|NKRF|NKRF	908	+	6.2944083	1.0372872	-1.0	-1.0
chr1	17673095	17673235	ENSG00000074964.16|ARHGEF10L|NKRF|NKRF	904	+	6.1934347	1.0155346	-1.0	-1.0
chr1	17684330	17684475	ENSG00000074964.16|ARHGEF10L|NKRF|NKRF	933	+	6.3914213	1.1718793	-1.0	-1.0
chr1	17682855	17683030	ENSG00000074964.16|ARHGEF10L|NKRF|NKRF	923	+	4.629561	1.1150229	-1.0	-1.0
chr1	17673475	17673585	ENSG00000074964.16|ARHGEF10L|NKRF|NKRF	901	+	2.6243649	1.0058272	-1.0	-1.0
chr1	17643057	17643237	ENSG00000074964.16|ARHGEF10L|NKRF|NKRF	903	+	3.4187171	1.011011	-1.0	-1.0
chr1	17644402	17644527	ENSG00000074964.16|ARHGEF10L|NKRF|NKRF	901	+	6.003048	1.0058687	-1.0	-1.0
chr1	17596504	17596614	ENSG00000074964.16|ARHGEF10L|NKRF|NKRF	901	+	6.042263	1.0064901	-1.0	-1.0
chr1	17667465	17667765	ENSG00000074964.16|ARHGEF10L|NKRF|NKRF	917	+	3.0930114	1.0788573	-1.0	-1.0
chr1	17671465	17671625	ENSG00000074964.16|ARHGEF10L|NKRF|NKRF	918	+	4.2350807	1.0855669	-1.0	-1.0
chr1	17683640	17683770	ENSG00000074964.16|ARHGEF10L|NKRF|NKRF	907	+	4.579313	1.032738	-1.0	-1.0
chr1	17671325	17671435	ENSG00000074964.16|ARHGEF10L|NKRF|NKRF	901	+	2.9701452	1.0062424	-1.0	-1.0
chr1	17609092	17609197	ENSG00000074964.16|ARHGEF10L|NKRF|NKRF	908	+	5.206908	1.0377424	-1.0	-1.0
chr1	17588839	17589009	ENSG00000074964.16|ARHGEF10L|NKRF|NKRF	939	+	6.402453	1.2150149	-1.0	-1.0
chr1	17682660	17682850	ENSG00000074964.16|ARHGEF10L|NKRF|NKRF	954	+	4.865068	1.3413489	-1.0	-1.0
chr1	17662633	17662803	ENSG00000074964.16|ARHGEF10L|NKRF|NKRF	928	+	2.9633381	1.1415663	-1.0	-1.0
chr1	17659078	17659248	ENSG00000074964.16|ARHGEF10L|NKRF|NKRF	920	+	5.405496	1.0982001	-1.0	-1.0
chr1	17676395	17676550	ENSG00000074964.16|ARHGEF10L|NKRF|NKRF	902	+	6.1366687	1.0107944	-1.0	-1.0
chr1	17679325	17679440	ENSG00000074964.16|ARHGEF10L|NKRF|NKRF	901	+	6.023709	1.006274	-1.0	-1.0
chr1	17640382	17640507	ENSG00000074964.16|ARHGEF10L|NKRF|NKRF	934	+	4.015377	1.1813445	-1.0	-1.0
chr1	17647182	17647292	ENSG00000074964.16|ARHGEF10L|NKRF|NKRF	901	+	6.061215	1.0048119	-1.0	-1.0
chr1	17660268	17660373	ENSG00000074964.16|ARHGEF10L|NKRF|NKRF	933	+	5.3123913	1.1707635	-1.0	-1.0
chr1	17662808	17662908	ENSG00000074964.16|ARHGEF10L|NKRF|NKRF	902	+	6.03576	1.0066547	-1.0	-1.0
chr1	17672765	17672905	ENSG00000074964.16|ARHGEF10L|NKRF|NKRF	902	+	3.154643	1.0107149	-1.0	-1.0
chr1	17642492	17642677	ENSG00000074964.16|ARHGEF10L|NKRF|NKRF	939	+	4.1709785	1.2127897	-1.0	-1.0
chr1	17679850	17679960	ENSG00000074964.16|ARHGEF10L|NKRF|NKRF	918	+	4.234308	1.0850581	-1.0	-1.0
chr1	17608012	17608112	ENSG00000074964.16|ARHGEF10L|NKRF|NKRF	902	+	2.5563774	1.0066547	-1.0	-1.0
chr1	17677495	17677670	ENSG00000074964.16|ARHGEF10L|NKRF|NKRF	930	+	4.1813726	1.1561413	-1.0	-1.0
chr1	17677130	17677250	ENSG00000074964.16|ARHGEF10L|NKRF|NKRF	901	+	6.2308908	1.0050733	-1.0	-1.0
chr1	18871444	18871724	ENSG00000255275.3|AL080251.1|NKRF|NKRF	919	-	3.5736763	1.0939144	-1.0	-1.0
chr1	18872144	18872319	ENSG00000255275.3|AL080251.1|NKRF|NKRF	926	-	4.9761105	1.1336831	-1.0	-1.0
chr1	18886303	18886418	ENSG00000255275.3|AL080251.1|NKRF|NKRF	902	-	3.3155773	1.0075017	-1.0	-1.0
chr1	18879803	18880178	ENSG00000255275.3|AL080251.1|NKRF|NKRF	936	-	2.7894027	1.1905426	-1.0	-1.0
chr1	18880238	18880473	ENSG00000255275.3|AL080251.1|NKRF|NKRF	969	-	3.3442006	1.51322	-1.0	-1.0
chr1	18872459	18872604	ENSG00000255275.3|AL080251.1|NKRF|NKRF	901	-	4.07714	1.0061607	-1.0	-1.0
chr1	18881917	18882037	ENSG00000255275.3|AL080251.1|NKRF|NKRF	934	-	2.8616498	1.1817422	-1.0	-1.0
chr1	18878117	18878232	ENSG00000255275.3|AL080251.1|NKRF|NKRF	902	-	6.1272087	1.0078056	-1.0	-1.0
chr1	18882062	18882167	ENSG00000255275.3|AL080251.1|NKRF|NKRF	902	-	4.0757027	1.0066547	-1.0	-1.0
chr1	18874826	18874991	ENSG00000255275.3|AL080251.1|NKRF|NKRF	906	-	4.664093	1.028139	-1.0	-1.0
chr1	18878337	18878482	ENSG00000255275.3|AL080251.1|NKRF|NKRF	922	-	3.831212	1.1102102	-1.0	-1.0
chr1	18878912	18879012	ENSG00000255275.3|AL080251.1|NKRF|NKRF	902	-	6.2304583	1.0066547	-1.0	-1.0
chr1	18881583	18881683	ENSG00000255275.3|AL080251.1|NKRF|NKRF	901	-	5.942521	1.0037125	-1.0	-1.0
chr1	18877717	18877842	ENSG00000255275.3|AL080251.1|NKRF|NKRF	902	-	2.77987	1.0071892	-1.0	-1.0
chr1	18871444	18871724	ENSG00000159423.16|ALDH4A1|NKRF|NKRF	919	-	3.5736763	1.0937825	-1.0	-1.0
chr1	18872144	18872319	ENSG00000159423.16|ALDH4A1|NKRF|NKRF	926	-	4.9761105	1.1335076	-1.0	-1.0
chr1	18886303	18886418	ENSG00000159423.16|ALDH4A1|NKRF|NKRF	902	-	3.3155773	1.007634	-1.0	-1.0
chr1	18879803	18880178	ENSG00000159423.16|ALDH4A1|NKRF|NKRF	935	-	2.7894027	1.1901617	-1.0	-1.0
chr1	18880238	18880473	ENSG00000159423.16|ALDH4A1|NKRF|NKRF	969	-	3.3442006	1.5136431	-1.0	-1.0
chr1	18872459	18872604	ENSG00000159423.16|ALDH4A1|NKRF|NKRF	901	-	4.07714	1.0061607	-1.0	-1.0
chr1	18881917	18882037	ENSG00000159423.16|ALDH4A1|NKRF|NKRF	934	-	2.8616498	1.1819419	-1.0	-1.0
chr1	18878117	18878232	ENSG00000159423.16|ALDH4A1|NKRF|NKRF	902	-	6.1272087	1.0076963	-1.0	-1.0
chr1	18882062	18882167	ENSG00000159423.16|ALDH4A1|NKRF|NKRF	902	-	4.0757027	1.0066547	-1.0	-1.0
chr1	18874826	18874991	ENSG00000159423.16|ALDH4A1|NKRF|NKRF	906	-	4.664093	1.0281043	-1.0	-1.0
chr1	18878337	18878482	ENSG00000159423.16|ALDH4A1|NKRF|NKRF	922	-	3.831212	1.1097589	-1.0	-1.0
chr1	18878912	18879012	ENSG00000159423.16|ALDH4A1|NKRF|NKRF	902	-	6.2304583	1.0066547	-1.0	-1.0
chr1	18881583	18881683	ENSG00000159423.16|ALDH4A1|NKRF|NKRF	901	-	5.942521	1.0037125	-1.0	-1.0
chr1	18877717	18877842	ENSG00000159423.16|ALDH4A1|NKRF|NKRF	902	-	2.77987	1.0071696	-1.0	-1.0
chr1	19485154	19485344	ENSG00000077549.17|CAPZB|NKRF|NKRF	901	-	3.3818026	1.0063066	-1.0	-1.0
chr1	19484394	19484654	ENSG00000077549.17|CAPZB|NKRF|NKRF	920	-	3.6048374	1.0962229	-1.0	-1.0
chr1	19344609	19344739	ENSG00000077549.17|CAPZB|NKRF|NKRF	902	-	6.1353197	1.0072048	-1.0	-1.0
chr1	20485015	20485135	ENSG00000162545.5|CAMK2N1|NKRF|NKRF	904	-	4.0875893	1.0167351	-1.0	-1.0
chr1	20786310	20786465	ENSG00000127483.17|HP1BP3|NKRF|NKRF	925	-	3.3897676	1.1241643	-1.0	-1.0
chr1	21664337	21664517	ENSG00000076864.19|RAP1GAP|NKRF|NKRF	922	-	5.4761887	1.1079555	-1.0	-1.0
chr1	21651691	21651806	ENSG00000076864.19|RAP1GAP|NKRF|NKRF	901	-	5.96201	1.0051317	-1.0	-1.0
chr1	21665882	21666017	ENSG00000076864.19|RAP1GAP|NKRF|NKRF	905	-	3.5741725	1.0215566	-1.0	-1.0
chr1	21620820	21620930	ENSG00000076864.19|RAP1GAP|NKRF|NKRF	901	-	6.0167866	1.0041808	-1.0	-1.0
chr1	21622020	21622180	ENSG00000076864.19|RAP1GAP|NKRF|NKRF	904	-	4.859828	1.0190781	-1.0	-1.0
chr1	21666232	21666352	ENSG00000076864.19|RAP1GAP|NKRF|NKRF	917	-	3.919924	1.0783716	-1.0	-1.0
chr1	21668668	21669238	ENSG00000076864.19|RAP1GAP|NKRF|NKRF	964	-	4.1328063	1.4466484	-1.0	-1.0
chr1	21663812	21663917	ENSG00000076864.19|RAP1GAP|NKRF|NKRF	900	-	3.3241708	1.0005684	-1.0	-1.0
chr1	21651998	21652138	ENSG00000076864.19|RAP1GAP|NKRF|NKRF	902	-	4.597717	1.0069417	-1.0	-1.0
chr1	21622205	21622338	ENSG00000076864.19|RAP1GAP|NKRF|NKRF	948	-	6.521048	1.2864383	-1.0	-1.0
chr1	21663482	21663652	ENSG00000076864.19|RAP1GAP|NKRF|NKRF	947	-	6.520846	1.2786493	-1.0	-1.0
chr1	21667437	21667592	ENSG00000076864.19|RAP1GAP|NKRF|NKRF	908	-	4.541696	1.035673	-1.0	-1.0
chr1	21667936	21668106	ENSG00000076864.19|RAP1GAP|NKRF|NKRF	908	-	3.0926545	1.038055	-1.0	-1.0
chr1	21668181	21668306	ENSG00000076864.19|RAP1GAP|NKRF|NKRF	901	-	2.5376046	1.005674	-1.0	-1.0
chr1	21933900	21934100	ENSG00000142798.17|HSPG2|NKRF|NKRF	925	-	5.278995	1.1275328	-1.0	-1.0
chr1	21935565	21935725	ENSG00000142798.17|HSPG2|NKRF|NKRF	901	-	6.097136	1.0059383	-1.0	-1.0
chr1	21934360	21934460	ENSG00000142798.17|HSPG2|NKRF|NKRF	901	-	6.1365056	1.0061607	-1.0	-1.0
chr1	21931285	21931400	ENSG00000142798.17|HSPG2|NKRF|NKRF	902	-	3.0090127	1.0094266	-1.0	-1.0
chr1	21931865	21931975	ENSG00000142798.17|HSPG2|NKRF|NKRF	901	-	6.0185313	1.0046933	-1.0	-1.0
chr1	21927400	21927515	ENSG00000142798.17|HSPG2|NKRF|NKRF	928	-	5.849674	1.1449236	-1.0	-1.0
chr1	21936835	21937070	ENSG00000142798.17|HSPG2|NKRF|NKRF	951	-	3.93074	1.3129792	-1.0	-1.0
chr1	21936135	21936265	ENSG00000142798.17|HSPG2|NKRF|NKRF	902	-	2.8126078	1.0101376	-1.0	-1.0
chr1	22053296	22053433	ENSG00000070831.15|CDC42|NKRF|NKRF	949	+	3.818857	1.2965572	-1.0	-1.0
chr1	22052726	22052868	ENSG00000070831.15|CDC42|NKRF|NKRF	957	+	5.3961887	1.3712507	-1.0	-1.0
chr1	22052868	22053296	ENSG00000070831.15|CDC42|NKRF|NKRF	934	+	3.0250742	1.1828755	-1.0	-1.0
chr1	23168209	23168314	ENSG00000169641.13|LUZP1|NKRF|NKRF	902	-	3.4640827	1.0090982	-1.0	-1.0
chr1	23423741	23423956	ENSG00000204219.9|TCEA3|NKRF|NKRF	950	-	3.167815	1.3049535	-1.0	-1.0
chr1	23743613	23743983	ENSG00000011007.12|ELOA|NKRF|NKRF	934	+	5.354133	1.178662	-1.0	-1.0
chr1	23800070	23800305	ENSG00000117308.14|GALE|NKRF|NKRF	956	-	4.430462	1.3537673	-1.0	-1.0
chr1	23799535	23799685	ENSG00000117308.14|GALE|NKRF|NKRF	901	-	5.1003504	1.0064901	-1.0	-1.0
chr1	23800580	23800790	ENSG00000117308.14|GALE|NKRF|NKRF	927	-	3.5841079	1.1394525	-1.0	-1.0
chr1	24745850	24745955	ENSG00000169504.14|CLIC4|NKRF|NKRF	901	+	5.9812927	1.0061607	-1.0	-1.0
chr1	25431388	25431528	ENSG00000204178.9|TMEM57|NKRF|NKRF	903	+	6.147687	1.0126766	-1.0	-1.0
chr1	25543941	25544046	ENSG00000157978.11|LDLRAP1|NKRF|NKRF	901	+	6.241486	1.0064077	-1.0	-1.0
chr1	25545206	25545336	ENSG00000157978.11|LDLRAP1|NKRF|NKRF	906	+	4.160724	1.0277635	-1.0	-1.0
chr1	25800528	25800673	ENSG00000162430.16|SELENON|NKRF|NKRF	901	+	6.1484013	1.004613	-1.0	-1.0
chr1	25906228	25906333	ENSG00000117632.22|STMN1|NKRF|NKRF	902	-	6.0089445	1.0066547	-1.0	-1.0
chr1	26472907	26473112	ENSG00000198830.10|HMGN2|NKRF|NKRF	935	+	2.974461	1.1877444	-1.0	-1.0
chr1	26472647	26472787	ENSG00000198830.10|HMGN2|NKRF|NKRF	913	+	3.6692498	1.0627401	-1.0	-1.0
chr1	26473205	26473320	ENSG00000198830.10|HMGN2|NKRF|NKRF	910	+	2.5659862	1.0459228	-1.0	-1.0
chr1	26695932	26696031	ENSG00000117713.18|ARID1A|NKRF|NKRF	903	+	4.110943	1.0111145	-1.0	-1.0
chr1	26695677	26695882	ENSG00000117713.18|ARID1A|NKRF|NKRF	916	+	4.442043	1.0755858	-1.0	-1.0
chr1	26697281	26697540	ENSG00000117713.18|ARID1A|NKRF|NKRF	968	+	3.0033753	1.4995548	-1.0	-1.0
chr1	26696031	26697041	ENSG00000117713.18|ARID1A|NKRF|NKRF	976	+	3.2781076	1.6239833	-1.0	-1.0
chr1	26697540	26698230	ENSG00000117713.18|ARID1A|NKRF|NKRF	952	+	3.3830614	1.3173906	-1.0	-1.0
chr1	26854150	26854250	ENSG00000204160.11|ZDHHC18|NKRF|NKRF	901	+	6.0167866	1.0041722	-1.0	-1.0
chr1	26998305	26998485	ENSG00000253368.3|TRNP1|NKRF|NKRF	948	+	3.3872569	1.2866148	-1.0	-1.0
chr1	26994630	26995145	ENSG00000253368.3|TRNP1|NKRF|NKRF	942	+	2.798931	1.233567	-1.0	-1.0
chr1	26996670	26996815	ENSG00000253368.3|TRNP1|NKRF|NKRF	902	+	2.2954926	1.0066547	-1.0	-1.0
chr1	26995945	26996065	ENSG00000253368.3|TRNP1|NKRF|NKRF	908	+	2.3986661	1.0340031	-1.0	-1.0
chr1	26993971	26994416	ENSG00000253368.3|TRNP1|NKRF|NKRF	953	+	2.9778333	1.332122	-1.0	-1.0
chr1	26998870	26999055	ENSG00000253368.3|TRNP1|NKRF|NKRF	906	+	2.5424542	1.0246906	-1.0	-1.0
chr1	26993706	26993846	ENSG00000253368.3|TRNP1|NKRF|NKRF	928	+	2.4135506	1.1424251	-1.0	-1.0
chr1	26995400	26995525	ENSG00000253368.3|TRNP1|NKRF|NKRF	911	+	3.5450902	1.0489093	-1.0	-1.0
chr1	26997645	26997760	ENSG00000253368.3|TRNP1|NKRF|NKRF	902	+	2.5820274	1.0087162	-1.0	-1.0
chr1	27234655	27234820	ENSG00000142784.15|WDTC1|NKRF|NKRF	901	+	6.175221	1.0058076	-1.0	-1.0
chr1	27599733	27599833	ENSG00000126705.13|AHDC1|NKRF|NKRF	902	-	6.024343	1.0066547	-1.0	-1.0
chr1	27602048	27602518	ENSG00000126705.13|AHDC1|NKRF|NKRF	952	-	4.699396	1.321966	-1.0	-1.0
chr1	27602678	27602873	ENSG00000126705.13|AHDC1|NKRF|NKRF	930	-	3.6639557	1.1518666	-1.0	-1.0
chr1	27589823	27589928	ENSG00000126705.13|AHDC1|NKRF|NKRF	901	-	6.054323	1.0051317	-1.0	-1.0
chr1	27594408	27594573	ENSG00000126705.13|AHDC1|NKRF|NKRF	901	-	6.070085	1.005132	-1.0	-1.0
chr1	27592463	27592643	ENSG00000126705.13|AHDC1|NKRF|NKRF	937	-	5.334921	1.2030526	-1.0	-1.0
chr1	27593633	27593773	ENSG00000126705.13|AHDC1|NKRF|NKRF	907	-	4.1291733	1.0315742	-1.0	-1.0
chr1	27592183	27592413	ENSG00000126705.13|AHDC1|NKRF|NKRF	945	-	4.095488	1.2614527	-1.0	-1.0
chr1	27594208	27594323	ENSG00000126705.13|AHDC1|NKRF|NKRF	901	-	6.0158567	1.0057957	-1.0	-1.0
chr1	27603028	27603348	ENSG00000126705.13|AHDC1|NKRF|NKRF	921	-	3.419475	1.1027521	-1.0	-1.0
chr1	27590353	27590453	ENSG00000126705.13|AHDC1|NKRF|NKRF	902	-	4.0799003	1.0066547	-1.0	-1.0
chr1	27601723	27601828	ENSG00000126705.13|AHDC1|NKRF|NKRF	901	-	6.111636	1.0051317	-1.0	-1.0
chr1	27593268	27593413	ENSG00000126705.13|AHDC1|NKRF|NKRF	901	-	5.979971	1.0059985	-1.0	-1.0
chr1	27593488	27593613	ENSG00000126705.13|AHDC1|NKRF|NKRF	903	-	6.1871495	1.0142624	-1.0	-1.0
chr1	27597538	27597713	ENSG00000126705.13|AHDC1|NKRF|NKRF	901	-	6.0628	1.006056	-1.0	-1.0
chr1	28518645	28518875	ENSG00000180198.15|RCC1|NKRF|NKRF	924	+	3.9693894	1.1195259	-1.0	-1.0
chr1	28581442	28581592	ENSG00000197989.13|SNHG12|NKRF|NKRF	916	-	4.9338636	1.0772581	-1.0	-1.0
chr1	29181394	29181499	ENSG00000116350.16|SRSF4|NKRF|NKRF	905	-	2.578413	1.024074	-1.0	-1.0
chr1	29237507	29237607	ENSG00000060656.19|PTPRU|NKRF|NKRF	901	+	6.049448	1.0051317	-1.0	-1.0
chr1	29238192	29238342	ENSG00000060656.19|PTPRU|NKRF|NKRF	901	+	6.0506697	1.0051521	-1.0	-1.0
chr1	29238372	29238492	ENSG00000060656.19|PTPRU|NKRF|NKRF	901	+	6.157377	1.0065312	-1.0	-1.0
chr1	31413917	31414257	ENSG00000168528.11|SERINC2|NKRF|NKRF	951	+	3.294098	1.3069844	-1.0	-1.0
chr1	31413489	31413724	ENSG00000168528.11|SERINC2|NKRF|NKRF	918	+	3.3927236	1.0845422	-1.0	-1.0
chr1	31425414	31425564	ENSG00000168528.11|SERINC2|NKRF|NKRF	905	+	4.122884	1.0205883	-1.0	-1.0
chr1	31414332	31414772	ENSG00000168528.11|SERINC2|NKRF|NKRF	971	+	4.2862506	1.5444359	-1.0	-1.0
chr1	31423177	31423307	ENSG00000168528.11|SERINC2|NKRF|NKRF	901	+	6.088047	1.0063001	-1.0	-1.0
chr1	31422597	31422717	ENSG00000168528.11|SERINC2|NKRF|NKRF	901	+	6.0423827	1.004464	-1.0	-1.0
chr1	31415732	31415867	ENSG00000168528.11|SERINC2|NKRF|NKRF	929	+	3.1226044	1.1493216	-1.0	-1.0
chr1	32195341	32195481	ENSG00000084652.15|TXLNA|NKRF|NKRF	903	+	6.18401	1.011201	-1.0	-1.0
chr1	32179911	32180041	ENSG00000084652.15|TXLNA|NKRF|NKRF	901	+	6.0096917	1.0051615	-1.0	-1.0
chr1	32335327	32335657	ENSG00000175130.6|MARCKSL1|NKRF|NKRF	982	-	4.9400134	1.7333412	-1.0	-1.0
chr1	32335107	32335317	ENSG00000175130.6|MARCKSL1|NKRF|NKRF	918	-	3.4446716	1.0868553	-1.0	-1.0
chr1	32362408	32362568	ENSG00000225828.1|FAM229A|NKRF|NKRF	911	-	4.2173843	1.0482616	-1.0	-1.0
chr1	32368307	32368467	ENSG00000160058.18|BSDC1|NKRF|NKRF	912	-	2.8826954	1.055417	-1.0	-1.0
chr1	32366647	32366762	ENSG00000160058.18|BSDC1|NKRF|NKRF	924	-	2.864957	1.1205133	-1.0	-1.0
chr1	32753874	32753984	ENSG00000162522.10|KIAA1522|NKRF|NKRF	902	+	5.9935465	1.0066547	-1.0	-1.0
chr1	32770514	32770629	ENSG00000162522.10|KIAA1522|NKRF|NKRF	901	+	6.0437016	1.0054135	-1.0	-1.0
chr1	33257159	33257274	ENSG00000160094.14|ZNF362|NKRF|NKRF	904	+	2.7004774	1.0161555	-1.0	-1.0
chr1	33257854	33258019	ENSG00000160094.14|ZNF362|NKRF|NKRF	919	+	4.076694	1.0932715	-1.0	-1.0
chr1	33256654	33257049	ENSG00000160094.14|ZNF362|NKRF|NKRF	959	+	3.969367	1.3885468	-1.0	-1.0
chr1	33274452	33274612	ENSG00000160094.14|ZNF362|NKRF|NKRF	903	+	6.175406	1.0123574	-1.0	-1.0
chr1	33262064	33262204	ENSG00000160094.14|ZNF362|NKRF|NKRF	906	+	4.1171184	1.0255187	-1.0	-1.0
chr1	33257734	33257844	ENSG00000160094.14|ZNF362|NKRF|NKRF	901	+	5.9719005	1.0046933	-1.0	-1.0
chr1	33265244	33265409	ENSG00000160094.14|ZNF362|NKRF|NKRF	901	+	2.3905613	1.0059149	-1.0	-1.0
chr1	33257554	33257729	ENSG00000160094.14|ZNF362|NKRF|NKRF	924	+	3.408765	1.1208853	-1.0	-1.0
chr1	33324157	33324332	ENSG00000134686.18|PHC2|NKRF|NKRF	905	-	6.225319	1.0216478	-1.0	-1.0
chr1	33349071	33349256	ENSG00000134686.18|PHC2|NKRF|NKRF	917	-	6.3372808	1.0806882	-1.0	-1.0
chr1	33324362	33324467	ENSG00000134686.18|PHC2|NKRF|NKRF	901	-	4.0471525	1.0054135	-1.0	-1.0
chr1	33349391	33349591	ENSG00000134686.18|PHC2|NKRF|NKRF	920	-	2.960366	1.0959504	-1.0	-1.0
chr1	35191994	35192094	ENSG00000116560.10|SFPQ|NKRF|NKRF	902	-	2.6025965	1.0066547	-1.0	-1.0
chr1	35269250	35269410	ENSG00000146463.11|ZMYM4|NKRF|NKRF	907	+	6.315641	1.0332181	-1.0	-1.0
chr1	35269085	35269235	ENSG00000146463.11|ZMYM4|NKRF|NKRF	930	+	2.8550713	1.1531404	-1.0	-1.0
chr1	35433804	35433904	ENSG00000142687.17|KIAA0319L|NKRF|NKRF	901	-	5.942521	1.0037125	-1.0	-1.0
chr1	35808650	35808755	ENSG00000134698.10|AGO4|NKRF|NKRF	912	+	3.8234746	1.0547211	-1.0	-1.0
chr1	35808435	35808565	ENSG00000134698.10|AGO4|NKRF|NKRF	949	+	6.5268326	1.2956625	-1.0	-1.0
chr1	36323269	36323369	ENSG00000214193.10|SH3D21|NKRF|NKRF	901	+	2.5376105	1.0061607	-1.0	-1.0
chr1	36322919	36323029	ENSG00000214193.10|SH3D21|NKRF|NKRF	926	+	2.8380814	1.133281	-1.0	-1.0
chr1	36322704	36322849	ENSG00000214193.10|SH3D21|NKRF|NKRF	914	+	3.101099	1.0662696	-1.0	-1.0
chr1	36321808	36322038	ENSG00000214193.10|SH3D21|NKRF|NKRF	918	+	2.687897	1.0858978	-1.0	-1.0
chr1	36323609	36323764	ENSG00000214193.10|SH3D21|NKRF|NKRF	941	+	2.6770267	1.2325672	-1.0	-1.0
chr1	36323733	36323863	ENSG00000116883.8|AL591845.1|NKRF|NKRF	971	+	6.853491	1.5432948	-1.0	-1.0
chr1	36385589	36385722	ENSG00000196182.10|STK40|NKRF|NKRF	910	-	3.0650628	1.0436505	-1.0	-1.0
chr1	38991610	38991890	ENSG00000174574.15|AKIRIN1|NKRF|NKRF	925	+	2.6081343	1.1223302	-1.0	-1.0
chr1	40691867	40692002	ENSG00000066136.20|NFYC|NKRF|NKRF	906	+	6.2934737	1.0287099	-1.0	-1.0
chr1	40692007	40692112	ENSG00000066136.20|NFYC|NKRF|NKRF	902	+	6.1773367	1.0099051	-1.0	-1.0
chr1	41017619	41017749	ENSG00000281207.1|SLFNL1-AS1|NKRF|NKRF	902	+	6.12757	1.0077834	-1.0	-1.0
chr1	41241265	41241875	ENSG00000010803.16|SCMH1|NKRF|NKRF	955	-	3.957208	1.3494157	-1.0	-1.0
chr1	41241880	41242010	ENSG00000010803.16|SCMH1|NKRF|NKRF	910	-	2.8389182	1.0434749	-1.0	-1.0
chr1	42334267	42334417	ENSG00000198815.8|FOXJ3|NKRF|NKRF	907	-	3.35692	1.0297265	-1.0	-1.0
chr1	42934921	42935021	ENSG00000117394.20|SLC2A1|NKRF|NKRF	902	-	3.456174	1.0066547	-1.0	-1.0
chr1	42953876	42953996	ENSG00000117394.20|SLC2A1|NKRF|NKRF	908	-	2.908565	1.0369598	-1.0	-1.0
chr1	42952626	42952751	ENSG00000117394.20|SLC2A1|NKRF|NKRF	921	-	3.2360544	1.1011287	-1.0	-1.0
chr1	42952886	42953036	ENSG00000117394.20|SLC2A1|NKRF|NKRF	946	-	3.936603	1.2639124	-1.0	-1.0
chr1	42953666	42953771	ENSG00000117394.20|SLC2A1|NKRF|NKRF	903	-	2.8371034	1.0125945	-1.0	-1.0
chr1	42957631	42958111	ENSG00000117394.20|SLC2A1|NKRF|NKRF	951	-	2.8040533	1.3087014	-1.0	-1.0
chr1	43582836	43583021	ENSG00000142949.16|PTPRF|NKRF|NKRF	909	+	3.3228557	1.0395008	-1.0	-1.0
chr1	43580388	43580553	ENSG00000142949.16|PTPRF|NKRF|NKRF	930	+	3.60036	1.1569773	-1.0	-1.0
chr1	43579134	43579264	ENSG00000142949.16|PTPRF|NKRF|NKRF	901	+	4.2138853	1.0057938	-1.0	-1.0
chr1	43593431	43593596	ENSG00000142949.16|PTPRF|NKRF|NKRF	905	+	4.1442065	1.0234437	-1.0	-1.0
chr1	43584033	43584173	ENSG00000142949.16|PTPRF|NKRF|NKRF	901	+	5.971847	1.0040526	-1.0	-1.0
chr1	43585288	43585408	ENSG00000142949.16|PTPRF|NKRF|NKRF	901	+	6.071282	1.005457	-1.0	-1.0
chr1	43579429	43579609	ENSG00000142949.16|PTPRF|NKRF|NKRF	903	+	6.2076397	1.0128331	-1.0	-1.0
chr1	43583213	43583548	ENSG00000142949.16|PTPRF|NKRF|NKRF	949	+	5.5452113	1.2964349	-1.0	-1.0
chr1	43599738	43599858	ENSG00000142949.16|PTPRF|NKRF|NKRF	901	+	6.1289573	1.0050598	-1.0	-1.0
chr1	43558686	43558811	ENSG00000142949.16|PTPRF|NKRF|NKRF	903	+	4.0787606	1.0132592	-1.0	-1.0
chr1	43560386	43560616	ENSG00000142949.16|PTPRF|NKRF|NKRF	953	+	5.4502487	1.3301972	-1.0	-1.0
chr1	43587308	43587438	ENSG00000142949.16|PTPRF|NKRF|NKRF	908	+	4.1994443	1.0377642	-1.0	-1.0
chr1	43602422	43602572	ENSG00000142949.16|PTPRF|NKRF|NKRF	903	+	3.2621255	1.0115076	-1.0	-1.0
chr1	43566446	43566546	ENSG00000142949.16|PTPRF|NKRF|NKRF	902	+	6.061027	1.0066547	-1.0	-1.0
chr1	43546226	43546406	ENSG00000142949.16|PTPRF|NKRF|NKRF	901	+	6.096365	1.0043561	-1.0	-1.0
chr1	43596746	43596846	ENSG00000142949.16|PTPRF|NKRF|NKRF	901	+	5.986422	1.0041722	-1.0	-1.0
chr1	43593121	43593321	ENSG00000142949.16|PTPRF|NKRF|NKRF	964	+	6.7265606	1.4488593	-1.0	-1.0
chr1	43565626	43565841	ENSG00000142949.16|PTPRF|NKRF|NKRF	941	+	4.058814	1.2275174	-1.0	-1.0
chr1	43587488	43587613	ENSG00000142949.16|PTPRF|NKRF|NKRF	903	+	5.823159	1.0141407	-1.0	-1.0
chr1	43552956	43553061	ENSG00000142949.16|PTPRF|NKRF|NKRF	902	+	6.0055666	1.0066547	-1.0	-1.0
chr1	43557681	43557791	ENSG00000142949.16|PTPRF|NKRF|NKRF	901	+	6.031178	1.0059946	-1.0	-1.0
chr1	43600378	43600478	ENSG00000142949.16|PTPRF|NKRF|NKRF	900	+	4.000057	1.0007962	-1.0	-1.0
chr1	43550071	43550176	ENSG00000142949.16|PTPRF|NKRF|NKRF	901	+	6.0954638	1.0054135	-1.0	-1.0
chr1	43565961	43566066	ENSG00000142949.16|PTPRF|NKRF|NKRF	914	+	3.4553509	1.0644594	-1.0	-1.0
chr1	43558046	43558151	ENSG00000142949.16|PTPRF|NKRF|NKRF	901	+	6.0763125	1.0054135	-1.0	-1.0
chr1	43966043	43966208	ENSG00000117408.10|IPO13|NKRF|NKRF	902	+	6.080194	1.0068872	-1.0	-1.0
chr1	43966513	43966618	ENSG00000117408.10|IPO13|NKRF|NKRF	901	+	6.1008487	1.0061607	-1.0	-1.0
chr1	44241295	44241470	ENSG00000117419.14|ERI3|NKRF|NKRF	901	-	6.0143776	1.0054402	-1.0	-1.0
chr1	44407085	44407245	ENSG00000187147.17|RNF220|NKRF|NKRF	901	+	5.973977	1.0046933	-1.0	-1.0
chr1	44543282	44543417	ENSG00000187147.17|RNF220|NKRF|NKRF	901	+	6.179425	1.0060341	-1.0	-1.0
chr1	44406160	44406340	ENSG00000187147.17|RNF220|NKRF|NKRF	934	+	3.655173	1.1798378	-1.0	-1.0
chr1	44507652	44507752	ENSG00000187147.17|RNF220|NKRF|NKRF	901	+	6.0428123	1.0061607	-1.0	-1.0
chr1	44417661	44417946	ENSG00000187147.17|RNF220|NKRF|NKRF	957	+	5.496674	1.3671696	-1.0	-1.0
chr1	44407350	44407505	ENSG00000187147.17|RNF220|NKRF|NKRF	901	+	6.0889406	1.0063628	-1.0	-1.0
chr1	44407730	44407985	ENSG00000187147.17|RNF220|NKRF|NKRF	961	+	6.0030565	1.4063481	-1.0	-1.0
chr1	44542462	44542652	ENSG00000187147.17|RNF220|NKRF|NKRF	920	+	6.344605	1.0946324	-1.0	-1.0
chr1	44418111	44418551	ENSG00000187147.17|RNF220|NKRF|NKRF	978	+	6.071404	1.6654112	-1.0	-1.0
chr1	44407545	44407700	ENSG00000187147.17|RNF220|NKRF|NKRF	903	+	5.5406275	1.0124052	-1.0	-1.0
chr1	44506252	44506352	ENSG00000187147.17|RNF220|NKRF|NKRF	901	+	5.955067	1.0037125	-1.0	-1.0
chr1	44416986	44417191	ENSG00000187147.17|RNF220|NKRF|NKRF	961	+	4.1522293	1.4036634	-1.0	-1.0
chr1	44406025	44406150	ENSG00000187147.17|RNF220|NKRF|NKRF	904	+	6.1624246	1.0166202	-1.0	-1.0
chr1	44778527	44778627	ENSG00000142937.11|RPS8|NKRF|NKRF	901	+	5.986422	1.0041722	-1.0	-1.0
chr1	45205840	45205975	ENSG00000162415.6|ZSWIM5|NKRF|NKRF	948	-	5.4639683	1.2837267	-1.0	-1.0
chr1	45584630	45584845	ENSG00000132780.16|NASP|NKRF|NKRF	944	+	4.307498	1.2485853	-1.0	-1.0
chr1	46301935	46302065	ENSG00000132128.16|LRRC41|NKRF|NKRF	901	-	5.5607824	1.0060663	-1.0	-1.0
chr1	47334271	47334461	ENSG00000162368.13|CMPK1|NKRF|NKRF	917	+	4.6562967	1.0788531	-1.0	-1.0
chr1	52142773	52142928	ENSG00000157077.14|ZFYVE9|NKRF|NKRF	901	+	4.064554	1.0051837	-1.0	-1.0
chr1	52920875	52921120	ENSG00000121310.16|ECHDC2|NKRF|NKRF	917	-	3.5683005	1.080502	-1.0	-1.0
chr1	52921205	52921397	ENSG00000121310.16|ECHDC2|NKRF|NKRF	957	-	3.5089617	1.3649637	-1.0	-1.0
chr1	53321299	53321474	ENSG00000157193.15|LRP8|NKRF|NKRF	906	-	5.178046	1.028273	-1.0	-1.0
chr1	53313274	53313414	ENSG00000157193.15|LRP8|NKRF|NKRF	901	-	6.057225	1.0063254	-1.0	-1.0
chr1	53311154	53311254	ENSG00000157193.15|LRP8|NKRF|NKRF	902	-	6.1705513	1.0066547	-1.0	-1.0
chr1	53326754	53326854	ENSG00000157193.15|LRP8|NKRF|NKRF	901	-	4.081991	1.0061607	-1.0	-1.0
chr1	54374648	54374748	ENSG00000157216.15|SSBP3|NKRF|NKRF	901	-	2.9673364	1.0041722	-1.0	-1.0
chr1	54238659	54238759	ENSG00000157216.15|SSBP3|NKRF|NKRF	900	-	4.000057	1.0009229	-1.0	-1.0
chr1	54377128	54377323	ENSG00000157216.15|SSBP3|NKRF|NKRF	907	-	6.2562194	1.030541	-1.0	-1.0
chr1	54375858	54375963	ENSG00000157216.15|SSBP3|NKRF|NKRF	902	-	6.0029593	1.0066547	-1.0	-1.0
chr1	54375153	54375298	ENSG00000157216.15|SSBP3|NKRF|NKRF	909	-	4.1720257	1.0403194	-1.0	-1.0
chr1	54405649	54405804	ENSG00000157216.15|SSBP3|NKRF|NKRF	903	-	6.2328134	1.0133718	-1.0	-1.0
chr1	54238499	54238599	ENSG00000157216.15|SSBP3|NKRF|NKRF	901	-	5.955067	1.0037125	-1.0	-1.0
chr1	54851007	54851107	ENSG00000116133.11|DHCR24|NKRF|NKRF	903	-	2.983886	1.0134151	-1.0	-1.0
chr1	54849632	54849792	ENSG00000116133.11|DHCR24|NKRF|NKRF	948	-	3.885401	1.2852567	-1.0	-1.0
chr1	54851307	54851497	ENSG00000116133.11|DHCR24|NKRF|NKRF	911	-	2.6141958	1.051928	-1.0	-1.0
chr1	54849977	54850097	ENSG00000116133.11|DHCR24|NKRF|NKRF	905	-	2.8463697	1.0207489	-1.0	-1.0
chr1	55048601	55048701	ENSG00000169174.10|PCSK9|NKRF|NKRF	901	+	5.96201	1.0051317	-1.0	-1.0
chr1	55063978	55064098	ENSG00000169174.10|PCSK9|NKRF|NKRF	905	+	3.7972136	1.0203267	-1.0	-1.0
chr1	62687956	62688221	ENSG00000116641.17|DOCK7|NKRF|NKRF	972	-	6.855159	1.5500356	-1.0	-1.0
chr1	64965796	64965976	ENSG00000162434.11|JAK1|NKRF|NKRF	901	-	6.0111766	1.0054135	-1.0	-1.0
chr1	65149036	65149140	ENSG00000162433.14|AK4|NKRF|NKRF	902	+	6.1268296	1.0066547	-1.0	-1.0
chr1	65149255	65149370	ENSG00000162433.14|AK4|NKRF|NKRF	902	+	6.188554	1.008077	-1.0	-1.0
chr1	65148552	65148732	ENSG00000162433.14|AK4|NKRF|NKRF	916	+	2.9466343	1.0738554	-1.0	-1.0
chr1	77659800	77659995	ENSG00000036549.12|ZZZ3|NKRF|NKRF	982	-	7.1160398	1.7354174	-1.0	-1.0
chr1	81803162	81803277	ENSG00000117114.19|ADGRL2|NKRF|NKRF	901	+	5.1050463	1.002964	-1.0	-1.0
chr1	81801572	81801672	ENSG00000117114.19|ADGRL2|NKRF|NKRF	901	+	5.974464	1.0061607	-1.0	-1.0
chr1	86914702	86914852	ENSG00000153936.16|HS2ST1|NKRF|NKRF	944	+	3.7828753	1.2521614	-1.0	-1.0
chr1	87335291	87335401	ENSG00000143013.12|LMO4|NKRF|NKRF	901	+	6.0004196	1.0061607	-1.0	-1.0
chr1	87328767	87328882	ENSG00000143013.12|LMO4|NKRF|NKRF	901	+	5.9820843	1.0056722	-1.0	-1.0
chr1	89821096	89822436	ENSG00000271949.1|AC093423.3|NKRF|NKRF	988	+	4.2993336	1.9240849	-1.0	-1.0
chr1	89843161	89843556	ENSG00000271949.1|AC093423.3|NKRF|NKRF	957	+	3.4767776	1.3669976	-1.0	-1.0
chr1	89843942	89844042	ENSG00000271949.1|AC093423.3|NKRF|NKRF	900	+	2.9389875	1.0004228	-1.0	-1.0
chr1	89843782	89843897	ENSG00000271949.1|AC093423.3|NKRF|NKRF	952	+	3.460718	1.3191366	-1.0	-1.0
chr1	89844117	89844307	ENSG00000271949.1|AC093423.3|NKRF|NKRF	919	+	2.5687253	1.0897139	-1.0	-1.0
chr1	89843216	89843422	ENSG00000171492.14|LRRC8D|NKRF|NKRF	951	+	3.4185514	1.3080329	-1.0	-1.0
chr1	89822185	89822440	ENSG00000171492.14|LRRC8D|NKRF|NKRF	952	+	2.7234278	1.3150032	-1.0	-1.0
chr1	89843942	89844042	ENSG00000171492.14|LRRC8D|NKRF|NKRF	900	+	2.9389875	1.0004175	-1.0	-1.0
chr1	89821291	89821920	ENSG00000171492.14|LRRC8D|NKRF|NKRF	993	+	4.5438046	2.1675572	-1.0	-1.0
chr1	89843782	89843897	ENSG00000171492.14|LRRC8D|NKRF|NKRF	952	+	3.460718	1.3189148	-1.0	-1.0
chr1	89843422	89843557	ENSG00000171492.14|LRRC8D|NKRF|NKRF	954	+	4.170145	1.3374233	-1.0	-1.0
chr1	89821920	89822180	ENSG00000171492.14|LRRC8D|NKRF|NKRF	992	+	5.147978	2.0956662	-1.0	-1.0
chr1	89821098	89821283	ENSG00000171492.14|LRRC8D|NKRF|NKRF	927	+	2.830265	1.1361779	-1.0	-1.0
chr1	89844117	89844312	ENSG00000171492.14|LRRC8D|NKRF|NKRF	918	+	2.5542862	1.0847979	-1.0	-1.0
chr1	91021805	91021989	ENSG00000122482.20|ZNF644|NKRF|NKRF	943	-	3.170852	1.2471806	-1.0	-1.0
chr1	91021473	91021668	ENSG00000122482.20|ZNF644|NKRF|NKRF	922	-	2.8233922	1.1097447	-1.0	-1.0
chr1	91387494	91387689	ENSG00000162669.15|HFM1|NKRF|NKRF	952	-	3.765731	1.3195446	-1.0	-1.0
chr1	91500948	91501107	ENSG00000097046.12|CDC7|NKRF|NKRF	909	+	2.1796129	1.0396823	-1.0	-1.0
chr1	91501107	91501342	ENSG00000097046.12|CDC7|NKRF|NKRF	947	+	2.7691824	1.273722	-1.0	-1.0
chr1	94418733	94418830	ENSG00000117528.11|ABCD3|NKRF|NKRF	909	+	3.483925	1.0411009	-1.0	-1.0
chr1	94418951	94419116	ENSG00000117528.11|ABCD3|NKRF|NKRF	908	+	2.9891405	1.0375762	-1.0	-1.0
chr1	94926373	94926473	ENSG00000117519.15|CNN3|NKRF|NKRF	901	-	4.081991	1.0061607	-1.0	-1.0
chr1	94926603	94926713	ENSG00000117519.15|CNN3|NKRF|NKRF	917	-	4.2828236	1.0806051	-1.0	-1.0
chr1	95117562	95117747	ENSG00000152078.9|TMEM56|NKRF|NKRF	916	+	3.6826813	1.0744653	-1.0	-1.0
chr1	109100192	109100377	ENSG00000278249.1|SCARNA2|NKRF|NKRF	966	+	2.1501205	1.4703685	-1.0	-1.0
chr1	109100192	109100377	ENSG00000270066.3|AL356488.2|NKRF|NKRF	966	+	2.1501205	1.4704418	-1.0	-1.0
chr1	109624834	109624939	ENSG00000116337.15|AMPD2|NKRF|NKRF	902	+	2.7738624	1.0078051	-1.0	-1.0
chr1	109620278	109620453	ENSG00000116337.15|AMPD2|NKRF|NKRF	929	+	2.808722	1.1493945	-1.0	-1.0
chr1	109624219	109624429	ENSG00000116337.15|AMPD2|NKRF|NKRF	906	+	3.2175672	1.0247849	-1.0	-1.0
chr1	109620658	109620848	ENSG00000116337.15|AMPD2|NKRF|NKRF	920	+	3.6526163	1.0950854	-1.0	-1.0
chr1	109620898	109621058	ENSG00000116337.15|AMPD2|NKRF|NKRF	909	+	4.2698507	1.0411271	-1.0	-1.0
chr1	109621422	109621577	ENSG00000116337.15|AMPD2|NKRF|NKRF	959	+	4.267261	1.3896933	-1.0	-1.0
chr1	109622488	109622708	ENSG00000116337.15|AMPD2|NKRF|NKRF	947	+	5.4174833	1.2792195	-1.0	-1.0
chr1	109761258	109761358	ENSG00000198758.10|EPS8L3|NKRF|NKRF	901	-	5.955067	1.0037125	-1.0	-1.0
chr1	111619989	111620114	ENSG00000116473.14|RAP1A|NKRF|NKRF	901	+	6.006152	1.0055809	-1.0	-1.0
chr1	112706567	112706731	ENSG00000155366.16|RHOC|NKRF|NKRF	955	-	6.616725	1.346173	-1.0	-1.0
chr1	112704924	112705024	ENSG00000155366.16|RHOC|NKRF|NKRF	902	-	6.191242	1.0066547	-1.0	-1.0
chr1	112706568	112706768	ENSG00000271810.5|AL603832.3|NKRF|NKRF	951	-	6.5630703	1.3084288	-1.0	-1.0
chr1	112704926	112705026	ENSG00000271810.5|AL603832.3|NKRF|NKRF	902	-	6.12954	1.0066547	-1.0	-1.0
chr1	113929749	113929854	ENSG00000163349.21|HIPK1|NKRF|NKRF	913	+	3.0139084	1.061109	-1.0	-1.0
chr1	116373996	116374221	ENSG00000163399.15|ATP1A1|NKRF|NKRF	912	+	3.135117	1.0564586	-1.0	-1.0
chr1	116373663	116373858	ENSG00000163399.15|ATP1A1|NKRF|NKRF	950	+	3.537488	1.2995977	-1.0	-1.0
chr1	145993674	145993819	ENSG00000265972.5|TXNIP|NKRF|NKRF	905	-	4.843695	1.0224873	-1.0	-1.0
chr1	150622455	150622790	ENSG00000143420.18|ENSA|NKRF|NKRF	929	-	3.940733	1.1478608	-1.0	-1.0
chr1	150623895	150624025	ENSG00000143420.18|ENSA|NKRF|NKRF	922	-	5.8322024	1.1095657	-1.0	-1.0
chr1	150974623	150974748	ENSG00000143418.19|CERS2|NKRF|NKRF	903	-	2.0991051	1.0110022	-1.0	-1.0
chr1	150972335	150972435	ENSG00000143418.19|CERS2|NKRF|NKRF	902	-	5.9935465	1.0066547	-1.0	-1.0
chr1	150973965	150974085	ENSG00000143418.19|CERS2|NKRF|NKRF	901	-	6.031571	1.0060663	-1.0	-1.0
chr1	150973575	150973775	ENSG00000143418.19|CERS2|NKRF|NKRF	948	-	6.5038347	1.2823948	-1.0	-1.0
chr1	151145428	151145528	ENSG00000143434.15|SEMA6C|NKRF|NKRF	902	-	4.121687	1.0066547	-1.0	-1.0
chr1	151458477	151458682	ENSG00000143442.21|POGZ|NKRF|NKRF	942	-	4.100892	1.2345746	-1.0	-1.0
chr1	151458852	151459107	ENSG00000143442.21|POGZ|NKRF|NKRF	934	-	3.9734826	1.1803262	-1.0	-1.0
chr1	153922030	153922145	ENSG00000143614.9|GATAD2B|NKRF|NKRF	902	-	6.1411715	1.0066547	-1.0	-1.0
chr1	153922585	153922732	ENSG00000143614.9|GATAD2B|NKRF|NKRF	926	-	6.2723804	1.1301924	-1.0	-1.0
chr1	153946129	153946300	ENSG00000198837.9|DENND4B|NKRF|NKRF	934	-	3.1550457	1.183089	-1.0	-1.0
chr1	154221205	154221327	ENSG00000143569.18|UBAP2L|NKRF|NKRF	948	+	4.027749	1.2813807	-1.0	-1.0
chr1	154221486	154221661	ENSG00000143569.18|UBAP2L|NKRF|NKRF	913	+	2.8302329	1.0610629	-1.0	-1.0
chr1	154970546	154970651	ENSG00000160691.18|SHC1|NKRF|NKRF	901	-	2.4974635	1.0064077	-1.0	-1.0
chr1	155009918	155010098	ENSG00000160685.13|ZBTB7B|NKRF|NKRF	925	+	5.823619	1.1268808	-1.0	-1.0
chr1	155005838	155005948	ENSG00000160685.13|ZBTB7B|NKRF|NKRF	901	+	4.0647774	1.006147	-1.0	-1.0
chr1	155005173	155005428	ENSG00000160685.13|ZBTB7B|NKRF|NKRF	948	+	3.495904	1.2876023	-1.0	-1.0
chr1	155003998	155004218	ENSG00000160685.13|ZBTB7B|NKRF|NKRF	935	+	4.0578237	1.1872044	-1.0	-1.0
chr1	155007818	155007973	ENSG00000160685.13|ZBTB7B|NKRF|NKRF	902	+	6.2307615	1.0105132	-1.0	-1.0
chr1	155004933	155005073	ENSG00000160685.13|ZBTB7B|NKRF|NKRF	912	+	4.168171	1.0538769	-1.0	-1.0
chr1	155004493	155004688	ENSG00000160685.13|ZBTB7B|NKRF|NKRF	912	+	3.6630533	1.0547584	-1.0	-1.0
chr1	155010422	155010542	ENSG00000160685.13|ZBTB7B|NKRF|NKRF	902	+	6.2648354	1.009206	-1.0	-1.0
chr1	155003348	155003483	ENSG00000160685.13|ZBTB7B|NKRF|NKRF	902	+	6.1732516	1.0072812	-1.0	-1.0
chr1	155008593	155008693	ENSG00000160685.13|ZBTB7B|NKRF|NKRF	902	+	4.0799003	1.0066547	-1.0	-1.0
chr1	155009173	155009383	ENSG00000160685.13|ZBTB7B|NKRF|NKRF	901	+	5.2999797	1.0060663	-1.0	-1.0
chr1	155008398	155008503	ENSG00000160685.13|ZBTB7B|NKRF|NKRF	901	+	5.955067	1.003433	-1.0	-1.0
chr1	155004293	155004488	ENSG00000160685.13|ZBTB7B|NKRF|NKRF	954	+	5.9657097	1.3364366	-1.0	-1.0
chr1	155129651	155129816	ENSG00000169242.11|EFNA1|NKRF|NKRF	903	+	4.757976	1.013616	-1.0	-1.0
chr1	155134719	155134844	ENSG00000169242.11|EFNA1|NKRF|NKRF	901	+	6.1132784	1.006241	-1.0	-1.0
chr1	155269032	155269142	ENSG00000176444.18|CLK2|NKRF|NKRF	905	-	6.3064337	1.0210797	-1.0	-1.0
chr1	155309002	155309172	ENSG00000160752.14|FDPS|NKRF|NKRF	912	+	3.0425718	1.0532912	-1.0	-1.0
chr1	155309937	155310047	ENSG00000160752.14|FDPS|NKRF|NKRF	905	+	2.4280758	1.022264	-1.0	-1.0
chr1	155323637	155323747	ENSG00000225855.6|RUSC1-AS1|NKRF|NKRF	901	-	6.010387	1.0058298	-1.0	-1.0
chr1	155562387	155562597	ENSG00000116539.12|ASH1L|NKRF|NKRF	950	-	3.1221948	1.297037	-1.0	-1.0
chr1	155688610	155688710	ENSG00000163374.19|YY1AP1|NKRF|NKRF	901	-	3.3576305	1.0037125	-1.0	-1.0
chr1	155969533	155969703	ENSG00000116584.17|ARHGEF2|NKRF|NKRF	937	-	4.8998203	1.197346	-1.0	-1.0
chr1	155975643	155975758	ENSG00000116584.17|ARHGEF2|NKRF|NKRF	901	-	5.972906	1.0055385	-1.0	-1.0
chr1	155970193	155970378	ENSG00000116584.17|ARHGEF2|NKRF|NKRF	907	-	4.633953	1.0338091	-1.0	-1.0
chr1	155969729	155969968	ENSG00000116584.17|ARHGEF2|NKRF|NKRF	965	-	4.3278055	1.4575115	-1.0	-1.0
chr1	155977668	155977838	ENSG00000116584.17|ARHGEF2|NKRF|NKRF	910	-	3.844768	1.0473344	-1.0	-1.0
chr1	155977933	155978066	ENSG00000116584.17|ARHGEF2|NKRF|NKRF	930	-	3.1638384	1.1561751	-1.0	-1.0
chr1	155970408	155970578	ENSG00000116584.17|ARHGEF2|NKRF|NKRF	918	-	6.3343945	1.0863409	-1.0	-1.0
chr1	155975308	155975498	ENSG00000116584.17|ARHGEF2|NKRF|NKRF	938	-	5.6237903	1.2101545	-1.0	-1.0
chr1	155972503	155972678	ENSG00000116584.17|ARHGEF2|NKRF|NKRF	902	-	6.203268	1.0074362	-1.0	-1.0
chr1	156075357	156075492	ENSG00000254726.2|MEX3A|NKRF|NKRF	901	-	6.2147574	1.0041276	-1.0	-1.0
chr1	156139884	156139989	ENSG00000160789.19|LMNA|NKRF|NKRF	905	+	4.147829	1.0228963	-1.0	-1.0
chr1	156134829	156134969	ENSG00000160789.19|LMNA|NKRF|NKRF	903	+	4.9816465	1.0141917	-1.0	-1.0
chr1	156249573	156249708	ENSG00000198952.8|SMG5|NKRF|NKRF	911	-	2.657441	1.0502806	-1.0	-1.0
chr1	156249763	156250588	ENSG00000198952.8|SMG5|NKRF|NKRF	943	-	2.9709408	1.2454408	-1.0	-1.0
chr1	156377084	156377284	ENSG00000132677.12|RHBG|NKRF|NKRF	917	+	2.5266638	1.0801263	-1.0	-1.0
chr1	156379339	156379454	ENSG00000132677.12|RHBG|NKRF|NKRF	908	+	3.189721	1.0369976	-1.0	-1.0
chr1	156371894	156372199	ENSG00000132677.12|RHBG|NKRF|NKRF	905	+	2.068482	1.0239761	-1.0	-1.0
chr1	156378399	156378624	ENSG00000132677.12|RHBG|NKRF|NKRF	948	+	2.9493208	1.2804828	-1.0	-1.0
chr1	156378034	156378324	ENSG00000132677.12|RHBG|NKRF|NKRF	958	+	2.4794557	1.3740209	-1.0	-1.0
chr1	156499840	156499970	ENSG00000116604.17|MEF2D|NKRF|NKRF	901	-	6.200502	1.0037012	-1.0	-1.0
chr1	156749131	156749251	ENSG00000143321.18|HDGF|NKRF|NKRF	904	-	4.1408463	1.0156534	-1.0	-1.0
chr1	156747471	156747591	ENSG00000143321.18|HDGF|NKRF|NKRF	901	-	6.1226406	1.0058537	-1.0	-1.0
chr1	156747083	156747278	ENSG00000143321.18|HDGF|NKRF|NKRF	935	-	5.673127	1.1880684	-1.0	-1.0
chr1	156768074	156768174	ENSG00000143294.14|PRCC|NKRF|NKRF	901	+	3.3353655	1.0037125	-1.0	-1.0
chr1	161223227	161223367	ENSG00000158874.11|APOA2|NKRF|NKRF	924	-	2.6242905	1.1218235	-1.0	-1.0
chr1	161223062	161223167	ENSG00000158874.11|APOA2|NKRF|NKRF	903	-	2.058218	1.0139233	-1.0	-1.0
chr1	162089682	162089817	ENSG00000198929.12|NOS1AP|NKRF|NKRF	902	+	6.089941	1.0082345	-1.0	-1.0
chr1	165827937	165828322	ENSG00000143179.14|UCK2|NKRF|NKRF	932	+	4.616916	1.1692548	-1.0	-1.0
chr1	165828372	165828547	ENSG00000143179.14|UCK2|NKRF|NKRF	927	+	3.3645155	1.1361055	-1.0	-1.0
chr1	166839769	166839919	ENSG00000143157.11|POGK|NKRF|NKRF	951	+	5.847426	1.3066629	-1.0	-1.0
chr1	167220958	167222648	ENSG00000143190.21|POU2F1|NKRF|NKRF	987	+	5.2298594	1.8894577	-1.0	-1.0
chr1	169132296	169132406	ENSG00000143153.12|ATP1B1|NKRF|NKRF	901	+	6.133404	1.0056394	-1.0	-1.0
chr1	173477697	173477917	ENSG00000117592.8|PRDX6|NKRF|NKRF	935	+	3.5103009	1.1840982	-1.0	-1.0
chr1	173866237	173866452	ENSG00000234741.7|GAS5|NKRF|NKRF	982	-	4.794701	1.7475537	-1.0	-1.0
chr1	174021695	174021825	ENSG00000135870.11|RC3H1|NKRF|NKRF	905	-	3.9591808	1.0231448	-1.0	-1.0
chr1	178725969	178726144	ENSG00000116191.17|RALGPS2|NKRF|NKRF	902	+	3.7112353	1.0101805	-1.0	-1.0
chr1	178725744	178725899	ENSG00000116191.17|RALGPS2|NKRF|NKRF	904	+	6.2205343	1.0190483	-1.0	-1.0
chr1	178725419	178725649	ENSG00000116191.17|RALGPS2|NKRF|NKRF	940	+	2.975381	1.2226899	-1.0	-1.0
chr1	180632315	180632415	ENSG00000143324.13|XPR1|NKRF|NKRF	901	+	6.0860405	1.0061607	-1.0	-1.0
chr1	182388701	182388801	ENSG00000135821.17|GLUL|NKRF|NKRF	901	-	5.986422	1.0041722	-1.0	-1.0
chr1	182391221	182391501	ENSG00000135821.17|GLUL|NKRF|NKRF	942	-	3.3248882	1.2352589	-1.0	-1.0
chr1	182839768	182839935	ENSG00000135829.16|DHX9|NKRF|NKRF	901	+	6.091331	1.0057386	-1.0	-1.0
chr1	182839501	182839696	ENSG00000135829.16|DHX9|NKRF|NKRF	923	+	2.7920132	1.112908	-1.0	-1.0
chr1	200409945	200410056	ENSG00000162702.7|ZNF281|NKRF|NKRF	963	-	5.032075	1.4295443	-1.0	-1.0
chr1	200739572	200739747	ENSG00000118200.14|CAMSAP2|NKRF|NKRF	905	+	6.1557803	1.022503	-1.0	-1.0
chr1	201154312	201154427	ENSG00000116857.16|TMEM9|NKRF|NKRF	902	-	6.0366993	1.0066547	-1.0	-1.0
chr1	201154087	201154257	ENSG00000116857.16|TMEM9|NKRF|NKRF	912	-	4.99998	1.0533228	-1.0	-1.0
chr1	201468960	201469060	ENSG00000174307.6|PHLDA3|NKRF|NKRF	901	-	3.3465161	1.0037125	-1.0	-1.0
chr1	202807489	202807674	ENSG00000117139.16|KDM5B|NKRF|NKRF	928	-	4.6491556	1.1418478	-1.0	-1.0
chr1	202807704	202808019	ENSG00000117139.16|KDM5B|NKRF|NKRF	950	-	3.7627785	1.2985239	-1.0	-1.0
chr1	202807299	202807454	ENSG00000117139.16|KDM5B|NKRF|NKRF	924	-	3.1807468	1.1193562	-1.0	-1.0
chr1	202807141	202807299	ENSG00000117139.16|KDM5B|NKRF|NKRF	943	-	3.5133495	1.2458589	-1.0	-1.0
chr1	203795778	203795988	ENSG00000257315.2|ZBED6|NKRF|NKRF	952	+	2.7466872	1.3199812	-1.0	-1.0
chr1	203795794	203795984	ENSG00000058673.16|ZC3H11A|NKRF|NKRF	957	+	2.832486	1.3654245	-1.0	-1.0
chr1	205449332	205449477	ENSG00000186007.9|LEMD1|NKRF|NKRF	904	-	3.282988	1.0197365	-1.0	-1.0
chr1	205448102	205448232	ENSG00000186007.9|LEMD1|NKRF|NKRF	915	-	4.108842	1.0682942	-1.0	-1.0
chr1	205449492	205449782	ENSG00000186007.9|LEMD1|NKRF|NKRF	915	-	3.481861	1.0711019	-1.0	-1.0
chr1	205444817	205444922	ENSG00000186007.9|LEMD1|NKRF|NKRF	901	-	5.980317	1.0051837	-1.0	-1.0
chr1	205448332	205448572	ENSG00000186007.9|LEMD1|NKRF|NKRF	956	-	3.5973175	1.3596615	-1.0	-1.0
chr1	205447782	205447887	ENSG00000186007.9|LEMD1|NKRF|NKRF	901	-	5.974464	1.0061607	-1.0	-1.0
chr1	205531583	205531693	ENSG00000117266.15|CDK18|NKRF|NKRF	901	+	5.96201	1.0051317	-1.0	-1.0
chr1	205505478	205505613	ENSG00000117266.15|CDK18|NKRF|NKRF	905	+	2.641749	1.0226485	-1.0	-1.0
chr1	205631816	205631926	ENSG00000158711.13|ELK4|NKRF|NKRF	906	-	4.076273	1.0277448	-1.0	-1.0
chr1	205631407	205631592	ENSG00000158711.13|ELK4|NKRF|NKRF	930	-	4.391492	1.1569656	-1.0	-1.0
chr1	205749956	205750081	ENSG00000069275.12|NUCKS1|NKRF|NKRF	902	-	2.0016015	1.0102971	-1.0	-1.0
chr1	205749246	205749951	ENSG00000069275.12|NUCKS1|NKRF|NKRF	961	-	3.5423338	1.4139682	-1.0	-1.0
chr1	205748976	205749191	ENSG00000069275.12|NUCKS1|NKRF|NKRF	944	-	6.5073943	1.2531132	-1.0	-1.0
chr1	206733320	206733425	ENSG00000162889.10|MAPKAPK2|NKRF|NKRF	902	+	6.1393604	1.0087378	-1.0	-1.0
chr1	206733945	206734135	ENSG00000162889.10|MAPKAPK2|NKRF|NKRF	932	+	5.4302464	1.1679467	-1.0	-1.0
chr1	212779198	212779318	ENSG00000117697.14|NSL1|NKRF|NKRF	902	-	4.905789	1.0084295	-1.0	-1.0
chr1	214281482	214281667	ENSG00000143499.13|SMYD2|NKRF|NKRF	915	+	2.6638079	1.0711303	-1.0	-1.0
chr1	224434359	224434464	ENSG00000162923.14|WDR26|NKRF|NKRF	901	-	2.5488966	1.0058932	-1.0	-1.0
chr1	225845847	225845952	ENSG00000242861.1|AL591895.1|NKRF|NKRF	901	-	4.054908	1.0061607	-1.0	-1.0
chr1	225845312	225845437	ENSG00000242861.1|AL591895.1|NKRF|NKRF	901	-	3.268004	1.0055094	-1.0	-1.0
chr1	225846032	225846197	ENSG00000242861.1|AL591895.1|NKRF|NKRF	906	-	4.104448	1.0282915	-1.0	-1.0
chr1	225845845	225845950	ENSG00000196187.11|TMEM63A|NKRF|NKRF	901	-	4.054908	1.0061607	-1.0	-1.0
chr1	225879950	225880050	ENSG00000196187.11|TMEM63A|NKRF|NKRF	901	-	5.9812927	1.0061607	-1.0	-1.0
chr1	225846035	225846195	ENSG00000196187.11|TMEM63A|NKRF|NKRF	920	-	4.595871	1.0978594	-1.0	-1.0
chr1	225846410	225846545	ENSG00000196187.11|TMEM63A|NKRF|NKRF	902	-	4.082739	1.0082955	-1.0	-1.0
chr1	226980443	226980658	ENSG00000163050.16|COQ8A|NKRF|NKRF	938	+	5.8517137	1.2059788	-1.0	-1.0
chr1	226965742	226965997	ENSG00000163050.16|COQ8A|NKRF|NKRF	919	+	4.237242	1.0921764	-1.0	-1.0
chr1	226943925	226944040	ENSG00000163050.16|COQ8A|NKRF|NKRF	902	+	6.1016955	1.0078082	-1.0	-1.0
chr1	226980188	226980323	ENSG00000163050.16|COQ8A|NKRF|NKRF	902	+	4.0620794	1.0070043	-1.0	-1.0
chr1	226946295	226946435	ENSG00000163050.16|COQ8A|NKRF|NKRF	912	+	5.26887	1.0537732	-1.0	-1.0
chr1	226979928	226980128	ENSG00000163050.16|COQ8A|NKRF|NKRF	916	+	4.052343	1.0731797	-1.0	-1.0
chr1	227731829	227732069	ENSG00000081692.12|JMJD4|NKRF|NKRF	961	-	6.0303273	1.4076083	-1.0	-1.0
chr1	227731354	227731514	ENSG00000081692.12|JMJD4|NKRF|NKRF	903	-	4.7000375	1.013373	-1.0	-1.0
chr1	228089172	228089282	ENSG00000143761.15|ARF1|NKRF|NKRF	902	+	4.0722313	1.008814	-1.0	-1.0
chr1	228143358	228144283	ENSG00000143774.16|GUK1|NKRF|NKRF	960	+	4.9403853	1.3937925	-1.0	-1.0
chr1	228141482	228141832	ENSG00000143774.16|GUK1|NKRF|NKRF	944	+	4.024301	1.2537932	-1.0	-1.0
chr1	228145126	228145266	ENSG00000143774.16|GUK1|NKRF|NKRF	907	+	3.0909853	1.0321915	-1.0	-1.0
chr1	228140438	228140653	ENSG00000143774.16|GUK1|NKRF|NKRF	954	+	4.714157	1.3353693	-1.0	-1.0
chr1	228140918	228141103	ENSG00000143774.16|GUK1|NKRF|NKRF	908	+	6.2513633	1.0358968	-1.0	-1.0
chr1	228141833	228142218	ENSG00000143774.16|GUK1|NKRF|NKRF	936	+	3.9560509	1.1959888	-1.0	-1.0
chr1	228144532	228144637	ENSG00000143774.16|GUK1|NKRF|NKRF	904	+	3.2570915	1.0185314	-1.0	-1.0
chr1	228142253	228143293	ENSG00000143774.16|GUK1|NKRF|NKRF	982	+	4.647243	1.7341543	-1.0	-1.0
chr1	228144327	228144447	ENSG00000143774.16|GUK1|NKRF|NKRF	901	+	6.1304216	1.0043492	-1.0	-1.0
chr1	228151552	228151697	ENSG00000198835.3|GJC2|NKRF|NKRF	901	+	6.15159	1.0065024	-1.0	-1.0
chr1	228152397	228152497	ENSG00000198835.3|GJC2|NKRF|NKRF	900	+	6.1497726	1.0007962	-1.0	-1.0
chr1	228151402	228151502	ENSG00000198835.3|GJC2|NKRF|NKRF	902	+	6.03576	1.0066547	-1.0	-1.0
chr1	228152137	228152287	ENSG00000198835.3|GJC2|NKRF|NKRF	901	+	6.0280933	1.005914	-1.0	-1.0
chr1	228150022	228150192	ENSG00000198835.3|GJC2|NKRF|NKRF	903	+	6.1849184	1.011835	-1.0	-1.0
chr1	228157322	228157442	ENSG00000198835.3|GJC2|NKRF|NKRF	903	+	6.1277733	1.0123922	-1.0	-1.0
chr1	234478687	234478787	ENSG00000059588.9|TARBP1|NKRF|NKRF	902	-	4.0716443	1.0066547	-1.0	-1.0
chr1	234478282	234478387	ENSG00000059588.9|TARBP1|NKRF|NKRF	911	-	4.1442213	1.0491668	-1.0	-1.0
chr1	234478402	234478652	ENSG00000059588.9|TARBP1|NKRF|NKRF	938	-	3.0940754	1.2075081	-1.0	-1.0
chr1	234609366	234609525	ENSG00000168264.10|IRF2BP2|NKRF|NKRF	926	-	2.1708326	1.1290035	-1.0	-1.0
chr1	234608511	234608621	ENSG00000168264.10|IRF2BP2|NKRF|NKRF	908	-	2.8008342	1.0384554	-1.0	-1.0
chr1	234608259	234608446	ENSG00000168264.10|IRF2BP2|NKRF|NKRF	957	-	3.867787	1.3660719	-1.0	-1.0
chr1	235110975	235111110	ENSG00000173726.10|TOMM20|NKRF|NKRF	903	-	4.2311873	1.0136822	-1.0	-1.0
chr1	235644501	235644846	ENSG00000168243.10|GNG4|NKRF|NKRF	917	-	4.8331556	1.0811492	-1.0	-1.0
chr1	235648421	235648681	ENSG00000168243.10|GNG4|NKRF|NKRF	923	-	4.034488	1.1117468	-1.0	-1.0
chr1	235643836	235643966	ENSG00000168243.10|GNG4|NKRF|NKRF	903	-	6.156236	1.0125935	-1.0	-1.0
chr1	235641816	235641916	ENSG00000168243.10|GNG4|NKRF|NKRF	901	-	4.052967	1.0037125	-1.0	-1.0
chr1	235649993	235650178	ENSG00000168243.10|GNG4|NKRF|NKRF	952	-	3.4255311	1.3203095	-1.0	-1.0
chr1	235649121	235649581	ENSG00000168243.10|GNG4|NKRF|NKRF	955	-	4.2319365	1.3503375	-1.0	-1.0
chr1	235642281	235642396	ENSG00000168243.10|GNG4|NKRF|NKRF	901	-	2.7414603	1.0056722	-1.0	-1.0
chr1	235644236	235644401	ENSG00000168243.10|GNG4|NKRF|NKRF	912	-	6.3807287	1.0558126	-1.0	-1.0
chr1	235648891	235648996	ENSG00000168243.10|GNG4|NKRF|NKRF	901	-	3.042128	1.0024842	-1.0	-1.0
chr1	235639946	235640416	ENSG00000168243.10|GNG4|NKRF|NKRF	961	-	5.899011	1.4095783	-1.0	-1.0
chr1	235650383	235650543	ENSG00000168243.10|GNG4|NKRF|NKRF	957	-	4.1367445	1.3691951	-1.0	-1.0
chr1	235649671	235649993	ENSG00000168243.10|GNG4|NKRF|NKRF	934	-	3.0965326	1.1821873	-1.0	-1.0
chr1	244049163	244049593	ENSG00000179456.10|ZBTB18|NKRF|NKRF	955	+	5.071965	1.3457601	-1.0	-1.0
chr1	244049058	244049158	ENSG00000179456.10|ZBTB18|NKRF|NKRF	901	+	5.96201	1.0051317	-1.0	-1.0
chr1	244048938	244048993	ENSG00000179456.10|ZBTB18|NKRF|NKRF	901	+	5.986422	1.0041722	-1.0	-1.0
chr1	244863316	244863501	ENSG00000153187.18|HNRNPU|NKRF|NKRF	934	-	2.798167	1.1773673	-1.0	-1.0
chr1	244862892	244863106	ENSG00000153187.18|HNRNPU|NKRF|NKRF	910	-	3.796068	1.0464399	-1.0	-1.0
chr1	246220192	246220397	ENSG00000185420.18|SMYD3|NKRF|NKRF	943	-	3.2769678	1.2437403	-1.0	-1.0
chr10	135559	135699	ENSG00000015171.19|ZMYND11|NKRF|NKRF	948	+	4.100589	1.2823075	-1.0	-1.0
chr10	135924	136114	ENSG00000015171.19|ZMYND11|NKRF|NKRF	922	+	4.2443366	1.1059904	-1.0	-1.0
chr10	135367	135482	ENSG00000015171.19|ZMYND11|NKRF|NKRF	902	+	6.0488634	1.0066547	-1.0	-1.0
chr10	136274	136394	ENSG00000015171.19|ZMYND11|NKRF|NKRF	901	+	6.0976405	1.0061525	-1.0	-1.0
chr10	689078	689368	ENSG00000151240.16|DIP2C|NKRF|NKRF	929	-	4.1979795	1.1475956	-1.0	-1.0
chr10	626353	626503	ENSG00000151240.16|DIP2C|NKRF|NKRF	906	-	5.4944057	1.0265424	-1.0	-1.0
chr10	639913	640098	ENSG00000151240.16|DIP2C|NKRF|NKRF	904	-	6.170844	1.0193138	-1.0	-1.0
chr10	598473	598613	ENSG00000151240.16|DIP2C|NKRF|NKRF	947	-	4.861685	1.2737508	-1.0	-1.0
chr10	640543	640643	ENSG00000151240.16|DIP2C|NKRF|NKRF	901	-	5.942521	1.0037125	-1.0	-1.0
chr10	646243	646343	ENSG00000151240.16|DIP2C|NKRF|NKRF	901	-	5.9812927	1.0061607	-1.0	-1.0
chr10	930918	931427	ENSG00000107929.14|LARP4B|NKRF|NKRF	962	-	3.1767619	1.4154768	-1.0	-1.0
chr10	822450	822560	ENSG00000107929.14|LARP4B|NKRF|NKRF	901	-	4.0699253	1.005674	-1.0	-1.0
chr10	930688	930863	ENSG00000107929.14|LARP4B|NKRF|NKRF	913	-	3.6464028	1.0587308	-1.0	-1.0
chr10	5685435	5685540	ENSG00000108021.19|FAM208B|NKRF|NKRF	901	+	6.0642114	1.0043988	-1.0	-1.0
chr10	5692520	5692655	ENSG00000108021.19|FAM208B|NKRF|NKRF	901	+	4.0554304	1.0063014	-1.0	-1.0
chr10	5685190	5685310	ENSG00000108021.19|FAM208B|NKRF|NKRF	908	+	6.3357334	1.0351151	-1.0	-1.0
chr10	5813213	5813353	ENSG00000057608.16|GDI2|NKRF|NKRF	911	-	2.667251	1.0520507	-1.0	-1.0
chr10	5812776	5813171	ENSG00000057608.16|GDI2|NKRF|NKRF	965	-	3.6664853	1.4538494	-1.0	-1.0
chr10	7720068	7720253	ENSG00000151655.18|ITIH2|NKRF|NKRF	918	+	3.0547686	1.0886189	-1.0	-1.0
chr10	7749346	7749520	ENSG00000151655.18|ITIH2|NKRF|NKRF	923	+	2.81836	1.1108577	-1.0	-1.0
chr10	7722987	7723092	ENSG00000151655.18|ITIH2|NKRF|NKRF	902	+	4.0632215	1.0066547	-1.0	-1.0
chr10	11611262	11611362	ENSG00000148429.14|USP6NL|NKRF|NKRF	901	-	6.2531853	1.0061607	-1.0	-1.0
chr10	11611107	11611227	ENSG00000148429.14|USP6NL|NKRF|NKRF	901	-	4.0704055	1.0061432	-1.0	-1.0
chr10	11823500	11824000	ENSG00000148426.12|PROSER2|NKRF|NKRF	934	+	5.32813	1.1778651	-1.0	-1.0
chr10	13347165	13347276	ENSG00000086475.14|SEPHS1|NKRF|NKRF	950	-	5.4991417	1.3004469	-1.0	-1.0
chr10	13347276	13347358	ENSG00000086475.14|SEPHS1|NKRF|NKRF	945	-	3.4182837	1.2622291	-1.0	-1.0
chr10	13347383	13347999	ENSG00000086475.14|SEPHS1|NKRF|NKRF	976	-	4.630014	1.617815	-1.0	-1.0
chr10	13346865	13347015	ENSG00000086475.14|SEPHS1|NKRF|NKRF	902	-	6.0353413	1.0079267	-1.0	-1.0
chr10	14603820	14603975	ENSG00000065809.13|FAM107B|NKRF|NKRF	906	-	2.7432127	1.0267712	-1.0	-1.0
chr10	14603985	14604195	ENSG00000065809.13|FAM107B|NKRF|NKRF	929	-	3.0014925	1.1495451	-1.0	-1.0
chr10	15370760	15370950	ENSG00000148468.16|FAM171A1|NKRF|NKRF	955	-	4.518966	1.3494867	-1.0	-1.0
chr10	15370345	15370740	ENSG00000148468.16|FAM171A1|NKRF|NKRF	965	-	5.073748	1.4582771	-1.0	-1.0
chr10	21497009	21497194	ENSG00000204682.5|CASC10|NKRF|NKRF	924	-	3.5644412	1.1217406	-1.0	-1.0
chr10	21496020	21496585	ENSG00000204682.5|CASC10|NKRF|NKRF	921	-	3.557068	1.1049386	-1.0	-1.0
chr10	21496595	21496749	ENSG00000204682.5|CASC10|NKRF|NKRF	919	-	3.975947	1.0934744	-1.0	-1.0
chr10	21527125	21527250	ENSG00000078403.16|MLLT10|NKRF|NKRF	901	+	5.4663334	1.0046009	-1.0	-1.0
chr10	21535089	21535279	ENSG00000078403.16|MLLT10|NKRF|NKRF	912	+	2.4392247	1.055268	-1.0	-1.0
chr10	21534924	21535064	ENSG00000078403.16|MLLT10|NKRF|NKRF	924	+	5.5420017	1.1178379	-1.0	-1.0
chr10	22321633	22321788	ENSG00000269897.5|COMMD3-BMI1|NKRF|NKRF	907	+	3.5317507	1.0336747	-1.0	-1.0
chr10	22322138	22322393	ENSG00000269897.5|COMMD3-BMI1|NKRF|NKRF	937	+	5.713781	1.2041168	-1.0	-1.0
chr10	22322170	22322410	ENSG00000168283.13|BMI1|NKRF|NKRF	940	+	5.9600725	1.2206855	-1.0	-1.0
chr10	22713235	22713430	ENSG00000150867.13|PIP4K2A|NKRF|NKRF	949	-	6.303079	1.2965758	-1.0	-1.0
chr10	27154217	27154317	ENSG00000136758.18|YME1L1|NKRF|NKRF	902	-	6.2039046	1.0066547	-1.0	-1.0
chr10	28533052	28533282	ENSG00000095787.21|WAC|NKRF|NKRF	948	+	3.573862	1.2842765	-1.0	-1.0
chr10	28533312	28533432	ENSG00000095787.21|WAC|NKRF|NKRF	941	+	2.9261236	1.2259918	-1.0	-1.0
chr10	28533748	28533868	ENSG00000095787.21|WAC|NKRF|NKRF	931	+	2.9141877	1.1616244	-1.0	-1.0
chr10	31320207	31320546	ENSG00000148516.21|ZEB1|NKRF|NKRF	975	+	5.3153434	1.6071453	-1.0	-1.0
chr10	31320698	31321088	ENSG00000148516.21|ZEB1|NKRF|NKRF	960	+	5.5299983	1.3936713	-1.0	-1.0
chr10	31319682	31320107	ENSG00000148516.21|ZEB1|NKRF|NKRF	947	+	3.5036695	1.2774173	-1.0	-1.0
chr10	31319532	31319672	ENSG00000148516.21|ZEB1|NKRF|NKRF	932	+	6.4250045	1.1677177	-1.0	-1.0
chr10	31320112	31320207	ENSG00000148516.21|ZEB1|NKRF|NKRF	969	+	4.833633	1.5078621	-1.0	-1.0
chr10	31319292	31319527	ENSG00000148516.21|ZEB1|NKRF|NKRF	979	+	4.5071845	1.6689208	-1.0	-1.0
chr10	31320566	31320671	ENSG00000148516.21|ZEB1|NKRF|NKRF	911	+	4.1633635	1.0495399	-1.0	-1.0
chr10	31928148	31928253	ENSG00000165322.17|ARHGAP12|NKRF|NKRF	902	-	3.3955328	1.0066547	-1.0	-1.0
chr10	31928438	31928593	ENSG00000165322.17|ARHGAP12|NKRF|NKRF	906	-	3.660271	1.0256364	-1.0	-1.0
chr10	32347107	32347217	ENSG00000120616.15|EPC1|NKRF|NKRF	901	-	3.0083256	1.0051837	-1.0	-1.0
chr10	32346253	32346528	ENSG00000120616.15|EPC1|NKRF|NKRF	980	-	5.9532533	1.695121	-1.0	-1.0
chr10	32957894	32958104	ENSG00000150093.18|ITGB1|NKRF|NKRF	950	-	2.981078	1.3006476	-1.0	-1.0
chr10	32957448	32957623	ENSG00000150093.18|ITGB1|NKRF|NKRF	929	-	3.2006776	1.1478329	-1.0	-1.0
chr10	34814134	34814524	ENSG00000148498.15|PARD3|NKRF|NKRF	951	-	3.737481	1.307235	-1.0	-1.0
chr10	34814619	34814874	ENSG00000148498.15|PARD3|NKRF|NKRF	929	-	2.7444482	1.1466359	-1.0	-1.0
chr10	34636154	34636254	ENSG00000148498.15|PARD3|NKRF|NKRF	917	-	6.405588	1.0817046	-1.0	-1.0
chr10	34813959	34814129	ENSG00000148498.15|PARD3|NKRF|NKRF	919	-	6.3813705	1.0922117	-1.0	-1.0
chr10	43408159	43408294	ENSG00000169813.16|HNRNPF|NKRF|NKRF	904	-	2.6959155	1.0170434	-1.0	-1.0
chr10	43407949	43408119	ENSG00000169813.16|HNRNPF|NKRF|NKRF	912	-	6.219617	1.0555089	-1.0	-1.0
chr10	43408304	43408714	ENSG00000169813.16|HNRNPF|NKRF|NKRF	909	-	3.1618307	1.0429113	-1.0	-1.0
chr10	43396640	43396831	ENSG00000169813.16|HNRNPF|NKRF|NKRF	919	-	3.03604	1.0931324	-1.0	-1.0
chr10	43407126	43407676	ENSG00000169813.16|HNRNPF|NKRF|NKRF	938	-	2.8768826	1.2043866	-1.0	-1.0
chr10	44973248	44973373	ENSG00000107551.20|RASSF4|NKRF|NKRF	918	+	4.291633	1.0851314	-1.0	-1.0
chr10	44977363	44977483	ENSG00000107551.20|RASSF4|NKRF|NKRF	906	+	3.5584834	1.0280427	-1.0	-1.0
chr10	44977228	44977423	ENSG00000165507.8|C10orf10|NKRF|NKRF	901	-	4.383501	1.0048676	-1.0	-1.0
chr10	44976948	44977088	ENSG00000165507.8|C10orf10|NKRF|NKRF	901	-	3.610583	1.0052803	-1.0	-1.0
chr10	44977563	44977713	ENSG00000165507.8|C10orf10|NKRF|NKRF	901	-	4.961067	1.0050886	-1.0	-1.0
chr10	44977858	44978053	ENSG00000165507.8|C10orf10|NKRF|NKRF	944	-	6.335556	1.2507055	-1.0	-1.0
chr10	44976613	44976733	ENSG00000165507.8|C10orf10|NKRF|NKRF	901	-	3.4449136	1.0048436	-1.0	-1.0
chr10	59905677	59905862	ENSG00000108091.10|CCDC6|NKRF|NKRF	921	-	6.304103	1.1026291	-1.0	-1.0
chr10	61903143	61903298	ENSG00000150347.14|ARID5B|NKRF|NKRF	902	+	4.6989326	1.0071349	-1.0	-1.0
chr10	63521421	63521536	ENSG00000171988.18|JMJD1C|NKRF|NKRF	915	-	3.0223484	1.071708	-1.0	-1.0
chr10	63465734	63465881	ENSG00000171988.18|JMJD1C|NKRF|NKRF	949	-	5.083521	1.2932448	-1.0	-1.0
chr10	63521041	63521316	ENSG00000171988.18|JMJD1C|NKRF|NKRF	955	-	4.507331	1.3482031	-1.0	-1.0
chr10	68074649	68074834	ENSG00000148634.15|HERC4|NKRF|NKRF	950	-	5.338823	1.3030163	-1.0	-1.0
chr10	70170210	70170310	ENSG00000079332.14|SAR1A|NKRF|NKRF	902	-	2.9658706	1.0066547	-1.0	-1.0
chr10	70301179	70301299	ENSG00000172731.13|LRRC20|NKRF|NKRF	901	-	4.0743175	1.0063066	-1.0	-1.0
chr10	70405586	70405691	ENSG00000148730.6|EIF4EBP2|NKRF|NKRF	901	+	6.0137973	1.0051837	-1.0	-1.0
chr10	70404926	70405116	ENSG00000148730.6|EIF4EBP2|NKRF|NKRF	908	+	2.7140486	1.0378437	-1.0	-1.0
chr10	70404611	70404711	ENSG00000148730.6|EIF4EBP2|NKRF|NKRF	901	+	4.0276446	1.0051317	-1.0	-1.0
chr10	70408171	70408396	ENSG00000148730.6|EIF4EBP2|NKRF|NKRF	953	+	6.577283	1.3274193	-1.0	-1.0
chr10	70405211	70405411	ENSG00000148730.6|EIF4EBP2|NKRF|NKRF	957	+	3.968256	1.3663298	-1.0	-1.0
chr10	70817535	70817730	ENSG00000166224.16|SGPL1|NKRF|NKRF	935	+	4.3747616	1.1850895	-1.0	-1.0
chr10	71817372	71817476	ENSG00000197746.13|PSAP|NKRF|NKRF	920	-	3.6007895	1.0944036	-1.0	-1.0
chr10	71965199	71965314	ENSG00000122863.5|CHST3|NKRF|NKRF	901	+	5.989705	1.0050439	-1.0	-1.0
chr10	72275274	72275374	ENSG00000168209.4|DDIT4|NKRF|NKRF	902	+	3.396814	1.0066386	-1.0	-1.0
chr10	72275579	72275684	ENSG00000168209.4|DDIT4|NKRF|NKRF	935	+	5.288675	1.1883991	-1.0	-1.0
chr10	72692618	72692808	ENSG00000156026.14|MCU|NKRF|NKRF	950	+	6.5486083	1.3004715	-1.0	-1.0
chr10	72692301	72692426	ENSG00000156026.14|MCU|NKRF|NKRF	914	+	3.9085488	1.0640385	-1.0	-1.0
chr10	72692491	72692606	ENSG00000156026.14|MCU|NKRF|NKRF	904	+	6.1570115	1.0170882	-1.0	-1.0
chr10	73096265	73096400	ENSG00000122884.12|P4HA1|NKRF|NKRF	901	-	5.9949923	1.005674	-1.0	-1.0
chr10	73998425	73998570	ENSG00000035403.17|VCL|NKRF|NKRF	901	+	6.1069503	1.0060594	-1.0	-1.0
chr10	75398583	75398793	ENSG00000270087.5|AC010997.3|NKRF|NKRF	945	-	3.1587365	1.2631401	-1.0	-1.0
chr10	75398584	75398794	ENSG00000165655.16|ZNF503|NKRF|NKRF	946	-	3.172507	1.2715622	-1.0	-1.0
chr10	75403371	75403626	ENSG00000237149.5|ZNF503-AS2|NKRF|NKRF	927	+	3.6352482	1.1344153	-1.0	-1.0
chr10	75403755	75403940	ENSG00000237149.5|ZNF503-AS2|NKRF|NKRF	965	+	5.703897	1.4607992	-1.0	-1.0
chr10	75408599	75408739	ENSG00000237149.5|ZNF503-AS2|NKRF|NKRF	904	+	5.343741	1.0184474	-1.0	-1.0
chr10	75404764	75404884	ENSG00000237149.5|ZNF503-AS2|NKRF|NKRF	907	+	4.1105924	1.0331824	-1.0	-1.0
chr10	75404314	75404464	ENSG00000237149.5|ZNF503-AS2|NKRF|NKRF	917	+	4.676429	1.0787222	-1.0	-1.0
chr10	75409875	75409975	ENSG00000272692.1|AC010997.4|NKRF|NKRF	914	+	6.3821397	1.066501	-1.0	-1.0
chr10	75409306	75409411	ENSG00000272692.1|AC010997.4|NKRF|NKRF	903	+	3.3977516	1.0129809	-1.0	-1.0
chr10	75409440	75409615	ENSG00000272692.1|AC010997.4|NKRF|NKRF	928	+	5.089259	1.1414988	-1.0	-1.0
chr10	75409630	75409750	ENSG00000272692.1|AC010997.4|NKRF|NKRF	915	+	4.189705	1.0696999	-1.0	-1.0
chr10	75468714	75468819	ENSG00000148655.14|LRMDA|NKRF|NKRF	909	+	3.4986982	1.0393617	-1.0	-1.0
chr10	75707648	75707853	ENSG00000148655.14|LRMDA|NKRF|NKRF	973	+	3.6384795	1.5666553	-1.0	-1.0
chr10	75449794	75449954	ENSG00000148655.14|LRMDA|NKRF|NKRF	960	+	6.6162724	1.3934644	-1.0	-1.0
chr10	77926371	77926471	ENSG00000151208.16|DLG5|NKRF|NKRF	900	-	4.000057	1.0007962	-1.0	-1.0
chr10	77925427	77925542	ENSG00000151208.16|DLG5|NKRF|NKRF	901	-	6.0452867	1.0052986	-1.0	-1.0
chr10	77925657	77925847	ENSG00000151208.16|DLG5|NKRF|NKRF	903	-	6.1496973	1.0121564	-1.0	-1.0
chr10	79246953	79247098	ENSG00000108175.16|ZMIZ1|NKRF|NKRF	902	+	3.168522	1.0109924	-1.0	-1.0
chr10	79162793	79162893	ENSG00000108175.16|ZMIZ1|NKRF|NKRF	901	+	6.054323	1.0051317	-1.0	-1.0
chr10	79176053	79176153	ENSG00000108175.16|ZMIZ1|NKRF|NKRF	901	+	4.036301	1.0061607	-1.0	-1.0
chr10	79178613	79178713	ENSG00000108175.16|ZMIZ1|NKRF|NKRF	902	+	6.0055666	1.0066547	-1.0	-1.0
chr10	79243294	79243404	ENSG00000108175.16|ZMIZ1|NKRF|NKRF	917	+	3.9764502	1.0792624	-1.0	-1.0
chr10	79102440	79102540	ENSG00000108175.16|ZMIZ1|NKRF|NKRF	901	+	5.96201	1.0051317	-1.0	-1.0
chr10	79100690	79100815	ENSG00000108175.16|ZMIZ1|NKRF|NKRF	901	+	5.996298	1.0049973	-1.0	-1.0
chr10	79160262	79160412	ENSG00000108175.16|ZMIZ1|NKRF|NKRF	909	+	5.065841	1.0418211	-1.0	-1.0
chr10	79151727	79151902	ENSG00000108175.16|ZMIZ1|NKRF|NKRF	901	+	5.190241	1.0059824	-1.0	-1.0
chr10	79242579	79242864	ENSG00000108175.16|ZMIZ1|NKRF|NKRF	932	+	3.2441232	1.1664444	-1.0	-1.0
chr10	79157757	79157877	ENSG00000108175.16|ZMIZ1|NKRF|NKRF	901	+	6.008973	1.0057617	-1.0	-1.0
chr10	79243409	79243668	ENSG00000108175.16|ZMIZ1|NKRF|NKRF	941	+	4.7553363	1.231326	-1.0	-1.0
chr10	79163088	79163228	ENSG00000108175.16|ZMIZ1|NKRF|NKRF	926	+	3.7367845	1.1308203	-1.0	-1.0
chr10	79147717	79147822	ENSG00000108175.16|ZMIZ1|NKRF|NKRF	901	+	6.057981	1.0054135	-1.0	-1.0
chr10	79178993	79179093	ENSG00000108175.16|ZMIZ1|NKRF|NKRF	901	+	6.125524	1.0053567	-1.0	-1.0
chr10	79257453	79257563	ENSG00000108175.16|ZMIZ1|NKRF|NKRF	904	+	6.211619	1.0195991	-1.0	-1.0
chr10	79181288	79181573	ENSG00000108175.16|ZMIZ1|NKRF|NKRF	943	+	5.000502	1.24787	-1.0	-1.0
chr10	79069730	79070060	ENSG00000108175.16|ZMIZ1|NKRF|NKRF	949	+	4.32295	1.2891849	-1.0	-1.0
chr10	79180703	79180823	ENSG00000108175.16|ZMIZ1|NKRF|NKRF	901	+	5.98444	1.0062596	-1.0	-1.0
chr10	79088450	79088610	ENSG00000108175.16|ZMIZ1|NKRF|NKRF	915	+	3.4497147	1.0708958	-1.0	-1.0
chr10	79092145	79092250	ENSG00000108175.16|ZMIZ1|NKRF|NKRF	901	+	6.086894	1.0056462	-1.0	-1.0
chr10	79071300	79071490	ENSG00000108175.16|ZMIZ1|NKRF|NKRF	902	+	3.2629657	1.0079796	-1.0	-1.0
chr10	79150007	79150177	ENSG00000108175.16|ZMIZ1|NKRF|NKRF	921	+	4.659147	1.1001812	-1.0	-1.0
chr10	79164668	79164813	ENSG00000108175.16|ZMIZ1|NKRF|NKRF	920	+	6.3007283	1.0984668	-1.0	-1.0
chr10	79312184	79312299	ENSG00000108175.16|ZMIZ1|NKRF|NKRF	901	+	6.0404987	1.0042919	-1.0	-1.0
chr10	79149297	79149412	ENSG00000108175.16|ZMIZ1|NKRF|NKRF	901	+	6.0594244	1.006274	-1.0	-1.0
chr10	79313471	79313596	ENSG00000108175.16|ZMIZ1|NKRF|NKRF	902	+	6.123205	1.0071654	-1.0	-1.0
chr10	79179918	79180273	ENSG00000108175.16|ZMIZ1|NKRF|NKRF	943	+	3.419973	1.2432082	-1.0	-1.0
chr10	79080005	79080140	ENSG00000108175.16|ZMIZ1|NKRF|NKRF	901	+	3.9137814	1.0059675	-1.0	-1.0
chr10	79175333	79175463	ENSG00000108175.16|ZMIZ1|NKRF|NKRF	901	+	6.217688	1.0060825	-1.0	-1.0
chr10	79114515	79114660	ENSG00000108175.16|ZMIZ1|NKRF|NKRF	903	+	6.130707	1.0129342	-1.0	-1.0
chr10	79143717	79143827	ENSG00000108175.16|ZMIZ1|NKRF|NKRF	902	+	6.1076303	1.0069901	-1.0	-1.0
chr10	79071945	79072125	ENSG00000108175.16|ZMIZ1|NKRF|NKRF	918	+	3.2659116	1.0856235	-1.0	-1.0
chr10	79159112	79159217	ENSG00000108175.16|ZMIZ1|NKRF|NKRF	902	+	6.1102896	1.0066547	-1.0	-1.0
chr10	79162368	79162558	ENSG00000108175.16|ZMIZ1|NKRF|NKRF	901	+	5.961907	1.0049367	-1.0	-1.0
chr10	79150592	79150877	ENSG00000108175.16|ZMIZ1|NKRF|NKRF	932	+	5.729497	1.1688819	-1.0	-1.0
chr10	79071760	79071890	ENSG00000108175.16|ZMIZ1|NKRF|NKRF	907	+	4.2533007	1.0304648	-1.0	-1.0
chr10	79253688	79253813	ENSG00000108175.16|ZMIZ1|NKRF|NKRF	902	+	6.1343384	1.0076029	-1.0	-1.0
chr10	79077425	79077605	ENSG00000108175.16|ZMIZ1|NKRF|NKRF	943	+	6.601005	1.2465546	-1.0	-1.0
chr10	79146872	79147187	ENSG00000108175.16|ZMIZ1|NKRF|NKRF	924	+	4.6847696	1.1201764	-1.0	-1.0
chr10	79147862	79148002	ENSG00000108175.16|ZMIZ1|NKRF|NKRF	906	+	4.147972	1.026063	-1.0	-1.0
chr10	79180968	79181198	ENSG00000108175.16|ZMIZ1|NKRF|NKRF	901	+	4.262772	1.0056744	-1.0	-1.0
chr10	79073710	79073925	ENSG00000108175.16|ZMIZ1|NKRF|NKRF	963	+	5.181918	1.4337329	-1.0	-1.0
chr10	79242929	79243114	ENSG00000108175.16|ZMIZ1|NKRF|NKRF	910	+	2.515958	1.0464373	-1.0	-1.0
chr10	79223899	79224079	ENSG00000108175.16|ZMIZ1|NKRF|NKRF	930	+	4.79429	1.1551268	-1.0	-1.0
chr10	79070920	79071220	ENSG00000108175.16|ZMIZ1|NKRF|NKRF	914	+	5.191739	1.0630221	-1.0	-1.0
chr10	79248748	79248933	ENSG00000108175.16|ZMIZ1|NKRF|NKRF	903	+	4.964496	1.0153089	-1.0	-1.0
chr10	79070065	79070485	ENSG00000108175.16|ZMIZ1|NKRF|NKRF	957	+	3.4731374	1.3711996	-1.0	-1.0
chr10	79080225	79080325	ENSG00000108175.16|ZMIZ1|NKRF|NKRF	901	+	6.0167866	1.0041722	-1.0	-1.0
chr10	79090405	79090580	ENSG00000108175.16|ZMIZ1|NKRF|NKRF	909	+	3.7121582	1.0406368	-1.0	-1.0
chr10	79247748	79247863	ENSG00000108175.16|ZMIZ1|NKRF|NKRF	901	+	6.037493	1.0058932	-1.0	-1.0
chr10	79256428	79256613	ENSG00000108175.16|ZMIZ1|NKRF|NKRF	912	+	4.049721	1.0578145	-1.0	-1.0
chr10	79268923	79269063	ENSG00000108175.16|ZMIZ1|NKRF|NKRF	903	+	6.2221475	1.0121524	-1.0	-1.0
chr10	79165033	79165183	ENSG00000108175.16|ZMIZ1|NKRF|NKRF	903	+	2.4885335	1.011609	-1.0	-1.0
chr10	79244308	79244488	ENSG00000108175.16|ZMIZ1|NKRF|NKRF	906	+	5.930741	1.0254974	-1.0	-1.0
chr10	79309596	79309716	ENSG00000108175.16|ZMIZ1|NKRF|NKRF	902	+	6.1594687	1.0066547	-1.0	-1.0
chr10	79246093	79246218	ENSG00000108175.16|ZMIZ1|NKRF|NKRF	912	+	4.2062407	1.0575783	-1.0	-1.0
chr10	79149547	79149702	ENSG00000108175.16|ZMIZ1|NKRF|NKRF	901	+	6.0369954	1.0062774	-1.0	-1.0
chr10	79182478	79182603	ENSG00000108175.16|ZMIZ1|NKRF|NKRF	951	+	6.229542	1.3097179	-1.0	-1.0
chr10	79179388	79179538	ENSG00000108175.16|ZMIZ1|NKRF|NKRF	901	+	5.4923553	1.0061549	-1.0	-1.0
chr10	79145317	79145452	ENSG00000108175.16|ZMIZ1|NKRF|NKRF	901	+	5.965503	1.0052803	-1.0	-1.0
chr10	79084805	79085010	ENSG00000108175.16|ZMIZ1|NKRF|NKRF	971	+	6.9339166	1.5313901	-1.0	-1.0
chr10	79243738	79244028	ENSG00000108175.16|ZMIZ1|NKRF|NKRF	972	+	4.972044	1.5605122	-1.0	-1.0
chr10	79075100	79075240	ENSG00000108175.16|ZMIZ1|NKRF|NKRF	901	+	6.0396175	1.006545	-1.0	-1.0
chr10	79090225	79090335	ENSG00000108175.16|ZMIZ1|NKRF|NKRF	912	+	4.225319	1.0560539	-1.0	-1.0
chr10	79178013	79178113	ENSG00000108175.16|ZMIZ1|NKRF|NKRF	902	+	5.9935465	1.0066547	-1.0	-1.0
chr10	79069280	79069675	ENSG00000108175.16|ZMIZ1|NKRF|NKRF	954	+	3.3919406	1.3372996	-1.0	-1.0
chr10	79222234	79222334	ENSG00000108175.16|ZMIZ1|NKRF|NKRF	902	+	3.4967685	1.0066547	-1.0	-1.0
chr10	79242084	79242349	ENSG00000108175.16|ZMIZ1|NKRF|NKRF	927	+	2.8879538	1.1338814	-1.0	-1.0
chr10	79221179	79221374	ENSG00000108175.16|ZMIZ1|NKRF|NKRF	955	+	3.8390207	1.3451179	-1.0	-1.0
chr10	79157332	79157477	ENSG00000108175.16|ZMIZ1|NKRF|NKRF	901	+	6.0676694	1.0057013	-1.0	-1.0
chr10	79178803	79178913	ENSG00000108175.16|ZMIZ1|NKRF|NKRF	905	+	2.3606002	1.0230229	-1.0	-1.0
chr10	79165433	79165558	ENSG00000108175.16|ZMIZ1|NKRF|NKRF	910	+	4.287018	1.0476347	-1.0	-1.0
chr10	79087730	79087860	ENSG00000108175.16|ZMIZ1|NKRF|NKRF	901	+	5.4798317	1.0046965	-1.0	-1.0
chr10	79222509	79222699	ENSG00000108175.16|ZMIZ1|NKRF|NKRF	924	+	3.8013864	1.1217912	-1.0	-1.0
chr10	80454371	80454481	ENSG00000108219.14|TSPAN14|NKRF|NKRF	933	+	6.4376073	1.1715885	-1.0	-1.0
chr10	80454826	80455036	ENSG00000108219.14|TSPAN14|NKRF|NKRF	903	+	3.9462664	1.0138284	-1.0	-1.0
chr10	80455046	80455381	ENSG00000108219.14|TSPAN14|NKRF|NKRF	954	+	4.298204	1.3400278	-1.0	-1.0
chr10	86757199	86757459	ENSG00000107779.13|BMPR1A|NKRF|NKRF	906	+	4.445832	1.0272969	-1.0	-1.0
chr10	86756820	86756919	ENSG00000107779.13|BMPR1A|NKRF|NKRF	900	+	2.7144964	1.0007962	-1.0	-1.0
chr10	86756919	86757074	ENSG00000107779.13|BMPR1A|NKRF|NKRF	947	+	3.3845406	1.2755222	-1.0	-1.0
chr10	87093836	87094246	ENSG00000148672.8|GLUD1|NKRF|NKRF	948	-	3.4128942	1.2834028	-1.0	-1.0
chr10	87079801	87080001	ENSG00000148672.8|GLUD1|NKRF|NKRF	947	-	3.1877015	1.2757291	-1.0	-1.0
chr10	87081176	87081316	ENSG00000148672.8|GLUD1|NKRF|NKRF	902	-	6.1232133	1.0101681	-1.0	-1.0
chr10	89644431	89644599	ENSG00000152782.16|PANK1|NKRF|NKRF	925	-	3.6682534	1.1223241	-1.0	-1.0
chr10	89644994	89645129	ENSG00000152782.16|PANK1|NKRF|NKRF	901	-	2.618201	1.00516	-1.0	-1.0
chr10	89644992	89645147	ENSG00000249962.1|AL157400.5|NKRF|NKRF	903	-	3.0706458	1.0128678	-1.0	-1.0
chr10	91163336	91163491	ENSG00000180628.14|PCGF5|NKRF|NKRF	902	+	4.3811345	1.008771	-1.0	-1.0
chr10	91163631	91163956	ENSG00000180628.14|PCGF5|NKRF|NKRF	962	+	4.8661094	1.4154427	-1.0	-1.0
chr10	91220911	91221086	ENSG00000180628.14|PCGF5|NKRF|NKRF	905	+	6.2098355	1.0200119	-1.0	-1.0
chr10	91163081	91163331	ENSG00000180628.14|PCGF5|NKRF|NKRF	947	+	3.4349272	1.2717307	-1.0	-1.0
chr10	91220535	91220685	ENSG00000180628.14|PCGF5|NKRF|NKRF	909	+	5.5978775	1.0417157	-1.0	-1.0
chr10	91410061	91410284	ENSG00000165338.16|HECTD2|NKRF|NKRF	928	+	5.0022035	1.1441314	-1.0	-1.0
chr10	93591821	93591921	ENSG00000138207.13|RBP4|NKRF|NKRF	902	-	6.0055666	1.0066547	-1.0	-1.0
chr10	93595845	93596065	ENSG00000138207.13|RBP4|NKRF|NKRF	926	-	4.2534046	1.1334867	-1.0	-1.0
chr10	95290546	95290656	ENSG00000107438.8|PDLIM1|NKRF|NKRF	902	-	6.2075295	1.0066494	-1.0	-1.0
chr10	95560885	95560990	ENSG00000095637.21|SORBS1|NKRF|NKRF	931	-	6.4384727	1.1598663	-1.0	-1.0
chr10	95560655	95560765	ENSG00000095637.21|SORBS1|NKRF|NKRF	901	-	4.139598	1.005761	-1.0	-1.0
chr10	96586592	96586702	ENSG00000077147.14|TM9SF3|NKRF|NKRF	902	-	4.129341	1.0066547	-1.0	-1.0
chr10	96833122	96833405	ENSG00000196233.13|LCOR|NKRF|NKRF	962	+	3.571867	1.4180981	-1.0	-1.0
chr10	96832514	96832669	ENSG00000196233.13|LCOR|NKRF|NKRF	941	+	5.2174	1.2285583	-1.0	-1.0
chr10	96832954	96833059	ENSG00000196233.13|LCOR|NKRF|NKRF	902	+	2.7714338	1.0082655	-1.0	-1.0
chr10	96832694	96832904	ENSG00000196233.13|LCOR|NKRF|NKRF	934	+	4.1102614	1.1815611	-1.0	-1.0
chr10	97760600	97760700	ENSG00000155256.17|ZFYVE27|NKRF|NKRF	902	+	2.989046	1.0066547	-1.0	-1.0
chr10	99836290	99836445	ENSG00000023839.10|ABCC2|NKRF|NKRF	946	+	2.9230616	1.26508	-1.0	-1.0
chr10	99841986	99842086	ENSG00000023839.10|ABCC2|NKRF|NKRF	902	+	3.4386127	1.0066547	-1.0	-1.0
chr10	99834930	99835170	ENSG00000023839.10|ABCC2|NKRF|NKRF	901	+	4.398201	1.0047573	-1.0	-1.0
chr10	99841110	99841265	ENSG00000023839.10|ABCC2|NKRF|NKRF	909	+	4.297082	1.0427114	-1.0	-1.0
chr10	99840750	99840850	ENSG00000023839.10|ABCC2|NKRF|NKRF	901	+	5.974464	1.0061607	-1.0	-1.0
chr10	99838965	99839170	ENSG00000023839.10|ABCC2|NKRF|NKRF	978	+	7.0558834	1.6597522	-1.0	-1.0
chr10	99841375	99841570	ENSG00000023839.10|ABCC2|NKRF|NKRF	942	+	4.3933783	1.238749	-1.0	-1.0
chr10	100970989	100971169	ENSG00000095539.15|SEMA4G|NKRF|NKRF	904	+	4.2720294	1.0183117	-1.0	-1.0
chr10	100980997	100981097	ENSG00000095539.15|SEMA4G|NKRF|NKRF	901	+	5.942521	1.0037125	-1.0	-1.0
chr10	100972244	100972364	ENSG00000095539.15|SEMA4G|NKRF|NKRF	903	+	2.5433114	1.0127101	-1.0	-1.0
chr10	100970739	100970854	ENSG00000095539.15|SEMA4G|NKRF|NKRF	926	+	6.529485	1.1312089	-1.0	-1.0
chr10	100969979	100970104	ENSG00000095539.15|SEMA4G|NKRF|NKRF	905	+	3.4552367	1.0240288	-1.0	-1.0
chr10	100985469	100985579	ENSG00000095539.15|SEMA4G|NKRF|NKRF	901	+	4.1118064	1.002964	-1.0	-1.0
chr10	100969577	100969712	ENSG00000095539.15|SEMA4G|NKRF|NKRF	929	+	3.6898353	1.1481256	-1.0	-1.0
chr10	100971879	100971984	ENSG00000095539.15|SEMA4G|NKRF|NKRF	900	+	4.094974	1.0017208	-1.0	-1.0
chr10	100971339	100971439	ENSG00000095539.15|SEMA4G|NKRF|NKRF	902	+	3.030586	1.0066547	-1.0	-1.0
chr10	100998347	100998410	ENSG00000107816.17|LZTS2|NKRF|NKRF	902	+	4.0799003	1.0066547	-1.0	-1.0
chr10	101002455	101002565	ENSG00000107816.17|LZTS2|NKRF|NKRF	916	+	4.199657	1.075542	-1.0	-1.0
chr10	101000855	101001040	ENSG00000107816.17|LZTS2|NKRF|NKRF	926	+	2.690718	1.1311758	-1.0	-1.0
chr10	100997604	100997734	ENSG00000107816.17|LZTS2|NKRF|NKRF	910	+	4.559964	1.0473833	-1.0	-1.0
chr10	101001570	101001875	ENSG00000107816.17|LZTS2|NKRF|NKRF	958	+	4.3152175	1.3782806	-1.0	-1.0
chr10	100998415	100998686	ENSG00000107816.17|LZTS2|NKRF|NKRF	951	+	3.5104308	1.3125429	-1.0	-1.0
chr10	101002310	101002410	ENSG00000107816.17|LZTS2|NKRF|NKRF	902	+	4.134705	1.0066547	-1.0	-1.0
chr10	101002125	101002245	ENSG00000107816.17|LZTS2|NKRF|NKRF	901	+	6.004391	1.0064571	-1.0	-1.0
chr10	100998981	100999475	ENSG00000107816.17|LZTS2|NKRF|NKRF	953	+	3.3194332	1.3288248	-1.0	-1.0
chr10	100997834	100997999	ENSG00000107816.17|LZTS2|NKRF|NKRF	931	+	5.3424635	1.1610938	-1.0	-1.0
chr10	100998821	100998976	ENSG00000107816.17|LZTS2|NKRF|NKRF	939	+	6.075609	1.2149539	-1.0	-1.0
chr10	100999475	101000845	ENSG00000107816.17|LZTS2|NKRF|NKRF	949	+	3.646158	1.2914584	-1.0	-1.0
chr10	100997234	100997439	ENSG00000107816.17|LZTS2|NKRF|NKRF	958	+	4.7450743	1.379808	-1.0	-1.0
chr10	100998024	100998139	ENSG00000107816.17|LZTS2|NKRF|NKRF	901	+	6.1144066	1.0054095	-1.0	-1.0
chr10	101038296	101038416	ENSG00000107819.13|SFXN3|NKRF|NKRF	901	+	6.015318	1.0063502	-1.0	-1.0
chr10	101063283	101063388	ENSG00000107821.14|KAZALD1|NKRF|NKRF	901	+	6.011091	1.0054135	-1.0	-1.0
chr10	101694505	101694770	ENSG00000107829.13|FBXW4|NKRF|NKRF	933	-	3.46631	1.1770301	-1.0	-1.0
chr10	101843097	101843402	ENSG00000120049.18|KCNIP2|NKRF|NKRF	954	-	4.7624936	1.3337551	-1.0	-1.0
chr10	101834382	101834577	ENSG00000120049.18|KCNIP2|NKRF|NKRF	934	-	3.7065866	1.1810098	-1.0	-1.0
chr10	101842592	101842747	ENSG00000120049.18|KCNIP2|NKRF|NKRF	901	-	6.031774	1.006038	-1.0	-1.0
chr10	101843720	101843915	ENSG00000120049.18|KCNIP2|NKRF|NKRF	936	-	3.594855	1.1908761	-1.0	-1.0
chr10	101829547	101829692	ENSG00000120049.18|KCNIP2|NKRF|NKRF	938	-	4.4152336	1.2054346	-1.0	-1.0
chr10	101842107	101842212	ENSG00000120049.18|KCNIP2|NKRF|NKRF	901	-	5.9774466	1.0051837	-1.0	-1.0
chr10	101843495	101843665	ENSG00000120049.18|KCNIP2|NKRF|NKRF	925	-	4.1821747	1.1229466	-1.0	-1.0
chr10	101841212	101841357	ENSG00000120049.18|KCNIP2|NKRF|NKRF	901	-	6.055283	1.006206	-1.0	-1.0
chr10	102114981	102115151	ENSG00000198728.10|LDB1|NKRF|NKRF	901	-	6.1941633	1.0035315	-1.0	-1.0
chr10	102114725	102114946	ENSG00000198728.10|LDB1|NKRF|NKRF	916	-	3.1711094	1.0747656	-1.0	-1.0
chr10	102133626	102133741	ENSG00000148840.10|PPRC1|NKRF|NKRF	901	+	3.3870182	1.0059111	-1.0	-1.0
chr10	102450693	102450793	ENSG00000269609.5|RPARP-AS1|NKRF|NKRF	904	+	6.307171	1.0169334	-1.0	-1.0
chr10	102450853	102451013	ENSG00000269609.5|RPARP-AS1|NKRF|NKRF	905	+	2.7232952	1.0202545	-1.0	-1.0
chr10	102645352	102645517	ENSG00000171206.13|TRIM8|NKRF|NKRF	923	+	3.314053	1.1155815	-1.0	-1.0
chr10	102649838	102650083	ENSG00000171206.13|TRIM8|NKRF|NKRF	938	+	2.7281778	1.2085512	-1.0	-1.0
chr10	102646157	102646457	ENSG00000171206.13|TRIM8|NKRF|NKRF	934	+	3.5587575	1.1797643	-1.0	-1.0
chr10	102647397	102647527	ENSG00000171206.13|TRIM8|NKRF|NKRF	905	+	6.1551085	1.0203174	-1.0	-1.0
chr10	102652243	102652433	ENSG00000171206.13|TRIM8|NKRF|NKRF	912	+	5.001189	1.0544876	-1.0	-1.0
chr10	102650273	102650513	ENSG00000171206.13|TRIM8|NKRF|NKRF	936	+	2.9337652	1.1955364	-1.0	-1.0
chr10	102647187	102647352	ENSG00000171206.13|TRIM8|NKRF|NKRF	927	+	3.6379158	1.1374283	-1.0	-1.0
chr10	102648447	102648652	ENSG00000171206.13|TRIM8|NKRF|NKRF	932	+	4.407614	1.1644448	-1.0	-1.0
chr10	102648737	102648872	ENSG00000171206.13|TRIM8|NKRF|NKRF	932	+	4.792719	1.1660205	-1.0	-1.0
chr10	102650693	102650958	ENSG00000171206.13|TRIM8|NKRF|NKRF	971	+	4.5281177	1.5322008	-1.0	-1.0
chr10	102651178	102651383	ENSG00000171206.13|TRIM8|NKRF|NKRF	930	+	3.4674795	1.1579577	-1.0	-1.0
chr10	102649112	102649218	ENSG00000171206.13|TRIM8|NKRF|NKRF	904	+	4.1206207	1.0167334	-1.0	-1.0
chr10	102651478	102651908	ENSG00000171206.13|TRIM8|NKRF|NKRF	931	+	3.9516249	1.1621957	-1.0	-1.0
chr10	102652028	102652148	ENSG00000171206.13|TRIM8|NKRF|NKRF	901	+	6.0963383	1.0065559	-1.0	-1.0
chr10	102646992	102647097	ENSG00000171206.13|TRIM8|NKRF|NKRF	901	+	6.195838	1.0052876	-1.0	-1.0
chr10	102648227	102648442	ENSG00000171206.13|TRIM8|NKRF|NKRF	909	+	5.475245	1.0424203	-1.0	-1.0
chr10	102649278	102649458	ENSG00000171206.13|TRIM8|NKRF|NKRF	974	+	4.272084	1.5780061	-1.0	-1.0
chr10	103619789	103619959	ENSG00000107957.16|SH3PXD2A|NKRF|NKRF	904	-	4.9819317	1.0161358	-1.0	-1.0
chr10	103624433	103624563	ENSG00000107957.16|SH3PXD2A|NKRF|NKRF	904	-	4.108229	1.0161498	-1.0	-1.0
chr10	103638117	103638272	ENSG00000107957.16|SH3PXD2A|NKRF|NKRF	916	-	3.1245778	1.0765756	-1.0	-1.0
chr10	103650137	103650287	ENSG00000107957.16|SH3PXD2A|NKRF|NKRF	908	-	3.2592683	1.0358388	-1.0	-1.0
chr10	103636667	103636867	ENSG00000107957.16|SH3PXD2A|NKRF|NKRF	911	-	3.241318	1.0517306	-1.0	-1.0
chr10	103663224	103663379	ENSG00000107957.16|SH3PXD2A|NKRF|NKRF	901	-	6.020113	1.0054594	-1.0	-1.0
chr10	103854547	103854652	ENSG00000107957.16|SH3PXD2A|NKRF|NKRF	902	-	6.0390472	1.0066547	-1.0	-1.0
chr10	103600686	103600816	ENSG00000107957.16|SH3PXD2A|NKRF|NKRF	901	-	6.1719613	1.0054432	-1.0	-1.0
chr10	103648132	103648232	ENSG00000107957.16|SH3PXD2A|NKRF|NKRF	901	-	5.942521	1.0037125	-1.0	-1.0
chr10	103660067	103660237	ENSG00000107957.16|SH3PXD2A|NKRF|NKRF	906	-	3.5451758	1.0255914	-1.0	-1.0
chr10	103661604	103661704	ENSG00000107957.16|SH3PXD2A|NKRF|NKRF	901	-	3.450914	1.0041722	-1.0	-1.0
chr10	103668459	103668607	ENSG00000107957.16|SH3PXD2A|NKRF|NKRF	950	-	6.4794416	1.3049505	-1.0	-1.0
chr10	103635847	103635992	ENSG00000107957.16|SH3PXD2A|NKRF|NKRF	919	-	5.139867	1.0931572	-1.0	-1.0
chr10	103622169	103622369	ENSG00000107957.16|SH3PXD2A|NKRF|NKRF	927	-	3.6900635	1.1366628	-1.0	-1.0
chr10	103601531	103601691	ENSG00000107957.16|SH3PXD2A|NKRF|NKRF	913	-	4.7936783	1.0580504	-1.0	-1.0
chr10	103756673	103756793	ENSG00000107957.16|SH3PXD2A|NKRF|NKRF	901	-	6.077095	1.0060456	-1.0	-1.0
chr10	103616630	103616780	ENSG00000107957.16|SH3PXD2A|NKRF|NKRF	909	-	3.624995	1.0396298	-1.0	-1.0
chr10	103650332	103650607	ENSG00000107957.16|SH3PXD2A|NKRF|NKRF	922	-	3.9133554	1.1055005	-1.0	-1.0
chr10	103692646	103692761	ENSG00000107957.16|SH3PXD2A|NKRF|NKRF	916	-	3.40557	1.0732054	-1.0	-1.0
chr10	103839487	103839672	ENSG00000107957.16|SH3PXD2A|NKRF|NKRF	923	-	4.214876	1.1115043	-1.0	-1.0
chr10	103621264	103621424	ENSG00000107957.16|SH3PXD2A|NKRF|NKRF	902	-	6.083709	1.0067501	-1.0	-1.0
chr10	103623148	103623323	ENSG00000107957.16|SH3PXD2A|NKRF|NKRF	917	-	2.7357621	1.0810229	-1.0	-1.0
chr10	103659827	103659952	ENSG00000107957.16|SH3PXD2A|NKRF|NKRF	939	-	3.4034173	1.2148575	-1.0	-1.0
chr10	103637802	103637907	ENSG00000107957.16|SH3PXD2A|NKRF|NKRF	906	-	2.7909758	1.027296	-1.0	-1.0
chr10	103660267	103660572	ENSG00000107957.16|SH3PXD2A|NKRF|NKRF	938	-	3.0903292	1.2050713	-1.0	-1.0
chr10	103692236	103692371	ENSG00000107957.16|SH3PXD2A|NKRF|NKRF	904	-	3.4131334	1.0166796	-1.0	-1.0
chr10	103676796	103676981	ENSG00000107957.16|SH3PXD2A|NKRF|NKRF	939	-	4.009811	1.2119998	-1.0	-1.0
chr10	103692876	103692996	ENSG00000107957.16|SH3PXD2A|NKRF|NKRF	935	-	6.445823	1.1887109	-1.0	-1.0
chr10	103620389	103620534	ENSG00000107957.16|SH3PXD2A|NKRF|NKRF	901	-	3.1204052	1.0053564	-1.0	-1.0
chr10	110871633	110871768	ENSG00000203497.2|PDCD4-AS1|NKRF|NKRF	901	-	6.04907	1.0053613	-1.0	-1.0
chr10	110872023	110872228	ENSG00000150593.17|PDCD4|NKRF|NKRF	937	+	3.5016851	1.197392	-1.0	-1.0
chr10	110872448	110872678	ENSG00000150593.17|PDCD4|NKRF|NKRF	940	+	4.867721	1.2238353	-1.0	-1.0
chr10	112214093	112214213	ENSG00000119927.13|GPAM|NKRF|NKRF	902	-	4.2005553	1.0083334	-1.0	-1.0
chr10	112183673	112183763	ENSG00000119927.13|GPAM|NKRF|NKRF	907	-	3.4636145	1.0293291	-1.0	-1.0
chr10	112183311	112183456	ENSG00000119927.13|GPAM|NKRF|NKRF	906	-	6.2721257	1.0259826	-1.0	-1.0
chr10	112183561	112183673	ENSG00000119927.13|GPAM|NKRF|NKRF	905	-	2.6275442	1.0224196	-1.0	-1.0
chr10	113005139	113005249	ENSG00000148737.16|TCF7L2|NKRF|NKRF	901	+	5.9910903	1.0063254	-1.0	-1.0
chr10	112964754	112964914	ENSG00000148737.16|TCF7L2|NKRF|NKRF	912	+	4.168915	1.0570798	-1.0	-1.0
chr10	113073136	113073241	ENSG00000148737.16|TCF7L2|NKRF|NKRF	901	+	6.024934	1.0056643	-1.0	-1.0
chr10	112952292	112952692	ENSG00000148737.16|TCF7L2|NKRF|NKRF	913	+	3.0842013	1.0596184	-1.0	-1.0
chr10	113058596	113058721	ENSG00000148737.16|TCF7L2|NKRF|NKRF	902	+	3.7579272	1.0090114	-1.0	-1.0
chr10	119104507	119104727	ENSG00000119979.16|FAM45A|NKRF|NKRF	969	+	6.331153	1.5104109	-1.0	-1.0
chr10	119207663	119207783	ENSG00000198873.11|GRK5|NKRF|NKRF	911	+	2.5257978	1.0500952	-1.0	-1.0
chr10	119651880	119652010	ENSG00000151929.9|BAG3|NKRF|NKRF	901	+	6.2803726	1.0046207	-1.0	-1.0
chr10	119872404	119872526	ENSG00000197771.12|MCMBP|NKRF|NKRF	902	-	4.172547	1.0082822	-1.0	-1.0
chr10	122374961	122375461	ENSG00000107679.14|PLEKHA1|NKRF|NKRF	954	+	4.0788455	1.3417754	-1.0	-1.0
chr10	122374755	122374961	ENSG00000107679.14|PLEKHA1|NKRF|NKRF	963	+	3.440848	1.4338465	-1.0	-1.0
chr10	122375566	122375751	ENSG00000107679.14|PLEKHA1|NKRF|NKRF	901	+	6.101507	1.005777	-1.0	-1.0
chr10	123009491	123009626	ENSG00000196177.12|ACADSB|NKRF|NKRF	935	+	5.8346634	1.1861368	-1.0	-1.0
chr10	123009196	123009406	ENSG00000196177.12|ACADSB|NKRF|NKRF	952	+	6.488666	1.3222934	-1.0	-1.0
chr10	124028777	124028877	ENSG00000182022.17|CHST15|NKRF|NKRF	915	-	4.1850395	1.0697033	-1.0	-1.0
chr10	124085264	124085364	ENSG00000182022.17|CHST15|NKRF|NKRF	901	-	2.9822898	1.0041722	-1.0	-1.0
chr10	124017085	124017200	ENSG00000182022.17|CHST15|NKRF|NKRF	901	-	6.1677704	1.0051663	-1.0	-1.0
chr10	124083909	124084009	ENSG00000182022.17|CHST15|NKRF|NKRF	902	-	6.0904307	1.0066547	-1.0	-1.0
chr10	124092459	124093468	ENSG00000182022.17|CHST15|NKRF|NKRF	960	-	3.424057	1.4030559	-1.0	-1.0
chr10	124085694	124085809	ENSG00000182022.17|CHST15|NKRF|NKRF	912	-	3.4013994	1.0557525	-1.0	-1.0
chr10	124090689	124090844	ENSG00000182022.17|CHST15|NKRF|NKRF	927	-	3.5517778	1.1377952	-1.0	-1.0
chr10	124084429	124084659	ENSG00000182022.17|CHST15|NKRF|NKRF	919	-	2.7338912	1.0922322	-1.0	-1.0
chr10	124008335	124008435	ENSG00000182022.17|CHST15|NKRF|NKRF	901	-	5.96201	1.0051317	-1.0	-1.0
chr10	124093468	124093607	ENSG00000182022.17|CHST15|NKRF|NKRF	933	-	2.8246772	1.1715373	-1.0	-1.0
chr10	124084284	124084409	ENSG00000182022.17|CHST15|NKRF|NKRF	936	-	4.129721	1.1907611	-1.0	-1.0
chr10	124015570	124015715	ENSG00000182022.17|CHST15|NKRF|NKRF	912	-	5.215879	1.0547391	-1.0	-1.0
chr10	124050469	124050634	ENSG00000182022.17|CHST15|NKRF|NKRF	913	-	5.0714126	1.0591576	-1.0	-1.0
chr10	124084824	124085029	ENSG00000182022.17|CHST15|NKRF|NKRF	915	-	2.763188	1.0706035	-1.0	-1.0
chr10	124055684	124055824	ENSG00000182022.17|CHST15|NKRF|NKRF	934	-	5.3533974	1.1825634	-1.0	-1.0
chr10	124056449	124056549	ENSG00000182022.17|CHST15|NKRF|NKRF	901	-	5.96201	1.0051317	-1.0	-1.0
chr10	124091364	124092309	ENSG00000182022.17|CHST15|NKRF|NKRF	965	-	3.0742595	1.4556699	-1.0	-1.0
chr10	124056629	124056734	ENSG00000182022.17|CHST15|NKRF|NKRF	901	-	3.3908503	1.0037112	-1.0	-1.0
chr10	124092323	124092454	ENSG00000182022.17|CHST15|NKRF|NKRF	958	-	3.4731781	1.3741596	-1.0	-1.0
chr10	124020632	124020757	ENSG00000182022.17|CHST15|NKRF|NKRF	901	-	6.0167866	1.0041808	-1.0	-1.0
chr10	124743355	124743480	ENSG00000189319.13|FAM53B|NKRF|NKRF	922	-	4.1406465	1.1081045	-1.0	-1.0
chr10	124743595	124743695	ENSG00000189319.13|FAM53B|NKRF|NKRF	901	-	5.942521	1.0037125	-1.0	-1.0
chr10	124743750	124743905	ENSG00000189319.13|FAM53B|NKRF|NKRF	902	-	4.0828557	1.0090889	-1.0	-1.0
chr10	124743597	124743697	ENSG00000258539.1|AC068896.1|NKRF|NKRF	901	-	5.942521	1.0037125	-1.0	-1.0
chr10	124743752	124743907	ENSG00000258539.1|AC068896.1|NKRF|NKRF	902	-	4.081885	1.0077837	-1.0	-1.0
chr10	124743357	124743482	ENSG00000258539.1|AC068896.1|NKRF|NKRF	918	-	4.1063533	1.0881234	-1.0	-1.0
chr10	124917142	124917267	ENSG00000249456.1|AL731577.2|NKRF|NKRF	904	+	2.2627697	1.0198585	-1.0	-1.0
chr10	124917272	124917692	ENSG00000249456.1|AL731577.2|NKRF|NKRF	940	+	5.136432	1.222681	-1.0	-1.0
chr10	126905838	126905948	ENSG00000150760.12|DOCK1|NKRF|NKRF	902	+	6.128546	1.0066547	-1.0	-1.0
chr10	127196681	127196781	ENSG00000150760.12|DOCK1|NKRF|NKRF	902	+	6.1014533	1.0066547	-1.0	-1.0
chr10	126905993	126906373	ENSG00000150760.12|DOCK1|NKRF|NKRF	903	+	4.7631416	1.0126146	-1.0	-1.0
chr10	126905583	126905688	ENSG00000150760.12|DOCK1|NKRF|NKRF	902	+	4.12574	1.007451	-1.0	-1.0
chr10	131957768	131957963	ENSG00000175470.18|PPP2R2D|NKRF|NKRF	954	+	6.414813	1.3365699	-1.0	-1.0
chr10	131901345	131901595	ENSG00000175470.18|PPP2R2D|NKRF|NKRF	984	+	4.8618083	1.8004378	-1.0	-1.0
chr10	131957528	131957668	ENSG00000175470.18|PPP2R2D|NKRF|NKRF	942	+	6.165497	1.2388285	-1.0	-1.0
chr10	131958083	131958293	ENSG00000175470.18|PPP2R2D|NKRF|NKRF	946	+	6.597094	1.2688147	-1.0	-1.0
chr10	131957303	131957498	ENSG00000175470.18|PPP2R2D|NKRF|NKRF	958	+	6.712081	1.3727036	-1.0	-1.0
chr10	131953176	131953281	ENSG00000175470.18|PPP2R2D|NKRF|NKRF	901	+	6.0167866	1.0041722	-1.0	-1.0
chr10	131981428	131981748	ENSG00000176171.11|BNIP3|NKRF|NKRF	957	-	3.343165	1.3631265	-1.0	-1.0
chr10	131981143	131981373	ENSG00000176171.11|BNIP3|NKRF|NKRF	903	-	2.6006541	1.0150696	-1.0	-1.0
chr10	132402706	132402816	ENSG00000171813.13|PWWP2B|NKRF|NKRF	901	+	6.0640254	1.0053917	-1.0	-1.0
chr10	132400776	132400951	ENSG00000171813.13|PWWP2B|NKRF|NKRF	902	+	6.110351	1.0078509	-1.0	-1.0
chr10	132399371	132399621	ENSG00000171813.13|PWWP2B|NKRF|NKRF	913	+	6.315041	1.058885	-1.0	-1.0
chr10	132404136	132404236	ENSG00000171813.13|PWWP2B|NKRF|NKRF	901	+	5.955067	1.0037125	-1.0	-1.0
chr10	132397496	132397691	ENSG00000171813.13|PWWP2B|NKRF|NKRF	963	+	6.696474	1.4345889	-1.0	-1.0
chr10	132400281	132400441	ENSG00000171813.13|PWWP2B|NKRF|NKRF	910	+	5.735064	1.0449742	-1.0	-1.0
chr10	132399706	132399906	ENSG00000171813.13|PWWP2B|NKRF|NKRF	963	+	6.680263	1.4354705	-1.0	-1.0
chr10	132397901	132398001	ENSG00000171813.13|PWWP2B|NKRF|NKRF	901	+	4.013901	1.0037125	-1.0	-1.0
chr10	132401791	132401891	ENSG00000171813.13|PWWP2B|NKRF|NKRF	902	+	6.0725274	1.0066547	-1.0	-1.0
chr10	132407744	132407939	ENSG00000171813.13|PWWP2B|NKRF|NKRF	908	+	6.296782	1.0378242	-1.0	-1.0
chr10	132711081	132711216	ENSG00000068383.18|INPP5A|NKRF|NKRF	902	+	6.0687227	1.006593	-1.0	-1.0
chr10	132563041	132563171	ENSG00000068383.18|INPP5A|NKRF|NKRF	901	+	6.045127	1.005056	-1.0	-1.0
chr10	133348297	133348402	ENSG00000226699.1|AL360181.1|NKRF|NKRF	901	-	6.011091	1.0054135	-1.0	-1.0
chr10	133355519	133355684	ENSG00000148803.11|FUOM|NKRF|NKRF	954	-	4.663512	1.3397117	-1.0	-1.0
chr10	133355861	133356071	ENSG00000148803.11|FUOM|NKRF|NKRF	943	-	4.7464175	1.2477589	-1.0	-1.0
chr10	133356231	133356336	ENSG00000148803.11|FUOM|NKRF|NKRF	901	-	6.148038	1.0058932	-1.0	-1.0
chr10	133355198	133355328	ENSG00000148803.11|FUOM|NKRF|NKRF	905	-	3.536319	1.024202	-1.0	-1.0
chr10	133401432	133401587	ENSG00000148824.18|MTG1|NKRF|NKRF	917	+	3.291609	1.0810457	-1.0	-1.0
chr10	133420795	133421065	ENSG00000148824.18|MTG1|NKRF|NKRF	905	+	3.3890707	1.020727	-1.0	-1.0
chr10	133420540	133420640	ENSG00000148824.18|MTG1|NKRF|NKRF	901	+	6.3241854	1.0061607	-1.0	-1.0
chr10	133457599	133457749	ENSG00000214279.13|SCART1|NKRF|NKRF	901	+	6.167633	1.0060232	-1.0	-1.0
chr10	133465296	133465421	ENSG00000214279.13|SCART1|NKRF|NKRF	901	+	6.0330105	1.0054967	-1.0	-1.0
chr11	378337	378442	ENSG00000182272.11|B4GALNT4|NKRF|NKRF	901	+	3.6879334	1.0049367	-1.0	-1.0
chr11	371879	372039	ENSG00000182272.11|B4GALNT4|NKRF|NKRF	912	+	5.098182	1.0545908	-1.0	-1.0
chr11	370429	370579	ENSG00000182272.11|B4GALNT4|NKRF|NKRF	905	+	6.2501965	1.0234407	-1.0	-1.0
chr11	486224	486404	ENSG00000174915.11|PTDSS2|NKRF|NKRF	926	+	5.5088577	1.1323563	-1.0	-1.0
chr11	474407	474537	ENSG00000174915.11|PTDSS2|NKRF|NKRF	901	+	6.316418	1.0056686	-1.0	-1.0
chr11	502429	502529	ENSG00000023191.16|RNH1|NKRF|NKRF	902	-	6.096876	1.0066547	-1.0	-1.0
chr11	535127	535256	ENSG00000174775.16|HRAS|NKRF|NKRF	941	-	5.2634177	1.2288725	-1.0	-1.0
chr11	568008	568313	ENSG00000247095.2|MIR210HG|NKRF|NKRF	926	-	3.3795555	1.1306565	-1.0	-1.0
chr11	567853	567968	ENSG00000247095.2|MIR210HG|NKRF|NKRF	914	-	3.1073477	1.0645456	-1.0	-1.0
chr11	567084	567184	ENSG00000247095.2|MIR210HG|NKRF|NKRF	901	-	5.9812927	1.0061607	-1.0	-1.0
chr11	611933	612033	ENSG00000070047.11|PHRF1|NKRF|NKRF	902	+	6.1191263	1.0066547	-1.0	-1.0
chr11	612118	612218	ENSG00000070047.11|PHRF1|NKRF|NKRF	901	+	4.1286387	1.0051317	-1.0	-1.0
chr11	637774	637969	ENSG00000069696.6|DRD4|NKRF|NKRF	945	+	3.8341472	1.2608799	-1.0	-1.0
chr11	637292	637492	ENSG00000069696.6|DRD4|NKRF|NKRF	949	+	3.1645823	1.2960219	-1.0	-1.0
chr11	639982	640082	ENSG00000069696.6|DRD4|NKRF|NKRF	901	+	5.955067	1.0031536	-1.0	-1.0
chr11	638069	638274	ENSG00000069696.6|DRD4|NKRF|NKRF	941	+	3.1960495	1.2316952	-1.0	-1.0
chr11	637599	637719	ENSG00000069696.6|DRD4|NKRF|NKRF	942	+	6.510461	1.239441	-1.0	-1.0
chr11	639183	639283	ENSG00000069696.6|DRD4|NKRF|NKRF	902	+	6.12954	1.0066547	-1.0	-1.0
chr11	638669	638784	ENSG00000069696.6|DRD4|NKRF|NKRF	901	+	6.0244617	1.0059192	-1.0	-1.0
chr11	639308	639432	ENSG00000069696.6|DRD4|NKRF|NKRF	920	+	3.5666192	1.0955591	-1.0	-1.0
chr11	701984	702144	ENSG00000177030.16|DEAF1|NKRF|NKRF	902	-	3.1120086	1.0069362	-1.0	-1.0
chr11	702709	703279	ENSG00000177030.16|DEAF1|NKRF|NKRF	967	-	3.6135774	1.4759077	-1.0	-1.0
chr11	660076	660186	ENSG00000177030.16|DEAF1|NKRF|NKRF	917	-	4.243247	1.0816784	-1.0	-1.0
chr11	703349	703804	ENSG00000177030.16|DEAF1|NKRF|NKRF	959	-	3.785727	1.3833355	-1.0	-1.0
chr11	704414	704674	ENSG00000177030.16|DEAF1|NKRF|NKRF	903	-	2.3355126	1.0128542	-1.0	-1.0
chr11	704039	704274	ENSG00000177030.16|DEAF1|NKRF|NKRF	973	-	6.7062016	1.5700718	-1.0	-1.0
chr11	702589	702699	ENSG00000177030.16|DEAF1|NKRF|NKRF	902	-	4.160516	1.010764	-1.0	-1.0
chr11	703814	703929	ENSG00000177030.16|DEAF1|NKRF|NKRF	902	-	6.139579	1.0066547	-1.0	-1.0
chr11	701809	701914	ENSG00000177030.16|DEAF1|NKRF|NKRF	909	-	6.312204	1.0404181	-1.0	-1.0
chr11	702159	702319	ENSG00000177030.16|DEAF1|NKRF|NKRF	905	-	3.6996403	1.0237474	-1.0	-1.0
chr11	660296	660591	ENSG00000177030.16|DEAF1|NKRF|NKRF	939	-	3.8709035	1.216357	-1.0	-1.0
chr11	704679	706569	ENSG00000177030.16|DEAF1|NKRF|NKRF	961	-	3.3544505	1.4084818	-1.0	-1.0
chr11	709657	709757	ENSG00000177106.14|EPS8L2|NKRF|NKRF	901	+	2.483226	1.0061607	-1.0	-1.0
chr11	706594	706813	ENSG00000177106.14|EPS8L2|NKRF|NKRF	942	+	4.6653833	1.2358162	-1.0	-1.0
chr11	705764	705884	ENSG00000177106.14|EPS8L2|NKRF|NKRF	901	+	5.981538	1.0049814	-1.0	-1.0
chr11	705454	705759	ENSG00000177106.14|EPS8L2|NKRF|NKRF	921	+	6.203848	1.1025497	-1.0	-1.0
chr11	708708	708903	ENSG00000177106.14|EPS8L2|NKRF|NKRF	931	+	2.7028418	1.158859	-1.0	-1.0
chr11	713036	713211	ENSG00000177106.14|EPS8L2|NKRF|NKRF	903	+	2.3058302	1.0121565	-1.0	-1.0
chr11	707498	707658	ENSG00000177106.14|EPS8L2|NKRF|NKRF	930	+	2.736248	1.1575685	-1.0	-1.0
chr11	707713	707898	ENSG00000177106.14|EPS8L2|NKRF|NKRF	904	+	2.4895983	1.0167052	-1.0	-1.0
chr11	708013	708558	ENSG00000177106.14|EPS8L2|NKRF|NKRF	930	+	3.3608413	1.1560996	-1.0	-1.0
chr11	706288	706594	ENSG00000177106.14|EPS8L2|NKRF|NKRF	943	+	2.6056771	1.2469167	-1.0	-1.0
chr11	709063	709329	ENSG00000177106.14|EPS8L2|NKRF|NKRF	926	+	2.5155144	1.1301843	-1.0	-1.0
chr11	707288	707413	ENSG00000177106.14|EPS8L2|NKRF|NKRF	901	+	2.5615652	1.0054928	-1.0	-1.0
chr11	706813	707173	ENSG00000177106.14|EPS8L2|NKRF|NKRF	968	+	3.1642745	1.4980501	-1.0	-1.0
chr11	770394	770504	ENSG00000177225.16|GATD1|NKRF|NKRF	901	-	2.4264271	1.005287	-1.0	-1.0
chr11	767494	767599	ENSG00000177225.16|GATD1|NKRF|NKRF	901	-	4.066534	1.0061607	-1.0	-1.0
chr11	776839	776984	ENSG00000177225.16|GATD1|NKRF|NKRF	901	-	6.082076	1.0064073	-1.0	-1.0
chr11	770549	770704	ENSG00000177225.16|GATD1|NKRF|NKRF	907	-	4.0850267	1.0296794	-1.0	-1.0
chr11	782270	782380	ENSG00000255284.1|AP006621.3|NKRF|NKRF	906	+	6.274033	1.025726	-1.0	-1.0
chr11	779960	780115	ENSG00000255284.1|AP006621.3|NKRF|NKRF	903	+	3.9280605	1.0136598	-1.0	-1.0
chr11	779010	779270	ENSG00000255284.1|AP006621.3|NKRF|NKRF	971	+	4.39074	1.5338532	-1.0	-1.0
chr11	782470	782585	ENSG00000255284.1|AP006621.3|NKRF|NKRF	901	+	5.9777784	1.0058932	-1.0	-1.0
chr11	778350	778510	ENSG00000255284.1|AP006621.3|NKRF|NKRF	903	+	6.191096	1.0140108	-1.0	-1.0
chr11	777695	777795	ENSG00000255284.1|AP006621.3|NKRF|NKRF	905	+	3.5186691	1.0243274	-1.0	-1.0
chr11	777850	778035	ENSG00000255284.1|AP006621.3|NKRF|NKRF	932	+	2.9931493	1.167634	-1.0	-1.0
chr11	779961	780116	ENSG00000279672.1|AP006621.5|NKRF|NKRF	910	+	4.0454044	1.0478771	-1.0	-1.0
chr11	821987	822092	ENSG00000177666.16|PNPLA2|NKRF|NKRF	901	+	3.363121	1.0058932	-1.0	-1.0
chr11	821094	821679	ENSG00000177666.16|PNPLA2|NKRF|NKRF	971	+	4.6997066	1.5409738	-1.0	-1.0
chr11	819905	820660	ENSG00000177666.16|PNPLA2|NKRF|NKRF	968	+	3.5534546	1.5008857	-1.0	-1.0
chr11	833026	833406	ENSG00000177697.17|CD151|NKRF|NKRF	933	+	4.6575675	1.1733791	-1.0	-1.0
chr11	833416	833666	ENSG00000177697.17|CD151|NKRF|NKRF	940	+	6.426235	1.220037	-1.0	-1.0
chr11	843314	843724	ENSG00000214063.10|TSPAN4|NKRF|NKRF	987	+	5.1914	1.8697863	-1.0	-1.0
chr11	850647	850812	ENSG00000214063.10|TSPAN4|NKRF|NKRF	937	+	4.0439205	1.2022147	-1.0	-1.0
chr11	849348	849583	ENSG00000214063.10|TSPAN4|NKRF|NKRF	959	+	5.1879926	1.3908426	-1.0	-1.0
chr11	847042	847169	ENSG00000214063.10|TSPAN4|NKRF|NKRF	924	+	3.180117	1.1193749	-1.0	-1.0
chr11	845422	846337	ENSG00000214063.10|TSPAN4|NKRF|NKRF	963	+	4.3870516	1.4336681	-1.0	-1.0
chr11	849815	850080	ENSG00000214063.10|TSPAN4|NKRF|NKRF	969	+	5.466319	1.5026923	-1.0	-1.0
chr11	850235	850340	ENSG00000214063.10|TSPAN4|NKRF|NKRF	901	+	6.111636	1.0051317	-1.0	-1.0
chr11	850917	851617	ENSG00000214063.10|TSPAN4|NKRF|NKRF	939	+	3.991512	1.2142541	-1.0	-1.0
chr11	847805	848100	ENSG00000214063.10|TSPAN4|NKRF|NKRF	979	+	4.7691054	1.6707412	-1.0	-1.0
chr11	854827	854927	ENSG00000214063.10|TSPAN4|NKRF|NKRF	901	+	5.955067	1.0037125	-1.0	-1.0
chr11	844186	844441	ENSG00000214063.10|TSPAN4|NKRF|NKRF	980	+	4.690211	1.7069724	-1.0	-1.0
chr11	851637	851982	ENSG00000214063.10|TSPAN4|NKRF|NKRF	972	+	5.6449947	1.549629	-1.0	-1.0
chr11	844587	845287	ENSG00000214063.10|TSPAN4|NKRF|NKRF	946	+	3.535914	1.2677776	-1.0	-1.0
chr11	848110	848650	ENSG00000214063.10|TSPAN4|NKRF|NKRF	933	+	4.2403398	1.1718318	-1.0	-1.0
chr11	843050	843314	ENSG00000214063.10|TSPAN4|NKRF|NKRF	978	+	5.8944397	1.6517781	-1.0	-1.0
chr11	847590	847725	ENSG00000214063.10|TSPAN4|NKRF|NKRF	904	+	4.353389	1.0189083	-1.0	-1.0
chr11	852682	853242	ENSG00000214063.10|TSPAN4|NKRF|NKRF	977	+	5.483244	1.6434833	-1.0	-1.0
chr11	864064	864254	ENSG00000214063.10|TSPAN4|NKRF|NKRF	936	+	4.5991497	1.1912355	-1.0	-1.0
chr11	855142	855377	ENSG00000214063.10|TSPAN4|NKRF|NKRF	958	+	5.3050027	1.3724828	-1.0	-1.0
chr11	855477	855672	ENSG00000214063.10|TSPAN4|NKRF|NKRF	935	+	4.918862	1.1841843	-1.0	-1.0
chr11	853272	853437	ENSG00000214063.10|TSPAN4|NKRF|NKRF	938	+	6.2558603	1.2083819	-1.0	-1.0
chr11	854237	854537	ENSG00000214063.10|TSPAN4|NKRF|NKRF	949	+	4.351372	1.2914737	-1.0	-1.0
chr11	860492	860792	ENSG00000214063.10|TSPAN4|NKRF|NKRF	939	+	5.6507683	1.2111288	-1.0	-1.0
chr11	846417	847032	ENSG00000214063.10|TSPAN4|NKRF|NKRF	951	+	4.034032	1.3099891	-1.0	-1.0
chr11	842915	842940	ENSG00000214063.10|TSPAN4|NKRF|NKRF	967	+	6.727839	1.4764942	-1.0	-1.0
chr11	844475	844587	ENSG00000214063.10|TSPAN4|NKRF|NKRF	901	+	3.41421	1.0055487	-1.0	-1.0
chr11	850387	850582	ENSG00000214063.10|TSPAN4|NKRF|NKRF	949	+	3.4854653	1.2948451	-1.0	-1.0
chr11	848933	849123	ENSG00000214063.10|TSPAN4|NKRF|NKRF	951	+	5.651181	1.3082769	-1.0	-1.0
chr11	847300	847430	ENSG00000214063.10|TSPAN4|NKRF|NKRF	941	+	4.98633	1.2289	-1.0	-1.0
chr11	858232	858407	ENSG00000214063.10|TSPAN4|NKRF|NKRF	947	+	6.3977275	1.2784817	-1.0	-1.0
chr11	843729	844074	ENSG00000214063.10|TSPAN4|NKRF|NKRF	971	+	4.605374	1.5419866	-1.0	-1.0
chr11	849163	849283	ENSG00000214063.10|TSPAN4|NKRF|NKRF	909	+	4.215263	1.0430045	-1.0	-1.0
chr11	857937	858047	ENSG00000214063.10|TSPAN4|NKRF|NKRF	904	+	6.281753	1.016215	-1.0	-1.0
chr11	844080	844186	ENSG00000214063.10|TSPAN4|NKRF|NKRF	922	+	4.30315	1.1090678	-1.0	-1.0
chr11	848705	848809	ENSG00000214063.10|TSPAN4|NKRF|NKRF	901	+	4.1112256	1.0064077	-1.0	-1.0
chr11	853437	854202	ENSG00000214063.10|TSPAN4|NKRF|NKRF	956	+	4.7527323	1.3548958	-1.0	-1.0
chr11	852387	852667	ENSG00000214063.10|TSPAN4|NKRF|NKRF	922	+	3.8834138	1.1091943	-1.0	-1.0
chr11	889869	889974	ENSG00000177830.17|CHID1|NKRF|NKRF	901	-	6.056536	1.0051837	-1.0	-1.0
chr11	872846	872956	ENSG00000177830.17|CHID1|NKRF|NKRF	901	-	6.010387	1.0059892	-1.0	-1.0
chr11	910479	910604	ENSG00000177830.17|CHID1|NKRF|NKRF	901	-	4.7140007	1.0058272	-1.0	-1.0
chr11	897489	897674	ENSG00000177830.17|CHID1|NKRF|NKRF	901	-	6.0594144	1.0064366	-1.0	-1.0
chr11	898049	898234	ENSG00000177830.17|CHID1|NKRF|NKRF	922	-	4.6014056	1.1105213	-1.0	-1.0
chr11	891214	891314	ENSG00000177830.17|CHID1|NKRF|NKRF	911	-	4.1601777	1.052439	-1.0	-1.0
chr11	888979	889079	ENSG00000177830.17|CHID1|NKRF|NKRF	902	-	5.9935465	1.0066547	-1.0	-1.0
chr11	880575	880675	ENSG00000177830.17|CHID1|NKRF|NKRF	902	-	4.089804	1.0066547	-1.0	-1.0
chr11	877075	877175	ENSG00000177830.17|CHID1|NKRF|NKRF	901	-	5.974464	1.0061607	-1.0	-1.0
chr11	867919	868049	ENSG00000177830.17|CHID1|NKRF|NKRF	903	-	6.1729817	1.0116248	-1.0	-1.0
chr11	925267	925382	ENSG00000183020.13|AP2A2|NKRF|NKRF	901	+	5.986422	1.0041722	-1.0	-1.0
chr11	992002	992107	ENSG00000183020.13|AP2A2|NKRF|NKRF	913	+	4.1649365	1.0614513	-1.0	-1.0
chr11	926328	926543	ENSG00000183020.13|AP2A2|NKRF|NKRF	950	+	3.9638932	1.301638	-1.0	-1.0
chr11	1003224	1003349	ENSG00000183020.13|AP2A2|NKRF|NKRF	917	+	4.109754	1.0810376	-1.0	-1.0
chr11	974045	974145	ENSG00000183020.13|AP2A2|NKRF|NKRF	901	+	6.2531853	1.0061607	-1.0	-1.0
chr11	925037	925202	ENSG00000183020.13|AP2A2|NKRF|NKRF	912	+	3.1342769	1.053846	-1.0	-1.0
chr11	991702	991997	ENSG00000183020.13|AP2A2|NKRF|NKRF	909	+	4.094593	1.041603	-1.0	-1.0
chr11	977664	977769	ENSG00000183020.13|AP2A2|NKRF|NKRF	901	+	6.0834293	1.0051317	-1.0	-1.0
chr11	990022	990127	ENSG00000183020.13|AP2A2|NKRF|NKRF	906	+	6.3392067	1.0277534	-1.0	-1.0
chr11	990297	990492	ENSG00000183020.13|AP2A2|NKRF|NKRF	969	+	6.776253	1.5136397	-1.0	-1.0
chr11	1308954	1309239	ENSG00000078902.15|TOLLIP|NKRF|NKRF	907	-	4.076532	1.0300249	-1.0	-1.0
chr11	1301304	1301454	ENSG00000078902.15|TOLLIP|NKRF|NKRF	934	-	5.2223663	1.180249	-1.0	-1.0
chr11	1309284	1309465	ENSG00000078902.15|TOLLIP|NKRF|NKRF	921	-	3.1344717	1.1046308	-1.0	-1.0
chr11	1299829	1299989	ENSG00000078902.15|TOLLIP|NKRF|NKRF	902	-	6.122168	1.0070543	-1.0	-1.0
chr11	1583823	1584003	ENSG00000233930.3|KRTAP5-AS1|NKRF|NKRF	901	+	6.07618	1.006507	-1.0	-1.0
chr11	1573473	1573638	ENSG00000233930.3|KRTAP5-AS1|NKRF|NKRF	949	+	6.5353327	1.294054	-1.0	-1.0
chr11	1573068	1573203	ENSG00000233930.3|KRTAP5-AS1|NKRF|NKRF	906	+	2.9085793	1.0248576	-1.0	-1.0
chr11	1573863	1573978	ENSG00000233930.3|KRTAP5-AS1|NKRF|NKRF	919	+	4.062409	1.0912822	-1.0	-1.0
chr11	1683393	1683493	ENSG00000205865.4|FAM99B|NKRF|NKRF	901	-	2.6190362	1.0037125	-1.0	-1.0
chr11	1761875	1761980	ENSG00000117984.13|CTSD|NKRF|NKRF	900	-	4.000057	1.0005512	-1.0	-1.0
chr11	1762878	1763008	ENSG00000117984.13|CTSD|NKRF|NKRF	912	-	5.4594107	1.0577505	-1.0	-1.0
chr11	1761600	1761775	ENSG00000117984.13|CTSD|NKRF|NKRF	911	-	3.14201	1.0520486	-1.0	-1.0
chr11	1759684	1759784	ENSG00000117984.13|CTSD|NKRF|NKRF	902	-	6.0055666	1.0066547	-1.0	-1.0
chr11	1752766	1752936	ENSG00000117984.13|CTSD|NKRF|NKRF	952	-	2.9516108	1.3201351	-1.0	-1.0
chr11	1763383	1763593	ENSG00000117984.13|CTSD|NKRF|NKRF	917	-	6.2929997	1.0797212	-1.0	-1.0
chr11	1758483	1758678	ENSG00000117984.13|CTSD|NKRF|NKRF	908	-	4.1433835	1.0363771	-1.0	-1.0
chr11	1762878	1763008	ENSG00000250644.3|AC068580.4|NKRF|NKRF	912	-	5.4594107	1.0577505	-1.0	-1.0
chr11	1758411	1758681	ENSG00000250644.3|AC068580.4|NKRF|NKRF	906	-	4.108384	1.0251449	-1.0	-1.0
chr11	1759684	1759784	ENSG00000250644.3|AC068580.4|NKRF|NKRF	902	-	6.0055666	1.0066386	-1.0	-1.0
chr11	1761878	1761978	ENSG00000250644.3|AC068580.4|NKRF|NKRF	900	-	4.000057	1.0008305	-1.0	-1.0
chr11	1762078	1762178	ENSG00000250644.3|AC068580.4|NKRF|NKRF	901	-	6.0004196	1.0061607	-1.0	-1.0
chr11	1763383	1763593	ENSG00000250644.3|AC068580.4|NKRF|NKRF	917	-	6.2929997	1.0797378	-1.0	-1.0
chr11	1752769	1752934	ENSG00000250644.3|AC068580.4|NKRF|NKRF	954	-	2.9678085	1.3382437	-1.0	-1.0
chr11	1761598	1761778	ENSG00000250644.3|AC068580.4|NKRF|NKRF	909	-	3.1119215	1.0429972	-1.0	-1.0
chr11	1763382	1763541	ENSG00000229512.1|AC068580.1|NKRF|NKRF	920	-	6.3104773	1.095002	-1.0	-1.0
chr11	1982593	1982708	ENSG00000214026.10|MRPL23|NKRF|NKRF	901	+	6.0181794	1.0064077	-1.0	-1.0
chr11	2130151	2130356	ENSG00000167244.18|IGF2|NKRF|NKRF	968	-	2.2579074	1.4965609	-1.0	-1.0
chr11	2130646	2130871	ENSG00000167244.18|IGF2|NKRF|NKRF	980	-	2.4690962	1.7070822	-1.0	-1.0
chr11	2137059	2137187	ENSG00000167244.18|IGF2|NKRF|NKRF	939	-	2.2707574	1.2145984	-1.0	-1.0
chr11	2134189	2134499	ENSG00000167244.18|IGF2|NKRF|NKRF	943	-	2.6411943	1.2478809	-1.0	-1.0
chr11	2138228	2138328	ENSG00000167244.18|IGF2|NKRF|NKRF	904	-	1.6601443	1.0158575	-1.0	-1.0
chr11	2134999	2135179	ENSG00000167244.18|IGF2|NKRF|NKRF	906	-	1.9723881	1.0289785	-1.0	-1.0
chr11	2133403	2133516	ENSG00000167244.18|IGF2|NKRF|NKRF	917	-	3.0335352	1.0819845	-1.0	-1.0
chr11	2135609	2136999	ENSG00000167244.18|IGF2|NKRF|NKRF	974	-	2.9897587	1.5843084	-1.0	-1.0
chr11	2134564	2134989	ENSG00000167244.18|IGF2|NKRF|NKRF	935	-	2.1894805	1.185435	-1.0	-1.0
chr11	2137305	2138228	ENSG00000167244.18|IGF2|NKRF|NKRF	983	-	2.8610096	1.774936	-1.0	-1.0
chr11	2133869	2134154	ENSG00000167244.18|IGF2|NKRF|NKRF	926	-	2.1557915	1.1315298	-1.0	-1.0
chr11	2134190	2134495	ENSG00000129965.14|INS-IGF2|NKRF|NKRF	944	-	2.6499047	1.2495315	-1.0	-1.0
chr11	2134560	2134990	ENSG00000129965.14|INS-IGF2|NKRF|NKRF	934	-	2.1849167	1.1803362	-1.0	-1.0
chr11	2133403	2133516	ENSG00000129965.14|INS-IGF2|NKRF|NKRF	917	-	3.0335352	1.0822845	-1.0	-1.0
chr11	2137059	2138324	ENSG00000129965.14|INS-IGF2|NKRF|NKRF	982	-	2.8097343	1.7348802	-1.0	-1.0
chr11	2135609	2136999	ENSG00000129965.14|INS-IGF2|NKRF|NKRF	974	-	2.9897587	1.5842714	-1.0	-1.0
chr11	2133865	2134155	ENSG00000129965.14|INS-IGF2|NKRF|NKRF	927	-	2.1767836	1.1369286	-1.0	-1.0
chr11	2135000	2135180	ENSG00000129965.14|INS-IGF2|NKRF|NKRF	907	-	1.9714109	1.0316961	-1.0	-1.0
chr11	2687412	2688002	ENSG00000269821.1|KCNQ1OT1|NKRF|NKRF	942	-	2.3848696	1.2335119	-1.0	-1.0
chr11	2664792	2665017	ENSG00000269821.1|KCNQ1OT1|NKRF|NKRF	947	-	3.1852098	1.2718227	-1.0	-1.0
chr11	2686732	2687237	ENSG00000269821.1|KCNQ1OT1|NKRF|NKRF	919	-	2.3662667	1.0888636	-1.0	-1.0
chr11	2663082	2663182	ENSG00000269821.1|KCNQ1OT1|NKRF|NKRF	902	-	2.55731	1.0066547	-1.0	-1.0
chr11	2662252	2662417	ENSG00000269821.1|KCNQ1OT1|NKRF|NKRF	912	-	2.2800953	1.0576116	-1.0	-1.0
chr11	2685232	2685332	ENSG00000269821.1|KCNQ1OT1|NKRF|NKRF	902	-	2.4864144	1.0105147	-1.0	-1.0
chr11	2698987	2699242	ENSG00000269821.1|KCNQ1OT1|NKRF|NKRF	967	-	2.8540363	1.4791355	-1.0	-1.0
chr11	2686197	2686677	ENSG00000269821.1|KCNQ1OT1|NKRF|NKRF	949	-	2.553157	1.2940215	-1.0	-1.0
chr11	2693167	2693322	ENSG00000269821.1|KCNQ1OT1|NKRF|NKRF	915	-	2.028925	1.0709635	-1.0	-1.0
chr11	2689127	2689227	ENSG00000269821.1|KCNQ1OT1|NKRF|NKRF	902	-	2.301527	1.0066547	-1.0	-1.0
chr11	2661717	2661902	ENSG00000269821.1|KCNQ1OT1|NKRF|NKRF	917	-	2.4618	1.082377	-1.0	-1.0
chr11	2663957	2664057	ENSG00000269821.1|KCNQ1OT1|NKRF|NKRF	915	-	2.3817034	1.0706736	-1.0	-1.0
chr11	2685912	2686077	ENSG00000269821.1|KCNQ1OT1|NKRF|NKRF	912	-	2.1112297	1.055445	-1.0	-1.0
chr11	2685382	2685527	ENSG00000269821.1|KCNQ1OT1|NKRF|NKRF	936	-	2.5445192	1.1907899	-1.0	-1.0
chr11	2685562	2685732	ENSG00000269821.1|KCNQ1OT1|NKRF|NKRF	913	-	2.1559942	1.0582004	-1.0	-1.0
chr11	2699242	2699427	ENSG00000269821.1|KCNQ1OT1|NKRF|NKRF	906	-	1.9384716	1.0262681	-1.0	-1.0
chr11	2665267	2665407	ENSG00000269821.1|KCNQ1OT1|NKRF|NKRF	928	-	2.5620985	1.1432304	-1.0	-1.0
chr11	2699547	2699732	ENSG00000269821.1|KCNQ1OT1|NKRF|NKRF	903	-	1.810742	1.0147618	-1.0	-1.0
chr11	2689762	2689977	ENSG00000269821.1|KCNQ1OT1|NKRF|NKRF	924	-	1.9257354	1.1200217	-1.0	-1.0
chr11	2909993	2910093	ENSG00000110628.13|SLC22A18|NKRF|NKRF	901	+	5.986422	1.0041722	-1.0	-1.0
chr11	2909451	2909577	ENSG00000110628.13|SLC22A18|NKRF|NKRF	901	+	6.160532	1.0062884	-1.0	-1.0
chr11	2910678	2910863	ENSG00000110628.13|SLC22A18|NKRF|NKRF	905	+	3.2477276	1.0213076	-1.0	-1.0
chr11	2910918	2911018	ENSG00000110628.13|SLC22A18|NKRF|NKRF	901	+	6.0428123	1.0061607	-1.0	-1.0
chr11	2917373	2917503	ENSG00000110628.13|SLC22A18|NKRF|NKRF	902	+	4.73676	1.0065958	-1.0	-1.0
chr11	2912653	2912753	ENSG00000110628.13|SLC22A18|NKRF|NKRF	902	+	6.0725274	1.0066547	-1.0	-1.0
chr11	2909818	2909918	ENSG00000110628.13|SLC22A18|NKRF|NKRF	902	+	6.2663856	1.0066547	-1.0	-1.0
chr11	2911168	2911593	ENSG00000110628.13|SLC22A18|NKRF|NKRF	944	+	4.5138817	1.2539889	-1.0	-1.0
chr11	2910153	2910343	ENSG00000110628.13|SLC22A18|NKRF|NKRF	914	+	4.416823	1.0679207	-1.0	-1.0
chr11	2944495	2944695	ENSG00000205531.12|NAP1L4|NKRF|NKRF	961	-	4.300784	1.4065018	-1.0	-1.0
chr11	10293592	10293937	ENSG00000133812.15|SBF2|NKRF|NKRF	936	-	4.6002207	1.1957148	-1.0	-1.0
chr11	10808263	10808363	ENSG00000110321.16|EIF4G2|NKRF|NKRF	902	-	3.0603907	1.0066547	-1.0	-1.0
chr11	12674884	12675274	ENSG00000187079.16|TEAD1|NKRF|NKRF	945	+	4.6719265	1.2629461	-1.0	-1.0
chr11	12674615	12674834	ENSG00000187079.16|TEAD1|NKRF|NKRF	953	+	3.881284	1.3294709	-1.0	-1.0
chr11	14358495	14358605	ENSG00000133818.13|RRAS2|NKRF|NKRF	901	-	4.1033993	1.0063254	-1.0	-1.0
chr11	14358104	14358237	ENSG00000133818.13|RRAS2|NKRF|NKRF	901	-	6.1357837	1.0057733	-1.0	-1.0
chr11	14499470	14499602	ENSG00000129083.12|COPB1|NKRF|NKRF	914	-	2.6286385	1.065257	-1.0	-1.0
chr11	14499470	14499650	ENSG00000256206.2|AC018523.2|NKRF|NKRF	913	-	2.589497	1.0627317	-1.0	-1.0
chr11	17013437	17013852	ENSG00000166689.15|PLEKHA7|NKRF|NKRF	950	-	2.940214	1.3030634	-1.0	-1.0
chr11	16925339	16925529	ENSG00000166689.15|PLEKHA7|NKRF|NKRF	913	-	3.9386263	1.0618541	-1.0	-1.0
chr11	18011716	18011821	ENSG00000255448.1|AC055860.1|NKRF|NKRF	901	-	6.0203724	1.004652	-1.0	-1.0
chr11	18012631	18012836	ENSG00000255448.1|AC055860.1|NKRF|NKRF	918	-	2.7540362	1.0874383	-1.0	-1.0
chr11	18011717	18011822	ENSG00000129158.10|SERGEF|NKRF|NKRF	901	-	6.0203724	1.004652	-1.0	-1.0
chr11	18012631	18012836	ENSG00000129158.10|SERGEF|NKRF|NKRF	918	-	2.7540362	1.0872037	-1.0	-1.0
chr11	27471555	27471770	ENSG00000205213.13|LGR4|NKRF|NKRF	952	-	5.24204	1.3162235	-1.0	-1.0
chr11	27471885	27472117	ENSG00000205213.13|LGR4|NKRF|NKRF	972	-	3.4696243	1.5559081	-1.0	-1.0
chr11	27472627	27472762	ENSG00000205213.13|LGR4|NKRF|NKRF	902	-	2.2565136	1.0069728	-1.0	-1.0
chr11	32893334	32893774	ENSG00000060749.14|QSER1|NKRF|NKRF	952	+	3.7479608	1.3184447	-1.0	-1.0
chr11	33258400	33258595	ENSG00000110422.11|HIPK3|NKRF|NKRF	928	+	3.279964	1.1437132	-1.0	-1.0
chr11	34052867	34052980	ENSG00000135387.20|CAPRIN1|NKRF|NKRF	929	+	6.4508667	1.150619	-1.0	-1.0
chr11	46120017	46120337	ENSG00000135365.15|PHF21A|NKRF|NKRF	935	-	6.0567126	1.1860265	-1.0	-1.0
chr11	46120600	46120815	ENSG00000135365.15|PHF21A|NKRF|NKRF	963	-	3.530889	1.4292141	-1.0	-1.0
chr11	46720292	46720397	ENSG00000180210.14|F2|NKRF|NKRF	902	+	3.0400047	1.0066547	-1.0	-1.0
chr11	47185651	47185756	ENSG00000165912.15|PACSIN3|NKRF|NKRF	901	-	4.022661	1.0041722	-1.0	-1.0
chr11	47184777	47185087	ENSG00000165912.15|PACSIN3|NKRF|NKRF	906	-	2.6499624	1.0272841	-1.0	-1.0
chr11	47257800	47257916	ENSG00000025434.18|NR1H3|NKRF|NKRF	902	+	6.183127	1.0106663	-1.0	-1.0
chr11	47270441	47270636	ENSG00000110514.19|MADD|NKRF|NKRF	931	+	4.63043	1.1609644	-1.0	-1.0
chr11	57308694	57308799	ENSG00000149115.13|TNKS1BP1|NKRF|NKRF	901	-	6.0804243	1.0064077	-1.0	-1.0
chr11	57514615	57514775	ENSG00000149150.8|SLC43A1|NKRF|NKRF	901	-	6.1064725	1.0063645	-1.0	-1.0
chr11	57498785	57498985	ENSG00000149150.8|SLC43A1|NKRF|NKRF	942	-	3.5396287	1.240087	-1.0	-1.0
chr11	57638520	57638635	ENSG00000254602.1|AP000662.2|NKRF|NKRF	902	+	3.1856263	1.0087173	-1.0	-1.0
chr11	57638817	57639782	ENSG00000254602.1|AP000662.2|NKRF|NKRF	947	+	4.2635365	1.2743478	-1.0	-1.0
chr11	57639987	57640142	ENSG00000254602.1|AP000662.2|NKRF|NKRF	904	+	3.0105753	1.0159032	-1.0	-1.0
chr11	57641017	57641247	ENSG00000254602.1|AP000662.2|NKRF|NKRF	967	+	5.3019323	1.484151	-1.0	-1.0
chr11	57788676	57788781	ENSG00000198561.13|CTNND1|NKRF|NKRF	902	+	6.024343	1.0066547	-1.0	-1.0
chr11	57796826	57796926	ENSG00000198561.13|CTNND1|NKRF|NKRF	902	+	6.03576	1.0066547	-1.0	-1.0
chr11	57788678	57788783	ENSG00000254462.1|TMX2-CTNND1|NKRF|NKRF	902	+	6.024343	1.0066547	-1.0	-1.0
chr11	57788679	57788784	ENSG00000254732.1|AP001931.1|NKRF|NKRF	902	+	6.024343	1.0066547	-1.0	-1.0
chr11	59615357	59615502	ENSG00000110048.11|OSBP|NKRF|NKRF	923	-	4.421542	1.1157534	-1.0	-1.0
chr11	60925237	60925352	ENSG00000006118.14|TMEM132A|NKRF|NKRF	906	+	4.163755	1.0252897	-1.0	-1.0
chr11	61294306	61294551	ENSG00000167992.12|VWCE|NKRF|NKRF	951	-	3.17164	1.3133394	-1.0	-1.0
chr11	61294761	61294921	ENSG00000167992.12|VWCE|NKRF|NKRF	924	-	3.6679788	1.1200285	-1.0	-1.0
chr11	61366632	61366947	ENSG00000149483.11|TMEM138|NKRF|NKRF	958	+	4.7524576	1.3727604	-1.0	-1.0
chr11	61366407	61366577	ENSG00000149483.11|TMEM138|NKRF|NKRF	901	+	2.5328066	1.0037925	-1.0	-1.0
chr11	61764032	61764212	ENSG00000124920.13|MYRF|NKRF|NKRF	949	+	6.517865	1.2955649	-1.0	-1.0
chr11	61769891	61770081	ENSG00000124920.13|MYRF|NKRF|NKRF	920	+	4.550699	1.0978812	-1.0	-1.0
chr11	61756482	61756587	ENSG00000124920.13|MYRF|NKRF|NKRF	901	+	6.011091	1.0054135	-1.0	-1.0
chr11	61754890	61755055	ENSG00000124920.13|MYRF|NKRF|NKRF	927	+	3.9827719	1.1337543	-1.0	-1.0
chr11	61757402	61757512	ENSG00000124920.13|MYRF|NKRF|NKRF	901	+	6.038071	1.0056394	-1.0	-1.0
chr11	61758442	61758607	ENSG00000124920.13|MYRF|NKRF|NKRF	910	+	5.461253	1.0458667	-1.0	-1.0
chr11	61758892	61759147	ENSG00000124920.13|MYRF|NKRF|NKRF	901	+	6.0347195	1.0058798	-1.0	-1.0
chr11	61772457	61772607	ENSG00000124920.13|MYRF|NKRF|NKRF	905	+	5.9106083	1.0228074	-1.0	-1.0
chr11	61769321	61769491	ENSG00000124920.13|MYRF|NKRF|NKRF	902	+	6.182999	1.0070611	-1.0	-1.0
chr11	61757807	61757937	ENSG00000124920.13|MYRF|NKRF|NKRF	931	+	6.3381534	1.1640438	-1.0	-1.0
chr11	61816841	61816941	ENSG00000134824.13|FADS2|NKRF|NKRF	902	+	6.1977725	1.0066547	-1.0	-1.0
chr11	61866957	61867137	ENSG00000134824.13|FADS2|NKRF|NKRF	920	+	2.3495	1.0973002	-1.0	-1.0
chr11	61854191	61854306	ENSG00000134824.13|FADS2|NKRF|NKRF	901	+	6.1083045	1.0065312	-1.0	-1.0
chr11	61815538	61815653	ENSG00000134824.13|FADS2|NKRF|NKRF	905	+	6.279098	1.0212988	-1.0	-1.0
chr11	61853810	61853915	ENSG00000134824.13|FADS2|NKRF|NKRF	901	+	6.180581	1.0037255	-1.0	-1.0
chr11	61866842	61866952	ENSG00000134824.13|FADS2|NKRF|NKRF	902	+	3.0242398	1.0066547	-1.0	-1.0
chr11	61816148	61816258	ENSG00000149485.18|FADS1|NKRF|NKRF	902	-	2.6464646	1.0100447	-1.0	-1.0
chr11	61964924	61965089	ENSG00000167996.15|FTH1|NKRF|NKRF	909	-	6.2738237	1.0425369	-1.0	-1.0
chr11	62545092	62545217	ENSG00000124942.13|AHNAK|NKRF|NKRF	901	-	5.986422	1.0041722	-1.0	-1.0
chr11	62529239	62529349	ENSG00000124942.13|AHNAK|NKRF|NKRF	902	-	6.095353	1.0066547	-1.0	-1.0
chr11	62522574	62522719	ENSG00000124942.13|AHNAK|NKRF|NKRF	902	-	6.1004577	1.0076426	-1.0	-1.0
chr11	62525764	62525939	ENSG00000124942.13|AHNAK|NKRF|NKRF	903	-	6.250664	1.0124074	-1.0	-1.0
chr11	62526534	62526634	ENSG00000124942.13|AHNAK|NKRF|NKRF	902	-	6.0055666	1.0066547	-1.0	-1.0
chr11	62524924	62525064	ENSG00000124942.13|AHNAK|NKRF|NKRF	901	-	6.1178575	1.0053861	-1.0	-1.0
chr11	62533464	62533614	ENSG00000124942.13|AHNAK|NKRF|NKRF	902	-	6.1454	1.0073563	-1.0	-1.0
chr11	62530314	62530414	ENSG00000124942.13|AHNAK|NKRF|NKRF	902	-	6.0055666	1.0066547	-1.0	-1.0
chr11	62545687	62545792	ENSG00000124942.13|AHNAK|NKRF|NKRF	902	-	6.2540445	1.0099051	-1.0	-1.0
chr11	62527089	62527249	ENSG00000124942.13|AHNAK|NKRF|NKRF	904	-	6.1978106	1.0165333	-1.0	-1.0
chr11	62545847	62545947	ENSG00000124942.13|AHNAK|NKRF|NKRF	902	-	6.0725274	1.0066547	-1.0	-1.0
chr11	62517464	62517589	ENSG00000124942.13|AHNAK|NKRF|NKRF	934	-	6.53247	1.1777867	-1.0	-1.0
chr11	62518334	62518744	ENSG00000124942.13|AHNAK|NKRF|NKRF	907	-	5.8907695	1.0298439	-1.0	-1.0
chr11	62532959	62533089	ENSG00000124942.13|AHNAK|NKRF|NKRF	905	-	4.1494336	1.0210142	-1.0	-1.0
chr11	62645756	62645866	ENSG00000089597.16|GANAB|NKRF|NKRF	936	-	5.7481923	1.190578	-1.0	-1.0
chr11	62798593	62798713	ENSG00000162231.13|NXF1|NKRF|NKRF	902	-	6.2059827	1.0066547	-1.0	-1.0
chr11	63762196	63762381	ENSG00000188070.9|C11orf95|NKRF|NKRF	955	-	4.4634104	1.3514189	-1.0	-1.0
chr11	63763889	63764037	ENSG00000188070.9|C11orf95|NKRF|NKRF	938	-	2.8882544	1.2054623	-1.0	-1.0
chr11	63765264	63765394	ENSG00000188070.9|C11orf95|NKRF|NKRF	906	-	5.203115	1.0258281	-1.0	-1.0
chr11	63764302	63764432	ENSG00000188070.9|C11orf95|NKRF|NKRF	950	-	4.3818836	1.2986366	-1.0	-1.0
chr11	63762551	63762891	ENSG00000188070.9|C11orf95|NKRF|NKRF	907	-	3.1674716	1.0304009	-1.0	-1.0
chr11	63763161	63763321	ENSG00000188070.9|C11orf95|NKRF|NKRF	915	-	3.3812447	1.0707175	-1.0	-1.0
chr11	63768284	63768474	ENSG00000188070.9|C11orf95|NKRF|NKRF	902	-	2.9242935	1.0096276	-1.0	-1.0
chr11	63762421	63762541	ENSG00000188070.9|C11orf95|NKRF|NKRF	907	-	3.7929578	1.0306429	-1.0	-1.0
chr11	63839102	63839217	ENSG00000072518.20|MARK2|NKRF|NKRF	901	+	6.1165495	1.006283	-1.0	-1.0
chr11	63909811	63909966	ENSG00000072518.20|MARK2|NKRF|NKRF	924	+	5.4427958	1.1189923	-1.0	-1.0
chr11	63909966	63910086	ENSG00000072518.20|MARK2|NKRF|NKRF	901	+	6.022975	1.0061505	-1.0	-1.0
chr11	64060981	64061081	ENSG00000133315.10|MACROD1|NKRF|NKRF	901	-	3.3576305	1.0041722	-1.0	-1.0
chr11	64089141	64089241	ENSG00000133315.10|MACROD1|NKRF|NKRF	901	-	6.0428123	1.0061607	-1.0	-1.0
chr11	64127029	64127129	ENSG00000133315.10|MACROD1|NKRF|NKRF	901	-	4.052967	1.0037125	-1.0	-1.0
chr11	64117481	64117601	ENSG00000133315.10|MACROD1|NKRF|NKRF	904	-	3.5600917	1.0183738	-1.0	-1.0
chr11	64117811	64117946	ENSG00000133315.10|MACROD1|NKRF|NKRF	901	-	6.0919585	1.0056636	-1.0	-1.0
chr11	64148294	64148404	ENSG00000133315.10|MACROD1|NKRF|NKRF	901	-	6.127138	1.006147	-1.0	-1.0
chr11	64087261	64087426	ENSG00000133315.10|MACROD1|NKRF|NKRF	903	-	3.216144	1.0143486	-1.0	-1.0
chr11	64149099	64149204	ENSG00000133315.10|MACROD1|NKRF|NKRF	901	-	5.971651	1.0056462	-1.0	-1.0
chr11	64088526	64088686	ENSG00000133315.10|MACROD1|NKRF|NKRF	916	-	6.206134	1.073172	-1.0	-1.0
chr11	64133344	64133449	ENSG00000133315.10|MACROD1|NKRF|NKRF	901	-	5.96201	1.0051317	-1.0	-1.0
chr11	64132989	64133179	ENSG00000133315.10|MACROD1|NKRF|NKRF	901	-	6.099797	1.0059128	-1.0	-1.0
chr11	64130679	64130814	ENSG00000133315.10|MACROD1|NKRF|NKRF	912	-	3.3030665	1.0540683	-1.0	-1.0
chr11	64129614	64129759	ENSG00000133315.10|MACROD1|NKRF|NKRF	915	-	3.9885626	1.070809	-1.0	-1.0
chr11	64130544	64130674	ENSG00000133315.10|MACROD1|NKRF|NKRF	901	-	6.0306315	1.0055166	-1.0	-1.0
chr11	64087076	64087176	ENSG00000133315.10|MACROD1|NKRF|NKRF	901	-	6.284146	1.0037125	-1.0	-1.0
chr11	64122336	64122521	ENSG00000133315.10|MACROD1|NKRF|NKRF	918	-	2.829598	1.0843381	-1.0	-1.0
chr11	64127264	64127449	ENSG00000133315.10|MACROD1|NKRF|NKRF	903	-	3.3263223	1.0114664	-1.0	-1.0
chr11	64076141	64076241	ENSG00000133315.10|MACROD1|NKRF|NKRF	901	-	4.095501	1.0051317	-1.0	-1.0
chr11	64067456	64067621	ENSG00000133315.10|MACROD1|NKRF|NKRF	901	-	5.6669335	1.0065273	-1.0	-1.0
chr11	64116451	64116551	ENSG00000133315.10|MACROD1|NKRF|NKRF	902	-	6.03576	1.0066547	-1.0	-1.0
chr11	64138279	64138379	ENSG00000133315.10|MACROD1|NKRF|NKRF	901	-	4.0276446	1.0047648	-1.0	-1.0
chr11	64098256	64098386	ENSG00000133315.10|MACROD1|NKRF|NKRF	901	-	3.6301515	1.0055094	-1.0	-1.0
chr11	64097256	64097391	ENSG00000133315.10|MACROD1|NKRF|NKRF	901	-	4.450739	1.0055459	-1.0	-1.0
chr11	64086316	64086581	ENSG00000133315.10|MACROD1|NKRF|NKRF	945	-	4.7348695	1.2601993	-1.0	-1.0
chr11	64130004	64130179	ENSG00000133315.10|MACROD1|NKRF|NKRF	904	-	3.5090373	1.0181164	-1.0	-1.0
chr11	64088031	64088201	ENSG00000133315.10|MACROD1|NKRF|NKRF	903	-	6.1874876	1.0132021	-1.0	-1.0
chr11	64104781	64105006	ENSG00000133315.10|MACROD1|NKRF|NKRF	944	-	6.4437017	1.2482072	-1.0	-1.0
chr11	64089926	64090026	ENSG00000133315.10|MACROD1|NKRF|NKRF	902	-	6.1014533	1.0066547	-1.0	-1.0
chr11	64093481	64093596	ENSG00000133315.10|MACROD1|NKRF|NKRF	901	-	6.004436	1.0056534	-1.0	-1.0
chr11	64059446	64059556	ENSG00000133315.10|MACROD1|NKRF|NKRF	901	-	6.066808	1.0044327	-1.0	-1.0
chr11	64150549	64150719	ENSG00000133315.10|MACROD1|NKRF|NKRF	914	-	3.6168845	1.0640959	-1.0	-1.0
chr11	64082781	64082896	ENSG00000133315.10|MACROD1|NKRF|NKRF	902	-	6.10273	1.0076975	-1.0	-1.0
chr11	64091596	64091816	ENSG00000133315.10|MACROD1|NKRF|NKRF	947	-	6.466641	1.2757593	-1.0	-1.0
chr11	64007678	64007803	ENSG00000133315.10|MACROD1|NKRF|NKRF	901	-	6.0823717	1.0059872	-1.0	-1.0
chr11	64148414	64148609	ENSG00000133315.10|MACROD1|NKRF|NKRF	966	-	3.7602034	1.4623303	-1.0	-1.0
chr11	64146569	64146734	ENSG00000133315.10|MACROD1|NKRF|NKRF	903	-	3.742645	1.0122442	-1.0	-1.0
chr11	64139194	64139299	ENSG00000133315.10|MACROD1|NKRF|NKRF	901	-	4.018179	1.0035686	-1.0	-1.0
chr11	64126026	64126226	ENSG00000133315.10|MACROD1|NKRF|NKRF	965	-	6.6156135	1.4545203	-1.0	-1.0
chr11	64116751	64116861	ENSG00000133315.10|MACROD1|NKRF|NKRF	901	-	5.974464	1.0061607	-1.0	-1.0
chr11	64143684	64143829	ENSG00000133315.10|MACROD1|NKRF|NKRF	903	-	6.0872746	1.0112581	-1.0	-1.0
chr11	64150939	64151039	ENSG00000133315.10|MACROD1|NKRF|NKRF	918	-	4.221521	1.0882342	-1.0	-1.0
chr11	64128064	64128194	ENSG00000133315.10|MACROD1|NKRF|NKRF	908	-	3.7222824	1.0344685	-1.0	-1.0
chr11	64149509	64149859	ENSG00000133315.10|MACROD1|NKRF|NKRF	939	-	4.099231	1.214875	-1.0	-1.0
chr11	64233945	64234060	ENSG00000256116.1|AP001453.1|NKRF|NKRF	902	-	6.136946	1.0066547	-1.0	-1.0
chr11	64241790	64241905	ENSG00000173486.12|FKBP2|NKRF|NKRF	901	+	6.1045656	1.0042187	-1.0	-1.0
chr11	64252813	64252918	ENSG00000149782.11|PLCB3|NKRF|NKRF	901	+	6.0216813	1.0054135	-1.0	-1.0
chr11	64285903	64286043	ENSG00000173264.14|GPR137|NKRF|NKRF	901	+	6.031405	1.0054749	-1.0	-1.0
chr11	64285476	64285596	ENSG00000173264.14|GPR137|NKRF|NKRF	901	+	6.057686	1.0053571	-1.0	-1.0
chr11	64305741	64306006	ENSG00000173153.13|ESRRA|NKRF|NKRF	924	+	3.1688151	1.1175658	-1.0	-1.0
chr11	64766413	64766598	ENSG00000168066.20|SF1|NKRF|NKRF	962	-	4.3274016	1.4169965	-1.0	-1.0
chr11	64777568	64777761	ENSG00000168066.20|SF1|NKRF|NKRF	965	-	4.6983013	1.453707	-1.0	-1.0
chr11	64777761	64777881	ENSG00000168066.20|SF1|NKRF|NKRF	948	-	6.507858	1.2877097	-1.0	-1.0
chr11	64891114	64891214	ENSG00000229719.5|MIR194-2HG|NKRF|NKRF	902	-	6.096876	1.0066547	-1.0	-1.0
chr11	64892884	64893024	ENSG00000229719.5|MIR194-2HG|NKRF|NKRF	901	-	6.0654154	1.0062122	-1.0	-1.0
chr11	65113084	65113244	ENSG00000149809.14|TM7SF2|NKRF|NKRF	902	+	6.131807	1.0083784	-1.0	-1.0
chr11	65112209	65112409	ENSG00000149809.14|TM7SF2|NKRF|NKRF	915	+	3.03309	1.072418	-1.0	-1.0
chr11	65129833	65129933	ENSG00000162298.18|SYVN1|NKRF|NKRF	900	-	2.9290156	1.0003064	-1.0	-1.0
chr11	65391293	65391398	ENSG00000126391.13|FRMD8|NKRF|NKRF	901	+	6.0860405	1.0061607	-1.0	-1.0
chr11	65432998	65433363	ENSG00000245532.7|NEAT1|NKRF|NKRF	917	+	2.308774	1.0831549	-1.0	-1.0
chr11	65438238	65438348	ENSG00000245532.7|NEAT1|NKRF|NKRF	906	+	2.6398923	1.0267339	-1.0	-1.0
chr11	65438688	65438913	ENSG00000245532.7|NEAT1|NKRF|NKRF	908	+	2.6277628	1.0366158	-1.0	-1.0
chr11	65443848	65444313	ENSG00000245532.7|NEAT1|NKRF|NKRF	955	+	2.4820414	1.3439151	-1.0	-1.0
chr11	65429113	65429278	ENSG00000245532.7|NEAT1|NKRF|NKRF	908	+	2.2672427	1.0357499	-1.0	-1.0
chr11	65434373	65434533	ENSG00000245532.7|NEAT1|NKRF|NKRF	906	+	2.1372545	1.0291431	-1.0	-1.0
chr11	65425768	65425868	ENSG00000245532.7|NEAT1|NKRF|NKRF	913	+	2.5540326	1.0603377	-1.0	-1.0
chr11	65433873	65434013	ENSG00000245532.7|NEAT1|NKRF|NKRF	931	+	2.6208913	1.1613828	-1.0	-1.0
chr11	65432098	65432213	ENSG00000245532.7|NEAT1|NKRF|NKRF	902	+	2.485225	1.0108352	-1.0	-1.0
chr11	65428403	65428593	ENSG00000245532.7|NEAT1|NKRF|NKRF	906	+	1.9094039	1.0288568	-1.0	-1.0
chr11	65429723	65430188	ENSG00000245532.7|NEAT1|NKRF|NKRF	968	+	2.752528	1.495857	-1.0	-1.0
chr11	65443473	65443808	ENSG00000245532.7|NEAT1|NKRF|NKRF	965	+	2.6823153	1.4603649	-1.0	-1.0
chr11	65429313	65429508	ENSG00000245532.7|NEAT1|NKRF|NKRF	954	+	2.8473153	1.3395357	-1.0	-1.0
chr11	65435918	65436173	ENSG00000245532.7|NEAT1|NKRF|NKRF	942	+	2.3360229	1.2393466	-1.0	-1.0
chr11	65440158	65440278	ENSG00000245532.7|NEAT1|NKRF|NKRF	901	+	2.210116	1.004575	-1.0	-1.0
chr11	65431283	65431383	ENSG00000245532.7|NEAT1|NKRF|NKRF	901	+	2.289259	1.0037125	-1.0	-1.0
chr11	65444313	65444823	ENSG00000245532.7|NEAT1|NKRF|NKRF	965	+	2.461624	1.450498	-1.0	-1.0
chr11	65431653	65431753	ENSG00000245532.7|NEAT1|NKRF|NKRF	901	+	2.5202138	1.0051317	-1.0	-1.0
chr11	65426038	65426253	ENSG00000245532.7|NEAT1|NKRF|NKRF	934	+	2.5888512	1.1806841	-1.0	-1.0
chr11	65439023	65439193	ENSG00000245532.7|NEAT1|NKRF|NKRF	913	+	2.4536047	1.0625168	-1.0	-1.0
chr11	65430288	65430773	ENSG00000245532.7|NEAT1|NKRF|NKRF	937	+	2.5805151	1.1975899	-1.0	-1.0
chr11	65432613	65432738	ENSG00000245532.7|NEAT1|NKRF|NKRF	905	+	2.312032	1.0244805	-1.0	-1.0
chr11	65438528	65438678	ENSG00000245532.7|NEAT1|NKRF|NKRF	923	+	2.3679957	1.1151016	-1.0	-1.0
chr11	65445133	65445378	ENSG00000245532.7|NEAT1|NKRF|NKRF	907	+	1.7408605	1.0302818	-1.0	-1.0
chr11	65436178	65436908	ENSG00000245532.7|NEAT1|NKRF|NKRF	945	+	2.5858753	1.2625996	-1.0	-1.0
chr11	65423693	65423993	ENSG00000245532.7|NEAT1|NKRF|NKRF	953	+	2.17306	1.3257056	-1.0	-1.0
chr11	65423223	65423348	ENSG00000245532.7|NEAT1|NKRF|NKRF	915	+	1.8453293	1.0688391	-1.0	-1.0
chr11	65434743	65434938	ENSG00000245532.7|NEAT1|NKRF|NKRF	951	+	3.3546476	1.30893	-1.0	-1.0
chr11	65426643	65427723	ENSG00000245532.7|NEAT1|NKRF|NKRF	954	+	2.5173795	1.3390104	-1.0	-1.0
chr11	65425198	65425308	ENSG00000245532.7|NEAT1|NKRF|NKRF	901	+	1.7555127	1.005674	-1.0	-1.0
chr11	65433578	65433768	ENSG00000245532.7|NEAT1|NKRF|NKRF	953	+	3.4889061	1.3254111	-1.0	-1.0
chr11	65422948	65423068	ENSG00000245532.7|NEAT1|NKRF|NKRF	901	+	1.6769794	1.0064077	-1.0	-1.0
chr11	65435383	65435838	ENSG00000245532.7|NEAT1|NKRF|NKRF	939	+	2.3268323	1.2128308	-1.0	-1.0
chr11	65431098	65431203	ENSG00000245532.7|NEAT1|NKRF|NKRF	901	+	2.1855278	1.0051837	-1.0	-1.0
chr11	65426343	65426578	ENSG00000245532.7|NEAT1|NKRF|NKRF	921	+	2.3110921	1.1035963	-1.0	-1.0
chr11	65444913	65445023	ENSG00000245532.7|NEAT1|NKRF|NKRF	901	+	2.01252	1.006147	-1.0	-1.0
chr11	65427818	65428373	ENSG00000245532.7|NEAT1|NKRF|NKRF	944	+	2.369311	1.24839	-1.0	-1.0
chr11	65443028	65443398	ENSG00000245532.7|NEAT1|NKRF|NKRF	959	+	2.7343261	1.3830346	-1.0	-1.0
chr11	65431758	65431893	ENSG00000245532.7|NEAT1|NKRF|NKRF	902	+	2.331555	1.0086977	-1.0	-1.0
chr11	65432253	65432463	ENSG00000245532.7|NEAT1|NKRF|NKRF	923	+	2.5878403	1.1117893	-1.0	-1.0
chr11	65444457	65444557	ENSG00000283791.1|MIR612|NKRF|NKRF	904	+	1.7734699	1.017027	-1.0	-1.0
chr11	65557823	65557958	ENSG00000168056.15|LTBP3|NKRF|NKRF	902	-	2.30476	1.0103079	-1.0	-1.0
chr11	65572628	65572738	ENSG00000176973.7|FAM89B|NKRF|NKRF	902	+	6.0604935	1.0066547	-1.0	-1.0
chr11	65572488	65572588	ENSG00000176973.7|FAM89B|NKRF|NKRF	901	+	5.942521	1.0037125	-1.0	-1.0
chr11	65572627	65572742	ENSG00000173465.7|SSSCA1|NKRF|NKRF	901	+	6.046618	1.0059192	-1.0	-1.0
chr11	65583528	65583633	ENSG00000173442.12|EHBP1L1|NKRF|NKRF	901	+	6.1179066	1.0034759	-1.0	-1.0
chr11	65586861	65587101	ENSG00000173442.12|EHBP1L1|NKRF|NKRF	940	+	4.8051834	1.2215614	-1.0	-1.0
chr11	65610015	65610155	ENSG00000173327.7|MAP3K11|NKRF|NKRF	912	-	2.7388954	1.0551479	-1.0	-1.0
chr11	65611285	65611445	ENSG00000173327.7|MAP3K11|NKRF|NKRF	940	-	4.5873666	1.2213765	-1.0	-1.0
chr11	65613335	65613980	ENSG00000173327.7|MAP3K11|NKRF|NKRF	917	-	2.8962905	1.0796447	-1.0	-1.0
chr11	65611935	65612145	ENSG00000173327.7|MAP3K11|NKRF|NKRF	914	-	3.5042088	1.0639251	-1.0	-1.0
chr11	65611510	65611620	ENSG00000173327.7|MAP3K11|NKRF|NKRF	908	-	4.8813834	1.0362678	-1.0	-1.0
chr11	65611025	65611195	ENSG00000173327.7|MAP3K11|NKRF|NKRF	927	-	4.0005884	1.1377829	-1.0	-1.0
chr11	65662537	65662692	ENSG00000173039.18|RELA|NKRF|NKRF	911	-	4.678139	1.0516397	-1.0	-1.0
chr11	65857671	65857868	ENSG00000172757.12|CFL1|NKRF|NKRF	927	-	5.2663083	1.1352676	-1.0	-1.0
chr11	65857868	65858048	ENSG00000172757.12|CFL1|NKRF|NKRF	946	-	4.1320953	1.2684755	-1.0	-1.0
chr11	66276178	66276303	ENSG00000174903.15|RAB1B|NKRF|NKRF	901	+	5.983341	1.0060663	-1.0	-1.0
chr11	66625697	66625977	ENSG00000248643.5|RBM14-RBM4|NKRF|NKRF	951	+	3.459759	1.3081908	-1.0	-1.0
chr11	66626072	66626372	ENSG00000248643.5|RBM14-RBM4|NKRF|NKRF	942	+	3.4689476	1.2383271	-1.0	-1.0
chr11	66626652	66626837	ENSG00000248643.5|RBM14-RBM4|NKRF|NKRF	913	+	3.7035139	1.0589995	-1.0	-1.0
chr11	66625272	66625432	ENSG00000248643.5|RBM14-RBM4|NKRF|NKRF	915	+	4.061387	1.0685238	-1.0	-1.0
chr11	66638077	66638317	ENSG00000248643.5|RBM14-RBM4|NKRF|NKRF	925	+	4.3729897	1.1246926	-1.0	-1.0
chr11	66617062	66617292	ENSG00000248643.5|RBM14-RBM4|NKRF|NKRF	933	+	2.485336	1.1747221	-1.0	-1.0
chr11	66623987	66624097	ENSG00000248643.5|RBM14-RBM4|NKRF|NKRF	926	+	4.9754353	1.1334794	-1.0	-1.0
chr11	66628337	66628452	ENSG00000248643.5|RBM14-RBM4|NKRF|NKRF	902	+	6.0797462	1.0066547	-1.0	-1.0
chr11	66626073	66626373	ENSG00000239306.4|RBM14|NKRF|NKRF	942	+	3.461211	1.2373965	-1.0	-1.0
chr11	66623988	66624093	ENSG00000239306.4|RBM14|NKRF|NKRF	933	+	5.352687	1.1722345	-1.0	-1.0
chr11	66617128	66617288	ENSG00000239306.4|RBM14|NKRF|NKRF	930	+	2.3719697	1.1524342	-1.0	-1.0
chr11	66625273	66625428	ENSG00000239306.4|RBM14|NKRF|NKRF	918	+	4.144674	1.0845793	-1.0	-1.0
chr11	66626650	66626835	ENSG00000239306.4|RBM14|NKRF|NKRF	909	+	3.6106536	1.0412678	-1.0	-1.0
chr11	66625698	66625978	ENSG00000239306.4|RBM14|NKRF|NKRF	950	+	3.473311	1.3051325	-1.0	-1.0
chr11	66857388	66857538	ENSG00000173599.13|PC|NKRF|NKRF	901	-	2.8343625	1.0041722	-1.0	-1.0
chr11	66858421	66858521	ENSG00000173599.13|PC|NKRF|NKRF	901	-	6.0860405	1.0061607	-1.0	-1.0
chr11	66862469	66862569	ENSG00000173599.13|PC|NKRF|NKRF	902	-	6.294323	1.0066547	-1.0	-1.0
chr11	66865941	66866041	ENSG00000173599.13|PC|NKRF|NKRF	901	-	5.986422	1.0041722	-1.0	-1.0
chr11	66859956	66860131	ENSG00000173599.13|PC|NKRF|NKRF	941	-	5.494316	1.2292594	-1.0	-1.0
chr11	66853978	66854138	ENSG00000173599.13|PC|NKRF|NKRF	932	-	5.1582146	1.1665366	-1.0	-1.0
chr11	66857253	66857388	ENSG00000173599.13|PC|NKRF|NKRF	941	-	5.20689	1.2294085	-1.0	-1.0
chr11	66858269	66858335	ENSG00000173599.13|PC|NKRF|NKRF	901	-	5.9812927	1.0061607	-1.0	-1.0
chr11	66858631	66858776	ENSG00000173599.13|PC|NKRF|NKRF	950	-	5.3068767	1.302267	-1.0	-1.0
chr11	66859016	66859221	ENSG00000173599.13|PC|NKRF|NKRF	908	-	2.676072	1.0371292	-1.0	-1.0
chr11	66865496	66865851	ENSG00000173599.13|PC|NKRF|NKRF	911	-	6.219556	1.0498072	-1.0	-1.0
chr11	66857633	66857833	ENSG00000173599.13|PC|NKRF|NKRF	904	-	5.6809106	1.0187277	-1.0	-1.0
chr11	66858157	66858269	ENSG00000173599.13|PC|NKRF|NKRF	923	-	3.7632718	1.115871	-1.0	-1.0
chr11	66859576	66859756	ENSG00000173599.13|PC|NKRF|NKRF	938	-	3.8775506	1.209951	-1.0	-1.0
chr11	66862704	66862894	ENSG00000173599.13|PC|NKRF|NKRF	919	-	4.346359	1.0941722	-1.0	-1.0
chr11	66857882	66858022	ENSG00000173599.13|PC|NKRF|NKRF	905	-	4.130957	1.023018	-1.0	-1.0
chr11	66861829	66862024	ENSG00000173599.13|PC|NKRF|NKRF	941	-	3.8830857	1.2295846	-1.0	-1.0
chr11	67267687	67267827	ENSG00000173020.10|GRK2|NKRF|NKRF	902	+	5.091151	1.0090859	-1.0	-1.0
chr11	67269792	67269917	ENSG00000173020.10|GRK2|NKRF|NKRF	945	+	6.4576664	1.2609029	-1.0	-1.0
chr11	67275023	67275183	ENSG00000173020.10|GRK2|NKRF|NKRF	901	+	5.9876685	1.0061607	-1.0	-1.0
chr11	67401393	67401498	ENSG00000172531.14|PPP1CA|NKRF|NKRF	901	-	5.968034	1.0051837	-1.0	-1.0
chr11	67611790	67611890	ENSG00000167792.11|NDUFV1|NKRF|NKRF	901	+	5.955067	1.0031536	-1.0	-1.0
chr11	68042201	68042306	ENSG00000110719.9|TCIRG1|NKRF|NKRF	901	+	6.042659	1.0049367	-1.0	-1.0
chr11	68120625	68120789	ENSG00000110721.11|CHKA|NKRF|NKRF	947	-	3.1112406	1.2717454	-1.0	-1.0
chr11	68213024	68213129	ENSG00000110066.14|KMT5B|NKRF|NKRF	902	-	6.3416505	1.0066547	-1.0	-1.0
chr11	68213237	68213337	ENSG00000110066.14|KMT5B|NKRF|NKRF	902	-	6.096876	1.0066547	-1.0	-1.0
chr11	68325945	68326410	ENSG00000162337.11|LRP5|NKRF|NKRF	938	+	3.8740468	1.2053276	-1.0	-1.0
chr11	68412725	68412825	ENSG00000162337.11|LRP5|NKRF|NKRF	902	+	6.0725274	1.0066547	-1.0	-1.0
chr11	68346635	68346820	ENSG00000162337.11|LRP5|NKRF|NKRF	956	+	6.469448	1.3563772	-1.0	-1.0
chr11	68314075	68314555	ENSG00000162337.11|LRP5|NKRF|NKRF	939	+	3.657526	1.216061	-1.0	-1.0
chr11	68323785	68323905	ENSG00000162337.11|LRP5|NKRF|NKRF	905	+	3.1297054	1.0203754	-1.0	-1.0
chr11	68325340	68325520	ENSG00000162337.11|LRP5|NKRF|NKRF	951	+	4.8058925	1.3082597	-1.0	-1.0
chr11	68327370	68327530	ENSG00000162337.11|LRP5|NKRF|NKRF	911	+	3.8305423	1.0482669	-1.0	-1.0
chr11	68445996	68446106	ENSG00000162337.11|LRP5|NKRF|NKRF	914	+	3.3032668	1.0644143	-1.0	-1.0
chr11	68314610	68314885	ENSG00000162337.11|LRP5|NKRF|NKRF	925	+	2.8860648	1.127583	-1.0	-1.0
chr11	68396302	68396557	ENSG00000162337.11|LRP5|NKRF|NKRF	934	+	4.5274925	1.1818954	-1.0	-1.0
chr11	68323970	68324170	ENSG00000162337.11|LRP5|NKRF|NKRF	920	+	5.113911	1.099312	-1.0	-1.0
chr11	68332760	68332910	ENSG00000162337.11|LRP5|NKRF|NKRF	902	+	2.6194732	1.0091534	-1.0	-1.0
chr11	68384772	68384952	ENSG00000162337.11|LRP5|NKRF|NKRF	933	+	3.6259482	1.1725216	-1.0	-1.0
chr11	68431490	68431650	ENSG00000162337.11|LRP5|NKRF|NKRF	902	+	6.107476	1.0067482	-1.0	-1.0
chr11	68315050	68315165	ENSG00000162337.11|LRP5|NKRF|NKRF	901	+	2.6742272	1.0047442	-1.0	-1.0
chr11	68366482	68366622	ENSG00000162337.11|LRP5|NKRF|NKRF	919	+	4.1546144	1.0916141	-1.0	-1.0
chr11	68346255	68346480	ENSG00000162337.11|LRP5|NKRF|NKRF	924	+	4.936203	1.1216929	-1.0	-1.0
chr11	68366227	68366347	ENSG00000162337.11|LRP5|NKRF|NKRF	906	+	4.1317744	1.0278839	-1.0	-1.0
chr11	68325145	68325340	ENSG00000162337.11|LRP5|NKRF|NKRF	922	+	2.9202514	1.1072552	-1.0	-1.0
chr11	68377907	68378162	ENSG00000162337.11|LRP5|NKRF|NKRF	925	+	3.4224591	1.1229373	-1.0	-1.0
chr11	68326745	68327185	ENSG00000162337.11|LRP5|NKRF|NKRF	931	+	2.879491	1.1631	-1.0	-1.0
chr11	68371972	68372082	ENSG00000162337.11|LRP5|NKRF|NKRF	901	+	6.0304394	1.0056626	-1.0	-1.0
chr11	68332575	68332750	ENSG00000162337.11|LRP5|NKRF|NKRF	910	+	2.8790197	1.0466721	-1.0	-1.0
chr11	68343875	68344020	ENSG00000162337.11|LRP5|NKRF|NKRF	904	+	3.4518719	1.0158169	-1.0	-1.0
chr11	68344025	68344185	ENSG00000162337.11|LRP5|NKRF|NKRF	903	+	4.0786405	1.0142164	-1.0	-1.0
chr11	68328605	68328800	ENSG00000162337.11|LRP5|NKRF|NKRF	915	+	4.249925	1.0687072	-1.0	-1.0
chr11	68321420	68321560	ENSG00000162337.11|LRP5|NKRF|NKRF	905	+	6.245137	1.0234934	-1.0	-1.0
chr11	68445786	68445891	ENSG00000162337.11|LRP5|NKRF|NKRF	902	+	6.0055666	1.0066547	-1.0	-1.0
chr11	68331680	68332070	ENSG00000162337.11|LRP5|NKRF|NKRF	918	+	3.3394654	1.0857598	-1.0	-1.0
chr11	68375997	68376097	ENSG00000162337.11|LRP5|NKRF|NKRF	901	+	5.955067	1.0037125	-1.0	-1.0
chr11	68380272	68380442	ENSG00000162337.11|LRP5|NKRF|NKRF	902	+	4.26401	1.0090462	-1.0	-1.0
chr11	68399917	68400052	ENSG00000162337.11|LRP5|NKRF|NKRF	906	+	3.4545288	1.0271746	-1.0	-1.0
chr11	68314890	68315030	ENSG00000162337.11|LRP5|NKRF|NKRF	936	+	3.3230872	1.1905186	-1.0	-1.0
chr11	68369982	68370087	ENSG00000162337.11|LRP5|NKRF|NKRF	905	+	6.31485	1.02408	-1.0	-1.0
chr11	68316620	68317750	ENSG00000162337.11|LRP5|NKRF|NKRF	939	+	3.2108057	1.2125341	-1.0	-1.0
chr11	68315415	68315545	ENSG00000162337.11|LRP5|NKRF|NKRF	918	+	5.22825	1.0866877	-1.0	-1.0
chr11	68343330	68343495	ENSG00000162337.11|LRP5|NKRF|NKRF	913	+	4.02679	1.0610467	-1.0	-1.0
chr11	68395777	68395967	ENSG00000162337.11|LRP5|NKRF|NKRF	937	+	4.9267917	1.1984981	-1.0	-1.0
chr11	68397497	68397642	ENSG00000162337.11|LRP5|NKRF|NKRF	902	+	4.6255484	1.0101724	-1.0	-1.0
chr11	68383597	68383767	ENSG00000162337.11|LRP5|NKRF|NKRF	913	+	5.6045127	1.0628166	-1.0	-1.0
chr11	68395972	68396252	ENSG00000162337.11|LRP5|NKRF|NKRF	915	+	4.96509	1.0713999	-1.0	-1.0
chr11	68324790	68324950	ENSG00000162337.11|LRP5|NKRF|NKRF	932	+	3.8139067	1.1672153	-1.0	-1.0
chr11	68342820	68343090	ENSG00000162337.11|LRP5|NKRF|NKRF	910	+	5.5485954	1.0433687	-1.0	-1.0
chr11	68367157	68367337	ENSG00000162337.11|LRP5|NKRF|NKRF	909	+	4.280533	1.0389179	-1.0	-1.0
chr11	68388342	68388452	ENSG00000162337.11|LRP5|NKRF|NKRF	901	+	6.0137973	1.0051837	-1.0	-1.0
chr11	68327225	68327355	ENSG00000162337.11|LRP5|NKRF|NKRF	909	+	3.0113711	1.0423822	-1.0	-1.0
chr11	68350578	68350758	ENSG00000162337.11|LRP5|NKRF|NKRF	906	+	4.7479596	1.0281428	-1.0	-1.0
chr11	68377237	68377407	ENSG00000162337.11|LRP5|NKRF|NKRF	902	+	6.0390472	1.0066507	-1.0	-1.0
chr11	68343190	68343325	ENSG00000162337.11|LRP5|NKRF|NKRF	912	+	6.331602	1.0568826	-1.0	-1.0
chr11	68324200	68324465	ENSG00000162337.11|LRP5|NKRF|NKRF	954	+	3.21391	1.3344797	-1.0	-1.0
chr11	68350793	68350968	ENSG00000162337.11|LRP5|NKRF|NKRF	924	+	4.661745	1.1175342	-1.0	-1.0
chr11	68312805	68313960	ENSG00000162337.11|LRP5|NKRF|NKRF	961	+	3.3548868	1.4056739	-1.0	-1.0
chr11	68375002	68375122	ENSG00000162337.11|LRP5|NKRF|NKRF	910	+	6.244996	1.0468657	-1.0	-1.0
chr11	68347085	68347190	ENSG00000162337.11|LRP5|NKRF|NKRF	902	+	6.0602264	1.0066547	-1.0	-1.0
chr11	68370092	68370197	ENSG00000162337.11|LRP5|NKRF|NKRF	918	+	4.2769165	1.0869229	-1.0	-1.0
chr11	68370402	68370527	ENSG00000162337.11|LRP5|NKRF|NKRF	928	+	5.4035807	1.1410677	-1.0	-1.0
chr11	68380537	68380677	ENSG00000162337.11|LRP5|NKRF|NKRF	904	+	3.8554528	1.0165291	-1.0	-1.0
chr11	68330600	68330880	ENSG00000162337.11|LRP5|NKRF|NKRF	937	+	3.872359	1.2025889	-1.0	-1.0
chr11	68340375	68340480	ENSG00000162337.11|LRP5|NKRF|NKRF	901	+	5.974464	1.0061607	-1.0	-1.0
chr11	68396977	68397102	ENSG00000162337.11|LRP5|NKRF|NKRF	901	+	5.627059	1.0049179	-1.0	-1.0
chr11	68315245	68315360	ENSG00000162337.11|LRP5|NKRF|NKRF	901	+	6.0599527	1.0060341	-1.0	-1.0
chr11	68460827	68461657	ENSG00000110075.14|PPP6R3|NKRF|NKRF	967	+	4.0701337	1.4764426	-1.0	-1.0
chr11	68840859	68840974	ENSG00000110090.12|CPT1A|NKRF|NKRF	901	-	6.1618705	1.0065312	-1.0	-1.0
chr11	69080893	69081073	ENSG00000162341.16|TPCN2|NKRF|NKRF	919	+	4.8988075	1.089918	-1.0	-1.0
chr11	69083739	69083899	ENSG00000162341.16|TPCN2|NKRF|NKRF	907	+	3.9073422	1.0304083	-1.0	-1.0
chr11	69067012	69067112	ENSG00000162341.16|TPCN2|NKRF|NKRF	901	+	4.0311704	1.0037125	-1.0	-1.0
chr11	69065902	69066302	ENSG00000162341.16|TPCN2|NKRF|NKRF	958	+	4.897943	1.3785355	-1.0	-1.0
chr11	69084696	69084796	ENSG00000162341.16|TPCN2|NKRF|NKRF	901	+	5.974464	1.0061607	-1.0	-1.0
chr11	69065447	69065592	ENSG00000162341.16|TPCN2|NKRF|NKRF	902	+	6.1086946	1.0071212	-1.0	-1.0
chr11	69081674	69081814	ENSG00000162341.16|TPCN2|NKRF|NKRF	913	+	4.218787	1.0587624	-1.0	-1.0
chr11	69645113	69645298	ENSG00000110092.3|CCND1|NKRF|NKRF	919	+	2.9598773	1.0888647	-1.0	-1.0
chr11	69644388	69644498	ENSG00000110092.3|CCND1|NKRF|NKRF	906	+	4.1046095	1.027676	-1.0	-1.0
chr11	69645733	69645868	ENSG00000110092.3|CCND1|NKRF|NKRF	901	+	3.069277	1.0058051	-1.0	-1.0
chr11	69644263	69644368	ENSG00000110092.3|CCND1|NKRF|NKRF	901	+	6.055485	1.0061607	-1.0	-1.0
chr11	69641656	69641846	ENSG00000110092.3|CCND1|NKRF|NKRF	906	+	2.8869348	1.0273063	-1.0	-1.0
chr11	70271219	70271319	ENSG00000131626.16|PPFIA1|NKRF|NKRF	901	+	2.940651	1.0051317	-1.0	-1.0
chr11	70270914	70271214	ENSG00000131626.16|PPFIA1|NKRF|NKRF	965	+	3.9719923	1.4544252	-1.0	-1.0
chr11	70270729	70270854	ENSG00000131626.16|PPFIA1|NKRF|NKRF	901	+	3.1511297	1.0051837	-1.0	-1.0
chr11	70414652	70414797	ENSG00000085733.15|CTTN|NKRF|NKRF	917	+	3.4859517	1.0822154	-1.0	-1.0
chr11	70420785	70420915	ENSG00000085733.15|CTTN|NKRF|NKRF	905	+	2.3508308	1.0209718	-1.0	-1.0
chr11	70592936	70593036	ENSG00000162105.17|SHANK2|NKRF|NKRF	902	-	6.2304583	1.0066547	-1.0	-1.0
chr11	70631281	70631476	ENSG00000162105.17|SHANK2|NKRF|NKRF	945	-	4.0540566	1.262446	-1.0	-1.0
chr11	70787654	70787764	ENSG00000162105.17|SHANK2|NKRF|NKRF	901	-	5.9490175	1.0041856	-1.0	-1.0
chr11	70595251	70595351	ENSG00000162105.17|SHANK2|NKRF|NKRF	901	-	3.3310359	1.0037125	-1.0	-1.0
chr11	70603301	70603496	ENSG00000162105.17|SHANK2|NKRF|NKRF	943	-	3.3088806	1.2452971	-1.0	-1.0
chr11	70795999	70796104	ENSG00000162105.17|SHANK2|NKRF|NKRF	907	-	4.0907717	1.031183	-1.0	-1.0
chr11	71215639	71215874	ENSG00000162105.17|SHANK2|NKRF|NKRF	906	-	3.1647108	1.0252361	-1.0	-1.0
chr11	70603966	70604081	ENSG00000162105.17|SHANK2|NKRF|NKRF	901	-	6.0307198	1.0059192	-1.0	-1.0
chr11	70868687	70868787	ENSG00000162105.17|SHANK2|NKRF|NKRF	902	-	6.024343	1.0066547	-1.0	-1.0
chr11	71222759	71222859	ENSG00000162105.17|SHANK2|NKRF|NKRF	902	-	6.024343	1.0066547	-1.0	-1.0
chr11	71222864	71222999	ENSG00000162105.17|SHANK2|NKRF|NKRF	901	-	6.05132	1.0060349	-1.0	-1.0
chr11	70739129	70739324	ENSG00000162105.17|SHANK2|NKRF|NKRF	935	-	4.678425	1.1900295	-1.0	-1.0
chr11	71248674	71248784	ENSG00000162105.17|SHANK2|NKRF|NKRF	901	-	4.063657	1.005674	-1.0	-1.0
chr11	71202144	71202324	ENSG00000162105.17|SHANK2|NKRF|NKRF	923	-	2.914844	1.1160645	-1.0	-1.0
chr11	70604281	70604406	ENSG00000162105.17|SHANK2|NKRF|NKRF	902	-	6.2031355	1.0085511	-1.0	-1.0
chr11	70574236	70574406	ENSG00000162105.17|SHANK2|NKRF|NKRF	904	-	3.6850476	1.0159241	-1.0	-1.0
chr11	70622711	70622896	ENSG00000162105.17|SHANK2|NKRF|NKRF	907	-	3.000387	1.029406	-1.0	-1.0
chr11	70583721	70584021	ENSG00000162105.17|SHANK2|NKRF|NKRF	917	-	3.4427032	1.0787574	-1.0	-1.0
chr11	70621411	70621566	ENSG00000162105.17|SHANK2|NKRF|NKRF	903	-	4.0758953	1.0128082	-1.0	-1.0
chr11	70697913	70698023	ENSG00000162105.17|SHANK2|NKRF|NKRF	901	-	5.9955845	1.006147	-1.0	-1.0
chr11	70603686	70603796	ENSG00000162105.17|SHANK2|NKRF|NKRF	901	-	5.4780207	1.0055094	-1.0	-1.0
chr11	70625976	70626126	ENSG00000162105.17|SHANK2|NKRF|NKRF	932	-	5.5819645	1.1657609	-1.0	-1.0
chr11	70744849	70744949	ENSG00000162105.17|SHANK2|NKRF|NKRF	901	-	5.974464	1.0061607	-1.0	-1.0
chr11	71206054	71206164	ENSG00000162105.17|SHANK2|NKRF|NKRF	913	-	4.222434	1.0619966	-1.0	-1.0
chr11	70624436	70624631	ENSG00000162105.17|SHANK2|NKRF|NKRF	931	-	3.1869977	1.1588236	-1.0	-1.0
chr11	70784774	70784939	ENSG00000162105.17|SHANK2|NKRF|NKRF	929	-	3.1989686	1.1489782	-1.0	-1.0
chr11	70657296	70657411	ENSG00000162105.17|SHANK2|NKRF|NKRF	901	-	6.0564127	1.0047928	-1.0	-1.0
chr11	70625406	70625521	ENSG00000162105.17|SHANK2|NKRF|NKRF	901	-	4.118479	1.0046859	-1.0	-1.0
chr11	70651321	70651426	ENSG00000162105.17|SHANK2|NKRF|NKRF	901	-	4.148301	1.0037125	-1.0	-1.0
chr11	70616566	70616671	ENSG00000162105.17|SHANK2|NKRF|NKRF	901	-	3.3378022	1.0036709	-1.0	-1.0
chr11	70629751	70630021	ENSG00000162105.17|SHANK2|NKRF|NKRF	925	-	5.185222	1.1250471	-1.0	-1.0
chr11	70631126	70631261	ENSG00000162105.17|SHANK2|NKRF|NKRF	911	-	4.5409164	1.0530028	-1.0	-1.0
chr11	71221984	71222334	ENSG00000162105.17|SHANK2|NKRF|NKRF	959	-	5.1427956	1.3876404	-1.0	-1.0
chr11	70605056	70605181	ENSG00000162105.17|SHANK2|NKRF|NKRF	903	-	6.2455034	1.0112394	-1.0	-1.0
chr11	70578876	70579051	ENSG00000162105.17|SHANK2|NKRF|NKRF	913	-	3.3790562	1.0609651	-1.0	-1.0
chr11	70549976	70550096	ENSG00000162105.17|SHANK2|NKRF|NKRF	906	-	4.1448245	1.0249468	-1.0	-1.0
chr11	71189149	71189249	ENSG00000162105.17|SHANK2|NKRF|NKRF	900	-	4.0088677	1.00042	-1.0	-1.0
chr11	70885677	70885907	ENSG00000162105.17|SHANK2|NKRF|NKRF	924	-	6.288801	1.1207615	-1.0	-1.0
chr11	70866107	70866397	ENSG00000162105.17|SHANK2|NKRF|NKRF	910	-	3.7549632	1.0445954	-1.0	-1.0
chr11	70577991	70578106	ENSG00000162105.17|SHANK2|NKRF|NKRF	901	-	6.0167866	1.0041722	-1.0	-1.0
chr11	70782644	70782744	ENSG00000162105.17|SHANK2|NKRF|NKRF	901	-	6.200502	1.0037125	-1.0	-1.0
chr11	70621201	70621341	ENSG00000162105.17|SHANK2|NKRF|NKRF	901	-	5.9487944	1.0037125	-1.0	-1.0
chr11	70609386	70609581	ENSG00000162105.17|SHANK2|NKRF|NKRF	903	-	6.2252393	1.0138296	-1.0	-1.0
chr11	70869832	70870027	ENSG00000162105.17|SHANK2|NKRF|NKRF	928	-	4.0995455	1.1454146	-1.0	-1.0
chr11	70735854	70735974	ENSG00000162105.17|SHANK2|NKRF|NKRF	901	-	6.0247207	1.0051525	-1.0	-1.0
chr11	70539406	70539576	ENSG00000162105.17|SHANK2|NKRF|NKRF	901	-	6.0951347	1.0059419	-1.0	-1.0
chr11	71145852	71145967	ENSG00000162105.17|SHANK2|NKRF|NKRF	908	-	4.1406107	1.0351739	-1.0	-1.0
chr11	70622026	70622281	ENSG00000162105.17|SHANK2|NKRF|NKRF	911	-	3.986404	1.0528877	-1.0	-1.0
chr11	70574451	70574566	ENSG00000162105.17|SHANK2|NKRF|NKRF	943	-	6.0941	1.2407004	-1.0	-1.0
chr11	71250359	71250524	ENSG00000162105.17|SHANK2|NKRF|NKRF	908	-	2.8967607	1.0365616	-1.0	-1.0
chr11	71250974	71252419	ENSG00000162105.17|SHANK2|NKRF|NKRF	954	-	3.234675	1.3354213	-1.0	-1.0
chr11	70756174	70756274	ENSG00000162105.17|SHANK2|NKRF|NKRF	901	-	5.955067	1.0037125	-1.0	-1.0
chr11	71248014	71248134	ENSG00000162105.17|SHANK2|NKRF|NKRF	902	-	6.087055	1.0066507	-1.0	-1.0
chr11	70603811	70603931	ENSG00000162105.17|SHANK2|NKRF|NKRF	901	-	6.101719	1.0057685	-1.0	-1.0
chr11	71246149	71246344	ENSG00000162105.17|SHANK2|NKRF|NKRF	925	-	2.9989684	1.1251783	-1.0	-1.0
chr11	70578556	70578706	ENSG00000162105.17|SHANK2|NKRF|NKRF	902	-	6.1143703	1.0073708	-1.0	-1.0
chr11	70792284	70792384	ENSG00000162105.17|SHANK2|NKRF|NKRF	902	-	6.12954	1.0066547	-1.0	-1.0
chr11	70935387	70935642	ENSG00000162105.17|SHANK2|NKRF|NKRF	988	-	5.773809	1.9330498	-1.0	-1.0
chr11	70573626	70573856	ENSG00000162105.17|SHANK2|NKRF|NKRF	959	-	4.4068155	1.3884724	-1.0	-1.0
chr11	70746814	70747019	ENSG00000162105.17|SHANK2|NKRF|NKRF	961	-	5.148392	1.4111567	-1.0	-1.0
chr11	70609126	70609236	ENSG00000162105.17|SHANK2|NKRF|NKRF	901	-	6.0553727	1.0064901	-1.0	-1.0
chr11	70624686	70625036	ENSG00000162105.17|SHANK2|NKRF|NKRF	922	-	5.844727	1.1082044	-1.0	-1.0
chr11	71224264	71224649	ENSG00000162105.17|SHANK2|NKRF|NKRF	925	-	4.691917	1.1271209	-1.0	-1.0
chr11	70734804	70734969	ENSG00000162105.17|SHANK2|NKRF|NKRF	903	-	4.245331	1.0110472	-1.0	-1.0
chr11	70616701	70616876	ENSG00000162105.17|SHANK2|NKRF|NKRF	928	-	3.0191982	1.1432827	-1.0	-1.0
chr11	70649386	70649531	ENSG00000162105.17|SHANK2|NKRF|NKRF	909	-	3.3635123	1.0404868	-1.0	-1.0
chr11	70662197	70662347	ENSG00000162105.17|SHANK2|NKRF|NKRF	901	-	6.094681	1.00652	-1.0	-1.0
chr11	71201699	71201799	ENSG00000162105.17|SHANK2|NKRF|NKRF	901	-	4.0311704	1.0037125	-1.0	-1.0
chr11	70574876	70575091	ENSG00000162105.17|SHANK2|NKRF|NKRF	989	-	7.0709887	1.9405518	-1.0	-1.0
chr11	70580701	70580821	ENSG00000162105.17|SHANK2|NKRF|NKRF	909	-	3.0642865	1.0415683	-1.0	-1.0
chr11	70688153	70688263	ENSG00000162105.17|SHANK2|NKRF|NKRF	902	-	6.0404043	1.0066547	-1.0	-1.0
chr11	70525591	70525716	ENSG00000162105.17|SHANK2|NKRF|NKRF	901	-	6.0471644	1.0061531	-1.0	-1.0
chr11	70605626	70605791	ENSG00000162105.17|SHANK2|NKRF|NKRF	904	-	6.1022696	1.0193323	-1.0	-1.0
chr11	71214969	71215069	ENSG00000162105.17|SHANK2|NKRF|NKRF	902	-	6.191242	1.0066547	-1.0	-1.0
chr11	70592816	70592926	ENSG00000162105.17|SHANK2|NKRF|NKRF	901	-	6.211979	1.0064901	-1.0	-1.0
chr11	71108378	71108518	ENSG00000162105.17|SHANK2|NKRF|NKRF	903	-	3.2700088	1.0110935	-1.0	-1.0
chr11	70650996	70651281	ENSG00000162105.17|SHANK2|NKRF|NKRF	964	-	5.2566624	1.4481611	-1.0	-1.0
chr11	71250524	71250694	ENSG00000162105.17|SHANK2|NKRF|NKRF	930	-	4.498176	1.155181	-1.0	-1.0
chr11	71448083	71448193	ENSG00000172893.15|DHCR7|NKRF|NKRF	901	-	5.983034	1.006147	-1.0	-1.0
chr11	71996489	71996639	ENSG00000137522.17|RNF121|NKRF|NKRF	902	+	4.085403	1.0093418	-1.0	-1.0
chr11	72011764	72011864	ENSG00000137497.17|NUMA1|NKRF|NKRF	901	-	5.955067	1.0037125	-1.0	-1.0
chr11	72225166	72225361	ENSG00000165458.13|INPPL1|NKRF|NKRF	934	+	3.9584749	1.1774569	-1.0	-1.0
chr11	72743752	72743897	ENSG00000186635.14|ARAP1|NKRF|NKRF	901	-	6.0453324	1.0060794	-1.0	-1.0
chr11	72776978	72777143	ENSG00000186635.14|ARAP1|NKRF|NKRF	901	-	4.3758283	1.004507	-1.0	-1.0
chr11	72689338	72689473	ENSG00000186635.14|ARAP1|NKRF|NKRF	924	-	3.6548357	1.1219714	-1.0	-1.0
chr11	72771583	72771698	ENSG00000186635.14|ARAP1|NKRF|NKRF	901	-	4.0611973	1.005674	-1.0	-1.0
chr11	72692641	72692752	ENSG00000186635.14|ARAP1|NKRF|NKRF	901	-	2.7939837	1.0063596	-1.0	-1.0
chr11	72775853	72775973	ENSG00000186635.14|ARAP1|NKRF|NKRF	902	-	3.1406476	1.0087638	-1.0	-1.0
chr11	72774768	72774903	ENSG00000186635.14|ARAP1|NKRF|NKRF	916	-	4.203412	1.0743406	-1.0	-1.0
chr11	72702353	72702463	ENSG00000186635.14|ARAP1|NKRF|NKRF	901	-	6.0311384	1.0055094	-1.0	-1.0
chr11	72685423	72685533	ENSG00000186635.14|ARAP1|NKRF|NKRF	901	-	6.0141497	1.0048119	-1.0	-1.0
chr11	72688609	72688779	ENSG00000186635.14|ARAP1|NKRF|NKRF	922	-	3.864533	1.1095228	-1.0	-1.0
chr11	72726328	72726463	ENSG00000186635.14|ARAP1|NKRF|NKRF	901	-	6.020779	1.006147	-1.0	-1.0
chr11	72776981	72777081	ENSG00000214530.8|STARD10|NKRF|NKRF	901	-	3.3797903	1.0037125	-1.0	-1.0
chr11	72771591	72771696	ENSG00000214530.8|STARD10|NKRF|NKRF	902	-	4.0673294	1.0066547	-1.0	-1.0
chr11	72775851	72775971	ENSG00000214530.8|STARD10|NKRF|NKRF	901	-	3.1763897	1.0049367	-1.0	-1.0
chr11	72774766	72774901	ENSG00000214530.8|STARD10|NKRF|NKRF	916	-	4.1944346	1.0737761	-1.0	-1.0
chr11	72820963	72821063	ENSG00000168010.10|ATG16L2|NKRF|NKRF	901	+	5.942521	1.0037125	-1.0	-1.0
chr11	73330885	73330985	ENSG00000110237.3|ARHGEF17|NKRF|NKRF	901	+	6.0004196	1.0061607	-1.0	-1.0
chr11	73344107	73344232	ENSG00000110237.3|ARHGEF17|NKRF|NKRF	901	+	5.9792805	1.0051837	-1.0	-1.0
chr11	73314555	73314655	ENSG00000110237.3|ARHGEF17|NKRF|NKRF	902	+	5.9935465	1.0066547	-1.0	-1.0
chr11	73343712	73343837	ENSG00000110237.3|ARHGEF17|NKRF|NKRF	901	+	5.969846	1.0045178	-1.0	-1.0
chr11	73343277	73343477	ENSG00000110237.3|ARHGEF17|NKRF|NKRF	907	+	6.2228394	1.0312008	-1.0	-1.0
chr11	73377009	73377149	ENSG00000054967.12|RELT|NKRF|NKRF	924	+	5.9004264	1.121258	-1.0	-1.0
chr11	73381464	73381644	ENSG00000054967.12|RELT|NKRF|NKRF	924	+	5.0731936	1.1174672	-1.0	-1.0
chr11	75265706	75265886	ENSG00000137486.16|ARRB1|NKRF|NKRF	902	-	3.3006911	1.0074058	-1.0	-1.0
chr11	75450652	75450917	ENSG00000158555.14|GDPD5|NKRF|NKRF	974	-	3.6172292	1.5823815	-1.0	-1.0
chr11	75455429	75455529	ENSG00000158555.14|GDPD5|NKRF|NKRF	909	-	2.6943493	1.0392984	-1.0	-1.0
chr11	75482063	75482168	ENSG00000158555.14|GDPD5|NKRF|NKRF	903	-	4.1411166	1.0118643	-1.0	-1.0
chr11	75485881	75486046	ENSG00000158555.14|GDPD5|NKRF|NKRF	939	-	4.379706	1.2115699	-1.0	-1.0
chr11	75486386	75486521	ENSG00000158555.14|GDPD5|NKRF|NKRF	902	-	6.165344	1.0074055	-1.0	-1.0
chr11	75482423	75482588	ENSG00000158555.14|GDPD5|NKRF|NKRF	943	-	4.3985553	1.2446349	-1.0	-1.0
chr11	75486536	75486761	ENSG00000158555.14|GDPD5|NKRF|NKRF	922	-	2.87125	1.1084672	-1.0	-1.0
chr11	75488386	75488736	ENSG00000158555.14|GDPD5|NKRF|NKRF	914	-	3.717517	1.0644058	-1.0	-1.0
chr11	75525006	75525121	ENSG00000158555.14|GDPD5|NKRF|NKRF	901	-	4.1832004	1.0062842	-1.0	-1.0
chr11	75486876	75487156	ENSG00000158555.14|GDPD5|NKRF|NKRF	940	-	3.345652	1.2197739	-1.0	-1.0
chr11	75450278	75450392	ENSG00000158555.14|GDPD5|NKRF|NKRF	977	-	6.596772	1.640394	-1.0	-1.0
chr11	75486051	75486266	ENSG00000158555.14|GDPD5|NKRF|NKRF	948	-	3.92559	1.2836227	-1.0	-1.0
chr11	75479313	75479483	ENSG00000158555.14|GDPD5|NKRF|NKRF	957	-	3.4455004	1.3666328	-1.0	-1.0
chr11	75451512	75451732	ENSG00000158555.14|GDPD5|NKRF|NKRF	928	-	2.8521173	1.1399348	-1.0	-1.0
chr11	76784665	76784780	ENSG00000182704.7|TSKU|NKRF|NKRF	901	+	5.9555135	1.0046587	-1.0	-1.0
chr11	77820061	77820356	ENSG00000048649.13|RSF1|NKRF|NKRF	953	-	5.093306	1.3270041	-1.0	-1.0
chr11	78417328	78417643	ENSG00000033327.12|GAB2|NKRF|NKRF	949	-	4.129558	1.2961397	-1.0	-1.0
chr11	78416673	78416848	ENSG00000033327.12|GAB2|NKRF|NKRF	901	-	4.3591814	1.0053902	-1.0	-1.0
chr11	78417957	78418097	ENSG00000033327.12|GAB2|NKRF|NKRF	901	-	6.0610323	1.0054297	-1.0	-1.0
chr11	83158012	83158207	ENSG00000165494.11|PCF11|NKRF|NKRF	923	+	2.142382	1.1116097	-1.0	-1.0
chr11	93721587	93721827	ENSG00000166004.14|CEP295|NKRF|NKRF	977	+	4.535204	1.6392417	-1.0	-1.0
chr11	93721417	93721567	ENSG00000166004.14|CEP295|NKRF|NKRF	915	+	2.5806084	1.0730696	-1.0	-1.0
chr11	93721587	93721827	ENSG00000254911.3|SCARNA9|NKRF|NKRF	977	+	4.535204	1.6393962	-1.0	-1.0
chr11	95789473	95789658	ENSG00000077458.12|FAM76B|NKRF|NKRF	957	-	6.480142	1.3646986	-1.0	-1.0
chr11	102111399	102111614	ENSG00000137693.13|YAP1|NKRF|NKRF	952	+	3.7601364	1.3175915	-1.0	-1.0
chr11	102111224	102111364	ENSG00000137693.13|YAP1|NKRF|NKRF	910	+	2.8879015	1.0468287	-1.0	-1.0
chr11	102396631	102396781	ENSG00000152558.14|TMEM123|NKRF|NKRF	915	-	3.5045211	1.0699371	-1.0	-1.0
chr11	110093492	110093597	ENSG00000149289.10|ZC3H12C|NKRF|NKRF	907	+	3.4610038	1.0338368	-1.0	-1.0
chr11	111300027	111300137	ENSG00000214290.8|COLCA2|NKRF|NKRF	902	+	2.9950213	1.0066547	-1.0	-1.0
chr11	111299792	111299892	ENSG00000214290.8|COLCA2|NKRF|NKRF	901	+	2.042998	1.0037125	-1.0	-1.0
chr11	111603078	111603178	ENSG00000170145.4|SIK2|NKRF|NKRF	902	+	4.1141195	1.0066547	-1.0	-1.0
chr11	115503046	115503146	ENSG00000182985.17|CADM1|NKRF|NKRF	901	-	4.054908	1.0061607	-1.0	-1.0
chr11	115503926	115504270	ENSG00000182985.17|CADM1|NKRF|NKRF	920	-	4.4764333	1.0961728	-1.0	-1.0
chr11	115501316	115501466	ENSG00000182985.17|CADM1|NKRF|NKRF	901	-	6.0487156	1.0062039	-1.0	-1.0
chr11	115502691	115502866	ENSG00000182985.17|CADM1|NKRF|NKRF	919	-	4.9301596	1.092407	-1.0	-1.0
chr11	115503191	115503291	ENSG00000182985.17|CADM1|NKRF|NKRF	901	-	4.0276446	1.0051317	-1.0	-1.0
chr11	117098222	117098332	ENSG00000160584.15|SIK3|NKRF|NKRF	903	-	3.2528613	1.0152916	-1.0	-1.0
chr11	118438129	118438244	ENSG00000118058.20|KMT2A|NKRF|NKRF	903	+	6.234757	1.0133936	-1.0	-1.0
chr11	118898214	118898354	ENSG00000186174.12|BCL9L|NKRF|NKRF	901	-	6.090641	1.0053624	-1.0	-1.0
chr11	118912743	118912858	ENSG00000186174.12|BCL9L|NKRF|NKRF	902	-	6.1637015	1.0081891	-1.0	-1.0
chr11	118910763	118910903	ENSG00000186174.12|BCL9L|NKRF|NKRF	910	-	4.0311666	1.0479853	-1.0	-1.0
chr11	118919019	118919119	ENSG00000186174.12|BCL9L|NKRF|NKRF	900	-	4.0088677	1.00042	-1.0	-1.0
chr11	118911064	118911199	ENSG00000186174.12|BCL9L|NKRF|NKRF	941	-	5.942099	1.2286391	-1.0	-1.0
chr11	118917668	118917768	ENSG00000186174.12|BCL9L|NKRF|NKRF	902	-	4.0716443	1.0066547	-1.0	-1.0
chr11	118911913	118912098	ENSG00000186174.12|BCL9L|NKRF|NKRF	905	-	4.1692758	1.0232828	-1.0	-1.0
chr11	118910483	118910683	ENSG00000186174.12|BCL9L|NKRF|NKRF	946	-	4.0067606	1.2691116	-1.0	-1.0
chr11	118911293	118911478	ENSG00000186174.12|BCL9L|NKRF|NKRF	930	-	2.9323494	1.1550826	-1.0	-1.0
chr11	118924519	118924694	ENSG00000186174.12|BCL9L|NKRF|NKRF	905	-	5.6782312	1.0212764	-1.0	-1.0
chr11	118909660	118909913	ENSG00000186174.12|BCL9L|NKRF|NKRF	927	-	5.6166396	1.1368442	-1.0	-1.0
chr11	118910238	118910478	ENSG00000186174.12|BCL9L|NKRF|NKRF	954	-	4.828074	1.3405638	-1.0	-1.0
chr11	118909998	118910098	ENSG00000186174.12|BCL9L|NKRF|NKRF	901	-	5.942521	1.0037125	-1.0	-1.0
chr11	118922304	118922854	ENSG00000186174.12|BCL9L|NKRF|NKRF	925	-	5.9150987	1.12494	-1.0	-1.0
chr11	118916343	118916493	ENSG00000186174.12|BCL9L|NKRF|NKRF	902	-	6.137297	1.0087829	-1.0	-1.0
chr11	118920949	118921074	ENSG00000186174.12|BCL9L|NKRF|NKRF	921	-	6.468677	1.099951	-1.0	-1.0
chr11	118913208	118913308	ENSG00000186174.12|BCL9L|NKRF|NKRF	901	-	5.974464	1.0061607	-1.0	-1.0
chr11	118909145	118909250	ENSG00000186174.12|BCL9L|NKRF|NKRF	901	-	6.0924416	1.0058932	-1.0	-1.0
chr11	118925014	118925119	ENSG00000186174.12|BCL9L|NKRF|NKRF	901	-	6.025301	1.0051837	-1.0	-1.0
chr11	120212240	120212485	ENSG00000184232.8|OAF|NKRF|NKRF	910	+	2.8072217	1.0434815	-1.0	-1.0
chr11	120219053	120219173	ENSG00000184232.8|OAF|NKRF|NKRF	901	+	2.3163853	1.0055094	-1.0	-1.0
chr11	120218893	120219008	ENSG00000184232.8|OAF|NKRF|NKRF	940	+	5.187573	1.2190101	-1.0	-1.0
chr11	121478878	121478993	ENSG00000137642.12|SORL1|NKRF|NKRF	901	+	4.049373	1.0051837	-1.0	-1.0
chr11	126062344	126062544	ENSG00000064309.14|CDON|NKRF|NKRF	933	-	3.7976556	1.1722027	-1.0	-1.0
chr11	126356312	126356497	ENSG00000110080.18|ST3GAL4|NKRF|NKRF	904	+	3.8901572	1.0198466	-1.0	-1.0
chr11	126358102	126358202	ENSG00000110080.18|ST3GAL4|NKRF|NKRF	901	+	6.054323	1.0051317	-1.0	-1.0
chr11	129278608	129278718	ENSG00000134909.18|ARHGAP32|NKRF|NKRF	901	-	6.115045	1.0064847	-1.0	-1.0
chr11	129816028	129816128	ENSG00000151715.7|TMEM45B|NKRF|NKRF	902	+	2.2087831	1.0066547	-1.0	-1.0
chr11	130001677	130002482	ENSG00000170325.14|PRDM10|NKRF|NKRF	964	-	4.0203476	1.439482	-1.0	-1.0
chr11	130003207	130003377	ENSG00000233220.3|LINC00167|NKRF|NKRF	901	+	6.1595874	1.0057218	-1.0	-1.0
chr11	130070577	130070707	ENSG00000084234.16|APLP2|NKRF|NKRF	922	+	4.2716594	1.1056755	-1.0	-1.0
chr11	130070852	130071077	ENSG00000084234.16|APLP2|NKRF|NKRF	971	+	4.080258	1.5318897	-1.0	-1.0
chr11	130070357	130070492	ENSG00000084234.16|APLP2|NKRF|NKRF	902	+	4.270428	1.0094934	-1.0	-1.0
chr11	130070082	130070242	ENSG00000084234.16|APLP2|NKRF|NKRF	918	+	3.5031857	1.0848025	-1.0	-1.0
chr11	130070747	130070847	ENSG00000084234.16|APLP2|NKRF|NKRF	920	+	6.4482093	1.0953052	-1.0	-1.0
chr12	22181	22381	ENSG00000226210.3|AC215219.1|NKRF|NKRF	953	-	4.2561646	1.3251709	-1.0	-1.0
chr12	752832	752947	ENSG00000060237.16|WNK1|NKRF|NKRF	902	+	2.5881596	1.0098047	-1.0	-1.0
chr12	1691293	1691608	ENSG00000006831.9|ADIPOR2|NKRF|NKRF	941	+	4.791208	1.2260754	-1.0	-1.0
chr12	1796869	1797064	ENSG00000151062.14|CACNA2D4|NKRF|NKRF	918	-	6.084167	1.0880286	-1.0	-1.0
chr12	1797805	1798075	ENSG00000151062.14|CACNA2D4|NKRF|NKRF	901	-	5.2903376	1.0059712	-1.0	-1.0
chr12	2795374	2795479	ENSG00000004478.7|FKBP4|NKRF|NKRF	901	+	6.0004196	1.0061607	-1.0	-1.0
chr12	3019365	3019590	ENSG00000197905.8|TEAD4|NKRF|NKRF	921	+	3.9968338	1.1043569	-1.0	-1.0
chr12	3012587	3012732	ENSG00000197905.8|TEAD4|NKRF|NKRF	905	+	4.1041903	1.0208905	-1.0	-1.0
chr12	2960120	2960300	ENSG00000197905.8|TEAD4|NKRF|NKRF	903	+	2.7625427	1.0154443	-1.0	-1.0
chr12	3000667	3000767	ENSG00000197905.8|TEAD4|NKRF|NKRF	901	+	5.986422	1.0041722	-1.0	-1.0
chr12	2961038	2961193	ENSG00000197905.8|TEAD4|NKRF|NKRF	930	+	3.1161463	1.1555197	-1.0	-1.0
chr12	3030672	3030802	ENSG00000197905.8|TEAD4|NKRF|NKRF	903	+	6.1540256	1.0133513	-1.0	-1.0
chr12	3032567	3032697	ENSG00000197905.8|TEAD4|NKRF|NKRF	901	+	6.182944	1.0065292	-1.0	-1.0
chr12	3267720	3267825	ENSG00000011105.12|TSPAN9|NKRF|NKRF	901	+	5.9812927	1.0061607	-1.0	-1.0
chr12	3216520	3216655	ENSG00000011105.12|TSPAN9|NKRF|NKRF	904	+	4.4315977	1.0161556	-1.0	-1.0
chr12	6341349	6341449	ENSG00000067182.7|TNFRSF1A|NKRF|NKRF	900	-	4.094974	1.0003552	-1.0	-1.0
chr12	6767450	6767820	ENSG00000159335.15|PTMS|NKRF|NKRF	956	+	5.0544715	1.35601	-1.0	-1.0
chr12	6829276	6829406	ENSG00000250510.7|GPR162|NKRF|NKRF	901	+	6.016863	1.0060933	-1.0	-1.0
chr12	6829278	6829408	ENSG00000110811.19|P3H3|NKRF|NKRF	901	+	6.002536	1.0057435	-1.0	-1.0
chr12	6915291	6915421	ENSG00000111674.8|ENO2|NKRF|NKRF	903	+	2.367587	1.0111526	-1.0	-1.0
chr12	6928067	6928307	ENSG00000111676.14|ATN1|NKRF|NKRF	942	+	2.9608111	1.2348989	-1.0	-1.0
chr12	7108992	7109122	ENSG00000205885.7|C1RL-AS1|NKRF|NKRF	901	+	3.0114224	1.0044944	-1.0	-1.0
chr12	7132123	7132293	ENSG00000139182.13|CLSTN3|NKRF|NKRF	901	+	6.0298123	1.0049179	-1.0	-1.0
chr12	7871303	7871448	ENSG00000173262.11|SLC2A14|NKRF|NKRF	918	-	3.020953	1.0862186	-1.0	-1.0
chr12	9093464	9093569	ENSG00000175899.14|A2M|NKRF|NKRF	925	-	2.0601783	1.1261626	-1.0	-1.0
chr12	9115833	9115958	ENSG00000175899.14|A2M|NKRF|NKRF	904	-	1.9209495	1.0163597	-1.0	-1.0
chr12	9404526	9404731	ENSG00000256673.1|AC141557.1|NKRF|NKRF	939	-	3.7810233	1.2120043	-1.0	-1.0
chr12	9404121	9404221	ENSG00000256673.1|AC141557.1|NKRF|NKRF	902	-	6.012372	1.0066547	-1.0	-1.0
chr12	9404226	9404331	ENSG00000256673.1|AC141557.1|NKRF|NKRF	901	-	6.0181794	1.0064077	-1.0	-1.0
chr12	9403436	9403616	ENSG00000256673.1|AC141557.1|NKRF|NKRF	905	-	4.641767	1.0203943	-1.0	-1.0
chr12	12266470	12266650	ENSG00000070018.8|LRP6|NKRF|NKRF	930	-	3.893309	1.1549566	-1.0	-1.0
chr12	12561550	12562110	ENSG00000111266.8|DUSP16|NKRF|NKRF	917	-	3.0495095	1.0808433	-1.0	-1.0
chr12	20551364	20551464	ENSG00000172572.6|PDE3A|NKRF|NKRF	901	+	5.955067	1.0037125	-1.0	-1.0
chr12	25250505	25250620	ENSG00000133703.11|KRAS|NKRF|NKRF	901	-	6.111993	1.0062842	-1.0	-1.0
chr12	26832989	26833114	ENSG00000123104.11|ITPR2|NKRF|NKRF	906	-	2.0451794	1.0257219	-1.0	-1.0
chr12	26784178	26784378	ENSG00000123104.11|ITPR2|NKRF|NKRF	974	-	5.9286933	1.5816894	-1.0	-1.0
chr12	30754855	30754951	ENSG00000110888.17|CAPRIN2|NKRF|NKRF	902	-	6.012372	1.0066547	-1.0	-1.0
chr12	31323558	31323763	ENSG00000139146.13|FAM60A|NKRF|NKRF	945	-	3.6007895	1.2626709	-1.0	-1.0
chr12	31324872	31324997	ENSG00000139146.13|FAM60A|NKRF|NKRF	901	-	6.110096	1.005819	-1.0	-1.0
chr12	31325117	31325217	ENSG00000139146.13|FAM60A|NKRF|NKRF	901	-	4.022661	1.0041722	-1.0	-1.0
chr12	31324162	31324557	ENSG00000139146.13|FAM60A|NKRF|NKRF	954	-	3.7974217	1.3385695	-1.0	-1.0
chr12	31324572	31324832	ENSG00000139146.13|FAM60A|NKRF|NKRF	904	-	4.412085	1.0182375	-1.0	-1.0
chr12	31325664	31325854	ENSG00000139146.13|FAM60A|NKRF|NKRF	946	-	4.6725745	1.2678401	-1.0	-1.0
chr12	31323973	31324162	ENSG00000139146.13|FAM60A|NKRF|NKRF	956	-	5.5916057	1.3532783	-1.0	-1.0
chr12	31323808	31323938	ENSG00000139146.13|FAM60A|NKRF|NKRF	920	-	2.7650812	1.0988662	-1.0	-1.0
chr12	31589771	31590296	ENSG00000170456.15|DENND5B|NKRF|NKRF	942	-	3.9088206	1.2353163	-1.0	-1.0
chr12	31590442	31590705	ENSG00000170456.15|DENND5B|NKRF|NKRF	954	-	5.4955945	1.3390747	-1.0	-1.0
chr12	46371913	46372123	ENSG00000134294.13|SLC38A2|NKRF|NKRF	929	-	2.2875328	1.1489713	-1.0	-1.0
chr12	46360748	46360878	ENSG00000134294.13|SLC38A2|NKRF|NKRF	933	-	5.3970146	1.1728671	-1.0	-1.0
chr12	46358593	46358828	ENSG00000134294.13|SLC38A2|NKRF|NKRF	950	-	2.7802129	1.3017268	-1.0	-1.0
chr12	46362497	46362692	ENSG00000134294.13|SLC38A2|NKRF|NKRF	904	-	3.0986755	1.0168676	-1.0	-1.0
chr12	46372148	46372263	ENSG00000134294.13|SLC38A2|NKRF|NKRF	938	-	2.8610737	1.2042459	-1.0	-1.0
chr12	46372320	46372446	ENSG00000134294.13|SLC38A2|NKRF|NKRF	959	-	2.7207725	1.3911569	-1.0	-1.0
chr12	46371793	46371908	ENSG00000134294.13|SLC38A2|NKRF|NKRF	915	-	2.8762782	1.068547	-1.0	-1.0
chr12	47819277	47819442	ENSG00000061273.17|HDAC7|NKRF|NKRF	905	-	6.253671	1.0226973	-1.0	-1.0
chr12	48787559	48787684	ENSG00000174233.11|ADCY6|NKRF|NKRF	901	-	5.12693	1.0064366	-1.0	-1.0
chr12	48768273	48768393	ENSG00000174233.11|ADCY6|NKRF|NKRF	901	-	5.9527264	1.004301	-1.0	-1.0
chr12	48925081	48925186	ENSG00000255863.2|AC073610.2|NKRF|NKRF	901	-	6.0932755	1.0059114	-1.0	-1.0
chr12	48925082	48925182	ENSG00000134285.10|FKBP11|NKRF|NKRF	902	-	6.061027	1.0066547	-1.0	-1.0
chr12	48925083	48925183	ENSG00000272822.1|AC073610.3|NKRF|NKRF	902	-	6.061027	1.0066547	-1.0	-1.0
chr12	48998710	48998810	ENSG00000257913.2|DDN-AS1|NKRF|NKRF	901	+	5.942521	1.0037125	-1.0	-1.0
chr12	49059406	49059612	ENSG00000167548.14|KMT2D|NKRF|NKRF	970	-	4.207463	1.5177048	-1.0	-1.0
chr12	49020444	49020644	ENSG00000167548.14|KMT2D|NKRF|NKRF	955	-	4.6597824	1.3498211	-1.0	-1.0
chr12	49059612	49059774	ENSG00000167548.14|KMT2D|NKRF|NKRF	927	-	2.7097013	1.1345012	-1.0	-1.0
chr12	49058336	49058451	ENSG00000167548.14|KMT2D|NKRF|NKRF	901	-	6.0071516	1.0063254	-1.0	-1.0
chr12	49021109	49021314	ENSG00000167548.14|KMT2D|NKRF|NKRF	911	-	3.8532014	1.05173	-1.0	-1.0
chr12	49058721	49058821	ENSG00000167548.14|KMT2D|NKRF|NKRF	902	-	6.2503815	1.0066547	-1.0	-1.0
chr12	49021414	49021529	ENSG00000167548.14|KMT2D|NKRF|NKRF	901	-	6.1785135	1.0057602	-1.0	-1.0
chr12	49020844	49020959	ENSG00000167548.14|KMT2D|NKRF|NKRF	902	-	6.111935	1.0066547	-1.0	-1.0
chr12	49059151	49059301	ENSG00000167548.14|KMT2D|NKRF|NKRF	907	-	5.6491885	1.0336788	-1.0	-1.0
chr12	49272927	49273027	ENSG00000167553.15|TUBA1C|NKRF|NKRF	901	+	5.974464	1.0061607	-1.0	-1.0
chr12	51082864	51082969	ENSG00000110925.6|CSRNP2|NKRF|NKRF	901	-	6.0428123	1.0061607	-1.0	-1.0
chr12	51847517	51847627	ENSG00000261308.2|FIGNL2|NKRF|NKRF	901	-	5.9658046	1.0046933	-1.0	-1.0
chr12	52904742	52904912	ENSG00000170421.12|KRT8|NKRF|NKRF	904	-	3.0936365	1.018696	-1.0	-1.0
chr12	52898745	52898860	ENSG00000170421.12|KRT8|NKRF|NKRF	901	-	5.986422	1.0041722	-1.0	-1.0
chr12	53047735	53047985	ENSG00000257337.6|AC068888.1|NKRF|NKRF	986	-	7.3194394	1.8437958	-1.0	-1.0
chr12	53048065	53048255	ENSG00000257337.6|AC068888.1|NKRF|NKRF	913	-	5.2149467	1.0595703	-1.0	-1.0
chr12	53045278	53045378	ENSG00000257337.6|AC068888.1|NKRF|NKRF	902	-	6.0055666	1.0066547	-1.0	-1.0
chr12	53050520	53050650	ENSG00000257337.6|AC068888.1|NKRF|NKRF	901	-	6.049119	1.0063584	-1.0	-1.0
chr12	53049955	53050150	ENSG00000257337.6|AC068888.1|NKRF|NKRF	910	-	5.079049	1.0435361	-1.0	-1.0
chr12	53047400	53047580	ENSG00000257337.6|AC068888.1|NKRF|NKRF	919	-	6.3090267	1.0891521	-1.0	-1.0
chr12	53052210	53052330	ENSG00000257337.6|AC068888.1|NKRF|NKRF	901	-	6.0316396	1.0057698	-1.0	-1.0
chr12	53048710	53048890	ENSG00000257337.6|AC068888.1|NKRF|NKRF	934	-	6.4493146	1.1789613	-1.0	-1.0
chr12	53046872	53047050	ENSG00000257337.6|AC068888.1|NKRF|NKRF	942	-	4.6412454	1.2345854	-1.0	-1.0
chr12	53047130	53047370	ENSG00000257337.6|AC068888.1|NKRF|NKRF	901	-	5.397516	1.0060716	-1.0	-1.0
chr12	53452611	53452806	ENSG00000197111.15|PCBP2|NKRF|NKRF	924	+	2.5223994	1.1171336	-1.0	-1.0
chr12	53452613	53452808	ENSG00000257379.1|AC023509.1|NKRF|NKRF	925	+	2.543346	1.1241333	-1.0	-1.0
chr12	56081962	56082067	ENSG00000065361.14|ERBB3|NKRF|NKRF	901	+	6.0595946	1.0058932	-1.0	-1.0
chr12	56082297	56082407	ENSG00000065361.14|ERBB3|NKRF|NKRF	901	+	6.1439385	1.0043389	-1.0	-1.0
chr12	56237274	56237384	ENSG00000139540.11|SLC39A5|NKRF|NKRF	901	+	5.9942207	1.0046933	-1.0	-1.0
chr12	56240196	56240306	ENSG00000139645.9|ANKRD52|NKRF|NKRF	901	-	6.3241854	1.0061607	-1.0	-1.0
chr12	56242891	56243066	ENSG00000139645.9|ANKRD52|NKRF|NKRF	916	-	3.2683573	1.0763998	-1.0	-1.0
chr12	56239651	56239846	ENSG00000139645.9|ANKRD52|NKRF|NKRF	903	-	5.4280505	1.0132192	-1.0	-1.0
chr12	56238466	56238786	ENSG00000139645.9|ANKRD52|NKRF|NKRF	945	-	4.346284	1.2608829	-1.0	-1.0
chr12	56240831	56240931	ENSG00000139645.9|ANKRD52|NKRF|NKRF	902	-	4.084845	1.0066547	-1.0	-1.0
chr12	57111244	57111349	ENSG00000166888.11|STAT6|NKRF|NKRF	902	-	6.1414695	1.0066547	-1.0	-1.0
chr12	57136616	57136761	ENSG00000123384.13|LRP1|NKRF|NKRF	902	+	5.0887203	1.0066547	-1.0	-1.0
chr12	57212954	57213064	ENSG00000123384.13|LRP1|NKRF|NKRF	903	+	3.0070455	1.0115366	-1.0	-1.0
chr12	57129656	57129891	ENSG00000123384.13|LRP1|NKRF|NKRF	916	+	6.1899357	1.0751247	-1.0	-1.0
chr12	57135786	57135886	ENSG00000123384.13|LRP1|NKRF|NKRF	901	+	6.0428123	1.0061607	-1.0	-1.0
chr12	57129431	57129626	ENSG00000123384.13|LRP1|NKRF|NKRF	904	+	3.4555955	1.0191133	-1.0	-1.0
chr12	57129111	57129336	ENSG00000123384.13|LRP1|NKRF|NKRF	915	+	5.056041	1.0688924	-1.0	-1.0
chr12	57430373	57430719	ENSG00000179912.20|R3HDM2|NKRF|NKRF	962	-	3.4363673	1.421544	-1.0	-1.0
chr12	57430719	57430914	ENSG00000179912.20|R3HDM2|NKRF|NKRF	942	-	3.7064278	1.2391212	-1.0	-1.0
chr12	57611854	57611991	ENSG00000240771.6|ARHGEF25|NKRF|NKRF	915	+	2.7456498	1.0705315	-1.0	-1.0
chr12	57755741	57755841	ENSG00000135446.16|CDK4|NKRF|NKRF	901	-	6.049448	1.0061607	-1.0	-1.0
chr12	57755126	57755581	ENSG00000135446.16|CDK4|NKRF|NKRF	965	-	5.603625	1.4549844	-1.0	-1.0
chr12	57754716	57755051	ENSG00000135446.16|CDK4|NKRF|NKRF	940	-	5.1010094	1.2247121	-1.0	-1.0
chr12	57845719	57845934	ENSG00000175215.10|CTDSP2|NKRF|NKRF	954	-	6.583942	1.337407	-1.0	-1.0
chr12	57845939	57846124	ENSG00000175215.10|CTDSP2|NKRF|NKRF	907	-	3.0664606	1.0305103	-1.0	-1.0
chr12	57846259	57846371	ENSG00000175215.10|CTDSP2|NKRF|NKRF	901	-	5.986422	1.0041722	-1.0	-1.0
chr12	57844456	57844561	ENSG00000175215.10|CTDSP2|NKRF|NKRF	901	-	6.0167866	1.0041722	-1.0	-1.0
chr12	57844796	57844921	ENSG00000175215.10|CTDSP2|NKRF|NKRF	911	-	4.5118227	1.050054	-1.0	-1.0
chr12	62603575	62603680	ENSG00000257354.2|AC048341.2|NKRF|NKRF	901	+	2.9886274	1.0041722	-1.0	-1.0
chr12	62602970	62603075	ENSG00000257354.2|AC048341.2|NKRF|NKRF	901	+	6.132848	1.0064077	-1.0	-1.0
chr12	62934158	62934353	ENSG00000111110.11|PPM1H|NKRF|NKRF	921	-	3.4277844	1.1048185	-1.0	-1.0
chr12	65825936	65826256	ENSG00000149948.13|HMGA2|NKRF|NKRF	922	+	2.9156663	1.1106116	-1.0	-1.0
chr12	65825401	65825751	ENSG00000149948.13|HMGA2|NKRF|NKRF	941	+	2.8196602	1.2260779	-1.0	-1.0
chr12	68611056	68611231	ENSG00000127314.17|RAP1B|NKRF|NKRF	913	+	2.5831199	1.0602229	-1.0	-1.0
chr12	68611451	68611566	ENSG00000127314.17|RAP1B|NKRF|NKRF	901	+	2.8497605	1.0039194	-1.0	-1.0
chr12	68808646	68808881	ENSG00000135679.22|MDM2|NKRF|NKRF	961	+	3.5780027	1.409251	-1.0	-1.0
chr12	68842663	68842773	ENSG00000257181.1|AC025423.4|NKRF|NKRF	937	-	3.359745	1.1975187	-1.0	-1.0
chr12	68842664	68842769	ENSG00000135678.11|CPM|NKRF|NKRF	939	-	3.2003062	1.2181926	-1.0	-1.0
chr12	69239806	69240116	ENSG00000111605.16|CPSF6|NKRF|NKRF	929	+	3.3894565	1.145875	-1.0	-1.0
chr12	69348345	69348530	ENSG00000090382.6|LYZ|NKRF|NKRF	918	+	2.2575655	1.0878131	-1.0	-1.0
chr12	70243718	70243818	ENSG00000111596.11|CNOT2|NKRF|NKRF	951	+	6.536984	1.3115177	-1.0	-1.0
chr12	76084349	76084566	ENSG00000187109.13|NAP1L1|NKRF|NKRF	968	-	3.3696702	1.5005658	-1.0	-1.0
chr12	76083902	76084094	ENSG00000187109.13|NAP1L1|NKRF|NKRF	919	-	2.9404597	1.0939014	-1.0	-1.0
chr12	80937089	80937364	ENSG00000111052.7|LIN7A|NKRF|NKRF	908	-	3.9284425	1.0377345	-1.0	-1.0
chr12	80937213	80937593	ENSG00000111058.7|ACSS3|NKRF|NKRF	950	+	3.951507	1.3027215	-1.0	-1.0
chr12	80937708	80937983	ENSG00000111058.7|ACSS3|NKRF|NKRF	974	+	4.5450935	1.591559	-1.0	-1.0
chr12	89707556	89707741	ENSG00000070961.15|ATP2B1|NKRF|NKRF	927	-	4.3164544	1.1351705	-1.0	-1.0
chr12	89708026	89708131	ENSG00000070961.15|ATP2B1|NKRF|NKRF	901	-	6.0341043	1.0061607	-1.0	-1.0
chr12	89708831	89708986	ENSG00000070961.15|ATP2B1|NKRF|NKRF	905	-	4.2497373	1.0245332	-1.0	-1.0
chr12	89708391	89708561	ENSG00000070961.15|ATP2B1|NKRF|NKRF	914	-	3.1637652	1.0671964	-1.0	-1.0
chr12	92928691	92928801	ENSG00000102189.16|EEA1|NKRF|NKRF	901	-	3.3726285	1.0046933	-1.0	-1.0
chr12	93441256	93441811	ENSG00000177889.9|UBE2N|NKRF|NKRF	950	-	3.058543	1.3048103	-1.0	-1.0
chr12	96399404	96399514	ENSG00000059758.7|CDK17|NKRF|NKRF	965	-	5.843815	1.453714	-1.0	-1.0
chr12	96399814	96399919	ENSG00000059758.7|CDK17|NKRF|NKRF	902	-	2.9746184	1.00663	-1.0	-1.0
chr12	103947797	103947897	ENSG00000166598.14|HSP90B1|NKRF|NKRF	901	+	3.0447228	1.0061607	-1.0	-1.0
chr12	104137450	104137815	ENSG00000120837.7|NFYB|NKRF|NKRF	962	-	4.995558	1.414977	-1.0	-1.0
chr12	104137222	104137337	ENSG00000120837.7|NFYB|NKRF|NKRF	901	-	5.0653715	1.0054135	-1.0	-1.0
chr12	105235720	105235820	ENSG00000136044.11|APPL2|NKRF|NKRF	901	-	5.955067	1.0037125	-1.0	-1.0
chr12	106956275	106956475	ENSG00000151135.9|TMEM263|NKRF|NKRF	944	+	3.198867	1.2493898	-1.0	-1.0
chr12	109557981	109558101	ENSG00000139428.11|MMAB|NKRF|NKRF	901	-	3.352365	1.0051268	-1.0	-1.0
chr12	110469093	110469298	ENSG00000204856.11|FAM216A|NKRF|NKRF	931	+	4.6449795	1.159592	-1.0	-1.0
chr12	111361145	111361260	ENSG00000198324.13|FAM109A|NKRF|NKRF	901	-	6.0167866	1.0041722	-1.0	-1.0
chr12	111362540	111362640	ENSG00000198324.13|FAM109A|NKRF|NKRF	901	-	6.269504	1.0051681	-1.0	-1.0
chr12	111597807	111597915	ENSG00000204842.14|ATXN2|NKRF|NKRF	987	-	4.8156986	1.9008061	-1.0	-1.0
chr12	111598566	111598783	ENSG00000204842.14|ATXN2|NKRF|NKRF	933	-	2.4279747	1.1768976	-1.0	-1.0
chr12	111597529	111597748	ENSG00000204842.14|ATXN2|NKRF|NKRF	960	-	3.1354318	1.3958483	-1.0	-1.0
chr12	111597915	111598445	ENSG00000204842.14|ATXN2|NKRF|NKRF	953	-	3.242343	1.3236927	-1.0	-1.0
chr12	112022644	112022799	ENSG00000089248.6|ERP29|NKRF|NKRF	916	+	2.7108188	1.0748537	-1.0	-1.0
chr12	117048223	117048328	ENSG00000088992.17|TESC|NKRF|NKRF	911	-	4.185874	1.0490689	-1.0	-1.0
chr12	117098885	117099025	ENSG00000088992.17|TESC|NKRF|NKRF	904	-	3.2500596	1.0180147	-1.0	-1.0
chr12	117098670	117098770	ENSG00000088992.17|TESC|NKRF|NKRF	901	-	3.3310359	1.0037125	-1.0	-1.0
chr12	117084790	117084935	ENSG00000088992.17|TESC|NKRF|NKRF	906	-	5.265974	1.0287014	-1.0	-1.0
chr12	117047758	117047918	ENSG00000088992.17|TESC|NKRF|NKRF	901	-	5.9878573	1.0059172	-1.0	-1.0
chr12	120101787	120101887	ENSG00000111737.11|RAB35|NKRF|NKRF	901	-	4.022661	1.0041722	-1.0	-1.0
chr12	120216632	120216777	ENSG00000089159.16|PXN|NKRF|NKRF	914	-	3.6581385	1.0663369	-1.0	-1.0
chr12	120265471	120265611	ENSG00000089159.16|PXN|NKRF|NKRF	911	-	6.0521703	1.0524635	-1.0	-1.0
chr12	120221371	120221536	ENSG00000089159.16|PXN|NKRF|NKRF	901	-	5.564065	1.0031654	-1.0	-1.0
chr12	120978781	120978886	ENSG00000241388.4|HNF1A-AS1|NKRF|NKRF	927	-	4.307901	1.1366637	-1.0	-1.0
chr12	120979036	120979171	ENSG00000241388.4|HNF1A-AS1|NKRF|NKRF	910	-	2.2298248	1.0477155	-1.0	-1.0
chr12	120979481	120979586	ENSG00000241388.4|HNF1A-AS1|NKRF|NKRF	902	-	2.3769026	1.0066547	-1.0	-1.0
chr12	120979638	120979743	ENSG00000241388.4|HNF1A-AS1|NKRF|NKRF	901	-	2.4054365	1.0054135	-1.0	-1.0
chr12	120978286	120978486	ENSG00000241388.4|HNF1A-AS1|NKRF|NKRF	921	-	2.07087	1.1002222	-1.0	-1.0
chr12	121245245	121245345	ENSG00000110931.18|CAMKK2|NKRF|NKRF	901	-	5.955067	1.0037125	-1.0	-1.0
chr12	121244970	121245139	ENSG00000110931.18|CAMKK2|NKRF|NKRF	911	-	3.43116	1.0484061	-1.0	-1.0
chr12	121244730	121244970	ENSG00000110931.18|CAMKK2|NKRF|NKRF	960	-	4.6888127	1.3968326	-1.0	-1.0
chr12	121244289	121244479	ENSG00000110931.18|CAMKK2|NKRF|NKRF	927	-	3.676848	1.1394024	-1.0	-1.0
chr12	121776423	121776568	ENSG00000188735.12|TMEM120B|NKRF|NKRF	937	+	6.195147	1.1997193	-1.0	-1.0
chr12	121798067	121798332	ENSG00000212694.8|LINC01089|NKRF|NKRF	935	-	2.9665222	1.1899328	-1.0	-1.0
chr12	121796382	121796782	ENSG00000212694.8|LINC01089|NKRF|NKRF	914	-	2.6712437	1.0660795	-1.0	-1.0
chr12	121800847	121800947	ENSG00000212694.8|LINC01089|NKRF|NKRF	901	-	2.5045607	1.0037125	-1.0	-1.0
chr12	121798332	121798537	ENSG00000212694.8|LINC01089|NKRF|NKRF	941	-	3.0716863	1.232049	-1.0	-1.0
chr12	121801162	121801299	ENSG00000212694.8|LINC01089|NKRF|NKRF	917	-	3.5886378	1.0788928	-1.0	-1.0
chr12	121803529	121803849	ENSG00000212694.8|LINC01089|NKRF|NKRF	955	-	4.099772	1.3483611	-1.0	-1.0
chr12	121797517	121797692	ENSG00000212694.8|LINC01089|NKRF|NKRF	909	-	2.536185	1.0393522	-1.0	-1.0
chr12	121801447	121801552	ENSG00000212694.8|LINC01089|NKRF|NKRF	939	-	4.50754	1.2134922	-1.0	-1.0
chr12	121799246	121799406	ENSG00000212694.8|LINC01089|NKRF|NKRF	901	-	6.0474	1.0060755	-1.0	-1.0
chr12	121800011	121800847	ENSG00000212694.8|LINC01089|NKRF|NKRF	960	-	3.5047271	1.4029821	-1.0	-1.0
chr12	121799421	121799631	ENSG00000212694.8|LINC01089|NKRF|NKRF	923	-	2.7089622	1.112407	-1.0	-1.0
chr12	121801319	121801442	ENSG00000212694.8|LINC01089|NKRF|NKRF	939	-	3.01884	1.2146217	-1.0	-1.0
chr12	121797237	121797427	ENSG00000212694.8|LINC01089|NKRF|NKRF	931	-	3.8642704	1.1627563	-1.0	-1.0
chr12	121796405	121796820	ENSG00000139725.7|RHOF|NKRF|NKRF	915	-	2.7575586	1.0691282	-1.0	-1.0
chr12	121799245	121799405	ENSG00000139725.7|RHOF|NKRF|NKRF	901	-	6.047448	1.0064095	-1.0	-1.0
chr12	121801162	121801552	ENSG00000139725.7|RHOF|NKRF|NKRF	935	-	3.4560564	1.1873386	-1.0	-1.0
chr12	121797235	121797425	ENSG00000139725.7|RHOF|NKRF|NKRF	930	-	3.9136813	1.1575758	-1.0	-1.0
chr12	121800677	121800947	ENSG00000139725.7|RHOF|NKRF|NKRF	964	-	3.4634905	1.4453069	-1.0	-1.0
chr12	121798340	121798540	ENSG00000139725.7|RHOF|NKRF|NKRF	943	-	3.0756135	1.2407819	-1.0	-1.0
chr12	121797520	121797685	ENSG00000139725.7|RHOF|NKRF|NKRF	910	-	2.5599484	1.0457225	-1.0	-1.0
chr12	121799420	121799630	ENSG00000139725.7|RHOF|NKRF|NKRF	924	-	2.7173986	1.117938	-1.0	-1.0
chr12	121800011	121800661	ENSG00000139725.7|RHOF|NKRF|NKRF	955	-	3.3456335	1.3463988	-1.0	-1.0
chr12	121798070	121798335	ENSG00000139725.7|RHOF|NKRF|NKRF	934	-	2.9302344	1.1778876	-1.0	-1.0
chr12	122021931	122022051	ENSG00000110987.8|BCL7A|NKRF|NKRF	901	+	6.0136895	1.0063584	-1.0	-1.0
chr12	122422058	122422243	ENSG00000130779.19|CLIP1|NKRF|NKRF	920	-	3.9870417	1.097784	-1.0	-1.0
chr12	122422268	122422520	ENSG00000130779.19|CLIP1|NKRF|NKRF	947	-	5.8337703	1.2796617	-1.0	-1.0
chr12	122835888	122836118	ENSG00000130787.13|HIP1R|NKRF|NKRF	947	+	6.4424944	1.2757849	-1.0	-1.0
chr12	122835683	122835878	ENSG00000130787.13|HIP1R|NKRF|NKRF	919	+	6.367143	1.0937903	-1.0	-1.0
chr12	122980429	122980584	ENSG00000182196.13|ARL6IP4|NKRF|NKRF	914	+	4.8691363	1.0668015	-1.0	-1.0
chr12	122980432	122980587	ENSG00000256028.2|AC026362.1|NKRF|NKRF	917	+	5.1479964	1.0786031	-1.0	-1.0
chr12	123269984	123270324	ENSG00000111328.6|CDK2AP1|NKRF|NKRF	911	-	4.3737383	1.0499842	-1.0	-1.0
chr12	123270694	123270886	ENSG00000111328.6|CDK2AP1|NKRF|NKRF	912	-	5.1941705	1.0549284	-1.0	-1.0
chr12	123270404	123270514	ENSG00000111328.6|CDK2AP1|NKRF|NKRF	902	-	3.4248724	1.008554	-1.0	-1.0
chr12	123268984	123269099	ENSG00000111328.6|CDK2AP1|NKRF|NKRF	909	-	3.6748846	1.0404651	-1.0	-1.0
chr12	123267434	123267564	ENSG00000111328.6|CDK2AP1|NKRF|NKRF	901	-	6.087821	1.0059025	-1.0	-1.0
chr12	123270886	123271136	ENSG00000111328.6|CDK2AP1|NKRF|NKRF	962	-	5.0270443	1.4220965	-1.0	-1.0
chr12	123271141	123271246	ENSG00000111328.6|CDK2AP1|NKRF|NKRF	910	-	4.264749	1.0449831	-1.0	-1.0
chr12	123269529	123269659	ENSG00000111328.6|CDK2AP1|NKRF|NKRF	904	-	6.1511774	1.0183879	-1.0	-1.0
chr12	123270519	123270624	ENSG00000111328.6|CDK2AP1|NKRF|NKRF	908	-	4.09947	1.0366931	-1.0	-1.0
chr12	123265902	123266057	ENSG00000111328.6|CDK2AP1|NKRF|NKRF	903	-	6.20462	1.0124981	-1.0	-1.0
chr12	123364241	123364541	ENSG00000139697.13|SBNO1|NKRF|NKRF	930	-	4.4816456	1.1530198	-1.0	-1.0
chr12	123384248	123384353	ENSG00000183955.12|KMT5A|NKRF|NKRF	901	+	4.018179	1.0032336	-1.0	-1.0
chr12	123389182	123389270	ENSG00000183955.12|KMT5A|NKRF|NKRF	902	+	3.43499	1.0066547	-1.0	-1.0
chr12	123972340	123972528	ENSG00000119242.8|CCDC92|NKRF|NKRF	949	-	3.4740674	1.2902732	-1.0	-1.0
chr12	123971919	123972090	ENSG00000119242.8|CCDC92|NKRF|NKRF	940	-	6.5220976	1.2216474	-1.0	-1.0
chr12	123972110	123972310	ENSG00000119242.8|CCDC92|NKRF|NKRF	931	-	3.4343297	1.1615686	-1.0	-1.0
chr12	123973712	123973812	ENSG00000179195.15|ZNF664|NKRF|NKRF	901	+	5.9812927	1.0061607	-1.0	-1.0
chr12	123973712	123973812	ENSG00000178882.14|RFLNA|NKRF|NKRF	901	+	5.9812927	1.0061607	-1.0	-1.0
chr12	124371189	124371289	ENSG00000196498.13|NCOR2|NKRF|NKRF	901	-	5.942521	1.0037125	-1.0	-1.0
chr12	124459247	124459382	ENSG00000196498.13|NCOR2|NKRF|NKRF	901	-	6.0864778	1.0054979	-1.0	-1.0
chr12	124393329	124393459	ENSG00000196498.13|NCOR2|NKRF|NKRF	910	-	4.0251365	1.0458169	-1.0	-1.0
chr12	124565441	124565616	ENSG00000196498.13|NCOR2|NKRF|NKRF	942	-	5.9068985	1.2367928	-1.0	-1.0
chr12	124388522	124388684	ENSG00000196498.13|NCOR2|NKRF|NKRF	947	-	5.283215	1.277539	-1.0	-1.0
chr12	124387452	124387572	ENSG00000196498.13|NCOR2|NKRF|NKRF	901	-	6.027727	1.0059185	-1.0	-1.0
chr12	124565876	124566181	ENSG00000196498.13|NCOR2|NKRF|NKRF	942	-	6.4077873	1.2354352	-1.0	-1.0
chr12	124553851	124553961	ENSG00000196498.13|NCOR2|NKRF|NKRF	901	-	6.0337715	1.0059824	-1.0	-1.0
chr12	124435577	124435697	ENSG00000196498.13|NCOR2|NKRF|NKRF	904	-	6.20752	1.0165676	-1.0	-1.0
chr12	124545431	124545576	ENSG00000196498.13|NCOR2|NKRF|NKRF	906	-	3.6050382	1.0288842	-1.0	-1.0
chr12	124540086	124540206	ENSG00000196498.13|NCOR2|NKRF|NKRF	901	-	6.064028	1.0049471	-1.0	-1.0
chr12	124389159	124389264	ENSG00000196498.13|NCOR2|NKRF|NKRF	901	-	6.200502	1.0036955	-1.0	-1.0
chr12	124457237	124457382	ENSG00000196498.13|NCOR2|NKRF|NKRF	922	-	6.3520746	1.1065208	-1.0	-1.0
chr12	124531679	124531829	ENSG00000196498.13|NCOR2|NKRF|NKRF	903	-	5.6461806	1.0130167	-1.0	-1.0
chr12	124555336	124555621	ENSG00000196498.13|NCOR2|NKRF|NKRF	902	-	6.1805143	1.0101366	-1.0	-1.0
chr12	124566646	124566751	ENSG00000196498.13|NCOR2|NKRF|NKRF	908	-	2.9368103	1.0342243	-1.0	-1.0
chr12	124414121	124414316	ENSG00000196498.13|NCOR2|NKRF|NKRF	924	-	6.305243	1.1169946	-1.0	-1.0
chr12	124414471	124414606	ENSG00000196498.13|NCOR2|NKRF|NKRF	901	-	6.061123	1.0060064	-1.0	-1.0
chr12	124391124	124391224	ENSG00000196498.13|NCOR2|NKRF|NKRF	902	-	6.0055666	1.0066547	-1.0	-1.0
chr12	124397494	124397644	ENSG00000196498.13|NCOR2|NKRF|NKRF	902	-	6.1016517	1.0077997	-1.0	-1.0
chr12	124397934	124398034	ENSG00000196498.13|NCOR2|NKRF|NKRF	902	-	6.0055666	1.0066547	-1.0	-1.0
chr12	124532134	124532249	ENSG00000196498.13|NCOR2|NKRF|NKRF	901	-	6.122218	1.0065312	-1.0	-1.0
chr12	124365594	124365709	ENSG00000196498.13|NCOR2|NKRF|NKRF	907	-	6.2789526	1.0303121	-1.0	-1.0
chr12	124457397	124457522	ENSG00000196498.13|NCOR2|NKRF|NKRF	904	-	6.215452	1.0186818	-1.0	-1.0
chr12	124553976	124554076	ENSG00000196498.13|NCOR2|NKRF|NKRF	902	-	6.0790343	1.0066547	-1.0	-1.0
chr12	124392239	124392404	ENSG00000196498.13|NCOR2|NKRF|NKRF	901	-	5.9757648	1.0048618	-1.0	-1.0
chr12	124539221	124539331	ENSG00000196498.13|NCOR2|NKRF|NKRF	902	-	6.0576577	1.0066547	-1.0	-1.0
chr12	124554351	124554556	ENSG00000196498.13|NCOR2|NKRF|NKRF	947	-	6.5081067	1.2737787	-1.0	-1.0
chr12	124544556	124544676	ENSG00000196498.13|NCOR2|NKRF|NKRF	901	-	5.9824386	1.0047907	-1.0	-1.0
chr12	124360540	124360710	ENSG00000196498.13|NCOR2|NKRF|NKRF	924	-	4.831542	1.1198345	-1.0	-1.0
chr12	124564621	124564736	ENSG00000196498.13|NCOR2|NKRF|NKRF	901	-	6.1015635	1.0062842	-1.0	-1.0
chr12	124855832	124855977	ENSG00000073060.15|SCARB1|NKRF|NKRF	901	-	4.3487544	1.0051525	-1.0	-1.0
chr12	124863492	124863594	ENSG00000073060.15|SCARB1|NKRF|NKRF	901	-	2.5694509	1.0058932	-1.0	-1.0
chr12	124778586	124778741	ENSG00000073060.15|SCARB1|NKRF|NKRF	907	-	2.5084116	1.031204	-1.0	-1.0
chr12	124863137	124863437	ENSG00000073060.15|SCARB1|NKRF|NKRF	938	-	4.6262984	1.2071712	-1.0	-1.0
chr12	124820352	124820467	ENSG00000073060.15|SCARB1|NKRF|NKRF	901	-	5.9869337	1.0062842	-1.0	-1.0
chr12	124779786	124779891	ENSG00000073060.15|SCARB1|NKRF|NKRF	904	-	3.4071298	1.0164038	-1.0	-1.0
chr12	124839582	124839717	ENSG00000073060.15|SCARB1|NKRF|NKRF	901	-	5.9983974	1.0048535	-1.0	-1.0
chr12	124784497	124784602	ENSG00000073060.15|SCARB1|NKRF|NKRF	902	-	6.320127	1.0066547	-1.0	-1.0
chr12	124994588	124994708	ENSG00000184992.10|BRI3BP|NKRF|NKRF	906	+	4.0602746	1.0255004	-1.0	-1.0
chr12	124994028	124994163	ENSG00000184992.10|BRI3BP|NKRF|NKRF	927	+	3.6118388	1.134184	-1.0	-1.0
chr12	130872403	130872553	ENSG00000132341.11|RAN|NKRF|NKRF	933	+	3.039928	1.1724589	-1.0	-1.0
chr12	130872133	130872338	ENSG00000132341.11|RAN|NKRF|NKRF	957	+	3.3521466	1.3710898	-1.0	-1.0
chr12	131137333	131137468	ENSG00000111452.12|ADGRD1|NKRF|NKRF	902	+	6.3775506	1.0087316	-1.0	-1.0
chr12	131711515	131711700	ENSG00000061936.9|SFSWAP|NKRF|NKRF	929	+	4.2572875	1.1485084	-1.0	-1.0
chr12	131902929	131903154	ENSG00000177169.9|ULK1|NKRF|NKRF	933	+	6.1760087	1.1710337	-1.0	-1.0
chr12	131904399	131904539	ENSG00000177169.9|ULK1|NKRF|NKRF	911	+	4.3288474	1.0517107	-1.0	-1.0
chr12	131904624	131904779	ENSG00000177169.9|ULK1|NKRF|NKRF	924	+	4.4446855	1.1212454	-1.0	-1.0
chr12	131902234	131902574	ENSG00000177169.9|ULK1|NKRF|NKRF	906	+	5.0390573	1.0261662	-1.0	-1.0
chr12	131897444	131897544	ENSG00000177169.9|ULK1|NKRF|NKRF	901	+	6.0167866	1.0041722	-1.0	-1.0
chr12	131903174	131903449	ENSG00000177169.9|ULK1|NKRF|NKRF	908	+	4.9192986	1.0341626	-1.0	-1.0
chr12	131896549	131896699	ENSG00000177169.9|ULK1|NKRF|NKRF	901	+	6.0510473	1.00552	-1.0	-1.0
chr12	131901754	131901994	ENSG00000177169.9|ULK1|NKRF|NKRF	957	+	6.4538527	1.3618193	-1.0	-1.0
chr12	131902634	131902889	ENSG00000177169.9|ULK1|NKRF|NKRF	942	+	5.9949517	1.236026	-1.0	-1.0
chr12	131905029	131905194	ENSG00000177169.9|ULK1|NKRF|NKRF	936	+	4.070977	1.1967767	-1.0	-1.0
chr12	131895904	131896474	ENSG00000177169.9|ULK1|NKRF|NKRF	941	+	4.805713	1.2304097	-1.0	-1.0
chr12	131907941	131908106	ENSG00000177169.9|ULK1|NKRF|NKRF	910	+	4.9376817	1.0462304	-1.0	-1.0
chr12	131918301	131918411	ENSG00000177169.9|ULK1|NKRF|NKRF	927	+	6.4248176	1.1394352	-1.0	-1.0
chr12	131903974	131904179	ENSG00000177169.9|ULK1|NKRF|NKRF	957	+	4.5958037	1.3709079	-1.0	-1.0
chr12	131905269	131905429	ENSG00000177169.9|ULK1|NKRF|NKRF	902	+	6.1793857	1.0084081	-1.0	-1.0
chr12	131911210	131911315	ENSG00000177169.9|ULK1|NKRF|NKRF	901	+	5.987191	1.0058932	-1.0	-1.0
chr12	131903564	131903699	ENSG00000177169.9|ULK1|NKRF|NKRF	902	+	6.1113844	1.008077	-1.0	-1.0
chr12	131905664	131906054	ENSG00000177169.9|ULK1|NKRF|NKRF	941	+	4.896059	1.2284952	-1.0	-1.0
chr12	131903834	131903974	ENSG00000177169.9|ULK1|NKRF|NKRF	907	+	2.6860712	1.0308496	-1.0	-1.0
chr12	131897444	131897544	ENSG00000279283.1|AC131009.4|NKRF|NKRF	901	+	6.0167866	1.0041722	-1.0	-1.0
chr12	131896549	131896699	ENSG00000279283.1|AC131009.4|NKRF|NKRF	901	+	6.0510473	1.0055658	-1.0	-1.0
chr12	131929659	131929779	ENSG00000177192.13|PUS1|NKRF|NKRF	901	+	2.7476196	1.0038981	-1.0	-1.0
chr12	132498046	132498331	ENSG00000112787.12|FBRSL1|NKRF|NKRF	925	+	5.915797	1.1254258	-1.0	-1.0
chr12	132560230	132560595	ENSG00000112787.12|FBRSL1|NKRF|NKRF	920	+	4.065483	1.0988353	-1.0	-1.0
chr12	132571689	132571789	ENSG00000112787.12|FBRSL1|NKRF|NKRF	919	+	4.2335343	1.0903155	-1.0	-1.0
chr12	132561815	132561980	ENSG00000112787.12|FBRSL1|NKRF|NKRF	903	+	6.060049	1.012848	-1.0	-1.0
chr12	132501696	132501811	ENSG00000112787.12|FBRSL1|NKRF|NKRF	916	+	4.2078495	1.0758884	-1.0	-1.0
chr12	132510745	132511155	ENSG00000112787.12|FBRSL1|NKRF|NKRF	934	+	3.7117956	1.1804049	-1.0	-1.0
chr12	132495126	132495311	ENSG00000112787.12|FBRSL1|NKRF|NKRF	917	+	6.278666	1.0793296	-1.0	-1.0
chr12	132528128	132528263	ENSG00000112787.12|FBRSL1|NKRF|NKRF	902	+	6.255833	1.007696	-1.0	-1.0
chr12	132497191	132497401	ENSG00000112787.12|FBRSL1|NKRF|NKRF	946	+	6.5013537	1.2711247	-1.0	-1.0
chr12	132548662	132548842	ENSG00000112787.12|FBRSL1|NKRF|NKRF	947	+	4.928913	1.276763	-1.0	-1.0
chr12	132528528	132528858	ENSG00000112787.12|FBRSL1|NKRF|NKRF	939	+	5.309137	1.2178613	-1.0	-1.0
chr12	132537048	132537313	ENSG00000112787.12|FBRSL1|NKRF|NKRF	908	+	6.2616024	1.0355222	-1.0	-1.0
chr12	132517747	132517847	ENSG00000112787.12|FBRSL1|NKRF|NKRF	902	+	6.1191263	1.0066547	-1.0	-1.0
chr12	132522722	132522872	ENSG00000112787.12|FBRSL1|NKRF|NKRF	903	+	4.8204074	1.0114179	-1.0	-1.0
chr12	132533988	132534123	ENSG00000112787.12|FBRSL1|NKRF|NKRF	902	+	4.7392397	1.0087413	-1.0	-1.0
chr12	132524982	132525177	ENSG00000112787.12|FBRSL1|NKRF|NKRF	963	+	6.3277454	1.4286985	-1.0	-1.0
chr12	132528298	132528523	ENSG00000112787.12|FBRSL1|NKRF|NKRF	911	+	6.2055416	1.0490996	-1.0	-1.0
chr12	132523852	132524032	ENSG00000112787.12|FBRSL1|NKRF|NKRF	956	+	6.0815697	1.3578284	-1.0	-1.0
chr12	132513217	132513517	ENSG00000112787.12|FBRSL1|NKRF|NKRF	936	+	5.2720504	1.1926516	-1.0	-1.0
chr12	132500086	132500186	ENSG00000112787.12|FBRSL1|NKRF|NKRF	901	+	5.96201	1.0051317	-1.0	-1.0
chr12	132559002	132559107	ENSG00000112787.12|FBRSL1|NKRF|NKRF	907	+	4.2157135	1.0301008	-1.0	-1.0
chr12	132513642	132513977	ENSG00000112787.12|FBRSL1|NKRF|NKRF	937	+	4.8487563	1.198739	-1.0	-1.0
chr12	132548072	132548402	ENSG00000112787.12|FBRSL1|NKRF|NKRF	918	+	5.8810396	1.0883367	-1.0	-1.0
chr12	132522287	132522482	ENSG00000112787.12|FBRSL1|NKRF|NKRF	953	+	3.6565547	1.3321402	-1.0	-1.0
chr12	132560710	132561110	ENSG00000112787.12|FBRSL1|NKRF|NKRF	913	+	4.5858545	1.0622048	-1.0	-1.0
chr12	132499241	132499346	ENSG00000112787.12|FBRSL1|NKRF|NKRF	901	+	5.9774466	1.0051837	-1.0	-1.0
chr12	132530983	132531083	ENSG00000112787.12|FBRSL1|NKRF|NKRF	900	+	3.3198438	1.0003552	-1.0	-1.0
chr12	132499006	132499111	ENSG00000112787.12|FBRSL1|NKRF|NKRF	902	+	6.0055666	1.0066547	-1.0	-1.0
chr12	132527288	132527413	ENSG00000112787.12|FBRSL1|NKRF|NKRF	901	+	6.0728564	1.006164	-1.0	-1.0
chr12	132548872	132549242	ENSG00000112787.12|FBRSL1|NKRF|NKRF	929	+	4.5656238	1.1483204	-1.0	-1.0
chr12	132556932	132557057	ENSG00000112787.12|FBRSL1|NKRF|NKRF	903	+	6.1738715	1.011051	-1.0	-1.0
chr12	132569326	132569501	ENSG00000112787.12|FBRSL1|NKRF|NKRF	909	+	4.4591393	1.03866	-1.0	-1.0
chr12	132495336	132495576	ENSG00000112787.12|FBRSL1|NKRF|NKRF	909	+	5.8490047	1.0431743	-1.0	-1.0
chr12	132494136	132494301	ENSG00000112787.12|FBRSL1|NKRF|NKRF	902	+	6.194515	1.0105104	-1.0	-1.0
chr12	132532763	132532923	ENSG00000112787.12|FBRSL1|NKRF|NKRF	943	+	6.4940486	1.2474688	-1.0	-1.0
chr12	132521972	132522147	ENSG00000112787.12|FBRSL1|NKRF|NKRF	906	+	4.4876246	1.0286325	-1.0	-1.0
chr12	132550182	132550557	ENSG00000112787.12|FBRSL1|NKRF|NKRF	933	+	4.616006	1.1727184	-1.0	-1.0
chr12	132527668	132527893	ENSG00000112787.12|FBRSL1|NKRF|NKRF	954	+	6.5801396	1.3359555	-1.0	-1.0
chr12	132557427	132557712	ENSG00000112787.12|FBRSL1|NKRF|NKRF	920	+	6.351057	1.0983891	-1.0	-1.0
chr12	132557897	132558147	ENSG00000112787.12|FBRSL1|NKRF|NKRF	925	+	5.044104	1.1258762	-1.0	-1.0
chr12	132512102	132512287	ENSG00000112787.12|FBRSL1|NKRF|NKRF	906	+	6.314107	1.0274057	-1.0	-1.0
chr12	132512582	132512832	ENSG00000112787.12|FBRSL1|NKRF|NKRF	977	+	6.1387296	1.6395551	-1.0	-1.0
chr12	132500986	132501161	ENSG00000112787.12|FBRSL1|NKRF|NKRF	913	+	6.3165417	1.0586962	-1.0	-1.0
chr12	132507673	132507783	ENSG00000112787.12|FBRSL1|NKRF|NKRF	901	+	5.9955845	1.006147	-1.0	-1.0
chr12	132529883	132530003	ENSG00000112787.12|FBRSL1|NKRF|NKRF	901	+	5.989378	1.0058687	-1.0	-1.0
chr12	132530668	132530853	ENSG00000112787.12|FBRSL1|NKRF|NKRF	929	+	2.9660742	1.1510981	-1.0	-1.0
chr12	132512297	132512432	ENSG00000112787.12|FBRSL1|NKRF|NKRF	902	+	6.1453114	1.0071177	-1.0	-1.0
chr12	132521162	132521262	ENSG00000112787.12|FBRSL1|NKRF|NKRF	902	+	6.03576	1.0066547	-1.0	-1.0
chr12	132499926	132500071	ENSG00000112787.12|FBRSL1|NKRF|NKRF	904	+	4.019803	1.0175297	-1.0	-1.0
chr12	132534633	132534793	ENSG00000112787.12|FBRSL1|NKRF|NKRF	901	+	5.0247335	1.0061542	-1.0	-1.0
chr12	132543408	132543548	ENSG00000112787.12|FBRSL1|NKRF|NKRF	914	+	5.414843	1.0676063	-1.0	-1.0
chr12	132562265	132562530	ENSG00000112787.12|FBRSL1|NKRF|NKRF	946	+	4.30498	1.2698886	-1.0	-1.0
chr12	132520802	132520912	ENSG00000112787.12|FBRSL1|NKRF|NKRF	902	+	6.1806784	1.0083865	-1.0	-1.0
chr12	132538073	132538173	ENSG00000112787.12|FBRSL1|NKRF|NKRF	902	+	6.181132	1.0066547	-1.0	-1.0
chr12	132504631	132504741	ENSG00000112787.12|FBRSL1|NKRF|NKRF	901	+	6.047005	1.0049998	-1.0	-1.0
chr12	132511987	132512092	ENSG00000112787.12|FBRSL1|NKRF|NKRF	902	+	4.103466	1.0104861	-1.0	-1.0
chr12	132561255	132561685	ENSG00000112787.12|FBRSL1|NKRF|NKRF	942	+	5.0293136	1.2336609	-1.0	-1.0
chr12	132566995	132567175	ENSG00000112787.12|FBRSL1|NKRF|NKRF	903	+	6.0940332	1.0122372	-1.0	-1.0
chr12	132543013	132543148	ENSG00000112787.12|FBRSL1|NKRF|NKRF	904	+	4.8961096	1.0163497	-1.0	-1.0
chr12	132501421	132501541	ENSG00000112787.12|FBRSL1|NKRF|NKRF	901	+	6.143013	1.005565	-1.0	-1.0
chr12	132493836	132493971	ENSG00000112787.12|FBRSL1|NKRF|NKRF	914	+	6.3326106	1.0657806	-1.0	-1.0
chr12	132509685	132509790	ENSG00000112787.12|FBRSL1|NKRF|NKRF	902	+	4.12574	1.0076313	-1.0	-1.0
chr12	132535528	132535633	ENSG00000112787.12|FBRSL1|NKRF|NKRF	901	+	5.9812927	1.0061607	-1.0	-1.0
chr12	132503466	132503741	ENSG00000112787.12|FBRSL1|NKRF|NKRF	901	+	6.0889163	1.0054458	-1.0	-1.0
chr12	132530358	132530538	ENSG00000112787.12|FBRSL1|NKRF|NKRF	936	+	5.0240483	1.1925141	-1.0	-1.0
chr12	132522902	132523007	ENSG00000112787.12|FBRSL1|NKRF|NKRF	901	+	6.0324473	1.0064077	-1.0	-1.0
chr12	132761294	132761424	ENSG00000176915.14|ANKLE2|NKRF|NKRF	903	-	3.056095	1.0113328	-1.0	-1.0
chr12	132827181	132827286	ENSG00000090615.14|GOLGA3|NKRF|NKRF	901	-	4.0225844	1.0034196	-1.0	-1.0
chr12	132828336	132828526	ENSG00000090615.14|GOLGA3|NKRF|NKRF	941	-	5.457754	1.2278754	-1.0	-1.0
chr12	132792423	132792648	ENSG00000090615.14|GOLGA3|NKRF|NKRF	918	-	4.579441	1.0885551	-1.0	-1.0
chr12	132828556	132828826	ENSG00000090615.14|GOLGA3|NKRF|NKRF	923	-	2.6470985	1.1135201	-1.0	-1.0
chr12	132828336	132828526	ENSG00000072609.17|CHFR|NKRF|NKRF	941	-	5.457754	1.2278006	-1.0	-1.0
chr12	132827186	132827286	ENSG00000072609.17|CHFR|NKRF|NKRF	901	-	4.036301	1.0061607	-1.0	-1.0
chr12	132828556	132828826	ENSG00000072609.17|CHFR|NKRF|NKRF	923	-	2.6470985	1.113261	-1.0	-1.0
chr13	19781983	19782138	ENSG00000121390.18|PSPC1|NKRF|NKRF	901	-	5.9840755	1.0051491	-1.0	-1.0
chr13	21061235	21061340	ENSG00000150457.8|LATS2|NKRF|NKRF	925	-	4.3151336	1.1252217	-1.0	-1.0
chr13	24160921	24161106	ENSG00000273167.1|AL359736.1|NKRF|NKRF	905	+	6.291075	1.020335	-1.0	-1.0
chr13	24160932	24161107	ENSG00000182957.15|SPATA13|NKRF|NKRF	904	+	6.300007	1.0175865	-1.0	-1.0
chr13	24889610	24889845	ENSG00000151849.14|CENPJ|NKRF|NKRF	949	-	6.558726	1.2949221	-1.0	-1.0
chr13	26254103	26254328	ENSG00000132964.11|CDK8|NKRF|NKRF	967	+	3.4694853	1.4818248	-1.0	-1.0
chr13	27171044	27171174	ENSG00000152484.13|USP12|NKRF|NKRF	912	-	2.888426	1.0568945	-1.0	-1.0
chr13	27620068	27620253	ENSG00000139517.7|LNX2|NKRF|NKRF	924	-	3.9280372	1.1193645	-1.0	-1.0
chr13	28138610	28138805	ENSG00000152520.13|PAN3|NKRF|NKRF	931	+	4.4748	1.1581806	-1.0	-1.0
chr13	28138915	28139025	ENSG00000152520.13|PAN3|NKRF|NKRF	901	+	5.976538	1.005674	-1.0	-1.0
chr13	28139087	28139192	ENSG00000152520.13|PAN3|NKRF|NKRF	901	+	4.0789604	1.0064077	-1.0	-1.0
chr13	28139302	28139432	ENSG00000152520.13|PAN3|NKRF|NKRF	905	+	3.95371	1.0241923	-1.0	-1.0
chr13	29595152	29595342	ENSG00000139514.12|SLC7A1|NKRF|NKRF	922	-	3.5478563	1.1077222	-1.0	-1.0
chr13	29594862	29594997	ENSG00000139514.12|SLC7A1|NKRF|NKRF	913	-	4.1723824	1.0625755	-1.0	-1.0
chr13	30465562	30465672	ENSG00000189403.14|HMGB1|NKRF|NKRF	901	-	4.088999	1.0063254	-1.0	-1.0
chr13	32426525	32426625	ENSG00000139597.17|N4BP2L1|NKRF|NKRF	902	-	6.1080813	1.0066547	-1.0	-1.0
chr13	32427165	32427395	ENSG00000139597.17|N4BP2L1|NKRF|NKRF	931	-	4.0058646	1.1588469	-1.0	-1.0
chr13	32426525	32426625	ENSG00000270008.1|AL137247.1|NKRF|NKRF	902	-	6.1080813	1.0066547	-1.0	-1.0
chr13	32427165	32427395	ENSG00000270008.1|AL137247.1|NKRF|NKRF	931	-	4.0058646	1.1582276	-1.0	-1.0
chr13	32586593	32587363	ENSG00000083642.18|PDS5B|NKRF|NKRF	972	+	4.231595	1.5550828	-1.0	-1.0
chr13	34942851	34943046	ENSG00000172915.18|NBEA|NKRF|NKRF	919	+	2.682089	1.0906096	-1.0	-1.0
chr13	40664419	40664589	ENSG00000150907.7|FOXO1|NKRF|NKRF	913	-	2.5360985	1.060843	-1.0	-1.0
chr13	40664659	40664859	ENSG00000150907.7|FOXO1|NKRF|NKRF	928	-	2.7801447	1.1417181	-1.0	-1.0
chr13	40664864	40665094	ENSG00000150907.7|FOXO1|NKRF|NKRF	950	-	2.850594	1.2982014	-1.0	-1.0
chr13	40665209	40665504	ENSG00000150907.7|FOXO1|NKRF|NKRF	922	-	2.5878177	1.1057664	-1.0	-1.0
chr13	40577079	40577209	ENSG00000150907.7|FOXO1|NKRF|NKRF	901	-	6.0996313	1.006443	-1.0	-1.0
chr13	45377495	45377660	ENSG00000170919.15|TPT1-AS1|NKRF|NKRF	926	+	3.5575063	1.1299022	-1.0	-1.0
chr13	45380121	45380221	ENSG00000170919.15|TPT1-AS1|NKRF|NKRF	901	+	2.7280843	1.0051317	-1.0	-1.0
chr13	45377215	45377470	ENSG00000170919.15|TPT1-AS1|NKRF|NKRF	982	+	6.578905	1.7512507	-1.0	-1.0
chr13	45486255	45486475	ENSG00000136152.14|COG3|NKRF|NKRF	957	+	4.1039157	1.3682518	-1.0	-1.0
chr13	46553723	46553968	ENSG00000136141.14|LRCH1|NKRF|NKRF	935	+	5.305142	1.1838576	-1.0	-1.0
chr13	49792068	49792253	ENSG00000102753.9|KPNA3|NKRF|NKRF	907	-	3.3209095	1.0331254	-1.0	-1.0
chr13	49791788	49791908	ENSG00000102753.9|KPNA3|NKRF|NKRF	944	-	6.0502906	1.2527381	-1.0	-1.0
chr13	50123942	50124137	ENSG00000231607.10|DLEU2|NKRF|NKRF	914	-	6.1095457	1.0661323	-1.0	-1.0
chr13	50125182	50125301	ENSG00000231607.10|DLEU2|NKRF|NKRF	955	-	6.5615454	1.3456225	-1.0	-1.0
chr13	50125316	50125556	ENSG00000231607.10|DLEU2|NKRF|NKRF	948	-	3.550694	1.2831964	-1.0	-1.0
chr13	50124432	50124692	ENSG00000231607.10|DLEU2|NKRF|NKRF	957	-	4.444603	1.3661834	-1.0	-1.0
chr13	50124767	50124867	ENSG00000231607.10|DLEU2|NKRF|NKRF	901	-	6.0860405	1.0061607	-1.0	-1.0
chr13	50124907	50125177	ENSG00000231607.10|DLEU2|NKRF|NKRF	902	-	4.53057	1.0105798	-1.0	-1.0
chr13	50842869	50843019	ENSG00000237152.3|DLEU7-AS1|NKRF|NKRF	901	+	5.970274	1.0055727	-1.0	-1.0
chr13	51452112	51452317	ENSG00000102786.14|INTS6|NKRF|NKRF	915	-	4.096059	1.0716354	-1.0	-1.0
chr13	51451599	51451719	ENSG00000102786.14|INTS6|NKRF|NKRF	901	-	4.098206	1.0026653	-1.0	-1.0
chr13	52159222	52159337	ENSG00000136098.16|NEK3|NKRF|NKRF	928	-	3.4057922	1.1423779	-1.0	-1.0
chr13	75480857	75480962	ENSG00000136111.12|TBC1D4|NKRF|NKRF	902	-	2.574797	1.0066547	-1.0	-1.0
chr13	75481027	75481237	ENSG00000136111.12|TBC1D4|NKRF|NKRF	930	-	2.7035456	1.1575832	-1.0	-1.0
chr13	75635970	75636150	ENSG00000261553.5|AL137782.1|NKRF|NKRF	919	+	4.508339	1.0915877	-1.0	-1.0
chr13	75635970	75636150	ENSG00000136153.19|LMO7|NKRF|NKRF	919	+	4.508339	1.0916836	-1.0	-1.0
chr13	77326743	77326853	ENSG00000005810.17|MYCBP2|NKRF|NKRF	901	-	6.174416	1.0064901	-1.0	-1.0
chr13	79405898	79406108	ENSG00000139746.15|RBM26|NKRF|NKRF	927	-	3.7938943	1.1390963	-1.0	-1.0
chr13	91347959	91349204	ENSG00000215417.12|MIR17HG|NKRF|NKRF	961	+	3.1871877	1.4056939	-1.0	-1.0
chr13	95677412	95677617	ENSG00000102580.14|DNAJC3|NKRF|NKRF	906	+	4.1834574	1.0264269	-1.0	-1.0
chr13	98143347	98143487	ENSG00000152767.16|FARP1|NKRF|NKRF	905	+	1.9950588	1.0235096	-1.0	-1.0
chr13	98145182	98145292	ENSG00000152767.16|FARP1|NKRF|NKRF	905	+	3.6285067	1.0205963	-1.0	-1.0
chr13	98152882	98152982	ENSG00000152767.16|FARP1|NKRF|NKRF	902	+	6.1191263	1.0066547	-1.0	-1.0
chr13	98143127	98143242	ENSG00000152767.16|FARP1|NKRF|NKRF	907	+	2.3322318	1.0319513	-1.0	-1.0
chr13	98444496	98444681	ENSG00000152767.16|FARP1|NKRF|NKRF	907	+	3.10208	1.0296662	-1.0	-1.0
chr13	98217763	98217908	ENSG00000152767.16|FARP1|NKRF|NKRF	907	+	4.1537423	1.030614	-1.0	-1.0
chr13	98213698	98214068	ENSG00000152767.16|FARP1|NKRF|NKRF	938	+	3.3474264	1.210569	-1.0	-1.0
chr13	98415714	98415819	ENSG00000152767.16|FARP1|NKRF|NKRF	901	+	6.033578	1.0064077	-1.0	-1.0
chr13	98142952	98143092	ENSG00000152767.16|FARP1|NKRF|NKRF	914	+	3.9803348	1.0672824	-1.0	-1.0
chr13	98441671	98441796	ENSG00000152767.16|FARP1|NKRF|NKRF	904	+	3.3896003	1.0177534	-1.0	-1.0
chr13	98142561	98142661	ENSG00000152767.16|FARP1|NKRF|NKRF	901	+	6.0677886	1.0061607	-1.0	-1.0
chr13	98225703	98225823	ENSG00000152767.16|FARP1|NKRF|NKRF	901	+	6.0606055	1.0060663	-1.0	-1.0
chr13	98443831	98443951	ENSG00000152767.16|FARP1|NKRF|NKRF	906	+	2.6970787	1.0269835	-1.0	-1.0
chr13	98278369	98278539	ENSG00000152767.16|FARP1|NKRF|NKRF	931	+	6.516953	1.1586779	-1.0	-1.0
chr13	98176918	98177023	ENSG00000152767.16|FARP1|NKRF|NKRF	902	+	2.6685874	1.0084908	-1.0	-1.0
chr13	98143492	98144352	ENSG00000152767.16|FARP1|NKRF|NKRF	957	+	3.3192878	1.3652468	-1.0	-1.0
chr13	98576204	98576599	ENSG00000102572.14|STK24|NKRF|NKRF	981	-	4.7990456	1.7186502	-1.0	-1.0
chr13	98537558	98537658	ENSG00000102572.14|STK24|NKRF|NKRF	901	-	6.0309906	1.0041722	-1.0	-1.0
chr13	98576089	98576199	ENSG00000102572.14|STK24|NKRF|NKRF	910	-	3.4916625	1.0438299	-1.0	-1.0
chr13	102800735	102800870	ENSG00000134897.13|BIVM|NKRF|NKRF	935	+	3.3387635	1.1895689	-1.0	-1.0
chr13	102799861	102799991	ENSG00000134897.13|BIVM|NKRF|NKRF	902	+	6.135255	1.0074422	-1.0	-1.0
chr13	102800211	102800386	ENSG00000134897.13|BIVM|NKRF|NKRF	908	+	5.4578176	1.0372777	-1.0	-1.0
chr13	102799646	102799781	ENSG00000134897.13|BIVM|NKRF|NKRF	901	+	6.120535	1.0055203	-1.0	-1.0
chr13	102800400	102800595	ENSG00000134897.13|BIVM|NKRF|NKRF	923	+	3.2615857	1.115548	-1.0	-1.0
chr13	102799521	102799636	ENSG00000134897.13|BIVM|NKRF|NKRF	902	+	3.4255967	1.0066547	-1.0	-1.0
chr13	102800691	102800871	ENSG00000270181.2|BIVM-ERCC5|NKRF|NKRF	926	+	3.043489	1.1306304	-1.0	-1.0
chr13	102799861	102799991	ENSG00000270181.2|BIVM-ERCC5|NKRF|NKRF	902	+	6.135255	1.0073904	-1.0	-1.0
chr13	102799646	102799781	ENSG00000270181.2|BIVM-ERCC5|NKRF|NKRF	901	+	6.120535	1.0054084	-1.0	-1.0
chr13	102800211	102800596	ENSG00000270181.2|BIVM-ERCC5|NKRF|NKRF	915	+	3.6698964	1.0700928	-1.0	-1.0
chr13	102799521	102799636	ENSG00000270181.2|BIVM-ERCC5|NKRF|NKRF	902	+	3.4255967	1.0066547	-1.0	-1.0
chr13	110615839	110616034	ENSG00000213995.11|NAXD|NKRF|NKRF	910	+	4.243915	1.0458797	-1.0	-1.0
chr13	110714002	110714197	ENSG00000153487.12|ING1|NKRF|NKRF	941	+	3.4254932	1.229203	-1.0	-1.0
chr13	110714996	110715096	ENSG00000153487.12|ING1|NKRF|NKRF	902	+	6.0055666	1.0066547	-1.0	-1.0
chr13	111154046	111154226	ENSG00000102606.17|ARHGEF7|NKRF|NKRF	913	+	5.0770745	1.0624977	-1.0	-1.0
chr13	112726090	112726285	ENSG00000068650.18|ATP11A|NKRF|NKRF	923	+	3.7335877	1.114917	-1.0	-1.0
chr13	112708962	112709067	ENSG00000068650.18|ATP11A|NKRF|NKRF	906	+	3.4299092	1.028971	-1.0	-1.0
chr13	112696921	112697241	ENSG00000068650.18|ATP11A|NKRF|NKRF	959	+	2.9269044	1.3848869	-1.0	-1.0
chr13	112691440	112691575	ENSG00000068650.18|ATP11A|NKRF|NKRF	901	+	6.1248636	1.0055306	-1.0	-1.0
chr13	112697276	112697421	ENSG00000068650.18|ATP11A|NKRF|NKRF	936	+	6.270035	1.1931181	-1.0	-1.0
chr13	112716697	112716982	ENSG00000068650.18|ATP11A|NKRF|NKRF	919	+	3.3022964	1.0919391	-1.0	-1.0
chr13	112696325	112696425	ENSG00000068650.18|ATP11A|NKRF|NKRF	901	+	4.054908	1.0061607	-1.0	-1.0
chr13	112693410	112693640	ENSG00000068650.18|ATP11A|NKRF|NKRF	973	+	4.746668	1.5661654	-1.0	-1.0
chr13	112767495	112767635	ENSG00000068650.18|ATP11A|NKRF|NKRF	913	+	5.6041613	1.0621341	-1.0	-1.0
chr13	112696125	112696300	ENSG00000068650.18|ATP11A|NKRF|NKRF	929	+	5.4502416	1.1493165	-1.0	-1.0
chr13	112704472	112704577	ENSG00000068650.18|ATP11A|NKRF|NKRF	931	+	4.3503017	1.1611363	-1.0	-1.0
chr13	112710117	112710242	ENSG00000068650.18|ATP11A|NKRF|NKRF	901	+	6.2490134	1.006401	-1.0	-1.0
chr13	112693140	112693240	ENSG00000068650.18|ATP11A|NKRF|NKRF	901	+	6.3473434	1.0040575	-1.0	-1.0
chr13	112698316	112698426	ENSG00000068650.18|ATP11A|NKRF|NKRF	901	+	6.0255017	1.0053196	-1.0	-1.0
chr13	112716582	112716682	ENSG00000068650.18|ATP11A|NKRF|NKRF	901	+	6.0860405	1.0061607	-1.0	-1.0
chr13	112702471	112702681	ENSG00000068650.18|ATP11A|NKRF|NKRF	919	+	2.956945	1.0904282	-1.0	-1.0
chr13	112714942	112715062	ENSG00000068650.18|ATP11A|NKRF|NKRF	906	+	5.895376	1.0251539	-1.0	-1.0
chr13	112715777	112715877	ENSG00000068650.18|ATP11A|NKRF|NKRF	901	+	6.3473434	1.0038586	-1.0	-1.0
chr13	112699371	112699566	ENSG00000068650.18|ATP11A|NKRF|NKRF	949	+	6.5236406	1.2961773	-1.0	-1.0
chr13	112728250	112728685	ENSG00000068650.18|ATP11A|NKRF|NKRF	927	+	5.446147	1.1342059	-1.0	-1.0
chr13	112715897	112716067	ENSG00000068650.18|ATP11A|NKRF|NKRF	913	+	2.598117	1.0598179	-1.0	-1.0
chr13	112876604	112876709	ENSG00000068650.18|ATP11A|NKRF|NKRF	906	+	6.3124895	1.028239	-1.0	-1.0
chr13	112724950	112725140	ENSG00000068650.18|ATP11A|NKRF|NKRF	954	+	5.581775	1.3358358	-1.0	-1.0
chr13	112690475	112690865	ENSG00000068650.18|ATP11A|NKRF|NKRF	935	+	3.0173192	1.1854185	-1.0	-1.0
chr13	112716302	112716522	ENSG00000068650.18|ATP11A|NKRF|NKRF	903	+	3.443009	1.0152051	-1.0	-1.0
chr13	112726320	112726480	ENSG00000068650.18|ATP11A|NKRF|NKRF	920	+	3.2214487	1.0973788	-1.0	-1.0
chr13	112731905	112732050	ENSG00000068650.18|ATP11A|NKRF|NKRF	936	+	4.513206	1.1911569	-1.0	-1.0
chr13	112714367	112714497	ENSG00000068650.18|ATP11A|NKRF|NKRF	928	+	3.744353	1.1440507	-1.0	-1.0
chr13	112995469	112995649	ENSG00000126217.20|MCF2L|NKRF|NKRF	903	+	6.1596837	1.0132667	-1.0	-1.0
chr13	112943559	112943674	ENSG00000126217.20|MCF2L|NKRF|NKRF	901	+	5.9522657	1.0044222	-1.0	-1.0
chr13	112944139	112944284	ENSG00000126217.20|MCF2L|NKRF|NKRF	902	+	6.2020135	1.0095551	-1.0	-1.0
chr13	112969518	112969638	ENSG00000126217.20|MCF2L|NKRF|NKRF	902	+	6.2196426	1.0100387	-1.0	-1.0
chr13	112968749	112968849	ENSG00000126217.20|MCF2L|NKRF|NKRF	901	+	6.054323	1.0051317	-1.0	-1.0
chr13	112943804	112943919	ENSG00000126217.20|MCF2L|NKRF|NKRF	902	+	6.144681	1.0072343	-1.0	-1.0
chr13	112911004	112911119	ENSG00000126217.20|MCF2L|NKRF|NKRF	902	+	6.1055145	1.0066161	-1.0	-1.0
chr13	112943999	112944109	ENSG00000126217.20|MCF2L|NKRF|NKRF	904	+	4.087379	1.0198915	-1.0	-1.0
chr13	113093735	113094015	ENSG00000126217.20|MCF2L|NKRF|NKRF	920	+	4.769975	1.0990654	-1.0	-1.0
chr13	113090488	113090603	ENSG00000126217.20|MCF2L|NKRF|NKRF	903	+	6.248811	1.0120605	-1.0	-1.0
chr13	112980123	112980233	ENSG00000126217.20|MCF2L|NKRF|NKRF	901	+	6.0783114	1.0049998	-1.0	-1.0
chr13	113091410	113091595	ENSG00000126217.20|MCF2L|NKRF|NKRF	901	+	4.452039	1.0050118	-1.0	-1.0
chr13	113106080	113106230	ENSG00000057593.13|F7|NKRF|NKRF	902	+	3.0346327	1.008137	-1.0	-1.0
chr13	113109630	113109850	ENSG00000057593.13|F7|NKRF|NKRF	911	+	4.2302566	1.0508922	-1.0	-1.0
chr13	113110005	113110165	ENSG00000057593.13|F7|NKRF|NKRF	909	+	2.5412414	1.0387421	-1.0	-1.0
chr13	113110499	113110689	ENSG00000057593.13|F7|NKRF|NKRF	925	+	3.643522	1.1221806	-1.0	-1.0
chr13	113109165	113109330	ENSG00000057593.13|F7|NKRF|NKRF	916	+	3.6255429	1.073841	-1.0	-1.0
chr13	113124265	113124405	ENSG00000126218.11|F10|NKRF|NKRF	901	+	6.0891485	1.0062065	-1.0	-1.0
chr13	113123555	113123725	ENSG00000126218.11|F10|NKRF|NKRF	924	+	2.884965	1.120329	-1.0	-1.0
chr13	113209553	113209653	ENSG00000139842.14|CUL4A|NKRF|NKRF	902	+	2.344883	1.0066547	-1.0	-1.0
chr13	113208988	113209218	ENSG00000139842.14|CUL4A|NKRF|NKRF	943	+	4.180165	1.2469776	-1.0	-1.0
chr13	113209323	113209538	ENSG00000139842.14|CUL4A|NKRF|NKRF	924	+	5.7445292	1.1207219	-1.0	-1.0
chr13	113332481	113332666	ENSG00000139835.13|GRTP1|NKRF|NKRF	940	-	4.539563	1.2206684	-1.0	-1.0
chr13	113350324	113350519	ENSG00000139835.13|GRTP1|NKRF|NKRF	955	-	6.6384735	1.3442065	-1.0	-1.0
chr13	113328116	113328241	ENSG00000139835.13|GRTP1|NKRF|NKRF	901	-	4.041276	1.0056462	-1.0	-1.0
chr13	113349689	113349894	ENSG00000139835.13|GRTP1|NKRF|NKRF	950	-	6.048669	1.2980785	-1.0	-1.0
chr13	113508767	113509012	ENSG00000150403.17|TMCO3|NKRF|NKRF	908	+	5.30947	1.0381111	-1.0	-1.0
chr13	113509037	113509462	ENSG00000150403.17|TMCO3|NKRF|NKRF	949	+	5.578511	1.2907337	-1.0	-1.0
chr13	113506892	113507017	ENSG00000150403.17|TMCO3|NKRF|NKRF	901	+	6.0175195	1.0064901	-1.0	-1.0
chr13	113506307	113506502	ENSG00000150403.17|TMCO3|NKRF|NKRF	941	+	4.817871	1.2271543	-1.0	-1.0
chr13	113584888	113585272	ENSG00000198176.12|TFDP1|NKRF|NKRF	938	+	3.8254004	1.2098613	-1.0	-1.0
chr13	113585272	113585672	ENSG00000198176.12|TFDP1|NKRF|NKRF	969	+	4.1828547	1.5105573	-1.0	-1.0
chr14	19098789	19099154	ENSG00000225210.9|DUXAP9|NKRF|NKRF	969	+	2.9332078	1.5080314	-1.0	-1.0
chr14	19099199	19099354	ENSG00000225210.9|DUXAP9|NKRF|NKRF	913	+	4.065236	1.0615511	-1.0	-1.0
chr14	19096614	19096749	ENSG00000225210.9|DUXAP9|NKRF|NKRF	915	+	2.3023174	1.0704592	-1.0	-1.0
chr14	19097279	19097524	ENSG00000225210.9|DUXAP9|NKRF|NKRF	942	+	2.3337395	1.2363846	-1.0	-1.0
chr14	19099424	19099619	ENSG00000225210.9|DUXAP9|NKRF|NKRF	920	+	2.4587305	1.0959067	-1.0	-1.0
chr14	19097674	19098044	ENSG00000225210.9|DUXAP9|NKRF|NKRF	947	+	2.600941	1.2773842	-1.0	-1.0
chr14	19305974	19306079	ENSG00000244306.10|DUXAP10|NKRF|NKRF	900	-	4.000057	1.0007962	-1.0	-1.0
chr14	20343417	20343517	ENSG00000259001.3|AL355075.4|NKRF|NKRF	902	-	6.357417	1.0066547	-1.0	-1.0
chr14	20992650	20992830	ENSG00000165792.17|METTL17|NKRF|NKRF	914	+	4.3050027	1.0649718	-1.0	-1.0
chr14	21070909	21071089	ENSG00000165801.9|ARHGEF40|NKRF|NKRF	921	+	3.6566927	1.1006912	-1.0	-1.0
chr14	21074016	21074141	ENSG00000165801.9|ARHGEF40|NKRF|NKRF	901	+	6.031307	1.006401	-1.0	-1.0
chr14	21071324	21071534	ENSG00000165801.9|ARHGEF40|NKRF|NKRF	971	+	5.106011	1.5408956	-1.0	-1.0
chr14	21097567	21098217	ENSG00000165804.15|ZNF219|NKRF|NKRF	992	-	5.3312554	2.0843022	-1.0	-1.0
chr14	21392131	21392301	ENSG00000100888.12|CHD8|NKRF|NKRF	926	-	2.8762364	1.13184	-1.0	-1.0
chr14	22979063	22979283	ENSG00000259132.1|AL132780.3|NKRF|NKRF	933	-	2.957348	1.1762785	-1.0	-1.0
chr14	22981118	22981313	ENSG00000259132.1|AL132780.3|NKRF|NKRF	955	-	3.5166543	1.3505441	-1.0	-1.0
chr14	22981628	22981823	ENSG00000259132.1|AL132780.3|NKRF|NKRF	911	-	2.510568	1.0487978	-1.0	-1.0
chr14	22973203	22973318	ENSG00000259132.1|AL132780.3|NKRF|NKRF	901	-	2.9539406	1.0058358	-1.0	-1.0
chr14	22982208	22982258	ENSG00000259132.1|AL132780.3|NKRF|NKRF	940	-	3.1024678	1.218988	-1.0	-1.0
chr14	22980983	22981108	ENSG00000259132.1|AL132780.3|NKRF|NKRF	919	-	2.7248971	1.0923431	-1.0	-1.0
chr14	22981998	22982203	ENSG00000259132.1|AL132780.3|NKRF|NKRF	966	-	2.8873734	1.4655657	-1.0	-1.0
chr14	22977843	22978038	ENSG00000259132.1|AL132780.3|NKRF|NKRF	929	-	3.5431728	1.1481956	-1.0	-1.0
chr14	22980453	22980893	ENSG00000259132.1|AL132780.3|NKRF|NKRF	954	-	3.1761734	1.3330048	-1.0	-1.0
chr14	22977847	22978032	ENSG00000129474.15|AJUBA|NKRF|NKRF	931	-	3.3835366	1.1614709	-1.0	-1.0
chr14	22973203	22973318	ENSG00000129474.15|AJUBA|NKRF|NKRF	901	-	2.9539406	1.0061592	-1.0	-1.0
chr14	22980456	22980886	ENSG00000129474.15|AJUBA|NKRF|NKRF	954	-	3.1759403	1.338031	-1.0	-1.0
chr14	22981630	22981820	ENSG00000129474.15|AJUBA|NKRF|NKRF	910	-	2.5058327	1.0459889	-1.0	-1.0
chr14	22979061	22979281	ENSG00000129474.15|AJUBA|NKRF|NKRF	932	-	2.8958645	1.1656631	-1.0	-1.0
chr14	22981116	22981260	ENSG00000129474.15|AJUBA|NKRF|NKRF	956	-	3.557631	1.3601942	-1.0	-1.0
chr14	22980981	22981106	ENSG00000129474.15|AJUBA|NKRF|NKRF	917	-	2.730484	1.0816596	-1.0	-1.0
chr14	22982000	22982642	ENSG00000129474.15|AJUBA|NKRF|NKRF	959	-	2.81956	1.3847548	-1.0	-1.0
chr14	23068428	23068548	ENSG00000100813.14|ACIN1|NKRF|NKRF	902	-	2.997592	1.0081891	-1.0	-1.0
chr14	23306962	23307062	ENSG00000129473.9|BCL2L2|NKRF|NKRF	901	+	5.955067	1.0037125	-1.0	-1.0
chr14	23321831	23322046	ENSG00000258643.5|BCL2L2-PABPN1|NKRF|NKRF	948	+	2.6561599	1.2834126	-1.0	-1.0
chr14	23321833	23322048	ENSG00000100836.10|PABPN1|NKRF|NKRF	947	+	2.6034029	1.2736958	-1.0	-1.0
chr14	23325367	23325477	ENSG00000100836.10|PABPN1|NKRF|NKRF	920	+	2.1250708	1.0947446	-1.0	-1.0
chr14	23512201	23512301	ENSG00000157306.14|ZFHX2-AS1|NKRF|NKRF	902	+	6.193946	1.0066547	-1.0	-1.0
chr14	23512873	23513003	ENSG00000157306.14|ZFHX2-AS1|NKRF|NKRF	901	+	6.1387005	1.0060341	-1.0	-1.0
chr14	23523938	23524108	ENSG00000157306.14|ZFHX2-AS1|NKRF|NKRF	908	+	4.0124884	1.0352558	-1.0	-1.0
chr14	23643258	23643383	ENSG00000100867.14|DHRS2|NKRF|NKRF	956	+	5.788387	1.3569052	-1.0	-1.0
chr14	23638501	23638601	ENSG00000100867.14|DHRS2|NKRF|NKRF	916	+	3.1920729	1.0764774	-1.0	-1.0
chr14	23640198	23640298	ENSG00000100867.14|DHRS2|NKRF|NKRF	900	+	2.5887084	1.0011812	-1.0	-1.0
chr14	23639366	23639506	ENSG00000100867.14|DHRS2|NKRF|NKRF	902	+	2.1516929	1.0076756	-1.0	-1.0
chr14	23953294	23953414	ENSG00000215256.3|DHRS4-AS1|NKRF|NKRF	902	-	6.2174497	1.0066547	-1.0	-1.0
chr14	24098487	24098587	ENSG00000100889.11|PCK2|NKRF|NKRF	904	+	4.2432785	1.0159587	-1.0	-1.0
chr14	24101257	24101452	ENSG00000100889.11|PCK2|NKRF|NKRF	961	+	3.6884215	1.4062985	-1.0	-1.0
chr14	24123742	24123927	ENSG00000259371.2|AL136295.3|NKRF|NKRF	917	+	2.815068	1.0825475	-1.0	-1.0
chr14	24123745	24123930	ENSG00000100897.17|DCAF11|NKRF|NKRF	916	+	2.8197994	1.0776228	-1.0	-1.0
chr14	24146628	24146753	ENSG00000100911.15|PSME2|NKRF|NKRF	906	-	2.4223528	1.0262443	-1.0	-1.0
chr14	24310434	24310584	ENSG00000213906.9|LTB4R2|NKRF|NKRF	912	+	2.8042073	1.0559714	-1.0	-1.0
chr14	24310874	24310979	ENSG00000213906.9|LTB4R2|NKRF|NKRF	902	+	3.5759366	1.0066547	-1.0	-1.0
chr14	24311844	24312019	ENSG00000213906.9|LTB4R2|NKRF|NKRF	908	+	4.074567	1.0341208	-1.0	-1.0
chr14	24311844	24312019	ENSG00000213903.8|LTB4R|NKRF|NKRF	907	+	4.074567	1.0336177	-1.0	-1.0
chr14	24431952	24432137	ENSG00000100441.9|KHNYN|NKRF|NKRF	906	+	2.4340847	1.0258304	-1.0	-1.0
chr14	31025284	31025429	ENSG00000196792.11|STRN3|NKRF|NKRF	926	-	3.17902	1.1293565	-1.0	-1.0
chr14	31025774	31025903	ENSG00000196792.11|STRN3|NKRF|NKRF	922	-	2.1451964	1.1052045	-1.0	-1.0
chr14	31025619	31025749	ENSG00000196792.11|STRN3|NKRF|NKRF	921	-	2.6152873	1.0998567	-1.0	-1.0
chr14	31148911	31149026	ENSG00000092148.12|HECTD1|NKRF|NKRF	901	-	5.417488	1.0064901	-1.0	-1.0
chr14	32077501	32078046	ENSG00000100852.12|ARHGAP5|NKRF|NKRF	950	+	3.4255211	1.3051155	-1.0	-1.0
chr14	32077128	32077436	ENSG00000100852.12|ARHGAP5|NKRF|NKRF	958	+	2.6474874	1.3787361	-1.0	-1.0
chr14	32484983	32485083	ENSG00000151320.10|AKAP6|NKRF|NKRF	902	+	6.1014533	1.0066547	-1.0	-1.0
chr14	35404225	35404375	ENSG00000100906.10|NFKBIA|NKRF|NKRF	940	-	3.50278	1.22098	-1.0	-1.0
chr14	35808934	35809034	ENSG00000174373.16|RALGAPA1|NKRF|NKRF	901	-	6.049448	1.0051317	-1.0	-1.0
chr14	37594768	37594878	ENSG00000129514.5|FOXA1|NKRF|NKRF	924	-	4.3073707	1.1195061	-1.0	-1.0
chr14	37778680	37778885	ENSG00000139865.16|TTC6|NKRF|NKRF	976	+	4.4521437	1.6234194	-1.0	-1.0
chr14	39064868	39064973	ENSG00000100934.14|SEC23A|NKRF|NKRF	906	-	4.1465483	1.0283017	-1.0	-1.0
chr14	39102849	39103031	ENSG00000100934.14|SEC23A|NKRF|NKRF	954	-	3.022977	1.3333316	-1.0	-1.0
chr14	39266732	39267085	ENSG00000150527.17|CTAGE5|NKRF|NKRF	932	+	2.2953298	1.1668261	-1.0	-1.0
chr14	39285212	39285402	ENSG00000150527.17|CTAGE5|NKRF|NKRF	951	+	6.60859	1.3134325	-1.0	-1.0
chr14	39267085	39267495	ENSG00000150527.17|CTAGE5|NKRF|NKRF	955	+	2.6643205	1.3488946	-1.0	-1.0
chr14	49768322	49768512	ENSG00000165516.10|KLHDC2|NKRF|NKRF	910	+	2.5585313	1.0463014	-1.0	-1.0
chr14	53954420	53954552	ENSG00000125378.15|BMP4|NKRF|NKRF	960	-	3.6691236	1.3989908	-1.0	-1.0
chr14	53954145	53954330	ENSG00000125378.15|BMP4|NKRF|NKRF	937	-	3.2936137	1.2027689	-1.0	-1.0
chr14	53953455	53954115	ENSG00000125378.15|BMP4|NKRF|NKRF	945	-	4.070905	1.2634733	-1.0	-1.0
chr14	53953094	53953194	ENSG00000125378.15|BMP4|NKRF|NKRF	902	-	6.191242	1.0066547	-1.0	-1.0
chr14	53954692	53954897	ENSG00000125378.15|BMP4|NKRF|NKRF	918	-	2.3090253	1.0875627	-1.0	-1.0
chr14	53954957	53955162	ENSG00000125378.15|BMP4|NKRF|NKRF	920	-	3.357442	1.0947164	-1.0	-1.0
chr14	53956031	53956536	ENSG00000125378.15|BMP4|NKRF|NKRF	942	-	4.057271	1.2390866	-1.0	-1.0
chr14	55051853	55051953	ENSG00000168175.14|MAPK1IP1L|NKRF|NKRF	901	+	4.041307	1.0061607	-1.0	-1.0
chr14	55271537	55271907	ENSG00000178974.9|FBXO34|NKRF|NKRF	949	+	3.571382	1.2949799	-1.0	-1.0
chr14	55580689	55580834	ENSG00000126777.17|KTN1|NKRF|NKRF	940	+	5.9737754	1.2217476	-1.0	-1.0
chr14	55580849	55581029	ENSG00000126777.17|KTN1|NKRF|NKRF	916	+	3.7487946	1.0747329	-1.0	-1.0
chr14	55580359	55580589	ENSG00000126777.17|KTN1|NKRF|NKRF	922	+	3.2005348	1.108492	-1.0	-1.0
chr14	55581034	55581199	ENSG00000126777.17|KTN1|NKRF|NKRF	917	+	4.4693685	1.0835212	-1.0	-1.0
chr14	59465353	59465573	ENSG00000126790.11|L3HYPDH|NKRF|NKRF	994	-	6.4835753	2.2063532	-1.0	-1.0
chr14	60249807	60250027	ENSG00000100614.17|PPM1A|NKRF|NKRF	967	+	3.4223368	1.4860187	-1.0	-1.0
chr14	60250092	60250227	ENSG00000100614.17|PPM1A|NKRF|NKRF	902	+	3.7848725	1.0100155	-1.0	-1.0
chr14	64504091	64504376	ENSG00000126804.13|ZBTB1|NKRF|NKRF	947	+	3.1462352	1.2797664	-1.0	-1.0
chr14	64504396	64504501	ENSG00000126804.13|ZBTB1|NKRF|NKRF	904	+	4.219551	1.0185261	-1.0	-1.0
chr14	64504588	64504688	ENSG00000126804.13|ZBTB1|NKRF|NKRF	901	+	3.3576305	1.0037125	-1.0	-1.0
chr14	65101745	65101930	ENSG00000125952.18|MAX|NKRF|NKRF	914	-	3.9613905	1.0648963	-1.0	-1.0
chr14	65102423	65102528	ENSG00000125952.18|MAX|NKRF|NKRF	901	-	6.111636	1.0048785	-1.0	-1.0
chr14	66509068	66509198	ENSG00000171723.15|GPHN|NKRF|NKRF	902	+	6.1208677	1.0082209	-1.0	-1.0
chr14	67241756	67241976	ENSG00000072415.8|MPP5|NKRF|NKRF	959	+	6.6070995	1.3875667	-1.0	-1.0
chr14	68978079	68978249	ENSG00000072110.13|ACTN1|NKRF|NKRF	912	-	2.7963145	1.0558169	-1.0	-1.0
chr14	68977689	68977874	ENSG00000072110.13|ACTN1|NKRF|NKRF	945	-	4.690561	1.2634499	-1.0	-1.0
chr14	68946097	68946247	ENSG00000072110.13|ACTN1|NKRF|NKRF	902	-	3.4913075	1.0085489	-1.0	-1.0
chr14	68878131	68878266	ENSG00000072110.13|ACTN1|NKRF|NKRF	901	-	6.041182	1.0058433	-1.0	-1.0
chr14	68908741	68908871	ENSG00000072110.13|ACTN1|NKRF|NKRF	901	-	6.0186477	1.006234	-1.0	-1.0
chr14	68978735	68978900	ENSG00000072110.13|ACTN1|NKRF|NKRF	964	-	3.7751846	1.4405236	-1.0	-1.0
chr14	68978254	68978735	ENSG00000072110.13|ACTN1|NKRF|NKRF	952	-	3.8813248	1.3169942	-1.0	-1.0
chr14	69151958	69152408	ENSG00000139990.17|DCAF5|NKRF|NKRF	952	-	4.389483	1.3201967	-1.0	-1.0
chr14	69152413	69152608	ENSG00000139990.17|DCAF5|NKRF|NKRF	904	-	4.6989202	1.0167439	-1.0	-1.0
chr14	69152884	69152999	ENSG00000139990.17|DCAF5|NKRF|NKRF	927	-	4.29349	1.1338303	-1.0	-1.0
chr14	69152609	69152724	ENSG00000139990.17|DCAF5|NKRF|NKRF	901	-	4.032199	1.0052623	-1.0	-1.0
chr14	69151483	69151933	ENSG00000139990.17|DCAF5|NKRF|NKRF	947	-	4.5101767	1.2742237	-1.0	-1.0
chr14	69767817	69767917	ENSG00000100650.15|SRSF5|NKRF|NKRF	902	+	6.0790343	1.0066547	-1.0	-1.0
chr14	70907439	70907589	ENSG00000100731.15|PCNX1|NKRF|NKRF	923	+	4.259173	1.1134061	-1.0	-1.0
chr14	70908468	70908763	ENSG00000100731.15|PCNX1|NKRF|NKRF	930	+	4.6372533	1.1526493	-1.0	-1.0
chr14	73102186	73102286	ENSG00000119707.13|RBM25|NKRF|NKRF	901	+	5.986422	1.0041722	-1.0	-1.0
chr14	73758406	73758611	ENSG00000156030.13|ELMSAN1|NKRF|NKRF	956	-	4.922448	1.3569312	-1.0	-1.0
chr14	73758931	73759036	ENSG00000156030.13|ELMSAN1|NKRF|NKRF	901	-	6.0153704	1.0056643	-1.0	-1.0
chr14	73759091	73759216	ENSG00000156030.13|ELMSAN1|NKRF|NKRF	906	-	5.809166	1.0261717	-1.0	-1.0
chr14	73759852	73759962	ENSG00000156030.13|ELMSAN1|NKRF|NKRF	903	-	6.21188	1.0148454	-1.0	-1.0
chr14	73759456	73759556	ENSG00000156030.13|ELMSAN1|NKRF|NKRF	901	-	5.96201	1.0051317	-1.0	-1.0
chr14	81220324	81220439	ENSG00000165417.11|GTF2A1|NKRF|NKRF	901	-	6.2184176	1.0050719	-1.0	-1.0
chr14	81220059	81220164	ENSG00000165417.11|GTF2A1|NKRF|NKRF	913	-	3.8314152	1.0601962	-1.0	-1.0
chr14	89505230	89505330	ENSG00000053254.15|FOXN3|NKRF|NKRF	901	-	5.986422	1.0041722	-1.0	-1.0
chr14	89566675	89566840	ENSG00000053254.15|FOXN3|NKRF|NKRF	901	-	6.150654	1.0062977	-1.0	-1.0
chr14	89266570	89266680	ENSG00000053254.15|FOXN3|NKRF|NKRF	902	-	6.12954	1.0066547	-1.0	-1.0
chr14	89325117	89325357	ENSG00000053254.15|FOXN3|NKRF|NKRF	945	-	4.735947	1.2597954	-1.0	-1.0
chr14	89409995	89410095	ENSG00000053254.15|FOXN3|NKRF|NKRF	902	-	3.5016577	1.0066547	-1.0	-1.0
chr14	89348104	89348229	ENSG00000053254.15|FOXN3|NKRF|NKRF	901	-	6.209695	1.0061643	-1.0	-1.0
chr14	89566676	89566836	ENSG00000259053.1|AL137230.2|NKRF|NKRF	902	-	6.161093	1.0066105	-1.0	-1.0
chr14	90397583	90397758	ENSG00000198668.10|CALM1|NKRF|NKRF	903	+	5.520883	1.0124172	-1.0	-1.0
chr14	90398161	90398271	ENSG00000198668.10|CALM1|NKRF|NKRF	911	+	2.8004184	1.0502766	-1.0	-1.0
chr14	90397803	90397931	ENSG00000198668.10|CALM1|NKRF|NKRF	966	+	3.8970544	1.4640673	-1.0	-1.0
chr14	90397931	90398061	ENSG00000198668.10|CALM1|NKRF|NKRF	965	+	4.1450586	1.4582129	-1.0	-1.0
chr14	91509810	91509925	ENSG00000100796.17|PPP4R3A|NKRF|NKRF	916	-	4.180101	1.0740472	-1.0	-1.0
chr14	92106193	92106333	ENSG00000066427.21|ATXN3|NKRF|NKRF	923	-	6.370232	1.1133862	-1.0	-1.0
chr14	92106418	92106523	ENSG00000066427.21|ATXN3|NKRF|NKRF	901	-	5.96201	1.0051317	-1.0	-1.0
chr14	94388405	94388555	ENSG00000197249.13|SERPINA1|NKRF|NKRF	902	-	2.0350158	1.0073301	-1.0	-1.0
chr14	94615084	94615189	ENSG00000273259.3|AL049839.2|NKRF|NKRF	901	+	4.0703564	1.0049367	-1.0	-1.0
chr14	94616334	94616549	ENSG00000273259.3|AL049839.2|NKRF|NKRF	967	+	5.5978017	1.4772958	-1.0	-1.0
chr14	94616899	94617044	ENSG00000273259.3|AL049839.2|NKRF|NKRF	946	+	5.8682547	1.2656369	-1.0	-1.0
chr14	94617364	94617469	ENSG00000273259.3|AL049839.2|NKRF|NKRF	901	+	6.1288114	1.0045242	-1.0	-1.0
chr14	94615434	94615574	ENSG00000273259.3|AL049839.2|NKRF|NKRF	913	+	4.0203986	1.0593526	-1.0	-1.0
chr14	94615084	94615189	ENSG00000196136.17|SERPINA3|NKRF|NKRF	901	+	4.0703564	1.0049367	-1.0	-1.0
chr14	94616334	94616549	ENSG00000196136.17|SERPINA3|NKRF|NKRF	967	+	5.5978017	1.4772017	-1.0	-1.0
chr14	94616899	94617044	ENSG00000196136.17|SERPINA3|NKRF|NKRF	946	+	5.8682547	1.2658268	-1.0	-1.0
chr14	94617364	94617469	ENSG00000196136.17|SERPINA3|NKRF|NKRF	901	+	6.1288114	1.0045061	-1.0	-1.0
chr14	94615434	94615574	ENSG00000196136.17|SERPINA3|NKRF|NKRF	913	+	4.0203986	1.0596504	-1.0	-1.0
chr14	95533967	95534347	ENSG00000247092.6|SNHG10|NKRF|NKRF	944	-	3.1552997	1.2538924	-1.0	-1.0
chr14	95534417	95534607	ENSG00000247092.6|SNHG10|NKRF|NKRF	937	-	3.2171519	1.2008936	-1.0	-1.0
chr14	96502655	96502770	ENSG00000090060.17|PAPOLA|NKRF|NKRF	901	+	6.081607	1.0064037	-1.0	-1.0
chr14	99569353	99569773	ENSG00000205476.8|CCDC85C|NKRF|NKRF	914	-	4.772312	1.0679011	-1.0	-1.0
chr14	99570868	99571223	ENSG00000205476.8|CCDC85C|NKRF|NKRF	922	-	6.048203	1.1076038	-1.0	-1.0
chr14	99573675	99573895	ENSG00000205476.8|CCDC85C|NKRF|NKRF	954	-	5.3429203	1.3399955	-1.0	-1.0
chr14	99520223	99520488	ENSG00000205476.8|CCDC85C|NKRF|NKRF	913	-	3.996632	1.0599471	-1.0	-1.0
chr14	99600591	99600696	ENSG00000205476.8|CCDC85C|NKRF|NKRF	910	-	6.4122486	1.0443699	-1.0	-1.0
chr14	99575265	99575440	ENSG00000205476.8|CCDC85C|NKRF|NKRF	902	-	6.173614	1.0094073	-1.0	-1.0
chr14	99598156	99598361	ENSG00000205476.8|CCDC85C|NKRF|NKRF	901	-	4.878299	1.0040196	-1.0	-1.0
chr14	99598466	99598571	ENSG00000205476.8|CCDC85C|NKRF|NKRF	902	-	6.0998344	1.0066547	-1.0	-1.0
chr14	99598621	99598826	ENSG00000205476.8|CCDC85C|NKRF|NKRF	964	-	5.6616583	1.4457445	-1.0	-1.0
chr14	99602626	99602731	ENSG00000205476.8|CCDC85C|NKRF|NKRF	902	-	2.5485952	1.0066547	-1.0	-1.0
chr14	99532645	99532750	ENSG00000205476.8|CCDC85C|NKRF|NKRF	906	-	4.121237	1.0282943	-1.0	-1.0
chr14	99589041	99589141	ENSG00000205476.8|CCDC85C|NKRF|NKRF	901	-	5.955067	1.0037125	-1.0	-1.0
chr14	99564243	99564418	ENSG00000205476.8|CCDC85C|NKRF|NKRF	901	-	4.3504496	1.0035152	-1.0	-1.0
chr14	99517983	99518093	ENSG00000205476.8|CCDC85C|NKRF|NKRF	902	-	6.0385337	1.0066547	-1.0	-1.0
chr14	99587911	99588101	ENSG00000205476.8|CCDC85C|NKRF|NKRF	916	-	3.1279445	1.0761387	-1.0	-1.0
chr14	99518118	99518328	ENSG00000205476.8|CCDC85C|NKRF|NKRF	950	-	5.47524	1.2976578	-1.0	-1.0
chr14	99572288	99572543	ENSG00000205476.8|CCDC85C|NKRF|NKRF	905	-	5.969136	1.0237298	-1.0	-1.0
chr14	99587461	99587616	ENSG00000205476.8|CCDC85C|NKRF|NKRF	904	-	4.11941	1.0194671	-1.0	-1.0
chr14	99586971	99587176	ENSG00000205476.8|CCDC85C|NKRF|NKRF	927	-	3.402971	1.1377205	-1.0	-1.0
chr14	99531860	99532015	ENSG00000205476.8|CCDC85C|NKRF|NKRF	902	-	5.9585514	1.0081346	-1.0	-1.0
chr14	99529195	99529305	ENSG00000205476.8|CCDC85C|NKRF|NKRF	904	-	6.206485	1.0167396	-1.0	-1.0
chr14	99594436	99594591	ENSG00000205476.8|CCDC85C|NKRF|NKRF	901	-	4.0893745	1.0062513	-1.0	-1.0
chr14	99560883	99561003	ENSG00000205476.8|CCDC85C|NKRF|NKRF	901	-	6.1357117	1.005457	-1.0	-1.0
chr14	99521778	99521953	ENSG00000205476.8|CCDC85C|NKRF|NKRF	911	-	6.3139563	1.0516834	-1.0	-1.0
chr14	99523850	99524095	ENSG00000205476.8|CCDC85C|NKRF|NKRF	968	-	6.4098225	1.4920717	-1.0	-1.0
chr14	99573215	99573320	ENSG00000205476.8|CCDC85C|NKRF|NKRF	901	-	6.195838	1.0052676	-1.0	-1.0
chr14	99528025	99528260	ENSG00000205476.8|CCDC85C|NKRF|NKRF	953	-	5.1567354	1.3324449	-1.0	-1.0
chr14	99535320	99535590	ENSG00000205476.8|CCDC85C|NKRF|NKRF	967	-	4.186098	1.4824153	-1.0	-1.0
chr14	99597406	99597641	ENSG00000205476.8|CCDC85C|NKRF|NKRF	962	-	6.6515503	1.415315	-1.0	-1.0
chr14	99600741	99600871	ENSG00000205476.8|CCDC85C|NKRF|NKRF	904	-	5.5323954	1.0169233	-1.0	-1.0
chr14	99517493	99517698	ENSG00000205476.8|CCDC85C|NKRF|NKRF	934	-	5.097367	1.1832131	-1.0	-1.0
chr14	99566928	99567138	ENSG00000205476.8|CCDC85C|NKRF|NKRF	914	-	4.649325	1.066177	-1.0	-1.0
chr14	99591356	99591491	ENSG00000205476.8|CCDC85C|NKRF|NKRF	902	-	6.1947374	1.0095557	-1.0	-1.0
chr14	99529825	99529935	ENSG00000205476.8|CCDC85C|NKRF|NKRF	901	-	6.064757	1.0064901	-1.0	-1.0
chr14	99579752	99579892	ENSG00000205476.8|CCDC85C|NKRF|NKRF	901	-	6.2056804	1.0047928	-1.0	-1.0
chr14	99527130	99527240	ENSG00000205476.8|CCDC85C|NKRF|NKRF	901	-	6.0484033	1.004492	-1.0	-1.0
chr14	99586731	99586941	ENSG00000205476.8|CCDC85C|NKRF|NKRF	943	-	3.817817	1.2429397	-1.0	-1.0
chr14	99589636	99589901	ENSG00000205476.8|CCDC85C|NKRF|NKRF	904	-	5.798246	1.0164723	-1.0	-1.0
chr14	99597056	99597221	ENSG00000205476.8|CCDC85C|NKRF|NKRF	912	-	2.8135219	1.0537591	-1.0	-1.0
chr14	99521493	99521733	ENSG00000205476.8|CCDC85C|NKRF|NKRF	909	-	5.525248	1.0424628	-1.0	-1.0
chr14	99571908	99572033	ENSG00000205476.8|CCDC85C|NKRF|NKRF	903	-	6.174349	1.0129333	-1.0	-1.0
chr14	99575840	99575970	ENSG00000205476.8|CCDC85C|NKRF|NKRF	907	-	6.310824	1.0327919	-1.0	-1.0
chr14	99514069	99514264	ENSG00000205476.8|CCDC85C|NKRF|NKRF	902	-	6.08747	1.0066658	-1.0	-1.0
chr14	99579382	99579582	ENSG00000205476.8|CCDC85C|NKRF|NKRF	954	-	6.034682	1.3413785	-1.0	-1.0
chr14	99525065	99525165	ENSG00000205476.8|CCDC85C|NKRF|NKRF	901	-	5.942521	1.0037125	-1.0	-1.0
chr14	99522567	99522702	ENSG00000205476.8|CCDC85C|NKRF|NKRF	946	-	5.3511887	1.2681127	-1.0	-1.0
chr14	99526095	99526230	ENSG00000205476.8|CCDC85C|NKRF|NKRF	905	-	6.153273	1.0231197	-1.0	-1.0
chr14	99563838	99563948	ENSG00000205476.8|CCDC85C|NKRF|NKRF	901	-	6.028879	1.0045042	-1.0	-1.0
chr14	99590716	99590896	ENSG00000205476.8|CCDC85C|NKRF|NKRF	930	-	3.7785218	1.154913	-1.0	-1.0
chr14	99561628	99561788	ENSG00000205476.8|CCDC85C|NKRF|NKRF	940	-	5.2128563	1.220697	-1.0	-1.0
chr14	99527625	99527830	ENSG00000205476.8|CCDC85C|NKRF|NKRF	923	-	3.755307	1.1111213	-1.0	-1.0
chr14	99580020	99580126	ENSG00000205476.8|CCDC85C|NKRF|NKRF	901	-	5.974464	1.0061607	-1.0	-1.0
chr14	99588116	99588436	ENSG00000205476.8|CCDC85C|NKRF|NKRF	913	-	5.480907	1.0608065	-1.0	-1.0
chr14	99537678	99537798	ENSG00000205476.8|CCDC85C|NKRF|NKRF	901	-	6.0422277	1.0058932	-1.0	-1.0
chr14	99528415	99528620	ENSG00000205476.8|CCDC85C|NKRF|NKRF	973	-	4.5917535	1.564517	-1.0	-1.0
chr14	99591176	99591326	ENSG00000205476.8|CCDC85C|NKRF|NKRF	906	-	5.659089	1.0280217	-1.0	-1.0
chr14	99594126	99594246	ENSG00000205476.8|CCDC85C|NKRF|NKRF	901	-	6.1867757	1.0055385	-1.0	-1.0
chr14	99523455	99523565	ENSG00000205476.8|CCDC85C|NKRF|NKRF	901	-	6.0387373	1.0064901	-1.0	-1.0
chr14	99523215	99523400	ENSG00000205476.8|CCDC85C|NKRF|NKRF	943	-	5.191405	1.2459723	-1.0	-1.0
chr14	99532480	99532580	ENSG00000205476.8|CCDC85C|NKRF|NKRF	902	-	6.1014533	1.0066547	-1.0	-1.0
chr14	99535145	99535315	ENSG00000205476.8|CCDC85C|NKRF|NKRF	906	-	3.3869379	1.0258111	-1.0	-1.0
chr14	99572053	99572178	ENSG00000205476.8|CCDC85C|NKRF|NKRF	904	-	6.2620535	1.0165416	-1.0	-1.0
chr14	99574105	99574505	ENSG00000205476.8|CCDC85C|NKRF|NKRF	938	-	4.666296	1.2052675	-1.0	-1.0
chr14	99593301	99593426	ENSG00000205476.8|CCDC85C|NKRF|NKRF	904	-	4.1634765	1.0183834	-1.0	-1.0
chr14	99520738	99520863	ENSG00000205476.8|CCDC85C|NKRF|NKRF	901	-	4.748406	1.0058218	-1.0	-1.0
chr14	99534515	99534695	ENSG00000205476.8|CCDC85C|NKRF|NKRF	908	-	4.1549387	1.0379155	-1.0	-1.0
chr14	99523590	99523765	ENSG00000205476.8|CCDC85C|NKRF|NKRF	901	-	6.0235653	1.0060649	-1.0	-1.0
chr14	99562133	99562378	ENSG00000205476.8|CCDC85C|NKRF|NKRF	933	-	5.0374374	1.1708093	-1.0	-1.0
chr14	99576762	99577092	ENSG00000205476.8|CCDC85C|NKRF|NKRF	933	-	4.7932587	1.1768676	-1.0	-1.0
chr14	99581186	99581411	ENSG00000205476.8|CCDC85C|NKRF|NKRF	912	-	6.3265133	1.0544411	-1.0	-1.0
chr14	99526420	99526565	ENSG00000205476.8|CCDC85C|NKRF|NKRF	912	-	3.443651	1.0552275	-1.0	-1.0
chr14	99579187	99579297	ENSG00000205476.8|CCDC85C|NKRF|NKRF	906	-	6.274468	1.0248449	-1.0	-1.0
chr14	100240538	100240723	ENSG00000100811.12|YY1|NKRF|NKRF	901	+	2.6191585	1.0055649	-1.0	-1.0
chr14	100239948	100240238	ENSG00000100811.12|YY1|NKRF|NKRF	941	+	5.1262445	1.2258073	-1.0	-1.0
chr14	100732046	100732151	ENSG00000185559.13|DLK1|NKRF|NKRF	927	+	3.9660988	1.1359428	-1.0	-1.0
chr14	102086833	102086985	ENSG00000080824.18|HSP90AA1|NKRF|NKRF	955	-	4.191777	1.3484156	-1.0	-1.0
chr14	102320053	102320263	ENSG00000022976.15|ZNF839|NKRF|NKRF	910	+	3.548728	1.0467762	-1.0	-1.0
chr14	102319835	102320045	ENSG00000022976.15|ZNF839|NKRF|NKRF	968	+	5.039384	1.4994282	-1.0	-1.0
chr14	102509235	102509395	ENSG00000156381.8|ANKRD9|NKRF|NKRF	931	-	6.0828156	1.1581103	-1.0	-1.0
chr14	102593430	102593605	ENSG00000089902.9|RCOR1|NKRF|NKRF	902	+	2.9726539	1.0066547	-1.0	-1.0
chr14	102777730	102777840	ENSG00000131323.14|TRAF3|NKRF|NKRF	901	+	6.0264153	1.0058178	-1.0	-1.0
chr14	102778075	102778315	ENSG00000131323.14|TRAF3|NKRF|NKRF	925	+	4.172327	1.1240964	-1.0	-1.0
chr14	102777870	102778060	ENSG00000131323.14|TRAF3|NKRF|NKRF	928	+	4.3844	1.1423967	-1.0	-1.0
chr14	102923341	102923446	ENSG00000166126.10|AMN|NKRF|NKRF	901	+	4.087746	1.0061607	-1.0	-1.0
chr14	102931070	102931180	ENSG00000166126.10|AMN|NKRF|NKRF	909	+	3.0863154	1.0430113	-1.0	-1.0
chr14	102923496	102923691	ENSG00000166126.10|AMN|NKRF|NKRF	939	+	3.6413088	1.2116916	-1.0	-1.0
chr14	102928548	102928644	ENSG00000166126.10|AMN|NKRF|NKRF	902	+	6.2405844	1.0066547	-1.0	-1.0
chr14	102922761	102922916	ENSG00000166126.10|AMN|NKRF|NKRF	940	+	3.0322905	1.223991	-1.0	-1.0
chr14	103097910	103098015	ENSG00000259444.1|AL161669.1|NKRF|NKRF	910	+	5.2452164	1.0441797	-1.0	-1.0
chr14	103108213	103108395	ENSG00000205436.7|EXOC3L4|NKRF|NKRF	946	+	3.9320962	1.264076	-1.0	-1.0
chr14	103106607	103106742	ENSG00000205436.7|EXOC3L4|NKRF|NKRF	904	+	6.2563915	1.0188783	-1.0	-1.0
chr14	103107543	103107621	ENSG00000205436.7|EXOC3L4|NKRF|NKRF	909	+	3.479853	1.0398035	-1.0	-1.0
chr14	103110030	103110559	ENSG00000205436.7|EXOC3L4|NKRF|NKRF	977	+	3.805019	1.6329265	-1.0	-1.0
chr14	103105167	103105342	ENSG00000205436.7|EXOC3L4|NKRF|NKRF	927	+	4.231016	1.1372252	-1.0	-1.0
chr14	103108557	103109097	ENSG00000205436.7|EXOC3L4|NKRF|NKRF	972	+	4.217568	1.5489699	-1.0	-1.0
chr14	103107788	103108038	ENSG00000205436.7|EXOC3L4|NKRF|NKRF	922	+	2.7266512	1.1102968	-1.0	-1.0
chr14	103103007	103103117	ENSG00000205436.7|EXOC3L4|NKRF|NKRF	907	+	2.3197947	1.0305061	-1.0	-1.0
chr14	103109642	103110030	ENSG00000205436.7|EXOC3L4|NKRF|NKRF	953	+	3.3900714	1.3245902	-1.0	-1.0
chr14	103103576	103103831	ENSG00000205436.7|EXOC3L4|NKRF|NKRF	924	+	2.712328	1.1203499	-1.0	-1.0
chr14	103101783	103101953	ENSG00000205436.7|EXOC3L4|NKRF|NKRF	901	+	2.3088546	1.0053205	-1.0	-1.0
chr14	103102467	103102672	ENSG00000205436.7|EXOC3L4|NKRF|NKRF	942	+	2.5408218	1.238675	-1.0	-1.0
chr14	103101588	103101778	ENSG00000205436.7|EXOC3L4|NKRF|NKRF	938	+	2.4624994	1.206279	-1.0	-1.0
chr14	103105347	103105582	ENSG00000205436.7|EXOC3L4|NKRF|NKRF	929	+	4.2612405	1.146765	-1.0	-1.0
chr14	103334960	103335185	ENSG00000100664.10|EIF5|NKRF|NKRF	930	+	2.705148	1.1523291	-1.0	-1.0
chr14	103335220	103335425	ENSG00000100664.10|EIF5|NKRF|NKRF	953	+	3.6134672	1.3241185	-1.0	-1.0
chr14	103335550	103335685	ENSG00000100664.10|EIF5|NKRF|NKRF	920	+	4.690914	1.0983245	-1.0	-1.0
chr14	103522506	103522691	ENSG00000166165.12|CKB|NKRF|NKRF	970	-	6.843265	1.5158008	-1.0	-1.0
chr14	103521456	103521556	ENSG00000166165.12|CKB|NKRF|NKRF	903	-	6.380187	1.0153021	-1.0	-1.0
chr14	103694512	103694737	ENSG00000126214.21|KLC1|NKRF|NKRF	941	+	6.10104	1.2306662	-1.0	-1.0
chr14	103700311	103700531	ENSG00000126214.21|KLC1|NKRF|NKRF	922	+	3.3447797	1.105368	-1.0	-1.0
chr14	103697602	103697912	ENSG00000126214.21|KLC1|NKRF|NKRF	954	+	3.8506577	1.340946	-1.0	-1.0
chr14	103629919	103630024	ENSG00000126214.21|KLC1|NKRF|NKRF	901	+	5.974464	1.0061607	-1.0	-1.0
chr14	103697402	103697537	ENSG00000126214.21|KLC1|NKRF|NKRF	905	+	3.0334477	1.0231355	-1.0	-1.0
chr14	103698777	103699012	ENSG00000126214.21|KLC1|NKRF|NKRF	954	+	3.561626	1.3331288	-1.0	-1.0
chr14	103696687	103696867	ENSG00000126214.21|KLC1|NKRF|NKRF	916	+	3.1055672	1.0732355	-1.0	-1.0
chr14	103696292	103696417	ENSG00000126214.21|KLC1|NKRF|NKRF	901	+	6.2060833	1.0059105	-1.0	-1.0
chr14	103696882	103697127	ENSG00000126214.21|KLC1|NKRF|NKRF	935	+	6.0283804	1.1887946	-1.0	-1.0
chr14	103694767	103694867	ENSG00000126214.21|KLC1|NKRF|NKRF	901	+	6.0167866	1.0041722	-1.0	-1.0
chr14	103695917	103696082	ENSG00000126214.21|KLC1|NKRF|NKRF	913	+	3.2723858	1.0589929	-1.0	-1.0
chr14	103696122	103696267	ENSG00000126214.21|KLC1|NKRF|NKRF	912	+	4.0643353	1.0561234	-1.0	-1.0
chr14	103699412	103699567	ENSG00000126214.21|KLC1|NKRF|NKRF	901	+	6.147979	1.0052533	-1.0	-1.0
chr14	103693767	103693867	ENSG00000126214.21|KLC1|NKRF|NKRF	901	+	5.942521	1.0037125	-1.0	-1.0
chr14	103698037	103698572	ENSG00000126214.21|KLC1|NKRF|NKRF	934	+	3.6566117	1.1777202	-1.0	-1.0
chr14	103690296	103690421	ENSG00000126214.21|KLC1|NKRF|NKRF	901	+	6.030593	1.0054197	-1.0	-1.0
chr14	103629919	103630024	ENSG00000256500.5|AL139300.1|NKRF|NKRF	901	+	5.974464	1.0061607	-1.0	-1.0
chr14	103694559	103694739	ENSG00000269940.1|AL049840.3|NKRF|NKRF	953	+	6.482977	1.3278486	-1.0	-1.0
chr14	103694769	103694869	ENSG00000269940.1|AL049840.3|NKRF|NKRF	901	+	6.111636	1.0051317	-1.0	-1.0
chr14	103696882	103697127	ENSG00000269958.1|AL049840.4|NKRF|NKRF	935	+	6.0283804	1.188696	-1.0	-1.0
chr14	103696687	103696867	ENSG00000269958.1|AL049840.4|NKRF|NKRF	915	+	3.1055672	1.073026	-1.0	-1.0
chr14	103716169	103716509	ENSG00000100711.13|ZFYVE21|NKRF|NKRF	922	+	3.9314854	1.1064564	-1.0	-1.0
chr14	103724039	103724189	ENSG00000100711.13|ZFYVE21|NKRF|NKRF	904	+	3.2810128	1.0165359	-1.0	-1.0
chr14	103718094	103718244	ENSG00000100711.13|ZFYVE21|NKRF|NKRF	901	+	3.5949373	1.00604	-1.0	-1.0
chr14	103847078	103847183	ENSG00000088808.16|PPP1R13B|NKRF|NKRF	901	-	6.024541	1.0061607	-1.0	-1.0
chr14	104691609	104691714	ENSG00000203485.12|INF2|NKRF|NKRF	916	+	4.2132225	1.0754088	-1.0	-1.0
chr14	104691979	104692214	ENSG00000203485.12|INF2|NKRF|NKRF	933	+	5.0112796	1.1759567	-1.0	-1.0
chr14	104718111	104718231	ENSG00000203485.12|INF2|NKRF|NKRF	902	+	3.274427	1.0070627	-1.0	-1.0
chr14	104693769	104694034	ENSG00000203485.12|INF2|NKRF|NKRF	919	+	6.0413885	1.0924352	-1.0	-1.0
chr14	104696514	104696699	ENSG00000203485.12|INF2|NKRF|NKRF	909	+	3.3601174	1.0425354	-1.0	-1.0
chr14	104690369	104690494	ENSG00000203485.12|INF2|NKRF|NKRF	914	+	3.5646596	1.0678928	-1.0	-1.0
chr14	104702476	104702626	ENSG00000203485.12|INF2|NKRF|NKRF	919	+	4.026837	1.0898601	-1.0	-1.0
chr14	104692334	104692549	ENSG00000203485.12|INF2|NKRF|NKRF	903	+	6.116973	1.0142872	-1.0	-1.0
chr14	104693489	104693724	ENSG00000203485.12|INF2|NKRF|NKRF	904	+	4.3588753	1.0174903	-1.0	-1.0
chr14	104692774	104692874	ENSG00000203485.12|INF2|NKRF|NKRF	902	+	6.2039046	1.0066547	-1.0	-1.0
chr14	104691224	104691429	ENSG00000203485.12|INF2|NKRF|NKRF	964	+	3.9620671	1.4466385	-1.0	-1.0
chr14	104694499	104694674	ENSG00000203485.12|INF2|NKRF|NKRF	901	+	6.02409	1.0049922	-1.0	-1.0
chr14	104693204	104693384	ENSG00000203485.12|INF2|NKRF|NKRF	909	+	4.3962097	1.0433252	-1.0	-1.0
chr14	104690804	104691054	ENSG00000203485.12|INF2|NKRF|NKRF	903	+	5.355647	1.0136214	-1.0	-1.0
chr14	104689949	104690139	ENSG00000203485.12|INF2|NKRF|NKRF	924	+	5.255414	1.1169933	-1.0	-1.0
chr14	104718246	104718421	ENSG00000203485.12|INF2|NKRF|NKRF	924	+	3.5703251	1.1217389	-1.0	-1.0
chr14	104694714	104694814	ENSG00000203485.12|INF2|NKRF|NKRF	902	+	3.3923595	1.0066547	-1.0	-1.0
chr14	104689739	104689909	ENSG00000203485.12|INF2|NKRF|NKRF	949	+	3.2987568	1.2962798	-1.0	-1.0
chr14	104694949	104695094	ENSG00000203485.12|INF2|NKRF|NKRF	907	+	3.198115	1.0334972	-1.0	-1.0
chr14	104719154	104719304	ENSG00000203485.12|INF2|NKRF|NKRF	922	+	4.2535405	1.1067661	-1.0	-1.0
chr14	104729087	104729212	ENSG00000185100.10|ADSSL1|NKRF|NKRF	902	+	6.0959964	1.0070885	-1.0	-1.0
chr14	104724857	104725232	ENSG00000185100.10|ADSSL1|NKRF|NKRF	954	+	4.584442	1.3343612	-1.0	-1.0
chr14	104727117	104727257	ENSG00000185100.10|ADSSL1|NKRF|NKRF	939	+	6.402961	1.216239	-1.0	-1.0
chr14	104728742	104728842	ENSG00000185100.10|ADSSL1|NKRF|NKRF	901	+	5.986422	1.0041722	-1.0	-1.0
chr14	104728032	104728167	ENSG00000185100.10|ADSSL1|NKRF|NKRF	909	+	6.2779584	1.0392488	-1.0	-1.0
chr14	104729833	104729968	ENSG00000185100.10|ADSSL1|NKRF|NKRF	902	+	6.1511507	1.0078098	-1.0	-1.0
chr14	104728507	104728607	ENSG00000185100.10|ADSSL1|NKRF|NKRF	902	+	6.0055666	1.0066386	-1.0	-1.0
chr14	104731593	104731768	ENSG00000185100.10|ADSSL1|NKRF|NKRF	902	+	6.184304	1.0093036	-1.0	-1.0
chr14	104787642	104787832	ENSG00000142208.15|AKT1|NKRF|NKRF	929	-	3.0067327	1.1468601	-1.0	-1.0
chr14	104789662	104790147	ENSG00000142208.15|AKT1|NKRF|NKRF	941	-	3.8285787	1.2265998	-1.0	-1.0
chr14	104793917	104794037	ENSG00000142208.15|AKT1|NKRF|NKRF	901	-	4.4515033	1.005954	-1.0	-1.0
chr14	104786367	104786562	ENSG00000142208.15|AKT1|NKRF|NKRF	938	-	3.5481658	1.2058125	-1.0	-1.0
chr14	104790762	104790912	ENSG00000142208.15|AKT1|NKRF|NKRF	919	-	3.1905344	1.0891118	-1.0	-1.0
chr14	104791402	104791702	ENSG00000142208.15|AKT1|NKRF|NKRF	953	-	4.697937	1.3311446	-1.0	-1.0
chr14	104791967	104792277	ENSG00000142208.15|AKT1|NKRF|NKRF	950	-	4.943064	1.2998658	-1.0	-1.0
chr14	104788917	104789037	ENSG00000142208.15|AKT1|NKRF|NKRF	901	-	4.6682873	1.0037125	-1.0	-1.0
chr14	104792367	104792592	ENSG00000142208.15|AKT1|NKRF|NKRF	989	-	6.6748548	1.9700844	-1.0	-1.0
chr14	104793277	104793392	ENSG00000142208.15|AKT1|NKRF|NKRF	906	-	2.5690606	1.0265028	-1.0	-1.0
chr14	104785881	104786290	ENSG00000142208.15|AKT1|NKRF|NKRF	955	-	3.9088748	1.3433805	-1.0	-1.0
chr14	104791042	104791272	ENSG00000142208.15|AKT1|NKRF|NKRF	967	-	4.9865184	1.4837239	-1.0	-1.0
chr14	104786927	104787452	ENSG00000142208.15|AKT1|NKRF|NKRF	936	-	4.011073	1.1947097	-1.0	-1.0
chr14	104785671	104785811	ENSG00000142208.15|AKT1|NKRF|NKRF	908	-	4.387406	1.0354906	-1.0	-1.0
chr14	104779006	104779146	ENSG00000142208.15|AKT1|NKRF|NKRF	901	-	6.0305576	1.0058272	-1.0	-1.0
chr14	104780821	104780966	ENSG00000142208.15|AKT1|NKRF|NKRF	902	-	5.1877966	1.0107777	-1.0	-1.0
chr14	104780256	104780386	ENSG00000142208.15|AKT1|NKRF|NKRF	902	-	6.1666594	1.0073947	-1.0	-1.0
chr14	104788552	104788697	ENSG00000142208.15|AKT1|NKRF|NKRF	920	-	4.3194456	1.0980145	-1.0	-1.0
chr14	104789337	104789617	ENSG00000142208.15|AKT1|NKRF|NKRF	948	-	4.017095	1.2841005	-1.0	-1.0
chr14	104794773	104795008	ENSG00000142208.15|AKT1|NKRF|NKRF	939	-	3.3142126	1.2175401	-1.0	-1.0
chr14	104781746	104782511	ENSG00000142208.15|AKT1|NKRF|NKRF	952	-	3.7165942	1.3166089	-1.0	-1.0
chr14	104783396	104783876	ENSG00000142208.15|AKT1|NKRF|NKRF	957	-	4.3180966	1.3669463	-1.0	-1.0
chr14	104782931	104783236	ENSG00000142208.15|AKT1|NKRF|NKRF	915	-	3.3027089	1.071969	-1.0	-1.0
chr14	104774089	104774239	ENSG00000142208.15|AKT1|NKRF|NKRF	919	-	4.075371	1.0904857	-1.0	-1.0
chr14	104791712	104791837	ENSG00000142208.15|AKT1|NKRF|NKRF	908	-	3.8710942	1.0379789	-1.0	-1.0
chr14	104781476	104781706	ENSG00000142208.15|AKT1|NKRF|NKRF	950	-	4.058937	1.3030981	-1.0	-1.0
chr14	104785041	104785651	ENSG00000142208.15|AKT1|NKRF|NKRF	941	-	4.2198644	1.2294712	-1.0	-1.0
chr14	104779761	104780006	ENSG00000142208.15|AKT1|NKRF|NKRF	928	-	4.9804378	1.1448729	-1.0	-1.0
chr14	104792952	104793127	ENSG00000142208.15|AKT1|NKRF|NKRF	931	-	3.0095372	1.163228	-1.0	-1.0
chr14	104789157	104789292	ENSG00000142208.15|AKT1|NKRF|NKRF	901	-	2.8041615	1.0054507	-1.0	-1.0
chr14	104795044	104795483	ENSG00000142208.15|AKT1|NKRF|NKRF	962	-	3.5530648	1.4164543	-1.0	-1.0
chr14	104777454	104777644	ENSG00000142208.15|AKT1|NKRF|NKRF	919	-	6.322164	1.0901642	-1.0	-1.0
chr14	104787877	104788537	ENSG00000142208.15|AKT1|NKRF|NKRF	939	-	3.814033	1.2118601	-1.0	-1.0
chr14	104782626	104782851	ENSG00000142208.15|AKT1|NKRF|NKRF	918	-	3.7944388	1.0859884	-1.0	-1.0
chr14	104786752	104786922	ENSG00000142208.15|AKT1|NKRF|NKRF	917	-	4.2868423	1.0788063	-1.0	-1.0
chr14	104791847	104791967	ENSG00000142208.15|AKT1|NKRF|NKRF	902	-	3.4317937	1.0105767	-1.0	-1.0
chr14	104783901	104784761	ENSG00000142208.15|AKT1|NKRF|NKRF	961	-	4.3989925	1.4106221	-1.0	-1.0
chr14	104790607	104790757	ENSG00000142208.15|AKT1|NKRF|NKRF	912	-	6.3396816	1.0560552	-1.0	-1.0
chr14	104790352	104790572	ENSG00000142208.15|AKT1|NKRF|NKRF	931	-	4.349752	1.1588382	-1.0	-1.0
chr14	104872540	104872735	ENSG00000099814.15|CEP170B|NKRF|NKRF	956	+	5.5930214	1.3591908	-1.0	-1.0
chr14	104868780	104869080	ENSG00000099814.15|CEP170B|NKRF|NKRF	933	+	4.453559	1.171055	-1.0	-1.0
chr14	104865334	104865459	ENSG00000099814.15|CEP170B|NKRF|NKRF	901	+	5.4862823	1.0045372	-1.0	-1.0
chr14	104895915	104896055	ENSG00000099814.15|CEP170B|NKRF|NKRF	901	+	5.953169	1.0045286	-1.0	-1.0
chr14	104870570	104870870	ENSG00000099814.15|CEP170B|NKRF|NKRF	916	+	3.4283864	1.0769302	-1.0	-1.0
chr14	104869475	104869605	ENSG00000099814.15|CEP170B|NKRF|NKRF	901	+	6.0903583	1.00449	-1.0	-1.0
chr14	104870035	104870195	ENSG00000099814.15|CEP170B|NKRF|NKRF	904	+	3.126031	1.0166264	-1.0	-1.0
chr14	104875725	104875865	ENSG00000099814.15|CEP170B|NKRF|NKRF	905	+	2.7607517	1.0233743	-1.0	-1.0
chr14	104874965	104875165	ENSG00000099814.15|CEP170B|NKRF|NKRF	935	+	4.3162937	1.1838322	-1.0	-1.0
chr14	104871525	104871635	ENSG00000099814.15|CEP170B|NKRF|NKRF	902	+	4.0962415	1.0094035	-1.0	-1.0
chr14	104873985	104874245	ENSG00000099814.15|CEP170B|NKRF|NKRF	925	+	4.205553	1.1243243	-1.0	-1.0
chr14	104871680	104871940	ENSG00000099814.15|CEP170B|NKRF|NKRF	948	+	3.1892774	1.2809356	-1.0	-1.0
chr14	104869640	104869745	ENSG00000099814.15|CEP170B|NKRF|NKRF	902	+	3.381084	1.0070221	-1.0	-1.0
chr14	104866213	104866503	ENSG00000099814.15|CEP170B|NKRF|NKRF	946	+	4.6668944	1.2714555	-1.0	-1.0
chr14	104875220	104875655	ENSG00000099814.15|CEP170B|NKRF|NKRF	937	+	3.4071765	1.2019701	-1.0	-1.0
chr14	104874255	104874440	ENSG00000099814.15|CEP170B|NKRF|NKRF	904	+	5.4330425	1.0199889	-1.0	-1.0
chr14	104867518	104867643	ENSG00000099814.15|CEP170B|NKRF|NKRF	901	+	6.0862646	1.0050778	-1.0	-1.0
chr14	104868655	104868780	ENSG00000099814.15|CEP170B|NKRF|NKRF	938	+	5.3499465	1.2095634	-1.0	-1.0
chr14	104865538	104865638	ENSG00000099814.15|CEP170B|NKRF|NKRF	901	+	6.0860405	1.0061607	-1.0	-1.0
chr14	104866868	104867028	ENSG00000099814.15|CEP170B|NKRF|NKRF	916	+	5.1383014	1.0758765	-1.0	-1.0
chr14	104873040	104873655	ENSG00000099814.15|CEP170B|NKRF|NKRF	942	+	3.2768114	1.2334212	-1.0	-1.0
chr14	104874450	104874600	ENSG00000099814.15|CEP170B|NKRF|NKRF	916	+	3.9173386	1.0744858	-1.0	-1.0
chr14	105261909	105262009	ENSG00000185024.16|BRF1|NKRF|NKRF	902	-	6.17698	1.0066547	-1.0	-1.0
chr14	105248780	105248911	ENSG00000185024.16|BRF1|NKRF|NKRF	901	-	6.103982	1.0055137	-1.0	-1.0
chr14	105241699	105241804	ENSG00000185024.16|BRF1|NKRF|NKRF	901	-	4.0387297	1.0057846	-1.0	-1.0
chr14	105214713	105214818	ENSG00000185024.16|BRF1|NKRF|NKRF	903	-	6.1298523	1.0132341	-1.0	-1.0
chr14	105269674	105269814	ENSG00000185024.16|BRF1|NKRF|NKRF	905	-	5.865821	1.022485	-1.0	-1.0
chr14	105388192	105388347	ENSG00000179364.13|PACS2|NKRF|NKRF	911	+	2.9720252	1.0502061	-1.0	-1.0
chr14	105355602	105355702	ENSG00000179364.13|PACS2|NKRF|NKRF	901	+	5.96201	1.0051317	-1.0	-1.0
chr14	105324847	105324952	ENSG00000179364.13|PACS2|NKRF|NKRF	901	+	6.0550127	1.0054135	-1.0	-1.0
chr14	105315837	105315997	ENSG00000179364.13|PACS2|NKRF|NKRF	918	+	4.2168393	1.0870824	-1.0	-1.0
chr14	105387712	105387887	ENSG00000179364.13|PACS2|NKRF|NKRF	918	+	4.6958413	1.0874317	-1.0	-1.0
chr14	105323647	105323792	ENSG00000179364.13|PACS2|NKRF|NKRF	931	+	5.948616	1.1617286	-1.0	-1.0
chr14	105333647	105333792	ENSG00000179364.13|PACS2|NKRF|NKRF	901	+	6.009196	1.0056089	-1.0	-1.0
chr14	105333947	105334077	ENSG00000179364.13|PACS2|NKRF|NKRF	901	+	6.0001135	1.0060933	-1.0	-1.0
chr14	105388062	105388177	ENSG00000179364.13|PACS2|NKRF|NKRF	901	+	6.1600533	1.0065312	-1.0	-1.0
chr14	105357882	105358052	ENSG00000179364.13|PACS2|NKRF|NKRF	906	+	6.290913	1.026537	-1.0	-1.0
chr14	105316542	105316677	ENSG00000179364.13|PACS2|NKRF|NKRF	901	+	5.942521	1.0037125	-1.0	-1.0
chr14	105330222	105330357	ENSG00000179364.13|PACS2|NKRF|NKRF	901	+	6.074626	1.0041482	-1.0	-1.0
chr14	105324267	105324367	ENSG00000179364.13|PACS2|NKRF|NKRF	901	+	5.96201	1.0051317	-1.0	-1.0
chr14	105357617	105357777	ENSG00000179364.13|PACS2|NKRF|NKRF	901	+	6.0977707	1.006113	-1.0	-1.0
chr14	105388372	105388507	ENSG00000179364.13|PACS2|NKRF|NKRF	902	+	5.0127325	1.0097529	-1.0	-1.0
chr14	105325287	105325387	ENSG00000179364.13|PACS2|NKRF|NKRF	905	+	6.349649	1.0213002	-1.0	-1.0
chr14	105449809	105449989	ENSG00000226174.6|TEX22|NKRF|NKRF	971	+	6.4804263	1.5332546	-1.0	-1.0
chr14	105398825	105398945	ENSG00000226174.6|TEX22|NKRF|NKRF	902	+	6.176606	1.0086389	-1.0	-1.0
chr14	105427294	105427509	ENSG00000226174.6|TEX22|NKRF|NKRF	940	+	2.9333725	1.223089	-1.0	-1.0
chr14	105438499	105438659	ENSG00000226174.6|TEX22|NKRF|NKRF	939	+	4.993543	1.2166026	-1.0	-1.0
chr14	105437709	105437894	ENSG00000226174.6|TEX22|NKRF|NKRF	901	+	6.1213746	1.0062205	-1.0	-1.0
chr14	105439864	105440054	ENSG00000226174.6|TEX22|NKRF|NKRF	923	+	2.7988334	1.1135789	-1.0	-1.0
chr14	105425654	105425824	ENSG00000226174.6|TEX22|NKRF|NKRF	954	+	4.2322445	1.3328625	-1.0	-1.0
chr14	105419889	105420004	ENSG00000226174.6|TEX22|NKRF|NKRF	902	+	2.0663085	1.0071256	-1.0	-1.0
chr14	105440099	105440229	ENSG00000226174.6|TEX22|NKRF|NKRF	903	+	6.1879086	1.0133559	-1.0	-1.0
chr14	105445886	105446061	ENSG00000226174.6|TEX22|NKRF|NKRF	906	+	3.1049147	1.0247576	-1.0	-1.0
chr14	105419404	105419789	ENSG00000226174.6|TEX22|NKRF|NKRF	940	+	5.0485168	1.2213318	-1.0	-1.0
chr14	105427149	105427289	ENSG00000226174.6|TEX22|NKRF|NKRF	901	+	6.085876	1.0049055	-1.0	-1.0
chr14	105425824	105426014	ENSG00000226174.6|TEX22|NKRF|NKRF	951	+	3.8373616	1.3121842	-1.0	-1.0
chr14	105440989	105441114	ENSG00000226174.6|TEX22|NKRF|NKRF	914	+	3.858073	1.0642532	-1.0	-1.0
chr14	105438089	105438284	ENSG00000226174.6|TEX22|NKRF|NKRF	930	+	3.4590018	1.15402	-1.0	-1.0
chr14	105439259	105439834	ENSG00000226174.6|TEX22|NKRF|NKRF	938	+	3.958382	1.2072426	-1.0	-1.0
chr14	105421524	105422114	ENSG00000226174.6|TEX22|NKRF|NKRF	955	+	3.5002205	1.3464534	-1.0	-1.0
chr14	105445606	105445791	ENSG00000226174.6|TEX22|NKRF|NKRF	940	+	4.0901113	1.2243648	-1.0	-1.0
chr14	105437309	105437454	ENSG00000226174.6|TEX22|NKRF|NKRF	902	+	6.126471	1.0076911	-1.0	-1.0
chr14	105422699	105422904	ENSG00000226174.6|TEX22|NKRF|NKRF	937	+	3.0670905	1.1978139	-1.0	-1.0
chr14	105448001	105448106	ENSG00000226174.6|TEX22|NKRF|NKRF	902	+	3.743309	1.0066466	-1.0	-1.0
chr14	105447321	105447511	ENSG00000226174.6|TEX22|NKRF|NKRF	934	+	3.4343536	1.1818074	-1.0	-1.0
chr14	105448136	105448356	ENSG00000226174.6|TEX22|NKRF|NKRF	943	+	3.0030751	1.2450634	-1.0	-1.0
chr14	105438359	105438469	ENSG00000226174.6|TEX22|NKRF|NKRF	901	+	5.986422	1.0041722	-1.0	-1.0
chr14	105423854	105423999	ENSG00000226174.6|TEX22|NKRF|NKRF	902	+	3.474673	1.0079851	-1.0	-1.0
chr14	105420169	105421519	ENSG00000226174.6|TEX22|NKRF|NKRF	958	+	3.4603748	1.380847	-1.0	-1.0
chr14	105426459	105427064	ENSG00000226174.6|TEX22|NKRF|NKRF	957	+	4.435931	1.3672352	-1.0	-1.0
chr14	105449414	105449724	ENSG00000226174.6|TEX22|NKRF|NKRF	926	+	3.5385094	1.1330031	-1.0	-1.0
chr14	105448491	105448841	ENSG00000226174.6|TEX22|NKRF|NKRF	906	+	3.4135969	1.0280515	-1.0	-1.0
chr14	105446196	105447306	ENSG00000226174.6|TEX22|NKRF|NKRF	949	+	3.9739578	1.2882482	-1.0	-1.0
chr14	105424969	105425279	ENSG00000226174.6|TEX22|NKRF|NKRF	932	+	3.1988018	1.166924	-1.0	-1.0
chr14	105448876	105449066	ENSG00000226174.6|TEX22|NKRF|NKRF	934	+	5.5045805	1.1805418	-1.0	-1.0
chr14	105440319	105440544	ENSG00000226174.6|TEX22|NKRF|NKRF	914	+	4.378367	1.0670612	-1.0	-1.0
chr14	105426019	105426299	ENSG00000226174.6|TEX22|NKRF|NKRF	952	+	2.9721255	1.3152064	-1.0	-1.0
chr14	105422149	105422499	ENSG00000226174.6|TEX22|NKRF|NKRF	939	+	2.881809	1.2165446	-1.0	-1.0
chr14	105449809	105449989	ENSG00000182979.17|MTA1|NKRF|NKRF	971	+	6.4804263	1.533222	-1.0	-1.0
chr14	105426018	105426303	ENSG00000182979.17|MTA1|NKRF|NKRF	951	+	2.9804096	1.3087672	-1.0	-1.0
chr14	105438088	105438283	ENSG00000182979.17|MTA1|NKRF|NKRF	927	+	3.3325505	1.1342005	-1.0	-1.0
chr14	105425653	105426018	ENSG00000182979.17|MTA1|NKRF|NKRF	949	+	3.9783683	1.294341	-1.0	-1.0
chr14	105448002	105448107	ENSG00000182979.17|MTA1|NKRF|NKRF	902	+	3.7794347	1.0094993	-1.0	-1.0
chr14	105438498	105438658	ENSG00000182979.17|MTA1|NKRF|NKRF	938	+	4.978448	1.2099365	-1.0	-1.0
chr14	105422698	105422903	ENSG00000182979.17|MTA1|NKRF|NKRF	939	+	3.1091948	1.216215	-1.0	-1.0
chr14	105439864	105440054	ENSG00000182979.17|MTA1|NKRF|NKRF	923	+	2.7988334	1.113498	-1.0	-1.0
chr14	105419889	105420004	ENSG00000182979.17|MTA1|NKRF|NKRF	902	+	2.0663085	1.0068307	-1.0	-1.0
chr14	105440099	105440229	ENSG00000182979.17|MTA1|NKRF|NKRF	903	+	6.1879086	1.0133559	-1.0	-1.0
chr14	105423863	105423998	ENSG00000182979.17|MTA1|NKRF|NKRF	902	+	3.0915346	1.0082053	-1.0	-1.0
chr14	105468108	105468283	ENSG00000182979.17|MTA1|NKRF|NKRF	931	+	3.5260806	1.1595926	-1.0	-1.0
chr14	105469159	105469434	ENSG00000182979.17|MTA1|NKRF|NKRF	937	+	4.0524745	1.2028685	-1.0	-1.0
chr14	105427148	105427288	ENSG00000182979.17|MTA1|NKRF|NKRF	901	+	6.0785675	1.0055469	-1.0	-1.0
chr14	105457516	105457631	ENSG00000182979.17|MTA1|NKRF|NKRF	901	+	6.021669	1.0061607	-1.0	-1.0
chr14	105426463	105427063	ENSG00000182979.17|MTA1|NKRF|NKRF	957	+	4.4652433	1.3710933	-1.0	-1.0
chr14	105424973	105425278	ENSG00000182979.17|MTA1|NKRF|NKRF	934	+	3.233104	1.1775423	-1.0	-1.0
chr14	105440989	105441114	ENSG00000182979.17|MTA1|NKRF|NKRF	914	+	3.858073	1.0641656	-1.0	-1.0
chr14	105466841	105466986	ENSG00000182979.17|MTA1|NKRF|NKRF	909	+	2.5852666	1.0422125	-1.0	-1.0
chr14	105447322	105447512	ENSG00000182979.17|MTA1|NKRF|NKRF	934	+	3.4281144	1.1781887	-1.0	-1.0
chr14	105439259	105439834	ENSG00000182979.17|MTA1|NKRF|NKRF	938	+	3.958382	1.2071097	-1.0	-1.0
chr14	105467892	105468108	ENSG00000182979.17|MTA1|NKRF|NKRF	916	+	2.4938347	1.0748832	-1.0	-1.0
chr14	105422153	105422498	ENSG00000182979.17|MTA1|NKRF|NKRF	941	+	2.906919	1.228673	-1.0	-1.0
chr14	105427298	105427508	ENSG00000182979.17|MTA1|NKRF|NKRF	943	+	2.9670887	1.2421536	-1.0	-1.0
chr14	105437708	105437893	ENSG00000182979.17|MTA1|NKRF|NKRF	901	+	6.108571	1.0060748	-1.0	-1.0
chr14	105423233	105423333	ENSG00000182979.17|MTA1|NKRF|NKRF	901	+	3.3465161	1.0037125	-1.0	-1.0
chr14	105438363	105438468	ENSG00000182979.17|MTA1|NKRF|NKRF	901	+	5.986422	1.0041722	-1.0	-1.0
chr14	105421528	105422113	ENSG00000182979.17|MTA1|NKRF|NKRF	956	+	3.528883	1.3553022	-1.0	-1.0
chr14	105448137	105448357	ENSG00000182979.17|MTA1|NKRF|NKRF	943	+	3.010088	1.2404523	-1.0	-1.0
chr14	105448492	105448842	ENSG00000182979.17|MTA1|NKRF|NKRF	905	+	3.3977468	1.0240653	-1.0	-1.0
chr14	105446227	105447307	ENSG00000182979.17|MTA1|NKRF|NKRF	949	+	3.9565036	1.2901822	-1.0	-1.0
chr14	105420168	105421518	ENSG00000182979.17|MTA1|NKRF|NKRF	958	+	3.4445574	1.3793449	-1.0	-1.0
chr14	105468349	105468679	ENSG00000182979.17|MTA1|NKRF|NKRF	953	+	3.5405953	1.324935	-1.0	-1.0
chr14	105448872	105449037	ENSG00000182979.17|MTA1|NKRF|NKRF	935	+	5.807325	1.1881062	-1.0	-1.0
chr14	105466991	105467192	ENSG00000182979.17|MTA1|NKRF|NKRF	983	+	3.949534	1.765128	-1.0	-1.0
chr14	105467192	105467442	ENSG00000182979.17|MTA1|NKRF|NKRF	935	+	2.9798074	1.1863823	-1.0	-1.0
chr14	105445666	105445791	ENSG00000182979.17|MTA1|NKRF|NKRF	940	+	4.788602	1.2244047	-1.0	-1.0
chr14	105449414	105449724	ENSG00000182979.17|MTA1|NKRF|NKRF	926	+	3.5385094	1.1328382	-1.0	-1.0
chr14	105445887	105446062	ENSG00000182979.17|MTA1|NKRF|NKRF	907	+	3.0776443	1.0300634	-1.0	-1.0
chr14	105437313	105437458	ENSG00000182979.17|MTA1|NKRF|NKRF	902	+	6.151863	1.0071743	-1.0	-1.0
chr14	105468744	105468969	ENSG00000182979.17|MTA1|NKRF|NKRF	930	+	2.8850634	1.1575878	-1.0	-1.0
chr14	105440319	105440544	ENSG00000182979.17|MTA1|NKRF|NKRF	914	+	4.378367	1.0669293	-1.0	-1.0
chr14	105493933	105494098	ENSG00000185347.17|C14orf80|NKRF|NKRF	903	+	6.240937	1.0113513	-1.0	-1.0
chr14	105526713	105526878	ENSG00000184986.10|TMEM121|NKRF|NKRF	941	+	5.506501	1.2312559	-1.0	-1.0
chr15	25438097	25438327	ENSG00000114062.18|UBE3A|NKRF|NKRF	937	-	3.023098	1.2006096	-1.0	-1.0
chr15	25438663	25438773	ENSG00000114062.18|UBE3A|NKRF|NKRF	901	-	6.034024	1.006147	-1.0	-1.0
chr15	25437936	25438052	ENSG00000114062.18|UBE3A|NKRF|NKRF	960	-	4.1442127	1.3938731	-1.0	-1.0
chr15	29821653	29821853	ENSG00000104067.16|TJP1|NKRF|NKRF	953	-	5.7251287	1.3268521	-1.0	-1.0
chr15	31373589	31373774	ENSG00000169926.10|KLF13|NKRF|NKRF	928	+	5.0774603	1.141281	-1.0	-1.0
chr15	31327994	31328314	ENSG00000169926.10|KLF13|NKRF|NKRF	959	+	4.4938893	1.3895633	-1.0	-1.0
chr15	31328349	31328734	ENSG00000169926.10|KLF13|NKRF|NKRF	954	+	5.454479	1.3382486	-1.0	-1.0
chr15	31344802	31344917	ENSG00000169926.10|KLF13|NKRF|NKRF	902	+	6.03576	1.0066547	-1.0	-1.0
chr15	31373864	31374004	ENSG00000169926.10|KLF13|NKRF|NKRF	912	+	6.471458	1.0577081	-1.0	-1.0
chr15	31329169	31329589	ENSG00000169926.10|KLF13|NKRF|NKRF	935	+	5.315545	1.1859572	-1.0	-1.0
chr15	31346837	31347017	ENSG00000169926.10|KLF13|NKRF|NKRF	925	+	4.7188597	1.1267041	-1.0	-1.0
chr15	31345122	31345307	ENSG00000169926.10|KLF13|NKRF|NKRF	926	+	6.261827	1.1280669	-1.0	-1.0
chr15	34366289	34366464	ENSG00000176454.13|LPCAT4|NKRF|NKRF	910	-	5.640043	1.0459039	-1.0	-1.0
chr15	38252810	38253045	ENSG00000166068.12|SPRED1|NKRF|NKRF	946	+	4.048511	1.2643315	-1.0	-1.0
chr15	40108472	40108582	ENSG00000104081.13|BMF|NKRF|NKRF	901	-	5.9910903	1.0063254	-1.0	-1.0
chr15	40441638	40441753	ENSG00000140320.11|BAHD1|NKRF|NKRF	901	+	5.995638	1.0061607	-1.0	-1.0
chr15	40441778	40441988	ENSG00000140320.11|BAHD1|NKRF|NKRF	931	+	6.36089	1.1626325	-1.0	-1.0
chr15	41494621	41494856	ENSG00000137825.10|ITPKA|NKRF|NKRF	941	+	3.501112	1.227212	-1.0	-1.0
chr15	41494416	41494601	ENSG00000137825.10|ITPKA|NKRF|NKRF	926	+	3.8722055	1.1285605	-1.0	-1.0
chr15	41495226	41495776	ENSG00000137825.10|ITPKA|NKRF|NKRF	959	+	5.711126	1.390842	-1.0	-1.0
chr15	41496326	41496481	ENSG00000137825.10|ITPKA|NKRF|NKRF	903	+	6.1579347	1.0114101	-1.0	-1.0
chr15	41496101	41496231	ENSG00000137825.10|ITPKA|NKRF|NKRF	904	+	5.7134256	1.0183722	-1.0	-1.0
chr15	41498831	41498996	ENSG00000137825.10|ITPKA|NKRF|NKRF	904	+	6.1945395	1.0156009	-1.0	-1.0
chr15	41495776	41495986	ENSG00000137825.10|ITPKA|NKRF|NKRF	969	+	5.96425	1.5118859	-1.0	-1.0
chr15	41825538	41825703	ENSG00000137802.13|MAPKBP1|NKRF|NKRF	902	+	5.376593	1.0079051	-1.0	-1.0
chr15	41839687	41839792	ENSG00000168970.22|JMJD7-PLA2G4B|NKRF|NKRF	900	+	4.094974	1.0009085	-1.0	-1.0
chr15	41839687	41839792	ENSG00000243708.10|PLA2G4B|NKRF|NKRF	900	+	4.094974	1.0007962	-1.0	-1.0
chr15	43133753	43133878	ENSG00000137842.6|TMEM62|NKRF|NKRF	909	+	4.119822	1.0406063	-1.0	-1.0
chr15	43746087	43746222	ENSG00000205771.6|CATSPER2P1|NKRF|NKRF	901	-	6.0648503	1.0047729	-1.0	-1.0
chr15	45167347	45167485	ENSG00000259539.1|AC051619.6|NKRF|NKRF	904	-	2.4761937	1.0176291	-1.0	-1.0
chr15	45167623	45167773	ENSG00000138606.19|SHF|NKRF|NKRF	901	-	2.630584	1.0051665	-1.0	-1.0
chr15	45167348	45167508	ENSG00000138606.19|SHF|NKRF|NKRF	904	-	2.4970574	1.0172623	-1.0	-1.0
chr15	45171255	45171365	ENSG00000138606.19|SHF|NKRF|NKRF	901	-	5.986422	1.0041722	-1.0	-1.0
chr15	45169298	45169418	ENSG00000138606.19|SHF|NKRF|NKRF	901	-	6.1684923	1.006347	-1.0	-1.0
chr15	50354755	50354860	ENSG00000104064.16|GABPB1|NKRF|NKRF	901	-	6.0203724	1.0043988	-1.0	-1.0
chr15	50354420	50354665	ENSG00000104064.16|GABPB1|NKRF|NKRF	930	-	3.7276287	1.1528461	-1.0	-1.0
chr15	51094481	51094666	ENSG00000259240.1|MIR4713HG|NKRF|NKRF	935	+	5.8060145	1.1871893	-1.0	-1.0
chr15	51095206	51095411	ENSG00000259240.1|MIR4713HG|NKRF|NKRF	953	+	3.5738273	1.3243229	-1.0	-1.0
chr15	51094741	51095086	ENSG00000259240.1|MIR4713HG|NKRF|NKRF	980	+	5.780153	1.7052579	-1.0	-1.0
chr15	51093471	51093791	ENSG00000259240.1|MIR4713HG|NKRF|NKRF	940	+	4.5408263	1.2231282	-1.0	-1.0
chr15	52019376	52019916	ENSG00000069956.11|MAPK6|NKRF|NKRF	940	+	3.0661557	1.2226828	-1.0	-1.0
chr15	52289077	52289177	ENSG00000128833.12|MYO5C|NKRF|NKRF	902	-	6.0004196	1.0066386	-1.0	-1.0
chr15	52678827	52678977	ENSG00000047346.12|FAM214A|NKRF|NKRF	902	-	4.666189	1.0108104	-1.0	-1.0
chr15	52785248	52785353	ENSG00000169856.8|ONECUT1|NKRF|NKRF	901	-	6.0595946	1.0059114	-1.0	-1.0
chr15	52784393	52784648	ENSG00000169856.8|ONECUT1|NKRF|NKRF	938	-	4.816671	1.210027	-1.0	-1.0
chr15	52788075	52788190	ENSG00000169856.8|ONECUT1|NKRF|NKRF	901	-	6.0974646	1.0059192	-1.0	-1.0
chr15	56242946	56243071	ENSG00000181827.14|RFX7|NKRF|NKRF	901	-	2.6312912	1.006274	-1.0	-1.0
chr15	56919258	56919423	ENSG00000140262.17|TCF12|NKRF|NKRF	908	+	6.100731	1.0370035	-1.0	-1.0
chr15	56919626	56919741	ENSG00000140262.17|TCF12|NKRF|NKRF	901	+	6.082792	1.005674	-1.0	-1.0
chr15	56918906	56919046	ENSG00000140262.17|TCF12|NKRF|NKRF	934	+	6.4365306	1.1799036	-1.0	-1.0
chr15	58749066	58749191	ENSG00000137845.14|ADAM10|NKRF|NKRF	901	-	5.354013	1.0030891	-1.0	-1.0
chr15	58865402	58865502	ENSG00000157450.15|RNF111|NKRF|NKRF	902	+	5.9935465	1.0066547	-1.0	-1.0
chr15	59372249	59372399	ENSG00000157483.8|MYO1E|NKRF|NKRF	901	-	6.1023808	1.0051379	-1.0	-1.0
chr15	60397528	60397693	ENSG00000182718.16|ANXA2|NKRF|NKRF	901	-	6.1033945	1.0065095	-1.0	-1.0
chr15	60591346	60592136	ENSG00000069667.15|RORA|NKRF|NKRF	965	-	3.7993891	1.4533775	-1.0	-1.0
chr15	60592156	60592361	ENSG00000069667.15|RORA|NKRF|NKRF	920	-	2.7941058	1.0994856	-1.0	-1.0
chr15	62391545	62391660	ENSG00000171914.16|TLN2|NKRF|NKRF	901	+	6.167185	1.0059524	-1.0	-1.0
chr15	63043506	63043736	ENSG00000140416.19|TPM1|NKRF|NKRF	929	+	3.5128808	1.1503396	-1.0	-1.0
chr15	63048980	63049120	ENSG00000140416.19|TPM1|NKRF|NKRF	925	+	4.282106	1.1268407	-1.0	-1.0
chr15	63043181	63043451	ENSG00000140416.19|TPM1|NKRF|NKRF	954	+	4.581624	1.3378874	-1.0	-1.0
chr15	63505260	63505455	ENSG00000140455.16|USP3|NKRF|NKRF	932	+	3.745028	1.1656463	-1.0	-1.0
chr15	63504870	63505215	ENSG00000140455.16|USP3|NKRF|NKRF	948	+	3.4625814	1.2876259	-1.0	-1.0
chr15	64355745	64355940	ENSG00000259316.10|AC087632.1|NKRF|NKRF	901	-	6.187813	1.0055403	-1.0	-1.0
chr15	64355747	64355942	ENSG00000169118.17|CSNK1G1|NKRF|NKRF	901	-	6.1918535	1.0057306	-1.0	-1.0
chr15	65355551	65355718	ENSG00000174498.13|IGDCC3|NKRF|NKRF	966	-	6.113216	1.4695903	-1.0	-1.0
chr15	65355911	65356031	ENSG00000174498.13|IGDCC3|NKRF|NKRF	916	-	4.060776	1.0742666	-1.0	-1.0
chr15	65791573	65791978	ENSG00000174485.15|DENND4A|NKRF|NKRF	947	-	3.4161873	1.2778342	-1.0	-1.0
chr15	65792139	65792259	ENSG00000174485.15|DENND4A|NKRF|NKRF	901	-	6.2229495	1.0061582	-1.0	-1.0
chr15	67050395	67050540	ENSG00000259347.6|AC087482.1|NKRF|NKRF	912	-	5.0840025	1.054503	-1.0	-1.0
chr15	67033760	67033895	ENSG00000259347.6|AC087482.1|NKRF|NKRF	909	-	2.261074	1.0415045	-1.0	-1.0
chr15	67067650	67068030	ENSG00000166949.15|SMAD3|NKRF|NKRF	931	+	3.7638333	1.1633248	-1.0	-1.0
chr15	67066380	67066630	ENSG00000166949.15|SMAD3|NKRF|NKRF	962	+	3.3075426	1.4151299	-1.0	-1.0
chr15	67066720	67066885	ENSG00000166949.15|SMAD3|NKRF|NKRF	905	+	2.5970764	1.0226152	-1.0	-1.0
chr15	67065439	67065634	ENSG00000166949.15|SMAD3|NKRF|NKRF	951	+	3.714838	1.3141522	-1.0	-1.0
chr15	67191037	67191172	ENSG00000166949.15|SMAD3|NKRF|NKRF	901	+	6.0790405	1.0063444	-1.0	-1.0
chr15	67098706	67098836	ENSG00000166949.15|SMAD3|NKRF|NKRF	901	+	5.6845307	1.0058491	-1.0	-1.0
chr15	67135021	67135136	ENSG00000166949.15|SMAD3|NKRF|NKRF	901	+	3.024509	1.0058932	-1.0	-1.0
chr15	68207691	68207816	ENSG00000128973.12|CLN6|NKRF|NKRF	911	-	6.284423	1.0499525	-1.0	-1.0
chr15	68210114	68210284	ENSG00000128973.12|CLN6|NKRF|NKRF	907	-	3.6279237	1.03124	-1.0	-1.0
chr15	68229390	68229500	ENSG00000128973.12|CLN6|NKRF|NKRF	902	-	6.0089445	1.0066547	-1.0	-1.0
chr15	68207956	68208126	ENSG00000128973.12|CLN6|NKRF|NKRF	916	-	6.3442907	1.0750687	-1.0	-1.0
chr15	68207695	68207820	ENSG00000260007.2|AC107871.1|NKRF|NKRF	912	-	6.354599	1.0577085	-1.0	-1.0
chr15	68210115	68210285	ENSG00000260007.2|AC107871.1|NKRF|NKRF	911	-	3.6923554	1.0508798	-1.0	-1.0
chr15	68229390	68229500	ENSG00000260007.2|AC107871.1|NKRF|NKRF	902	-	6.0089445	1.0066547	-1.0	-1.0
chr15	68207955	68208125	ENSG00000260007.2|AC107871.1|NKRF|NKRF	915	-	6.3412495	1.0719581	-1.0	-1.0
chr15	68820310	68820697	ENSG00000140350.15|ANP32A|NKRF|NKRF	962	-	3.728277	1.4179578	-1.0	-1.0
chr15	68817474	68817574	ENSG00000140350.15|ANP32A|NKRF|NKRF	901	-	2.961882	1.0061607	-1.0	-1.0
chr15	68819765	68819930	ENSG00000140350.15|ANP32A|NKRF|NKRF	903	-	6.1670265	1.0119727	-1.0	-1.0
chr15	68817715	68818245	ENSG00000140350.15|ANP32A|NKRF|NKRF	968	-	3.9738288	1.49887	-1.0	-1.0
chr15	68819420	68819540	ENSG00000140350.15|ANP32A|NKRF|NKRF	901	-	6.011803	1.006147	-1.0	-1.0
chr15	68806013	68806178	ENSG00000140350.15|ANP32A|NKRF|NKRF	918	-	6.1046057	1.0861017	-1.0	-1.0
chr15	68818320	68819130	ENSG00000140350.15|ANP32A|NKRF|NKRF	963	-	3.7693074	1.4320861	-1.0	-1.0
chr15	68819990	68820230	ENSG00000140350.15|ANP32A|NKRF|NKRF	978	-	5.6913853	1.6507937	-1.0	-1.0
chr15	68817224	68817329	ENSG00000140350.15|ANP32A|NKRF|NKRF	901	-	4.1286387	1.0051317	-1.0	-1.0
chr15	68819260	68819405	ENSG00000140350.15|ANP32A|NKRF|NKRF	907	-	3.9972167	1.0318618	-1.0	-1.0
chr15	68807373	68807648	ENSG00000140350.15|ANP32A|NKRF|NKRF	922	-	4.143539	1.1099545	-1.0	-1.0
chr15	68821132	68821492	ENSG00000258484.3|SPESP1|NKRF|NKRF	924	+	4.0957456	1.1188366	-1.0	-1.0
chr15	70096335	70096435	ENSG00000140332.15|TLE3|NKRF|NKRF	901	-	5.942521	1.0037125	-1.0	-1.0
chr15	70097664	70097874	ENSG00000140332.15|TLE3|NKRF|NKRF	966	-	5.1896825	1.473356	-1.0	-1.0
chr15	72199173	72199338	ENSG00000067225.17|PKM|NKRF|NKRF	909	-	3.9534733	1.0393795	-1.0	-1.0
chr15	72230257	72230412	ENSG00000067225.17|PKM|NKRF|NKRF	901	-	2.0675945	1.005091	-1.0	-1.0
chr15	72228676	72228776	ENSG00000067225.17|PKM|NKRF|NKRF	901	-	2.9740005	1.0051317	-1.0	-1.0
chr15	74432887	74433092	ENSG00000138623.9|SEMA7A|NKRF|NKRF	948	-	5.6743684	1.2800443	-1.0	-1.0
chr15	74420632	74420882	ENSG00000138623.9|SEMA7A|NKRF|NKRF	929	-	6.3446774	1.1508685	-1.0	-1.0
chr15	74429307	74429422	ENSG00000138623.9|SEMA7A|NKRF|NKRF	904	-	6.2083645	1.0196962	-1.0	-1.0
chr15	74433477	74433589	ENSG00000138623.9|SEMA7A|NKRF|NKRF	901	-	6.03051	1.0065312	-1.0	-1.0
chr15	74420492	74420592	ENSG00000138623.9|SEMA7A|NKRF|NKRF	901	-	6.054323	1.0051317	-1.0	-1.0
chr15	75203621	75203721	ENSG00000167173.18|C15orf39|NKRF|NKRF	901	+	4.054908	1.0061607	-1.0	-1.0
chr15	75202426	75202606	ENSG00000167173.18|C15orf39|NKRF|NKRF	914	+	3.7089498	1.0669764	-1.0	-1.0
chr15	75202641	75202741	ENSG00000167173.18|C15orf39|NKRF|NKRF	902	+	6.096876	1.0066547	-1.0	-1.0
chr15	75211163	75211313	ENSG00000167173.18|C15orf39|NKRF|NKRF	901	+	5.93664	1.0052744	-1.0	-1.0
chr15	75211518	75211693	ENSG00000167173.18|C15orf39|NKRF|NKRF	901	+	5.650554	1.0050646	-1.0	-1.0
chr15	75455634	75455744	ENSG00000169375.15|SIN3A|NKRF|NKRF	904	-	4.098228	1.0160227	-1.0	-1.0
chr15	75451108	75451283	ENSG00000169375.15|SIN3A|NKRF|NKRF	920	-	3.3176663	1.0963322	-1.0	-1.0
chr15	75455511	75455626	ENSG00000169375.15|SIN3A|NKRF|NKRF	901	-	5.990203	1.0059192	-1.0	-1.0
chr15	75450738	75450853	ENSG00000169375.15|SIN3A|NKRF|NKRF	902	-	6.3090715	1.0082799	-1.0	-1.0
chr15	75454426	75454646	ENSG00000169375.15|SIN3A|NKRF|NKRF	926	-	4.211413	1.1328971	-1.0	-1.0
chr15	75454071	75454231	ENSG00000169375.15|SIN3A|NKRF|NKRF	901	-	6.0772796	1.0054102	-1.0	-1.0
chr15	75450913	75451013	ENSG00000169375.15|SIN3A|NKRF|NKRF	901	-	4.036301	1.0061607	-1.0	-1.0
chr15	75454661	75454786	ENSG00000169375.15|SIN3A|NKRF|NKRF	902	-	6.200762	1.0089736	-1.0	-1.0
chr15	75579271	75579406	ENSG00000260269.5|AC105036.3|NKRF|NKRF	901	-	6.0102625	1.0051491	-1.0	-1.0
chr15	75579111	75579241	ENSG00000260269.5|AC105036.3|NKRF|NKRF	902	-	6.1139765	1.0066547	-1.0	-1.0
chr15	75579113	75579243	ENSG00000169410.9|PTPN9|NKRF|NKRF	901	-	6.0986953	1.0061594	-1.0	-1.0
chr15	75659851	75660106	ENSG00000173548.8|SNX33|NKRF|NKRF	919	+	5.216727	1.0893486	-1.0	-1.0
chr15	75658431	75658536	ENSG00000173548.8|SNX33|NKRF|NKRF	901	+	5.9994035	1.0064077	-1.0	-1.0
chr15	77070693	77070838	ENSG00000140391.14|TSPAN3|NKRF|NKRF	912	-	3.0006979	1.0555402	-1.0	-1.0
chr15	79922886	79922996	ENSG00000180953.11|ST20|NKRF|NKRF	906	-	6.3170247	1.0272318	-1.0	-1.0
chr15	79923021	79923211	ENSG00000180953.11|ST20|NKRF|NKRF	939	-	3.7067513	1.2151093	-1.0	-1.0
chr15	79922889	79922994	ENSG00000259332.3|ST20-MTHFS|NKRF|NKRF	904	-	6.331594	1.0188069	-1.0	-1.0
chr15	79923106	79923211	ENSG00000259332.3|ST20-MTHFS|NKRF|NKRF	936	-	3.292426	1.1936417	-1.0	-1.0
chr15	80059929	80060154	ENSG00000086666.18|ZFAND6|NKRF|NKRF	943	+	3.2102075	1.2412528	-1.0	-1.0
chr15	84981605	84981810	ENSG00000073417.14|PDE8A|NKRF|NKRF	915	+	3.0435045	1.0701194	-1.0	-1.0
chr15	89297734	89297924	ENSG00000140525.17|FANCI|NKRF|NKRF	928	+	3.583132	1.1407616	-1.0	-1.0
chr15	89334574	89334672	ENSG00000140521.12|POLG|NKRF|NKRF	901	-	2.5714703	1.0041722	-1.0	-1.0
chr15	89813155	89813260	ENSG00000166825.13|ANPEP|NKRF|NKRF	901	-	2.954966	1.0051837	-1.0	-1.0
chr15	89809500	89809600	ENSG00000166825.13|ANPEP|NKRF|NKRF	901	-	4.022661	1.0041722	-1.0	-1.0
chr15	89814350	89814465	ENSG00000166825.13|ANPEP|NKRF|NKRF	928	-	2.790689	1.144528	-1.0	-1.0
chr15	89814050	89814210	ENSG00000166825.13|ANPEP|NKRF|NKRF	905	-	3.7797155	1.023795	-1.0	-1.0
chr15	89812700	89812845	ENSG00000166825.13|ANPEP|NKRF|NKRF	919	-	3.4009235	1.0901737	-1.0	-1.0
chr15	89814635	89814771	ENSG00000166825.13|ANPEP|NKRF|NKRF	908	-	2.4397209	1.0353992	-1.0	-1.0
chr15	89813500	89813880	ENSG00000166825.13|ANPEP|NKRF|NKRF	956	-	3.8310504	1.354686	-1.0	-1.0
chr15	89866883	89867043	ENSG00000157823.16|AP3S2|NKRF|NKRF	941	-	6.1180725	1.2254928	-1.0	-1.0
chr15	89866883	89867043	ENSG00000250021.7|C15orf38-AP3S2|NKRF|NKRF	941	-	6.1180725	1.2255397	-1.0	-1.0
chr15	90002485	90002552	ENSG00000140548.9|ZNF710|NKRF|NKRF	905	+	3.048098	1.0238651	-1.0	-1.0
chr15	90001809	90002485	ENSG00000140548.9|ZNF710|NKRF|NKRF	963	+	3.7765634	1.4268044	-1.0	-1.0
chr15	90001411	90001566	ENSG00000140548.9|ZNF710|NKRF|NKRF	901	+	3.4459229	1.0050633	-1.0	-1.0
chr15	90871610	90871750	ENSG00000140564.11|FURIN|NKRF|NKRF	901	+	6.066808	1.0045278	-1.0	-1.0
chr15	90872070	90872175	ENSG00000140564.11|FURIN|NKRF|NKRF	901	+	4.045433	1.0058932	-1.0	-1.0
chr15	96282841	96282989	ENSG00000247809.7|NR2F2-AS1|NKRF|NKRF	979	-	5.0661316	1.6706301	-1.0	-1.0
chr15	98650050	98650205	ENSG00000140443.13|IGF1R|NKRF|NKRF	909	+	3.9846299	1.0400008	-1.0	-1.0
chr15	98650430	98650625	ENSG00000140443.13|IGF1R|NKRF|NKRF	915	+	2.6210983	1.0708822	-1.0	-1.0
chr15	98784198	98784488	ENSG00000140443.13|IGF1R|NKRF|NKRF	965	+	3.8271942	1.4606165	-1.0	-1.0
chr15	98649675	98649960	ENSG00000140443.13|IGF1R|NKRF|NKRF	946	+	4.142759	1.2640085	-1.0	-1.0
chr15	98649475	98649655	ENSG00000140443.13|IGF1R|NKRF|NKRF	922	+	2.9186466	1.1098921	-1.0	-1.0
chr15	98744863	98745068	ENSG00000140443.13|IGF1R|NKRF|NKRF	968	+	6.703293	1.4952303	-1.0	-1.0
chr15	98708212	98708327	ENSG00000140443.13|IGF1R|NKRF|NKRF	903	+	6.189443	1.0148088	-1.0	-1.0
chr15	98851172	98851327	ENSG00000140443.13|IGF1R|NKRF|NKRF	903	+	6.2448974	1.0110962	-1.0	-1.0
chr15	98648980	98649170	ENSG00000140443.13|IGF1R|NKRF|NKRF	913	+	2.4349968	1.0580275	-1.0	-1.0
chr15	98774638	98774793	ENSG00000140443.13|IGF1R|NKRF|NKRF	901	+	4.754039	1.0055037	-1.0	-1.0
chr15	101327179	101327294	ENSG00000140479.16|PCSK6|NKRF|NKRF	901	-	6.014376	1.0059192	-1.0	-1.0
chr15	101482573	101482673	ENSG00000140479.16|PCSK6|NKRF|NKRF	901	-	5.974464	1.0061607	-1.0	-1.0
chr15	101327384	101327564	ENSG00000140479.16|PCSK6|NKRF|NKRF	919	-	4.2524047	1.092393	-1.0	-1.0
chr15	101483113	101483218	ENSG00000140479.16|PCSK6|NKRF|NKRF	901	-	6.025301	1.0051837	-1.0	-1.0
chr15	101482278	101482458	ENSG00000140479.16|PCSK6|NKRF|NKRF	902	-	5.6518083	1.0079428	-1.0	-1.0
chr15	101488583	101489308	ENSG00000140479.16|PCSK6|NKRF|NKRF	961	-	3.546984	1.4055313	-1.0	-1.0
chr15	101479708	101479878	ENSG00000140479.16|PCSK6|NKRF|NKRF	911	-	5.1071978	1.0494978	-1.0	-1.0
chr15	101488293	101488488	ENSG00000140479.16|PCSK6|NKRF|NKRF	918	-	3.8476045	1.0858808	-1.0	-1.0
chr16	97725	97835	ENSG00000103148.15|NPRL3|NKRF|NKRF	901	-	6.1579776	1.0064901	-1.0	-1.0
chr16	229171	229296	ENSG00000007392.16|LUC7L|NKRF|NKRF	901	-	2.1378443	1.0052727	-1.0	-1.0
chr16	228896	229006	ENSG00000007392.16|LUC7L|NKRF|NKRF	901	-	4.072645	1.0051837	-1.0	-1.0
chr16	291734	291844	ENSG00000103126.14|AXIN1|NKRF|NKRF	901	-	6.0197687	1.0059824	-1.0	-1.0
chr16	342998	343103	ENSG00000103126.14|AXIN1|NKRF|NKRF	901	-	6.0324473	1.0064077	-1.0	-1.0
chr16	325458	325603	ENSG00000103126.14|AXIN1|NKRF|NKRF	902	-	6.1952267	1.0080842	-1.0	-1.0
chr16	379933	380093	ENSG00000129925.10|TMEM8A|NKRF|NKRF	908	-	6.266723	1.0369242	-1.0	-1.0
chr16	381478	381663	ENSG00000129925.10|TMEM8A|NKRF|NKRF	920	-	3.8756843	1.0960152	-1.0	-1.0
chr16	379798	379908	ENSG00000129925.10|TMEM8A|NKRF|NKRF	901	-	6.0711627	1.0036862	-1.0	-1.0
chr16	381770	381955	ENSG00000129925.10|TMEM8A|NKRF|NKRF	914	-	2.8962932	1.0634567	-1.0	-1.0
chr16	381243	381443	ENSG00000129925.10|TMEM8A|NKRF|NKRF	928	-	5.4321814	1.145631	-1.0	-1.0
chr16	398597	398782	ENSG00000103202.12|NME4|NKRF|NKRF	908	+	4.0744495	1.0359079	-1.0	-1.0
chr16	397741	397841	ENSG00000103202.12|NME4|NKRF|NKRF	902	+	2.9658706	1.0066547	-1.0	-1.0
chr16	401834	401934	ENSG00000103202.12|NME4|NKRF|NKRF	901	+	4.013901	1.0037125	-1.0	-1.0
chr16	397388	397523	ENSG00000103202.12|NME4|NKRF|NKRF	914	+	2.7789497	1.0637321	-1.0	-1.0
chr16	492178	492493	ENSG00000090565.15|RAB11FIP3|NKRF|NKRF	915	+	2.5086477	1.0728022	-1.0	-1.0
chr16	510562	510662	ENSG00000090565.15|RAB11FIP3|NKRF|NKRF	901	+	5.9812927	1.0061607	-1.0	-1.0
chr16	426158	426258	ENSG00000090565.15|RAB11FIP3|NKRF|NKRF	901	+	6.0677886	1.005917	-1.0	-1.0
chr16	489821	489951	ENSG00000090565.15|RAB11FIP3|NKRF|NKRF	904	+	2.3871396	1.0162045	-1.0	-1.0
chr16	497623	497748	ENSG00000090565.15|RAB11FIP3|NKRF|NKRF	903	+	2.7105973	1.0122577	-1.0	-1.0
chr16	491978	492078	ENSG00000090565.15|RAB11FIP3|NKRF|NKRF	901	+	2.7557137	1.0027629	-1.0	-1.0
chr16	537628	537988	ENSG00000103326.11|CAPN15|NKRF|NKRF	939	+	3.8661506	1.2162197	-1.0	-1.0
chr16	538248	538453	ENSG00000103326.11|CAPN15|NKRF|NKRF	925	+	3.6595294	1.1249934	-1.0	-1.0
chr16	545916	546036	ENSG00000103326.11|CAPN15|NKRF|NKRF	905	+	4.1034203	1.0218735	-1.0	-1.0
chr16	537303	537548	ENSG00000103326.11|CAPN15|NKRF|NKRF	969	+	3.6087213	1.5061637	-1.0	-1.0
chr16	535498	535703	ENSG00000103326.11|CAPN15|NKRF|NKRF	949	+	3.3097243	1.2945784	-1.0	-1.0
chr16	534343	535208	ENSG00000103326.11|CAPN15|NKRF|NKRF	921	+	3.0412803	1.1020508	-1.0	-1.0
chr16	542381	542561	ENSG00000103326.11|CAPN15|NKRF|NKRF	912	+	2.7001607	1.0555503	-1.0	-1.0
chr16	545606	545866	ENSG00000103326.11|CAPN15|NKRF|NKRF	929	+	4.4847894	1.1511269	-1.0	-1.0
chr16	528744	528874	ENSG00000103326.11|CAPN15|NKRF|NKRF	901	+	6.0560727	1.0054855	-1.0	-1.0
chr16	544956	545091	ENSG00000103326.11|CAPN15|NKRF|NKRF	901	+	6.0395765	1.0054606	-1.0	-1.0
chr16	543806	544031	ENSG00000103326.11|CAPN15|NKRF|NKRF	963	+	4.495625	1.4351914	-1.0	-1.0
chr16	539858	540028	ENSG00000103326.11|CAPN15|NKRF|NKRF	933	+	2.9968143	1.1709328	-1.0	-1.0
chr16	546551	546671	ENSG00000103326.11|CAPN15|NKRF|NKRF	901	+	6.1306357	1.0060884	-1.0	-1.0
chr16	528029	528334	ENSG00000103326.11|CAPN15|NKRF|NKRF	930	+	4.113772	1.154054	-1.0	-1.0
chr16	547241	547346	ENSG00000103326.11|CAPN15|NKRF|NKRF	914	+	4.174855	1.0652133	-1.0	-1.0
chr16	543166	543771	ENSG00000103326.11|CAPN15|NKRF|NKRF	934	+	3.841944	1.1787592	-1.0	-1.0
chr16	540169	540269	ENSG00000103326.11|CAPN15|NKRF|NKRF	901	+	4.054908	1.0061607	-1.0	-1.0
chr16	550668	550778	ENSG00000103326.11|CAPN15|NKRF|NKRF	901	+	3.3980634	1.0022902	-1.0	-1.0
chr16	537133	537263	ENSG00000103326.11|CAPN15|NKRF|NKRF	901	+	4.018179	1.0034871	-1.0	-1.0
chr16	550908	551158	ENSG00000103326.11|CAPN15|NKRF|NKRF	919	+	5.690934	1.0908884	-1.0	-1.0
chr16	550478	550583	ENSG00000103326.11|CAPN15|NKRF|NKRF	901	+	5.942521	1.0037125	-1.0	-1.0
chr16	540951	541701	ENSG00000103326.11|CAPN15|NKRF|NKRF	965	+	4.4749937	1.4587301	-1.0	-1.0
chr16	544121	544466	ENSG00000103326.11|CAPN15|NKRF|NKRF	919	+	3.1101556	1.0913906	-1.0	-1.0
chr16	539363	539603	ENSG00000103326.11|CAPN15|NKRF|NKRF	906	+	4.47004	1.0251048	-1.0	-1.0
chr16	536028	536128	ENSG00000103326.11|CAPN15|NKRF|NKRF	902	+	3.0150003	1.0066547	-1.0	-1.0
chr16	533998	534153	ENSG00000103326.11|CAPN15|NKRF|NKRF	916	+	3.407503	1.0759841	-1.0	-1.0
chr16	528374	528554	ENSG00000103326.11|CAPN15|NKRF|NKRF	912	+	5.167472	1.0567137	-1.0	-1.0
chr16	540371	540916	ENSG00000103326.11|CAPN15|NKRF|NKRF	940	+	3.8826368	1.2209417	-1.0	-1.0
chr16	545161	545351	ENSG00000103326.11|CAPN15|NKRF|NKRF	909	+	3.9936361	1.0420469	-1.0	-1.0
chr16	543276	543366	ENSG00000266235.1|MIR3176|NKRF|NKRF	915	+	6.4400783	1.070633	-1.0	-1.0
chr16	635898	636008	ENSG00000130731.15|METTL26|NKRF|NKRF	906	-	2.9766	1.0260242	-1.0	-1.0
chr16	646170	646410	ENSG00000172366.19|MCRIP2|NKRF|NKRF	924	+	4.420602	1.1181577	-1.0	-1.0
chr16	645665	645775	ENSG00000172366.19|MCRIP2|NKRF|NKRF	929	+	3.148671	1.1501561	-1.0	-1.0
chr16	673584	673689	ENSG00000140983.13|RHOT2|NKRF|NKRF	901	+	5.9926667	1.0049367	-1.0	-1.0
chr16	928584	928774	ENSG00000103227.18|LMF1|NKRF|NKRF	901	-	6.176655	1.0064474	-1.0	-1.0
chr16	919934	920174	ENSG00000103227.18|LMF1|NKRF|NKRF	901	-	5.8003964	1.0053433	-1.0	-1.0
chr16	1314642	1314752	ENSG00000103275.19|UBE2I|NKRF|NKRF	901	+	5.99296	1.0055094	-1.0	-1.0
chr16	1313082	1313237	ENSG00000103275.19|UBE2I|NKRF|NKRF	912	+	4.198277	1.0531691	-1.0	-1.0
chr16	1311503	1311668	ENSG00000103275.19|UBE2I|NKRF|NKRF	903	+	4.812583	1.0112529	-1.0	-1.0
chr16	1309922	1310253	ENSG00000103275.19|UBE2I|NKRF|NKRF	937	+	3.0978003	1.1985542	-1.0	-1.0
chr16	1311303	1311478	ENSG00000103275.19|UBE2I|NKRF|NKRF	919	+	2.7361073	1.0915138	-1.0	-1.0
chr16	1312105	1312230	ENSG00000103275.19|UBE2I|NKRF|NKRF	901	+	3.2250826	1.0054779	-1.0	-1.0
chr16	1355739	1355874	ENSG00000090581.9|GNPTG|NKRF|NKRF	903	+	5.2823925	1.0142472	-1.0	-1.0
chr16	1356889	1357049	ENSG00000090581.9|GNPTG|NKRF|NKRF	906	+	3.2419639	1.0248902	-1.0	-1.0
chr16	1354859	1355029	ENSG00000090581.9|GNPTG|NKRF|NKRF	901	+	6.1155906	1.0061226	-1.0	-1.0
chr16	1377361	1377511	ENSG00000059145.18|UNKL|NKRF|NKRF	908	-	3.4532025	1.0345875	-1.0	-1.0
chr16	1379176	1379371	ENSG00000059145.18|UNKL|NKRF|NKRF	941	-	3.0597184	1.2316588	-1.0	-1.0
chr16	1378136	1378261	ENSG00000059145.18|UNKL|NKRF|NKRF	929	-	5.0368576	1.1479448	-1.0	-1.0
chr16	1375136	1375346	ENSG00000059145.18|UNKL|NKRF|NKRF	933	-	5.43814	1.1717904	-1.0	-1.0
chr16	1372696	1372856	ENSG00000059145.18|UNKL|NKRF|NKRF	903	-	4.9873886	1.0133408	-1.0	-1.0
chr16	1374436	1374681	ENSG00000059145.18|UNKL|NKRF|NKRF	904	-	4.0372686	1.0175921	-1.0	-1.0
chr16	1374976	1375076	ENSG00000059145.18|UNKL|NKRF|NKRF	901	-	2.9740005	1.0052626	-1.0	-1.0
chr16	1379938	1380088	ENSG00000059145.18|UNKL|NKRF|NKRF	903	-	4.653292	1.0119759	-1.0	-1.0
chr16	1375686	1375791	ENSG00000059145.18|UNKL|NKRF|NKRF	901	-	6.127816	1.0064077	-1.0	-1.0
chr16	1372316	1372536	ENSG00000059145.18|UNKL|NKRF|NKRF	908	-	3.9423494	1.0383269	-1.0	-1.0
chr16	1450105	1450285	ENSG00000103249.17|CLCN7|NKRF|NKRF	904	-	6.2470098	1.019751	-1.0	-1.0
chr16	1450395	1450510	ENSG00000103249.17|CLCN7|NKRF|NKRF	904	-	6.293807	1.0187919	-1.0	-1.0
chr16	1678704	1678814	ENSG00000261732.1|AL031708.1|NKRF|NKRF	902	+	6.226978	1.0066547	-1.0	-1.0
chr16	1678706	1678816	ENSG00000206053.12|JPT2|NKRF|NKRF	902	+	6.232145	1.0066547	-1.0	-1.0
chr16	1744146	1744461	ENSG00000138834.12|MAPK8IP3|NKRF|NKRF	937	+	2.8506422	1.2003165	-1.0	-1.0
chr16	1743531	1743676	ENSG00000138834.12|MAPK8IP3|NKRF|NKRF	920	+	2.9128776	1.0993558	-1.0	-1.0
chr16	1744021	1744131	ENSG00000138834.12|MAPK8IP3|NKRF|NKRF	907	+	2.7979805	1.0312625	-1.0	-1.0
chr16	1776307	1776462	ENSG00000197774.12|EME2|NKRF|NKRF	911	+	3.0646505	1.0526903	-1.0	-1.0
chr16	1785545	1785695	ENSG00000095906.16|NUBP2|NKRF|NKRF	902	+	6.156804	1.0092075	-1.0	-1.0
chr16	1817401	1817506	ENSG00000063854.12|HAGH|NKRF|NKRF	914	-	4.230803	1.0677392	-1.0	-1.0
chr16	1820774	1820939	ENSG00000063854.12|HAGH|NKRF|NKRF	947	-	4.484278	1.2717683	-1.0	-1.0
chr16	1826042	1826147	ENSG00000063854.12|HAGH|NKRF|NKRF	901	-	5.980317	1.0051823	-1.0	-1.0
chr16	1826596	1826736	ENSG00000063854.12|HAGH|NKRF|NKRF	919	-	4.0903726	1.090362	-1.0	-1.0
chr16	2005503	2005668	ENSG00000167962.13|ZNF598|NKRF|NKRF	917	-	3.566648	1.0833329	-1.0	-1.0
chr16	2009253	2009508	ENSG00000167962.13|ZNF598|NKRF|NKRF	908	-	4.678744	1.038207	-1.0	-1.0
chr16	2004293	2004458	ENSG00000167962.13|ZNF598|NKRF|NKRF	902	-	4.743057	1.0086545	-1.0	-1.0
chr16	2005128	2005308	ENSG00000167962.13|ZNF598|NKRF|NKRF	944	-	5.9678416	1.2515379	-1.0	-1.0
chr16	2035012	2035317	ENSG00000065054.13|SLC9A3R2|NKRF|NKRF	915	+	4.6579614	1.0725344	-1.0	-1.0
chr16	2030287	2030392	ENSG00000065054.13|SLC9A3R2|NKRF|NKRF	901	+	5.961907	1.0049367	-1.0	-1.0
chr16	2030167	2030282	ENSG00000065054.13|SLC9A3R2|NKRF|NKRF	902	+	6.0339565	1.0066547	-1.0	-1.0
chr16	2034147	2034272	ENSG00000065054.13|SLC9A3R2|NKRF|NKRF	901	+	6.3108387	1.0053064	-1.0	-1.0
chr16	2031242	2031372	ENSG00000065054.13|SLC9A3R2|NKRF|NKRF	901	+	6.0562587	1.0063584	-1.0	-1.0
chr16	2032952	2033057	ENSG00000065054.13|SLC9A3R2|NKRF|NKRF	907	+	6.2748156	1.030587	-1.0	-1.0
chr16	2033432	2033802	ENSG00000065054.13|SLC9A3R2|NKRF|NKRF	946	+	5.4720182	1.2637324	-1.0	-1.0
chr16	2078061	2078236	ENSG00000103197.16|TSC2|NKRF|NKRF	912	+	2.7670813	1.0559564	-1.0	-1.0
chr16	2082731	2082841	ENSG00000103197.16|TSC2|NKRF|NKRF	901	+	5.986422	1.0041722	-1.0	-1.0
chr16	2127143	2127258	ENSG00000008710.19|PKD1|NKRF|NKRF	901	-	6.142859	1.0053406	-1.0	-1.0
chr16	2126328	2126523	ENSG00000008710.19|PKD1|NKRF|NKRF	926	-	4.4146442	1.1325301	-1.0	-1.0
chr16	2125398	2125553	ENSG00000008710.19|PKD1|NKRF|NKRF	907	-	4.1296506	1.0330695	-1.0	-1.0
chr16	2124928	2125043	ENSG00000008710.19|PKD1|NKRF|NKRF	902	-	6.150822	1.0066547	-1.0	-1.0
chr16	2126933	2127048	ENSG00000008710.19|PKD1|NKRF|NKRF	901	-	6.0400677	1.0059192	-1.0	-1.0
chr16	2133748	2133853	ENSG00000008710.19|PKD1|NKRF|NKRF	902	-	6.1501293	1.0066547	-1.0	-1.0
chr16	2135038	2135198	ENSG00000008710.19|PKD1|NKRF|NKRF	930	-	4.792538	1.1544702	-1.0	-1.0
chr16	2125808	2126003	ENSG00000008710.19|PKD1|NKRF|NKRF	947	-	4.585085	1.2730755	-1.0	-1.0
chr16	2121813	2122028	ENSG00000008710.19|PKD1|NKRF|NKRF	910	-	4.993764	1.0459229	-1.0	-1.0
chr16	2160543	2160668	ENSG00000131653.12|TRAF7|NKRF|NKRF	901	+	6.0673556	1.005835	-1.0	-1.0
chr16	2163288	2163408	ENSG00000131653.12|TRAF7|NKRF|NKRF	901	+	5.964856	1.004803	-1.0	-1.0
chr16	2157198	2157383	ENSG00000131653.12|TRAF7|NKRF|NKRF	936	+	4.834607	1.1918508	-1.0	-1.0
chr16	2162173	2162293	ENSG00000131653.12|TRAF7|NKRF|NKRF	901	+	5.960389	1.0045848	-1.0	-1.0
chr16	2155993	2156123	ENSG00000131653.12|TRAF7|NKRF|NKRF	901	+	6.065549	1.0060456	-1.0	-1.0
chr16	2157588	2157723	ENSG00000131653.12|TRAF7|NKRF|NKRF	901	+	6.0358806	1.0065136	-1.0	-1.0
chr16	2230424	2230609	ENSG00000167967.15|E4F1|NKRF|NKRF	940	+	4.873975	1.2219968	-1.0	-1.0
chr16	2268460	2268620	ENSG00000260778.5|AC009065.4|NKRF|NKRF	929	+	6.175625	1.1512434	-1.0	-1.0
chr16	2269593	2269833	ENSG00000260778.5|AC009065.4|NKRF|NKRF	949	+	5.0787125	1.2891082	-1.0	-1.0
chr16	2451310	2451430	ENSG00000162063.12|CCNF|NKRF|NKRF	902	+	6.2240415	1.0087188	-1.0	-1.0
chr16	2500938	2501048	ENSG00000162065.12|TBC1D24|NKRF|NKRF	901	+	6.149204	1.0064901	-1.0	-1.0
chr16	2502063	2502253	ENSG00000162065.12|TBC1D24|NKRF|NKRF	905	+	3.8891778	1.0203283	-1.0	-1.0
chr16	2501538	2501738	ENSG00000162065.12|TBC1D24|NKRF|NKRF	954	+	4.433553	1.335537	-1.0	-1.0
chr16	2502063	2502253	ENSG00000260272.1|AC093525.2|NKRF|NKRF	905	+	3.8891778	1.0206084	-1.0	-1.0
chr16	2514433	2514638	ENSG00000260272.1|AC093525.2|NKRF|NKRF	904	+	4.782004	1.0188894	-1.0	-1.0
chr16	2515258	2515363	ENSG00000260272.1|AC093525.2|NKRF|NKRF	901	+	4.013901	1.0039424	-1.0	-1.0
chr16	2501538	2501738	ENSG00000260272.1|AC093525.2|NKRF|NKRF	954	+	4.433553	1.3355362	-1.0	-1.0
chr16	2500938	2501048	ENSG00000260272.1|AC093525.2|NKRF|NKRF	902	+	6.149204	1.0066494	-1.0	-1.0
chr16	2514868	2515178	ENSG00000260272.1|AC093525.2|NKRF|NKRF	927	+	5.5413847	1.134931	-1.0	-1.0
chr16	2515232	2515362	ENSG00000185883.11|ATP6V0C|NKRF|NKRF	901	+	5.105837	1.0051837	-1.0	-1.0
chr16	2514432	2514637	ENSG00000185883.11|ATP6V0C|NKRF|NKRF	903	+	4.7828345	1.0120025	-1.0	-1.0
chr16	2514867	2515187	ENSG00000185883.11|ATP6V0C|NKRF|NKRF	925	+	5.5336676	1.1256665	-1.0	-1.0
chr16	2526928	2527078	ENSG00000259784.1|AC093525.1|NKRF|NKRF	904	+	4.101092	1.0180068	-1.0	-1.0
chr16	2514867	2515187	ENSG00000259784.1|AC093525.1|NKRF|NKRF	925	+	5.5336676	1.1254873	-1.0	-1.0
chr16	2514432	2514637	ENSG00000259784.1|AC093525.1|NKRF|NKRF	903	+	4.7828345	1.0119905	-1.0	-1.0
chr16	2527373	2527473	ENSG00000259784.1|AC093525.1|NKRF|NKRF	923	+	4.2598677	1.1136508	-1.0	-1.0
chr16	2515232	2515362	ENSG00000259784.1|AC093525.1|NKRF|NKRF	901	+	5.105837	1.0051837	-1.0	-1.0
chr16	2526928	2527078	ENSG00000162066.14|AMDHD2|NKRF|NKRF	904	+	4.101092	1.0179791	-1.0	-1.0
chr16	2529175	2529390	ENSG00000162066.14|AMDHD2|NKRF|NKRF	902	+	2.979167	1.0092522	-1.0	-1.0
chr16	2527370	2527470	ENSG00000162066.14|AMDHD2|NKRF|NKRF	923	+	4.2598677	1.1116863	-1.0	-1.0
chr16	2530170	2530315	ENSG00000162066.14|AMDHD2|NKRF|NKRF	912	+	2.4604363	1.054635	-1.0	-1.0
chr16	2529570	2530125	ENSG00000162066.14|AMDHD2|NKRF|NKRF	943	+	3.0393543	1.2472458	-1.0	-1.0
chr16	2530590	2530910	ENSG00000162066.14|AMDHD2|NKRF|NKRF	935	+	2.6487198	1.1872892	-1.0	-1.0
chr16	2531155	2531422	ENSG00000162066.14|AMDHD2|NKRF|NKRF	915	+	2.3555238	1.0694157	-1.0	-1.0
chr16	2585559	2585829	ENSG00000140992.18|PDPK1|NKRF|NKRF	928	+	6.2538795	1.142315	-1.0	-1.0
chr16	2598355	2598540	ENSG00000140992.18|PDPK1|NKRF|NKRF	919	+	2.6428223	1.0891517	-1.0	-1.0
chr16	2769234	2769529	ENSG00000167978.16|SRRM2|NKRF|NKRF	977	+	3.2660546	1.6322674	-1.0	-1.0
chr16	2759893	2760023	ENSG00000167978.16|SRRM2|NKRF|NKRF	902	+	2.1825466	1.0065963	-1.0	-1.0
chr16	2770997	2771362	ENSG00000167978.16|SRRM2|NKRF|NKRF	917	+	2.572072	1.082803	-1.0	-1.0
chr16	2752854	2752979	ENSG00000167978.16|SRRM2|NKRF|NKRF	922	+	2.6407583	1.1073294	-1.0	-1.0
chr16	2752989	2753442	ENSG00000167978.16|SRRM2|NKRF|NKRF	937	+	2.9095736	1.2009814	-1.0	-1.0
chr16	2770119	2770359	ENSG00000167978.16|SRRM2|NKRF|NKRF	944	+	2.336008	1.254225	-1.0	-1.0
chr16	3020881	3021101	ENSG00000006327.13|TNFRSF12A|NKRF|NKRF	916	+	5.2466273	1.0765629	-1.0	-1.0
chr16	3458155	3458610	ENSG00000262621.4|AC025283.2|NKRF|NKRF	944	+	3.6305654	1.2517991	-1.0	-1.0
chr16	3475620	3475720	ENSG00000262621.4|AC025283.2|NKRF|NKRF	901	+	5.9812927	1.0061607	-1.0	-1.0
chr16	3475620	3475720	ENSG00000122390.17|NAA60|NKRF|NKRF	901	+	5.9812927	1.0061607	-1.0	-1.0
chr16	3458181	3458611	ENSG00000122390.17|NAA60|NKRF|NKRF	943	+	3.6644504	1.2409157	-1.0	-1.0
chr16	3475616	3475721	ENSG00000263212.2|AC004224.2|NKRF|NKRF	901	+	5.9812927	1.0061607	-1.0	-1.0
chr16	3458181	3458611	ENSG00000263212.2|AC004224.2|NKRF|NKRF	943	+	3.6644504	1.2407467	-1.0	-1.0
chr16	3717003	3717173	ENSG00000126602.10|TRAP1|NKRF|NKRF	909	-	3.6291602	1.0420434	-1.0	-1.0
chr16	3880621	3880721	ENSG00000005339.14|CREBBP|NKRF|NKRF	901	-	2.9673364	1.003845	-1.0	-1.0
chr16	3880036	3880231	ENSG00000005339.14|CREBBP|NKRF|NKRF	909	-	2.4877326	1.039659	-1.0	-1.0
chr16	3879654	3879831	ENSG00000005339.14|CREBBP|NKRF|NKRF	941	-	5.9999084	1.2297933	-1.0	-1.0
chr16	3880321	3880496	ENSG00000005339.14|CREBBP|NKRF|NKRF	913	-	2.5358584	1.0581548	-1.0	-1.0
chr16	4271946	4272131	ENSG00000090447.11|TFAP4|NKRF|NKRF	913	-	3.9769576	1.062786	-1.0	-1.0
chr16	4271256	4271426	ENSG00000090447.11|TFAP4|NKRF|NKRF	908	-	6.2988586	1.0360802	-1.0	-1.0
chr16	4345294	4345394	ENSG00000217930.7|PAM16|NKRF|NKRF	901	-	5.96201	1.0051317	-1.0	-1.0
chr16	4343926	4344031	ENSG00000217930.7|PAM16|NKRF|NKRF	901	-	5.974464	1.0061607	-1.0	-1.0
chr16	4351055	4351231	ENSG00000217930.7|PAM16|NKRF|NKRF	924	-	2.7333767	1.1216418	-1.0	-1.0
chr16	4339049	4339164	ENSG00000217930.7|PAM16|NKRF|NKRF	902	-	6.081458	1.0078349	-1.0	-1.0
chr16	4351046	4351241	ENSG00000103426.12|CORO7-PAM16|NKRF|NKRF	921	-	2.6915615	1.1015055	-1.0	-1.0
chr16	4343926	4344031	ENSG00000103426.12|CORO7-PAM16|NKRF|NKRF	901	-	5.974464	1.0061607	-1.0	-1.0
chr16	4385550	4385680	ENSG00000103426.12|CORO7-PAM16|NKRF|NKRF	923	-	5.4234443	1.1109444	-1.0	-1.0
chr16	4374008	4374298	ENSG00000168140.4|VASN|NKRF|NKRF	925	+	6.136528	1.126369	-1.0	-1.0
chr16	4372373	4372488	ENSG00000168140.4|VASN|NKRF|NKRF	901	+	6.0556765	1.006274	-1.0	-1.0
chr16	4378528	4378663	ENSG00000168140.4|VASN|NKRF|NKRF	901	+	6.055443	1.006159	-1.0	-1.0
chr16	4376033	4376133	ENSG00000168140.4|VASN|NKRF|NKRF	902	+	6.03576	1.0066547	-1.0	-1.0
chr16	4372558	4372673	ENSG00000168140.4|VASN|NKRF|NKRF	904	+	4.10083	1.0198694	-1.0	-1.0
chr16	4372103	4372273	ENSG00000168140.4|VASN|NKRF|NKRF	938	+	6.4202757	1.2098252	-1.0	-1.0
chr16	4371993	4372098	ENSG00000168140.4|VASN|NKRF|NKRF	924	+	3.9294157	1.1173079	-1.0	-1.0
chr16	4385550	4385680	ENSG00000262246.5|CORO7|NKRF|NKRF	923	-	5.4234443	1.1108493	-1.0	-1.0
chr16	4537928	4538323	ENSG00000089486.16|CDIP1|NKRF|NKRF	954	-	3.9578364	1.3398737	-1.0	-1.0
chr16	4538324	4538470	ENSG00000089486.16|CDIP1|NKRF|NKRF	982	-	7.2010317	1.7385869	-1.0	-1.0
chr16	4537698	4537818	ENSG00000089486.16|CDIP1|NKRF|NKRF	906	-	6.2904005	1.0248106	-1.0	-1.0
chr16	4612378	4613208	ENSG00000153443.12|UBALD1|NKRF|NKRF	958	-	4.0814304	1.3817092	-1.0	-1.0
chr16	4611553	4612088	ENSG00000153443.12|UBALD1|NKRF|NKRF	974	-	4.380236	1.5782902	-1.0	-1.0
chr16	4614492	4614642	ENSG00000153443.12|UBALD1|NKRF|NKRF	935	-	3.331264	1.1889861	-1.0	-1.0
chr16	4614402	4614492	ENSG00000153443.12|UBALD1|NKRF|NKRF	941	-	2.785	1.2313819	-1.0	-1.0
chr16	4610522	4611517	ENSG00000153443.12|UBALD1|NKRF|NKRF	951	-	3.3303714	1.3132832	-1.0	-1.0
chr16	4613228	4613959	ENSG00000153443.12|UBALD1|NKRF|NKRF	953	-	4.70988	1.3266639	-1.0	-1.0
chr16	4613959	4614402	ENSG00000153443.12|UBALD1|NKRF|NKRF	947	-	3.5231934	1.277998	-1.0	-1.0
chr16	4686653	4686758	ENSG00000102858.12|MGRN1|NKRF|NKRF	901	+	2.1722534	1.0064077	-1.0	-1.0
chr16	4676367	4676507	ENSG00000102858.12|MGRN1|NKRF|NKRF	907	+	6.3030066	1.030346	-1.0	-1.0
chr16	4679222	4679352	ENSG00000102858.12|MGRN1|NKRF|NKRF	905	+	2.7656622	1.0205038	-1.0	-1.0
chr16	4625278	4625428	ENSG00000102858.12|MGRN1|NKRF|NKRF	901	+	5.0135236	1.0034778	-1.0	-1.0
chr16	4686418	4686533	ENSG00000102858.12|MGRN1|NKRF|NKRF	902	+	5.437321	1.0079443	-1.0	-1.0
chr16	4687688	4687808	ENSG00000102858.12|MGRN1|NKRF|NKRF	901	+	6.0362725	1.0065559	-1.0	-1.0
chr16	4678557	4678762	ENSG00000102858.12|MGRN1|NKRF|NKRF	945	+	4.279567	1.2628134	-1.0	-1.0
chr16	4688598	4688698	ENSG00000102858.12|MGRN1|NKRF|NKRF	902	+	3.3881419	1.0066547	-1.0	-1.0
chr16	4677657	4677772	ENSG00000102858.12|MGRN1|NKRF|NKRF	901	+	5.974549	1.005415	-1.0	-1.0
chr16	4690138	4690338	ENSG00000102858.12|MGRN1|NKRF|NKRF	931	+	3.0794969	1.1581968	-1.0	-1.0
chr16	4681201	4681347	ENSG00000102858.12|MGRN1|NKRF|NKRF	907	+	2.6796563	1.0334146	-1.0	-1.0
chr16	4684512	4684612	ENSG00000102858.12|MGRN1|NKRF|NKRF	902	+	4.0930915	1.0066547	-1.0	-1.0
chr16	4688218	4688338	ENSG00000102858.12|MGRN1|NKRF|NKRF	907	+	4.0984483	1.030204	-1.0	-1.0
chr16	4749071	4749246	ENSG00000266994.1|AC020663.1|NKRF|NKRF	902	-	6.144414	1.0073924	-1.0	-1.0
chr16	4749073	4749243	ENSG00000103199.13|ZNF500|NKRF|NKRF	901	-	6.1553426	1.0064414	-1.0	-1.0
chr16	4936539	4936644	ENSG00000118898.15|PPL|NKRF|NKRF	901	-	5.9965	1.004652	-1.0	-1.0
chr16	8858178	8858278	ENSG00000153048.10|CARHSP1|NKRF|NKRF	902	-	6.1014533	1.0066547	-1.0	-1.0
chr16	8864580	8864700	ENSG00000153048.10|CARHSP1|NKRF|NKRF	906	-	5.881794	1.0279285	-1.0	-1.0
chr16	8863595	8863755	ENSG00000153048.10|CARHSP1|NKRF|NKRF	930	-	6.1058598	1.1521455	-1.0	-1.0
chr16	8868719	8868909	ENSG00000153048.10|CARHSP1|NKRF|NKRF	972	-	3.2823784	1.5604877	-1.0	-1.0
chr16	8866415	8866745	ENSG00000153048.10|CARHSP1|NKRF|NKRF	914	-	3.5666823	1.0648578	-1.0	-1.0
chr16	8868068	8868388	ENSG00000153048.10|CARHSP1|NKRF|NKRF	968	-	4.294395	1.5005778	-1.0	-1.0
chr16	8866155	8866300	ENSG00000153048.10|CARHSP1|NKRF|NKRF	912	-	3.340866	1.053561	-1.0	-1.0
chr16	8867428	8867706	ENSG00000153048.10|CARHSP1|NKRF|NKRF	984	-	4.678904	1.7865577	-1.0	-1.0
chr16	8868531	8868719	ENSG00000153048.10|CARHSP1|NKRF|NKRF	938	-	2.6536548	1.2045865	-1.0	-1.0
chr16	8863760	8864000	ENSG00000153048.10|CARHSP1|NKRF|NKRF	942	-	4.410234	1.2350086	-1.0	-1.0
chr16	8862830	8863055	ENSG00000153048.10|CARHSP1|NKRF|NKRF	942	-	4.3809805	1.2332766	-1.0	-1.0
chr16	8863370	8863470	ENSG00000153048.10|CARHSP1|NKRF|NKRF	902	-	6.1642423	1.0066547	-1.0	-1.0
chr16	8864790	8865095	ENSG00000153048.10|CARHSP1|NKRF|NKRF	941	-	3.507153	1.2288139	-1.0	-1.0
chr16	8865995	8866100	ENSG00000153048.10|CARHSP1|NKRF|NKRF	902	-	6.0055666	1.0066547	-1.0	-1.0
chr16	8866785	8867251	ENSG00000153048.10|CARHSP1|NKRF|NKRF	967	-	3.6039128	1.4788151	-1.0	-1.0
chr16	8865120	8865310	ENSG00000153048.10|CARHSP1|NKRF|NKRF	952	-	6.1099896	1.3229525	-1.0	-1.0
chr16	8868401	8868526	ENSG00000153048.10|CARHSP1|NKRF|NKRF	984	-	3.5475533	1.802441	-1.0	-1.0
chr16	8864435	8864555	ENSG00000153048.10|CARHSP1|NKRF|NKRF	908	-	3.4023952	1.0367435	-1.0	-1.0
chr16	8962505	8962612	ENSG00000187555.14|USP7|NKRF|NKRF	902	-	2.7905717	1.0066547	-1.0	-1.0
chr16	8962722	8963206	ENSG00000187555.14|USP7|NKRF|NKRF	950	-	3.4676032	1.3022492	-1.0	-1.0
chr16	8953438	8953573	ENSG00000187555.14|USP7|NKRF|NKRF	914	-	3.2877064	1.0640202	-1.0	-1.0
chr16	9092385	9092605	ENSG00000182831.11|C16orf72|NKRF|NKRF	955	+	4.084266	1.3472452	-1.0	-1.0
chr16	10942278	10942443	ENSG00000182108.9|DEXI|NKRF|NKRF	904	-	4.7144074	1.0173533	-1.0	-1.0
chr16	11255973	11256073	ENSG00000185338.4|SOCS1|NKRF|NKRF	901	-	2.5068138	1.0061607	-1.0	-1.0
chr16	11345665	11345766	ENSG00000175643.8|RMI2|NKRF|NKRF	902	+	4.075762	1.0086293	-1.0	-1.0
chr16	11345430	11345565	ENSG00000175643.8|RMI2|NKRF|NKRF	905	+	4.1801133	1.023159	-1.0	-1.0
chr16	11586145	11586285	ENSG00000189067.12|LITAF|NKRF|NKRF	902	-	6.0980396	1.0077245	-1.0	-1.0
chr16	11586763	11586878	ENSG00000189067.12|LITAF|NKRF|NKRF	904	-	2.7189786	1.0192773	-1.0	-1.0
chr16	11586558	11586733	ENSG00000189067.12|LITAF|NKRF|NKRF	902	-	5.76614	1.0079288	-1.0	-1.0
chr16	11796338	11796527	ENSG00000122299.11|ZC3H7A|NKRF|NKRF	950	-	3.9745526	1.2981449	-1.0	-1.0
chr16	11796833	11796952	ENSG00000122299.11|ZC3H7A|NKRF|NKRF	965	-	3.784645	1.4519536	-1.0	-1.0
chr16	11796527	11796833	ENSG00000122299.11|ZC3H7A|NKRF|NKRF	971	-	3.4615355	1.5343424	-1.0	-1.0
chr16	11915210	11915368	ENSG00000103342.12|GSPT1|NKRF|NKRF	932	-	2.5216534	1.170146	-1.0	-1.0
chr16	11914785	11914920	ENSG00000103342.12|GSPT1|NKRF|NKRF	934	-	4.379017	1.183351	-1.0	-1.0
chr16	11915013	11915210	ENSG00000103342.12|GSPT1|NKRF|NKRF	924	-	2.8118439	1.1185117	-1.0	-1.0
chr16	14303202	14303527	ENSG00000262454.3|MIR193BHG|NKRF|NKRF	934	+	4.205706	1.1788347	-1.0	-1.0
chr16	14303557	14303812	ENSG00000262454.3|MIR193BHG|NKRF|NKRF	948	+	5.799282	1.2836341	-1.0	-1.0
chr16	14302304	14302524	ENSG00000262454.3|MIR193BHG|NKRF|NKRF	968	+	4.2397757	1.499354	-1.0	-1.0
chr16	14304087	14304272	ENSG00000262454.3|MIR193BHG|NKRF|NKRF	904	+	5.52188	1.0160931	-1.0	-1.0
chr16	14302812	14302967	ENSG00000262454.3|MIR193BHG|NKRF|NKRF	932	+	4.3650355	1.1703556	-1.0	-1.0
chr16	14302691	14302812	ENSG00000262454.3|MIR193BHG|NKRF|NKRF	920	+	2.9801774	1.097918	-1.0	-1.0
chr16	14302997	14303192	ENSG00000262454.3|MIR193BHG|NKRF|NKRF	934	+	5.7108555	1.1805537	-1.0	-1.0
chr16	14302597	14302691	ENSG00000262454.3|MIR193BHG|NKRF|NKRF	971	+	3.336348	1.5406237	-1.0	-1.0
chr16	14912142	14912322	ENSG00000183458.13|AC138932.1|NKRF|NKRF	908	+	2.7348547	1.0342348	-1.0	-1.0
chr16	14917127	14917297	ENSG00000183458.13|AC138932.1|NKRF|NKRF	902	+	6.2453494	1.0093638	-1.0	-1.0
chr16	15135785	15135885	ENSG00000250251.6|PKD1P6|NKRF|NKRF	902	-	6.0055666	1.0066547	-1.0	-1.0
chr16	15153929	15154114	ENSG00000250251.6|PKD1P6|NKRF|NKRF	939	-	4.636073	1.2116237	-1.0	-1.0
chr16	15143879	15144059	ENSG00000250251.6|PKD1P6|NKRF|NKRF	908	-	4.4967012	1.038142	-1.0	-1.0
chr16	15144859	15145199	ENSG00000250251.6|PKD1P6|NKRF|NKRF	934	-	3.3806605	1.1790138	-1.0	-1.0
chr16	15154224	15154344	ENSG00000250251.6|PKD1P6|NKRF|NKRF	922	-	3.5753667	1.1053644	-1.0	-1.0
chr16	15146124	15146264	ENSG00000250251.6|PKD1P6|NKRF|NKRF	950	-	5.6477118	1.301427	-1.0	-1.0
chr16	15143694	15143809	ENSG00000250251.6|PKD1P6|NKRF|NKRF	918	-	4.668048	1.0886693	-1.0	-1.0
chr16	15142259	15142444	ENSG00000250251.6|PKD1P6|NKRF|NKRF	940	-	6.4028196	1.2189983	-1.0	-1.0
chr16	15140759	15141274	ENSG00000250251.6|PKD1P6|NKRF|NKRF	964	-	4.6300545	1.4392011	-1.0	-1.0
chr16	15145499	15145694	ENSG00000250251.6|PKD1P6|NKRF|NKRF	951	-	3.819012	1.3078368	-1.0	-1.0
chr16	15144064	15144169	ENSG00000250251.6|PKD1P6|NKRF|NKRF	905	-	3.097298	1.0241244	-1.0	-1.0
chr16	15146299	15146494	ENSG00000250251.6|PKD1P6|NKRF|NKRF	901	-	6.1220427	1.006205	-1.0	-1.0
chr16	15142584	15142709	ENSG00000250251.6|PKD1P6|NKRF|NKRF	904	-	4.0828853	1.0163851	-1.0	-1.0
chr16	15137560	15137749	ENSG00000250251.6|PKD1P6|NKRF|NKRF	938	-	4.4315705	1.2042108	-1.0	-1.0
chr16	16165472	16165572	ENSG00000091262.15|ABCC6|NKRF|NKRF	901	-	6.0004196	1.0061607	-1.0	-1.0
chr16	18925750	18925850	ENSG00000157106.16|SMG1|NKRF|NKRF	903	-	4.1270323	1.0138438	-1.0	-1.0
chr16	18925546	18925678	ENSG00000157106.16|SMG1|NKRF|NKRF	971	-	4.04936	1.5385039	-1.0	-1.0
chr16	18925678	18925750	ENSG00000157106.16|SMG1|NKRF|NKRF	921	-	4.2408257	1.1032002	-1.0	-1.0
chr16	19708296	19708396	ENSG00000103550.13|KNOP1|NKRF|NKRF	901	-	5.955067	1.0037125	-1.0	-1.0
chr16	21509911	21510116	ENSG00000180747.15|SMG1P3|NKRF|NKRF	955	-	3.2417262	1.3494247	-1.0	-1.0
chr16	21502321	21502611	ENSG00000180747.15|SMG1P3|NKRF|NKRF	962	-	3.4553401	1.4206105	-1.0	-1.0
chr16	21501886	21502031	ENSG00000180747.15|SMG1P3|NKRF|NKRF	954	-	2.4806392	1.3346161	-1.0	-1.0
chr16	21507181	21507821	ENSG00000180747.15|SMG1P3|NKRF|NKRF	927	-	3.9895456	1.138444	-1.0	-1.0
chr16	21512191	21512381	ENSG00000180747.15|SMG1P3|NKRF|NKRF	911	-	4.78811	1.0517455	-1.0	-1.0
chr16	21513411	21513846	ENSG00000180747.15|SMG1P3|NKRF|NKRF	946	-	3.5367582	1.2695554	-1.0	-1.0
chr16	21501591	21501771	ENSG00000180747.15|SMG1P3|NKRF|NKRF	936	-	2.4350548	1.1932309	-1.0	-1.0
chr16	21502631	21502776	ENSG00000180747.15|SMG1P3|NKRF|NKRF	906	-	2.7614572	1.0274514	-1.0	-1.0
chr16	21507901	21508106	ENSG00000180747.15|SMG1P3|NKRF|NKRF	960	-	3.6582093	1.4003823	-1.0	-1.0
chr16	21510281	21510391	ENSG00000180747.15|SMG1P3|NKRF|NKRF	921	-	4.2905245	1.1020173	-1.0	-1.0
chr16	21516071	21516196	ENSG00000180747.15|SMG1P3|NKRF|NKRF	913	-	4.1581516	1.0591016	-1.0	-1.0
chr16	21513046	21513156	ENSG00000180747.15|SMG1P3|NKRF|NKRF	902	-	2.631624	1.0090308	-1.0	-1.0
chr16	21501346	21501571	ENSG00000180747.15|SMG1P3|NKRF|NKRF	986	-	3.9062583	1.8613193	-1.0	-1.0
chr16	21509186	21509516	ENSG00000180747.15|SMG1P3|NKRF|NKRF	925	-	3.903071	1.1249864	-1.0	-1.0
chr16	21512576	21512676	ENSG00000180747.15|SMG1P3|NKRF|NKRF	911	-	2.7182913	1.052327	-1.0	-1.0
chr16	21511736	21511916	ENSG00000180747.15|SMG1P3|NKRF|NKRF	913	-	2.4221642	1.0619199	-1.0	-1.0
chr16	21501776	21501881	ENSG00000180747.15|SMG1P3|NKRF|NKRF	947	-	2.7570872	1.2774837	-1.0	-1.0
chr16	21502118	21502321	ENSG00000180747.15|SMG1P3|NKRF|NKRF	943	-	2.4993842	1.2416403	-1.0	-1.0
chr16	21600133	21600328	ENSG00000197006.13|METTL9|NKRF|NKRF	942	+	4.7451315	1.2344936	-1.0	-1.0
chr16	22008822	22009077	ENSG00000185716.11|C16orf52|NKRF|NKRF	926	+	4.1796865	1.1333069	-1.0	-1.0
chr16	22322621	22322726	ENSG00000058600.15|POLR3E|NKRF|NKRF	901	+	2.7432623	1.0054135	-1.0	-1.0
chr16	22327135	22327260	ENSG00000058600.15|POLR3E|NKRF|NKRF	901	+	2.4400148	1.0048934	-1.0	-1.0
chr16	22326920	22327075	ENSG00000058600.15|POLR3E|NKRF|NKRF	923	+	2.7812097	1.1109812	-1.0	-1.0
chr16	22325624	22325724	ENSG00000058600.15|POLR3E|NKRF|NKRF	901	+	3.3664572	1.0061607	-1.0	-1.0
chr16	22316856	22316956	ENSG00000058600.15|POLR3E|NKRF|NKRF	900	+	4.000057	1.0009764	-1.0	-1.0
chr16	22328340	22328450	ENSG00000058600.15|POLR3E|NKRF|NKRF	902	+	3.1869273	1.0097852	-1.0	-1.0
chr16	22324141	22324251	ENSG00000058600.15|POLR3E|NKRF|NKRF	901	+	6.021238	1.0046577	-1.0	-1.0
chr16	22324026	22324136	ENSG00000058600.15|POLR3E|NKRF|NKRF	903	+	6.188907	1.015061	-1.0	-1.0
chr16	23148997	23149097	ENSG00000103404.14|USP31|NKRF|NKRF	901	-	5.942521	1.0037125	-1.0	-1.0
chr16	23148188	23148308	ENSG00000103404.14|USP31|NKRF|NKRF	901	-	6.005528	1.006147	-1.0	-1.0
chr16	23467381	23467501	ENSG00000103365.15|GGA2|NKRF|NKRF	902	-	3.034429	1.0089264	-1.0	-1.0
chr16	24539600	24540001	ENSG00000122257.18|RBBP6|NKRF|NKRF	967	+	3.4660952	1.4833012	-1.0	-1.0
chr16	24540001	24540145	ENSG00000122257.18|RBBP6|NKRF|NKRF	986	+	3.4354284	1.8488935	-1.0	-1.0
chr16	24540145	24540615	ENSG00000122257.18|RBBP6|NKRF|NKRF	957	+	3.621715	1.367566	-1.0	-1.0
chr16	25014981	25015206	ENSG00000140750.16|ARHGAP17|NKRF|NKRF	919	-	3.219869	1.0903039	-1.0	-1.0
chr16	25014721	25014881	ENSG00000140750.16|ARHGAP17|NKRF|NKRF	902	-	6.0414057	1.0101796	-1.0	-1.0
chr16	25257951	25258121	ENSG00000274925.1|AC008741.2|NKRF|NKRF	944	+	3.2949724	1.255277	-1.0	-1.0
chr16	27461170	27461285	ENSG00000077235.17|GTF3C1|NKRF|NKRF	901	-	6.1493473	1.0048673	-1.0	-1.0
chr16	27461330	27461430	ENSG00000077235.17|GTF3C1|NKRF|NKRF	900	-	3.4019015	1.0007224	-1.0	-1.0
chr16	28211405	28211660	ENSG00000169180.11|XPO6|NKRF|NKRF	942	-	2.915538	1.2394568	-1.0	-1.0
chr16	28211222	28211365	ENSG00000169180.11|XPO6|NKRF|NKRF	948	-	4.6022215	1.2813861	-1.0	-1.0
chr16	28836987	28837112	ENSG00000168488.18|ATXN2L|NKRF|NKRF	924	+	2.9087613	1.1202165	-1.0	-1.0
chr16	28864318	28864718	ENSG00000178188.14|SH2B1|NKRF|NKRF	914	+	2.518672	1.0677487	-1.0	-1.0
chr16	28863998	28864278	ENSG00000178188.14|SH2B1|NKRF|NKRF	933	+	2.530757	1.173314	-1.0	-1.0
chr16	28865828	28865933	ENSG00000178188.14|SH2B1|NKRF|NKRF	904	+	2.9217527	1.0182657	-1.0	-1.0
chr16	28866683	28866993	ENSG00000178188.14|SH2B1|NKRF|NKRF	931	+	2.7590678	1.1602129	-1.0	-1.0
chr16	28863823	28863923	ENSG00000178188.14|SH2B1|NKRF|NKRF	901	+	2.400045	1.0037125	-1.0	-1.0
chr16	28880534	28880684	ENSG00000196296.13|ATP2A1|NKRF|NKRF	901	+	6.0905585	1.0049185	-1.0	-1.0
chr16	28878484	28878599	ENSG00000196296.13|ATP2A1|NKRF|NKRF	901	+	2.5609536	1.0059192	-1.0	-1.0
chr16	29268496	29268601	ENSG00000284685.1|AC009093.10|NKRF|NKRF	901	+	5.955067	1.0037125	-1.0	-1.0
chr16	29260366	29260481	ENSG00000284685.1|AC009093.10|NKRF|NKRF	901	+	4.074942	1.0057957	-1.0	-1.0
chr16	29594664	29594779	ENSG00000205534.6|SMG1P2|NKRF|NKRF	901	-	5.9552774	1.004448	-1.0	-1.0
chr16	29679425	29679640	ENSG00000277669.1|AC009086.2|NKRF|NKRF	911	+	3.5928214	1.053034	-1.0	-1.0
chr16	29679425	29679640	ENSG00000103485.17|QPRT|NKRF|NKRF	911	+	3.5928214	1.0527638	-1.0	-1.0
chr16	29695314	29695419	ENSG00000103485.17|QPRT|NKRF|NKRF	908	+	6.346632	1.0381609	-1.0	-1.0
chr16	29807120	29807225	ENSG00000259952.1|AC009133.2|NKRF|NKRF	901	-	6.0341043	1.0061607	-1.0	-1.0
chr16	29806590	29806770	ENSG00000259952.1|AC009133.2|NKRF|NKRF	937	-	6.467873	1.2011089	-1.0	-1.0
chr16	29807928	29808013	ENSG00000103495.13|MAZ|NKRF|NKRF	902	+	3.0322561	1.0066547	-1.0	-1.0
chr16	29810176	29810306	ENSG00000103495.13|MAZ|NKRF|NKRF	905	+	2.9726398	1.0206449	-1.0	-1.0
chr16	29810676	29810921	ENSG00000103495.13|MAZ|NKRF|NKRF	929	+	2.8694863	1.1480545	-1.0	-1.0
chr16	29810677	29810917	ENSG00000280607.1|AC009133.5|NKRF|NKRF	930	+	2.887504	1.1551877	-1.0	-1.0
chr16	29901459	29901559	ENSG00000174939.10|ASPHD1|NKRF|NKRF	909	+	3.0752604	1.0417693	-1.0	-1.0
chr16	29900374	29900609	ENSG00000174939.10|ASPHD1|NKRF|NKRF	902	+	3.543163	1.0080485	-1.0	-1.0
chr16	29900884	29901089	ENSG00000174939.10|ASPHD1|NKRF|NKRF	951	+	3.1272976	1.3140054	-1.0	-1.0
chr16	29988733	29988903	ENSG00000149930.17|TAOK2|NKRF|NKRF	937	+	5.065011	1.1976111	-1.0	-1.0
chr16	29986694	29986984	ENSG00000149930.17|TAOK2|NKRF|NKRF	935	+	2.9779255	1.1839441	-1.0	-1.0
chr16	29992031	29992201	ENSG00000149930.17|TAOK2|NKRF|NKRF	936	+	5.535	1.1967406	-1.0	-1.0
chr16	29987549	29987679	ENSG00000149930.17|TAOK2|NKRF|NKRF	904	+	4.9486365	1.0182687	-1.0	-1.0
chr16	29987294	29987434	ENSG00000149930.17|TAOK2|NKRF|NKRF	924	+	4.2768893	1.1214975	-1.0	-1.0
chr16	29987874	29987994	ENSG00000149930.17|TAOK2|NKRF|NKRF	902	+	4.0745463	1.0084863	-1.0	-1.0
chr16	30066186	30066244	ENSG00000149925.17|ALDOA|NKRF|NKRF	928	+	3.2530174	1.1451257	-1.0	-1.0
chr16	30064965	30065080	ENSG00000149925.17|ALDOA|NKRF|NKRF	923	+	3.7342901	1.1135113	-1.0	-1.0
chr16	30065512	30065822	ENSG00000149925.17|ALDOA|NKRF|NKRF	948	+	4.9406776	1.284217	-1.0	-1.0
chr16	30064855	30064960	ENSG00000149925.17|ALDOA|NKRF|NKRF	904	+	2.6405892	1.0164634	-1.0	-1.0
chr16	30065927	30066032	ENSG00000149925.17|ALDOA|NKRF|NKRF	916	+	2.3641224	1.0770917	-1.0	-1.0
chr16	30065157	30065372	ENSG00000149925.17|ALDOA|NKRF|NKRF	905	+	4.24806	1.0201073	-1.0	-1.0
chr16	30066289	30066414	ENSG00000149925.17|ALDOA|NKRF|NKRF	907	+	3.929245	1.0302781	-1.0	-1.0
chr16	30083005	30083120	ENSG00000149923.13|PPP4C|NKRF|NKRF	901	+	6.0842023	1.0049998	-1.0	-1.0
chr16	30524335	30524435	ENSG00000169957.9|ZNF768|NKRF|NKRF	902	-	4.106128	1.0089124	-1.0	-1.0
chr16	30526350	30526565	ENSG00000169957.9|ZNF768|NKRF|NKRF	910	-	4.7822123	1.0434877	-1.0	-1.0
chr16	30525295	30525395	ENSG00000169957.9|ZNF768|NKRF|NKRF	901	-	5.9812927	1.0061607	-1.0	-1.0
chr16	30526396	30526591	ENSG00000261459.1|AC002310.5|NKRF|NKRF	909	-	4.633096	1.0392623	-1.0	-1.0
chr16	30527181	30527376	ENSG00000261459.1|AC002310.5|NKRF|NKRF	925	-	3.8531556	1.1270622	-1.0	-1.0
chr16	30526696	30526796	ENSG00000261459.1|AC002310.5|NKRF|NKRF	901	-	2.4145522	1.0037125	-1.0	-1.0
chr16	30669618	30669798	ENSG00000156860.15|FBRS|NKRF|NKRF	921	+	6.387252	1.1011155	-1.0	-1.0
chr16	30658885	30658995	ENSG00000156860.15|FBRS|NKRF|NKRF	901	+	6.024766	1.0049998	-1.0	-1.0
chr16	30698821	30698921	ENSG00000080603.16|SRCAP|NKRF|NKRF	904	+	3.4430294	1.0158159	-1.0	-1.0
chr16	30699252	30699352	ENSG00000080603.16|SRCAP|NKRF|NKRF	901	+	6.1365056	1.0061607	-1.0	-1.0
chr16	30786705	30786905	ENSG00000102870.5|ZNF629|NKRF|NKRF	935	-	2.952273	1.1878761	-1.0	-1.0
chr16	30947616	30947861	ENSG00000099364.16|FBXL19|NKRF|NKRF	928	+	3.4953592	1.1422735	-1.0	-1.0
chr16	30923472	30923717	ENSG00000099364.16|FBXL19|NKRF|NKRF	990	+	5.8182464	2.0185287	-1.0	-1.0
chr16	30924096	30924231	ENSG00000099364.16|FBXL19|NKRF|NKRF	948	+	2.84334	1.2836919	-1.0	-1.0
chr16	30923727	30924072	ENSG00000099364.16|FBXL19|NKRF|NKRF	960	+	3.221077	1.3958137	-1.0	-1.0
chr16	30948556	30948746	ENSG00000099364.16|FBXL19|NKRF|NKRF	909	+	2.8269174	1.0394161	-1.0	-1.0
chr16	30948888	30948998	ENSG00000261487.1|AC135048.1|NKRF|NKRF	902	+	6.1599374	1.0066494	-1.0	-1.0
chr16	30949548	30949873	ENSG00000261487.1|AC135048.1|NKRF|NKRF	908	+	4.137287	1.0378593	-1.0	-1.0
chr16	30949228	30949338	ENSG00000261487.1|AC135048.1|NKRF|NKRF	901	+	6.0315237	1.0056394	-1.0	-1.0
chr16	30948568	30948748	ENSG00000261487.1|AC135048.1|NKRF|NKRF	908	+	2.8454928	1.036328	-1.0	-1.0
chr16	30949701	30949866	ENSG00000175938.6|ORAI3|NKRF|NKRF	917	+	4.6240764	1.0820019	-1.0	-1.0
chr16	30949230	30949335	ENSG00000175938.6|ORAI3|NKRF|NKRF	901	+	6.043767	1.0051498	-1.0	-1.0
chr16	30949547	30949692	ENSG00000175938.6|ORAI3|NKRF|NKRF	906	+	3.2329035	1.0252279	-1.0	-1.0
chr16	30957979	30958109	ENSG00000099381.17|SETD1A|NKRF|NKRF	904	+	2.4500313	1.016981	-1.0	-1.0
chr16	31090721	31090826	ENSG00000255439.6|AC135050.2|NKRF|NKRF	908	-	4.1331253	1.0380164	-1.0	-1.0
chr16	31089096	31089196	ENSG00000255439.6|AC135050.2|NKRF|NKRF	901	-	5.96201	1.0051317	-1.0	-1.0
chr16	31490645	31490785	ENSG00000140688.16|C16orf58|NKRF|NKRF	925	-	4.4805894	1.1260401	-1.0	-1.0
chr16	31508073	31508183	ENSG00000140688.16|C16orf58|NKRF|NKRF	901	-	6.1008945	1.0055813	-1.0	-1.0
chr16	31708821	31709051	ENSG00000131797.12|CLUHP3|NKRF|NKRF	926	+	3.0366817	1.1300938	-1.0	-1.0
chr16	31708466	31708666	ENSG00000131797.12|CLUHP3|NKRF|NKRF	935	+	2.8674707	1.18385	-1.0	-1.0
chr16	31707642	31707842	ENSG00000131797.12|CLUHP3|NKRF|NKRF	914	+	3.3600633	1.0645282	-1.0	-1.0
chr16	31709061	31709251	ENSG00000131797.12|CLUHP3|NKRF|NKRF	917	+	2.5777497	1.0816423	-1.0	-1.0
chr16	31707105	31707220	ENSG00000131797.12|CLUHP3|NKRF|NKRF	912	+	3.7387714	1.0535599	-1.0	-1.0
chr16	31708186	31708306	ENSG00000131797.12|CLUHP3|NKRF|NKRF	903	+	2.4162152	1.014242	-1.0	-1.0
chr16	46899597	46899702	ENSG00000166123.13|GPT2|NKRF|NKRF	901	+	3.4004955	1.0061607	-1.0	-1.0
chr16	46900227	46900367	ENSG00000166123.13|GPT2|NKRF|NKRF	928	+	2.9380803	1.1421683	-1.0	-1.0
chr16	46907925	46908270	ENSG00000166123.13|GPT2|NKRF|NKRF	921	+	3.6480238	1.1023196	-1.0	-1.0
chr16	46901450	46901585	ENSG00000166123.13|GPT2|NKRF|NKRF	906	+	4.1612673	1.0280526	-1.0	-1.0
chr16	46893807	46893977	ENSG00000166123.13|GPT2|NKRF|NKRF	915	+	3.086561	1.0729153	-1.0	-1.0
chr16	46900790	46900955	ENSG00000166123.13|GPT2|NKRF|NKRF	918	+	2.8118515	1.0846215	-1.0	-1.0
chr16	46888017	46888192	ENSG00000166123.13|GPT2|NKRF|NKRF	940	+	4.4028606	1.2233856	-1.0	-1.0
chr16	46894192	46894397	ENSG00000166123.13|GPT2|NKRF|NKRF	960	+	4.645563	1.397574	-1.0	-1.0
chr16	46922561	46922756	ENSG00000166123.13|GPT2|NKRF|NKRF	946	+	4.7883286	1.2713903	-1.0	-1.0
chr16	46897977	46898267	ENSG00000166123.13|GPT2|NKRF|NKRF	932	+	3.387257	1.1699694	-1.0	-1.0
chr16	46894487	46894592	ENSG00000166123.13|GPT2|NKRF|NKRF	901	+	2.940651	1.0051317	-1.0	-1.0
chr16	46893692	46893792	ENSG00000166123.13|GPT2|NKRF|NKRF	910	+	4.167592	1.0436102	-1.0	-1.0
chr16	46902040	46902155	ENSG00000166123.13|GPT2|NKRF|NKRF	906	+	3.0908022	1.0283275	-1.0	-1.0
chr16	46896707	46896817	ENSG00000166123.13|GPT2|NKRF|NKRF	901	+	6.07231	1.0061592	-1.0	-1.0
chr16	46885336	46885461	ENSG00000166123.13|GPT2|NKRF|NKRF	920	+	2.6968935	1.0988777	-1.0	-1.0
chr16	46899362	46899492	ENSG00000166123.13|GPT2|NKRF|NKRF	901	+	6.110924	1.0064077	-1.0	-1.0
chr16	48365946	48366126	ENSG00000196470.11|SIAH1|NKRF|NKRF	904	-	4.008432	1.016557	-1.0	-1.0
chr16	48384376	48384571	ENSG00000196470.11|SIAH1|NKRF|NKRF	916	-	5.650423	1.0741153	-1.0	-1.0
chr16	48385203	48385338	ENSG00000196470.11|SIAH1|NKRF|NKRF	951	-	3.606791	1.3054979	-1.0	-1.0
chr16	48385036	48385203	ENSG00000196470.11|SIAH1|NKRF|NKRF	941	-	3.086704	1.227018	-1.0	-1.0
chr16	48384591	48385006	ENSG00000196470.11|SIAH1|NKRF|NKRF	966	-	4.843965	1.4679787	-1.0	-1.0
chr16	48385343	48385450	ENSG00000196470.11|SIAH1|NKRF|NKRF	908	-	4.197813	1.0344493	-1.0	-1.0
chr16	50153377	50153487	ENSG00000121274.12|PAPD5|NKRF|NKRF	901	+	2.0294552	1.0034311	-1.0	-1.0
chr16	50601170	50601280	ENSG00000140807.6|NKD1|NKRF|NKRF	918	+	3.4734867	1.0856527	-1.0	-1.0
chr16	50611875	50612035	ENSG00000140807.6|NKD1|NKRF|NKRF	951	+	5.5771265	1.3054408	-1.0	-1.0
chr16	50601970	50602210	ENSG00000140807.6|NKD1|NKRF|NKRF	936	+	2.5404973	1.191839	-1.0	-1.0
chr16	50595930	50596055	ENSG00000140807.6|NKD1|NKRF|NKRF	903	+	2.2968602	1.0111065	-1.0	-1.0
chr16	50573055	50573235	ENSG00000140807.6|NKD1|NKRF|NKRF	912	+	2.8474243	1.0530665	-1.0	-1.0
chr16	50573775	50573955	ENSG00000140807.6|NKD1|NKRF|NKRF	901	+	1.8164145	1.0055094	-1.0	-1.0
chr16	50581835	50581975	ENSG00000140807.6|NKD1|NKRF|NKRF	906	+	2.32931	1.0256699	-1.0	-1.0
chr16	50610340	50610540	ENSG00000140807.6|NKD1|NKRF|NKRF	927	+	2.6845133	1.1360196	-1.0	-1.0
chr16	50621973	50622463	ENSG00000140807.6|NKD1|NKRF|NKRF	963	+	2.588055	1.4263803	-1.0	-1.0
chr16	50573240	50573730	ENSG00000140807.6|NKD1|NKRF|NKRF	928	+	2.4363608	1.1455518	-1.0	-1.0
chr16	50598900	50599110	ENSG00000140807.6|NKD1|NKRF|NKRF	971	+	2.9634614	1.5338296	-1.0	-1.0
chr16	50638096	50638196	ENSG00000140807.6|NKD1|NKRF|NKRF	916	+	4.19729	1.075914	-1.0	-1.0
chr16	50555200	50555305	ENSG00000140807.6|NKD1|NKRF|NKRF	901	+	1.8975964	1.0051837	-1.0	-1.0
chr16	50619213	50619358	ENSG00000140807.6|NKD1|NKRF|NKRF	915	+	2.331881	1.0702124	-1.0	-1.0
chr16	50626315	50626735	ENSG00000140807.6|NKD1|NKRF|NKRF	918	+	2.252464	1.088337	-1.0	-1.0
chr16	50591820	50591925	ENSG00000140807.6|NKD1|NKRF|NKRF	904	+	2.3040304	1.0182623	-1.0	-1.0
chr16	50569070	50569200	ENSG00000140807.6|NKD1|NKRF|NKRF	904	+	3.2138758	1.018886	-1.0	-1.0
chr16	50550415	50550585	ENSG00000140807.6|NKD1|NKRF|NKRF	913	+	1.8587781	1.0585195	-1.0	-1.0
chr16	50583160	50583280	ENSG00000140807.6|NKD1|NKRF|NKRF	902	+	2.444742	1.0105575	-1.0	-1.0
chr16	50564115	50564260	ENSG00000140807.6|NKD1|NKRF|NKRF	907	+	2.2810233	1.0312322	-1.0	-1.0
chr16	50622523	50623148	ENSG00000140807.6|NKD1|NKRF|NKRF	958	+	3.0305421	1.3765029	-1.0	-1.0
chr16	50625730	50626125	ENSG00000140807.6|NKD1|NKRF|NKRF	924	+	2.4084587	1.119119	-1.0	-1.0
chr16	50621063	50621168	ENSG00000140807.6|NKD1|NKRF|NKRF	909	+	4.159465	1.0413055	-1.0	-1.0
chr16	50597080	50597185	ENSG00000140807.6|NKD1|NKRF|NKRF	902	+	2.3079305	1.0101739	-1.0	-1.0
chr16	50572415	50572675	ENSG00000140807.6|NKD1|NKRF|NKRF	937	+	2.32569	1.2003738	-1.0	-1.0
chr16	50605080	50605185	ENSG00000140807.6|NKD1|NKRF|NKRF	901	+	2.9820642	1.0064077	-1.0	-1.0
chr16	50595395	50595505	ENSG00000140807.6|NKD1|NKRF|NKRF	908	+	3.0225236	1.0379556	-1.0	-1.0
chr16	50594100	50594385	ENSG00000140807.6|NKD1|NKRF|NKRF	917	+	2.359509	1.0819033	-1.0	-1.0
chr16	50603105	50603330	ENSG00000140807.6|NKD1|NKRF|NKRF	927	+	2.4353087	1.1377144	-1.0	-1.0
chr16	50574785	50574905	ENSG00000140807.6|NKD1|NKRF|NKRF	901	+	3.440208	1.0054779	-1.0	-1.0
chr16	50602230	50602360	ENSG00000140807.6|NKD1|NKRF|NKRF	905	+	2.292527	1.0244515	-1.0	-1.0
chr16	50601705	50601935	ENSG00000140807.6|NKD1|NKRF|NKRF	914	+	2.7240343	1.0670873	-1.0	-1.0
chr16	50573955	50574120	ENSG00000140807.6|NKD1|NKRF|NKRF	904	+	2.4780467	1.0188391	-1.0	-1.0
chr16	50621708	50621893	ENSG00000140807.6|NKD1|NKRF|NKRF	925	+	2.2386363	1.1278282	-1.0	-1.0
chr16	50595600	50595705	ENSG00000140807.6|NKD1|NKRF|NKRF	909	+	2.2858748	1.039773	-1.0	-1.0
chr16	50570740	50570895	ENSG00000140807.6|NKD1|NKRF|NKRF	902	+	2.8679883	1.008759	-1.0	-1.0
chr16	50624768	50625058	ENSG00000140807.6|NKD1|NKRF|NKRF	965	+	2.843805	1.4612418	-1.0	-1.0
chr16	50611055	50611180	ENSG00000140807.6|NKD1|NKRF|NKRF	916	+	3.060625	1.073209	-1.0	-1.0
chr16	50610830	50610940	ENSG00000140807.6|NKD1|NKRF|NKRF	907	+	2.4958446	1.03367	-1.0	-1.0
chr16	50572145	50572395	ENSG00000140807.6|NKD1|NKRF|NKRF	946	+	3.144532	1.2714374	-1.0	-1.0
chr16	50574330	50574435	ENSG00000140807.6|NKD1|NKRF|NKRF	911	+	2.3475928	1.0522652	-1.0	-1.0
chr16	50624618	50624723	ENSG00000140807.6|NKD1|NKRF|NKRF	908	+	2.369485	1.0367117	-1.0	-1.0
chr16	50600845	50601020	ENSG00000140807.6|NKD1|NKRF|NKRF	932	+	3.0587397	1.1690081	-1.0	-1.0
chr16	50595290	50595390	ENSG00000140807.6|NKD1|NKRF|NKRF	901	+	2.5733423	1.0061607	-1.0	-1.0
chr16	50549720	50550050	ENSG00000140807.6|NKD1|NKRF|NKRF	969	+	2.5410116	1.502623	-1.0	-1.0
chr16	50550095	50550290	ENSG00000140807.6|NKD1|NKRF|NKRF	929	+	2.383259	1.1502994	-1.0	-1.0
chr16	50623348	50624008	ENSG00000140807.6|NKD1|NKRF|NKRF	948	+	2.618236	1.288126	-1.0	-1.0
chr16	50566120	50566225	ENSG00000140807.6|NKD1|NKRF|NKRF	902	+	2.7827852	1.0066547	-1.0	-1.0
chr16	50596115	50596225	ENSG00000140807.6|NKD1|NKRF|NKRF	901	+	2.533218	1.0041097	-1.0	-1.0
chr16	50591960	50592085	ENSG00000140807.6|NKD1|NKRF|NKRF	907	+	2.3107018	1.0312603	-1.0	-1.0
chr16	52545459	52545624	ENSG00000103460.16|TOX3|NKRF|NKRF	929	-	4.0543528	1.1514655	-1.0	-1.0
chr16	52545649	52545834	ENSG00000103460.16|TOX3|NKRF|NKRF	908	-	2.5056527	1.0362899	-1.0	-1.0
chr16	52545874	52546299	ENSG00000103460.16|TOX3|NKRF|NKRF	942	-	2.7275324	1.2394129	-1.0	-1.0
chr16	52546524	52546636	ENSG00000103460.16|TOX3|NKRF|NKRF	908	-	2.1395187	1.0365722	-1.0	-1.0
chr16	53130433	53130613	ENSG00000177200.16|CHD9|NKRF|NKRF	914	+	4.1680517	1.0636721	-1.0	-1.0
chr16	53131833	53132043	ENSG00000177200.16|CHD9|NKRF|NKRF	957	+	3.6688976	1.3627335	-1.0	-1.0
chr16	53099283	53099388	ENSG00000177200.16|CHD9|NKRF|NKRF	901	+	5.968034	1.0051837	-1.0	-1.0
chr16	53099878	53100038	ENSG00000177200.16|CHD9|NKRF|NKRF	930	+	3.1487012	1.1523777	-1.0	-1.0
chr16	53131133	53131283	ENSG00000177200.16|CHD9|NKRF|NKRF	946	+	3.0862415	1.2692995	-1.0	-1.0
chr16	53131058	53131133	ENSG00000177200.16|CHD9|NKRF|NKRF	901	+	4.066534	1.0061607	-1.0	-1.0
chr16	53130920	53131058	ENSG00000177200.16|CHD9|NKRF|NKRF	930	+	3.527463	1.1563199	-1.0	-1.0
chr16	53131298	53131653	ENSG00000177200.16|CHD9|NKRF|NKRF	956	+	3.0440233	1.3603929	-1.0	-1.0
chr16	54286759	54286964	ENSG00000283689.1|AC018553.2|NKRF|NKRF	939	+	5.2763953	1.2153993	-1.0	-1.0
chr16	54287159	54287304	ENSG00000283689.1|AC018553.2|NKRF|NKRF	912	+	3.2844856	1.0575987	-1.0	-1.0
chr16	54286019	54286249	ENSG00000283689.1|AC018553.2|NKRF|NKRF	931	+	4.277737	1.1638539	-1.0	-1.0
chr16	54287319	54287579	ENSG00000283689.1|AC018553.2|NKRF|NKRF	925	+	5.1424375	1.1274178	-1.0	-1.0
chr16	54285724	54285894	ENSG00000283689.1|AC018553.2|NKRF|NKRF	924	+	6.328325	1.1216865	-1.0	-1.0
chr16	54288169	54288359	ENSG00000283689.1|AC018553.2|NKRF|NKRF	950	+	6.376279	1.3005893	-1.0	-1.0
chr16	56932551	56932716	ENSG00000051108.14|HERPUD1|NKRF|NKRF	901	+	5.989705	1.0051837	-1.0	-1.0
chr16	57202215	57202320	ENSG00000159579.13|RSPRY1|NKRF|NKRF	902	+	6.03576	1.0066547	-1.0	-1.0
chr16	57186470	57186640	ENSG00000159579.13|RSPRY1|NKRF|NKRF	912	+	2.3660712	1.0574241	-1.0	-1.0
chr16	57202010	57202130	ENSG00000159579.13|RSPRY1|NKRF|NKRF	901	+	4.8660274	1.0059308	-1.0	-1.0
chr16	57270751	57270891	ENSG00000102934.9|PLLP|NKRF|NKRF	901	-	5.9760194	1.0057957	-1.0	-1.0
chr16	57383629	57383734	ENSG00000006210.6|CX3CL1|NKRF|NKRF	901	+	6.200502	1.0036955	-1.0	-1.0
chr16	57787416	57787536	ENSG00000140859.15|KIFC3|NKRF|NKRF	901	-	5.955067	1.0034324	-1.0	-1.0
chr16	57772468	57772598	ENSG00000140859.15|KIFC3|NKRF|NKRF	902	-	4.0618005	1.007247	-1.0	-1.0
chr16	57999983	58000088	ENSG00000166188.2|ZNF319|NKRF|NKRF	901	-	2.766123	1.0037125	-1.0	-1.0
chr16	58026512	58026632	ENSG00000102996.4|MMP15|NKRF|NKRF	913	+	2.9803941	1.0627582	-1.0	-1.0
chr16	58028292	58028432	ENSG00000102996.4|MMP15|NKRF|NKRF	902	+	4.446346	1.0077012	-1.0	-1.0
chr16	58026957	58027142	ENSG00000102996.4|MMP15|NKRF|NKRF	935	+	4.596175	1.1897024	-1.0	-1.0
chr16	58025985	58026095	ENSG00000102996.4|MMP15|NKRF|NKRF	901	+	2.5979486	1.003517	-1.0	-1.0
chr16	58026827	58026932	ENSG00000102996.4|MMP15|NKRF|NKRF	901	+	2.9601293	1.0064077	-1.0	-1.0
chr16	58045606	58045711	ENSG00000102996.4|MMP15|NKRF|NKRF	908	+	2.900187	1.0381609	-1.0	-1.0
chr16	58629099	58629204	ENSG00000125107.17|CNOT1|NKRF|NKRF	901	-	6.1642423	1.0063996	-1.0	-1.0
chr16	66605297	66605426	ENSG00000140931.19|CMTM3|NKRF|NKRF	918	+	3.9281502	1.0842335	-1.0	-1.0
chr16	66605567	66605687	ENSG00000140931.19|CMTM3|NKRF|NKRF	911	+	3.035738	1.0491494	-1.0	-1.0
chr16	66605712	66605907	ENSG00000140931.19|CMTM3|NKRF|NKRF	951	+	6.528349	1.30962	-1.0	-1.0
chr16	66605022	66605152	ENSG00000140931.19|CMTM3|NKRF|NKRF	908	+	3.6402807	1.0365759	-1.0	-1.0
chr16	67110057	67110162	ENSG00000125149.11|C16orf70|NKRF|NKRF	901	+	5.987191	1.0058932	-1.0	-1.0
chr16	67165130	67165230	ENSG00000265690.7|AC074143.1|NKRF|NKRF	901	+	5.96201	1.0051317	-1.0	-1.0
chr16	67165130	67165230	ENSG00000102878.16|HSF4|NKRF|NKRF	901	+	5.96201	1.0051317	-1.0	-1.0
chr16	67528969	67529069	ENSG00000039523.19|RIPOR1|NKRF|NKRF	902	+	6.012372	1.0066547	-1.0	-1.0
chr16	67529936	67530071	ENSG00000039523.19|RIPOR1|NKRF|NKRF	902	+	6.087802	1.0076187	-1.0	-1.0
chr16	67530087	67530212	ENSG00000039523.19|RIPOR1|NKRF|NKRF	929	+	3.0616207	1.1464607	-1.0	-1.0
chr16	67538117	67538222	ENSG00000039523.19|RIPOR1|NKRF|NKRF	906	+	6.2113686	1.0277152	-1.0	-1.0
chr16	67537682	67537857	ENSG00000039523.19|RIPOR1|NKRF|NKRF	901	+	5.988406	1.004492	-1.0	-1.0
chr16	67562773	67562948	ENSG00000261386.2|AC027682.4|NKRF|NKRF	926	-	3.9837856	1.1303633	-1.0	-1.0
chr16	67562273	67562383	ENSG00000261386.2|AC027682.4|NKRF|NKRF	901	-	6.068967	1.0058272	-1.0	-1.0
chr16	67943650	67943820	ENSG00000213398.7|LCAT|NKRF|NKRF	916	-	2.6271932	1.0762084	-1.0	-1.0
chr16	67943205	67943395	ENSG00000213398.7|LCAT|NKRF|NKRF	920	-	2.5289938	1.0989511	-1.0	-1.0
chr16	67967293	67967558	ENSG00000124067.16|SLC12A4|NKRF|NKRF	922	-	3.1278198	1.107111	-1.0	-1.0
chr16	67944098	67944208	ENSG00000124067.16|SLC12A4|NKRF|NKRF	907	-	2.697466	1.0298386	-1.0	-1.0
chr16	67967123	67967228	ENSG00000124067.16|SLC12A4|NKRF|NKRF	902	-	3.267127	1.0068552	-1.0	-1.0
chr16	67944508	67944733	ENSG00000124067.16|SLC12A4|NKRF|NKRF	905	-	2.7989771	1.0226552	-1.0	-1.0
chr16	67950863	67951043	ENSG00000124067.16|SLC12A4|NKRF|NKRF	950	-	2.9314513	1.3051326	-1.0	-1.0
chr16	67963930	67964060	ENSG00000124067.16|SLC12A4|NKRF|NKRF	930	-	4.1301436	1.1549224	-1.0	-1.0
chr16	67963729	67963924	ENSG00000124067.16|SLC12A4|NKRF|NKRF	927	-	6.1023607	1.1385777	-1.0	-1.0
chr16	67966405	67966680	ENSG00000124067.16|SLC12A4|NKRF|NKRF	912	-	2.6243062	1.0549445	-1.0	-1.0
chr16	67943648	67943813	ENSG00000124067.16|SLC12A4|NKRF|NKRF	917	-	2.6235232	1.0825424	-1.0	-1.0
chr16	67967823	67968068	ENSG00000124067.16|SLC12A4|NKRF|NKRF	962	-	4.6477675	1.4216112	-1.0	-1.0
chr16	67967658	67967773	ENSG00000124067.16|SLC12A4|NKRF|NKRF	901	-	3.174134	1.006147	-1.0	-1.0
chr16	68086013	68086113	ENSG00000261864.1|AC130462.1|NKRF|NKRF	901	+	5.9812927	1.0061607	-1.0	-1.0
chr16	68085333	68085568	ENSG00000261864.1|AC130462.1|NKRF|NKRF	913	+	3.0843096	1.0610254	-1.0	-1.0
chr16	68085343	68085568	ENSG00000072736.18|NFATC3|NKRF|NKRF	914	+	3.114099	1.0677669	-1.0	-1.0
chr16	68353856	68354006	ENSG00000132600.16|PRMT7|NKRF|NKRF	938	+	5.6850257	1.2081115	-1.0	-1.0
chr16	68357533	68357648	ENSG00000132600.16|PRMT7|NKRF|NKRF	901	+	6.051367	1.0065312	-1.0	-1.0
chr16	68539487	68539602	ENSG00000184939.15|ZFP90|NKRF|NKRF	910	+	3.0244033	1.043506	-1.0	-1.0
chr16	69324478	69324623	ENSG00000213380.14|COG8|NKRF|NKRF	902	-	3.5649233	1.0081323	-1.0	-1.0
chr16	69566374	69566584	ENSG00000102908.20|NFAT5|NKRF|NKRF	942	+	2.6658785	1.2336364	-1.0	-1.0
chr16	70065466	70065631	ENSG00000255185.5|PDXDC2P|NKRF|NKRF	907	-	6.271767	1.0315448	-1.0	-1.0
chr16	70065468	70065633	ENSG00000196696.12|PDXDC2P-NPIPB14P|NKRF|NKRF	907	-	6.2752695	1.0317227	-1.0	-1.0
chr16	70438823	70438943	ENSG00000157350.12|ST3GAL2|NKRF|NKRF	903	-	2.3946009	1.0115825	-1.0	-1.0
chr16	70417194	70417314	ENSG00000157350.12|ST3GAL2|NKRF|NKRF	903	-	3.6409025	1.0115995	-1.0	-1.0
chr16	70684495	70684635	ENSG00000132613.14|MTSS1L|NKRF|NKRF	902	-	2.49392	1.0073799	-1.0	-1.0
chr16	70662463	70663238	ENSG00000132613.14|MTSS1L|NKRF|NKRF	944	-	2.9427865	1.2481532	-1.0	-1.0
chr16	70681820	70682015	ENSG00000132613.14|MTSS1L|NKRF|NKRF	909	-	3.7438023	1.0406959	-1.0	-1.0
chr16	70683375	70683510	ENSG00000132613.14|MTSS1L|NKRF|NKRF	901	-	3.4135318	1.0045904	-1.0	-1.0
chr16	70681545	70681800	ENSG00000132613.14|MTSS1L|NKRF|NKRF	941	-	3.335983	1.2304953	-1.0	-1.0
chr16	70681160	70681365	ENSG00000132613.14|MTSS1L|NKRF|NKRF	952	-	3.2256513	1.3179519	-1.0	-1.0
chr16	70685425	70685722	ENSG00000132613.14|MTSS1L|NKRF|NKRF	978	-	3.4334316	1.6640592	-1.0	-1.0
chr16	70680565	70680745	ENSG00000132613.14|MTSS1L|NKRF|NKRF	926	-	3.0054545	1.1278555	-1.0	-1.0
chr16	70661698	70661933	ENSG00000132613.14|MTSS1L|NKRF|NKRF	965	-	3.1282854	1.4573671	-1.0	-1.0
chr16	70684990	70685130	ENSG00000132613.14|MTSS1L|NKRF|NKRF	931	-	3.6359985	1.1631222	-1.0	-1.0
chr16	70684710	70684855	ENSG00000132613.14|MTSS1L|NKRF|NKRF	907	-	2.8949254	1.0322874	-1.0	-1.0
chr16	70662153	70662258	ENSG00000132613.14|MTSS1L|NKRF|NKRF	905	-	2.5173447	1.0243907	-1.0	-1.0
chr16	70682855	70682955	ENSG00000132613.14|MTSS1L|NKRF|NKRF	902	-	5.9935465	1.0066547	-1.0	-1.0
chr16	70682265	70682755	ENSG00000132613.14|MTSS1L|NKRF|NKRF	966	-	4.794961	1.4726994	-1.0	-1.0
chr16	70725410	70725590	ENSG00000103043.14|VAC14|NKRF|NKRF	907	-	6.2371883	1.0298178	-1.0	-1.0
chr16	71895981	71896166	ENSG00000182149.20|IST1|NKRF|NKRF	924	+	3.1863263	1.1169697	-1.0	-1.0
chr16	73000974	73001084	ENSG00000140836.15|ZFHX3|NKRF|NKRF	901	-	6.0696177	1.005674	-1.0	-1.0
chr16	73048380	73048530	ENSG00000140836.15|ZFHX3|NKRF|NKRF	914	-	3.0791736	1.0632982	-1.0	-1.0
chr16	72845424	72845584	ENSG00000140836.15|ZFHX3|NKRF|NKRF	906	-	4.3921814	1.028334	-1.0	-1.0
chr16	73047569	73047751	ENSG00000140836.15|ZFHX3|NKRF|NKRF	952	-	3.5065265	1.3147204	-1.0	-1.0
chr16	73024359	73024524	ENSG00000140836.15|ZFHX3|NKRF|NKRF	901	-	2.344901	1.0049431	-1.0	-1.0
chr16	73048236	73048375	ENSG00000140836.15|ZFHX3|NKRF|NKRF	922	-	2.8531177	1.1061537	-1.0	-1.0
chr16	73047756	73047991	ENSG00000140836.15|ZFHX3|NKRF|NKRF	961	-	3.0593157	1.4058656	-1.0	-1.0
chr16	73057875	73058105	ENSG00000140836.15|ZFHX3|NKRF|NKRF	945	-	3.7082438	1.2562157	-1.0	-1.0
chr16	73033054	73033264	ENSG00000140836.15|ZFHX3|NKRF|NKRF	917	-	2.843177	1.0785959	-1.0	-1.0
chr16	73057660	73057805	ENSG00000140836.15|ZFHX3|NKRF|NKRF	929	-	6.408086	1.148973	-1.0	-1.0
chr16	73048071	73048171	ENSG00000140836.15|ZFHX3|NKRF|NKRF	901	-	2.7194917	1.0041722	-1.0	-1.0
chr16	73022514	73022709	ENSG00000140836.15|ZFHX3|NKRF|NKRF	927	-	3.72202	1.1351936	-1.0	-1.0
chr16	73025214	73025319	ENSG00000140836.15|ZFHX3|NKRF|NKRF	901	-	3.4035087	1.004833	-1.0	-1.0
chr16	74452126	74452226	ENSG00000090863.11|GLG1|NKRF|NKRF	901	-	3.3897448	1.0037125	-1.0	-1.0
chr16	74984707	74984826	ENSG00000103091.14|WDR59|NKRF|NKRF	907	-	2.6838036	1.0302774	-1.0	-1.0
chr16	74999884	74999989	ENSG00000186187.11|ZNRF1|NKRF|NKRF	901	+	2.75722	1.0064077	-1.0	-1.0
chr16	75094047	75094152	ENSG00000186187.11|ZNRF1|NKRF|NKRF	901	+	5.96201	1.0051317	-1.0	-1.0
chr16	75075048	75075148	ENSG00000186187.11|ZNRF1|NKRF|NKRF	901	+	5.986422	1.0041722	-1.0	-1.0
chr16	75099870	75099970	ENSG00000186187.11|ZNRF1|NKRF|NKRF	902	+	6.0725274	1.0066547	-1.0	-1.0
chr16	75105254	75105354	ENSG00000186187.11|ZNRF1|NKRF|NKRF	901	+	6.0834293	1.0051317	-1.0	-1.0
chr16	75000266	75000366	ENSG00000186187.11|ZNRF1|NKRF|NKRF	902	+	4.0583143	1.0066547	-1.0	-1.0
chr16	74999624	74999804	ENSG00000186187.11|ZNRF1|NKRF|NKRF	907	+	2.8951929	1.0327221	-1.0	-1.0
chr16	75105074	75105204	ENSG00000186187.11|ZNRF1|NKRF|NKRF	905	+	3.4452817	1.0206587	-1.0	-1.0
chr16	75243095	75243460	ENSG00000050820.16|BCAR1|NKRF|NKRF	922	-	3.5510237	1.1081496	-1.0	-1.0
chr16	75251510	75251609	ENSG00000050820.16|BCAR1|NKRF|NKRF	900	-	2.7144964	1.0019892	-1.0	-1.0
chr16	75241375	75241565	ENSG00000050820.16|BCAR1|NKRF|NKRF	920	-	2.2553592	1.0961306	-1.0	-1.0
chr16	75242060	75242420	ENSG00000050820.16|BCAR1|NKRF|NKRF	970	-	4.1463356	1.5274382	-1.0	-1.0
chr16	75264557	75265215	ENSG00000050820.16|BCAR1|NKRF|NKRF	964	-	3.6190324	1.445635	-1.0	-1.0
chr16	75262580	75263637	ENSG00000050820.16|BCAR1|NKRF|NKRF	953	-	3.99117	1.3270587	-1.0	-1.0
chr16	75249979	75250099	ENSG00000050820.16|BCAR1|NKRF|NKRF	931	-	3.2783554	1.1603127	-1.0	-1.0
chr16	75246245	75246520	ENSG00000050820.16|BCAR1|NKRF|NKRF	912	-	3.4767046	1.0554012	-1.0	-1.0
chr16	75247715	75248053	ENSG00000050820.16|BCAR1|NKRF|NKRF	949	-	4.100556	1.2966133	-1.0	-1.0
chr16	75248943	75249564	ENSG00000050820.16|BCAR1|NKRF|NKRF	962	-	3.410275	1.4162558	-1.0	-1.0
chr16	75257965	75258150	ENSG00000050820.16|BCAR1|NKRF|NKRF	911	-	2.7873526	1.0508395	-1.0	-1.0
chr16	75263637	75264452	ENSG00000050820.16|BCAR1|NKRF|NKRF	966	-	3.9868062	1.472057	-1.0	-1.0
chr16	75265215	75265824	ENSG00000050820.16|BCAR1|NKRF|NKRF	974	-	3.9526823	1.5900642	-1.0	-1.0
chr16	75248855	75248943	ENSG00000050820.16|BCAR1|NKRF|NKRF	926	-	4.29015	1.1296742	-1.0	-1.0
chr16	75244905	75245350	ENSG00000050820.16|BCAR1|NKRF|NKRF	945	-	3.2297065	1.2612809	-1.0	-1.0
chr16	75250668	75250947	ENSG00000050820.16|BCAR1|NKRF|NKRF	953	-	2.7216618	1.3319461	-1.0	-1.0
chr16	75250947	75251470	ENSG00000050820.16|BCAR1|NKRF|NKRF	967	-	3.057387	1.4761418	-1.0	-1.0
chr16	75254733	75254913	ENSG00000050820.16|BCAR1|NKRF|NKRF	902	-	4.452345	1.0077355	-1.0	-1.0
chr16	75250104	75250524	ENSG00000050820.16|BCAR1|NKRF|NKRF	983	-	3.8852477	1.7816807	-1.0	-1.0
chr16	75248118	75248240	ENSG00000050820.16|BCAR1|NKRF|NKRF	933	-	3.3433335	1.1734152	-1.0	-1.0
chr16	75237606	75237976	ENSG00000050820.16|BCAR1|NKRF|NKRF	957	-	4.2078576	1.3687155	-1.0	-1.0
chr16	75243800	75243980	ENSG00000050820.16|BCAR1|NKRF|NKRF	940	-	3.628722	1.2214199	-1.0	-1.0
chr16	75236775	75236875	ENSG00000050820.16|BCAR1|NKRF|NKRF	900	-	2.2398024	1.0019127	-1.0	-1.0
chr16	75244770	75244890	ENSG00000050820.16|BCAR1|NKRF|NKRF	919	-	3.342024	1.0891517	-1.0	-1.0
chr16	75256660	75257015	ENSG00000050820.16|BCAR1|NKRF|NKRF	929	-	3.0777862	1.1469969	-1.0	-1.0
chr16	75241585	75241770	ENSG00000050820.16|BCAR1|NKRF|NKRF	941	-	3.1523285	1.2272742	-1.0	-1.0
chr16	75251880	75252234	ENSG00000050820.16|BCAR1|NKRF|NKRF	941	-	3.929548	1.2325598	-1.0	-1.0
chr16	75234390	75234500	ENSG00000050820.16|BCAR1|NKRF|NKRF	910	-	4.1373467	1.0477791	-1.0	-1.0
chr16	75255073	75255173	ENSG00000050820.16|BCAR1|NKRF|NKRF	902	-	4.121687	1.0066547	-1.0	-1.0
chr16	75256545	75256645	ENSG00000050820.16|BCAR1|NKRF|NKRF	901	-	2.7378998	1.0042006	-1.0	-1.0
chr16	75251798	75251880	ENSG00000050820.16|BCAR1|NKRF|NKRF	935	-	4.466891	1.1892139	-1.0	-1.0
chr16	75237991	75238090	ENSG00000050820.16|BCAR1|NKRF|NKRF	902	-	2.152088	1.0066547	-1.0	-1.0
chr16	75244115	75244215	ENSG00000050820.16|BCAR1|NKRF|NKRF	901	-	4.0684643	1.0061607	-1.0	-1.0
chr16	75253383	75254678	ENSG00000050820.16|BCAR1|NKRF|NKRF	958	-	4.0396194	1.3819381	-1.0	-1.0
chr16	75238660	75240340	ENSG00000050820.16|BCAR1|NKRF|NKRF	949	-	3.0553293	1.293762	-1.0	-1.0
chr16	75261145	75262530	ENSG00000050820.16|BCAR1|NKRF|NKRF	948	-	3.5012143	1.2858936	-1.0	-1.0
chr16	75238090	75238655	ENSG00000050820.16|BCAR1|NKRF|NKRF	973	-	3.6856856	1.575987	-1.0	-1.0
chr16	75256415	75256540	ENSG00000050820.16|BCAR1|NKRF|NKRF	916	-	2.8514578	1.0773975	-1.0	-1.0
chr16	75237431	75237541	ENSG00000050820.16|BCAR1|NKRF|NKRF	906	-	2.676688	1.0266681	-1.0	-1.0
chr16	75243495	75243680	ENSG00000050820.16|BCAR1|NKRF|NKRF	901	-	4.0512104	1.0041603	-1.0	-1.0
chr16	75265879	75265989	ENSG00000050820.16|BCAR1|NKRF|NKRF	901	-	6.198968	1.0043902	-1.0	-1.0
chr16	75249704	75249964	ENSG00000050820.16|BCAR1|NKRF|NKRF	925	-	6.112863	1.1254128	-1.0	-1.0
chr16	75252523	75252648	ENSG00000050820.16|BCAR1|NKRF|NKRF	910	-	3.0130854	1.0481006	-1.0	-1.0
chr16	75246585	75247500	ENSG00000050820.16|BCAR1|NKRF|NKRF	971	-	4.596579	1.5322714	-1.0	-1.0
chr16	75244225	75244655	ENSG00000050820.16|BCAR1|NKRF|NKRF	931	-	4.2407937	1.1590117	-1.0	-1.0
chr16	75240870	75240995	ENSG00000050820.16|BCAR1|NKRF|NKRF	906	-	2.7191687	1.0253217	-1.0	-1.0
chr16	75252693	75253348	ENSG00000050820.16|BCAR1|NKRF|NKRF	956	-	3.6177056	1.3519516	-1.0	-1.0
chr16	75248240	75248820	ENSG00000050820.16|BCAR1|NKRF|NKRF	969	-	4.0304418	1.5102375	-1.0	-1.0
chr16	75245730	75245935	ENSG00000050820.16|BCAR1|NKRF|NKRF	957	-	3.2614453	1.3642099	-1.0	-1.0
chr16	75241810	75241960	ENSG00000050820.16|BCAR1|NKRF|NKRF	907	-	2.617174	1.030139	-1.0	-1.0
chr16	75250524	75250668	ENSG00000050820.16|BCAR1|NKRF|NKRF	933	-	2.3830042	1.1742929	-1.0	-1.0
chr16	75251609	75251798	ENSG00000050820.16|BCAR1|NKRF|NKRF	986	-	4.011707	1.8527294	-1.0	-1.0
chr16	75257080	75257450	ENSG00000050820.16|BCAR1|NKRF|NKRF	928	-	3.9292374	1.1399319	-1.0	-1.0
chr16	75246583	75247498	ENSG00000280152.1|AC009078.3|NKRF|NKRF	971	-	4.607036	1.5424241	-1.0	-1.0
chr16	75249978	75250077	ENSG00000280152.1|AC009078.3|NKRF|NKRF	902	-	3.1485307	1.008575	-1.0	-1.0
chr16	75246263	75246518	ENSG00000280152.1|AC009078.3|NKRF|NKRF	913	-	3.4005628	1.0629679	-1.0	-1.0
chr16	75249703	75249968	ENSG00000280152.1|AC009078.3|NKRF|NKRF	920	-	6.0589976	1.0970138	-1.0	-1.0
chr16	75247718	75249648	ENSG00000280152.1|AC009078.3|NKRF|NKRF	960	-	3.7143009	1.4007312	-1.0	-1.0
chr16	75464214	75464364	ENSG00000261717.5|AC009163.4|NKRF|NKRF	902	-	3.2746139	1.0081251	-1.0	-1.0
chr16	75464261	75464361	ENSG00000166822.12|TMEM170A|NKRF|NKRF	902	-	3.3988428	1.0066547	-1.0	-1.0
chr16	81549834	81549994	ENSG00000153815.16|CMIP|NKRF|NKRF	909	+	5.4671745	1.0418234	-1.0	-1.0
chr16	81515709	81515914	ENSG00000153815.16|CMIP|NKRF|NKRF	929	+	4.0008483	1.1517574	-1.0	-1.0
chr16	81547184	81547319	ENSG00000153815.16|CMIP|NKRF|NKRF	934	+	4.980008	1.182059	-1.0	-1.0
chr16	81493406	81493526	ENSG00000153815.16|CMIP|NKRF|NKRF	947	+	6.2009883	1.2784158	-1.0	-1.0
chr16	81593334	81593449	ENSG00000153815.16|CMIP|NKRF|NKRF	901	+	3.4702854	1.0037125	-1.0	-1.0
chr16	81544729	81544859	ENSG00000153815.16|CMIP|NKRF|NKRF	901	+	4.9819674	1.0022544	-1.0	-1.0
chr16	81490861	81491006	ENSG00000153815.16|CMIP|NKRF|NKRF	905	+	2.525561	1.022477	-1.0	-1.0
chr16	81493811	81493931	ENSG00000153815.16|CMIP|NKRF|NKRF	904	+	2.8376548	1.0181595	-1.0	-1.0
chr16	81550424	81550559	ENSG00000153815.16|CMIP|NKRF|NKRF	903	+	3.1245558	1.0114121	-1.0	-1.0
chr16	81473316	81473671	ENSG00000153815.16|CMIP|NKRF|NKRF	930	+	3.5279555	1.1529903	-1.0	-1.0
chr16	81458996	81459331	ENSG00000153815.16|CMIP|NKRF|NKRF	944	+	4.0614743	1.251304	-1.0	-1.0
chr16	81479911	81480011	ENSG00000153815.16|CMIP|NKRF|NKRF	901	+	4.0311704	1.0037125	-1.0	-1.0
chr16	81453246	81453401	ENSG00000153815.16|CMIP|NKRF|NKRF	907	+	2.4954505	1.0314629	-1.0	-1.0
chr16	81489236	81489451	ENSG00000153815.16|CMIP|NKRF|NKRF	921	+	2.8710213	1.104826	-1.0	-1.0
chr16	81489066	81489171	ENSG00000153815.16|CMIP|NKRF|NKRF	929	+	3.6021903	1.1511601	-1.0	-1.0
chr16	81700649	81700749	ENSG00000153815.16|CMIP|NKRF|NKRF	902	+	3.0082068	1.0066547	-1.0	-1.0
chr16	81448971	81449156	ENSG00000153815.16|CMIP|NKRF|NKRF	906	+	3.49752	1.0262039	-1.0	-1.0
chr16	81516019	81516229	ENSG00000153815.16|CMIP|NKRF|NKRF	918	+	3.793086	1.087141	-1.0	-1.0
chr16	81484966	81485076	ENSG00000153815.16|CMIP|NKRF|NKRF	916	+	4.242151	1.07522	-1.0	-1.0
chr16	81492661	81493061	ENSG00000153815.16|CMIP|NKRF|NKRF	943	+	2.815858	1.2443215	-1.0	-1.0
chr16	81513849	81513999	ENSG00000153815.16|CMIP|NKRF|NKRF	934	+	5.1059265	1.1794572	-1.0	-1.0
chr16	81445561	81445941	ENSG00000153815.16|CMIP|NKRF|NKRF	934	+	2.8016596	1.183431	-1.0	-1.0
chr16	81483381	81483501	ENSG00000153815.16|CMIP|NKRF|NKRF	902	+	2.4562812	1.0096697	-1.0	-1.0
chr16	81515154	81515254	ENSG00000153815.16|CMIP|NKRF|NKRF	901	+	2.5451863	1.0063895	-1.0	-1.0
chr16	81486926	81487186	ENSG00000153815.16|CMIP|NKRF|NKRF	917	+	2.3202994	1.0826895	-1.0	-1.0
chr16	81532634	81532739	ENSG00000153815.16|CMIP|NKRF|NKRF	901	+	6.1311445	1.0058932	-1.0	-1.0
chr16	81553499	81553694	ENSG00000153815.16|CMIP|NKRF|NKRF	934	+	4.8652706	1.1831414	-1.0	-1.0
chr16	81451351	81451666	ENSG00000153815.16|CMIP|NKRF|NKRF	913	+	3.1880548	1.0592165	-1.0	-1.0
chr16	81549434	81549754	ENSG00000153815.16|CMIP|NKRF|NKRF	938	+	3.89762	1.2082512	-1.0	-1.0
chr16	81447771	81447916	ENSG00000153815.16|CMIP|NKRF|NKRF	910	+	2.4902322	1.046851	-1.0	-1.0
chr16	81492261	81492626	ENSG00000153815.16|CMIP|NKRF|NKRF	907	+	2.5838313	1.0337689	-1.0	-1.0
chr16	81447521	81447621	ENSG00000153815.16|CMIP|NKRF|NKRF	901	+	2.6155992	1.0061607	-1.0	-1.0
chr16	81472321	81472576	ENSG00000153815.16|CMIP|NKRF|NKRF	919	+	2.6987417	1.0926813	-1.0	-1.0
chr16	81597579	81597689	ENSG00000153815.16|CMIP|NKRF|NKRF	905	+	4.120365	1.0226095	-1.0	-1.0
chr16	81484266	81484456	ENSG00000153815.16|CMIP|NKRF|NKRF	925	+	3.0840225	1.1265484	-1.0	-1.0
chr16	81459746	81459846	ENSG00000153815.16|CMIP|NKRF|NKRF	908	+	4.2063694	1.0349735	-1.0	-1.0
chr16	81497919	81498129	ENSG00000153815.16|CMIP|NKRF|NKRF	940	+	4.7855606	1.2245822	-1.0	-1.0
chr16	81564904	81565009	ENSG00000153815.16|CMIP|NKRF|NKRF	907	+	4.177278	1.0305836	-1.0	-1.0
chr16	81679573	81679763	ENSG00000153815.16|CMIP|NKRF|NKRF	917	+	3.1899817	1.0814477	-1.0	-1.0
chr16	81678628	81678803	ENSG00000153815.16|CMIP|NKRF|NKRF	931	+	6.402494	1.1592548	-1.0	-1.0
chr16	81469841	81469986	ENSG00000153815.16|CMIP|NKRF|NKRF	905	+	3.0200145	1.0227598	-1.0	-1.0
chr16	81450161	81450266	ENSG00000153815.16|CMIP|NKRF|NKRF	901	+	3.009015	1.0044222	-1.0	-1.0
chr16	81460396	81460551	ENSG00000153815.16|CMIP|NKRF|NKRF	939	+	3.078992	1.2179171	-1.0	-1.0
chr16	81480816	81480986	ENSG00000153815.16|CMIP|NKRF|NKRF	924	+	2.9872665	1.1177568	-1.0	-1.0
chr16	81551439	81551719	ENSG00000153815.16|CMIP|NKRF|NKRF	919	+	3.8611205	1.0904617	-1.0	-1.0
chr16	81493091	81493191	ENSG00000153815.16|CMIP|NKRF|NKRF	901	+	2.330865	1.0045737	-1.0	-1.0
chr16	81472591	81473006	ENSG00000153815.16|CMIP|NKRF|NKRF	950	+	3.0652778	1.2987245	-1.0	-1.0
chr16	81465666	81465806	ENSG00000153815.16|CMIP|NKRF|NKRF	909	+	2.4751618	1.0398237	-1.0	-1.0
chr16	81451101	81451291	ENSG00000153815.16|CMIP|NKRF|NKRF	910	+	6.152649	1.0466286	-1.0	-1.0
chr16	81482311	81482441	ENSG00000153815.16|CMIP|NKRF|NKRF	908	+	2.85596	1.03792	-1.0	-1.0
chr16	81487391	81487516	ENSG00000153815.16|CMIP|NKRF|NKRF	901	+	2.7898667	1.0032405	-1.0	-1.0
chr16	81485216	81485361	ENSG00000153815.16|CMIP|NKRF|NKRF	904	+	5.011368	1.0167475	-1.0	-1.0
chr16	81498279	81498419	ENSG00000153815.16|CMIP|NKRF|NKRF	915	+	2.71118	1.070349	-1.0	-1.0
chr16	81515434	81515599	ENSG00000153815.16|CMIP|NKRF|NKRF	935	+	3.2292109	1.186135	-1.0	-1.0
chr16	81543079	81543294	ENSG00000153815.16|CMIP|NKRF|NKRF	938	+	5.0561666	1.2073565	-1.0	-1.0
chr16	81474736	81474991	ENSG00000153815.16|CMIP|NKRF|NKRF	910	+	2.5316246	1.0471511	-1.0	-1.0
chr16	81553199	81553334	ENSG00000153815.16|CMIP|NKRF|NKRF	918	+	4.2373843	1.0872986	-1.0	-1.0
chr16	81625280	81625455	ENSG00000153815.16|CMIP|NKRF|NKRF	963	+	6.599452	1.4324838	-1.0	-1.0
chr16	81551899	81552134	ENSG00000153815.16|CMIP|NKRF|NKRF	927	+	3.002357	1.1368738	-1.0	-1.0
chr16	81625080	81625230	ENSG00000153815.16|CMIP|NKRF|NKRF	963	+	5.5917273	1.4278718	-1.0	-1.0
chr16	81461841	81461946	ENSG00000153815.16|CMIP|NKRF|NKRF	901	+	2.9547954	1.0022392	-1.0	-1.0
chr16	81458156	81458486	ENSG00000153815.16|CMIP|NKRF|NKRF	953	+	4.2883725	1.3241256	-1.0	-1.0
chr16	81483061	81483181	ENSG00000153815.16|CMIP|NKRF|NKRF	902	+	2.4101076	1.0067419	-1.0	-1.0
chr16	81519439	81519599	ENSG00000153815.16|CMIP|NKRF|NKRF	911	+	4.5232234	1.0485222	-1.0	-1.0
chr16	81513519	81513719	ENSG00000153815.16|CMIP|NKRF|NKRF	933	+	3.1076293	1.1762955	-1.0	-1.0
chr16	81456576	81456761	ENSG00000153815.16|CMIP|NKRF|NKRF	923	+	2.9986246	1.111263	-1.0	-1.0
chr16	81491011	81491201	ENSG00000153815.16|CMIP|NKRF|NKRF	938	+	2.7780523	1.2074853	-1.0	-1.0
chr16	81627150	81627335	ENSG00000153815.16|CMIP|NKRF|NKRF	912	+	5.2607102	1.055041	-1.0	-1.0
chr16	81484486	81484706	ENSG00000153815.16|CMIP|NKRF|NKRF	928	+	2.6333961	1.1412693	-1.0	-1.0
chr16	81549994	81550139	ENSG00000153815.16|CMIP|NKRF|NKRF	911	+	3.0872571	1.0498517	-1.0	-1.0
chr16	81554704	81554874	ENSG00000153815.16|CMIP|NKRF|NKRF	923	+	6.264281	1.1113251	-1.0	-1.0
chr16	81459961	81460066	ENSG00000153815.16|CMIP|NKRF|NKRF	901	+	6.1092825	1.0058932	-1.0	-1.0
chr16	81445961	81446401	ENSG00000153815.16|CMIP|NKRF|NKRF	941	+	3.6043012	1.2276342	-1.0	-1.0
chr16	81447181	81447306	ENSG00000153815.16|CMIP|NKRF|NKRF	917	+	2.8452303	1.0813563	-1.0	-1.0
chr16	81503214	81503319	ENSG00000153815.16|CMIP|NKRF|NKRF	902	+	6.1393166	1.0066547	-1.0	-1.0
chr16	81494186	81494466	ENSG00000153815.16|CMIP|NKRF|NKRF	916	+	3.0113497	1.0732584	-1.0	-1.0
chr16	81452281	81452381	ENSG00000153815.16|CMIP|NKRF|NKRF	901	+	4.036301	1.0061607	-1.0	-1.0
chr16	81625720	81625820	ENSG00000153815.16|CMIP|NKRF|NKRF	901	+	5.9812927	1.0061607	-1.0	-1.0
chr16	81514589	81514814	ENSG00000153815.16|CMIP|NKRF|NKRF	932	+	2.8217022	1.1695154	-1.0	-1.0
chr16	81516614	81516734	ENSG00000153815.16|CMIP|NKRF|NKRF	905	+	2.9056811	1.0244198	-1.0	-1.0
chr16	81455931	81456081	ENSG00000153815.16|CMIP|NKRF|NKRF	908	+	2.5708864	1.0361532	-1.0	-1.0
chr16	81519438	81519598	ENSG00000279476.1|AC092139.4|NKRF|NKRF	912	+	4.675169	1.0565125	-1.0	-1.0
chr16	83953805	83953905	ENSG00000140961.12|OSGIN1|NKRF|NKRF	901	+	6.0428123	1.0061607	-1.0	-1.0
chr16	84700121	84700671	ENSG00000103194.15|USP10|NKRF|NKRF	944	+	3.3184865	1.2502342	-1.0	-1.0
chr16	84985047	84985172	ENSG00000153786.12|ZDHHC7|NKRF|NKRF	904	-	4.123593	1.0162263	-1.0	-1.0
chr16	84989158	84989268	ENSG00000153786.12|ZDHHC7|NKRF|NKRF	901	-	6.067223	1.0053196	-1.0	-1.0
chr16	85599413	85599548	ENSG00000131149.18|GSE1|NKRF|NKRF	937	+	5.194702	1.2033601	-1.0	-1.0
chr16	85370749	85370954	ENSG00000131149.18|GSE1|NKRF|NKRF	945	+	6.4659457	1.2576576	-1.0	-1.0
chr16	85612286	85612491	ENSG00000131149.18|GSE1|NKRF|NKRF	975	+	6.520362	1.603091	-1.0	-1.0
chr16	85632438	85632563	ENSG00000131149.18|GSE1|NKRF|NKRF	901	+	6.007536	1.0061643	-1.0	-1.0
chr16	85376414	85376714	ENSG00000131149.18|GSE1|NKRF|NKRF	932	+	6.349299	1.1676708	-1.0	-1.0
chr16	85397034	85397149	ENSG00000131149.18|GSE1|NKRF|NKRF	901	+	6.071512	1.0055215	-1.0	-1.0
chr16	85579208	85579333	ENSG00000131149.18|GSE1|NKRF|NKRF	901	+	3.2487364	1.0060594	-1.0	-1.0
chr16	85586968	85587198	ENSG00000131149.18|GSE1|NKRF|NKRF	941	+	4.3248315	1.2284706	-1.0	-1.0
chr16	85636632	85636862	ENSG00000131149.18|GSE1|NKRF|NKRF	952	+	4.408391	1.3204609	-1.0	-1.0
chr16	85235358	85235578	ENSG00000131149.18|GSE1|NKRF|NKRF	977	+	7.0744348	1.631638	-1.0	-1.0
chr16	85637242	85637397	ENSG00000131149.18|GSE1|NKRF|NKRF	905	+	3.7118485	1.02196	-1.0	-1.0
chr16	85564703	85564818	ENSG00000131149.18|GSE1|NKRF|NKRF	907	+	4.145751	1.033215	-1.0	-1.0
chr16	85614103	85614353	ENSG00000131149.18|GSE1|NKRF|NKRF	911	+	3.56517	1.0483298	-1.0	-1.0
chr16	85630663	85630808	ENSG00000131149.18|GSE1|NKRF|NKRF	901	+	6.1926656	1.0044565	-1.0	-1.0
chr16	85394109	85394304	ENSG00000131149.18|GSE1|NKRF|NKRF	972	+	6.062763	1.545599	-1.0	-1.0
chr16	85394364	85394499	ENSG00000131149.18|GSE1|NKRF|NKRF	902	+	6.093901	1.0072205	-1.0	-1.0
chr16	85587848	85587988	ENSG00000131149.18|GSE1|NKRF|NKRF	910	+	5.5721335	1.0439084	-1.0	-1.0
chr16	85637457	85637622	ENSG00000131149.18|GSE1|NKRF|NKRF	901	+	5.758641	1.0059192	-1.0	-1.0
chr16	85582908	85583008	ENSG00000131149.18|GSE1|NKRF|NKRF	914	+	4.192562	1.0666317	-1.0	-1.0
chr16	85553204	85553349	ENSG00000131149.18|GSE1|NKRF|NKRF	901	+	6.0757976	1.0064675	-1.0	-1.0
chr16	85622573	85622708	ENSG00000131149.18|GSE1|NKRF|NKRF	904	+	4.78072	1.0176402	-1.0	-1.0
chr16	85235058	85235168	ENSG00000131149.18|GSE1|NKRF|NKRF	901	+	6.1161466	1.0043389	-1.0	-1.0
chr16	85639427	85639897	ENSG00000131149.18|GSE1|NKRF|NKRF	940	+	4.0828876	1.2211198	-1.0	-1.0
chr16	85652751	85653076	ENSG00000131149.18|GSE1|NKRF|NKRF	916	+	2.9733462	1.0780277	-1.0	-1.0
chr16	85570263	85570473	ENSG00000131149.18|GSE1|NKRF|NKRF	961	+	3.97802	1.4060925	-1.0	-1.0
chr16	85236098	85236343	ENSG00000131149.18|GSE1|NKRF|NKRF	970	+	6.8259063	1.5168514	-1.0	-1.0
chr16	85435809	85435909	ENSG00000131149.18|GSE1|NKRF|NKRF	901	+	6.111636	1.0046254	-1.0	-1.0
chr16	85581303	85581428	ENSG00000131149.18|GSE1|NKRF|NKRF	903	+	3.1783233	1.0137062	-1.0	-1.0
chr16	85584173	85584338	ENSG00000131149.18|GSE1|NKRF|NKRF	901	+	3.3962207	1.0051814	-1.0	-1.0
chr16	85626438	85626583	ENSG00000131149.18|GSE1|NKRF|NKRF	927	+	5.5356836	1.1379452	-1.0	-1.0
chr16	85615518	85615973	ENSG00000131149.18|GSE1|NKRF|NKRF	913	+	4.101452	1.0602036	-1.0	-1.0
chr16	85570908	85571168	ENSG00000131149.18|GSE1|NKRF|NKRF	932	+	4.5951424	1.1696906	-1.0	-1.0
chr16	85413279	85413379	ENSG00000131149.18|GSE1|NKRF|NKRF	902	+	6.012372	1.0066547	-1.0	-1.0
chr16	85385449	85385574	ENSG00000131149.18|GSE1|NKRF|NKRF	904	+	5.9295406	1.0189508	-1.0	-1.0
chr16	85556528	85557138	ENSG00000131149.18|GSE1|NKRF|NKRF	920	+	3.49469	1.0992206	-1.0	-1.0
chr16	85643267	85643387	ENSG00000131149.18|GSE1|NKRF|NKRF	901	+	6.0542827	1.0060663	-1.0	-1.0
chr16	85644377	85644567	ENSG00000131149.18|GSE1|NKRF|NKRF	943	+	5.6201572	1.2447594	-1.0	-1.0
chr16	85608128	85608308	ENSG00000131149.18|GSE1|NKRF|NKRF	905	+	3.5622668	1.0202458	-1.0	-1.0
chr16	85642097	85642247	ENSG00000131149.18|GSE1|NKRF|NKRF	913	+	6.3433867	1.0622965	-1.0	-1.0
chr16	85640347	85640742	ENSG00000131149.18|GSE1|NKRF|NKRF	931	+	4.571297	1.1624591	-1.0	-1.0
chr16	85584698	85584843	ENSG00000131149.18|GSE1|NKRF|NKRF	929	+	6.077893	1.1466725	-1.0	-1.0
chr16	85629803	85630068	ENSG00000131149.18|GSE1|NKRF|NKRF	930	+	4.1001067	1.1550474	-1.0	-1.0
chr16	85611846	85611981	ENSG00000131149.18|GSE1|NKRF|NKRF	904	+	3.0352726	1.0169905	-1.0	-1.0
chr16	85631388	85631488	ENSG00000131149.18|GSE1|NKRF|NKRF	902	+	4.161516	1.0066547	-1.0	-1.0
chr16	85654056	85654161	ENSG00000131149.18|GSE1|NKRF|NKRF	902	+	6.0725274	1.0066547	-1.0	-1.0
chr16	85634327	85634587	ENSG00000131149.18|GSE1|NKRF|NKRF	918	+	3.169429	1.0865791	-1.0	-1.0
chr16	85643882	85644002	ENSG00000131149.18|GSE1|NKRF|NKRF	941	+	6.548015	1.2264198	-1.0	-1.0
chr16	85453384	85453614	ENSG00000131149.18|GSE1|NKRF|NKRF	917	+	4.5649166	1.0799782	-1.0	-1.0
chr16	85566778	85566968	ENSG00000131149.18|GSE1|NKRF|NKRF	918	+	3.5943658	1.0876089	-1.0	-1.0
chr16	85633243	85633498	ENSG00000131149.18|GSE1|NKRF|NKRF	924	+	4.256746	1.1217461	-1.0	-1.0
chr16	85378084	85378249	ENSG00000131149.18|GSE1|NKRF|NKRF	903	+	3.4716656	1.015449	-1.0	-1.0
chr16	85233598	85233728	ENSG00000131149.18|GSE1|NKRF|NKRF	902	+	3.3487902	1.0091468	-1.0	-1.0
chr16	85374629	85374789	ENSG00000131149.18|GSE1|NKRF|NKRF	911	+	5.6307273	1.0489168	-1.0	-1.0
chr16	85641077	85641177	ENSG00000131149.18|GSE1|NKRF|NKRF	954	+	6.529924	1.3408246	-1.0	-1.0
chr16	85645087	85645387	ENSG00000131149.18|GSE1|NKRF|NKRF	961	+	4.6452737	1.4064653	-1.0	-1.0
chr16	85564863	85565043	ENSG00000131149.18|GSE1|NKRF|NKRF	910	+	2.900072	1.0466676	-1.0	-1.0
chr16	85645647	85645752	ENSG00000131149.18|GSE1|NKRF|NKRF	901	+	6.2503967	1.0051665	-1.0	-1.0
chr16	85581963	85582153	ENSG00000131149.18|GSE1|NKRF|NKRF	928	+	3.030222	1.1444879	-1.0	-1.0
chr16	85649356	85649601	ENSG00000131149.18|GSE1|NKRF|NKRF	939	+	4.3135457	1.2117594	-1.0	-1.0
chr16	85172037	85172142	ENSG00000131149.18|GSE1|NKRF|NKRF	901	+	5.9994035	1.0064077	-1.0	-1.0
chr16	85515569	85515769	ENSG00000131149.18|GSE1|NKRF|NKRF	951	+	6.513537	1.3073517	-1.0	-1.0
chr16	85581033	85581208	ENSG00000131149.18|GSE1|NKRF|NKRF	949	+	6.3052063	1.2959247	-1.0	-1.0
chr16	85436424	85436634	ENSG00000131149.18|GSE1|NKRF|NKRF	901	+	5.636239	1.0057917	-1.0	-1.0
chr16	85554919	85555049	ENSG00000131149.18|GSE1|NKRF|NKRF	905	+	4.0969005	1.0230238	-1.0	-1.0
chr16	85180032	85180142	ENSG00000131149.18|GSE1|NKRF|NKRF	901	+	5.9595294	1.0046933	-1.0	-1.0
chr16	85651431	85651896	ENSG00000131149.18|GSE1|NKRF|NKRF	938	+	3.765443	1.2083902	-1.0	-1.0
chr16	85605513	85605833	ENSG00000131149.18|GSE1|NKRF|NKRF	941	+	4.5602074	1.2327703	-1.0	-1.0
chr16	85206153	85206428	ENSG00000131149.18|GSE1|NKRF|NKRF	953	+	5.8339043	1.3265381	-1.0	-1.0
chr16	85567133	85567328	ENSG00000131149.18|GSE1|NKRF|NKRF	949	+	3.9725876	1.2938159	-1.0	-1.0
chr16	85561783	85562068	ENSG00000131149.18|GSE1|NKRF|NKRF	911	+	3.9369776	1.0506197	-1.0	-1.0
chr16	85359341	85359441	ENSG00000131149.18|GSE1|NKRF|NKRF	901	+	6.1470585	1.0041722	-1.0	-1.0
chr16	85538604	85538719	ENSG00000131149.18|GSE1|NKRF|NKRF	910	+	4.2122617	1.0440295	-1.0	-1.0
chr16	85236488	85236668	ENSG00000131149.18|GSE1|NKRF|NKRF	901	+	6.0376587	1.0059572	-1.0	-1.0
chr16	85588988	85589088	ENSG00000131149.18|GSE1|NKRF|NKRF	915	+	6.4000096	1.0691822	-1.0	-1.0
chr16	85653511	85653611	ENSG00000131149.18|GSE1|NKRF|NKRF	901	+	5.986422	1.0041722	-1.0	-1.0
chr16	85206468	85206593	ENSG00000131149.18|GSE1|NKRF|NKRF	901	+	5.9573507	1.0045277	-1.0	-1.0
chr16	85629523	85629653	ENSG00000131149.18|GSE1|NKRF|NKRF	901	+	6.027238	1.0053762	-1.0	-1.0
chr16	85449109	85449209	ENSG00000131149.18|GSE1|NKRF|NKRF	902	+	6.03576	1.0066547	-1.0	-1.0
chr16	85554744	85554909	ENSG00000131149.18|GSE1|NKRF|NKRF	902	+	2.535404	1.0081729	-1.0	-1.0
chr16	85607558	85607848	ENSG00000131149.18|GSE1|NKRF|NKRF	910	+	4.866938	1.0467587	-1.0	-1.0
chr16	85610258	85610363	ENSG00000131149.18|GSE1|NKRF|NKRF	901	+	6.177991	1.0060058	-1.0	-1.0
chr16	85613413	85614008	ENSG00000131149.18|GSE1|NKRF|NKRF	959	+	4.142152	1.3868173	-1.0	-1.0
chr16	85638217	85638352	ENSG00000131149.18|GSE1|NKRF|NKRF	903	+	4.0977826	1.0144892	-1.0	-1.0
chr16	85357963	85358068	ENSG00000131149.18|GSE1|NKRF|NKRF	901	+	6.0167866	1.004185	-1.0	-1.0
chr16	85653296	85653401	ENSG00000131149.18|GSE1|NKRF|NKRF	901	+	6.0982227	1.0064077	-1.0	-1.0
chr16	85461954	85462104	ENSG00000131149.18|GSE1|NKRF|NKRF	901	+	5.997124	1.0058281	-1.0	-1.0
chr16	85562648	85562763	ENSG00000131149.18|GSE1|NKRF|NKRF	903	+	3.312882	1.0150251	-1.0	-1.0
chr16	85614373	85614753	ENSG00000131149.18|GSE1|NKRF|NKRF	957	+	3.3746412	1.365213	-1.0	-1.0
chr16	85371244	85371349	ENSG00000131149.18|GSE1|NKRF|NKRF	901	+	6.0324473	1.0064077	-1.0	-1.0
chr16	85650666	85650911	ENSG00000131149.18|GSE1|NKRF|NKRF	927	+	5.437159	1.1380363	-1.0	-1.0
chr16	85582313	85582843	ENSG00000131149.18|GSE1|NKRF|NKRF	944	+	4.555369	1.2483743	-1.0	-1.0
chr16	85644727	85644837	ENSG00000131149.18|GSE1|NKRF|NKRF	901	+	6.0428123	1.0061607	-1.0	-1.0
chr16	85363729	85363879	ENSG00000131149.18|GSE1|NKRF|NKRF	904	+	5.8153753	1.0166309	-1.0	-1.0
chr16	85561293	85561508	ENSG00000131149.18|GSE1|NKRF|NKRF	924	+	4.50977	1.1219659	-1.0	-1.0
chr16	85617268	85617543	ENSG00000131149.18|GSE1|NKRF|NKRF	962	+	5.260466	1.4241745	-1.0	-1.0
chr16	85624443	85625028	ENSG00000131149.18|GSE1|NKRF|NKRF	951	+	5.337924	1.3113555	-1.0	-1.0
chr16	85491394	85491564	ENSG00000131149.18|GSE1|NKRF|NKRF	901	+	6.1527133	1.0065192	-1.0	-1.0
chr16	85632803	85633233	ENSG00000131149.18|GSE1|NKRF|NKRF	940	+	4.85892	1.2193853	-1.0	-1.0
chr16	85209008	85209138	ENSG00000131149.18|GSE1|NKRF|NKRF	901	+	6.081367	1.0063001	-1.0	-1.0
chr16	85253763	85253868	ENSG00000131149.18|GSE1|NKRF|NKRF	901	+	6.011091	1.0054135	-1.0	-1.0
chr16	85643617	85643767	ENSG00000131149.18|GSE1|NKRF|NKRF	958	+	6.370834	1.3802273	-1.0	-1.0
chr16	85658129	85658269	ENSG00000131149.18|GSE1|NKRF|NKRF	901	+	6.021256	1.005428	-1.0	-1.0
chr16	85607938	85608053	ENSG00000131149.18|GSE1|NKRF|NKRF	901	+	6.066464	1.0053196	-1.0	-1.0
chr16	85463524	85463684	ENSG00000131149.18|GSE1|NKRF|NKRF	902	+	6.151424	1.007402	-1.0	-1.0
chr16	85638742	85639002	ENSG00000131149.18|GSE1|NKRF|NKRF	947	+	3.6112425	1.278935	-1.0	-1.0
chr16	85642557	85642677	ENSG00000131149.18|GSE1|NKRF|NKRF	901	+	5.9731364	1.0054779	-1.0	-1.0
chr16	85593073	85593268	ENSG00000131149.18|GSE1|NKRF|NKRF	901	+	6.0480847	1.0061638	-1.0	-1.0
chr16	85377739	85377879	ENSG00000131149.18|GSE1|NKRF|NKRF	919	+	6.254218	1.094003	-1.0	-1.0
chr16	85589183	85589623	ENSG00000131149.18|GSE1|NKRF|NKRF	959	+	4.6624203	1.3828387	-1.0	-1.0
chr16	85563458	85563618	ENSG00000131149.18|GSE1|NKRF|NKRF	906	+	3.3449934	1.0286752	-1.0	-1.0
chr16	85437419	85437519	ENSG00000131149.18|GSE1|NKRF|NKRF	901	+	6.284146	1.0036027	-1.0	-1.0
chr16	85627463	85627613	ENSG00000131149.18|GSE1|NKRF|NKRF	910	+	3.756382	1.0468683	-1.0	-1.0
chr16	85634722	85635332	ENSG00000131149.18|GSE1|NKRF|NKRF	948	+	5.166906	1.2820789	-1.0	-1.0
chr16	85462679	85462834	ENSG00000131149.18|GSE1|NKRF|NKRF	904	+	6.206496	1.0196246	-1.0	-1.0
chr16	85554259	85554419	ENSG00000131149.18|GSE1|NKRF|NKRF	932	+	4.9194307	1.1656373	-1.0	-1.0
chr16	85588273	85588393	ENSG00000131149.18|GSE1|NKRF|NKRF	904	+	6.280482	1.0158778	-1.0	-1.0
chr16	85606478	85606718	ENSG00000131149.18|GSE1|NKRF|NKRF	938	+	5.0323505	1.207198	-1.0	-1.0
chr16	85587473	85587678	ENSG00000131149.18|GSE1|NKRF|NKRF	911	+	3.7435794	1.0519689	-1.0	-1.0
chr16	85624298	85624428	ENSG00000131149.18|GSE1|NKRF|NKRF	907	+	3.8230517	1.0307612	-1.0	-1.0
chr16	85425289	85425469	ENSG00000131149.18|GSE1|NKRF|NKRF	932	+	4.839426	1.1654588	-1.0	-1.0
chr16	85554504	85554684	ENSG00000131149.18|GSE1|NKRF|NKRF	925	+	3.191439	1.1266922	-1.0	-1.0
chr16	85569923	85570033	ENSG00000131149.18|GSE1|NKRF|NKRF	914	+	5.649038	1.0669838	-1.0	-1.0
chr16	85460984	85461109	ENSG00000131149.18|GSE1|NKRF|NKRF	901	+	6.0309906	1.0041722	-1.0	-1.0
chr16	85612941	85613151	ENSG00000131149.18|GSE1|NKRF|NKRF	981	+	5.3571787	1.7160238	-1.0	-1.0
chr16	85594013	85594363	ENSG00000131149.18|GSE1|NKRF|NKRF	946	+	4.433789	1.2663044	-1.0	-1.0
chr16	85618318	85618513	ENSG00000131149.18|GSE1|NKRF|NKRF	927	+	4.282544	1.1339856	-1.0	-1.0
chr16	85586273	85586393	ENSG00000131149.18|GSE1|NKRF|NKRF	907	+	3.1676698	1.0318024	-1.0	-1.0
chr16	85643002	85643127	ENSG00000131149.18|GSE1|NKRF|NKRF	915	+	4.8911057	1.0701392	-1.0	-1.0
chr16	85438054	85438204	ENSG00000131149.18|GSE1|NKRF|NKRF	902	+	6.1953855	1.0077859	-1.0	-1.0
chr16	85641342	85642057	ENSG00000131149.18|GSE1|NKRF|NKRF	921	+	5.5922585	1.1049007	-1.0	-1.0
chr16	85607438	85607538	ENSG00000131149.18|GSE1|NKRF|NKRF	901	+	5.942521	1.0037125	-1.0	-1.0
chr16	85564393	85564598	ENSG00000131149.18|GSE1|NKRF|NKRF	904	+	3.36691	1.016396	-1.0	-1.0
chr16	85636102	85636202	ENSG00000131149.18|GSE1|NKRF|NKRF	902	+	4.142479	1.0108978	-1.0	-1.0
chr16	85181737	85181852	ENSG00000131149.18|GSE1|NKRF|NKRF	901	+	6.0434113	1.0050439	-1.0	-1.0
chr16	85565988	85566103	ENSG00000131149.18|GSE1|NKRF|NKRF	913	+	4.16873	1.0622616	-1.0	-1.0
chr16	85619378	85619518	ENSG00000131149.18|GSE1|NKRF|NKRF	901	+	6.1831484	1.0063789	-1.0	-1.0
chr16	85614888	85615513	ENSG00000131149.18|GSE1|NKRF|NKRF	948	+	4.993126	1.2843713	-1.0	-1.0
chr16	85590623	85591083	ENSG00000131149.18|GSE1|NKRF|NKRF	946	+	4.7907157	1.2698545	-1.0	-1.0
chr16	85555394	85555494	ENSG00000131149.18|GSE1|NKRF|NKRF	901	+	2.7596283	1.0061607	-1.0	-1.0
chr16	85217268	85217433	ENSG00000131149.18|GSE1|NKRF|NKRF	906	+	5.958511	1.0276805	-1.0	-1.0
chr16	85607053	85607268	ENSG00000131149.18|GSE1|NKRF|NKRF	944	+	4.21752	1.2483981	-1.0	-1.0
chr16	85523934	85524119	ENSG00000131149.18|GSE1|NKRF|NKRF	907	+	6.291239	1.0322362	-1.0	-1.0
chr16	85639932	85640297	ENSG00000131149.18|GSE1|NKRF|NKRF	927	+	3.7261634	1.1344144	-1.0	-1.0
chr16	85636222	85636502	ENSG00000131149.18|GSE1|NKRF|NKRF	902	+	4.7498646	1.0077521	-1.0	-1.0
chr16	85178357	85178462	ENSG00000131149.18|GSE1|NKRF|NKRF	901	+	5.986422	1.0041722	-1.0	-1.0
chr16	85593803	85593973	ENSG00000131149.18|GSE1|NKRF|NKRF	914	+	4.5872045	1.0659105	-1.0	-1.0
chr16	85601208	85601313	ENSG00000131149.18|GSE1|NKRF|NKRF	901	+	6.313729	1.0058734	-1.0	-1.0
chr16	85617698	85617903	ENSG00000131149.18|GSE1|NKRF|NKRF	951	+	5.383414	1.3104044	-1.0	-1.0
chr16	85487694	85487849	ENSG00000131149.18|GSE1|NKRF|NKRF	901	+	5.9954166	1.0061135	-1.0	-1.0
chr16	85650166	85650346	ENSG00000131149.18|GSE1|NKRF|NKRF	901	+	5.143661	1.0059985	-1.0	-1.0
chr16	85463709	85463889	ENSG00000131149.18|GSE1|NKRF|NKRF	902	+	4.073735	1.0073045	-1.0	-1.0
chr16	85633583	85633773	ENSG00000131149.18|GSE1|NKRF|NKRF	936	+	5.838999	1.1946001	-1.0	-1.0
chr16	85628283	85628558	ENSG00000131149.18|GSE1|NKRF|NKRF	906	+	3.5773413	1.0291873	-1.0	-1.0
chr16	85643477	85643612	ENSG00000131149.18|GSE1|NKRF|NKRF	901	+	5.5456486	1.0054575	-1.0	-1.0
chr16	85625338	85625558	ENSG00000131149.18|GSE1|NKRF|NKRF	973	+	6.3005137	1.5638738	-1.0	-1.0
chr16	85605113	85605223	ENSG00000131149.18|GSE1|NKRF|NKRF	901	+	5.9972467	1.0061607	-1.0	-1.0
chr16	85616848	85616988	ENSG00000131149.18|GSE1|NKRF|NKRF	902	+	5.92075	1.0089552	-1.0	-1.0
chr16	85637692	85638037	ENSG00000131149.18|GSE1|NKRF|NKRF	935	+	5.5179486	1.1847687	-1.0	-1.0
chr16	85620678	85621113	ENSG00000131149.18|GSE1|NKRF|NKRF	945	+	5.248309	1.2598021	-1.0	-1.0
chr16	85385909	85386029	ENSG00000131149.18|GSE1|NKRF|NKRF	908	+	4.1319847	1.0345902	-1.0	-1.0
chr16	85402339	85402469	ENSG00000131149.18|GSE1|NKRF|NKRF	918	+	5.5344505	1.0843203	-1.0	-1.0
chr16	85541869	85542274	ENSG00000131149.18|GSE1|NKRF|NKRF	953	+	5.56152	1.3315612	-1.0	-1.0
chr16	85618073	85618303	ENSG00000131149.18|GSE1|NKRF|NKRF	940	+	4.583277	1.2209506	-1.0	-1.0
chr16	85638437	85638662	ENSG00000131149.18|GSE1|NKRF|NKRF	940	+	5.178765	1.2185348	-1.0	-1.0
chr16	85647332	85647432	ENSG00000131149.18|GSE1|NKRF|NKRF	901	+	6.3241854	1.0061607	-1.0	-1.0
chr16	85635442	85635877	ENSG00000131149.18|GSE1|NKRF|NKRF	930	+	3.8168075	1.156999	-1.0	-1.0
chr16	85616078	85616338	ENSG00000131149.18|GSE1|NKRF|NKRF	928	+	3.961296	1.1424685	-1.0	-1.0
chr16	85557338	85557443	ENSG00000131149.18|GSE1|NKRF|NKRF	906	+	4.1575603	1.0290852	-1.0	-1.0
chr16	85649806	85649971	ENSG00000131149.18|GSE1|NKRF|NKRF	920	+	2.9499016	1.0993317	-1.0	-1.0
chr16	85612631	85612771	ENSG00000131149.18|GSE1|NKRF|NKRF	951	+	5.82299	1.3137865	-1.0	-1.0
chr16	85646532	85646827	ENSG00000131149.18|GSE1|NKRF|NKRF	928	+	5.224833	1.1439364	-1.0	-1.0
chr16	85611408	85611531	ENSG00000131149.18|GSE1|NKRF|NKRF	939	+	4.7405033	1.211338	-1.0	-1.0
chr16	85524464	85524644	ENSG00000131149.18|GSE1|NKRF|NKRF	911	+	4.442991	1.0525353	-1.0	-1.0
chr16	85393779	85394029	ENSG00000131149.18|GSE1|NKRF|NKRF	906	+	6.080388	1.02513	-1.0	-1.0
chr16	85649631	85649731	ENSG00000131149.18|GSE1|NKRF|NKRF	901	+	5.986422	1.0041722	-1.0	-1.0
chr16	85631848	85632293	ENSG00000131149.18|GSE1|NKRF|NKRF	940	+	5.105317	1.2235782	-1.0	-1.0
chr16	85373714	85373834	ENSG00000131149.18|GSE1|NKRF|NKRF	905	+	6.4373903	1.021913	-1.0	-1.0
chr16	85440669	85440774	ENSG00000131149.18|GSE1|NKRF|NKRF	901	+	6.011091	1.0052499	-1.0	-1.0
chr16	85385059	85385359	ENSG00000131149.18|GSE1|NKRF|NKRF	928	+	5.86013	1.1411139	-1.0	-1.0
chr16	85583353	85583453	ENSG00000131149.18|GSE1|NKRF|NKRF	901	+	6.4440055	1.0061607	-1.0	-1.0
chr16	85174882	85174982	ENSG00000131149.18|GSE1|NKRF|NKRF	901	+	6.111636	1.0051317	-1.0	-1.0
chr16	85600398	85600508	ENSG00000131149.18|GSE1|NKRF|NKRF	901	+	6.1796336	1.0048904	-1.0	-1.0
chr16	85621188	85621418	ENSG00000131149.18|GSE1|NKRF|NKRF	965	+	5.897724	1.4588071	-1.0	-1.0
chr16	85577343	85577458	ENSG00000131149.18|GSE1|NKRF|NKRF	908	+	3.4008718	1.0356296	-1.0	-1.0
chr16	85569328	85569438	ENSG00000131149.18|GSE1|NKRF|NKRF	901	+	6.024766	1.0048907	-1.0	-1.0
chr16	85622168	85622363	ENSG00000131149.18|GSE1|NKRF|NKRF	917	+	5.263175	1.0805218	-1.0	-1.0
chr16	85625668	85626098	ENSG00000131149.18|GSE1|NKRF|NKRF	948	+	4.7902355	1.2870202	-1.0	-1.0
chr16	85616353	85616613	ENSG00000131149.18|GSE1|NKRF|NKRF	957	+	6.1211915	1.3648608	-1.0	-1.0
chr16	85635882	85635992	ENSG00000131149.18|GSE1|NKRF|NKRF	902	+	6.18551	1.0081413	-1.0	-1.0
chr16	85622853	85623093	ENSG00000131149.18|GSE1|NKRF|NKRF	926	+	3.962667	1.130115	-1.0	-1.0
chr16	85651106	85651321	ENSG00000131149.18|GSE1|NKRF|NKRF	936	+	4.0354624	1.1937455	-1.0	-1.0
chr16	85235688	85235868	ENSG00000131149.18|GSE1|NKRF|NKRF	907	+	5.0577	1.0296607	-1.0	-1.0
chr16	85436809	85436914	ENSG00000131149.18|GSE1|NKRF|NKRF	902	+	6.0055666	1.0066547	-1.0	-1.0
chr16	85625033	85625223	ENSG00000131149.18|GSE1|NKRF|NKRF	903	+	5.9218626	1.011659	-1.0	-1.0
chr16	85594010	85594365	ENSG00000260417.1|AC092127.1|NKRF|NKRF	945	+	4.3905196	1.2559083	-1.0	-1.0
chr16	85593805	85593970	ENSG00000260417.1|AC092127.1|NKRF|NKRF	916	+	4.618576	1.0739932	-1.0	-1.0
chr16	85593075	85593270	ENSG00000260417.1|AC092127.1|NKRF|NKRF	901	+	6.0360227	1.0057954	-1.0	-1.0
chr16	87322538	87322693	ENSG00000131152.4|AC010531.1|NKRF|NKRF	914	-	4.74504	1.0671105	-1.0	-1.0
chr16	87325028	87325223	ENSG00000131152.4|AC010531.1|NKRF|NKRF	945	-	4.090236	1.2574692	-1.0	-1.0
chr16	87324528	87324638	ENSG00000131152.4|AC010531.1|NKRF|NKRF	902	-	6.0725274	1.0066547	-1.0	-1.0
chr16	87332533	87332738	ENSG00000131152.4|AC010531.1|NKRF|NKRF	940	-	3.0883582	1.2192243	-1.0	-1.0
chr16	87322778	87322953	ENSG00000131152.4|AC010531.1|NKRF|NKRF	901	-	2.691814	1.0044787	-1.0	-1.0
chr16	87322153	87322263	ENSG00000131152.4|AC010531.1|NKRF|NKRF	901	-	6.035204	1.0053196	-1.0	-1.0
chr16	87329098	87329208	ENSG00000131152.4|AC010531.1|NKRF|NKRF	901	-	4.0733514	1.0046933	-1.0	-1.0
chr16	87324783	87324968	ENSG00000131152.4|AC010531.1|NKRF|NKRF	932	-	6.431802	1.1668849	-1.0	-1.0
chr16	87325578	87325723	ENSG00000131152.4|AC010531.1|NKRF|NKRF	908	-	3.5273824	1.0348505	-1.0	-1.0
chr16	87324388	87324513	ENSG00000131152.4|AC010531.1|NKRF|NKRF	901	-	6.0160246	1.0055963	-1.0	-1.0
chr16	87332535	87332740	ENSG00000103264.17|FBXO31|NKRF|NKRF	944	-	3.1662784	1.2486212	-1.0	-1.0
chr16	87329106	87329206	ENSG00000103264.17|FBXO31|NKRF|NKRF	901	-	4.0311704	1.0037125	-1.0	-1.0
chr16	87345400	87345725	ENSG00000103264.17|FBXO31|NKRF|NKRF	917	-	3.92122	1.0814863	-1.0	-1.0
chr16	87345735	87345845	ENSG00000103264.17|FBXO31|NKRF|NKRF	914	-	2.6963487	1.0648322	-1.0	-1.0
chr16	87348040	87348215	ENSG00000103264.17|FBXO31|NKRF|NKRF	905	-	2.386527	1.0223299	-1.0	-1.0
chr16	87344405	87344545	ENSG00000103264.17|FBXO31|NKRF|NKRF	903	-	2.9597137	1.0143151	-1.0	-1.0
chr16	87346950	87347070	ENSG00000103264.17|FBXO31|NKRF|NKRF	901	-	6.0404987	1.004412	-1.0	-1.0
chr16	87361881	87361991	ENSG00000103264.17|FBXO31|NKRF|NKRF	905	-	3.2978103	1.0231185	-1.0	-1.0
chr16	87352845	87352945	ENSG00000103264.17|FBXO31|NKRF|NKRF	902	-	5.9935465	1.0066547	-1.0	-1.0
chr16	87344735	87345325	ENSG00000103264.17|FBXO31|NKRF|NKRF	957	-	3.700062	1.3618262	-1.0	-1.0
chr16	87364636	87364761	ENSG00000103264.17|FBXO31|NKRF|NKRF	902	-	5.7554884	1.0082581	-1.0	-1.0
chr16	87392497	87392782	ENSG00000140941.12|MAP1LC3B|NKRF|NKRF	908	+	3.5641265	1.03415	-1.0	-1.0
chr16	87490836	87491091	ENSG00000140948.11|ZCCHC14|NKRF|NKRF	927	-	4.222408	1.1381762	-1.0	-1.0
chr16	87461821	87461931	ENSG00000140948.11|ZCCHC14|NKRF|NKRF	901	-	6.036656	1.0063254	-1.0	-1.0
chr16	87765340	87765625	ENSG00000104731.13|KLHDC4|NKRF|NKRF	977	-	4.9426208	1.6290214	-1.0	-1.0
chr16	87704637	87704812	ENSG00000104731.13|KLHDC4|NKRF|NKRF	901	-	6.0747004	1.0058773	-1.0	-1.0
chr16	87705892	87706052	ENSG00000104731.13|KLHDC4|NKRF|NKRF	902	-	6.1162677	1.0067332	-1.0	-1.0
chr16	87705287	87705392	ENSG00000104731.13|KLHDC4|NKRF|NKRF	901	-	6.0004196	1.0061607	-1.0	-1.0
chr16	87847285	87847385	ENSG00000103257.8|SLC7A5|NKRF|NKRF	901	-	4.217462	1.0051317	-1.0	-1.0
chr16	87862794	87862949	ENSG00000103257.8|SLC7A5|NKRF|NKRF	921	-	3.6747775	1.0999655	-1.0	-1.0
chr16	87857299	87857449	ENSG00000103257.8|SLC7A5|NKRF|NKRF	940	-	4.9731226	1.2234632	-1.0	-1.0
chr16	87848270	87848880	ENSG00000103257.8|SLC7A5|NKRF|NKRF	940	-	3.5609236	1.2230345	-1.0	-1.0
chr16	87850965	87851100	ENSG00000103257.8|SLC7A5|NKRF|NKRF	906	-	3.9357398	1.0280412	-1.0	-1.0
chr16	87848130	87848235	ENSG00000103257.8|SLC7A5|NKRF|NKRF	901	-	6.181009	1.0058932	-1.0	-1.0
chr16	87844915	87845070	ENSG00000103257.8|SLC7A5|NKRF|NKRF	904	-	3.2290728	1.0198067	-1.0	-1.0
chr16	87850705	87850805	ENSG00000103257.8|SLC7A5|NKRF|NKRF	901	-	6.111636	1.0051317	-1.0	-1.0
chr16	87841840	87841940	ENSG00000103257.8|SLC7A5|NKRF|NKRF	900	-	4.0088677	1.00042	-1.0	-1.0
chr16	87844265	87844755	ENSG00000103257.8|SLC7A5|NKRF|NKRF	925	-	3.1281977	1.1243578	-1.0	-1.0
chr16	87853724	87853829	ENSG00000103257.8|SLC7A5|NKRF|NKRF	902	-	4.0930915	1.0066547	-1.0	-1.0
chr16	87855929	87856184	ENSG00000103257.8|SLC7A5|NKRF|NKRF	934	-	4.4742017	1.1807157	-1.0	-1.0
chr16	87846515	87847150	ENSG00000103257.8|SLC7A5|NKRF|NKRF	952	-	3.989443	1.3162348	-1.0	-1.0
chr16	87845085	87845590	ENSG00000103257.8|SLC7A5|NKRF|NKRF	945	-	3.5145977	1.2584981	-1.0	-1.0
chr16	87853954	87854169	ENSG00000103257.8|SLC7A5|NKRF|NKRF	982	-	7.067619	1.7328688	-1.0	-1.0
chr16	87831752	87831857	ENSG00000103257.8|SLC7A5|NKRF|NKRF	903	-	2.4740362	1.013033	-1.0	-1.0
chr16	87832617	87832812	ENSG00000103257.8|SLC7A5|NKRF|NKRF	905	-	3.431629	1.0240933	-1.0	-1.0
chr16	87854604	87855239	ENSG00000103257.8|SLC7A5|NKRF|NKRF	928	-	3.2302055	1.141237	-1.0	-1.0
chr16	87842465	87842660	ENSG00000103257.8|SLC7A5|NKRF|NKRF	903	-	5.7164493	1.0112321	-1.0	-1.0
chr16	87861589	87861759	ENSG00000103257.8|SLC7A5|NKRF|NKRF	943	-	5.889944	1.2471695	-1.0	-1.0
chr16	87847495	87848080	ENSG00000103257.8|SLC7A5|NKRF|NKRF	943	-	4.282868	1.2432461	-1.0	-1.0
chr16	87842250	87842365	ENSG00000103257.8|SLC7A5|NKRF|NKRF	901	-	6.167344	1.006274	-1.0	-1.0
chr16	87856474	87857229	ENSG00000103257.8|SLC7A5|NKRF|NKRF	929	-	4.290178	1.1497492	-1.0	-1.0
chr16	87858799	87858964	ENSG00000103257.8|SLC7A5|NKRF|NKRF	902	-	6.0978146	1.008439	-1.0	-1.0
chr16	87858339	87858529	ENSG00000103257.8|SLC7A5|NKRF|NKRF	942	-	5.217083	1.2360065	-1.0	-1.0
chr16	87851370	87851475	ENSG00000103257.8|SLC7A5|NKRF|NKRF	931	-	5.369275	1.1593902	-1.0	-1.0
chr16	87845665	87846225	ENSG00000103257.8|SLC7A5|NKRF|NKRF	946	-	3.860299	1.2661223	-1.0	-1.0
chr16	87843455	87844155	ENSG00000103257.8|SLC7A5|NKRF|NKRF	954	-	4.810526	1.3335202	-1.0	-1.0
chr16	87858964	87859114	ENSG00000103257.8|SLC7A5|NKRF|NKRF	942	-	4.3473797	1.2364975	-1.0	-1.0
chr16	87849730	87849910	ENSG00000103257.8|SLC7A5|NKRF|NKRF	908	-	3.4864433	1.034459	-1.0	-1.0
chr16	87855274	87855739	ENSG00000103257.8|SLC7A5|NKRF|NKRF	953	-	4.1919484	1.3259346	-1.0	-1.0
chr16	87846275	87846480	ENSG00000103257.8|SLC7A5|NKRF|NKRF	949	-	4.1627593	1.289371	-1.0	-1.0
chr16	87836151	87836326	ENSG00000103257.8|SLC7A5|NKRF|NKRF	906	-	2.9162834	1.0281875	-1.0	-1.0
chr16	87861324	87861494	ENSG00000103257.8|SLC7A5|NKRF|NKRF	928	-	4.9891953	1.1424081	-1.0	-1.0
chr16	87915039	87915139	ENSG00000174990.4|CA5A|NKRF|NKRF	901	-	4.0311704	1.0037125	-1.0	-1.0
chr16	87932590	87932785	ENSG00000174990.4|CA5A|NKRF|NKRF	946	-	6.2858863	1.2710313	-1.0	-1.0
chr16	87908494	87908594	ENSG00000174990.4|CA5A|NKRF|NKRF	902	-	6.0904307	1.0066547	-1.0	-1.0
chr16	87912404	87912504	ENSG00000174990.4|CA5A|NKRF|NKRF	902	-	6.234091	1.0066547	-1.0	-1.0
chr16	88057736	88057846	ENSG00000172530.20|BANP|NKRF|NKRF	901	+	5.96201	1.0051317	-1.0	-1.0
chr16	88476038	88476228	ENSG00000179588.8|ZFPM1|NKRF|NKRF	946	+	5.586336	1.2658976	-1.0	-1.0
chr16	88468783	88468888	ENSG00000179588.8|ZFPM1|NKRF|NKRF	901	+	2.9347913	1.0039424	-1.0	-1.0
chr16	88496174	88496784	ENSG00000179588.8|ZFPM1|NKRF|NKRF	950	+	3.4601939	1.3012341	-1.0	-1.0
chr16	88507794	88508069	ENSG00000179588.8|ZFPM1|NKRF|NKRF	944	+	3.8936641	1.2482216	-1.0	-1.0
chr16	88454873	88454988	ENSG00000179588.8|ZFPM1|NKRF|NKRF	902	+	6.225835	1.008077	-1.0	-1.0
chr16	88484133	88484313	ENSG00000179588.8|ZFPM1|NKRF|NKRF	947	+	6.247956	1.2735214	-1.0	-1.0
chr16	88501579	88501909	ENSG00000179588.8|ZFPM1|NKRF|NKRF	935	+	3.2676618	1.1856347	-1.0	-1.0
chr16	88479223	88479468	ENSG00000179588.8|ZFPM1|NKRF|NKRF	901	+	3.785231	1.0065514	-1.0	-1.0
chr16	88482063	88482323	ENSG00000179588.8|ZFPM1|NKRF|NKRF	952	+	3.8461337	1.3204391	-1.0	-1.0
chr16	88492599	88492699	ENSG00000179588.8|ZFPM1|NKRF|NKRF	902	+	2.9866712	1.0066547	-1.0	-1.0
chr16	88477913	88478128	ENSG00000179588.8|ZFPM1|NKRF|NKRF	930	+	4.1739473	1.1544182	-1.0	-1.0
chr16	88503849	88504034	ENSG00000179588.8|ZFPM1|NKRF|NKRF	919	+	4.093147	1.0926188	-1.0	-1.0
chr16	88503274	88503609	ENSG00000179588.8|ZFPM1|NKRF|NKRF	933	+	3.293579	1.1742404	-1.0	-1.0
chr16	88506194	88506664	ENSG00000179588.8|ZFPM1|NKRF|NKRF	969	+	4.271287	1.5090154	-1.0	-1.0
chr16	88522216	88522361	ENSG00000179588.8|ZFPM1|NKRF|NKRF	903	+	4.3373337	1.01239	-1.0	-1.0
chr16	88454633	88454848	ENSG00000179588.8|ZFPM1|NKRF|NKRF	946	+	4.9049244	1.2656455	-1.0	-1.0
chr16	88505229	88505474	ENSG00000179588.8|ZFPM1|NKRF|NKRF	913	+	5.181343	1.0611446	-1.0	-1.0
chr16	88486518	88486648	ENSG00000179588.8|ZFPM1|NKRF|NKRF	901	+	6.045419	1.0057279	-1.0	-1.0
chr16	88463773	88463893	ENSG00000179588.8|ZFPM1|NKRF|NKRF	901	+	5.962906	1.0036877	-1.0	-1.0
chr16	88502704	88502899	ENSG00000179588.8|ZFPM1|NKRF|NKRF	956	+	5.108214	1.3561616	-1.0	-1.0
chr16	88486178	88486288	ENSG00000179588.8|ZFPM1|NKRF|NKRF	901	+	6.0794787	1.0056686	-1.0	-1.0
chr16	88494319	88494934	ENSG00000179588.8|ZFPM1|NKRF|NKRF	946	+	3.234513	1.2642425	-1.0	-1.0
chr16	88495794	88496064	ENSG00000179588.8|ZFPM1|NKRF|NKRF	920	+	2.6856651	1.0989635	-1.0	-1.0
chr16	88510484	88510594	ENSG00000179588.8|ZFPM1|NKRF|NKRF	920	+	3.9993892	1.0995389	-1.0	-1.0
chr16	88469428	88469588	ENSG00000179588.8|ZFPM1|NKRF|NKRF	921	+	5.241405	1.1015637	-1.0	-1.0
chr16	88505749	88505859	ENSG00000179588.8|ZFPM1|NKRF|NKRF	901	+	3.3539257	1.0037125	-1.0	-1.0
chr16	88512984	88513219	ENSG00000179588.8|ZFPM1|NKRF|NKRF	945	+	3.507748	1.2632742	-1.0	-1.0
chr16	88480318	88480528	ENSG00000179588.8|ZFPM1|NKRF|NKRF	954	+	3.982945	1.3413843	-1.0	-1.0
chr16	88465288	88465703	ENSG00000179588.8|ZFPM1|NKRF|NKRF	924	+	4.4937377	1.117465	-1.0	-1.0
chr16	88464963	88465168	ENSG00000179588.8|ZFPM1|NKRF|NKRF	934	+	3.4885254	1.1799961	-1.0	-1.0
chr16	88482513	88482693	ENSG00000179588.8|ZFPM1|NKRF|NKRF	902	+	5.3666954	1.0068408	-1.0	-1.0
chr16	88502109	88502399	ENSG00000179588.8|ZFPM1|NKRF|NKRF	929	+	5.2728763	1.1483427	-1.0	-1.0
chr16	88455503	88456543	ENSG00000179588.8|ZFPM1|NKRF|NKRF	961	+	4.8294663	1.4104272	-1.0	-1.0
chr16	88493849	88493964	ENSG00000179588.8|ZFPM1|NKRF|NKRF	902	+	6.0350246	1.0066019	-1.0	-1.0
chr16	88515435	88515765	ENSG00000179588.8|ZFPM1|NKRF|NKRF	917	+	3.3826594	1.0793549	-1.0	-1.0
chr16	88473978	88474093	ENSG00000179588.8|ZFPM1|NKRF|NKRF	901	+	6.1311035	1.006274	-1.0	-1.0
chr16	88474953	88475123	ENSG00000179588.8|ZFPM1|NKRF|NKRF	901	+	6.0051117	1.0064077	-1.0	-1.0
chr16	88488223	88488363	ENSG00000179588.8|ZFPM1|NKRF|NKRF	951	+	6.516807	1.3095316	-1.0	-1.0
chr16	88475258	88475723	ENSG00000179588.8|ZFPM1|NKRF|NKRF	916	+	3.363346	1.0739502	-1.0	-1.0
chr16	88474218	88474458	ENSG00000179588.8|ZFPM1|NKRF|NKRF	950	+	5.1559343	1.3052799	-1.0	-1.0
chr16	88514234	88514386	ENSG00000179588.8|ZFPM1|NKRF|NKRF	959	+	6.2441483	1.3878862	-1.0	-1.0
chr16	88484943	88485303	ENSG00000179588.8|ZFPM1|NKRF|NKRF	901	+	4.5769496	1.0052738	-1.0	-1.0
chr16	88453678	88454348	ENSG00000179588.8|ZFPM1|NKRF|NKRF	976	+	4.285639	1.6169262	-1.0	-1.0
chr16	88513394	88513779	ENSG00000179588.8|ZFPM1|NKRF|NKRF	951	+	5.113173	1.3064018	-1.0	-1.0
chr16	88473448	88473618	ENSG00000179588.8|ZFPM1|NKRF|NKRF	919	+	3.1670759	1.0941178	-1.0	-1.0
chr16	88514585	88514760	ENSG00000179588.8|ZFPM1|NKRF|NKRF	936	+	4.111119	1.1945801	-1.0	-1.0
chr16	88510869	88511079	ENSG00000179588.8|ZFPM1|NKRF|NKRF	972	+	3.496395	1.5561236	-1.0	-1.0
chr16	88476388	88476653	ENSG00000179588.8|ZFPM1|NKRF|NKRF	935	+	3.4453087	1.1884809	-1.0	-1.0
chr16	88497434	88498859	ENSG00000179588.8|ZFPM1|NKRF|NKRF	964	+	4.2007384	1.4415512	-1.0	-1.0
chr16	88512159	88512439	ENSG00000179588.8|ZFPM1|NKRF|NKRF	930	+	3.6298952	1.1532444	-1.0	-1.0
chr16	88499859	88500064	ENSG00000179588.8|ZFPM1|NKRF|NKRF	920	+	3.1451626	1.096733	-1.0	-1.0
chr16	88499324	88499814	ENSG00000179588.8|ZFPM1|NKRF|NKRF	959	+	3.5634925	1.3899459	-1.0	-1.0
chr16	88482878	88483128	ENSG00000179588.8|ZFPM1|NKRF|NKRF	939	+	4.079546	1.2138523	-1.0	-1.0
chr16	88460868	88461483	ENSG00000179588.8|ZFPM1|NKRF|NKRF	961	+	3.750371	1.4055921	-1.0	-1.0
chr16	88469918	88470048	ENSG00000179588.8|ZFPM1|NKRF|NKRF	905	+	6.2881656	1.0240498	-1.0	-1.0
chr16	88455068	88455498	ENSG00000179588.8|ZFPM1|NKRF|NKRF	931	+	3.7936594	1.160098	-1.0	-1.0
chr16	88479938	88480053	ENSG00000179588.8|ZFPM1|NKRF|NKRF	901	+	6.043767	1.005197	-1.0	-1.0
chr16	88500129	88500269	ENSG00000179588.8|ZFPM1|NKRF|NKRF	916	+	3.1723714	1.0749788	-1.0	-1.0
chr16	88511959	88512119	ENSG00000179588.8|ZFPM1|NKRF|NKRF	915	+	4.4339404	1.0688102	-1.0	-1.0
chr16	88472118	88472263	ENSG00000179588.8|ZFPM1|NKRF|NKRF	901	+	5.2211013	1.0053232	-1.0	-1.0
chr16	88484613	88484768	ENSG00000179588.8|ZFPM1|NKRF|NKRF	915	+	3.270266	1.0716646	-1.0	-1.0
chr16	88467063	88467163	ENSG00000179588.8|ZFPM1|NKRF|NKRF	901	+	5.986422	1.0041722	-1.0	-1.0
chr16	88516322	88516472	ENSG00000179588.8|ZFPM1|NKRF|NKRF	914	+	2.7870684	1.0672958	-1.0	-1.0
chr16	88510604	88510844	ENSG00000179588.8|ZFPM1|NKRF|NKRF	903	+	3.3410227	1.0139256	-1.0	-1.0
chr16	88462548	88462893	ENSG00000179588.8|ZFPM1|NKRF|NKRF	946	+	5.1657314	1.2692413	-1.0	-1.0
chr16	88522606	88522731	ENSG00000179588.8|ZFPM1|NKRF|NKRF	905	+	3.5718138	1.0202556	-1.0	-1.0
chr16	88494039	88494174	ENSG00000179588.8|ZFPM1|NKRF|NKRF	927	+	6.367901	1.1363232	-1.0	-1.0
chr16	88465858	88466003	ENSG00000179588.8|ZFPM1|NKRF|NKRF	902	+	2.5831687	1.0075114	-1.0	-1.0
chr16	88506864	88507749	ENSG00000179588.8|ZFPM1|NKRF|NKRF	946	+	3.5546515	1.2660654	-1.0	-1.0
chr16	88481443	88481663	ENSG00000179588.8|ZFPM1|NKRF|NKRF	962	+	6.2650247	1.4148422	-1.0	-1.0
chr16	88498954	88499099	ENSG00000179588.8|ZFPM1|NKRF|NKRF	904	+	3.163571	1.0184853	-1.0	-1.0
chr16	88502429	88502704	ENSG00000179588.8|ZFPM1|NKRF|NKRF	912	+	3.633966	1.053816	-1.0	-1.0
chr16	88489105	88489349	ENSG00000179588.8|ZFPM1|NKRF|NKRF	933	+	3.278472	1.1744752	-1.0	-1.0
chr16	88495589	88495754	ENSG00000179588.8|ZFPM1|NKRF|NKRF	916	+	3.338502	1.0770723	-1.0	-1.0
chr16	88500834	88501089	ENSG00000179588.8|ZFPM1|NKRF|NKRF	919	+	4.8805246	1.0895709	-1.0	-1.0
chr16	88502934	88503269	ENSG00000179588.8|ZFPM1|NKRF|NKRF	935	+	3.8725142	1.1841133	-1.0	-1.0
chr16	88505489	88505684	ENSG00000179588.8|ZFPM1|NKRF|NKRF	918	+	3.7999861	1.0879805	-1.0	-1.0
chr16	88523396	88523501	ENSG00000179588.8|ZFPM1|NKRF|NKRF	908	+	3.233131	1.0357239	-1.0	-1.0
chr16	88460713	88460838	ENSG00000179588.8|ZFPM1|NKRF|NKRF	903	+	6.198457	1.0130165	-1.0	-1.0
chr16	88489394	88490059	ENSG00000179588.8|ZFPM1|NKRF|NKRF	946	+	4.2099185	1.2665678	-1.0	-1.0
chr16	88491814	88492019	ENSG00000179588.8|ZFPM1|NKRF|NKRF	962	+	4.7473693	1.4250908	-1.0	-1.0
chr16	88457148	88457298	ENSG00000179588.8|ZFPM1|NKRF|NKRF	902	+	5.1461334	1.0109501	-1.0	-1.0
chr16	88463068	88463313	ENSG00000179588.8|ZFPM1|NKRF|NKRF	927	+	5.6328993	1.1347888	-1.0	-1.0
chr16	88471923	88472048	ENSG00000179588.8|ZFPM1|NKRF|NKRF	901	+	3.1245394	1.0023177	-1.0	-1.0
chr16	88495134	88495429	ENSG00000179588.8|ZFPM1|NKRF|NKRF	933	+	3.2418935	1.1743408	-1.0	-1.0
chr16	88511084	88511479	ENSG00000179588.8|ZFPM1|NKRF|NKRF	951	+	5.0846143	1.3100792	-1.0	-1.0
chr16	88500489	88500634	ENSG00000179588.8|ZFPM1|NKRF|NKRF	922	+	3.806953	1.1083522	-1.0	-1.0
chr16	88466528	88466678	ENSG00000179588.8|ZFPM1|NKRF|NKRF	901	+	5.081689	1.0064695	-1.0	-1.0
chr16	88460248	88460488	ENSG00000179588.8|ZFPM1|NKRF|NKRF	949	+	3.8014486	1.293224	-1.0	-1.0
chr16	88453566	88453678	ENSG00000179588.8|ZFPM1|NKRF|NKRF	915	+	3.4708757	1.0682697	-1.0	-1.0
chr16	88471633	88471733	ENSG00000179588.8|ZFPM1|NKRF|NKRF	902	+	6.03576	1.0066547	-1.0	-1.0
chr16	88466163	88466338	ENSG00000179588.8|ZFPM1|NKRF|NKRF	901	+	2.690274	1.0064903	-1.0	-1.0
chr16	88490959	88491814	ENSG00000179588.8|ZFPM1|NKRF|NKRF	930	+	3.560448	1.1545624	-1.0	-1.0
chr16	88454453	88454573	ENSG00000179588.8|ZFPM1|NKRF|NKRF	907	+	2.602303	1.0297558	-1.0	-1.0
chr16	88473013	88473133	ENSG00000179588.8|ZFPM1|NKRF|NKRF	927	+	6.4221215	1.1355302	-1.0	-1.0
chr16	88510299	88510429	ENSG00000179588.8|ZFPM1|NKRF|NKRF	901	+	6.1236587	1.0064423	-1.0	-1.0
chr16	88501384	88501514	ENSG00000179588.8|ZFPM1|NKRF|NKRF	902	+	5.096463	1.0066547	-1.0	-1.0
chr16	88509844	88510119	ENSG00000179588.8|ZFPM1|NKRF|NKRF	944	+	3.2487757	1.2539887	-1.0	-1.0
chr16	88496864	88497054	ENSG00000179588.8|ZFPM1|NKRF|NKRF	912	+	2.883725	1.0558312	-1.0	-1.0
chr16	88456568	88456883	ENSG00000179588.8|ZFPM1|NKRF|NKRF	928	+	2.8554714	1.143956	-1.0	-1.0
chr16	88506689	88506839	ENSG00000179588.8|ZFPM1|NKRF|NKRF	910	+	2.8815162	1.0441439	-1.0	-1.0
chr16	88461508	88462533	ENSG00000179588.8|ZFPM1|NKRF|NKRF	952	+	4.461045	1.3215727	-1.0	-1.0
chr16	88501169	88501354	ENSG00000179588.8|ZFPM1|NKRF|NKRF	944	+	3.274257	1.250458	-1.0	-1.0
chr16	88466708	88467028	ENSG00000179588.8|ZFPM1|NKRF|NKRF	963	+	5.408397	1.4268259	-1.0	-1.0
chr16	88475758	88475858	ENSG00000179588.8|ZFPM1|NKRF|NKRF	901	+	4.074238	1.0037125	-1.0	-1.0
chr16	88527416	88527546	ENSG00000179588.8|ZFPM1|NKRF|NKRF	901	+	6.0491495	1.0059454	-1.0	-1.0
chr16	88528328	88528478	ENSG00000179588.8|ZFPM1|NKRF|NKRF	956	+	5.8476796	1.3600292	-1.0	-1.0
chr16	88490454	88490889	ENSG00000179588.8|ZFPM1|NKRF|NKRF	953	+	4.0076323	1.3287193	-1.0	-1.0
chr16	88493449	88493739	ENSG00000179588.8|ZFPM1|NKRF|NKRF	936	+	3.1295831	1.1925635	-1.0	-1.0
chr16	88468433	88468548	ENSG00000179588.8|ZFPM1|NKRF|NKRF	953	+	5.5377817	1.3269739	-1.0	-1.0
chr16	88478703	88479223	ENSG00000179588.8|ZFPM1|NKRF|NKRF	933	+	3.8081505	1.1766675	-1.0	-1.0
chr16	88467693	88467928	ENSG00000179588.8|ZFPM1|NKRF|NKRF	903	+	4.4764056	1.0151503	-1.0	-1.0
chr16	88512694	88512979	ENSG00000179588.8|ZFPM1|NKRF|NKRF	908	+	3.537698	1.0351985	-1.0	-1.0
chr16	88492319	88492564	ENSG00000179588.8|ZFPM1|NKRF|NKRF	911	+	3.584618	1.0505375	-1.0	-1.0
chr16	88508279	88509819	ENSG00000179588.8|ZFPM1|NKRF|NKRF	971	+	4.9900293	1.5436755	-1.0	-1.0
chr16	88524956	88525081	ENSG00000179588.8|ZFPM1|NKRF|NKRF	927	+	5.285096	1.1381817	-1.0	-1.0
chr16	88492944	88493164	ENSG00000179588.8|ZFPM1|NKRF|NKRF	910	+	2.8795748	1.045888	-1.0	-1.0
chr16	88570586	88570746	ENSG00000158545.15|ZC3H18|NKRF|NKRF	902	+	3.453626	1.0071921	-1.0	-1.0
chr16	88645861	88645961	ENSG00000051523.10|CYBA|NKRF|NKRF	901	-	4.074238	1.0037125	-1.0	-1.0
chr16	88648114	88648364	ENSG00000051523.10|CYBA|NKRF|NKRF	923	-	2.971981	1.1162142	-1.0	-1.0
chr16	88650439	88650619	ENSG00000051523.10|CYBA|NKRF|NKRF	929	-	2.7595618	1.1515421	-1.0	-1.0
chr16	88647762	88647867	ENSG00000051523.10|CYBA|NKRF|NKRF	905	-	4.0958347	1.020519	-1.0	-1.0
chr16	88646891	88647156	ENSG00000051523.10|CYBA|NKRF|NKRF	963	-	5.405	1.4280412	-1.0	-1.0
chr16	88650709	88650955	ENSG00000051523.10|CYBA|NKRF|NKRF	946	-	2.829461	1.267797	-1.0	-1.0
chr16	88649944	88650229	ENSG00000051523.10|CYBA|NKRF|NKRF	943	-	2.6011279	1.2453829	-1.0	-1.0
chr16	88643581	88643856	ENSG00000051523.10|CYBA|NKRF|NKRF	908	-	3.4052	1.0362469	-1.0	-1.0
chr16	88658977	88659157	ENSG00000167508.11|MVD|NKRF|NKRF	916	-	2.7825155	1.0757983	-1.0	-1.0
chr16	88656698	88656853	ENSG00000167508.11|MVD|NKRF|NKRF	902	-	2.4134352	1.0072095	-1.0	-1.0
chr16	88652059	88652449	ENSG00000167508.11|MVD|NKRF|NKRF	932	-	2.948096	1.1690311	-1.0	-1.0
chr16	88658783	88658948	ENSG00000167508.11|MVD|NKRF|NKRF	922	-	2.6305716	1.1073864	-1.0	-1.0
chr16	88655963	88656083	ENSG00000167508.11|MVD|NKRF|NKRF	906	-	6.30066	1.0283316	-1.0	-1.0
chr16	88659883	88660078	ENSG00000167508.11|MVD|NKRF|NKRF	913	-	2.0058599	1.058359	-1.0	-1.0
chr16	88662437	88662711	ENSG00000167508.11|MVD|NKRF|NKRF	975	-	3.3038683	1.599929	-1.0	-1.0
chr16	88662711	88662907	ENSG00000167508.11|MVD|NKRF|NKRF	945	-	2.8996263	1.2605428	-1.0	-1.0
chr16	88662907	88663010	ENSG00000167508.11|MVD|NKRF|NKRF	992	-	3.6960363	2.1121554	-1.0	-1.0
chr16	88653879	88654029	ENSG00000167508.11|MVD|NKRF|NKRF	915	-	3.532099	1.0686088	-1.0	-1.0
chr16	88678921	88679046	ENSG00000260630.6|SNAI3-AS1|NKRF|NKRF	902	+	4.1441755	1.0066547	-1.0	-1.0
chr16	88672409	88672529	ENSG00000260630.6|SNAI3-AS1|NKRF|NKRF	901	+	6.1381793	1.0053571	-1.0	-1.0
chr16	88674660	88674760	ENSG00000260630.6|SNAI3-AS1|NKRF|NKRF	902	+	6.0904307	1.0066547	-1.0	-1.0
chr16	88678166	88678321	ENSG00000260630.6|SNAI3-AS1|NKRF|NKRF	930	+	5.0186915	1.154318	-1.0	-1.0
chr16	88663400	88664160	ENSG00000260630.6|SNAI3-AS1|NKRF|NKRF	960	+	3.9725306	1.400928	-1.0	-1.0
chr16	88672744	88672894	ENSG00000260630.6|SNAI3-AS1|NKRF|NKRF	926	+	4.021439	1.1304992	-1.0	-1.0
chr16	88675290	88675400	ENSG00000260630.6|SNAI3-AS1|NKRF|NKRF	901	+	3.452933	1.0064901	-1.0	-1.0
chr16	88672954	88673104	ENSG00000260630.6|SNAI3-AS1|NKRF|NKRF	901	+	6.0371094	1.0059454	-1.0	-1.0
chr16	88678476	88678601	ENSG00000260630.6|SNAI3-AS1|NKRF|NKRF	919	+	6.396905	1.0909066	-1.0	-1.0
chr16	88705717	88705902	ENSG00000158717.10|RNF166|NKRF|NKRF	904	-	6.240725	1.0177549	-1.0	-1.0
chr16	88703047	88703147	ENSG00000158717.10|RNF166|NKRF|NKRF	901	-	6.0004196	1.0061607	-1.0	-1.0
chr16	88706067	88706170	ENSG00000158717.10|RNF166|NKRF|NKRF	915	-	3.1425428	1.069804	-1.0	-1.0
chr16	88705907	88706057	ENSG00000158717.10|RNF166|NKRF|NKRF	903	-	2.9439478	1.0139076	-1.0	-1.0
chr16	88751079	88751214	ENSG00000103335.21|PIEZO1|NKRF|NKRF	904	-	4.088453	1.0183046	-1.0	-1.0
chr16	88770219	88770404	ENSG00000103335.21|PIEZO1|NKRF|NKRF	945	-	4.2441316	1.2583506	-1.0	-1.0
chr16	88774184	88774284	ENSG00000103335.21|PIEZO1|NKRF|NKRF	902	-	6.1080813	1.0066547	-1.0	-1.0
chr16	88781334	88781484	ENSG00000103335.21|PIEZO1|NKRF|NKRF	907	-	3.0533316	1.0324825	-1.0	-1.0
chr16	88769949	88770164	ENSG00000103335.21|PIEZO1|NKRF|NKRF	933	-	4.107247	1.1730479	-1.0	-1.0
chr16	88771114	88771494	ENSG00000103335.21|PIEZO1|NKRF|NKRF	924	-	6.2303324	1.1216688	-1.0	-1.0
chr16	88761584	88761819	ENSG00000103335.21|PIEZO1|NKRF|NKRF	958	-	4.997344	1.3783866	-1.0	-1.0
chr16	88748032	88748137	ENSG00000103335.21|PIEZO1|NKRF|NKRF	901	-	5.9812927	1.0061607	-1.0	-1.0
chr16	88782724	88782914	ENSG00000103335.21|PIEZO1|NKRF|NKRF	908	-	3.68523	1.0372533	-1.0	-1.0
chr16	88765094	88765224	ENSG00000103335.21|PIEZO1|NKRF|NKRF	902	-	4.953797	1.0091227	-1.0	-1.0
chr16	88762209	88762509	ENSG00000103335.21|PIEZO1|NKRF|NKRF	929	-	4.582793	1.1486065	-1.0	-1.0
chr16	88772344	88772464	ENSG00000103335.21|PIEZO1|NKRF|NKRF	902	-	6.099298	1.0066547	-1.0	-1.0
chr16	88760644	88760849	ENSG00000103335.21|PIEZO1|NKRF|NKRF	929	-	4.8158274	1.1495523	-1.0	-1.0
chr16	88773454	88773624	ENSG00000103335.21|PIEZO1|NKRF|NKRF	906	-	5.43839	1.0283718	-1.0	-1.0
chr16	88782269	88782369	ENSG00000103335.21|PIEZO1|NKRF|NKRF	901	-	6.0004196	1.0061607	-1.0	-1.0
chr16	88750809	88750934	ENSG00000103335.21|PIEZO1|NKRF|NKRF	902	-	6.1459026	1.0074342	-1.0	-1.0
chr16	88752974	88753149	ENSG00000103335.21|PIEZO1|NKRF|NKRF	918	-	6.341622	1.0877006	-1.0	-1.0
chr16	88767479	88767609	ENSG00000103335.21|PIEZO1|NKRF|NKRF	902	-	3.4059055	1.0083232	-1.0	-1.0
chr16	88758369	88758499	ENSG00000103335.21|PIEZO1|NKRF|NKRF	902	-	6.0522704	1.0066547	-1.0	-1.0
chr16	88740276	88740406	ENSG00000103335.21|PIEZO1|NKRF|NKRF	902	-	6.236557	1.0066547	-1.0	-1.0
chr16	88751329	88751449	ENSG00000103335.21|PIEZO1|NKRF|NKRF	901	-	6.064556	1.0060663	-1.0	-1.0
chr16	88757909	88758039	ENSG00000103335.21|PIEZO1|NKRF|NKRF	901	-	6.141847	1.0059414	-1.0	-1.0
chr16	88768224	88768344	ENSG00000103335.21|PIEZO1|NKRF|NKRF	902	-	6.180112	1.0077926	-1.0	-1.0
chr16	88773284	88773389	ENSG00000103335.21|PIEZO1|NKRF|NKRF	901	-	5.968034	1.0051837	-1.0	-1.0
chr16	88777814	88777924	ENSG00000103335.21|PIEZO1|NKRF|NKRF	901	-	2.9419131	1.0053446	-1.0	-1.0
chr16	88740431	88740551	ENSG00000103335.21|PIEZO1|NKRF|NKRF	901	-	6.176712	1.0054612	-1.0	-1.0
chr16	88759984	88760314	ENSG00000103335.21|PIEZO1|NKRF|NKRF	926	-	4.078871	1.1307522	-1.0	-1.0
chr16	88753984	88754084	ENSG00000103335.21|PIEZO1|NKRF|NKRF	901	-	6.0677886	1.0061607	-1.0	-1.0
chr16	88783034	88783239	ENSG00000103335.21|PIEZO1|NKRF|NKRF	947	-	3.6627443	1.2752656	-1.0	-1.0
chr16	88773834	88774019	ENSG00000103335.21|PIEZO1|NKRF|NKRF	952	-	4.5475516	1.3209524	-1.0	-1.0
chr16	88770609	88770769	ENSG00000103335.21|PIEZO1|NKRF|NKRF	905	-	4.747738	1.0213461	-1.0	-1.0
chr16	88757774	88757884	ENSG00000103335.21|PIEZO1|NKRF|NKRF	901	-	6.002868	1.0049998	-1.0	-1.0
chr16	88784364	88784864	ENSG00000103335.21|PIEZO1|NKRF|NKRF	951	-	4.676006	1.3076226	-1.0	-1.0
chr16	88774934	88775034	ENSG00000103335.21|PIEZO1|NKRF|NKRF	902	-	6.0904307	1.0066547	-1.0	-1.0
chr16	88780204	88780339	ENSG00000103335.21|PIEZO1|NKRF|NKRF	901	-	6.102471	1.005994	-1.0	-1.0
chr16	88771649	88771794	ENSG00000103335.21|PIEZO1|NKRF|NKRF	901	-	5.621061	1.0051026	-1.0	-1.0
chr16	88781524	88781629	ENSG00000103335.21|PIEZO1|NKRF|NKRF	905	-	3.4416327	1.021382	-1.0	-1.0
chr16	88769484	88769599	ENSG00000103335.21|PIEZO1|NKRF|NKRF	901	-	6.095067	1.0065312	-1.0	-1.0
chr16	88767634	88767974	ENSG00000103335.21|PIEZO1|NKRF|NKRF	909	-	4.417137	1.0399942	-1.0	-1.0
chr16	88811378	88811543	ENSG00000198931.10|APRT|NKRF|NKRF	903	-	2.6911893	1.0114365	-1.0	-1.0
chr16	88853784	88854224	ENSG00000141012.12|GALNS|NKRF|NKRF	977	-	4.4738555	1.6325208	-1.0	-1.0
chr16	88854499	88854609	ENSG00000141012.12|GALNS|NKRF|NKRF	901	-	3.344959	1.0042975	-1.0	-1.0
chr16	88854899	88855094	ENSG00000141012.12|GALNS|NKRF|NKRF	936	-	3.0492034	1.1948566	-1.0	-1.0
chr16	89143171	89143301	ENSG00000176715.15|ACSF3|NKRF|NKRF	904	+	6.1981735	1.0162227	-1.0	-1.0
chr16	89201543	89201658	ENSG00000259803.6|SLC22A31|NKRF|NKRF	901	-	2.0630507	1.0049179	-1.0	-1.0
chr16	89199236	89199406	ENSG00000259803.6|SLC22A31|NKRF|NKRF	936	-	2.389273	1.192428	-1.0	-1.0
chr16	89200318	89200508	ENSG00000259803.6|SLC22A31|NKRF|NKRF	943	-	2.2104743	1.2430507	-1.0	-1.0
chr16	89200658	89201109	ENSG00000259803.6|SLC22A31|NKRF|NKRF	945	-	2.4602258	1.2563003	-1.0	-1.0
chr16	89198907	89199017	ENSG00000259803.6|SLC22A31|NKRF|NKRF	935	-	4.3614154	1.185435	-1.0	-1.0
chr16	89199812	89200318	ENSG00000259803.6|SLC22A31|NKRF|NKRF	960	-	2.9697933	1.3991094	-1.0	-1.0
chr16	89304596	89304781	ENSG00000167522.14|ANKRD11|NKRF|NKRF	958	-	5.383036	1.3749672	-1.0	-1.0
chr16	89344180	89344280	ENSG00000167522.14|ANKRD11|NKRF|NKRF	902	-	6.2503815	1.0066547	-1.0	-1.0
chr16	89489193	89489493	ENSG00000167522.14|ANKRD11|NKRF|NKRF	967	-	3.2086627	1.4771643	-1.0	-1.0
chr16	89303106	89303221	ENSG00000167522.14|ANKRD11|NKRF|NKRF	901	-	3.1557293	1.006147	-1.0	-1.0
chr16	89344405	89344540	ENSG00000167522.14|ANKRD11|NKRF|NKRF	901	-	6.068889	1.0055335	-1.0	-1.0
chr16	89385619	89385809	ENSG00000167522.14|ANKRD11|NKRF|NKRF	901	-	6.0279884	1.0054107	-1.0	-1.0
chr16	89292667	89293427	ENSG00000167522.14|ANKRD11|NKRF|NKRF	939	-	3.1160944	1.211502	-1.0	-1.0
chr16	89301641	89301801	ENSG00000167522.14|ANKRD11|NKRF|NKRF	903	-	2.5865932	1.0138017	-1.0	-1.0
chr16	89275956	89276096	ENSG00000167522.14|ANKRD11|NKRF|NKRF	901	-	4.107989	1.0059997	-1.0	-1.0
chr16	89301846	89302086	ENSG00000167522.14|ANKRD11|NKRF|NKRF	934	-	2.7002368	1.1814654	-1.0	-1.0
chr16	89413904	89414004	ENSG00000167522.14|ANKRD11|NKRF|NKRF	901	-	2.9249077	1.0037125	-1.0	-1.0
chr16	89408499	89408599	ENSG00000167522.14|ANKRD11|NKRF|NKRF	901	-	5.942521	1.0037125	-1.0	-1.0
chr16	89466096	89466196	ENSG00000167522.14|ANKRD11|NKRF|NKRF	901	-	5.974464	1.0061607	-1.0	-1.0
chr16	89304271	89304431	ENSG00000167522.14|ANKRD11|NKRF|NKRF	914	-	5.1077676	1.0643512	-1.0	-1.0
chr16	89401814	89402009	ENSG00000167522.14|ANKRD11|NKRF|NKRF	929	-	3.3670664	1.1511707	-1.0	-1.0
chr16	89396329	89396494	ENSG00000167522.14|ANKRD11|NKRF|NKRF	915	-	3.2952878	1.0704522	-1.0	-1.0
chr16	89300700	89300925	ENSG00000167522.14|ANKRD11|NKRF|NKRF	945	-	3.7910707	1.2566689	-1.0	-1.0
chr16	89395344	89395459	ENSG00000167522.14|ANKRD11|NKRF|NKRF	901	-	6.046813	1.0064077	-1.0	-1.0
chr16	89414024	89414164	ENSG00000167522.14|ANKRD11|NKRF|NKRF	910	-	3.0575058	1.047534	-1.0	-1.0
chr16	89370797	89370972	ENSG00000167522.14|ANKRD11|NKRF|NKRF	904	-	2.787306	1.01677	-1.0	-1.0
chr16	89298437	89298607	ENSG00000167522.14|ANKRD11|NKRF|NKRF	936	-	3.162825	1.1918736	-1.0	-1.0
chr16	89400774	89401079	ENSG00000167522.14|ANKRD11|NKRF|NKRF	940	-	3.2433426	1.2248605	-1.0	-1.0
chr16	89370147	89370247	ENSG00000167522.14|ANKRD11|NKRF|NKRF	902	-	6.1080813	1.0066547	-1.0	-1.0
chr16	89402974	89403129	ENSG00000167522.14|ANKRD11|NKRF|NKRF	916	-	3.9493372	1.0751009	-1.0	-1.0
chr16	89371952	89372167	ENSG00000167522.14|ANKRD11|NKRF|NKRF	903	-	3.4363956	1.0126389	-1.0	-1.0
chr16	89489953	89490178	ENSG00000167522.14|ANKRD11|NKRF|NKRF	950	-	3.6501677	1.3038298	-1.0	-1.0
chr16	89399189	89399289	ENSG00000167522.14|ANKRD11|NKRF|NKRF	903	-	6.378549	1.0138023	-1.0	-1.0
chr16	89294992	89295722	ENSG00000167522.14|ANKRD11|NKRF|NKRF	931	-	4.0270185	1.1623658	-1.0	-1.0
chr16	89296827	89296987	ENSG00000167522.14|ANKRD11|NKRF|NKRF	966	-	6.284244	1.4700689	-1.0	-1.0
chr16	89297992	89298092	ENSG00000167522.14|ANKRD11|NKRF|NKRF	901	-	2.7244606	1.0037125	-1.0	-1.0
chr16	89317427	89317542	ENSG00000167522.14|ANKRD11|NKRF|NKRF	901	-	6.0781403	1.0062842	-1.0	-1.0
chr16	89329076	89329206	ENSG00000167522.14|ANKRD11|NKRF|NKRF	901	-	5.247085	1.0057621	-1.0	-1.0
chr16	89351395	89351520	ENSG00000167522.14|ANKRD11|NKRF|NKRF	901	-	4.8710427	1.0046933	-1.0	-1.0
chr16	89383854	89383954	ENSG00000167522.14|ANKRD11|NKRF|NKRF	901	-	3.3727653	1.0037125	-1.0	-1.0
chr16	89321081	89321196	ENSG00000167522.14|ANKRD11|NKRF|NKRF	903	-	6.1876726	1.0116391	-1.0	-1.0
chr16	89276186	89276351	ENSG00000167522.14|ANKRD11|NKRF|NKRF	916	-	6.312515	1.0750905	-1.0	-1.0
chr16	89343780	89343885	ENSG00000167522.14|ANKRD11|NKRF|NKRF	901	-	5.974464	1.0061607	-1.0	-1.0
chr16	89370447	89370567	ENSG00000167522.14|ANKRD11|NKRF|NKRF	906	-	3.661828	1.0258675	-1.0	-1.0
chr16	89300400	89300685	ENSG00000167522.14|ANKRD11|NKRF|NKRF	956	-	4.101258	1.354258	-1.0	-1.0
chr16	89371177	89371302	ENSG00000167522.14|ANKRD11|NKRF|NKRF	901	-	5.420091	1.0047767	-1.0	-1.0
chr16	89293922	89294877	ENSG00000167522.14|ANKRD11|NKRF|NKRF	954	-	3.5304139	1.3399627	-1.0	-1.0
chr16	89297527	89297637	ENSG00000167522.14|ANKRD11|NKRF|NKRF	909	-	3.327607	1.0402974	-1.0	-1.0
chr16	89398954	89399064	ENSG00000167522.14|ANKRD11|NKRF|NKRF	901	-	5.9887333	1.005674	-1.0	-1.0
chr16	89302956	89303076	ENSG00000167522.14|ANKRD11|NKRF|NKRF	901	-	2.653238	1.0048546	-1.0	-1.0
chr16	89386299	89386494	ENSG00000167522.14|ANKRD11|NKRF|NKRF	946	-	3.6048021	1.2677848	-1.0	-1.0
chr16	89303256	89303681	ENSG00000167522.14|ANKRD11|NKRF|NKRF	928	-	2.8102322	1.1430026	-1.0	-1.0
chr16	89414299	89414399	ENSG00000167522.14|ANKRD11|NKRF|NKRF	901	-	6.0167866	1.0041722	-1.0	-1.0
chr16	89291458	89291588	ENSG00000167522.14|ANKRD11|NKRF|NKRF	902	-	6.157163	1.0077511	-1.0	-1.0
chr16	89399189	89399289	ENSG00000261574.1|AC092120.1|NKRF|NKRF	903	-	6.378549	1.0134151	-1.0	-1.0
chr16	89401814	89402009	ENSG00000261574.1|AC092120.1|NKRF|NKRF	929	-	3.3670664	1.1515049	-1.0	-1.0
chr16	89396329	89396494	ENSG00000261574.1|AC092120.1|NKRF|NKRF	915	-	3.2952878	1.0705035	-1.0	-1.0
chr16	89395344	89395459	ENSG00000261574.1|AC092120.1|NKRF|NKRF	901	-	6.046813	1.0064077	-1.0	-1.0
chr16	89398954	89399064	ENSG00000261574.1|AC092120.1|NKRF|NKRF	901	-	5.9887333	1.005674	-1.0	-1.0
chr16	89400774	89401079	ENSG00000261574.1|AC092120.1|NKRF|NKRF	940	-	3.2433426	1.2249082	-1.0	-1.0
chr16	89408499	89408599	ENSG00000261574.1|AC092120.1|NKRF|NKRF	901	-	5.942521	1.0037125	-1.0	-1.0
chr16	89402974	89403129	ENSG00000261574.1|AC092120.1|NKRF|NKRF	916	-	3.9493372	1.0749907	-1.0	-1.0
chr16	89536631	89536731	ENSG00000197912.14|SPG7|NKRF|NKRF	902	+	6.1872973	1.0066547	-1.0	-1.0
chr16	89541486	89541586	ENSG00000197912.14|SPG7|NKRF|NKRF	902	+	3.4305317	1.0104598	-1.0	-1.0
chr16	89542546	89542681	ENSG00000197912.14|SPG7|NKRF|NKRF	909	+	2.4244754	1.0398962	-1.0	-1.0
chr16	89538421	89538571	ENSG00000197912.14|SPG7|NKRF|NKRF	934	+	3.3671749	1.1796669	-1.0	-1.0
chr16	89645870	89645970	ENSG00000131165.14|CHMP1A|NKRF|NKRF	901	-	5.974464	1.0061607	-1.0	-1.0
chr16	89697807	89697907	ENSG00000158792.15|SPATA2L|NKRF|NKRF	901	-	6.0860405	1.0061607	-1.0	-1.0
chr16	89696442	89696667	ENSG00000158792.15|SPATA2L|NKRF|NKRF	901	-	6.0746756	1.0059443	-1.0	-1.0
chr16	89720994	89721159	ENSG00000158805.11|ZNF276|NKRF|NKRF	907	+	2.741038	1.0306294	-1.0	-1.0
chr16	89721845	89722010	ENSG00000158805.11|ZNF276|NKRF|NKRF	938	+	2.8227282	1.2073702	-1.0	-1.0
chr16	89721563	89721678	ENSG00000158805.11|ZNF276|NKRF|NKRF	901	+	4.032843	1.0041564	-1.0	-1.0
chr16	89739656	89739841	ENSG00000158805.11|ZNF276|NKRF|NKRF	923	+	6.3351927	1.1149639	-1.0	-1.0
chr16	89722025	89722290	ENSG00000158805.11|ZNF276|NKRF|NKRF	912	+	3.2623925	1.0575545	-1.0	-1.0
chr16	89816026	89816181	ENSG00000187741.14|FANCA|NKRF|NKRF	930	-	3.0755875	1.1579034	-1.0	-1.0
chr16	89831849	89831949	ENSG00000204991.10|SPIRE2|NKRF|NKRF	901	+	4.066534	1.0061607	-1.0	-1.0
chr16	89832114	89832389	ENSG00000204991.10|SPIRE2|NKRF|NKRF	924	+	3.5185068	1.116991	-1.0	-1.0
chr16	89870574	89870849	ENSG00000204991.10|SPIRE2|NKRF|NKRF	973	+	6.953491	1.576033	-1.0	-1.0
chr16	89853325	89853470	ENSG00000204991.10|SPIRE2|NKRF|NKRF	904	+	6.2310286	1.018591	-1.0	-1.0
chr16	89828010	89828220	ENSG00000204991.10|SPIRE2|NKRF|NKRF	963	+	5.6467485	1.4308395	-1.0	-1.0
chr16	89849106	89849206	ENSG00000204991.10|SPIRE2|NKRF|NKRF	902	+	6.012372	1.0066547	-1.0	-1.0
chr16	89835459	89835604	ENSG00000204991.10|SPIRE2|NKRF|NKRF	902	+	3.475035	1.0102718	-1.0	-1.0
chr16	89827790	89827960	ENSG00000204991.10|SPIRE2|NKRF|NKRF	934	+	6.222388	1.1797594	-1.0	-1.0
chr16	89837193	89837513	ENSG00000204991.10|SPIRE2|NKRF|NKRF	934	+	3.4521277	1.1774925	-1.0	-1.0
chr16	89828794	89829669	ENSG00000204991.10|SPIRE2|NKRF|NKRF	965	+	3.3289833	1.4517978	-1.0	-1.0
chr16	89839403	89839538	ENSG00000204991.10|SPIRE2|NKRF|NKRF	917	+	3.4770777	1.0803379	-1.0	-1.0
chr16	89832404	89832534	ENSG00000204991.10|SPIRE2|NKRF|NKRF	947	+	5.523902	1.2752979	-1.0	-1.0
chr16	89829864	89830199	ENSG00000204991.10|SPIRE2|NKRF|NKRF	931	+	2.967989	1.1634761	-1.0	-1.0
chr16	89860855	89861015	ENSG00000204991.10|SPIRE2|NKRF|NKRF	910	+	2.9123144	1.0467414	-1.0	-1.0
chr16	89835779	89835944	ENSG00000204991.10|SPIRE2|NKRF|NKRF	909	+	2.8838825	1.0414972	-1.0	-1.0
chr16	89861025	89861125	ENSG00000204991.10|SPIRE2|NKRF|NKRF	901	+	3.3310359	1.0037125	-1.0	-1.0
chr16	89837693	89837848	ENSG00000204991.10|SPIRE2|NKRF|NKRF	902	+	2.7152665	1.0099567	-1.0	-1.0
chr16	89836498	89836618	ENSG00000204991.10|SPIRE2|NKRF|NKRF	913	+	6.37808	1.0617687	-1.0	-1.0
chr16	89835214	89835414	ENSG00000204991.10|SPIRE2|NKRF|NKRF	910	+	3.1986656	1.0453836	-1.0	-1.0
chr16	89833514	89834054	ENSG00000204991.10|SPIRE2|NKRF|NKRF	932	+	3.5214367	1.1643845	-1.0	-1.0
chr16	89828498	89828794	ENSG00000204991.10|SPIRE2|NKRF|NKRF	926	+	2.5244772	1.133561	-1.0	-1.0
chr16	89830214	89830484	ENSG00000204991.10|SPIRE2|NKRF|NKRF	948	+	3.9909647	1.280351	-1.0	-1.0
chr16	89892675	89892950	ENSG00000141002.19|TCF25|NKRF|NKRF	951	+	3.758342	1.3117651	-1.0	-1.0
chr16	89901059	89901159	ENSG00000141002.19|TCF25|NKRF|NKRF	902	+	2.1484303	1.0066547	-1.0	-1.0
chr16	89892300	89892490	ENSG00000141002.19|TCF25|NKRF|NKRF	915	+	2.5662968	1.0681224	-1.0	-1.0
chr16	89893370	89893485	ENSG00000141002.19|TCF25|NKRF|NKRF	901	+	3.3917575	1.0065312	-1.0	-1.0
chr16	89903844	89903969	ENSG00000141002.19|TCF25|NKRF|NKRF	906	+	2.6643393	1.025403	-1.0	-1.0
chr16	89924178	89924298	ENSG00000258947.6|TUBB3|NKRF|NKRF	901	+	6.077006	1.0053585	-1.0	-1.0
chr16	89921446	89921611	ENSG00000258947.6|TUBB3|NKRF|NKRF	901	+	6.182468	1.0059454	-1.0	-1.0
chr16	89923768	89923878	ENSG00000258947.6|TUBB3|NKRF|NKRF	901	+	6.0411997	1.0064901	-1.0	-1.0
chr16	89926068	89926323	ENSG00000258947.6|TUBB3|NKRF|NKRF	902	+	5.5325522	1.0103143	-1.0	-1.0
chr16	89924313	89924808	ENSG00000258947.6|TUBB3|NKRF|NKRF	929	+	4.665749	1.1463108	-1.0	-1.0
chr16	89924943	89925073	ENSG00000258947.6|TUBB3|NKRF|NKRF	914	+	3.1787295	1.0659436	-1.0	-1.0
chr16	89923772	89923877	ENSG00000198211.8|AC092143.1|NKRF|NKRF	902	+	6.0419884	1.0066547	-1.0	-1.0
chr16	89924177	89924297	ENSG00000198211.8|AC092143.1|NKRF|NKRF	901	+	6.090035	1.0043931	-1.0	-1.0
chr16	89924312	89924807	ENSG00000198211.8|AC092143.1|NKRF|NKRF	929	+	4.6101646	1.1478713	-1.0	-1.0
chr16	89924942	89925072	ENSG00000198211.8|AC092143.1|NKRF|NKRF	907	+	3.0352972	1.0304961	-1.0	-1.0
chr16	89921447	89921612	ENSG00000198211.8|AC092143.1|NKRF|NKRF	901	+	6.180529	1.0058038	-1.0	-1.0
chr16	89926067	89926212	ENSG00000198211.8|AC092143.1|NKRF|NKRF	901	+	6.085384	1.0062813	-1.0	-1.0
chr16	89926217	89926322	ENSG00000198211.8|AC092143.1|NKRF|NKRF	912	+	4.1944304	1.0531247	-1.0	-1.0
chr16	89949039	89949204	ENSG00000140995.16|DEF8|NKRF|NKRF	909	+	4.9018683	1.0401824	-1.0	-1.0
chr16	89949274	89949416	ENSG00000140995.16|DEF8|NKRF|NKRF	930	+	3.072728	1.1567283	-1.0	-1.0
chr16	89949903	89950023	ENSG00000140995.16|DEF8|NKRF|NKRF	901	+	6.020187	1.0059675	-1.0	-1.0
chr16	89949643	89949903	ENSG00000140995.16|DEF8|NKRF|NKRF	965	+	4.32112	1.4600836	-1.0	-1.0
chr16	89952692	89952817	ENSG00000140995.16|DEF8|NKRF|NKRF	902	+	6.1273355	1.0065724	-1.0	-1.0
chr16	90018631	90018941	ENSG00000003249.13|DBNDD1|NKRF|NKRF	921	-	4.2138124	1.1017847	-1.0	-1.0
chr17	305724	305829	ENSG00000181031.15|RPH3AL|NKRF|NKRF	901	-	6.111636	1.0051317	-1.0	-1.0
chr17	323910	324065	ENSG00000181031.15|RPH3AL|NKRF|NKRF	901	-	6.0661507	1.0065312	-1.0	-1.0
chr17	323710	323880	ENSG00000181031.15|RPH3AL|NKRF|NKRF	911	-	6.3382087	1.0488182	-1.0	-1.0
chr17	385717	385822	ENSG00000181031.15|RPH3AL|NKRF|NKRF	901	-	6.0086384	1.0061607	-1.0	-1.0
chr17	385967	386187	ENSG00000181031.15|RPH3AL|NKRF|NKRF	944	-	4.309991	1.2479562	-1.0	-1.0
chr17	306169	306324	ENSG00000181031.15|RPH3AL|NKRF|NKRF	905	-	4.309147	1.0241688	-1.0	-1.0
chr17	305589	305709	ENSG00000181031.15|RPH3AL|NKRF|NKRF	901	-	6.1463075	1.0063502	-1.0	-1.0
chr17	385177	385372	ENSG00000181031.15|RPH3AL|NKRF|NKRF	910	-	6.3410487	1.0481163	-1.0	-1.0
chr17	302319	302449	ENSG00000181031.15|RPH3AL|NKRF|NKRF	902	-	6.1727557	1.0094025	-1.0	-1.0
chr17	978660	978855	ENSG00000167693.16|NXN|NKRF|NKRF	952	-	3.5160995	1.322261	-1.0	-1.0
chr17	806088	806218	ENSG00000167693.16|NXN|NKRF|NKRF	901	-	6.03941	1.006049	-1.0	-1.0
chr17	1399457	1399747	ENSG00000108953.16|YWHAE|NKRF|NKRF	935	-	2.9488127	1.1860976	-1.0	-1.0
chr17	1399172	1399307	ENSG00000108953.16|YWHAE|NKRF|NKRF	902	-	6.1526494	1.0080132	-1.0	-1.0
chr17	1486326	1486531	ENSG00000197879.14|MYO1C|NKRF|NKRF	906	-	6.188508	1.0289637	-1.0	-1.0
chr17	1485452	1485602	ENSG00000197879.14|MYO1C|NKRF|NKRF	902	-	6.1726785	1.0072175	-1.0	-1.0
chr17	1490740	1490845	ENSG00000197879.14|MYO1C|NKRF|NKRF	901	-	6.0309906	1.004652	-1.0	-1.0
chr17	1491422	1491527	ENSG00000197879.14|MYO1C|NKRF|NKRF	901	-	4.045433	1.0058932	-1.0	-1.0
chr17	1715788	1715993	ENSG00000186594.14|MIR22HG|NKRF|NKRF	976	-	6.9926844	1.6248108	-1.0	-1.0
chr17	1715548	1715688	ENSG00000186594.14|MIR22HG|NKRF|NKRF	901	-	5.5528917	1.004681	-1.0	-1.0
chr17	1754836	1755011	ENSG00000167711.13|SERPINF2|NKRF|NKRF	917	+	2.141196	1.0810627	-1.0	-1.0
chr17	1749685	1749885	ENSG00000167711.13|SERPINF2|NKRF|NKRF	935	+	3.0359926	1.1900433	-1.0	-1.0
chr17	1752790	1753125	ENSG00000167711.13|SERPINF2|NKRF|NKRF	936	+	3.2442713	1.1933258	-1.0	-1.0
chr17	1748740	1748880	ENSG00000167711.13|SERPINF2|NKRF|NKRF	907	+	2.0381598	1.0310388	-1.0	-1.0
chr17	1743076	1743216	ENSG00000167711.13|SERPINF2|NKRF|NKRF	913	+	2.8610837	1.0614712	-1.0	-1.0
chr17	1762998	1763333	ENSG00000132386.10|SERPINF1|NKRF|NKRF	928	+	4.8662353	1.1441071	-1.0	-1.0
chr17	1995933	1996078	ENSG00000262445.3|AC099684.2|NKRF|NKRF	901	+	6.0344195	1.00597	-1.0	-1.0
chr17	1998098	1998328	ENSG00000262445.3|AC099684.2|NKRF|NKRF	980	+	6.3763127	1.6928324	-1.0	-1.0
chr17	1998378	1998493	ENSG00000262445.3|AC099684.2|NKRF|NKRF	901	+	3.3661695	1.0055618	-1.0	-1.0
chr17	2385469	2385574	ENSG00000070444.14|MNT|NKRF|NKRF	901	-	5.955067	1.0037112	-1.0	-1.0
chr17	2386014	2386114	ENSG00000070444.14|MNT|NKRF|NKRF	901	-	4.1225147	1.0037125	-1.0	-1.0
chr17	2393515	2393690	ENSG00000070444.14|MNT|NKRF|NKRF	909	-	5.490176	1.0392994	-1.0	-1.0
chr17	2398903	2399008	ENSG00000070444.14|MNT|NKRF|NKRF	911	-	4.1646605	1.0500002	-1.0	-1.0
chr17	2400198	2400303	ENSG00000070444.14|MNT|NKRF|NKRF	901	-	5.980317	1.0051837	-1.0	-1.0
chr17	2689670	2689895	ENSG00000132361.16|CLUH|NKRF|NKRF	933	-	3.911782	1.1722704	-1.0	-1.0
chr17	2708634	2708794	ENSG00000132361.16|CLUH|NKRF|NKRF	914	-	3.0354445	1.0656706	-1.0	-1.0
chr17	2706984	2707094	ENSG00000132361.16|CLUH|NKRF|NKRF	906	-	4.089397	1.0248628	-1.0	-1.0
chr17	2710939	2711052	ENSG00000132361.16|CLUH|NKRF|NKRF	901	-	6.124773	1.0056534	-1.0	-1.0
chr17	2706484	2706624	ENSG00000132361.16|CLUH|NKRF|NKRF	901	-	6.210204	1.0052361	-1.0	-1.0
chr17	2709399	2709524	ENSG00000132361.16|CLUH|NKRF|NKRF	944	-	6.1401925	1.2521125	-1.0	-1.0
chr17	2689425	2689590	ENSG00000132361.16|CLUH|NKRF|NKRF	909	-	6.1306105	1.0394661	-1.0	-1.0
chr17	2690887	2691007	ENSG00000132361.16|CLUH|NKRF|NKRF	905	-	3.7851357	1.0224713	-1.0	-1.0
chr17	2689925	2690300	ENSG00000132361.16|CLUH|NKRF|NKRF	939	-	3.307202	1.2115114	-1.0	-1.0
chr17	2706034	2706164	ENSG00000132361.16|CLUH|NKRF|NKRF	902	-	4.053113	1.0073591	-1.0	-1.0
chr17	2710324	2710459	ENSG00000132361.16|CLUH|NKRF|NKRF	901	-	6.0182147	1.0064026	-1.0	-1.0
chr17	3592686	3592826	ENSG00000196689.11|TRPV1|NKRF|NKRF	903	-	5.917067	1.0137545	-1.0	-1.0
chr17	3596146	3596321	ENSG00000196689.11|TRPV1|NKRF|NKRF	902	-	5.7199054	1.0066272	-1.0	-1.0
chr17	3592703	3592823	ENSG00000262304.2|AC027796.3|NKRF|NKRF	902	-	6.2490945	1.0098807	-1.0	-1.0
chr17	3596148	3596323	ENSG00000262304.2|AC027796.3|NKRF|NKRF	903	-	5.393857	1.012643	-1.0	-1.0
chr17	3658265	3658370	ENSG00000040531.14|CTNS|NKRF|NKRF	901	+	5.96201	1.0051317	-1.0	-1.0
chr17	4365215	4365500	ENSG00000132388.12|UBE2G1|NKRF|NKRF	952	-	4.144411	1.316218	-1.0	-1.0
chr17	4365740	4366265	ENSG00000132388.12|UBE2G1|NKRF|NKRF	949	-	3.3209238	1.2955315	-1.0	-1.0
chr17	4365535	4365735	ENSG00000132388.12|UBE2G1|NKRF|NKRF	935	-	4.6750083	1.1849743	-1.0	-1.0
chr17	4945721	4945856	ENSG00000108518.7|PFN1|NKRF|NKRF	927	-	3.477509	1.1382092	-1.0	-1.0
chr17	4947322	4947469	ENSG00000108518.7|PFN1|NKRF|NKRF	960	-	3.6650045	1.4013764	-1.0	-1.0
chr17	5024087	5024187	ENSG00000129250.11|KIF1C|NKRF|NKRF	901	+	5.986422	1.0041722	-1.0	-1.0
chr17	4998181	4998436	ENSG00000129250.11|KIF1C|NKRF|NKRF	939	+	5.17799	1.2117345	-1.0	-1.0
chr17	4998726	4998946	ENSG00000129250.11|KIF1C|NKRF|NKRF	939	+	4.012263	1.213574	-1.0	-1.0
chr17	5282715	5282885	ENSG00000029725.16|RABEP1|NKRF|NKRF	922	+	6.3152075	1.1071336	-1.0	-1.0
chr17	6712446	6712591	ENSG00000141485.16|SLC13A5|NKRF|NKRF	905	-	3.7138872	1.0205517	-1.0	-1.0
chr17	6711891	6712081	ENSG00000141485.16|SLC13A5|NKRF|NKRF	908	-	2.522607	1.0356609	-1.0	-1.0
chr17	6704387	6704692	ENSG00000141485.16|SLC13A5|NKRF|NKRF	924	-	2.8620281	1.1215252	-1.0	-1.0
chr17	6704042	6704277	ENSG00000141485.16|SLC13A5|NKRF|NKRF	922	-	3.3445175	1.1097182	-1.0	-1.0
chr17	6690940	6691055	ENSG00000141485.16|SLC13A5|NKRF|NKRF	914	-	2.4791386	1.0679567	-1.0	-1.0
chr17	6706317	6706612	ENSG00000141485.16|SLC13A5|NKRF|NKRF	912	-	2.6406546	1.0579901	-1.0	-1.0
chr17	6894011	6894121	ENSG00000262943.7|ALOX12P2|NKRF|NKRF	908	+	4.13765	1.0375987	-1.0	-1.0
chr17	6894136	6894236	ENSG00000262943.7|ALOX12P2|NKRF|NKRF	901	+	6.0860405	1.0061607	-1.0	-1.0
chr17	6995655	6995890	ENSG00000215067.9|ALOX12-AS1|NKRF|NKRF	905	-	6.20216	1.020935	-1.0	-1.0
chr17	6995655	6995890	ENSG00000267047.1|AC040977.2|NKRF|NKRF	905	-	6.20216	1.0209398	-1.0	-1.0
chr17	7036634	7036764	ENSG00000174327.6|SLC16A13|NKRF|NKRF	901	+	6.104769	1.0062248	-1.0	-1.0
chr17	7107377	7107482	ENSG00000161944.16|ASGR2|NKRF|NKRF	901	-	6.0167866	1.0041722	-1.0	-1.0
chr17	7109383	7109553	ENSG00000161944.16|ASGR2|NKRF|NKRF	901	-	2.9855242	1.0057373	-1.0	-1.0
chr17	7178220	7178405	ENSG00000141505.11|ASGR1|NKRF|NKRF	921	-	2.2953477	1.1002008	-1.0	-1.0
chr17	7178905	7179195	ENSG00000141505.11|ASGR1|NKRF|NKRF	941	-	2.3858051	1.2295966	-1.0	-1.0
chr17	7405443	7405603	ENSG00000169992.9|NLGN2|NKRF|NKRF	912	+	3.2083366	1.0551901	-1.0	-1.0
chr17	7407475	7407635	ENSG00000169992.9|NLGN2|NKRF|NKRF	904	+	5.243392	1.0162821	-1.0	-1.0
chr17	7406325	7406455	ENSG00000169992.9|NLGN2|NKRF|NKRF	907	+	2.389632	1.0320117	-1.0	-1.0
chr17	7408151	7408366	ENSG00000169992.9|NLGN2|NKRF|NKRF	915	+	2.2721605	1.0685743	-1.0	-1.0
chr17	7407730	7407910	ENSG00000169992.9|NLGN2|NKRF|NKRF	926	+	2.757747	1.1308826	-1.0	-1.0
chr17	7462230	7462340	ENSG00000174282.11|ZBTB4|NKRF|NKRF	901	-	5.9942207	1.0046933	-1.0	-1.0
chr17	7478892	7479052	ENSG00000174282.11|ZBTB4|NKRF|NKRF	901	-	2.4677405	1.0053722	-1.0	-1.0
chr17	7574024	7574209	ENSG00000277957.1|SENP3-EIF4A1|NKRF|NKRF	924	+	2.7614412	1.1202822	-1.0	-1.0
chr17	7573514	7573709	ENSG00000277957.1|SENP3-EIF4A1|NKRF|NKRF	939	+	2.671808	1.212305	-1.0	-1.0
chr17	7573149	7573249	ENSG00000277957.1|SENP3-EIF4A1|NKRF|NKRF	906	+	3.0701184	1.0248699	-1.0	-1.0
chr17	7576707	7576807	ENSG00000277957.1|SENP3-EIF4A1|NKRF|NKRF	922	+	4.396811	1.1076075	-1.0	-1.0
chr17	7573784	7573974	ENSG00000277957.1|SENP3-EIF4A1|NKRF|NKRF	921	+	2.3543339	1.1020881	-1.0	-1.0
chr17	7572864	7573084	ENSG00000277957.1|SENP3-EIF4A1|NKRF|NKRF	914	+	2.3679547	1.0657016	-1.0	-1.0
chr17	7573547	7573712	ENSG00000161960.14|EIF4A1|NKRF|NKRF	940	+	2.6134524	1.2189089	-1.0	-1.0
chr17	7574028	7574208	ENSG00000161960.14|EIF4A1|NKRF|NKRF	924	+	2.7144036	1.1217269	-1.0	-1.0
chr17	7573843	7573968	ENSG00000161960.14|EIF4A1|NKRF|NKRF	919	+	2.3701308	1.0889724	-1.0	-1.0
chr17	7576708	7576808	ENSG00000161960.14|EIF4A1|NKRF|NKRF	927	+	4.4727335	1.1390697	-1.0	-1.0
chr17	7572864	7573084	ENSG00000161960.14|EIF4A1|NKRF|NKRF	914	+	2.3679547	1.065596	-1.0	-1.0
chr17	7574024	7574209	ENSG00000264772.6|AC016876.2|NKRF|NKRF	924	+	2.7614412	1.1201767	-1.0	-1.0
chr17	7573514	7573709	ENSG00000264772.6|AC016876.2|NKRF|NKRF	939	+	2.671808	1.2114338	-1.0	-1.0
chr17	7573149	7573249	ENSG00000264772.6|AC016876.2|NKRF|NKRF	907	+	3.0701184	1.0299945	-1.0	-1.0
chr17	7576707	7576807	ENSG00000264772.6|AC016876.2|NKRF|NKRF	922	+	4.396811	1.1085069	-1.0	-1.0
chr17	7573784	7573974	ENSG00000264772.6|AC016876.2|NKRF|NKRF	921	+	2.3543339	1.1023979	-1.0	-1.0
chr17	7572864	7573084	ENSG00000264772.6|AC016876.2|NKRF|NKRF	914	+	2.3679547	1.0649886	-1.0	-1.0
chr17	7844708	7844808	ENSG00000132510.10|KDM6B|NKRF|NKRF	901	+	6.236826	1.0061607	-1.0	-1.0
chr17	7841721	7841861	ENSG00000132510.10|KDM6B|NKRF|NKRF	906	+	3.1229331	1.0257449	-1.0	-1.0
chr17	7842186	7842386	ENSG00000132510.10|KDM6B|NKRF|NKRF	936	+	3.5027122	1.190983	-1.0	-1.0
chr17	7843766	7843881	ENSG00000132510.10|KDM6B|NKRF|NKRF	914	+	3.270547	1.0645429	-1.0	-1.0
chr17	7842686	7843091	ENSG00000132510.10|KDM6B|NKRF|NKRF	943	+	5.58117	1.2439635	-1.0	-1.0
chr17	8064745	8064850	ENSG00000275011.1|AC129492.6|NKRF|NKRF	925	+	3.9543993	1.1235751	-1.0	-1.0
chr17	8064945	8065045	ENSG00000275011.1|AC129492.6|NKRF|NKRF	901	+	2.3595846	1.0061607	-1.0	-1.0
chr17	8064215	8064735	ENSG00000275011.1|AC129492.6|NKRF|NKRF	963	+	3.1322422	1.4273922	-1.0	-1.0
chr17	8067357	8067467	ENSG00000275011.1|AC129492.6|NKRF|NKRF	906	+	3.034598	1.0271175	-1.0	-1.0
chr17	8436463	8436578	ENSG00000166579.15|NDEL1|NKRF|NKRF	902	+	6.225978	1.0066547	-1.0	-1.0
chr17	12020823	12020978	ENSG00000065559.14|MAP2K4|NKRF|NKRF	901	+	6.048148	1.0038832	-1.0	-1.0
chr17	14309107	14309362	ENSG00000125430.8|HS3ST3B1|NKRF|NKRF	931	+	3.7419949	1.1612415	-1.0	-1.0
chr17	14302552	14302792	ENSG00000125430.8|HS3ST3B1|NKRF|NKRF	913	+	2.6802146	1.0611225	-1.0	-1.0
chr17	14302842	14303037	ENSG00000125430.8|HS3ST3B1|NKRF|NKRF	910	+	3.056949	1.0481288	-1.0	-1.0
chr17	14309797	14309947	ENSG00000125430.8|HS3ST3B1|NKRF|NKRF	901	+	5.9947767	1.0052806	-1.0	-1.0
chr17	14309692	14309792	ENSG00000125430.8|HS3ST3B1|NKRF|NKRF	901	+	6.0167866	1.0041722	-1.0	-1.0
chr17	14309417	14309607	ENSG00000125430.8|HS3ST3B1|NKRF|NKRF	922	+	2.8781075	1.110024	-1.0	-1.0
chr17	15505402	15505507	ENSG00000259024.6|TVP23C-CDRT4|NKRF|NKRF	901	-	6.1936603	1.0058932	-1.0	-1.0
chr17	15513717	15513842	ENSG00000259024.6|TVP23C-CDRT4|NKRF|NKRF	909	-	3.8984401	1.0433499	-1.0	-1.0
chr17	15513716	15513841	ENSG00000175106.16|TVP23C|NKRF|NKRF	909	-	3.9366376	1.0392636	-1.0	-1.0
chr17	15505402	15505507	ENSG00000175106.16|TVP23C|NKRF|NKRF	901	-	6.1936603	1.0058932	-1.0	-1.0
chr17	16381072	16381177	ENSG00000170315.13|UBB|NKRF|NKRF	901	+	2.5108476	1.0037125	-1.0	-1.0
chr17	16446938	16447043	ENSG00000175061.17|LRRC75A-AS1|NKRF|NKRF	902	+	2.6056366	1.0109353	-1.0	-1.0
chr17	16446438	16446608	ENSG00000175061.17|LRRC75A-AS1|NKRF|NKRF	908	+	5.007878	1.0354215	-1.0	-1.0
chr17	17565075	17565225	ENSG00000133027.17|PEMT|NKRF|NKRF	901	-	6.1050835	1.006056	-1.0	-1.0
chr17	17511150	17511250	ENSG00000133027.17|PEMT|NKRF|NKRF	901	-	5.942521	1.0037125	-1.0	-1.0
chr17	17576191	17576351	ENSG00000133027.17|PEMT|NKRF|NKRF	901	-	6.1131144	1.0039201	-1.0	-1.0
chr17	17694185	17694285	ENSG00000108557.18|RAI1|NKRF|NKRF	902	+	2.990649	1.0066547	-1.0	-1.0
chr17	17722205	17722375	ENSG00000108557.18|RAI1|NKRF|NKRF	901	+	6.029461	1.0061257	-1.0	-1.0
chr17	17739459	17739564	ENSG00000108557.18|RAI1|NKRF|NKRF	901	+	3.3465161	1.0037125	-1.0	-1.0
chr17	17787695	17787800	ENSG00000108557.18|RAI1|NKRF|NKRF	901	+	6.020522	1.0058932	-1.0	-1.0
chr17	17725029	17725324	ENSG00000108557.18|RAI1|NKRF|NKRF	929	+	3.3899412	1.1491609	-1.0	-1.0
chr17	17725359	17725534	ENSG00000108557.18|RAI1|NKRF|NKRF	943	+	4.8231883	1.2439365	-1.0	-1.0
chr17	17782355	17782545	ENSG00000108557.18|RAI1|NKRF|NKRF	924	+	4.6005225	1.1184939	-1.0	-1.0
chr17	17724444	17724694	ENSG00000108557.18|RAI1|NKRF|NKRF	942	+	3.5178065	1.2349261	-1.0	-1.0
chr17	17783540	17783680	ENSG00000108557.18|RAI1|NKRF|NKRF	916	+	4.335243	1.0780553	-1.0	-1.0
chr17	17783350	17783465	ENSG00000108557.18|RAI1|NKRF|NKRF	901	+	6.0181794	1.0064077	-1.0	-1.0
chr17	17724339	17724439	ENSG00000108557.18|RAI1|NKRF|NKRF	902	+	3.394542	1.0066547	-1.0	-1.0
chr17	17694370	17694520	ENSG00000108557.18|RAI1|NKRF|NKRF	921	+	4.25964	1.1012902	-1.0	-1.0
chr17	17783705	17783900	ENSG00000108557.18|RAI1|NKRF|NKRF	902	+	6.1469383	1.0077558	-1.0	-1.0
chr17	17781499	17781684	ENSG00000108557.18|RAI1|NKRF|NKRF	910	+	4.2674074	1.0466144	-1.0	-1.0
chr17	17681843	17682343	ENSG00000108557.18|RAI1|NKRF|NKRF	942	+	3.5273373	1.2368143	-1.0	-1.0
chr17	17725834	17725939	ENSG00000108557.18|RAI1|NKRF|NKRF	902	+	6.235381	1.0099051	-1.0	-1.0
chr17	17682753	17683013	ENSG00000108557.18|RAI1|NKRF|NKRF	931	+	3.7246315	1.1621057	-1.0	-1.0
chr17	17699005	17699105	ENSG00000108557.18|RAI1|NKRF|NKRF	901	+	5.986422	1.0041722	-1.0	-1.0
chr17	17792495	17792690	ENSG00000108557.18|RAI1|NKRF|NKRF	922	+	6.31447	1.106152	-1.0	-1.0
chr17	17697790	17697945	ENSG00000108557.18|RAI1|NKRF|NKRF	902	+	6.117649	1.0069494	-1.0	-1.0
chr17	17752294	17752474	ENSG00000108557.18|RAI1|NKRF|NKRF	950	+	6.5136456	1.2993424	-1.0	-1.0
chr17	17700235	17700550	ENSG00000108557.18|RAI1|NKRF|NKRF	901	+	6.068045	1.0059559	-1.0	-1.0
chr17	17698210	17698385	ENSG00000108557.18|RAI1|NKRF|NKRF	929	+	5.4734726	1.1502827	-1.0	-1.0
chr17	17782990	17783350	ENSG00000108557.18|RAI1|NKRF|NKRF	954	+	5.8854675	1.336183	-1.0	-1.0
chr17	17701050	17701265	ENSG00000108557.18|RAI1|NKRF|NKRF	932	+	4.067743	1.1667895	-1.0	-1.0
chr17	17700695	17700795	ENSG00000108557.18|RAI1|NKRF|NKRF	901	+	6.049448	1.0061607	-1.0	-1.0
chr17	17716870	17716975	ENSG00000108557.18|RAI1|NKRF|NKRF	901	+	5.942521	1.0037125	-1.0	-1.0
chr17	17782830	17782935	ENSG00000108557.18|RAI1|NKRF|NKRF	902	+	6.179722	1.0066547	-1.0	-1.0
chr17	17789830	17789935	ENSG00000108557.18|RAI1|NKRF|NKRF	901	+	5.9774466	1.0051837	-1.0	-1.0
chr17	17686250	17686495	ENSG00000108557.18|RAI1|NKRF|NKRF	947	+	4.173076	1.2727244	-1.0	-1.0
chr17	17694975	17695080	ENSG00000108557.18|RAI1|NKRF|NKRF	901	+	4.048852	1.0049367	-1.0	-1.0
chr17	17784185	17784325	ENSG00000108557.18|RAI1|NKRF|NKRF	902	+	4.3144116	1.0067823	-1.0	-1.0
chr17	17782590	17782825	ENSG00000108557.18|RAI1|NKRF|NKRF	966	+	4.4022613	1.4734801	-1.0	-1.0
chr17	17693790	17693890	ENSG00000108557.18|RAI1|NKRF|NKRF	902	+	4.1030135	1.0066547	-1.0	-1.0
chr17	17694685	17694870	ENSG00000108557.18|RAI1|NKRF|NKRF	910	+	3.753945	1.0480396	-1.0	-1.0
chr17	17682563	17682748	ENSG00000108557.18|RAI1|NKRF|NKRF	967	+	3.8087962	1.4809748	-1.0	-1.0
chr17	17782220	17782320	ENSG00000108557.18|RAI1|NKRF|NKRF	901	+	6.0004196	1.0061607	-1.0	-1.0
chr17	17821109	17821369	ENSG00000072310.16|SREBF1|NKRF|NKRF	946	-	4.326569	1.2687199	-1.0	-1.0
chr17	17824233	17824493	ENSG00000072310.16|SREBF1|NKRF|NKRF	935	-	3.5868068	1.1847607	-1.0	-1.0
chr17	17812909	17813079	ENSG00000072310.16|SREBF1|NKRF|NKRF	911	-	2.894395	1.0485114	-1.0	-1.0
chr17	17823903	17824168	ENSG00000072310.16|SREBF1|NKRF|NKRF	913	-	4.740852	1.0597646	-1.0	-1.0
chr17	17836183	17836618	ENSG00000072310.16|SREBF1|NKRF|NKRF	928	-	3.242547	1.1452935	-1.0	-1.0
chr17	17822114	17822219	ENSG00000072310.16|SREBF1|NKRF|NKRF	901	-	6.1804733	1.0054135	-1.0	-1.0
chr17	17821484	17821619	ENSG00000072310.16|SREBF1|NKRF|NKRF	914	-	5.4345202	1.0667912	-1.0	-1.0
chr17	17822414	17822534	ENSG00000072310.16|SREBF1|NKRF|NKRF	902	-	2.9090521	1.0071336	-1.0	-1.0
chr17	17823618	17823863	ENSG00000072310.16|SREBF1|NKRF|NKRF	915	-	3.733569	1.0721915	-1.0	-1.0
chr17	17822644	17822794	ENSG00000072310.16|SREBF1|NKRF|NKRF	907	-	3.4028645	1.0304152	-1.0	-1.0
chr17	17835913	17836093	ENSG00000072310.16|SREBF1|NKRF|NKRF	909	-	2.484272	1.0403279	-1.0	-1.0
chr17	17824863	17824973	ENSG00000072310.16|SREBF1|NKRF|NKRF	901	-	2.9207268	1.0064901	-1.0	-1.0
chr17	17832263	17832368	ENSG00000072310.16|SREBF1|NKRF|NKRF	902	-	6.08265	1.0066547	-1.0	-1.0
chr17	17826783	17826883	ENSG00000072310.16|SREBF1|NKRF|NKRF	908	-	6.3705254	1.0379921	-1.0	-1.0
chr17	18992094	18992244	ENSG00000188522.14|FAM83G|NKRF|NKRF	902	-	6.226705	1.006764	-1.0	-1.0
chr17	18991799	18991984	ENSG00000188522.14|FAM83G|NKRF|NKRF	906	-	6.2054853	1.0269657	-1.0	-1.0
chr17	18992889	18992989	ENSG00000188522.14|FAM83G|NKRF|NKRF	901	-	5.942521	1.0037125	-1.0	-1.0
chr17	19061996	19062116	ENSG00000265185.5|SNORD3B-1|NKRF|NKRF	916	+	8.033262	1.075178	-1.0	-1.0
chr17	19344492	19344857	ENSG00000108641.14|B9D1|NKRF|NKRF	954	-	6.525356	1.3338029	-1.0	-1.0
chr17	19344942	19345117	ENSG00000108641.14|B9D1|NKRF|NKRF	914	-	4.575927	1.0676107	-1.0	-1.0
chr17	19654297	19654502	ENSG00000072210.18|ALDH3A2|NKRF|NKRF	941	+	3.2268305	1.2317126	-1.0	-1.0
chr17	20997210	20997325	ENSG00000233098.8|CCDC144NL-AS1|NKRF|NKRF	901	+	5.986422	1.0041722	-1.0	-1.0
chr17	20994567	20994717	ENSG00000233098.8|CCDC144NL-AS1|NKRF|NKRF	901	+	4.8234477	1.0044993	-1.0	-1.0
chr17	20969551	20969656	ENSG00000233098.8|CCDC144NL-AS1|NKRF|NKRF	914	+	4.1769905	1.066526	-1.0	-1.0
chr17	20969552	20969657	ENSG00000264660.2|AC107926.1|NKRF|NKRF	916	+	4.1934023	1.0742732	-1.0	-1.0
chr17	21042273	21042383	ENSG00000124422.11|USP22|NKRF|NKRF	940	-	3.1839	1.2252738	-1.0	-1.0
chr17	21041894	21042214	ENSG00000124422.11|USP22|NKRF|NKRF	924	-	3.406947	1.117723	-1.0	-1.0
chr17	21293577	21293722	ENSG00000034152.18|MAP2K3|NKRF|NKRF	948	+	5.6316476	1.2814891	-1.0	-1.0
chr17	21288196	21288296	ENSG00000034152.18|MAP2K3|NKRF|NKRF	902	+	4.049814	1.0066547	-1.0	-1.0
chr17	21295162	21295287	ENSG00000034152.18|MAP2K3|NKRF|NKRF	908	+	3.6930454	1.0356623	-1.0	-1.0
chr17	21295839	21296019	ENSG00000034152.18|MAP2K3|NKRF|NKRF	916	+	3.9364483	1.0735433	-1.0	-1.0
chr17	21301368	21301478	ENSG00000034152.18|MAP2K3|NKRF|NKRF	901	+	4.0589266	1.0062606	-1.0	-1.0
chr17	21289276	21289551	ENSG00000034152.18|MAP2K3|NKRF|NKRF	954	+	4.855655	1.3380556	-1.0	-1.0
chr17	21296625	21296730	ENSG00000034152.18|MAP2K3|NKRF|NKRF	901	+	6.0004196	1.0061607	-1.0	-1.0
chr17	21285914	21286054	ENSG00000034152.18|MAP2K3|NKRF|NKRF	915	+	4.8880587	1.0713958	-1.0	-1.0
chr17	21290161	21290321	ENSG00000034152.18|MAP2K3|NKRF|NKRF	913	+	4.7431808	1.0606575	-1.0	-1.0
chr17	21286069	21286189	ENSG00000034152.18|MAP2K3|NKRF|NKRF	903	+	6.2622843	1.0110586	-1.0	-1.0
chr17	27457069	27457169	ENSG00000141068.13|KSR1|NKRF|NKRF	902	+	3.3815987	1.0066547	-1.0	-1.0
chr17	27459774	27459884	ENSG00000141068.13|KSR1|NKRF|NKRF	901	+	5.9820232	1.0046933	-1.0	-1.0
chr17	27457184	27457319	ENSG00000141068.13|KSR1|NKRF|NKRF	902	+	4.0629516	1.0088387	-1.0	-1.0
chr17	28042360	28042470	ENSG00000087095.12|NLK|NKRF|NKRF	902	+	6.247537	1.0066547	-1.0	-1.0
chr17	28745538	28745843	ENSG00000076604.14|TRAF4|NKRF|NKRF	950	+	2.85053	1.3030956	-1.0	-1.0
chr17	28744860	28744957	ENSG00000076604.14|TRAF4|NKRF|NKRF	901	+	2.4149852	1.0061607	-1.0	-1.0
chr17	28744255	28744595	ENSG00000076604.14|TRAF4|NKRF|NKRF	928	+	2.4970107	1.1413035	-1.0	-1.0
chr17	28744957	28745172	ENSG00000076604.14|TRAF4|NKRF|NKRF	947	+	2.8664808	1.2744646	-1.0	-1.0
chr17	28746797	28747237	ENSG00000076604.14|TRAF4|NKRF|NKRF	976	+	4.033533	1.6122891	-1.0	-1.0
chr17	28746308	28746742	ENSG00000076604.14|TRAF4|NKRF|NKRF	933	+	3.1720562	1.1732651	-1.0	-1.0
chr17	28745873	28746263	ENSG00000076604.14|TRAF4|NKRF|NKRF	960	+	2.8273206	1.3970912	-1.0	-1.0
chr17	28749919	28750049	ENSG00000076604.14|TRAF4|NKRF|NKRF	907	+	3.3642242	1.0327188	-1.0	-1.0
chr17	28812625	28812840	ENSG00000173065.13|FAM222B|NKRF|NKRF	955	-	4.2450523	1.3426087	-1.0	-1.0
chr17	28812435	28812590	ENSG00000173065.13|FAM222B|NKRF|NKRF	965	-	6.7541914	1.4567116	-1.0	-1.0
chr17	28897524	28897674	ENSG00000132589.15|FLOT2|NKRF|NKRF	901	-	4.051573	1.0064077	-1.0	-1.0
chr17	28897136	28897376	ENSG00000132589.15|FLOT2|NKRF|NKRF	902	-	5.815772	1.0074582	-1.0	-1.0
chr17	28949672	28949852	ENSG00000109118.13|PHF12|NKRF|NKRF	936	-	4.3083405	1.1950591	-1.0	-1.0
chr17	29148972	29149167	ENSG00000196535.15|MYO18A|NKRF|NKRF	901	-	6.0487123	1.0055206	-1.0	-1.0
chr17	29117435	29117620	ENSG00000196535.15|MYO18A|NKRF|NKRF	922	-	3.3493955	1.1070433	-1.0	-1.0
chr17	29117280	29117395	ENSG00000196535.15|MYO18A|NKRF|NKRF	904	-	2.825549	1.0163724	-1.0	-1.0
chr17	29117625	29117825	ENSG00000196535.15|MYO18A|NKRF|NKRF	948	-	4.199263	1.281666	-1.0	-1.0
chr17	29165831	29165931	ENSG00000196535.15|MYO18A|NKRF|NKRF	901	-	5.96201	1.0051317	-1.0	-1.0
chr17	29292706	29292891	ENSG00000108256.8|NUFIP2|NKRF|NKRF	904	-	2.2962043	1.0157245	-1.0	-1.0
chr17	29293596	29293782	ENSG00000108256.8|NUFIP2|NKRF|NKRF	936	-	3.8602455	1.1970091	-1.0	-1.0
chr17	29292496	29292676	ENSG00000108256.8|NUFIP2|NKRF|NKRF	923	-	2.7770765	1.1107268	-1.0	-1.0
chr17	29390262	29390762	ENSG00000266111.2|AC068025.2|NKRF|NKRF	953	+	3.8591707	1.3305172	-1.0	-1.0
chr17	29390967	29391377	ENSG00000266111.2|AC068025.2|NKRF|NKRF	934	+	3.616894	1.180949	-1.0	-1.0
chr17	29390599	29390764	ENSG00000160551.11|TAOK1|NKRF|NKRF	940	+	3.5313337	1.2219759	-1.0	-1.0
chr17	29390919	29391019	ENSG00000160551.11|TAOK1|NKRF|NKRF	901	+	2.7378998	1.0041722	-1.0	-1.0
chr17	29391049	29391364	ENSG00000160551.11|TAOK1|NKRF|NKRF	937	+	3.5002007	1.2019651	-1.0	-1.0
chr17	29390661	29390730	ENSG00000284162.1|MIR4523|NKRF|NKRF	912	+	4.1697445	1.0545126	-1.0	-1.0
chr17	29572323	29572423	ENSG00000167543.15|TP53I13|NKRF|NKRF	901	+	5.942521	1.0037125	-1.0	-1.0
chr17	29572324	29572424	ENSG00000264031.1|ABHD15-AS1|NKRF|NKRF	901	+	5.942521	1.0037125	-1.0	-1.0
chr17	29588097	29588277	ENSG00000108262.15|GIT1|NKRF|NKRF	904	-	6.2749195	1.0190797	-1.0	-1.0
chr17	29588792	29589317	ENSG00000108262.15|GIT1|NKRF|NKRF	950	-	6.5127287	1.3030037	-1.0	-1.0
chr17	30600893	30601228	ENSG00000214719.11|AC005562.1|NKRF|NKRF	927	+	2.9914436	1.1383414	-1.0	-1.0
chr17	30600916	30601231	ENSG00000248121.8|SMURF2P1|NKRF|NKRF	927	+	2.9862027	1.1386584	-1.0	-1.0
chr17	30711991	30712126	ENSG00000264538.6|SUZ12P1|NKRF|NKRF	926	+	4.568351	1.1304092	-1.0	-1.0
chr17	30710121	30710511	ENSG00000264538.6|SUZ12P1|NKRF|NKRF	950	+	3.852267	1.303436	-1.0	-1.0
chr17	30731760	30732055	ENSG00000264538.6|SUZ12P1|NKRF|NKRF	951	+	2.8766484	1.3064134	-1.0	-1.0
chr17	30709836	30710046	ENSG00000264538.6|SUZ12P1|NKRF|NKRF	906	+	3.3819857	1.0281898	-1.0	-1.0
chr17	30712266	30712406	ENSG00000264538.6|SUZ12P1|NKRF|NKRF	922	+	3.9060724	1.1106318	-1.0	-1.0
chr17	31095429	31095609	ENSG00000196712.17|NF1|NKRF|NKRF	957	+	4.254997	1.3646913	-1.0	-1.0
chr17	31490362	31490517	ENSG00000131242.17|RAB11FIP4|NKRF|NKRF	901	+	6.069567	1.0062832	-1.0	-1.0
chr17	31514071	31514186	ENSG00000131242.17|RAB11FIP4|NKRF|NKRF	902	+	5.9935465	1.0066547	-1.0	-1.0
chr17	31488487	31488587	ENSG00000131242.17|RAB11FIP4|NKRF|NKRF	902	+	4.076546	1.0066547	-1.0	-1.0
chr17	31488927	31489027	ENSG00000131242.17|RAB11FIP4|NKRF|NKRF	901	+	5.986422	1.0041722	-1.0	-1.0
chr17	31488627	31488917	ENSG00000131242.17|RAB11FIP4|NKRF|NKRF	930	+	3.872842	1.152247	-1.0	-1.0
chr17	31937017	31937462	ENSG00000178691.10|SUZ12|NKRF|NKRF	968	+	3.40299	1.4945161	-1.0	-1.0
chr17	35088551	35088651	ENSG00000267618.5|AC004223.3|NKRF|NKRF	901	-	3.4006605	1.0061607	-1.0	-1.0
chr17	35088776	35089381	ENSG00000267618.5|AC004223.3|NKRF|NKRF	954	-	4.4911027	1.3409709	-1.0	-1.0
chr17	35088835	35089104	ENSG00000092871.16|RFFL|NKRF|NKRF	974	-	4.819353	1.5873225	-1.0	-1.0
chr17	35088553	35088653	ENSG00000092871.16|RFFL|NKRF|NKRF	901	-	3.4006605	1.0061607	-1.0	-1.0
chr17	35089104	35089314	ENSG00000092871.16|RFFL|NKRF|NKRF	940	-	3.647795	1.2241771	-1.0	-1.0
chr17	35142143	35142315	ENSG00000073536.17|NLE1|NKRF|NKRF	934	-	3.828648	1.1803832	-1.0	-1.0
chr17	36592591	36592691	ENSG00000278535.4|DHRS11|NKRF|NKRF	902	+	6.2039046	1.0066547	-1.0	-1.0
chr17	36594041	36594156	ENSG00000278535.4|DHRS11|NKRF|NKRF	901	+	6.0159254	1.0064077	-1.0	-1.0
chr17	37358682	37358807	ENSG00000278540.4|ACACA|NKRF|NKRF	901	-	6.083823	1.0056683	-1.0	-1.0
chr17	38256320	38256500	ENSG00000274487.1|AC244154.1|NKRF|NKRF	911	-	4.157174	1.051151	-1.0	-1.0
chr17	38572524	38572667	ENSG00000277363.4|SRCIN1|NKRF|NKRF	928	-	4.3760333	1.1409074	-1.0	-1.0
chr17	38604612	38605683	ENSG00000277363.4|SRCIN1|NKRF|NKRF	951	-	3.5036645	1.3109224	-1.0	-1.0
chr17	38600496	38600631	ENSG00000277363.4|SRCIN1|NKRF|NKRF	902	-	4.5299454	1.0079706	-1.0	-1.0
chr17	38584706	38584866	ENSG00000277363.4|SRCIN1|NKRF|NKRF	948	-	6.657563	1.2804693	-1.0	-1.0
chr17	38602391	38602636	ENSG00000277363.4|SRCIN1|NKRF|NKRF	927	-	4.9277635	1.1396359	-1.0	-1.0
chr17	38604478	38604612	ENSG00000277363.4|SRCIN1|NKRF|NKRF	938	-	2.7342324	1.2107538	-1.0	-1.0
chr17	38587701	38587941	ENSG00000277363.4|SRCIN1|NKRF|NKRF	933	-	5.7052946	1.1732209	-1.0	-1.0
chr17	38602741	38602891	ENSG00000277363.4|SRCIN1|NKRF|NKRF	901	-	3.2114098	1.004803	-1.0	-1.0
chr17	38605753	38605858	ENSG00000277363.4|SRCIN1|NKRF|NKRF	904	-	3.0265968	1.015641	-1.0	-1.0
chr17	38588606	38588716	ENSG00000277363.4|SRCIN1|NKRF|NKRF	901	-	6.1386647	1.0058272	-1.0	-1.0
chr17	38588936	38589036	ENSG00000277363.4|SRCIN1|NKRF|NKRF	902	-	3.5120535	1.0066547	-1.0	-1.0
chr17	38601001	38601231	ENSG00000277363.4|SRCIN1|NKRF|NKRF	914	-	5.1910024	1.0669181	-1.0	-1.0
chr17	38569564	38569674	ENSG00000277363.4|SRCIN1|NKRF|NKRF	901	-	6.4195814	1.0045286	-1.0	-1.0
chr17	38596961	38597061	ENSG00000277363.4|SRCIN1|NKRF|NKRF	902	-	6.217482	1.0066547	-1.0	-1.0
chr17	38599311	38599531	ENSG00000277363.4|SRCIN1|NKRF|NKRF	912	-	3.2567525	1.0552081	-1.0	-1.0
chr17	38600676	38600986	ENSG00000277363.4|SRCIN1|NKRF|NKRF	935	-	3.3229144	1.1855356	-1.0	-1.0
chr17	38585171	38585366	ENSG00000277363.4|SRCIN1|NKRF|NKRF	936	-	5.283009	1.1946664	-1.0	-1.0
chr17	38603616	38604478	ENSG00000277363.4|SRCIN1|NKRF|NKRF	967	-	4.9886427	1.4850485	-1.0	-1.0
chr17	38601241	38601341	ENSG00000277363.4|SRCIN1|NKRF|NKRF	901	-	6.1470585	1.0041722	-1.0	-1.0
chr17	38587571	38587676	ENSG00000277363.4|SRCIN1|NKRF|NKRF	901	-	6.0234957	1.0064077	-1.0	-1.0
chr17	38602061	38602371	ENSG00000277363.4|SRCIN1|NKRF|NKRF	924	-	4.280224	1.1168948	-1.0	-1.0
chr17	38595831	38596011	ENSG00000277363.4|SRCIN1|NKRF|NKRF	950	-	5.7277365	1.298033	-1.0	-1.0
chr17	38603416	38603611	ENSG00000277363.4|SRCIN1|NKRF|NKRF	942	-	4.972854	1.2364572	-1.0	-1.0
chr17	38567953	38568063	ENSG00000277363.4|SRCIN1|NKRF|NKRF	901	-	6.054323	1.0049629	-1.0	-1.0
chr17	38596571	38596721	ENSG00000277363.4|SRCIN1|NKRF|NKRF	925	-	3.7942903	1.1231178	-1.0	-1.0
chr17	38587011	38587206	ENSG00000277363.4|SRCIN1|NKRF|NKRF	962	-	6.704422	1.4153608	-1.0	-1.0
chr17	38601521	38601911	ENSG00000277363.4|SRCIN1|NKRF|NKRF	957	-	4.356721	1.3673507	-1.0	-1.0
chr17	38585851	38585951	ENSG00000277363.4|SRCIN1|NKRF|NKRF	902	-	6.0055666	1.0066547	-1.0	-1.0
chr17	38728710	38728905	ENSG00000275023.4|MLLT6|NKRF|NKRF	926	+	3.1384554	1.1314263	-1.0	-1.0
chr17	38725960	38726155	ENSG00000275023.4|MLLT6|NKRF|NKRF	958	+	5.928885	1.3770331	-1.0	-1.0
chr17	38705786	38706076	ENSG00000275023.4|MLLT6|NKRF|NKRF	938	+	3.4970193	1.2098802	-1.0	-1.0
chr17	38726245	38726510	ENSG00000275023.4|MLLT6|NKRF|NKRF	955	+	3.2122657	1.3506311	-1.0	-1.0
chr17	38706116	38706391	ENSG00000275023.4|MLLT6|NKRF|NKRF	931	+	2.9929194	1.1629981	-1.0	-1.0
chr17	38706718	38706858	ENSG00000275023.4|MLLT6|NKRF|NKRF	901	+	2.5025399	1.0044469	-1.0	-1.0
chr17	38722022	38722157	ENSG00000275023.4|MLLT6|NKRF|NKRF	908	+	2.4438207	1.036059	-1.0	-1.0
chr17	38721696	38721801	ENSG00000275023.4|MLLT6|NKRF|NKRF	902	+	3.0726404	1.0066547	-1.0	-1.0
chr17	38707610	38707725	ENSG00000275023.4|MLLT6|NKRF|NKRF	905	+	2.7600024	1.0234988	-1.0	-1.0
chr17	38728280	38728640	ENSG00000275023.4|MLLT6|NKRF|NKRF	963	+	3.6141255	1.4357085	-1.0	-1.0
chr17	38747028	38747213	ENSG00000277258.4|PCGF2|NKRF|NKRF	910	-	2.955494	1.0477947	-1.0	-1.0
chr17	38741797	38741897	ENSG00000277258.4|PCGF2|NKRF|NKRF	901	-	5.942521	1.0037125	-1.0	-1.0
chr17	38746638	38746783	ENSG00000277258.4|PCGF2|NKRF|NKRF	913	-	3.3827848	1.0586812	-1.0	-1.0
chr17	38747693	38747833	ENSG00000277258.4|PCGF2|NKRF|NKRF	902	-	2.7331607	1.0097332	-1.0	-1.0
chr17	38748558	38748748	ENSG00000277258.4|PCGF2|NKRF|NKRF	911	-	6.0926123	1.0498155	-1.0	-1.0
chr17	38747353	38747573	ENSG00000277258.4|PCGF2|NKRF|NKRF	983	-	6.7026854	1.7662704	-1.0	-1.0
chr17	38799420	38799650	ENSG00000276293.4|PIP4K2B|NKRF|NKRF	949	-	2.7565134	1.2941786	-1.0	-1.0
chr17	38919839	38920019	ENSG00000002834.17|LASP1|NKRF|NKRF	914	+	2.9999847	1.0639526	-1.0	-1.0
chr17	38912625	38912725	ENSG00000002834.17|LASP1|NKRF|NKRF	901	+	4.041307	1.0051681	-1.0	-1.0
chr17	38921614	38921724	ENSG00000002834.17|LASP1|NKRF|NKRF	901	+	6.3552413	1.0051837	-1.0	-1.0
chr17	38870473	38870663	ENSG00000002834.17|LASP1|NKRF|NKRF	921	+	3.6045635	1.1026742	-1.0	-1.0
chr17	39401400	39401510	ENSG00000108306.11|FBXL20|NKRF|NKRF	901	-	5.942521	1.0037125	-1.0	-1.0
chr17	39401973	39402172	ENSG00000108306.11|FBXL20|NKRF|NKRF	938	-	4.628983	1.2043909	-1.0	-1.0
chr17	39401813	39401923	ENSG00000108306.11|FBXL20|NKRF|NKRF	902	-	6.223459	1.0066547	-1.0	-1.0
chr17	39401673	39401783	ENSG00000108306.11|FBXL20|NKRF|NKRF	901	-	6.0860405	1.0061607	-1.0	-1.0
chr17	39401545	39401663	ENSG00000108306.11|FBXL20|NKRF|NKRF	928	-	3.206073	1.1449641	-1.0	-1.0
chr17	39401246	39401351	ENSG00000108306.11|FBXL20|NKRF|NKRF	901	-	6.057981	1.0054135	-1.0	-1.0
chr17	39662470	39662570	ENSG00000131748.15|STARD3|NKRF|NKRF	901	+	5.955067	1.0037125	-1.0	-1.0
chr17	39700751	39700881	ENSG00000141736.13|ERBB2|NKRF|NKRF	908	+	6.3232803	1.0340338	-1.0	-1.0
chr17	39740681	39740891	ENSG00000141738.13|GRB7|NKRF|NKRF	924	+	3.0399451	1.1212023	-1.0	-1.0
chr17	39741026	39741311	ENSG00000141738.13|GRB7|NKRF|NKRF	935	+	4.473445	1.1898153	-1.0	-1.0
chr17	39738712	39738832	ENSG00000141738.13|GRB7|NKRF|NKRF	902	+	4.125642	1.0080948	-1.0	-1.0
chr17	39739162	39739267	ENSG00000141738.13|GRB7|NKRF|NKRF	905	+	3.2243204	1.0214427	-1.0	-1.0
chr17	39739327	39739437	ENSG00000141738.13|GRB7|NKRF|NKRF	903	+	3.5406425	1.0145398	-1.0	-1.0
chr17	39738982	39739127	ENSG00000141738.13|GRB7|NKRF|NKRF	967	+	4.7130303	1.478195	-1.0	-1.0
chr17	39740181	39740671	ENSG00000141738.13|GRB7|NKRF|NKRF	947	+	3.1788447	1.2766201	-1.0	-1.0
chr17	39739592	39739867	ENSG00000141738.13|GRB7|NKRF|NKRF	949	+	3.7339725	1.2952125	-1.0	-1.0
chr17	39738392	39738517	ENSG00000141738.13|GRB7|NKRF|NKRF	902	+	6.2717576	1.0105973	-1.0	-1.0
chr17	39921510	39921795	ENSG00000172057.9|ORMDL3|NKRF|NKRF	935	-	3.064261	1.1878158	-1.0	-1.0
chr17	39921840	39922045	ENSG00000172057.9|ORMDL3|NKRF|NKRF	919	-	2.260082	1.0932118	-1.0	-1.0
chr17	39922205	39922405	ENSG00000172057.9|ORMDL3|NKRF|NKRF	906	-	3.2405918	1.027661	-1.0	-1.0
chr17	40122297	40122442	ENSG00000188895.11|MSL1|NKRF|NKRF	920	+	2.4561453	1.0954715	-1.0	-1.0
chr17	40122762	40123057	ENSG00000188895.11|MSL1|NKRF|NKRF	942	+	3.062677	1.2352548	-1.0	-1.0
chr17	40123152	40123252	ENSG00000188895.11|MSL1|NKRF|NKRF	902	+	3.000098	1.0066547	-1.0	-1.0
chr17	40177874	40178304	ENSG00000108352.11|RAPGEFL1|NKRF|NKRF	958	+	3.9472895	1.3756797	-1.0	-1.0
chr17	40178386	40178556	ENSG00000108352.11|RAPGEFL1|NKRF|NKRF	943	+	4.899584	1.2418206	-1.0	-1.0
chr17	40177524	40177624	ENSG00000108352.11|RAPGEFL1|NKRF|NKRF	902	+	6.03576	1.0066547	-1.0	-1.0
chr17	40343577	40343742	ENSG00000131759.17|RARA|NKRF|NKRF	905	+	6.1925597	1.0215456	-1.0	-1.0
chr17	40345666	40345801	ENSG00000131759.17|RARA|NKRF|NKRF	902	+	3.0433464	1.0081542	-1.0	-1.0
chr17	40343912	40344032	ENSG00000131759.17|RARA|NKRF|NKRF	902	+	6.0784407	1.0067341	-1.0	-1.0
chr17	40344692	40344882	ENSG00000131759.17|RARA|NKRF|NKRF	902	+	4.447981	1.0071857	-1.0	-1.0
chr17	40345321	40345471	ENSG00000131759.17|RARA|NKRF|NKRF	902	+	6.100325	1.0065999	-1.0	-1.0
chr17	40341615	40341715	ENSG00000131759.17|RARA|NKRF|NKRF	901	+	6.0167866	1.0041722	-1.0	-1.0
chr17	40350660	40350785	ENSG00000131759.17|RARA|NKRF|NKRF	901	+	5.97845	1.0053889	-1.0	-1.0
chr17	40332216	40332351	ENSG00000131759.17|RARA|NKRF|NKRF	919	+	3.3708334	1.0914507	-1.0	-1.0
chr17	41785997	41786142	ENSG00000173801.16|JUP|NKRF|NKRF	901	-	5.9714108	1.0053446	-1.0	-1.0
chr17	41786309	41786439	ENSG00000173801.16|JUP|NKRF|NKRF	902	-	6.1073046	1.0065842	-1.0	-1.0
chr17	41786502	41786632	ENSG00000173801.16|JUP|NKRF|NKRF	917	-	4.2029815	1.0810813	-1.0	-1.0
chr17	41773506	41773626	ENSG00000173801.16|JUP|NKRF|NKRF	904	-	6.268539	1.0199533	-1.0	-1.0
chr17	42128285	42128383	ENSG00000267261.5|AC099811.2|NKRF|NKRF	901	-	5.942521	1.0037125	-1.0	-1.0
chr17	42128285	42128383	ENSG00000108774.14|RAB5C|NKRF|NKRF	901	-	5.942521	1.0037125	-1.0	-1.0
chr17	42275917	42276177	ENSG00000173757.9|STAT5B|NKRF|NKRF	940	-	3.5526686	1.2243876	-1.0	-1.0
chr17	42276247	42276382	ENSG00000173757.9|STAT5B|NKRF|NKRF	920	-	2.95595	1.0957872	-1.0	-1.0
chr17	42422368	42422498	ENSG00000177469.12|CAVIN1|NKRF|NKRF	901	-	5.9684377	1.0054747	-1.0	-1.0
chr17	42514985	42515090	ENSG00000033627.16|ATP6V0A1|NKRF|NKRF	901	+	6.09549	1.0041722	-1.0	-1.0
chr17	42682687	42682787	ENSG00000108797.11|CNTNAP1|NKRF|NKRF	900	+	2.7158303	1.00042	-1.0	-1.0
chr17	42683216	42683376	ENSG00000108797.11|CNTNAP1|NKRF|NKRF	901	+	6.033374	1.0060818	-1.0	-1.0
chr17	43217442	43217547	ENSG00000184988.8|TMEM106A|NKRF|NKRF	901	+	2.5263505	1.0058932	-1.0	-1.0
chr17	43531004	43531159	ENSG00000175832.12|ETV4|NKRF|NKRF	909	-	2.2959955	1.039139	-1.0	-1.0
chr17	43544170	43544290	ENSG00000175832.12|ETV4|NKRF|NKRF	906	-	2.909301	1.0261817	-1.0	-1.0
chr17	43543084	43543184	ENSG00000175832.12|ETV4|NKRF|NKRF	900	-	2.742614	1.0021265	-1.0	-1.0
chr17	43545748	43545860	ENSG00000175832.12|ETV4|NKRF|NKRF	901	-	5.987191	1.0058932	-1.0	-1.0
chr17	43541004	43541174	ENSG00000175832.12|ETV4|NKRF|NKRF	941	-	3.4650934	1.2319894	-1.0	-1.0
chr17	43543234	43543409	ENSG00000175832.12|ETV4|NKRF|NKRF	906	-	3.8279626	1.0275862	-1.0	-1.0
chr17	43528018	43528138	ENSG00000175832.12|ETV4|NKRF|NKRF	902	-	3.487998	1.0104705	-1.0	-1.0
chr17	43545675	43545825	ENSG00000267747.1|AC068675.1|NKRF|NKRF	910	+	2.8690598	1.0467641	-1.0	-1.0
chr17	43545470	43545655	ENSG00000267747.1|AC068675.1|NKRF|NKRF	936	+	3.3557944	1.1916263	-1.0	-1.0
chr17	43545000	43545370	ENSG00000267747.1|AC068675.1|NKRF|NKRF	965	+	3.9449637	1.4607328	-1.0	-1.0
chr17	43545865	43546335	ENSG00000267747.1|AC068675.1|NKRF|NKRF	945	+	4.5262485	1.2576112	-1.0	-1.0
chr17	43778617	43778722	ENSG00000108861.8|DUSP3|NKRF|NKRF	901	-	4.0249357	1.0034806	-1.0	-1.0
chr17	44112261	44112361	ENSG00000108840.15|HDAC5|NKRF|NKRF	901	-	6.0167866	1.0041722	-1.0	-1.0
chr17	44096244	44096439	ENSG00000108840.15|HDAC5|NKRF|NKRF	903	-	5.066782	1.0140347	-1.0	-1.0
chr17	44111028	44111138	ENSG00000108840.15|HDAC5|NKRF|NKRF	901	-	5.976538	1.005674	-1.0	-1.0
chr17	44096074	44096194	ENSG00000108840.15|HDAC5|NKRF|NKRF	901	-	6.0031013	1.0065559	-1.0	-1.0
chr17	44110369	44110559	ENSG00000108840.15|HDAC5|NKRF|NKRF	907	-	5.0251575	1.0314099	-1.0	-1.0
chr17	44178873	44179018	ENSG00000267080.5|ASB16-AS1|NKRF|NKRF	932	-	4.1443667	1.1671598	-1.0	-1.0
chr17	44177547	44177687	ENSG00000267080.5|ASB16-AS1|NKRF|NKRF	901	-	2.911104	1.005035	-1.0	-1.0
chr17	44177856	44177996	ENSG00000267080.5|ASB16-AS1|NKRF|NKRF	909	-	3.016853	1.042705	-1.0	-1.0
chr17	44198546	44198656	ENSG00000087152.15|ATXN7L3|NKRF|NKRF	901	-	5.976538	1.005674	-1.0	-1.0
chr17	44199063	44199203	ENSG00000087152.15|ATXN7L3|NKRF|NKRF	950	-	6.512511	1.2978637	-1.0	-1.0
chr17	44199286	44199396	ENSG00000087152.15|ATXN7L3|NKRF|NKRF	901	-	6.0720654	1.0064901	-1.0	-1.0
chr17	44199560	44199720	ENSG00000087152.15|ATXN7L3|NKRF|NKRF	914	-	2.5060604	1.0633634	-1.0	-1.0
chr17	44193789	44193954	ENSG00000087152.15|ATXN7L3|NKRF|NKRF	906	-	4.1742215	1.0274796	-1.0	-1.0
chr17	44192984	44193174	ENSG00000087152.15|ATXN7L3|NKRF|NKRF	931	-	5.0314965	1.1618927	-1.0	-1.0
chr17	44198801	44198971	ENSG00000087152.15|ATXN7L3|NKRF|NKRF	901	-	4.820729	1.0047055	-1.0	-1.0
chr17	44219186	44219346	ENSG00000108312.14|UBTF|NKRF|NKRF	907	-	2.8303256	1.02987	-1.0	-1.0
chr17	44219444	44219614	ENSG00000108312.14|UBTF|NKRF|NKRF	928	-	4.136169	1.1453962	-1.0	-1.0
chr17	44218540	44219008	ENSG00000108312.14|UBTF|NKRF|NKRF	970	-	5.5129137	1.5229615	-1.0	-1.0
chr17	44324553	44324773	ENSG00000013306.15|SLC25A39|NKRF|NKRF	957	-	4.1317725	1.3673123	-1.0	-1.0
chr17	44323363	44323477	ENSG00000013306.15|SLC25A39|NKRF|NKRF	901	-	6.0304956	1.0062842	-1.0	-1.0
chr17	44502958	44503063	ENSG00000186566.12|GPATCH8|NKRF|NKRF	901	-	6.0860405	1.0061607	-1.0	-1.0
chr17	45139275	45139460	ENSG00000181513.14|ACBD4|NKRF|NKRF	938	+	5.419084	1.2070447	-1.0	-1.0
chr17	45143752	45144122	ENSG00000181513.14|ACBD4|NKRF|NKRF	959	+	3.357335	1.3846747	-1.0	-1.0
chr17	45143189	45143442	ENSG00000181513.14|ACBD4|NKRF|NKRF	947	+	3.6097555	1.2768111	-1.0	-1.0
chr17	46225027	46225232	ENSG00000120071.13|KANSL1|NKRF|NKRF	951	-	5.6172957	1.3123664	-1.0	-1.0
chr17	46193062	46193242	ENSG00000120071.13|KANSL1|NKRF|NKRF	915	-	3.4995823	1.0692035	-1.0	-1.0
chr17	46192543	46192738	ENSG00000120071.13|KANSL1|NKRF|NKRF	917	-	2.8021402	1.0784727	-1.0	-1.0
chr17	46771638	46771993	ENSG00000108379.9|WNT3|NKRF|NKRF	938	-	3.7359867	1.209477	-1.0	-1.0
chr17	46770538	46770788	ENSG00000108379.9|WNT3|NKRF|NKRF	955	-	3.903299	1.3512608	-1.0	-1.0
chr17	46771018	46771183	ENSG00000108379.9|WNT3|NKRF|NKRF	935	-	3.2715561	1.1844496	-1.0	-1.0
chr17	46770278	46770488	ENSG00000108379.9|WNT3|NKRF|NKRF	938	-	3.875697	1.2071556	-1.0	-1.0
chr17	46771448	46771563	ENSG00000108379.9|WNT3|NKRF|NKRF	901	-	3.3852406	1.0065234	-1.0	-1.0
chr17	46979081	46979206	ENSG00000262633.2|AC005670.2|NKRF|NKRF	901	+	6.0289598	1.0061607	-1.0	-1.0
chr17	46979081	46979206	ENSG00000263142.5|LRRC37A17P|NKRF|NKRF	901	+	6.0289598	1.006159	-1.0	-1.0
chr17	47531915	47532120	ENSG00000141279.15|NPEPPS|NKRF|NKRF	933	+	6.120567	1.1730483	-1.0	-1.0
chr17	47650519	47650619	ENSG00000108424.9|KPNB1|NKRF|NKRF	901	+	6.0677886	1.0061607	-1.0	-1.0
chr17	47695473	47695643	ENSG00000198933.9|TBKBP1|NKRF|NKRF	913	+	3.145352	1.0585032	-1.0	-1.0
chr17	47695733	47695833	ENSG00000198933.9|TBKBP1|NKRF|NKRF	911	+	3.5058563	1.0516957	-1.0	-1.0
chr17	47711182	47711282	ENSG00000198933.9|TBKBP1|NKRF|NKRF	901	+	5.974464	1.0061607	-1.0	-1.0
chr17	47694080	47694194	ENSG00000198933.9|TBKBP1|NKRF|NKRF	953	+	6.5366325	1.3315518	-1.0	-1.0
chr17	47694224	47694464	ENSG00000198933.9|TBKBP1|NKRF|NKRF	964	+	4.6753607	1.439459	-1.0	-1.0
chr17	47694693	47694903	ENSG00000198933.9|TBKBP1|NKRF|NKRF	963	+	4.936268	1.4353054	-1.0	-1.0
chr17	47896347	47896542	ENSG00000167182.14|SP2|NKRF|NKRF	940	+	3.6356678	1.2217891	-1.0	-1.0
chr17	48055585	48055695	ENSG00000082641.15|NFE2L1|NKRF|NKRF	911	+	4.1804667	1.051357	-1.0	-1.0
chr17	48054674	48054919	ENSG00000082641.15|NFE2L1|NKRF|NKRF	917	+	3.2983387	1.0807287	-1.0	-1.0
chr17	48053823	48054008	ENSG00000082641.15|NFE2L1|NKRF|NKRF	912	+	5.4730124	1.0561141	-1.0	-1.0
chr17	48054033	48054233	ENSG00000082641.15|NFE2L1|NKRF|NKRF	902	+	5.9841237	1.0070732	-1.0	-1.0
chr17	48053238	48053418	ENSG00000082641.15|NFE2L1|NKRF|NKRF	901	+	3.1505482	1.00587	-1.0	-1.0
chr17	48100869	48101198	ENSG00000108468.14|CBX1|NKRF|NKRF	946	-	4.860948	1.2669892	-1.0	-1.0
chr17	48908558	48908803	ENSG00000159202.17|UBE2Z|NKRF|NKRF	968	+	3.5705917	1.4997197	-1.0	-1.0
chr17	48908747	48908937	ENSG00000248278.1|SUMO2P17|NKRF|NKRF	927	-	5.19195	1.1380731	-1.0	-1.0
chr17	49014490	49014670	ENSG00000159217.9|IGF2BP1|NKRF|NKRF	913	+	2.9248466	1.0601004	-1.0	-1.0
chr17	49014035	49014140	ENSG00000159217.9|IGF2BP1|NKRF|NKRF	936	+	3.0513375	1.1907519	-1.0	-1.0
chr17	48999184	48999294	ENSG00000159217.9|IGF2BP1|NKRF|NKRF	902	+	2.3631885	1.0066547	-1.0	-1.0
chr17	49022435	49022570	ENSG00000159217.9|IGF2BP1|NKRF|NKRF	901	+	4.0386453	1.0053049	-1.0	-1.0
chr17	49015695	49015805	ENSG00000159217.9|IGF2BP1|NKRF|NKRF	901	+	5.980317	1.0051837	-1.0	-1.0
chr17	49017055	49017155	ENSG00000159217.9|IGF2BP1|NKRF|NKRF	903	+	4.1270323	1.0138438	-1.0	-1.0
chr17	49013926	49014031	ENSG00000159217.9|IGF2BP1|NKRF|NKRF	901	+	3.378335	1.0064077	-1.0	-1.0
chr17	49361483	49361648	ENSG00000198740.8|ZNF652|NKRF|NKRF	906	-	3.1716783	1.0286436	-1.0	-1.0
chr17	49361923	49362033	ENSG00000198740.8|ZNF652|NKRF|NKRF	901	-	3.6064446	1.006147	-1.0	-1.0
chr17	50347285	50347385	ENSG00000015532.9|XYLT2|NKRF|NKRF	901	+	5.955067	1.0037125	-1.0	-1.0
chr17	50346840	50346995	ENSG00000015532.9|XYLT2|NKRF|NKRF	907	+	4.951836	1.0337625	-1.0	-1.0
chr17	50346275	50346390	ENSG00000015532.9|XYLT2|NKRF|NKRF	901	+	2.3662226	1.0058932	-1.0	-1.0
chr17	50346600	50346750	ENSG00000015532.9|XYLT2|NKRF|NKRF	917	+	2.7238872	1.0800291	-1.0	-1.0
chr17	50348675	50348870	ENSG00000015532.9|XYLT2|NKRF|NKRF	904	+	6.11786	1.0160047	-1.0	-1.0
chr17	50469018	50469403	ENSG00000167107.12|ACSF2|NKRF|NKRF	947	+	3.9517052	1.279214	-1.0	-1.0
chr17	50470308	50470803	ENSG00000167107.12|ACSF2|NKRF|NKRF	961	+	4.5373907	1.4051595	-1.0	-1.0
chr17	50468643	50468938	ENSG00000167107.12|ACSF2|NKRF|NKRF	927	+	3.631075	1.1381543	-1.0	-1.0
chr17	50426584	50426704	ENSG00000167107.12|ACSF2|NKRF|NKRF	906	+	2.7329426	1.0277964	-1.0	-1.0
chr17	50469728	50469905	ENSG00000167107.12|ACSF2|NKRF|NKRF	943	+	2.9293795	1.2422622	-1.0	-1.0
chr17	50469518	50469678	ENSG00000167107.12|ACSF2|NKRF|NKRF	929	+	3.7415233	1.1475464	-1.0	-1.0
chr17	50658641	50658751	ENSG00000108846.15|ABCC3|NKRF|NKRF	909	+	6.2378445	1.041088	-1.0	-1.0
chr17	50865408	50865523	ENSG00000141232.4|TOB1|NKRF|NKRF	912	-	4.2127666	1.0550847	-1.0	-1.0
chr17	50865528	50865893	ENSG00000141232.4|TOB1|NKRF|NKRF	918	-	2.6995635	1.0845675	-1.0	-1.0
chr17	51259411	51259511	ENSG00000011258.15|MBTD1|NKRF|NKRF	901	-	3.4172726	1.0061607	-1.0	-1.0
chr17	51259216	51259406	ENSG00000011258.15|MBTD1|NKRF|NKRF	932	-	4.9709415	1.1688762	-1.0	-1.0
chr17	55273231	55273376	ENSG00000108924.13|HLF|NKRF|NKRF	904	+	2.3880317	1.0189984	-1.0	-1.0
chr17	55273526	55273651	ENSG00000108924.13|HLF|NKRF|NKRF	937	+	3.1781836	1.2032073	-1.0	-1.0
chr17	55277196	55277426	ENSG00000108924.13|HLF|NKRF|NKRF	955	+	3.425366	1.3487141	-1.0	-1.0
chr17	55265996	55266116	ENSG00000108924.13|HLF|NKRF|NKRF	901	+	2.446824	1.0046933	-1.0	-1.0
chr17	55322060	55322160	ENSG00000108924.13|HLF|NKRF|NKRF	901	+	4.3683057	1.0041722	-1.0	-1.0
chr17	55277611	55277711	ENSG00000108924.13|HLF|NKRF|NKRF	902	+	2.9389288	1.0066547	-1.0	-1.0
chr17	55272436	55272816	ENSG00000108924.13|HLF|NKRF|NKRF	911	+	2.3341582	1.0502822	-1.0	-1.0
chr17	55420803	55420963	ENSG00000108960.7|MMD|NKRF|NKRF	930	-	4.498741	1.1576613	-1.0	-1.0
chr17	55421068	55421338	ENSG00000108960.7|MMD|NKRF|NKRF	928	-	2.7934146	1.1414293	-1.0	-1.0
chr17	55421488	55421588	ENSG00000108960.7|MMD|NKRF|NKRF	902	-	2.436522	1.0066547	-1.0	-1.0
chr17	55421819	55421992	ENSG00000108960.7|MMD|NKRF|NKRF	937	-	3.357591	1.2002714	-1.0	-1.0
chr17	55420648	55420763	ENSG00000108960.7|MMD|NKRF|NKRF	917	-	5.7822704	1.083004	-1.0	-1.0
chr17	56891388	56891648	ENSG00000121060.16|TRIM25|NKRF|NKRF	987	-	4.7429247	1.884861	-1.0	-1.0
chr17	57117752	57117937	ENSG00000121057.12|AKAP1|NKRF|NKRF	903	+	6.171753	1.0154082	-1.0	-1.0
chr17	57086258	57086368	ENSG00000121057.12|AKAP1|NKRF|NKRF	918	+	2.7316732	1.0852234	-1.0	-1.0
chr17	57118037	57118172	ENSG00000121057.12|AKAP1|NKRF|NKRF	919	+	4.5081697	1.0908313	-1.0	-1.0
chr17	57442989	57443094	ENSG00000153944.10|MSI2|NKRF|NKRF	901	+	6.054323	1.0051317	-1.0	-1.0
chr17	57531694	57531804	ENSG00000153944.10|MSI2|NKRF|NKRF	901	+	5.96201	1.0051317	-1.0	-1.0
chr17	57288002	57288157	ENSG00000153944.10|MSI2|NKRF|NKRF	904	+	5.050302	1.0199907	-1.0	-1.0
chr17	57309974	57310104	ENSG00000153944.10|MSI2|NKRF|NKRF	902	+	4.084085	1.0071608	-1.0	-1.0
chr17	57318534	57318634	ENSG00000153944.10|MSI2|NKRF|NKRF	902	+	6.012372	1.0066547	-1.0	-1.0
chr17	57450982	57451082	ENSG00000153944.10|MSI2|NKRF|NKRF	901	+	5.955067	1.0037125	-1.0	-1.0
chr17	57401721	57401831	ENSG00000153944.10|MSI2|NKRF|NKRF	903	+	2.5057878	1.0123324	-1.0	-1.0
chr17	57256426	57256533	ENSG00000153944.10|MSI2|NKRF|NKRF	904	+	3.1147652	1.0181751	-1.0	-1.0
chr17	57306064	57306164	ENSG00000153944.10|MSI2|NKRF|NKRF	901	+	5.955067	1.0037098	-1.0	-1.0
chr17	58083933	58084063	ENSG00000264364.2|DYNLL2|NKRF|NKRF	901	+	6.0884466	1.0054268	-1.0	-1.0
chr17	58514809	58514974	ENSG00000108389.9|MTMR4|NKRF|NKRF	927	-	4.8455615	1.1383734	-1.0	-1.0
chr17	59332099	59332254	ENSG00000175155.8|YPEL2|NKRF|NKRF	919	+	5.422217	1.0915755	-1.0	-1.0
chr17	59620273	59620378	ENSG00000141367.11|CLTC|NKRF|NKRF	901	+	3.4602087	1.006248	-1.0	-1.0
chr17	61395584	61396609	ENSG00000267131.1|AC005746.2|NKRF|NKRF	956	-	4.2677975	1.3572704	-1.0	-1.0
chr17	61398809	61399384	ENSG00000267131.1|AC005746.2|NKRF|NKRF	967	-	5.1167774	1.4784263	-1.0	-1.0
chr17	61393994	61394099	ENSG00000267131.1|AC005746.2|NKRF|NKRF	905	-	6.3023376	1.0217081	-1.0	-1.0
chr17	61397519	61397919	ENSG00000267131.1|AC005746.2|NKRF|NKRF	958	-	4.767069	1.376264	-1.0	-1.0
chr17	61398544	61398804	ENSG00000267131.1|AC005746.2|NKRF|NKRF	970	-	5.2989993	1.5297464	-1.0	-1.0
chr17	61395444	61395569	ENSG00000267131.1|AC005746.2|NKRF|NKRF	902	-	6.0396757	1.0065724	-1.0	-1.0
chr17	61396614	61397424	ENSG00000267131.1|AC005746.2|NKRF|NKRF	979	-	4.676427	1.6786156	-1.0	-1.0
chr17	61394449	61394564	ENSG00000267131.1|AC005746.2|NKRF|NKRF	931	-	6.4444914	1.1604044	-1.0	-1.0
chr17	61398812	61399036	ENSG00000267280.5|TBX2-AS1|NKRF|NKRF	956	-	6.718191	1.3527983	-1.0	-1.0
chr17	61396612	61397422	ENSG00000267280.5|TBX2-AS1|NKRF|NKRF	979	-	4.666053	1.6716987	-1.0	-1.0
chr17	61395447	61395572	ENSG00000267280.5|TBX2-AS1|NKRF|NKRF	901	-	6.044277	1.006082	-1.0	-1.0
chr17	61394452	61394567	ENSG00000267280.5|TBX2-AS1|NKRF|NKRF	944	-	6.5070143	1.2480974	-1.0	-1.0
chr17	61395582	61396607	ENSG00000267280.5|TBX2-AS1|NKRF|NKRF	957	-	4.2882032	1.3634655	-1.0	-1.0
chr17	61397517	61397917	ENSG00000267280.5|TBX2-AS1|NKRF|NKRF	958	-	4.752643	1.372947	-1.0	-1.0
chr17	61399036	61399386	ENSG00000267280.5|TBX2-AS1|NKRF|NKRF	978	-	5.053024	1.6661792	-1.0	-1.0
chr17	61398542	61398807	ENSG00000267280.5|TBX2-AS1|NKRF|NKRF	969	-	5.323859	1.513228	-1.0	-1.0
chr17	62065139	62065282	ENSG00000108510.9|MED13|NKRF|NKRF	944	-	2.5546935	1.2501392	-1.0	-1.0
chr17	62064881	62065139	ENSG00000108510.9|MED13|NKRF|NKRF	941	-	3.6162262	1.2265301	-1.0	-1.0
chr17	63699446	63699596	ENSG00000136490.8|LIMD2|NKRF|NKRF	901	-	6.2077513	1.0062034	-1.0	-1.0
chr17	63699447	63699597	ENSG00000266173.6|STRADA|NKRF|NKRF	901	-	6.215467	1.0065196	-1.0	-1.0
chr17	63842048	63842188	ENSG00000108604.15|SMARCD2|NKRF|NKRF	918	-	3.981307	1.0864849	-1.0	-1.0
chr17	64262521	64262661	ENSG00000136478.7|TEX2|NKRF|NKRF	901	-	6.0665636	1.0063249	-1.0	-1.0
chr17	64661707	64661828	ENSG00000108854.15|SMURF2|NKRF|NKRF	923	-	3.0701728	1.110889	-1.0	-1.0
chr17	64779658	64779823	ENSG00000215769.8|ARHGAP27P1-BPTFP1-KPNA2P3|NKRF|NKRF	915	-	4.6034017	1.0683832	-1.0	-1.0
chr17	64773843	64773993	ENSG00000215769.8|ARHGAP27P1-BPTFP1-KPNA2P3|NKRF|NKRF	917	-	5.7705574	1.079338	-1.0	-1.0
chr17	64779669	64779824	ENSG00000214176.9|PLEKHM1P1|NKRF|NKRF	908	-	4.0766273	1.0370908	-1.0	-1.0
chr17	65561191	65561396	ENSG00000168646.12|AXIN2|NKRF|NKRF	969	-	5.1689663	1.5038729	-1.0	-1.0
chr17	65560326	65560466	ENSG00000168646.12|AXIN2|NKRF|NKRF	930	-	2.9080744	1.1557809	-1.0	-1.0
chr17	65532452	65532582	ENSG00000168646.12|AXIN2|NKRF|NKRF	909	-	3.3281128	1.0386751	-1.0	-1.0
chr17	65560557	65560824	ENSG00000168646.12|AXIN2|NKRF|NKRF	965	-	4.620878	1.4512949	-1.0	-1.0
chr17	65560824	65561009	ENSG00000168646.12|AXIN2|NKRF|NKRF	924	-	2.9618616	1.1195183	-1.0	-1.0
chr17	65560512	65560557	ENSG00000168646.12|AXIN2|NKRF|NKRF	954	-	6.4979577	1.3388702	-1.0	-1.0
chr17	65559016	65559306	ENSG00000168646.12|AXIN2|NKRF|NKRF	943	-	3.00448	1.2461201	-1.0	-1.0
chr17	65559988	65560128	ENSG00000168646.12|AXIN2|NKRF|NKRF	901	-	2.5830805	1.0048708	-1.0	-1.0
chr17	65559331	65559443	ENSG00000168646.12|AXIN2|NKRF|NKRF	904	-	2.5008004	1.016219	-1.0	-1.0
chr17	65559496	65559676	ENSG00000168646.12|AXIN2|NKRF|NKRF	907	-	2.3934298	1.0321348	-1.0	-1.0
chr17	65530632	65530907	ENSG00000168646.12|AXIN2|NKRF|NKRF	976	-	3.7986772	1.6227701	-1.0	-1.0
chr17	65559691	65559891	ENSG00000168646.12|AXIN2|NKRF|NKRF	928	-	4.964396	1.1419824	-1.0	-1.0
chr17	65559016	65559306	ENSG00000266076.1|AC004805.1|NKRF|NKRF	943	-	3.00448	1.2462196	-1.0	-1.0
chr17	65559691	65560131	ENSG00000266076.1|AC004805.1|NKRF|NKRF	921	-	4.223747	1.100075	-1.0	-1.0
chr17	65560266	65561006	ENSG00000266076.1|AC004805.1|NKRF|NKRF	953	-	4.0169454	1.328642	-1.0	-1.0
chr17	65559331	65559676	ENSG00000266076.1|AC004805.1|NKRF|NKRF	908	-	2.3992364	1.0369177	-1.0	-1.0
chr17	65561171	65561396	ENSG00000266076.1|AC004805.1|NKRF|NKRF	966	-	5.22452	1.4688991	-1.0	-1.0
chr17	66228074	66228196	ENSG00000091583.10|APOH|NKRF|NKRF	908	-	2.1543858	1.0384912	-1.0	-1.0
chr17	67245187	67245552	ENSG00000198265.11|HELZ|NKRF|NKRF	977	-	4.4229755	1.6325113	-1.0	-1.0
chr17	67244424	67245147	ENSG00000198265.11|HELZ|NKRF|NKRF	961	-	3.2797394	1.4138274	-1.0	-1.0
chr17	67244014	67244214	ENSG00000198265.11|HELZ|NKRF|NKRF	935	-	6.495973	1.1848761	-1.0	-1.0
chr17	67854494	67854599	ENSG00000171634.16|BPTF|NKRF|NKRF	901	+	6.0177455	1.0064077	-1.0	-1.0
chr17	72121962	72122062	ENSG00000125398.5|SOX9|NKRF|NKRF	902	+	2.361207	1.0066547	-1.0	-1.0
chr17	72519001	72519101	ENSG00000227036.6|LINC00511|NKRF|NKRF	902	-	6.0055666	1.0066547	-1.0	-1.0
chr17	72575401	72575611	ENSG00000227036.6|LINC00511|NKRF|NKRF	913	-	2.4117045	1.060676	-1.0	-1.0
chr17	72561286	72561416	ENSG00000227036.6|LINC00511|NKRF|NKRF	902	-	5.612339	1.0108461	-1.0	-1.0
chr17	72560756	72560856	ENSG00000227036.6|LINC00511|NKRF|NKRF	901	-	5.974464	1.0061607	-1.0	-1.0
chr17	72591636	72591741	ENSG00000227036.6|LINC00511|NKRF|NKRF	901	-	6.0804243	1.0064077	-1.0	-1.0
chr17	72575231	72575351	ENSG00000227036.6|LINC00511|NKRF|NKRF	902	-	2.5722442	1.0080854	-1.0	-1.0
chr17	72554696	72554821	ENSG00000227036.6|LINC00511|NKRF|NKRF	908	-	4.6264524	1.0346397	-1.0	-1.0
chr17	72574861	72575136	ENSG00000227036.6|LINC00511|NKRF|NKRF	945	-	3.5546908	1.2576854	-1.0	-1.0
chr17	73311125	73311225	ENSG00000179604.9|CDC42EP4|NKRF|NKRF	902	-	6.012372	1.0066547	-1.0	-1.0
chr17	73285693	73285833	ENSG00000179604.9|CDC42EP4|NKRF|NKRF	901	-	6.006316	1.0058141	-1.0	-1.0
chr17	73311647	73311887	ENSG00000179604.9|CDC42EP4|NKRF|NKRF	921	-	4.655216	1.1050814	-1.0	-1.0
chr17	73310653	73310880	ENSG00000179604.9|CDC42EP4|NKRF|NKRF	944	-	3.8148715	1.25142	-1.0	-1.0
chr17	73290903	73291003	ENSG00000179604.9|CDC42EP4|NKRF|NKRF	902	-	6.024343	1.0066547	-1.0	-1.0
chr17	74434137	74434237	ENSG00000170412.16|GPRC5C|NKRF|NKRF	901	+	4.1084504	1.0061607	-1.0	-1.0
chr17	74444117	74444217	ENSG00000170412.16|GPRC5C|NKRF|NKRF	902	+	6.0055666	1.0066547	-1.0	-1.0
chr17	74443506	74443641	ENSG00000170412.16|GPRC5C|NKRF|NKRF	918	+	4.4494305	1.0865012	-1.0	-1.0
chr17	74444382	74444757	ENSG00000170412.16|GPRC5C|NKRF|NKRF	968	+	4.9671435	1.5006839	-1.0	-1.0
chr17	74433113	74433458	ENSG00000170412.16|GPRC5C|NKRF|NKRF	938	+	4.6213884	1.2093204	-1.0	-1.0
chr17	74432523	74433023	ENSG00000170412.16|GPRC5C|NKRF|NKRF	952	+	3.2615738	1.3162603	-1.0	-1.0
chr17	74432392	74432523	ENSG00000170412.16|GPRC5C|NKRF|NKRF	906	+	3.054328	1.0282434	-1.0	-1.0
chr17	74447128	74447228	ENSG00000170412.16|GPRC5C|NKRF|NKRF	901	+	4.022661	1.0041722	-1.0	-1.0
chr17	74443962	74444092	ENSG00000170412.16|GPRC5C|NKRF|NKRF	907	+	5.031586	1.033708	-1.0	-1.0
chr17	74433787	74433982	ENSG00000170412.16|GPRC5C|NKRF|NKRF	913	+	2.6385138	1.0597407	-1.0	-1.0
chr17	74432117	74432267	ENSG00000170412.16|GPRC5C|NKRF|NKRF	929	+	4.9599442	1.1483643	-1.0	-1.0
chr17	74433987	74434097	ENSG00000170412.16|GPRC5C|NKRF|NKRF	902	+	4.078696	1.0074073	-1.0	-1.0
chr17	74431467	74431757	ENSG00000170412.16|GPRC5C|NKRF|NKRF	915	+	4.2933373	1.0726974	-1.0	-1.0
chr17	74761207	74761417	ENSG00000109062.11|SLC9A3R1|NKRF|NKRF	944	+	3.6026578	1.254952	-1.0	-1.0
chr17	74750152	74750312	ENSG00000109062.11|SLC9A3R1|NKRF|NKRF	921	+	2.7276402	1.1036863	-1.0	-1.0
chr17	74750572	74750737	ENSG00000109062.11|SLC9A3R1|NKRF|NKRF	927	+	4.980012	1.1375626	-1.0	-1.0
chr17	74763755	74763860	ENSG00000109062.11|SLC9A3R1|NKRF|NKRF	901	+	2.729827	1.0034785	-1.0	-1.0
chr17	74758987	74759332	ENSG00000109062.11|SLC9A3R1|NKRF|NKRF	924	+	2.9416978	1.1169825	-1.0	-1.0
chr17	74763520	74763725	ENSG00000109062.11|SLC9A3R1|NKRF|NKRF	917	+	2.8672762	1.0783238	-1.0	-1.0
chr17	74763304	74763434	ENSG00000109062.11|SLC9A3R1|NKRF|NKRF	902	+	2.4218261	1.0066547	-1.0	-1.0
chr17	74749712	74750022	ENSG00000109062.11|SLC9A3R1|NKRF|NKRF	946	+	3.435657	1.2708119	-1.0	-1.0
chr17	74764075	74764540	ENSG00000109062.11|SLC9A3R1|NKRF|NKRF	950	+	3.035412	1.2977567	-1.0	-1.0
chr17	74762473	74762588	ENSG00000109062.11|SLC9A3R1|NKRF|NKRF	920	+	2.946518	1.0952339	-1.0	-1.0
chr17	74763905	74764005	ENSG00000109062.11|SLC9A3R1|NKRF|NKRF	901	+	2.5494957	1.0061607	-1.0	-1.0
chr17	74760932	74761047	ENSG00000109062.11|SLC9A3R1|NKRF|NKRF	904	+	4.1288624	1.0199596	-1.0	-1.0
chr17	74757762	74758102	ENSG00000109062.11|SLC9A3R1|NKRF|NKRF	935	+	3.2128282	1.1883353	-1.0	-1.0
chr17	74749462	74749607	ENSG00000109062.11|SLC9A3R1|NKRF|NKRF	925	+	2.7225761	1.1271998	-1.0	-1.0
chr17	74750352	74750502	ENSG00000109062.11|SLC9A3R1|NKRF|NKRF	901	+	2.7142441	1.0047537	-1.0	-1.0
chr17	74759612	74759742	ENSG00000109062.11|SLC9A3R1|NKRF|NKRF	911	+	3.016556	1.0507241	-1.0	-1.0
chr17	74760172	74760332	ENSG00000109062.11|SLC9A3R1|NKRF|NKRF	904	+	2.3793888	1.0185229	-1.0	-1.0
chr17	74762298	74762408	ENSG00000109062.11|SLC9A3R1|NKRF|NKRF	901	+	2.2722921	1.0053343	-1.0	-1.0
chr17	74767236	74767481	ENSG00000109062.11|SLC9A3R1|NKRF|NKRF	953	+	3.7632008	1.3255312	-1.0	-1.0
chr17	74758217	74758692	ENSG00000109062.11|SLC9A3R1|NKRF|NKRF	931	+	2.9498527	1.1631554	-1.0	-1.0
chr17	74759747	74760132	ENSG00000109062.11|SLC9A3R1|NKRF|NKRF	920	+	3.2703934	1.0994431	-1.0	-1.0
chr17	74750847	74750977	ENSG00000109062.11|SLC9A3R1|NKRF|NKRF	933	+	5.120696	1.1760086	-1.0	-1.0
chr17	75182381	75182511	ENSG00000188612.11|SUMO2|NKRF|NKRF	917	-	5.4161935	1.0827053	-1.0	-1.0
chr17	75568149	75568254	ENSG00000073350.13|LLGL2|NKRF|NKRF	902	+	4.0583143	1.0066547	-1.0	-1.0
chr17	75637103	75637263	ENSG00000108469.14|RECQL5|NKRF|NKRF	901	-	6.045824	1.0064352	-1.0	-1.0
chr17	75649849	75649964	ENSG00000108469.14|RECQL5|NKRF|NKRF	901	-	6.0860405	1.0061581	-1.0	-1.0
chr17	75779268	75779608	ENSG00000132475.10|H3F3B|NKRF|NKRF	928	-	4.311145	1.1445075	-1.0	-1.0
chr17	75785829	75785929	ENSG00000132478.9|UNK|NKRF|NKRF	901	+	6.1365056	1.0061607	-1.0	-1.0
chr17	75827374	75827639	ENSG00000092929.11|UNC13D|NKRF|NKRF	972	-	5.4551835	1.5599115	-1.0	-1.0
chr17	75846498	75846608	ENSG00000132471.11|WBP2|NKRF|NKRF	901	-	6.1962276	1.005674	-1.0	-1.0
chr17	75877459	75877664	ENSG00000132481.6|TRIM47|NKRF|NKRF	935	-	2.974596	1.1870544	-1.0	-1.0
chr17	75894395	75894505	ENSG00000141569.10|TRIM65|NKRF|NKRF	902	-	6.0756774	1.0066547	-1.0	-1.0
chr17	75896385	75896523	ENSG00000141569.10|TRIM65|NKRF|NKRF	962	-	4.68982	1.4185351	-1.0	-1.0
chr17	75893675	75893870	ENSG00000141569.10|TRIM65|NKRF|NKRF	915	-	2.5164783	1.0706339	-1.0	-1.0
chr17	76001100	76001405	ENSG00000261408.6|TEN1-CDK3|NKRF|NKRF	964	+	5.4587674	1.4414989	-1.0	-1.0
chr17	76000500	76000820	ENSG00000261408.6|TEN1-CDK3|NKRF|NKRF	940	+	6.4533386	1.218415	-1.0	-1.0
chr17	76001137	76001332	ENSG00000250506.7|CDK3|NKRF|NKRF	955	+	4.695521	1.3479662	-1.0	-1.0
chr17	76093489	76093639	ENSG00000182473.21|EXOC7|NKRF|NKRF	914	-	5.2787275	1.065968	-1.0	-1.0
chr17	76087276	76087501	ENSG00000182473.21|EXOC7|NKRF|NKRF	994	-	6.7548594	2.2157025	-1.0	-1.0
chr17	76093269	76093399	ENSG00000182473.21|EXOC7|NKRF|NKRF	909	-	2.6338165	1.0429692	-1.0	-1.0
chr17	76091240	76091360	ENSG00000182473.21|EXOC7|NKRF|NKRF	909	-	2.4605787	1.0395095	-1.0	-1.0
chr17	76087976	76088116	ENSG00000182473.21|EXOC7|NKRF|NKRF	917	-	4.215038	1.0818881	-1.0	-1.0
chr17	76086385	76086540	ENSG00000182473.21|EXOC7|NKRF|NKRF	904	-	4.4977136	1.0199277	-1.0	-1.0
chr17	76093734	76093904	ENSG00000182473.21|EXOC7|NKRF|NKRF	928	-	3.5099885	1.1417824	-1.0	-1.0
chr17	76266219	76266384	ENSG00000185262.8|UBALD2|NKRF|NKRF	901	+	4.677305	1.0058708	-1.0	-1.0
chr17	76352956	76353060	ENSG00000161542.16|PRPSAP1|NKRF|NKRF	901	-	6.1416984	1.0064077	-1.0	-1.0
chr17	76353220	76353325	ENSG00000161542.16|PRPSAP1|NKRF|NKRF	902	-	6.1294	1.0066547	-1.0	-1.0
chr17	76382404	76382519	ENSG00000161542.16|PRPSAP1|NKRF|NKRF	901	-	4.0208554	1.0024581	-1.0	-1.0
chr17	76383164	76383444	ENSG00000161542.16|PRPSAP1|NKRF|NKRF	930	-	3.1708674	1.1577208	-1.0	-1.0
chr17	76353452	76353533	ENSG00000161542.16|PRPSAP1|NKRF|NKRF	909	-	3.483925	1.0411009	-1.0	-1.0
chr17	76353355	76353452	ENSG00000161542.16|PRPSAP1|NKRF|NKRF	902	-	6.0725274	1.0066547	-1.0	-1.0
chr17	76382779	76382934	ENSG00000161542.16|PRPSAP1|NKRF|NKRF	915	-	3.854744	1.0698042	-1.0	-1.0
chr17	76384402	76384608	ENSG00000176170.13|SPHK1|NKRF|NKRF	958	+	4.5399146	1.380686	-1.0	-1.0
chr17	76382283	76382468	ENSG00000176170.13|SPHK1|NKRF|NKRF	926	+	3.713651	1.1316512	-1.0	-1.0
chr17	76383206	76383496	ENSG00000176170.13|SPHK1|NKRF|NKRF	947	+	3.9069374	1.2788028	-1.0	-1.0
chr17	76383529	76383918	ENSG00000176170.13|SPHK1|NKRF|NKRF	943	+	3.716057	1.2444556	-1.0	-1.0
chr17	76382668	76382976	ENSG00000176170.13|SPHK1|NKRF|NKRF	930	+	4.282756	1.152522	-1.0	-1.0
chr17	76382976	76383181	ENSG00000176170.13|SPHK1|NKRF|NKRF	912	+	3.2533891	1.057509	-1.0	-1.0
chr17	76382553	76382663	ENSG00000176170.13|SPHK1|NKRF|NKRF	904	+	4.178051	1.0184513	-1.0	-1.0
chr17	76383977	76384312	ENSG00000176170.13|SPHK1|NKRF|NKRF	979	+	3.714884	1.6771231	-1.0	-1.0
chr17	76384898	76385038	ENSG00000176170.13|SPHK1|NKRF|NKRF	909	+	2.412874	1.0387595	-1.0	-1.0
chr17	76384628	76384753	ENSG00000176170.13|SPHK1|NKRF|NKRF	909	+	2.2257228	1.0393348	-1.0	-1.0
chr17	76452587	76452697	ENSG00000175931.12|UBE2O|NKRF|NKRF	901	-	2.345342	1.0038157	-1.0	-1.0
chr17	76452347	76452462	ENSG00000175931.12|UBE2O|NKRF|NKRF	902	-	6.024343	1.0066547	-1.0	-1.0
chr17	76491128	76491423	ENSG00000129667.12|RHBDF2|NKRF|NKRF	929	-	3.3374708	1.1510758	-1.0	-1.0
chr17	76494942	76495162	ENSG00000129667.12|RHBDF2|NKRF|NKRF	935	-	6.4265695	1.1853118	-1.0	-1.0
chr17	76501235	76501340	ENSG00000129667.12|RHBDF2|NKRF|NKRF	901	-	2.791658	1.0061607	-1.0	-1.0
chr17	76497197	76497487	ENSG00000129667.12|RHBDF2|NKRF|NKRF	940	-	3.282588	1.221674	-1.0	-1.0
chr17	76500452	76500612	ENSG00000129667.12|RHBDF2|NKRF|NKRF	902	-	2.993726	1.0079596	-1.0	-1.0
chr17	76493597	76493882	ENSG00000129667.12|RHBDF2|NKRF|NKRF	943	-	4.008168	1.2472172	-1.0	-1.0
chr17	76497812	76497982	ENSG00000129667.12|RHBDF2|NKRF|NKRF	913	-	3.013446	1.0601728	-1.0	-1.0
chr17	76497082	76497192	ENSG00000129667.12|RHBDF2|NKRF|NKRF	908	-	4.1650944	1.0377524	-1.0	-1.0
chr17	76493292	76493407	ENSG00000129667.12|RHBDF2|NKRF|NKRF	908	-	3.8063593	1.0367129	-1.0	-1.0
chr17	76497622	76497737	ENSG00000129667.12|RHBDF2|NKRF|NKRF	901	-	2.9673364	1.0037125	-1.0	-1.0
chr17	76491843	76492093	ENSG00000129667.12|RHBDF2|NKRF|NKRF	912	-	4.5319476	1.057506	-1.0	-1.0
chr17	76490618	76490803	ENSG00000129667.12|RHBDF2|NKRF|NKRF	923	-	3.5712576	1.1123884	-1.0	-1.0
chr17	76490258	76490388	ENSG00000129667.12|RHBDF2|NKRF|NKRF	904	-	6.211306	1.016752	-1.0	-1.0
chr17	76492188	76492723	ENSG00000129667.12|RHBDF2|NKRF|NKRF	962	-	4.3173313	1.4255184	-1.0	-1.0
chr17	76545260	76545370	ENSG00000161544.9|CYGB|NKRF|NKRF	902	-	6.1724615	1.0066547	-1.0	-1.0
chr17	76538255	76538425	ENSG00000161544.9|CYGB|NKRF|NKRF	906	-	6.197643	1.0254654	-1.0	-1.0
chr17	76564063	76564243	ENSG00000163597.14|SNHG16|NKRF|NKRF	916	+	3.1411085	1.0750765	-1.0	-1.0
chr17	77327966	77328076	ENSG00000184640.17|SEPT9|NKRF|NKRF	906	+	2.6376915	1.0288844	-1.0	-1.0
chr17	77467300	77467495	ENSG00000184640.17|SEPT9|NKRF|NKRF	947	+	3.5749266	1.2731872	-1.0	-1.0
chr17	77408625	77409030	ENSG00000184640.17|SEPT9|NKRF|NKRF	942	+	3.149291	1.2341907	-1.0	-1.0
chr17	77410095	77410200	ENSG00000184640.17|SEPT9|NKRF|NKRF	902	+	3.0036135	1.0066547	-1.0	-1.0
chr17	77308782	77309017	ENSG00000184640.17|SEPT9|NKRF|NKRF	967	+	3.4856718	1.4769895	-1.0	-1.0
chr17	77425090	77425290	ENSG00000184640.17|SEPT9|NKRF|NKRF	911	+	2.5257685	1.0488505	-1.0	-1.0
chr17	77402708	77402973	ENSG00000184640.17|SEPT9|NKRF|NKRF	919	+	2.6354327	1.0897629	-1.0	-1.0
chr17	77427446	77427561	ENSG00000184640.17|SEPT9|NKRF|NKRF	907	+	2.6420455	1.032058	-1.0	-1.0
chr17	77372656	77372981	ENSG00000184640.17|SEPT9|NKRF|NKRF	961	+	3.9819515	1.4052191	-1.0	-1.0
chr17	77371961	77372436	ENSG00000184640.17|SEPT9|NKRF|NKRF	922	+	4.6739016	1.1079005	-1.0	-1.0
chr17	77422495	77422690	ENSG00000184640.17|SEPT9|NKRF|NKRF	933	+	2.5491877	1.1723845	-1.0	-1.0
chr17	77455959	77456365	ENSG00000184640.17|SEPT9|NKRF|NKRF	934	+	2.5563514	1.1778864	-1.0	-1.0
chr17	77404883	77405076	ENSG00000184640.17|SEPT9|NKRF|NKRF	918	+	2.921099	1.0873353	-1.0	-1.0
chr17	77323861	77323981	ENSG00000184640.17|SEPT9|NKRF|NKRF	901	+	6.027267	1.0046687	-1.0	-1.0
chr17	77288344	77288499	ENSG00000184640.17|SEPT9|NKRF|NKRF	907	+	4.207221	1.0331707	-1.0	-1.0
chr17	77386194	77386294	ENSG00000184640.17|SEPT9|NKRF|NKRF	901	+	4.0684643	1.0061607	-1.0	-1.0
chr17	77420335	77420630	ENSG00000184640.17|SEPT9|NKRF|NKRF	938	+	3.6545725	1.2082957	-1.0	-1.0
chr17	77288914	77289029	ENSG00000184640.17|SEPT9|NKRF|NKRF	901	+	6.089777	1.0055299	-1.0	-1.0
chr17	77378963	77379108	ENSG00000184640.17|SEPT9|NKRF|NKRF	915	+	5.896904	1.0705967	-1.0	-1.0
chr17	77475592	77475732	ENSG00000184640.17|SEPT9|NKRF|NKRF	910	+	2.8528302	1.0443583	-1.0	-1.0
chr17	77434661	77435001	ENSG00000184640.17|SEPT9|NKRF|NKRF	936	+	2.9935846	1.1953416	-1.0	-1.0
chr17	77375227	77375492	ENSG00000184640.17|SEPT9|NKRF|NKRF	927	+	5.5742598	1.1356341	-1.0	-1.0
chr17	77425905	77426070	ENSG00000184640.17|SEPT9|NKRF|NKRF	916	+	2.3274248	1.074427	-1.0	-1.0
chr17	77453623	77453743	ENSG00000184640.17|SEPT9|NKRF|NKRF	919	+	3.4490972	1.0925599	-1.0	-1.0
chr17	77428711	77428811	ENSG00000184640.17|SEPT9|NKRF|NKRF	902	+	2.3577926	1.0066547	-1.0	-1.0
chr17	77312337	77312507	ENSG00000184640.17|SEPT9|NKRF|NKRF	926	+	3.5380256	1.1302681	-1.0	-1.0
chr17	77330106	77330386	ENSG00000184640.17|SEPT9|NKRF|NKRF	909	+	2.631469	1.0411052	-1.0	-1.0
chr17	77326846	77326956	ENSG00000184640.17|SEPT9|NKRF|NKRF	912	+	4.163803	1.0573813	-1.0	-1.0
chr17	77322478	77322609	ENSG00000184640.17|SEPT9|NKRF|NKRF	920	+	3.1132689	1.0966444	-1.0	-1.0
chr17	77328956	77329341	ENSG00000184640.17|SEPT9|NKRF|NKRF	954	+	3.6738076	1.3363658	-1.0	-1.0
chr17	77373937	77374122	ENSG00000184640.17|SEPT9|NKRF|NKRF	905	+	2.5327883	1.0242974	-1.0	-1.0
chr17	77482479	77482659	ENSG00000184640.17|SEPT9|NKRF|NKRF	901	+	6.0766764	1.006147	-1.0	-1.0
chr17	77375642	77375857	ENSG00000184640.17|SEPT9|NKRF|NKRF	906	+	4.183261	1.027712	-1.0	-1.0
chr17	77316622	77316727	ENSG00000184640.17|SEPT9|NKRF|NKRF	905	+	5.2267966	1.0232282	-1.0	-1.0
chr17	77481653	77481778	ENSG00000184640.17|SEPT9|NKRF|NKRF	901	+	2.5576127	1.0062466	-1.0	-1.0
chr17	77433016	77433116	ENSG00000184640.17|SEPT9|NKRF|NKRF	901	+	2.465812	1.0046254	-1.0	-1.0
chr17	77318737	77319082	ENSG00000184640.17|SEPT9|NKRF|NKRF	947	+	3.8584313	1.2721877	-1.0	-1.0
chr17	77305108	77305218	ENSG00000184640.17|SEPT9|NKRF|NKRF	901	+	4.0966034	1.0064901	-1.0	-1.0
chr17	77489474	77489749	ENSG00000184640.17|SEPT9|NKRF|NKRF	967	+	4.1139207	1.4866682	-1.0	-1.0
chr17	77318597	77318727	ENSG00000184640.17|SEPT9|NKRF|NKRF	911	+	2.7918394	1.0511894	-1.0	-1.0
chr17	77465331	77465476	ENSG00000184640.17|SEPT9|NKRF|NKRF	907	+	2.941211	1.0329316	-1.0	-1.0
chr17	77451948	77452408	ENSG00000184640.17|SEPT9|NKRF|NKRF	938	+	3.2009852	1.2064538	-1.0	-1.0
chr17	77316122	77316222	ENSG00000184640.17|SEPT9|NKRF|NKRF	903	+	2.5234864	1.015328	-1.0	-1.0
chr17	77433166	77433301	ENSG00000184640.17|SEPT9|NKRF|NKRF	902	+	2.3717306	1.0065992	-1.0	-1.0
chr17	77407900	77408000	ENSG00000184640.17|SEPT9|NKRF|NKRF	901	+	2.5793567	1.003801	-1.0	-1.0
chr17	77437556	77437741	ENSG00000184640.17|SEPT9|NKRF|NKRF	941	+	3.9467084	1.226192	-1.0	-1.0
chr17	77436661	77436761	ENSG00000184640.17|SEPT9|NKRF|NKRF	902	+	4.0716443	1.0066547	-1.0	-1.0
chr17	77287900	77288095	ENSG00000184640.17|SEPT9|NKRF|NKRF	939	+	4.9705496	1.2121348	-1.0	-1.0
chr17	77460166	77460626	ENSG00000184640.17|SEPT9|NKRF|NKRF	940	+	3.5341382	1.2203383	-1.0	-1.0
chr17	77497744	77498059	ENSG00000184640.17|SEPT9|NKRF|NKRF	952	+	3.909747	1.3204621	-1.0	-1.0
chr17	77310847	77311122	ENSG00000184640.17|SEPT9|NKRF|NKRF	917	+	3.5201304	1.0829298	-1.0	-1.0
chr17	77295208	77295328	ENSG00000184640.17|SEPT9|NKRF|NKRF	901	+	4.059718	1.0060456	-1.0	-1.0
chr17	77321688	77322288	ENSG00000184640.17|SEPT9|NKRF|NKRF	957	+	3.7189074	1.363516	-1.0	-1.0
chr17	77490059	77490204	ENSG00000184640.17|SEPT9|NKRF|NKRF	902	+	6.0980706	1.0083449	-1.0	-1.0
chr17	77389184	77389319	ENSG00000184640.17|SEPT9|NKRF|NKRF	907	+	3.612062	1.0328368	-1.0	-1.0
chr17	77426245	77426425	ENSG00000184640.17|SEPT9|NKRF|NKRF	910	+	3.3266463	1.0473093	-1.0	-1.0
chr17	77433321	77434641	ENSG00000184640.17|SEPT9|NKRF|NKRF	960	+	3.4653196	1.4018849	-1.0	-1.0
chr17	77427716	77427906	ENSG00000184640.17|SEPT9|NKRF|NKRF	911	+	3.295299	1.0505048	-1.0	-1.0
chr17	77426975	77427115	ENSG00000184640.17|SEPT9|NKRF|NKRF	903	+	4.9144936	1.0122932	-1.0	-1.0
chr17	77455499	77455754	ENSG00000184640.17|SEPT9|NKRF|NKRF	901	+	2.574558	1.0063498	-1.0	-1.0
chr17	77380774	77380904	ENSG00000184640.17|SEPT9|NKRF|NKRF	903	+	3.0258725	1.0140431	-1.0	-1.0
chr17	77404463	77404798	ENSG00000184640.17|SEPT9|NKRF|NKRF	954	+	3.1851096	1.3344994	-1.0	-1.0
chr17	77420965	77421715	ENSG00000184640.17|SEPT9|NKRF|NKRF	934	+	2.8430238	1.1829576	-1.0	-1.0
chr17	77445706	77445871	ENSG00000184640.17|SEPT9|NKRF|NKRF	932	+	3.88705	1.1693475	-1.0	-1.0
chr17	77388874	77388984	ENSG00000184640.17|SEPT9|NKRF|NKRF	906	+	3.0529952	1.0248812	-1.0	-1.0
chr17	77392664	77392769	ENSG00000184640.17|SEPT9|NKRF|NKRF	901	+	4.022661	1.0041722	-1.0	-1.0
chr17	77281814	77282069	ENSG00000184640.17|SEPT9|NKRF|NKRF	919	+	2.8506618	1.0913148	-1.0	-1.0
chr17	77403238	77403653	ENSG00000184640.17|SEPT9|NKRF|NKRF	929	+	3.0729878	1.1498208	-1.0	-1.0
chr17	77381269	77381369	ENSG00000184640.17|SEPT9|NKRF|NKRF	901	+	5.942521	1.0037125	-1.0	-1.0
chr17	77452838	77453353	ENSG00000184640.17|SEPT9|NKRF|NKRF	960	+	4.287057	1.4014292	-1.0	-1.0
chr17	77283334	77283474	ENSG00000184640.17|SEPT9|NKRF|NKRF	901	+	6.038889	1.0063574	-1.0	-1.0
chr17	77458856	77459106	ENSG00000184640.17|SEPT9|NKRF|NKRF	957	+	3.3252163	1.3625177	-1.0	-1.0
chr17	77307857	77308092	ENSG00000184640.17|SEPT9|NKRF|NKRF	913	+	2.697878	1.0605507	-1.0	-1.0
chr17	77424535	77425020	ENSG00000184640.17|SEPT9|NKRF|NKRF	917	+	3.3756769	1.0805248	-1.0	-1.0
chr17	77330716	77330826	ENSG00000184640.17|SEPT9|NKRF|NKRF	923	+	4.0390754	1.114219	-1.0	-1.0
chr17	77324526	77324626	ENSG00000184640.17|SEPT9|NKRF|NKRF	901	+	6.407369	1.0037125	-1.0	-1.0
chr17	77435946	77436306	ENSG00000184640.17|SEPT9|NKRF|NKRF	945	+	3.1459618	1.2577511	-1.0	-1.0
chr17	77425420	77425605	ENSG00000184640.17|SEPT9|NKRF|NKRF	917	+	2.674684	1.0819272	-1.0	-1.0
chr17	77437341	77437451	ENSG00000184640.17|SEPT9|NKRF|NKRF	926	+	4.127978	1.1325762	-1.0	-1.0
chr17	77386314	77386414	ENSG00000184640.17|SEPT9|NKRF|NKRF	903	+	6.380187	1.0153021	-1.0	-1.0
chr17	77382939	77383044	ENSG00000184640.17|SEPT9|NKRF|NKRF	901	+	5.9926667	1.0049367	-1.0	-1.0
chr17	77451403	77451508	ENSG00000184640.17|SEPT9|NKRF|NKRF	901	+	2.5390043	1.0058932	-1.0	-1.0
chr17	77350931	77351126	ENSG00000184640.17|SEPT9|NKRF|NKRF	911	+	3.3481429	1.0524417	-1.0	-1.0
chr17	77450847	77450978	ENSG00000184640.17|SEPT9|NKRF|NKRF	923	+	2.9026847	1.1158333	-1.0	-1.0
chr17	77325386	77325536	ENSG00000184640.17|SEPT9|NKRF|NKRF	913	+	2.9244647	1.058502	-1.0	-1.0
chr17	77445481	77445651	ENSG00000184640.17|SEPT9|NKRF|NKRF	913	+	3.2414622	1.0594864	-1.0	-1.0
chr17	77377798	77377998	ENSG00000184640.17|SEPT9|NKRF|NKRF	951	+	6.5424476	1.3107522	-1.0	-1.0
chr17	77420755	77420895	ENSG00000184640.17|SEPT9|NKRF|NKRF	904	+	3.1448689	1.0179248	-1.0	-1.0
chr17	77498732	77498907	ENSG00000184640.17|SEPT9|NKRF|NKRF	903	+	2.3171313	1.0110478	-1.0	-1.0
chr17	77306323	77306448	ENSG00000184640.17|SEPT9|NKRF|NKRF	901	+	6.0076375	1.006082	-1.0	-1.0
chr17	77376200	77376385	ENSG00000184640.17|SEPT9|NKRF|NKRF	911	+	2.9433808	1.0484006	-1.0	-1.0
chr17	77425730	77425855	ENSG00000184640.17|SEPT9|NKRF|NKRF	914	+	3.981396	1.0660123	-1.0	-1.0
chr17	77416555	77416675	ENSG00000184640.17|SEPT9|NKRF|NKRF	917	+	3.4893925	1.0800472	-1.0	-1.0
chr17	77324301	77324401	ENSG00000184640.17|SEPT9|NKRF|NKRF	901	+	2.742614	1.0037125	-1.0	-1.0
chr17	77477533	77477633	ENSG00000184640.17|SEPT9|NKRF|NKRF	902	+	2.3869987	1.0066547	-1.0	-1.0
chr17	77416265	77416550	ENSG00000184640.17|SEPT9|NKRF|NKRF	916	+	2.5692303	1.0760607	-1.0	-1.0
chr17	77373229	77373419	ENSG00000184640.17|SEPT9|NKRF|NKRF	931	+	2.8501022	1.1626158	-1.0	-1.0
chr17	77409200	77409520	ENSG00000184640.17|SEPT9|NKRF|NKRF	945	+	3.0625126	1.2589076	-1.0	-1.0
chr17	77438991	77439096	ENSG00000184640.17|SEPT9|NKRF|NKRF	901	+	2.9796576	1.0051665	-1.0	-1.0
chr17	77459626	77459821	ENSG00000184640.17|SEPT9|NKRF|NKRF	967	+	4.735781	1.4763868	-1.0	-1.0
chr17	77451658	77451833	ENSG00000184640.17|SEPT9|NKRF|NKRF	931	+	3.122014	1.1633657	-1.0	-1.0
chr17	77467680	77467935	ENSG00000184640.17|SEPT9|NKRF|NKRF	902	+	3.0507896	1.007976	-1.0	-1.0
chr17	77320543	77320953	ENSG00000184640.17|SEPT9|NKRF|NKRF	914	+	2.859881	1.0647638	-1.0	-1.0
chr17	77419200	77419715	ENSG00000184640.17|SEPT9|NKRF|NKRF	934	+	2.9506338	1.181291	-1.0	-1.0
chr17	77449346	77449531	ENSG00000184640.17|SEPT9|NKRF|NKRF	901	+	2.478667	1.0050516	-1.0	-1.0
chr17	77364741	77364841	ENSG00000184640.17|SEPT9|NKRF|NKRF	902	+	5.9935465	1.0066547	-1.0	-1.0
chr17	77381029	77381129	ENSG00000184640.17|SEPT9|NKRF|NKRF	902	+	6.0055666	1.0066547	-1.0	-1.0
chr17	77386579	77386684	ENSG00000184640.17|SEPT9|NKRF|NKRF	901	+	4.013901	1.0037125	-1.0	-1.0
chr17	77438116	77438226	ENSG00000184640.17|SEPT9|NKRF|NKRF	901	+	2.9993765	1.005674	-1.0	-1.0
chr17	77355256	77355451	ENSG00000184640.17|SEPT9|NKRF|NKRF	963	+	6.3087797	1.4339197	-1.0	-1.0
chr17	77380344	77380539	ENSG00000184640.17|SEPT9|NKRF|NKRF	948	+	6.546414	1.2873096	-1.0	-1.0
chr17	77457376	77457486	ENSG00000184640.17|SEPT9|NKRF|NKRF	902	+	2.428578	1.010343	-1.0	-1.0
chr17	77318102	77318222	ENSG00000184640.17|SEPT9|NKRF|NKRF	901	+	4.770743	1.0055094	-1.0	-1.0
chr17	77498119	77498224	ENSG00000184640.17|SEPT9|NKRF|NKRF	902	+	6.0272865	1.0066547	-1.0	-1.0
chr17	77322948	77323608	ENSG00000184640.17|SEPT9|NKRF|NKRF	940	+	3.1251733	1.2213985	-1.0	-1.0
chr17	77309027	77309232	ENSG00000184640.17|SEPT9|NKRF|NKRF	906	+	2.7859051	1.0289924	-1.0	-1.0
chr17	77373001	77373189	ENSG00000184640.17|SEPT9|NKRF|NKRF	954	+	3.8234181	1.3377771	-1.0	-1.0
chr17	77497219	77497329	ENSG00000184640.17|SEPT9|NKRF|NKRF	901	+	2.731778	1.0045286	-1.0	-1.0
chr17	77476798	77476903	ENSG00000184640.17|SEPT9|NKRF|NKRF	901	+	6.0971937	1.0054135	-1.0	-1.0
chr17	77304493	77304663	ENSG00000184640.17|SEPT9|NKRF|NKRF	913	+	3.0941644	1.0622852	-1.0	-1.0
chr17	77312997	77313162	ENSG00000184640.17|SEPT9|NKRF|NKRF	916	+	5.878105	1.0732752	-1.0	-1.0
chr17	77354561	77354681	ENSG00000184640.17|SEPT9|NKRF|NKRF	901	+	6.015479	1.0055778	-1.0	-1.0
chr17	77322680	77322788	ENSG00000184640.17|SEPT9|NKRF|NKRF	907	+	3.0959024	1.0295601	-1.0	-1.0
chr17	77378408	77378558	ENSG00000184640.17|SEPT9|NKRF|NKRF	904	+	4.598235	1.0173564	-1.0	-1.0
chr17	77500092	77500367	ENSG00000184640.17|SEPT9|NKRF|NKRF	945	+	2.978726	1.2607198	-1.0	-1.0
chr17	77435616	77435941	ENSG00000184640.17|SEPT9|NKRF|NKRF	934	+	3.7910213	1.1784098	-1.0	-1.0
chr17	77454449	77454604	ENSG00000184640.17|SEPT9|NKRF|NKRF	954	+	3.254954	1.3360515	-1.0	-1.0
chr17	77419880	77420315	ENSG00000184640.17|SEPT9|NKRF|NKRF	970	+	3.4515743	1.5248476	-1.0	-1.0
chr17	77282754	77282894	ENSG00000184640.17|SEPT9|NKRF|NKRF	906	+	4.5362515	1.0255507	-1.0	-1.0
chr17	77407520	77407720	ENSG00000184640.17|SEPT9|NKRF|NKRF	944	+	2.6955776	1.2492719	-1.0	-1.0
chr17	77429026	77429531	ENSG00000184640.17|SEPT9|NKRF|NKRF	936	+	3.2450929	1.194698	-1.0	-1.0
chr17	77454119	77454284	ENSG00000184640.17|SEPT9|NKRF|NKRF	908	+	2.5470164	1.0374829	-1.0	-1.0
chr17	77450601	77450781	ENSG00000184640.17|SEPT9|NKRF|NKRF	920	+	2.3575044	1.0958793	-1.0	-1.0
chr17	77329751	77330011	ENSG00000184640.17|SEPT9|NKRF|NKRF	929	+	3.0552804	1.1461817	-1.0	-1.0
chr17	77454824	77455194	ENSG00000184640.17|SEPT9|NKRF|NKRF	966	+	4.4607997	1.4721419	-1.0	-1.0
chr17	77329431	77329701	ENSG00000184640.17|SEPT9|NKRF|NKRF	916	+	2.878267	1.0779347	-1.0	-1.0
chr17	77331351	77331536	ENSG00000184640.17|SEPT9|NKRF|NKRF	956	+	4.0359716	1.3545287	-1.0	-1.0
chr17	77458556	77458711	ENSG00000184640.17|SEPT9|NKRF|NKRF	935	+	5.0711536	1.1889707	-1.0	-1.0
chr17	77379593	77379753	ENSG00000184640.17|SEPT9|NKRF|NKRF	921	+	6.343958	1.1022123	-1.0	-1.0
chr17	77374176	77374316	ENSG00000184640.17|SEPT9|NKRF|NKRF	914	+	3.154907	1.0669832	-1.0	-1.0
chr17	77408105	77408215	ENSG00000184640.17|SEPT9|NKRF|NKRF	902	+	4.060729	1.0066547	-1.0	-1.0
chr17	77373552	77373792	ENSG00000184640.17|SEPT9|NKRF|NKRF	943	+	3.0925255	1.244304	-1.0	-1.0
chr17	77432326	77432791	ENSG00000184640.17|SEPT9|NKRF|NKRF	959	+	3.5865538	1.3841094	-1.0	-1.0
chr17	77328256	77328361	ENSG00000184640.17|SEPT9|NKRF|NKRF	901	+	5.986422	1.0041722	-1.0	-1.0
chr17	77383744	77383849	ENSG00000184640.17|SEPT9|NKRF|NKRF	915	+	4.1953516	1.0719702	-1.0	-1.0
chr17	77403013	77403228	ENSG00000184640.17|SEPT9|NKRF|NKRF	924	+	3.0281563	1.121392	-1.0	-1.0
chr17	77417815	77418235	ENSG00000184640.17|SEPT9|NKRF|NKRF	955	+	3.93736	1.347189	-1.0	-1.0
chr17	77476473	77476648	ENSG00000184640.17|SEPT9|NKRF|NKRF	903	+	2.8519065	1.0143472	-1.0	-1.0
chr17	77378138	77378383	ENSG00000184640.17|SEPT9|NKRF|NKRF	944	+	3.2172136	1.2499462	-1.0	-1.0
chr17	77396589	77396694	ENSG00000184640.17|SEPT9|NKRF|NKRF	901	+	6.029945	1.0058932	-1.0	-1.0
chr17	77429576	77429741	ENSG00000184640.17|SEPT9|NKRF|NKRF	903	+	2.3134449	1.0111877	-1.0	-1.0
chr17	77431926	77432216	ENSG00000184640.17|SEPT9|NKRF|NKRF	965	+	4.3280854	1.4538287	-1.0	-1.0
chr17	77452553	77452738	ENSG00000184640.17|SEPT9|NKRF|NKRF	906	+	2.6782742	1.0256568	-1.0	-1.0
chr17	77453824	77453934	ENSG00000184640.17|SEPT9|NKRF|NKRF	901	+	2.459757	1.0059824	-1.0	-1.0
chr17	77499452	77499767	ENSG00000184640.17|SEPT9|NKRF|NKRF	980	+	4.0072756	1.6946071	-1.0	-1.0
chr17	77306853	77306983	ENSG00000184640.17|SEPT9|NKRF|NKRF	905	+	4.1223483	1.0218873	-1.0	-1.0
chr17	77449541	77449651	ENSG00000184640.17|SEPT9|NKRF|NKRF	903	+	2.242949	1.0129411	-1.0	-1.0
chr17	77436851	77437071	ENSG00000184640.17|SEPT9|NKRF|NKRF	908	+	2.5254576	1.0348011	-1.0	-1.0
chr17	77314832	77315002	ENSG00000184640.17|SEPT9|NKRF|NKRF	911	+	3.5529082	1.0496252	-1.0	-1.0
chr17	77356271	77356551	ENSG00000184640.17|SEPT9|NKRF|NKRF	932	+	3.773087	1.1674405	-1.0	-1.0
chr17	77477973	77478128	ENSG00000184640.17|SEPT9|NKRF|NKRF	903	+	5.488168	1.0115728	-1.0	-1.0
chr17	77366616	77366721	ENSG00000184640.17|SEPT9|NKRF|NKRF	901	+	6.011091	1.0054135	-1.0	-1.0
chr17	77499822	77499957	ENSG00000184640.17|SEPT9|NKRF|NKRF	901	+	5.271093	1.005872	-1.0	-1.0
chr17	77306078	77306233	ENSG00000184640.17|SEPT9|NKRF|NKRF	910	+	3.8802152	1.0435976	-1.0	-1.0
chr17	77281554	77281684	ENSG00000184640.17|SEPT9|NKRF|NKRF	911	+	2.8001304	1.0500537	-1.0	-1.0
chr17	77423490	77423940	ENSG00000184640.17|SEPT9|NKRF|NKRF	930	+	2.6661117	1.157623	-1.0	-1.0
chr17	77405280	77405525	ENSG00000184640.17|SEPT9|NKRF|NKRF	928	+	2.9926536	1.1442194	-1.0	-1.0
chr17	77428126	77428271	ENSG00000184640.17|SEPT9|NKRF|NKRF	924	+	3.6524446	1.1173924	-1.0	-1.0
chr17	77405076	77405140	ENSG00000184640.17|SEPT9|NKRF|NKRF	936	+	4.3881044	1.1933547	-1.0	-1.0
chr17	77449126	77449226	ENSG00000184640.17|SEPT9|NKRF|NKRF	901	+	2.5416164	1.0041722	-1.0	-1.0
chr17	77450151	77450436	ENSG00000184640.17|SEPT9|NKRF|NKRF	972	+	5.8840747	1.5540631	-1.0	-1.0
chr17	77476033	77476133	ENSG00000184640.17|SEPT9|NKRF|NKRF	901	+	2.9446347	1.0051317	-1.0	-1.0
chr17	77315827	77316022	ENSG00000184640.17|SEPT9|NKRF|NKRF	951	+	3.2871294	1.3103849	-1.0	-1.0
chr17	77377553	77377708	ENSG00000184640.17|SEPT9|NKRF|NKRF	901	+	4.927877	1.0054779	-1.0	-1.0
chr17	77327461	77327676	ENSG00000184640.17|SEPT9|NKRF|NKRF	971	+	4.665617	1.5340687	-1.0	-1.0
chr17	77412590	77412695	ENSG00000184640.17|SEPT9|NKRF|NKRF	901	+	2.9638014	1.0058932	-1.0	-1.0
chr17	77454319	77454444	ENSG00000184640.17|SEPT9|NKRF|NKRF	909	+	2.364931	1.0427873	-1.0	-1.0
chr17	77366736	77366886	ENSG00000184640.17|SEPT9|NKRF|NKRF	907	+	3.5654035	1.033644	-1.0	-1.0
chr17	77287186	77287321	ENSG00000184640.17|SEPT9|NKRF|NKRF	927	+	4.7562547	1.1368351	-1.0	-1.0
chr17	77379308	77379483	ENSG00000184640.17|SEPT9|NKRF|NKRF	901	+	6.129192	1.0047085	-1.0	-1.0
chr17	77413090	77413225	ENSG00000184640.17|SEPT9|NKRF|NKRF	906	+	4.161864	1.0257746	-1.0	-1.0
chr17	77426685	77426920	ENSG00000184640.17|SEPT9|NKRF|NKRF	919	+	3.209651	1.091119	-1.0	-1.0
chr17	77432861	77433011	ENSG00000184640.17|SEPT9|NKRF|NKRF	922	+	2.573749	1.1065112	-1.0	-1.0
chr17	77450978	77451113	ENSG00000184640.17|SEPT9|NKRF|NKRF	948	+	3.1547408	1.2851448	-1.0	-1.0
chr17	77479518	77480238	ENSG00000184640.17|SEPT9|NKRF|NKRF	950	+	4.17705	1.3009266	-1.0	-1.0
chr17	77490224	77490334	ENSG00000184640.17|SEPT9|NKRF|NKRF	901	+	3.3576179	1.0037125	-1.0	-1.0
chr17	77330441	77330711	ENSG00000184640.17|SEPT9|NKRF|NKRF	947	+	3.6322703	1.2735858	-1.0	-1.0
chr17	77480713	77480983	ENSG00000184640.17|SEPT9|NKRF|NKRF	945	+	4.247024	1.257405	-1.0	-1.0
chr17	77307567	77307677	ENSG00000184640.17|SEPT9|NKRF|NKRF	916	+	3.4220717	1.0773853	-1.0	-1.0
chr17	77437946	77438046	ENSG00000184640.17|SEPT9|NKRF|NKRF	901	+	5.955067	1.0037125	-1.0	-1.0
chr17	77353241	77353346	ENSG00000184640.17|SEPT9|NKRF|NKRF	902	+	6.03576	1.0066547	-1.0	-1.0
chr17	77384434	77384584	ENSG00000184640.17|SEPT9|NKRF|NKRF	901	+	3.8904924	1.004448	-1.0	-1.0
chr17	77374357	77375052	ENSG00000184640.17|SEPT9|NKRF|NKRF	936	+	3.367795	1.1966078	-1.0	-1.0
chr17	77379158	77379263	ENSG00000184640.17|SEPT9|NKRF|NKRF	901	+	6.173351	1.0064077	-1.0	-1.0
chr17	77350581	77350861	ENSG00000184640.17|SEPT9|NKRF|NKRF	924	+	4.109792	1.1168042	-1.0	-1.0
chr17	77450026	77450146	ENSG00000184640.17|SEPT9|NKRF|NKRF	912	+	3.603952	1.0571665	-1.0	-1.0
chr17	77445483	77445663	ENSG00000279801.1|AC111170.3|NKRF|NKRF	911	+	3.303278	1.051429	-1.0	-1.0
chr17	77445703	77445873	ENSG00000279801.1|AC111170.3|NKRF|NKRF	929	+	3.7261086	1.1484772	-1.0	-1.0
chr17	77959363	77959513	ENSG00000078687.17|TNRC6C|NKRF|NKRF	902	+	6.1460943	1.006753	-1.0	-1.0
chr17	78125508	78125608	ENSG00000141524.15|TMC6|NKRF|NKRF	902	-	6.256559	1.0066547	-1.0	-1.0
chr17	78115174	78115274	ENSG00000141524.15|TMC6|NKRF|NKRF	901	-	5.955067	1.0037125	-1.0	-1.0
chr17	78125910	78126010	ENSG00000141524.15|TMC6|NKRF|NKRF	901	-	6.0309906	1.0041722	-1.0	-1.0
chr17	78128410	78128610	ENSG00000141524.15|TMC6|NKRF|NKRF	948	-	3.3579726	1.2851504	-1.0	-1.0
chr17	78117669	78117774	ENSG00000141524.15|TMC6|NKRF|NKRF	903	-	2.986503	1.0151999	-1.0	-1.0
chr17	78127150	78128405	ENSG00000141524.15|TMC6|NKRF|NKRF	953	-	3.2073376	1.324967	-1.0	-1.0
chr17	78126906	78127020	ENSG00000141524.15|TMC6|NKRF|NKRF	933	-	2.7420027	1.1761171	-1.0	-1.0
chr17	78168715	78169157	ENSG00000108639.7|SYNGR2|NKRF|NKRF	979	+	4.0779276	1.6729865	-1.0	-1.0
chr17	78169157	78169229	ENSG00000108639.7|SYNGR2|NKRF|NKRF	902	+	6.012372	1.0066547	-1.0	-1.0
chr17	78169229	78169683	ENSG00000108639.7|SYNGR2|NKRF|NKRF	984	+	4.5416913	1.8030071	-1.0	-1.0
chr17	78170273	78170378	ENSG00000108639.7|SYNGR2|NKRF|NKRF	901	+	3.4143367	1.0064077	-1.0	-1.0
chr17	78169683	78170238	ENSG00000108639.7|SYNGR2|NKRF|NKRF	973	+	5.525194	1.5706197	-1.0	-1.0
chr17	78204832	78204932	ENSG00000183077.15|AFMID|NKRF|NKRF	915	+	3.1443033	1.0696735	-1.0	-1.0
chr17	78407119	78407304	ENSG00000087157.18|PGS1|NKRF|NKRF	923	+	2.9219844	1.1131626	-1.0	-1.0
chr17	78420445	78420600	ENSG00000087157.18|PGS1|NKRF|NKRF	913	+	3.4774275	1.0596942	-1.0	-1.0
chr17	78781852	78782047	ENSG00000108669.16|CYTH1|NKRF|NKRF	942	-	3.073815	1.2398189	-1.0	-1.0
chr17	78797506	78797611	ENSG00000055483.19|USP36|NKRF|NKRF	902	-	4.0708475	1.0095365	-1.0	-1.0
chr17	78797861	78798141	ENSG00000055483.19|USP36|NKRF|NKRF	903	-	6.0412073	1.0151576	-1.0	-1.0
chr17	78883779	78883879	ENSG00000178404.9|CEP295NL|NKRF|NKRF	901	-	6.0860405	1.0061607	-1.0	-1.0
chr17	78924506	78924616	ENSG00000035862.12|TIMP2|NKRF|NKRF	901	-	5.9522657	1.0044222	-1.0	-1.0
chr17	78883780	78883880	ENSG00000035862.12|TIMP2|NKRF|NKRF	901	-	6.0860405	1.0061607	-1.0	-1.0
chr17	78976904	78977009	ENSG00000108679.12|LGALS3BP|NKRF|NKRF	901	-	6.0309906	1.0041722	-1.0	-1.0
chr17	79009386	79009486	ENSG00000171302.16|CANT1|NKRF|NKRF	901	-	5.986422	1.003845	-1.0	-1.0
chr17	79086852	79086992	ENSG00000167280.16|ENGASE|NKRF|NKRF	901	+	6.1798186	1.0048467	-1.0	-1.0
chr17	79779137	79779237	ENSG00000173894.10|CBX2|NKRF|NKRF	901	+	3.3353655	1.0037125	-1.0	-1.0
chr17	79786181	79786281	ENSG00000173894.10|CBX2|NKRF|NKRF	903	+	6.224398	1.0123556	-1.0	-1.0
chr17	79785486	79785671	ENSG00000173894.10|CBX2|NKRF|NKRF	953	+	4.7597847	1.3292458	-1.0	-1.0
chr17	79786586	79786726	ENSG00000173894.10|CBX2|NKRF|NKRF	901	+	5.9916377	1.0055698	-1.0	-1.0
chr17	79836542	79836667	ENSG00000141582.14|CBX4|NKRF|NKRF	911	-	6.3826947	1.0525606	-1.0	-1.0
chr17	79837487	79837707	ENSG00000141582.14|CBX4|NKRF|NKRF	960	-	3.9735355	1.3959796	-1.0	-1.0
chr17	79838782	79838972	ENSG00000141582.14|CBX4|NKRF|NKRF	925	-	3.3336186	1.1244315	-1.0	-1.0
chr17	79835867	79835997	ENSG00000141582.14|CBX4|NKRF|NKRF	902	-	4.0582724	1.0082306	-1.0	-1.0
chr17	79990183	79990403	ENSG00000167291.15|TBC1D16|NKRF|NKRF	902	-	6.1081624	1.0071208	-1.0	-1.0
chr17	79991488	79991648	ENSG00000167291.15|TBC1D16|NKRF|NKRF	901	-	6.189698	1.0045782	-1.0	-1.0
chr17	79985758	79985888	ENSG00000167291.15|TBC1D16|NKRF|NKRF	906	-	5.7676373	1.0279868	-1.0	-1.0
chr17	80001659	80001784	ENSG00000167291.15|TBC1D16|NKRF|NKRF	921	-	5.9389706	1.101386	-1.0	-1.0
chr17	79990433	79990573	ENSG00000167291.15|TBC1D16|NKRF|NKRF	901	-	6.148158	1.0053751	-1.0	-1.0
chr17	79991333	79991473	ENSG00000167291.15|TBC1D16|NKRF|NKRF	920	-	5.517236	1.0954653	-1.0	-1.0
chr17	79988798	79988898	ENSG00000167291.15|TBC1D16|NKRF|NKRF	901	-	6.0834293	1.0051317	-1.0	-1.0
chr17	80009064	80009194	ENSG00000167291.15|TBC1D16|NKRF|NKRF	901	-	6.0705934	1.0063717	-1.0	-1.0
chr17	80035494	80035724	ENSG00000167291.15|TBC1D16|NKRF|NKRF	902	-	4.4269943	1.0076029	-1.0	-1.0
chr17	80003309	80003409	ENSG00000167291.15|TBC1D16|NKRF|NKRF	901	-	5.942521	1.0037125	-1.0	-1.0
chr17	79937387	79937492	ENSG00000167291.15|TBC1D16|NKRF|NKRF	901	-	6.304166	1.0049182	-1.0	-1.0
chr17	79954763	79954868	ENSG00000167291.15|TBC1D16|NKRF|NKRF	901	-	6.011091	1.0054135	-1.0	-1.0
chr17	79981728	79981983	ENSG00000167291.15|TBC1D16|NKRF|NKRF	910	-	3.396522	1.0480508	-1.0	-1.0
chr17	79977113	79977268	ENSG00000167291.15|TBC1D16|NKRF|NKRF	921	-	4.387811	1.1009563	-1.0	-1.0
chr17	80003199	80003299	ENSG00000167291.15|TBC1D16|NKRF|NKRF	902	-	6.03576	1.0066547	-1.0	-1.0
chr17	79989758	79989863	ENSG00000167291.15|TBC1D16|NKRF|NKRF	901	-	6.111636	1.0051317	-1.0	-1.0
chr17	80119556	80119671	ENSG00000171298.12|GAA|NKRF|NKRF	901	+	6.0118732	1.0065312	-1.0	-1.0
chr17	80220496	80220636	ENSG00000181045.14|SLC26A11|NKRF|NKRF	904	+	3.4271636	1.0159208	-1.0	-1.0
chr17	80262337	80262522	ENSG00000173821.19|RNF213|NKRF|NKRF	905	+	6.2426295	1.0230685	-1.0	-1.0
chr17	80261122	80261352	ENSG00000173821.19|RNF213|NKRF|NKRF	959	+	4.208364	1.3850726	-1.0	-1.0
chr17	80261487	80261752	ENSG00000173821.19|RNF213|NKRF|NKRF	937	+	5.2918196	1.2012936	-1.0	-1.0
chr17	80260902	80261037	ENSG00000173821.19|RNF213|NKRF|NKRF	920	+	3.093334	1.0945709	-1.0	-1.0
chr17	80421693	80421827	ENSG00000173818.16|ENDOV|NKRF|NKRF	902	+	6.1787367	1.006593	-1.0	-1.0
chr17	80859459	80859664	ENSG00000141564.13|RPTOR|NKRF|NKRF	937	+	3.9382048	1.2010064	-1.0	-1.0
chr17	80858669	80858809	ENSG00000141564.13|RPTOR|NKRF|NKRF	909	+	3.2965636	1.0427376	-1.0	-1.0
chr17	80858934	80859304	ENSG00000141564.13|RPTOR|NKRF|NKRF	953	+	4.824898	1.3264145	-1.0	-1.0
chr17	81000428	81000558	ENSG00000176108.9|CHMP6|NKRF|NKRF	904	+	2.8400664	1.0178427	-1.0	-1.0
chr17	81115049	81115149	ENSG00000175866.15|BAIAP2|NKRF|NKRF	902	+	6.2756844	1.0066547	-1.0	-1.0
chr17	81088207	81088312	ENSG00000175866.15|BAIAP2|NKRF|NKRF	901	+	6.0595946	1.0059114	-1.0	-1.0
chr17	81089552	81089732	ENSG00000175866.15|BAIAP2|NKRF|NKRF	930	+	4.230719	1.1523864	-1.0	-1.0
chr17	81035883	81036002	ENSG00000175866.15|BAIAP2|NKRF|NKRF	905	+	6.3628325	1.0229334	-1.0	-1.0
chr17	81089747	81089937	ENSG00000175866.15|BAIAP2|NKRF|NKRF	921	+	5.0724664	1.1030285	-1.0	-1.0
chr17	81078927	81079072	ENSG00000175866.15|BAIAP2|NKRF|NKRF	901	+	6.1231513	1.0063571	-1.0	-1.0
chr17	81065396	81065566	ENSG00000175866.15|BAIAP2|NKRF|NKRF	902	+	6.104994	1.0090437	-1.0	-1.0
chr17	81090357	81090717	ENSG00000175866.15|BAIAP2|NKRF|NKRF	910	+	4.453435	1.0455862	-1.0	-1.0
chr17	81077097	81077207	ENSG00000175866.15|BAIAP2|NKRF|NKRF	901	+	6.0167866	1.0041722	-1.0	-1.0
chr17	81091222	81091347	ENSG00000175866.15|BAIAP2|NKRF|NKRF	901	+	6.062692	1.0059481	-1.0	-1.0
chr17	81092332	81092537	ENSG00000175866.15|BAIAP2|NKRF|NKRF	962	+	4.0485663	1.4188567	-1.0	-1.0
chr17	81111304	81111509	ENSG00000175866.15|BAIAP2|NKRF|NKRF	904	+	6.2056656	1.0178528	-1.0	-1.0
chr17	81069316	81069471	ENSG00000175866.15|BAIAP2|NKRF|NKRF	904	+	6.208201	1.0155296	-1.0	-1.0
chr17	81096912	81097107	ENSG00000175866.15|BAIAP2|NKRF|NKRF	922	+	4.031751	1.105547	-1.0	-1.0
chr17	81094067	81094187	ENSG00000175866.15|BAIAP2|NKRF|NKRF	907	+	4.138267	1.0337391	-1.0	-1.0
chr17	81072151	81072306	ENSG00000175866.15|BAIAP2|NKRF|NKRF	901	+	6.120924	1.0060072	-1.0	-1.0
chr17	81077682	81077802	ENSG00000175866.15|BAIAP2|NKRF|NKRF	901	+	5.9941626	1.0054779	-1.0	-1.0
chr17	81088997	81089097	ENSG00000175866.15|BAIAP2|NKRF|NKRF	902	+	6.153633	1.0066547	-1.0	-1.0
chr17	81114309	81114409	ENSG00000175866.15|BAIAP2|NKRF|NKRF	901	+	6.200502	1.0037125	-1.0	-1.0
chr17	81067851	81067966	ENSG00000175866.15|BAIAP2|NKRF|NKRF	901	+	5.9959946	1.0054095	-1.0	-1.0
chr17	81065056	81065241	ENSG00000175866.15|BAIAP2|NKRF|NKRF	903	+	6.146203	1.0135719	-1.0	-1.0
chr17	81081912	81082107	ENSG00000175866.15|BAIAP2|NKRF|NKRF	904	+	3.5626256	1.0174222	-1.0	-1.0
chr17	81043446	81043546	ENSG00000175866.15|BAIAP2|NKRF|NKRF	901	+	5.942521	1.0037125	-1.0	-1.0
chr17	81091982	81092097	ENSG00000175866.15|BAIAP2|NKRF|NKRF	901	+	6.2340612	1.004803	-1.0	-1.0
chr17	81067316	81067516	ENSG00000175866.15|BAIAP2|NKRF|NKRF	940	+	4.522459	1.2186401	-1.0	-1.0
chr17	81092777	81092907	ENSG00000175866.15|BAIAP2|NKRF|NKRF	908	+	3.0686622	1.0378672	-1.0	-1.0
chr17	81045161	81045266	ENSG00000175866.15|BAIAP2|NKRF|NKRF	901	+	5.942521	1.0037125	-1.0	-1.0
chr17	81093012	81093292	ENSG00000175866.15|BAIAP2|NKRF|NKRF	976	+	6.978589	1.6160941	-1.0	-1.0
chr17	81078612	81078787	ENSG00000175866.15|BAIAP2|NKRF|NKRF	951	+	6.5151258	1.3057318	-1.0	-1.0
chr17	81083118	81083218	ENSG00000175866.15|BAIAP2|NKRF|NKRF	901	+	6.111636	1.0051317	-1.0	-1.0
chr17	81040176	81040316	ENSG00000175866.15|BAIAP2|NKRF|NKRF	901	+	5.9824824	1.005501	-1.0	-1.0
chr17	81070751	81070956	ENSG00000175866.15|BAIAP2|NKRF|NKRF	908	+	6.2690244	1.0373863	-1.0	-1.0
chr17	81088772	81088887	ENSG00000175866.15|BAIAP2|NKRF|NKRF	901	+	4.079617	1.0064901	-1.0	-1.0
chr17	81093362	81093557	ENSG00000175866.15|BAIAP2|NKRF|NKRF	941	+	5.2188683	1.2318233	-1.0	-1.0
chr17	81094872	81094972	ENSG00000175866.15|BAIAP2|NKRF|NKRF	901	+	6.0167866	1.0041722	-1.0	-1.0
chr17	81058827	81058952	ENSG00000175866.15|BAIAP2|NKRF|NKRF	902	+	5.607745	1.0099624	-1.0	-1.0
chr17	81097192	81097377	ENSG00000175866.15|BAIAP2|NKRF|NKRF	967	+	6.585159	1.4875566	-1.0	-1.0
chr17	81102015	81102190	ENSG00000175866.15|BAIAP2|NKRF|NKRF	926	+	6.37065	1.1329788	-1.0	-1.0
chr17	81069016	81069136	ENSG00000175866.15|BAIAP2|NKRF|NKRF	901	+	6.089396	1.0060663	-1.0	-1.0
chr17	81070421	81070711	ENSG00000175866.15|BAIAP2|NKRF|NKRF	904	+	4.0763807	1.018251	-1.0	-1.0
chr17	81091487	81091642	ENSG00000175866.15|BAIAP2|NKRF|NKRF	902	+	6.109504	1.0066303	-1.0	-1.0
chr17	81059157	81059267	ENSG00000175866.15|BAIAP2|NKRF|NKRF	901	+	6.040026	1.006147	-1.0	-1.0
chr17	81059277	81059377	ENSG00000175866.15|BAIAP2|NKRF|NKRF	901	+	5.986422	1.0041722	-1.0	-1.0
chr17	81068636	81068736	ENSG00000175866.15|BAIAP2|NKRF|NKRF	901	+	4.013901	1.0037125	-1.0	-1.0
chr17	81130440	81130595	ENSG00000181409.11|AATK|NKRF|NKRF	901	-	5.982351	1.0051837	-1.0	-1.0
chr17	81157311	81157491	ENSG00000181409.11|AATK|NKRF|NKRF	906	-	4.891293	1.0291395	-1.0	-1.0
chr17	81164786	81164986	ENSG00000181409.11|AATK|NKRF|NKRF	941	-	3.9406075	1.2256097	-1.0	-1.0
chr17	81165456	81165666	ENSG00000181409.11|AATK|NKRF|NKRF	913	-	2.771582	1.0623918	-1.0	-1.0
chr17	81159986	81160381	ENSG00000181409.11|AATK|NKRF|NKRF	931	-	3.8235073	1.1590177	-1.0	-1.0
chr17	81162521	81162946	ENSG00000181409.11|AATK|NKRF|NKRF	948	-	6.1724586	1.2836071	-1.0	-1.0
chr17	81161671	81161846	ENSG00000181409.11|AATK|NKRF|NKRF	941	-	4.2296367	1.2269287	-1.0	-1.0
chr17	81159821	81159956	ENSG00000181409.11|AATK|NKRF|NKRF	902	-	3.2463307	1.0066547	-1.0	-1.0
chr17	81150271	81150421	ENSG00000181409.11|AATK|NKRF|NKRF	925	-	6.191432	1.1277592	-1.0	-1.0
chr17	81162006	81162261	ENSG00000181409.11|AATK|NKRF|NKRF	909	-	3.0845592	1.0395652	-1.0	-1.0
chr17	81163096	81163636	ENSG00000181409.11|AATK|NKRF|NKRF	950	-	6.078105	1.2968857	-1.0	-1.0
chr17	81158591	81158876	ENSG00000181409.11|AATK|NKRF|NKRF	928	-	5.252753	1.1400156	-1.0	-1.0
chr17	81136296	81136451	ENSG00000181409.11|AATK|NKRF|NKRF	931	-	3.4780529	1.1630576	-1.0	-1.0
chr17	81161166	81161381	ENSG00000181409.11|AATK|NKRF|NKRF	906	-	4.9722915	1.0265832	-1.0	-1.0
chr17	81149151	81149321	ENSG00000181409.11|AATK|NKRF|NKRF	906	-	4.2713776	1.027242	-1.0	-1.0
chr17	81151181	81151386	ENSG00000181409.11|AATK|NKRF|NKRF	973	-	5.9126644	1.5744041	-1.0	-1.0
chr17	81156816	81156961	ENSG00000181409.11|AATK|NKRF|NKRF	918	-	3.8551784	1.0868187	-1.0	-1.0
chr17	81133952	81134077	ENSG00000181409.11|AATK|NKRF|NKRF	901	-	5.9829016	1.0053785	-1.0	-1.0
chr17	81143481	81143581	ENSG00000181409.11|AATK|NKRF|NKRF	901	-	6.0860405	1.0061607	-1.0	-1.0
chr17	81157756	81157931	ENSG00000181409.11|AATK|NKRF|NKRF	920	-	3.0013387	1.0973306	-1.0	-1.0
chr17	81150896	81151006	ENSG00000181409.11|AATK|NKRF|NKRF	902	-	6.17728	1.0084983	-1.0	-1.0
chr17	81164276	81164386	ENSG00000181409.11|AATK|NKRF|NKRF	907	-	4.122327	1.0299016	-1.0	-1.0
chr17	81162961	81163071	ENSG00000181409.11|AATK|NKRF|NKRF	921	-	4.245144	1.1037788	-1.0	-1.0
chr17	81148251	81148351	ENSG00000181409.11|AATK|NKRF|NKRF	900	-	6.1322165	1.0009764	-1.0	-1.0
chr17	81149746	81149876	ENSG00000181409.11|AATK|NKRF|NKRF	901	-	4.034631	1.0052873	-1.0	-1.0
chr17	81167349	81167449	ENSG00000225180.7|AATK-AS1|NKRF|NKRF	901	+	2.940651	1.0051317	-1.0	-1.0
chr17	81166899	81167099	ENSG00000225180.7|AATK-AS1|NKRF|NKRF	941	+	4.8742743	1.2290715	-1.0	-1.0
chr17	81167604	81167719	ENSG00000225180.7|AATK-AS1|NKRF|NKRF	913	+	3.8124316	1.0590725	-1.0	-1.0
chr17	81169114	81169214	ENSG00000225180.7|AATK-AS1|NKRF|NKRF	901	+	2.940651	1.0051317	-1.0	-1.0
chr17	81166716	81166816	ENSG00000225180.7|AATK-AS1|NKRF|NKRF	901	+	4.052967	1.0037125	-1.0	-1.0
chr17	81168144	81168249	ENSG00000225180.7|AATK-AS1|NKRF|NKRF	909	+	4.1410675	1.0415251	-1.0	-1.0
chr17	81167864	81168054	ENSG00000225180.7|AATK-AS1|NKRF|NKRF	912	+	3.5111086	1.0534823	-1.0	-1.0
chr17	81166477	81166676	ENSG00000225180.7|AATK-AS1|NKRF|NKRF	979	+	4.4013968	1.6695626	-1.0	-1.0
chr17	81219037	81219137	ENSG00000141577.13|CEP131|NKRF|NKRF	901	-	5.974464	1.0061607	-1.0	-1.0
chr17	81286079	81286219	ENSG00000157637.12|SLC38A10|NKRF|NKRF	914	-	5.110887	1.0634825	-1.0	-1.0
chr17	81263059	81263209	ENSG00000157637.12|SLC38A10|NKRF|NKRF	901	-	6.043396	1.0063812	-1.0	-1.0
chr17	81257570	81257705	ENSG00000157637.12|SLC38A10|NKRF|NKRF	908	-	5.7080064	1.0347203	-1.0	-1.0
chr17	81258615	81258865	ENSG00000157637.12|SLC38A10|NKRF|NKRF	909	-	4.9405904	1.0420516	-1.0	-1.0
chr17	81247124	81247234	ENSG00000157637.12|SLC38A10|NKRF|NKRF	901	-	6.1457863	1.0037255	-1.0	-1.0
chr17	81248765	81248895	ENSG00000157637.12|SLC38A10|NKRF|NKRF	910	-	3.4618504	1.04496	-1.0	-1.0
chr17	81246778	81246883	ENSG00000157637.12|SLC38A10|NKRF|NKRF	901	-	3.3310359	1.0037125	-1.0	-1.0
chr17	81257875	81258020	ENSG00000157637.12|SLC38A10|NKRF|NKRF	913	-	4.6246524	1.061286	-1.0	-1.0
chr17	81389969	81390256	ENSG00000262877.4|AC110285.2|NKRF|NKRF	937	-	5.296039	1.202304	-1.0	-1.0
chr17	81389543	81389728	ENSG00000262877.4|AC110285.2|NKRF|NKRF	916	-	4.0688715	1.0780504	-1.0	-1.0
chr17	81389323	81389428	ENSG00000262877.4|AC110285.2|NKRF|NKRF	901	-	4.044831	1.0061607	-1.0	-1.0
chr17	81388830	81388965	ENSG00000262877.4|AC110285.2|NKRF|NKRF	901	-	5.9679985	1.0053446	-1.0	-1.0
chr17	81389165	81389300	ENSG00000262877.4|AC110285.2|NKRF|NKRF	905	-	6.247382	1.020003	-1.0	-1.0
chr17	81400292	81400417	ENSG00000266074.8|BAHCC1|NKRF|NKRF	901	+	5.990936	1.005835	-1.0	-1.0
chr17	81557676	81557856	ENSG00000182446.13|NPLOC4|NKRF|NKRF	912	-	4.468105	1.054118	-1.0	-1.0
chr17	81684297	81684445	ENSG00000185359.12|HGS|NKRF|NKRF	919	+	5.5696483	1.0928729	-1.0	-1.0
chr17	81689382	81689492	ENSG00000185359.12|HGS|NKRF|NKRF	901	+	6.156069	1.0044222	-1.0	-1.0
chr17	81701902	81702062	ENSG00000185359.12|HGS|NKRF|NKRF	901	+	5.9774466	1.0051837	-1.0	-1.0
chr17	81712318	81712498	ENSG00000262660.1|AC139530.2|NKRF|NKRF	921	+	2.655795	1.1035693	-1.0	-1.0
chr17	81707583	81707718	ENSG00000262660.1|AC139530.2|NKRF|NKRF	901	+	6.0520864	1.0057288	-1.0	-1.0
chr17	81707923	81708153	ENSG00000262660.1|AC139530.2|NKRF|NKRF	952	+	3.4901845	1.319645	-1.0	-1.0
chr17	81714123	81714323	ENSG00000262660.1|AC139530.2|NKRF|NKRF	924	+	4.209183	1.120323	-1.0	-1.0
chr17	81714121	81714321	ENSG00000183048.11|SLC25A10|NKRF|NKRF	927	+	4.2219267	1.1365004	-1.0	-1.0
chr17	81712320	81712495	ENSG00000183048.11|SLC25A10|NKRF|NKRF	922	+	2.646305	1.1077114	-1.0	-1.0
chr17	81829677	81829782	ENSG00000225663.7|MCRIP1|NKRF|NKRF	901	-	4.052967	1.0038497	-1.0	-1.0
chr17	81829417	81829517	ENSG00000225663.7|MCRIP1|NKRF|NKRF	901	-	4.0276446	1.0041978	-1.0	-1.0
chr17	81832947	81833197	ENSG00000225663.7|MCRIP1|NKRF|NKRF	963	-	4.0686493	1.4353442	-1.0	-1.0
chr17	81822855	81822975	ENSG00000225663.7|MCRIP1|NKRF|NKRF	902	-	4.1085043	1.0105788	-1.0	-1.0
chr17	81825653	81825803	ENSG00000225663.7|MCRIP1|NKRF|NKRF	901	-	6.029753	1.0057106	-1.0	-1.0
chr17	81832237	81832382	ENSG00000225663.7|MCRIP1|NKRF|NKRF	902	-	6.2205796	1.0100864	-1.0	-1.0
chr17	81844502	81844627	ENSG00000185624.14|P4HB|NKRF|NKRF	905	-	2.837896	1.0237039	-1.0	-1.0
chr17	81868012	81868157	ENSG00000262413.1|AC145207.2|NKRF|NKRF	957	+	3.5618746	1.3710053	-1.0	-1.0
chr17	81867825	81867942	ENSG00000262413.1|AC145207.2|NKRF|NKRF	915	+	2.6814597	1.0702664	-1.0	-1.0
chr17	81870974	81871284	ENSG00000141522.11|ARHGDIA|NKRF|NKRF	926	-	3.1461687	1.1294734	-1.0	-1.0
chr17	81902329	81902474	ENSG00000185813.10|PCYT2|NKRF|NKRF	905	-	3.5434797	1.0221848	-1.0	-1.0
chr17	81902669	81902849	ENSG00000185813.10|PCYT2|NKRF|NKRF	910	-	2.1975088	1.0477738	-1.0	-1.0
chr17	81911025	81911315	ENSG00000185813.10|PCYT2|NKRF|NKRF	967	-	5.182104	1.4846327	-1.0	-1.0
chr17	81902049	81902284	ENSG00000185813.10|PCYT2|NKRF|NKRF	929	-	3.2350717	1.1507851	-1.0	-1.0
chr17	81902949	81903239	ENSG00000185813.10|PCYT2|NKRF|NKRF	932	-	3.685652	1.1687907	-1.0	-1.0
chr17	81904039	81904269	ENSG00000185813.10|PCYT2|NKRF|NKRF	951	-	4.598398	1.3092074	-1.0	-1.0
chr17	81903349	81903689	ENSG00000185813.10|PCYT2|NKRF|NKRF	940	-	4.0227427	1.2239234	-1.0	-1.0
chr17	81901559	81901659	ENSG00000185813.10|PCYT2|NKRF|NKRF	902	-	6.012372	1.0066547	-1.0	-1.0
chr17	81919004	81919199	ENSG00000187531.13|SIRT7|NKRF|NKRF	932	-	3.475179	1.165134	-1.0	-1.0
chr17	81918389	81918639	ENSG00000187531.13|SIRT7|NKRF|NKRF	961	-	5.2545753	1.4133539	-1.0	-1.0
chr17	81920449	81920664	ENSG00000187531.13|SIRT7|NKRF|NKRF	910	-	3.5759497	1.0468042	-1.0	-1.0
chr17	81920999	81921214	ENSG00000187531.13|SIRT7|NKRF|NKRF	917	-	3.4451022	1.0813777	-1.0	-1.0
chr17	81919634	81919774	ENSG00000187531.13|SIRT7|NKRF|NKRF	909	-	3.9795928	1.0429964	-1.0	-1.0
chr17	81919004	81919199	ENSG00000197063.10|MAFG|NKRF|NKRF	932	-	3.475179	1.1649467	-1.0	-1.0
chr17	81918389	81918639	ENSG00000197063.10|MAFG|NKRF|NKRF	961	-	5.2545753	1.4131821	-1.0	-1.0
chr17	81920449	81920664	ENSG00000197063.10|MAFG|NKRF|NKRF	910	-	3.5759497	1.0465206	-1.0	-1.0
chr17	81921219	81921484	ENSG00000197063.10|MAFG|NKRF|NKRF	938	-	3.5951822	1.2091274	-1.0	-1.0
chr17	81926742	81927117	ENSG00000197063.10|MAFG|NKRF|NKRF	937	-	3.8033624	1.1999302	-1.0	-1.0
chr17	81923587	81923757	ENSG00000197063.10|MAFG|NKRF|NKRF	903	-	6.185182	1.0112933	-1.0	-1.0
chr17	81927312	81927517	ENSG00000197063.10|MAFG|NKRF|NKRF	966	-	4.781868	1.4687619	-1.0	-1.0
chr17	81920999	81921214	ENSG00000197063.10|MAFG|NKRF|NKRF	917	-	3.4451022	1.081567	-1.0	-1.0
chr17	81924147	81924322	ENSG00000197063.10|MAFG|NKRF|NKRF	907	-	4.125001	1.0337453	-1.0	-1.0
chr17	81921984	81922154	ENSG00000197063.10|MAFG|NKRF|NKRF	920	-	5.5456004	1.0947577	-1.0	-1.0
chr17	81923762	81923932	ENSG00000197063.10|MAFG|NKRF|NKRF	914	-	3.9905972	1.064425	-1.0	-1.0
chr17	81922284	81922429	ENSG00000197063.10|MAFG|NKRF|NKRF	956	-	4.8100924	1.3572117	-1.0	-1.0
chr17	81919634	81919774	ENSG00000197063.10|MAFG|NKRF|NKRF	909	-	3.9795928	1.0426403	-1.0	-1.0
chr17	81927122	81927297	ENSG00000197063.10|MAFG|NKRF|NKRF	910	-	2.4158087	1.0449557	-1.0	-1.0
chr17	81926237	81926427	ENSG00000197063.10|MAFG|NKRF|NKRF	904	-	4.6663237	1.0161992	-1.0	-1.0
chr17	81928455	81928560	ENSG00000265688.1|MAFG-AS1|NKRF|NKRF	901	+	5.96201	1.0051317	-1.0	-1.0
chr17	81932473	81932578	ENSG00000183010.16|PYCR1|NKRF|NKRF	901	-	2.8700757	1.0061607	-1.0	-1.0
chr17	81960140	81960430	ENSG00000185269.11|NOTUM|NKRF|NKRF	935	-	2.2720726	1.1843338	-1.0	-1.0
chr17	81961328	81961508	ENSG00000185269.11|NOTUM|NKRF|NKRF	930	-	4.158996	1.1560041	-1.0	-1.0
chr17	81958513	81958878	ENSG00000185269.11|NOTUM|NKRF|NKRF	932	-	2.5840757	1.1673317	-1.0	-1.0
chr17	81959674	81959810	ENSG00000185269.11|NOTUM|NKRF|NKRF	932	-	2.5114045	1.1648871	-1.0	-1.0
chr17	81957179	81957319	ENSG00000185269.11|NOTUM|NKRF|NKRF	906	-	2.5872464	1.0271131	-1.0	-1.0
chr17	81959915	81960015	ENSG00000185269.11|NOTUM|NKRF|NKRF	904	-	2.1794584	1.0193611	-1.0	-1.0
chr17	81959566	81959639	ENSG00000185269.11|NOTUM|NKRF|NKRF	933	-	2.3622477	1.1735617	-1.0	-1.0
chr17	81957589	81957784	ENSG00000185269.11|NOTUM|NKRF|NKRF	918	-	2.5424702	1.0848149	-1.0	-1.0
chr17	82016508	82016818	ENSG00000169696.15|ASPSCR1|NKRF|NKRF	929	+	2.7874777	1.1490738	-1.0	-1.0
chr17	81992777	81992897	ENSG00000169696.15|ASPSCR1|NKRF|NKRF	908	+	3.8363335	1.0351396	-1.0	-1.0
chr17	81997356	81997466	ENSG00000169696.15|ASPSCR1|NKRF|NKRF	909	+	2.7590208	1.0387306	-1.0	-1.0
chr17	82009662	82009917	ENSG00000169696.15|ASPSCR1|NKRF|NKRF	918	+	2.3997965	1.0853407	-1.0	-1.0
chr17	82014423	82016493	ENSG00000169696.15|ASPSCR1|NKRF|NKRF	972	+	2.8102233	1.5574772	-1.0	-1.0
chr17	82001466	82001816	ENSG00000169696.15|ASPSCR1|NKRF|NKRF	917	+	1.9789938	1.0785487	-1.0	-1.0
chr17	82000976	82001456	ENSG00000169696.15|ASPSCR1|NKRF|NKRF	971	+	2.6029496	1.5437094	-1.0	-1.0
chr17	81991322	81991427	ENSG00000169696.15|ASPSCR1|NKRF|NKRF	902	+	6.12954	1.0066547	-1.0	-1.0
chr17	82012283	82012881	ENSG00000169696.15|ASPSCR1|NKRF|NKRF	965	+	2.6380625	1.4615672	-1.0	-1.0
chr17	82013050	82013233	ENSG00000169696.15|ASPSCR1|NKRF|NKRF	969	+	2.6318192	1.5051467	-1.0	-1.0
chr17	81992157	81992387	ENSG00000169696.15|ASPSCR1|NKRF|NKRF	944	+	5.735406	1.2514263	-1.0	-1.0
chr17	82004344	82004619	ENSG00000169696.15|ASPSCR1|NKRF|NKRF	977	+	2.7032094	1.6351465	-1.0	-1.0
chr17	81991837	81991997	ENSG00000169696.15|ASPSCR1|NKRF|NKRF	903	+	6.1512513	1.0136636	-1.0	-1.0
chr17	82003446	82004344	ENSG00000169696.15|ASPSCR1|NKRF|NKRF	974	+	2.781969	1.5803173	-1.0	-1.0
chr17	81995285	81995415	ENSG00000169696.15|ASPSCR1|NKRF|NKRF	940	+	2.935231	1.2199596	-1.0	-1.0
chr17	82004644	82009014	ENSG00000169696.15|ASPSCR1|NKRF|NKRF	977	+	3.0588849	1.6363552	-1.0	-1.0
chr17	81995768	81995991	ENSG00000169696.15|ASPSCR1|NKRF|NKRF	968	+	2.652532	1.4940114	-1.0	-1.0
chr17	81996846	81997326	ENSG00000169696.15|ASPSCR1|NKRF|NKRF	949	+	2.2580855	1.2916391	-1.0	-1.0
chr17	82012881	82013050	ENSG00000169696.15|ASPSCR1|NKRF|NKRF	990	+	3.8683612	2.0044396	-1.0	-1.0
chr17	82011695	82012083	ENSG00000169696.15|ASPSCR1|NKRF|NKRF	949	+	2.8114533	1.2887152	-1.0	-1.0
chr17	81999781	82000936	ENSG00000169696.15|ASPSCR1|NKRF|NKRF	976	+	2.8127005	1.6146297	-1.0	-1.0
chr17	81990942	81991137	ENSG00000169696.15|ASPSCR1|NKRF|NKRF	938	+	6.489828	1.2050039	-1.0	-1.0
chr17	81999576	81999771	ENSG00000169696.15|ASPSCR1|NKRF|NKRF	921	+	2.4094422	1.1029435	-1.0	-1.0
chr17	81998421	81999351	ENSG00000169696.15|ASPSCR1|NKRF|NKRF	972	+	3.1435695	1.5471634	-1.0	-1.0
chr17	81996220	81996419	ENSG00000169696.15|ASPSCR1|NKRF|NKRF	921	+	2.2468965	1.1040399	-1.0	-1.0
chr17	81977978	81978078	ENSG00000169696.15|ASPSCR1|NKRF|NKRF	900	+	4.000057	1.0007962	-1.0	-1.0
chr17	82013233	82014403	ENSG00000169696.15|ASPSCR1|NKRF|NKRF	966	+	2.6752408	1.4703835	-1.0	-1.0
chr17	81991552	81991722	ENSG00000169696.15|ASPSCR1|NKRF|NKRF	901	+	4.319684	1.0055554	-1.0	-1.0
chr17	81992922	81993062	ENSG00000169696.15|ASPSCR1|NKRF|NKRF	952	+	4.9894004	1.3225274	-1.0	-1.0
chr17	82022474	82022579	ENSG00000169689.14|CENPX|NKRF|NKRF	904	-	3.0492249	1.0192916	-1.0	-1.0
chr17	82021834	82021964	ENSG00000169689.14|CENPX|NKRF|NKRF	901	-	2.8267207	1.0055094	-1.0	-1.0
chr17	82021259	82021389	ENSG00000169689.14|CENPX|NKRF|NKRF	902	-	5.137471	1.0065815	-1.0	-1.0
chr17	82031796	82032060	ENSG00000169750.8|RAC3|NKRF|NKRF	923	+	3.1783192	1.1154647	-1.0	-1.0
chr17	82032060	82032160	ENSG00000169750.8|RAC3|NKRF|NKRF	901	+	3.3797903	1.0037125	-1.0	-1.0
chr17	82051544	82051729	ENSG00000169727.12|GPS1|NKRF|NKRF	942	+	2.7231581	1.2386223	-1.0	-1.0
chr17	82051914	82052109	ENSG00000169727.12|GPS1|NKRF|NKRF	933	+	2.773292	1.173848	-1.0	-1.0
chr17	82052854	82053054	ENSG00000169727.12|GPS1|NKRF|NKRF	914	+	3.4114535	1.0640589	-1.0	-1.0
chr17	82096886	82096991	ENSG00000169710.8|FASN|NKRF|NKRF	907	-	2.348032	1.0301086	-1.0	-1.0
chr17	82097527	82097697	ENSG00000169710.8|FASN|NKRF|NKRF	924	-	2.4074624	1.116673	-1.0	-1.0
chr17	82078472	82078722	ENSG00000169710.8|FASN|NKRF|NKRF	927	-	3.3854113	1.1357815	-1.0	-1.0
chr17	82094692	82094882	ENSG00000169710.8|FASN|NKRF|NKRF	931	-	3.276035	1.1603968	-1.0	-1.0
chr17	82087094	82087194	ENSG00000169710.8|FASN|NKRF|NKRF	903	-	2.2448099	1.014255	-1.0	-1.0
chr17	82093771	82093891	ENSG00000169710.8|FASN|NKRF|NKRF	903	-	1.8527764	1.014184	-1.0	-1.0
chr17	82097772	82098072	ENSG00000169710.8|FASN|NKRF|NKRF	951	-	2.7957578	1.3072674	-1.0	-1.0
chr17	82095012	82095319	ENSG00000169710.8|FASN|NKRF|NKRF	965	-	2.6402283	1.4598148	-1.0	-1.0
chr17	82083226	82083326	ENSG00000169710.8|FASN|NKRF|NKRF	900	-	2.499981	1.0018777	-1.0	-1.0
chr17	82092299	82092449	ENSG00000169710.8|FASN|NKRF|NKRF	915	-	2.6989603	1.0720513	-1.0	-1.0
chr17	82094347	82094587	ENSG00000169710.8|FASN|NKRF|NKRF	944	-	2.8249152	1.2494814	-1.0	-1.0
chr17	82096452	82096652	ENSG00000169710.8|FASN|NKRF|NKRF	961	-	2.798016	1.40573	-1.0	-1.0
chr17	82097036	82097257	ENSG00000169710.8|FASN|NKRF|NKRF	970	-	2.942563	1.5166054	-1.0	-1.0
chr17	82091919	82092019	ENSG00000169710.8|FASN|NKRF|NKRF	901	-	3.3241708	1.002524	-1.0	-1.0
chr17	82086443	82086553	ENSG00000169710.8|FASN|NKRF|NKRF	904	-	2.2398784	1.0193247	-1.0	-1.0
chr17	82090654	82090759	ENSG00000169710.8|FASN|NKRF|NKRF	902	-	3.0178635	1.0094993	-1.0	-1.0
chr17	82078817	82078977	ENSG00000169710.8|FASN|NKRF|NKRF	909	-	2.435111	1.0420408	-1.0	-1.0
chr17	82097257	82097324	ENSG00000169710.8|FASN|NKRF|NKRF	964	-	3.1828043	1.4432657	-1.0	-1.0
chr17	82126980	82127085	ENSG00000176155.18|CCDC57|NKRF|NKRF	901	-	5.955067	1.0037125	-1.0	-1.0
chr17	82238573	82238701	ENSG00000141526.16|SLC16A3|NKRF|NKRF	908	+	1.9101689	1.0380373	-1.0	-1.0
chr17	82231191	82231921	ENSG00000141526.16|SLC16A3|NKRF|NKRF	978	+	3.072174	1.6526073	-1.0	-1.0
chr17	82240616	82241366	ENSG00000141526.16|SLC16A3|NKRF|NKRF	951	+	2.8193674	1.3102098	-1.0	-1.0
chr17	82239936	82240051	ENSG00000141526.16|SLC16A3|NKRF|NKRF	901	+	1.9603983	1.005323	-1.0	-1.0
chr17	82232359	82233299	ENSG00000141526.16|SLC16A3|NKRF|NKRF	982	+	3.3579142	1.7444049	-1.0	-1.0
chr17	82240086	82240616	ENSG00000141526.16|SLC16A3|NKRF|NKRF	930	+	2.6155558	1.152188	-1.0	-1.0
chr17	82235411	82235926	ENSG00000141526.16|SLC16A3|NKRF|NKRF	950	+	2.902071	1.3014077	-1.0	-1.0
chr17	82233796	82233951	ENSG00000141526.16|SLC16A3|NKRF|NKRF	930	+	3.6561887	1.1558415	-1.0	-1.0
chr17	82236576	82236736	ENSG00000141526.16|SLC16A3|NKRF|NKRF	919	+	2.202849	1.091365	-1.0	-1.0
chr17	82233419	82233686	ENSG00000141526.16|SLC16A3|NKRF|NKRF	940	+	2.5190392	1.2198355	-1.0	-1.0
chr17	82236261	82236431	ENSG00000141526.16|SLC16A3|NKRF|NKRF	918	+	2.8289125	1.0851262	-1.0	-1.0
chr17	82241716	82241916	ENSG00000141526.16|SLC16A3|NKRF|NKRF	924	+	2.7030318	1.1180581	-1.0	-1.0
chr17	82234066	82235326	ENSG00000141526.16|SLC16A3|NKRF|NKRF	967	+	2.89139	1.4765172	-1.0	-1.0
chr17	82237998	82238358	ENSG00000141526.16|SLC16A3|NKRF|NKRF	912	+	2.3158267	1.0567404	-1.0	-1.0
chr17	82229081	82231146	ENSG00000141526.16|SLC16A3|NKRF|NKRF	979	+	2.99862	1.6689434	-1.0	-1.0
chr17	82238398	82238543	ENSG00000141526.16|SLC16A3|NKRF|NKRF	927	+	3.068653	1.1393175	-1.0	-1.0
chr17	82241446	82241671	ENSG00000141526.16|SLC16A3|NKRF|NKRF	921	+	3.1272655	1.1037092	-1.0	-1.0
chr17	82239081	82239926	ENSG00000141526.16|SLC16A3|NKRF|NKRF	920	+	2.40368	1.0987442	-1.0	-1.0
chr17	82232231	82232359	ENSG00000141526.16|SLC16A3|NKRF|NKRF	944	+	2.449231	1.2529728	-1.0	-1.0
chr17	82236911	82237171	ENSG00000141526.16|SLC16A3|NKRF|NKRF	948	+	2.7353656	1.2846886	-1.0	-1.0
chr17	82238856	82239076	ENSG00000141526.16|SLC16A3|NKRF|NKRF	929	+	2.170526	1.147114	-1.0	-1.0
chr17	82228665	82228970	ENSG00000141526.16|SLC16A3|NKRF|NKRF	912	+	4.4206834	1.0535401	-1.0	-1.0
chr17	82231926	82232226	ENSG00000141526.16|SLC16A3|NKRF|NKRF	978	+	3.0154243	1.6488837	-1.0	-1.0
chr17	82241976	82242191	ENSG00000141526.16|SLC16A3|NKRF|NKRF	952	+	2.9967408	1.3147596	-1.0	-1.0
chr17	82272776	82272971	ENSG00000141551.14|CSNK1D|NKRF|NKRF	923	-	2.924595	1.1163146	-1.0	-1.0
chr17	82253340	82253475	ENSG00000141551.14|CSNK1D|NKRF|NKRF	903	-	3.1832557	1.0144982	-1.0	-1.0
chr17	82391217	82391317	ENSG00000181396.12|OGFOD3|NKRF|NKRF	901	-	5.9812927	1.0061607	-1.0	-1.0
chr17	82440090	82440215	ENSG00000169660.15|HEXDC|NKRF|NKRF	908	+	2.4662313	1.0371877	-1.0	-1.0
chr17	82450303	82450478	ENSG00000178927.17|C17orf62|NKRF|NKRF	920	-	4.117057	1.0958586	-1.0	-1.0
chr17	82449317	82449432	ENSG00000178927.17|C17orf62|NKRF|NKRF	901	-	5.997965	1.0049367	-1.0	-1.0
chr17	82445515	82445670	ENSG00000178927.17|C17orf62|NKRF|NKRF	910	-	4.146523	1.0435344	-1.0	-1.0
chr17	82596381	82596531	ENSG00000141568.20|FOXK2|NKRF|NKRF	922	+	6.211666	1.1055008	-1.0	-1.0
chr17	82593404	82593564	ENSG00000141568.20|FOXK2|NKRF|NKRF	905	+	3.187717	1.0235379	-1.0	-1.0
chr17	82520492	82520697	ENSG00000141568.20|FOXK2|NKRF|NKRF	958	+	3.5345666	1.3768849	-1.0	-1.0
chr17	82588397	82588592	ENSG00000141568.20|FOXK2|NKRF|NKRF	918	+	2.625322	1.0877181	-1.0	-1.0
chr17	82591367	82591582	ENSG00000141568.20|FOXK2|NKRF|NKRF	946	+	4.984767	1.269114	-1.0	-1.0
chr17	82601163	82601263	ENSG00000141568.20|FOXK2|NKRF|NKRF	901	+	4.022661	1.0041722	-1.0	-1.0
chr17	82591077	82591202	ENSG00000141568.20|FOXK2|NKRF|NKRF	911	+	2.8019402	1.0516176	-1.0	-1.0
chr17	82735782	82735997	ENSG00000167363.13|FN3K|NKRF|NKRF	982	+	7.1384897	1.743288	-1.0	-1.0
chr17	82929571	82929676	ENSG00000141556.20|TBCD|NKRF|NKRF	916	+	4.200982	1.0780628	-1.0	-1.0
chr17	82913699	82913814	ENSG00000141556.20|TBCD|NKRF|NKRF	905	+	6.235496	1.0206592	-1.0	-1.0
chr17	82914168	82914533	ENSG00000141556.20|TBCD|NKRF|NKRF	944	+	4.322159	1.2507036	-1.0	-1.0
chr17	82912579	82912679	ENSG00000141556.20|TBCD|NKRF|NKRF	901	+	5.955067	1.0037125	-1.0	-1.0
chr17	82871610	82871750	ENSG00000141556.20|TBCD|NKRF|NKRF	905	+	4.4832273	1.023891	-1.0	-1.0
chr17	82957939	82958104	ENSG00000175711.8|B3GNTL1|NKRF|NKRF	914	-	4.400299	1.0639894	-1.0	-1.0
chr17	83013248	83013418	ENSG00000175711.8|B3GNTL1|NKRF|NKRF	908	-	5.158727	1.0364133	-1.0	-1.0
chr18	3012472	3013086	ENSG00000101577.9|LPIN2|NKRF|NKRF	951	-	3.4267192	1.3094126	-1.0	-1.0
chr18	2919968	2920093	ENSG00000101577.9|LPIN2|NKRF|NKRF	901	-	6.0752163	1.0053644	-1.0	-1.0
chr18	3452382	3452577	ENSG00000177426.20|TGIF1|NKRF|NKRF	924	+	3.5998821	1.119032	-1.0	-1.0
chr18	3451340	3451520	ENSG00000177426.20|TGIF1|NKRF|NKRF	948	+	4.857123	1.282166	-1.0	-1.0
chr18	3452172	3452352	ENSG00000177426.20|TGIF1|NKRF|NKRF	922	+	3.612729	1.1088723	-1.0	-1.0
chr18	3449822	3449922	ENSG00000177426.20|TGIF1|NKRF|NKRF	901	+	4.052967	1.0037125	-1.0	-1.0
chr18	3451747	3451967	ENSG00000177426.20|TGIF1|NKRF|NKRF	910	+	3.993164	1.0479488	-1.0	-1.0
chr18	3450605	3450770	ENSG00000177426.20|TGIF1|NKRF|NKRF	911	+	4.199978	1.0502882	-1.0	-1.0
chr18	3450112	3450212	ENSG00000177426.20|TGIF1|NKRF|NKRF	902	+	3.428013	1.0066547	-1.0	-1.0
chr18	5295169	5295284	ENSG00000198081.10|ZBTB14|NKRF|NKRF	901	-	6.0107775	1.0051837	-1.0	-1.0
chr18	6414184	6414299	ENSG00000154655.15|L3MBTL4|NKRF|NKRF	908	-	2.5333202	1.0367094	-1.0	-1.0
chr18	6414304	6414424	ENSG00000154655.15|L3MBTL4|NKRF|NKRF	918	-	2.950302	1.0851043	-1.0	-1.0
chr18	6414434	6414609	ENSG00000154655.15|L3MBTL4|NKRF|NKRF	906	-	2.9764621	1.0280473	-1.0	-1.0
chr18	7567926	7568211	ENSG00000173482.16|PTPRM|NKRF|NKRF	919	+	3.0928168	1.0908353	-1.0	-1.0
chr18	7568366	7568596	ENSG00000173482.16|PTPRM|NKRF|NKRF	922	+	3.7760572	1.1054957	-1.0	-1.0
chr18	7568616	7568806	ENSG00000173482.16|PTPRM|NKRF|NKRF	906	+	3.9371054	1.0255414	-1.0	-1.0
chr18	8609619	8609779	ENSG00000206418.3|RAB12|NKRF|NKRF	950	+	3.7513583	1.2985623	-1.0	-1.0
chr18	9137252	9137752	ENSG00000265257.5|AP005263.1|NKRF|NKRF	958	+	3.9623883	1.3776118	-1.0	-1.0
chr18	9137562	9137752	ENSG00000101745.16|ANKRD12|NKRF|NKRF	925	+	3.377061	1.1232582	-1.0	-1.0
chr18	9137256	9137562	ENSG00000101745.16|ANKRD12|NKRF|NKRF	972	+	4.4099474	1.5497926	-1.0	-1.0
chr18	9614025	9614125	ENSG00000154845.15|PPP4R1|NKRF|NKRF	901	-	2.5080118	1.0037125	-1.0	-1.0
chr18	9914335	9914612	ENSG00000101558.13|VAPA|NKRF|NKRF	947	+	3.4966815	1.2793994	-1.0	-1.0
chr18	9914612	9915065	ENSG00000101558.13|VAPA|NKRF|NKRF	975	+	3.8606882	1.6055009	-1.0	-1.0
chr18	9915080	9915205	ENSG00000101558.13|VAPA|NKRF|NKRF	919	+	5.2431383	1.0891682	-1.0	-1.0
chr18	9914056	9914156	ENSG00000101558.13|VAPA|NKRF|NKRF	902	+	4.076546	1.0066547	-1.0	-1.0
chr18	12013059	12013159	ENSG00000141401.11|IMPA2|NKRF|NKRF	902	+	6.024343	1.0066547	-1.0	-1.0
chr18	12420723	12420923	ENSG00000141391.13|PRELID3A|NKRF|NKRF	960	+	3.9688737	1.3993436	-1.0	-1.0
chr18	12883318	12883613	ENSG00000175354.18|PTPN2|NKRF|NKRF	933	-	5.4485345	1.1711828	-1.0	-1.0
chr18	21741163	21741288	ENSG00000101752.11|MIB1|NKRF|NKRF	908	+	5.0023465	1.0352548	-1.0	-1.0
chr18	21740863	21741158	ENSG00000101752.11|MIB1|NKRF|NKRF	929	+	3.174662	1.147267	-1.0	-1.0
chr18	21741812	21741992	ENSG00000101752.11|MIB1|NKRF|NKRF	967	+	3.5960429	1.4763917	-1.0	-1.0
chr18	21741519	21741769	ENSG00000101752.11|MIB1|NKRF|NKRF	952	+	3.388571	1.3156002	-1.0	-1.0
chr18	28176647	28176797	ENSG00000170558.8|CDH2|NKRF|NKRF	901	-	6.0102525	1.0064623	-1.0	-1.0
chr18	31684913	31685023	ENSG00000118276.11|B4GALT6|NKRF|NKRF	901	-	6.014425	1.004835	-1.0	-1.0
chr18	32770963	32771103	ENSG00000228835.1|AC012123.1|NKRF|NKRF	925	+	2.6583652	1.1256024	-1.0	-1.0
chr18	32771498	32772048	ENSG00000228835.1|AC012123.1|NKRF|NKRF	925	+	2.9556289	1.1264267	-1.0	-1.0
chr18	32770632	32770932	ENSG00000228835.1|AC012123.1|NKRF|NKRF	981	+	5.5867023	1.7259092	-1.0	-1.0
chr18	32772063	32772173	ENSG00000228835.1|AC012123.1|NKRF|NKRF	909	+	3.709481	1.0390602	-1.0	-1.0
chr18	32771113	32771398	ENSG00000228835.1|AC012123.1|NKRF|NKRF	931	+	3.0797164	1.1622003	-1.0	-1.0
chr18	32770252	32770422	ENSG00000228835.1|AC012123.1|NKRF|NKRF	938	+	5.1666555	1.2041316	-1.0	-1.0
chr18	35581867	35582022	ENSG00000141429.13|GALNT1|NKRF|NKRF	901	+	6.1373305	1.0057138	-1.0	-1.0
chr18	46174660	46174770	ENSG00000152242.10|C18orf25|NKRF|NKRF	906	+	3.9407558	1.026386	-1.0	-1.0
chr18	46174330	46174530	ENSG00000152242.10|C18orf25|NKRF|NKRF	960	+	4.5791135	1.4022022	-1.0	-1.0
chr18	47930795	47931025	ENSG00000175387.15|SMAD2|NKRF|NKRF	908	-	6.0614777	1.0381567	-1.0	-1.0
chr18	47930132	47930251	ENSG00000175387.15|SMAD2|NKRF|NKRF	960	-	3.536022	1.3927069	-1.0	-1.0
chr18	47930251	47930391	ENSG00000175387.15|SMAD2|NKRF|NKRF	910	-	3.8420825	1.0455296	-1.0	-1.0
chr18	47930599	47930795	ENSG00000175387.15|SMAD2|NKRF|NKRF	986	-	5.0006704	1.8423611	-1.0	-1.0
chr18	47930456	47930571	ENSG00000175387.15|SMAD2|NKRF|NKRF	930	-	3.1414566	1.1556857	-1.0	-1.0
chr18	47929877	47930067	ENSG00000175387.15|SMAD2|NKRF|NKRF	934	-	4.7493215	1.1800972	-1.0	-1.0
chr18	48782044	48782149	ENSG00000134030.13|CTIF|NKRF|NKRF	902	+	6.084554	1.0066547	-1.0	-1.0
chr18	48540094	48540279	ENSG00000134030.13|CTIF|NKRF|NKRF	958	+	6.178991	1.3794181	-1.0	-1.0
chr18	48540337	48540987	ENSG00000134030.13|CTIF|NKRF|NKRF	961	+	4.397093	1.4076096	-1.0	-1.0
chr18	48806524	48806809	ENSG00000134030.13|CTIF|NKRF|NKRF	929	+	6.3640413	1.1502872	-1.0	-1.0
chr18	48539851	48539987	ENSG00000134030.13|CTIF|NKRF|NKRF	968	+	3.8366003	1.4998864	-1.0	-1.0
chr18	48930577	48930692	ENSG00000101665.8|SMAD7|NKRF|NKRF	902	-	6.1442876	1.0066507	-1.0	-1.0
chr18	49814077	49814222	ENSG00000267322.2|SNHG22|NKRF|NKRF	905	+	1.8347571	1.0242361	-1.0	-1.0
chr18	50194620	50194725	ENSG00000167306.19|MYO5B|NKRF|NKRF	901	-	5.974464	1.0061607	-1.0	-1.0
chr18	51197345	51197490	ENSG00000176624.10|MEX3C|NKRF|NKRF	904	-	5.586166	1.0180008	-1.0	-1.0
chr18	51196669	51196769	ENSG00000176624.10|MEX3C|NKRF|NKRF	901	-	5.955067	1.0031536	-1.0	-1.0
chr18	51196449	51196569	ENSG00000176624.10|MEX3C|NKRF|NKRF	906	-	4.1113305	1.0262724	-1.0	-1.0
chr18	58045688	58045788	ENSG00000049759.17|NEDD4L|NKRF|NKRF	939	+	2.745301	1.2131859	-1.0	-1.0
chr18	58044708	58045071	ENSG00000049759.17|NEDD4L|NKRF|NKRF	969	+	3.5366542	1.5115025	-1.0	-1.0
chr18	58045071	58045477	ENSG00000049759.17|NEDD4L|NKRF|NKRF	977	+	3.6920948	1.6298112	-1.0	-1.0
chr18	58044366	58044686	ENSG00000049759.17|NEDD4L|NKRF|NKRF	939	+	2.1365492	1.2151178	-1.0	-1.0
chr18	58671892	58672017	ENSG00000172175.12|MALT1|NKRF|NKRF	917	+	4.213683	1.0827144	-1.0	-1.0
chr18	62523726	62523866	ENSG00000141664.9|ZCCHC2|NKRF|NKRF	911	+	5.5399528	1.0510951	-1.0	-1.0
chr18	69401310	69401540	ENSG00000206052.10|DOK6|NKRF|NKRF	935	+	4.851824	1.1865894	-1.0	-1.0
chr18	70289575	70289770	ENSG00000170677.5|SOCS6|NKRF|NKRF	919	+	4.27324	1.0896177	-1.0	-1.0
chr18	75204750	75204895	ENSG00000180011.6|ZADH2|NKRF|NKRF	901	-	5.990941	1.0045639	-1.0	-1.0
chr18	75204100	75204305	ENSG00000180011.6|ZADH2|NKRF|NKRF	968	-	5.881229	1.500179	-1.0	-1.0
chr18	75208218	75208360	ENSG00000180011.6|ZADH2|NKRF|NKRF	939	-	5.2369475	1.2175214	-1.0	-1.0
chr18	75209114	75209214	ENSG00000180011.6|ZADH2|NKRF|NKRF	901	-	3.3727653	1.0037125	-1.0	-1.0
chr18	75207513	75207683	ENSG00000180011.6|ZADH2|NKRF|NKRF	917	-	6.2997675	1.0815561	-1.0	-1.0
chr18	75211936	75212111	ENSG00000179981.9|TSHZ1|NKRF|NKRF	905	+	4.778601	1.021345	-1.0	-1.0
chr18	76494904	76495059	ENSG00000101493.10|ZNF516|NKRF|NKRF	923	-	3.1832306	1.1146599	-1.0	-1.0
chr18	76492064	76492494	ENSG00000101493.10|ZNF516|NKRF|NKRF	924	-	4.461205	1.117065	-1.0	-1.0
chr18	76490859	76491359	ENSG00000101493.10|ZNF516|NKRF|NKRF	954	-	3.4159021	1.3375384	-1.0	-1.0
chr18	76494534	76494714	ENSG00000101493.10|ZNF516|NKRF|NKRF	914	-	3.4356236	1.0634805	-1.0	-1.0
chr18	76494369	76494504	ENSG00000101493.10|ZNF516|NKRF|NKRF	910	-	3.4448426	1.047997	-1.0	-1.0
chr18	76492629	76492844	ENSG00000101493.10|ZNF516|NKRF|NKRF	913	-	4.8001537	1.0625906	-1.0	-1.0
chr18	76492919	76493069	ENSG00000101493.10|ZNF516|NKRF|NKRF	902	-	5.401611	1.0066054	-1.0	-1.0
chr18	76491574	76491904	ENSG00000101493.10|ZNF516|NKRF|NKRF	952	-	3.6969967	1.3216672	-1.0	-1.0
chr18	76822697	76822872	ENSG00000130856.15|ZNF236|NKRF|NKRF	919	+	5.069888	1.0933216	-1.0	-1.0
chr18	76822887	76823032	ENSG00000130856.15|ZNF236|NKRF|NKRF	910	+	2.721876	1.0466563	-1.0	-1.0
chr18	77131380	77131490	ENSG00000197971.14|MBP|NKRF|NKRF	901	-	6.152159	1.005789	-1.0	-1.0
chr18	79915966	79916181	ENSG00000122490.18|PQLC1|NKRF|NKRF	945	-	3.1974554	1.2612774	-1.0	-1.0
chr18	79915741	79915956	ENSG00000122490.18|PQLC1|NKRF|NKRF	961	-	5.9942727	1.4058815	-1.0	-1.0
chr18	79917671	79917901	ENSG00000122490.18|PQLC1|NKRF|NKRF	920	-	5.9478607	1.0987595	-1.0	-1.0
chr18	79915223	79915383	ENSG00000122490.18|PQLC1|NKRF|NKRF	904	-	2.5871549	1.0168762	-1.0	-1.0
chr18	79944088	79944258	ENSG00000122490.18|PQLC1|NKRF|NKRF	901	-	4.8961053	1.0052733	-1.0	-1.0
chr18	79940889	79941039	ENSG00000122490.18|PQLC1|NKRF|NKRF	901	-	5.89771	1.006443	-1.0	-1.0
chr18	79913153	79913278	ENSG00000122490.18|PQLC1|NKRF|NKRF	903	-	4.100539	1.0131068	-1.0	-1.0
chr18	79947476	79947671	ENSG00000122490.18|PQLC1|NKRF|NKRF	938	-	4.892596	1.2094808	-1.0	-1.0
chr18	79905543	79905643	ENSG00000122490.18|PQLC1|NKRF|NKRF	901	-	6.054323	1.0051317	-1.0	-1.0
chr18	79911243	79911378	ENSG00000122490.18|PQLC1|NKRF|NKRF	901	-	6.056772	1.0049039	-1.0	-1.0
chr18	79914458	79914643	ENSG00000122490.18|PQLC1|NKRF|NKRF	901	-	4.778111	1.0059544	-1.0	-1.0
chr18	79918176	79918331	ENSG00000122490.18|PQLC1|NKRF|NKRF	904	-	6.1975403	1.0163957	-1.0	-1.0
chr18	79917516	79917616	ENSG00000122490.18|PQLC1|NKRF|NKRF	900	-	4.0088677	1.0006785	-1.0	-1.0
chr18	79915441	79915626	ENSG00000122490.18|PQLC1|NKRF|NKRF	924	-	4.038216	1.1188055	-1.0	-1.0
chr18	79903649	79903944	ENSG00000122490.18|PQLC1|NKRF|NKRF	956	-	4.913165	1.3589227	-1.0	-1.0
chr18	79927548	79927653	ENSG00000122490.18|PQLC1|NKRF|NKRF	901	-	6.1905746	1.0051837	-1.0	-1.0
chr18	79951080	79951245	ENSG00000122490.18|PQLC1|NKRF|NKRF	902	-	3.1185992	1.0082643	-1.0	-1.0
chr18	79903384	79903484	ENSG00000122490.18|PQLC1|NKRF|NKRF	900	-	4.0088677	1.00042	-1.0	-1.0
chr18	79911493	79911733	ENSG00000122490.18|PQLC1|NKRF|NKRF	905	-	5.2250624	1.0235494	-1.0	-1.0
chr18	79918876	79918976	ENSG00000122490.18|PQLC1|NKRF|NKRF	901	-	5.9812927	1.0061607	-1.0	-1.0
chr18	79964966	79965186	ENSG00000226742.3|HSBP1L1|NKRF|NKRF	930	+	3.8516624	1.1520288	-1.0	-1.0
chr18	79964836	79964961	ENSG00000226742.3|HSBP1L1|NKRF|NKRF	916	+	3.009582	1.0774884	-1.0	-1.0
chr19	342989	343094	ENSG00000105556.11|MIER2|NKRF|NKRF	902	-	6.1416845	1.0066466	-1.0	-1.0
chr19	344099	344559	ENSG00000105556.11|MIER2|NKRF|NKRF	947	-	3.770063	1.2724555	-1.0	-1.0
chr19	343544	343689	ENSG00000105556.11|MIER2|NKRF|NKRF	903	-	5.4114647	1.0120881	-1.0	-1.0
chr19	335627	335752	ENSG00000105556.11|MIER2|NKRF|NKRF	907	-	4.5840135	1.0298306	-1.0	-1.0
chr19	344634	344773	ENSG00000105556.11|MIER2|NKRF|NKRF	927	-	4.3348413	1.1340426	-1.0	-1.0
chr19	341939	342049	ENSG00000105556.11|MIER2|NKRF|NKRF	901	-	6.129054	1.0053196	-1.0	-1.0
chr19	459907	460387	ENSG00000129946.10|SHC2|NKRF|NKRF	956	-	4.50712	1.3529899	-1.0	-1.0
chr19	456297	456437	ENSG00000129946.10|SHC2|NKRF|NKRF	901	-	6.0646505	1.0047563	-1.0	-1.0
chr19	457622	457747	ENSG00000129946.10|SHC2|NKRF|NKRF	928	-	5.371605	1.1427791	-1.0	-1.0
chr19	455537	455672	ENSG00000129946.10|SHC2|NKRF|NKRF	901	-	5.9881554	1.0052986	-1.0	-1.0
chr19	424533	424688	ENSG00000129946.10|SHC2|NKRF|NKRF	901	-	6.1425037	1.0056624	-1.0	-1.0
chr19	460683	460888	ENSG00000129946.10|SHC2|NKRF|NKRF	961	-	6.037299	1.4116404	-1.0	-1.0
chr19	455692	455882	ENSG00000129946.10|SHC2|NKRF|NKRF	905	-	5.7157335	1.0208324	-1.0	-1.0
chr19	457832	457957	ENSG00000129946.10|SHC2|NKRF|NKRF	917	-	6.433125	1.0799513	-1.0	-1.0
chr19	539402	539592	ENSG00000099804.8|CDC34|NKRF|NKRF	902	+	5.9934916	1.007576	-1.0	-1.0
chr19	539742	539852	ENSG00000099804.8|CDC34|NKRF|NKRF	902	+	6.115751	1.0066547	-1.0	-1.0
chr19	538122	538302	ENSG00000099804.8|CDC34|NKRF|NKRF	949	+	6.5103335	1.2902232	-1.0	-1.0
chr19	540852	540982	ENSG00000099804.8|CDC34|NKRF|NKRF	928	+	4.206389	1.1426998	-1.0	-1.0
chr19	533793	533958	ENSG00000099804.8|CDC34|NKRF|NKRF	917	+	6.0213766	1.0815123	-1.0	-1.0
chr19	534068	534213	ENSG00000099804.8|CDC34|NKRF|NKRF	930	+	4.8878717	1.1571782	-1.0	-1.0
chr19	580080	580215	ENSG00000172270.18|BSG|NKRF|NKRF	901	+	2.972744	1.0055385	-1.0	-1.0
chr19	578212	578352	ENSG00000172270.18|BSG|NKRF|NKRF	935	+	2.8735135	1.1842744	-1.0	-1.0
chr19	575140	575212	ENSG00000172270.18|BSG|NKRF|NKRF	911	+	4.332286	1.0507655	-1.0	-1.0
chr19	576866	577251	ENSG00000172270.18|BSG|NKRF|NKRF	980	+	4.809338	1.6932716	-1.0	-1.0
chr19	577773	577918	ENSG00000172270.18|BSG|NKRF|NKRF	923	+	2.4262512	1.1134866	-1.0	-1.0
chr19	572701	573316	ENSG00000172270.18|BSG|NKRF|NKRF	956	+	3.3964803	1.3547256	-1.0	-1.0
chr19	577656	577771	ENSG00000172270.18|BSG|NKRF|NKRF	907	+	3.0313032	1.0336943	-1.0	-1.0
chr19	581746	581846	ENSG00000172270.18|BSG|NKRF|NKRF	901	+	5.942521	1.0037125	-1.0	-1.0
chr19	574731	574846	ENSG00000172270.18|BSG|NKRF|NKRF	902	+	4.1784515	1.0068141	-1.0	-1.0
chr19	575386	575761	ENSG00000172270.18|BSG|NKRF|NKRF	984	+	4.667645	1.7995365	-1.0	-1.0
chr19	575776	576381	ENSG00000172270.18|BSG|NKRF|NKRF	942	+	3.361314	1.2359045	-1.0	-1.0
chr19	573751	574021	ENSG00000172270.18|BSG|NKRF|NKRF	933	+	3.7227533	1.1765558	-1.0	-1.0
chr19	575212	575386	ENSG00000172270.18|BSG|NKRF|NKRF	931	+	4.718325	1.1585801	-1.0	-1.0
chr19	579100	579210	ENSG00000172270.18|BSG|NKRF|NKRF	904	+	3.4145293	1.0183258	-1.0	-1.0
chr19	578507	578835	ENSG00000172270.18|BSG|NKRF|NKRF	932	+	4.072343	1.1687999	-1.0	-1.0
chr19	574521	574716	ENSG00000172270.18|BSG|NKRF|NKRF	938	+	3.4849708	1.2051878	-1.0	-1.0
chr19	579315	579420	ENSG00000172270.18|BSG|NKRF|NKRF	901	+	4.0520954	1.0058932	-1.0	-1.0
chr19	577276	577616	ENSG00000172270.18|BSG|NKRF|NKRF	960	+	4.1493917	1.3958523	-1.0	-1.0
chr19	579805	579940	ENSG00000172270.18|BSG|NKRF|NKRF	907	+	5.3035264	1.0296333	-1.0	-1.0
chr19	630254	630404	ENSG00000099821.13|POLRMT|NKRF|NKRF	902	-	5.296666	1.0091606	-1.0	-1.0
chr19	657219	657464	ENSG00000070423.17|RNF126|NKRF|NKRF	967	-	6.474376	1.4833496	-1.0	-1.0
chr19	653794	653904	ENSG00000070423.17|RNF126|NKRF|NKRF	901	-	6.054422	1.0064901	-1.0	-1.0
chr19	662722	662887	ENSG00000070423.17|RNF126|NKRF|NKRF	901	-	5.257226	1.0037097	-1.0	-1.0
chr19	658099	658204	ENSG00000070423.17|RNF126|NKRF|NKRF	901	-	6.137823	1.0054135	-1.0	-1.0
chr19	658489	658769	ENSG00000070423.17|RNF126|NKRF|NKRF	949	-	3.547215	1.2941952	-1.0	-1.0
chr19	661562	661947	ENSG00000070423.17|RNF126|NKRF|NKRF	912	-	3.6004696	1.0571151	-1.0	-1.0
chr19	655574	655739	ENSG00000070423.17|RNF126|NKRF|NKRF	901	-	6.1055107	1.0064372	-1.0	-1.0
chr19	662147	662347	ENSG00000070423.17|RNF126|NKRF|NKRF	932	-	6.376103	1.1673064	-1.0	-1.0
chr19	662892	663046	ENSG00000070423.17|RNF126|NKRF|NKRF	907	-	2.4129477	1.0302161	-1.0	-1.0
chr19	653219	653384	ENSG00000070423.17|RNF126|NKRF|NKRF	927	-	4.4566402	1.1394567	-1.0	-1.0
chr19	659304	659454	ENSG00000070423.17|RNF126|NKRF|NKRF	908	-	3.3597617	1.0359482	-1.0	-1.0
chr19	657489	657689	ENSG00000070423.17|RNF126|NKRF|NKRF	925	-	5.8631644	1.1239867	-1.0	-1.0
chr19	659594	659809	ENSG00000070423.17|RNF126|NKRF|NKRF	939	-	3.284553	1.2172387	-1.0	-1.0
chr19	659144	659249	ENSG00000070423.17|RNF126|NKRF|NKRF	902	-	6.179722	1.0066547	-1.0	-1.0
chr19	658819	658919	ENSG00000070423.17|RNF126|NKRF|NKRF	901	-	6.2531853	1.0061607	-1.0	-1.0
chr19	709656	710001	ENSG00000099864.17|PALM|NKRF|NKRF	968	+	6.7073617	1.4886793	-1.0	-1.0
chr19	709186	709426	ENSG00000099864.17|PALM|NKRF|NKRF	901	+	6.046001	1.0061382	-1.0	-1.0
chr19	802053	802238	ENSG00000011304.19|PTBP1|NKRF|NKRF	943	+	3.225892	1.240886	-1.0	-1.0
chr19	798545	798950	ENSG00000011304.19|PTBP1|NKRF|NKRF	955	+	3.4248483	1.3483782	-1.0	-1.0
chr19	803268	803558	ENSG00000011304.19|PTBP1|NKRF|NKRF	926	+	3.106859	1.1332331	-1.0	-1.0
chr19	806663	806778	ENSG00000011304.19|PTBP1|NKRF|NKRF	901	+	6.1515026	1.0042243	-1.0	-1.0
chr19	800848	801028	ENSG00000011304.19|PTBP1|NKRF|NKRF	907	+	2.5597968	1.0308381	-1.0	-1.0
chr19	801093	801233	ENSG00000011304.19|PTBP1|NKRF|NKRF	921	+	5.4310822	1.1038631	-1.0	-1.0
chr19	801918	802018	ENSG00000011304.19|PTBP1|NKRF|NKRF	902	+	6.024343	1.0066547	-1.0	-1.0
chr19	802333	802538	ENSG00000011304.19|PTBP1|NKRF|NKRF	921	+	2.8567834	1.1043177	-1.0	-1.0
chr19	805918	806103	ENSG00000011304.19|PTBP1|NKRF|NKRF	913	+	2.7008502	1.0592536	-1.0	-1.0
chr19	797870	798427	ENSG00000011304.19|PTBP1|NKRF|NKRF	940	+	2.7393074	1.2202059	-1.0	-1.0
chr19	811093	811268	ENSG00000011304.19|PTBP1|NKRF|NKRF	901	+	2.6238065	1.0063193	-1.0	-1.0
chr19	798427	798545	ENSG00000011304.19|PTBP1|NKRF|NKRF	927	+	2.788634	1.1372116	-1.0	-1.0
chr19	797555	797740	ENSG00000011304.19|PTBP1|NKRF|NKRF	936	+	2.6159315	1.1947626	-1.0	-1.0
chr19	799030	799240	ENSG00000011304.19|PTBP1|NKRF|NKRF	952	+	3.3793428	1.318622	-1.0	-1.0
chr19	801628	801728	ENSG00000011304.19|PTBP1|NKRF|NKRF	901	+	5.974464	1.0061607	-1.0	-1.0
chr19	803048	803153	ENSG00000011304.19|PTBP1|NKRF|NKRF	904	+	3.041553	1.0165778	-1.0	-1.0
chr19	806233	806358	ENSG00000011304.19|PTBP1|NKRF|NKRF	937	+	4.5672827	1.1987855	-1.0	-1.0
chr19	876599	876764	ENSG00000175221.14|MED16|NKRF|NKRF	927	-	5.5357533	1.1387404	-1.0	-1.0
chr19	879205	879425	ENSG00000175221.14|MED16|NKRF|NKRF	916	-	2.4857175	1.0754566	-1.0	-1.0
chr19	878965	879070	ENSG00000175221.14|MED16|NKRF|NKRF	901	-	2.265812	1.0022544	-1.0	-1.0
chr19	911547	911647	ENSG00000198858.9|R3HDM4|NKRF|NKRF	901	-	6.0834293	1.0051317	-1.0	-1.0
chr19	911702	911872	ENSG00000198858.9|R3HDM4|NKRF|NKRF	903	-	6.266214	1.0116032	-1.0	-1.0
chr19	949117	949512	ENSG00000116017.10|ARID3A|NKRF|NKRF	965	+	3.1817234	1.4527148	-1.0	-1.0
chr19	963225	963620	ENSG00000116017.10|ARID3A|NKRF|NKRF	904	+	3.6842117	1.0156798	-1.0	-1.0
chr19	973457	973597	ENSG00000116017.10|ARID3A|NKRF|NKRF	910	+	3.0852644	1.0443629	-1.0	-1.0
chr19	952532	953437	ENSG00000116017.10|ARID3A|NKRF|NKRF	956	+	3.568498	1.3517648	-1.0	-1.0
chr19	939997	940247	ENSG00000116017.10|ARID3A|NKRF|NKRF	948	+	3.0549312	1.2799076	-1.0	-1.0
chr19	961339	961444	ENSG00000116017.10|ARID3A|NKRF|NKRF	903	+	2.539802	1.0113294	-1.0	-1.0
chr19	960239	960644	ENSG00000116017.10|ARID3A|NKRF|NKRF	944	+	3.1171584	1.253767	-1.0	-1.0
chr19	956267	957007	ENSG00000116017.10|ARID3A|NKRF|NKRF	935	+	3.455437	1.1854415	-1.0	-1.0
chr19	974602	975447	ENSG00000116017.10|ARID3A|NKRF|NKRF	922	+	3.1189437	1.1059089	-1.0	-1.0
chr19	948112	948402	ENSG00000116017.10|ARID3A|NKRF|NKRF	946	+	4.8771772	1.2661178	-1.0	-1.0
chr19	932607	932732	ENSG00000116017.10|ARID3A|NKRF|NKRF	906	+	2.9338555	1.0280861	-1.0	-1.0
chr19	928529	928677	ENSG00000116017.10|ARID3A|NKRF|NKRF	904	+	6.2467165	1.0172848	-1.0	-1.0
chr19	926059	926954	ENSG00000116017.10|ARID3A|NKRF|NKRF	970	+	4.129975	1.5167928	-1.0	-1.0
chr19	962985	963195	ENSG00000116017.10|ARID3A|NKRF|NKRF	946	+	2.9423695	1.2659415	-1.0	-1.0
chr19	925935	926036	ENSG00000116017.10|ARID3A|NKRF|NKRF	902	+	4.134705	1.0066547	-1.0	-1.0
chr19	957072	957417	ENSG00000116017.10|ARID3A|NKRF|NKRF	950	+	4.9259696	1.3002125	-1.0	-1.0
chr19	959757	959897	ENSG00000116017.10|ARID3A|NKRF|NKRF	901	+	4.0670123	1.0064901	-1.0	-1.0
chr19	953547	954492	ENSG00000116017.10|ARID3A|NKRF|NKRF	951	+	3.3844132	1.3056175	-1.0	-1.0
chr19	942152	942292	ENSG00000116017.10|ARID3A|NKRF|NKRF	905	+	2.629262	1.0221323	-1.0	-1.0
chr19	945267	945922	ENSG00000116017.10|ARID3A|NKRF|NKRF	931	+	2.888475	1.1618868	-1.0	-1.0
chr19	952197	952342	ENSG00000116017.10|ARID3A|NKRF|NKRF	908	+	3.2671707	1.0362359	-1.0	-1.0
chr19	928677	928897	ENSG00000116017.10|ARID3A|NKRF|NKRF	916	+	3.9244525	1.0740418	-1.0	-1.0
chr19	972862	972967	ENSG00000116017.10|ARID3A|NKRF|NKRF	901	+	2.776949	1.004029	-1.0	-1.0
chr19	942882	943057	ENSG00000116017.10|ARID3A|NKRF|NKRF	915	+	2.8095999	1.0722462	-1.0	-1.0
chr19	932762	934137	ENSG00000116017.10|ARID3A|NKRF|NKRF	948	+	3.2669737	1.2854214	-1.0	-1.0
chr19	946972	947627	ENSG00000116017.10|ARID3A|NKRF|NKRF	958	+	3.5085237	1.3722708	-1.0	-1.0
chr19	959507	959677	ENSG00000116017.10|ARID3A|NKRF|NKRF	927	+	5.325854	1.1362464	-1.0	-1.0
chr19	955442	956207	ENSG00000116017.10|ARID3A|NKRF|NKRF	938	+	3.2791562	1.2047354	-1.0	-1.0
chr19	944202	944902	ENSG00000116017.10|ARID3A|NKRF|NKRF	952	+	3.5553603	1.3167479	-1.0	-1.0
chr19	934222	934887	ENSG00000116017.10|ARID3A|NKRF|NKRF	939	+	3.0299363	1.2164079	-1.0	-1.0
chr19	963775	963920	ENSG00000116017.10|ARID3A|NKRF|NKRF	911	+	3.3611999	1.0489177	-1.0	-1.0
chr19	947642	948042	ENSG00000116017.10|ARID3A|NKRF|NKRF	940	+	2.9864807	1.2219478	-1.0	-1.0
chr19	960949	961209	ENSG00000116017.10|ARID3A|NKRF|NKRF	947	+	3.3037715	1.2744985	-1.0	-1.0
chr19	973747	974322	ENSG00000116017.10|ARID3A|NKRF|NKRF	933	+	3.8924875	1.1719532	-1.0	-1.0
chr19	963985	964105	ENSG00000116017.10|ARID3A|NKRF|NKRF	902	+	6.1966095	1.0090201	-1.0	-1.0
chr19	954537	955412	ENSG00000116017.10|ARID3A|NKRF|NKRF	949	+	2.9673185	1.2910757	-1.0	-1.0
chr19	926964	928504	ENSG00000116017.10|ARID3A|NKRF|NKRF	973	+	4.1229997	1.5654792	-1.0	-1.0
chr19	935247	935582	ENSG00000116017.10|ARID3A|NKRF|NKRF	950	+	4.4168806	1.3015794	-1.0	-1.0
chr19	939737	939992	ENSG00000116017.10|ARID3A|NKRF|NKRF	946	+	2.9162097	1.2666025	-1.0	-1.0
chr19	940347	941932	ENSG00000116017.10|ARID3A|NKRF|NKRF	969	+	3.973983	1.5098724	-1.0	-1.0
chr19	942457	942732	ENSG00000116017.10|ARID3A|NKRF|NKRF	913	+	2.4044304	1.0588565	-1.0	-1.0
chr19	950612	950717	ENSG00000116017.10|ARID3A|NKRF|NKRF	901	+	3.490209	1.0035361	-1.0	-1.0
chr19	929002	929112	ENSG00000116017.10|ARID3A|NKRF|NKRF	902	+	6.03576	1.0066547	-1.0	-1.0
chr19	939522	939702	ENSG00000116017.10|ARID3A|NKRF|NKRF	919	+	4.5044074	1.0892316	-1.0	-1.0
chr19	944942	945242	ENSG00000116017.10|ARID3A|NKRF|NKRF	926	+	3.1473587	1.1284858	-1.0	-1.0
chr19	935072	935242	ENSG00000116017.10|ARID3A|NKRF|NKRF	902	+	3.05932	1.0091946	-1.0	-1.0
chr19	946012	946222	ENSG00000116017.10|ARID3A|NKRF|NKRF	926	+	2.6373901	1.1302085	-1.0	-1.0
chr19	950357	950602	ENSG00000116017.10|ARID3A|NKRF|NKRF	945	+	3.0774665	1.2564343	-1.0	-1.0
chr19	962785	962940	ENSG00000116017.10|ARID3A|NKRF|NKRF	930	+	6.423073	1.1538152	-1.0	-1.0
chr19	941947	942047	ENSG00000116017.10|ARID3A|NKRF|NKRF	902	+	2.996195	1.0066547	-1.0	-1.0
chr19	956484	956717	ENSG00000275162.1|AC005391.1|NKRF|NKRF	930	+	3.1491847	1.1566184	-1.0	-1.0
chr19	956772	957007	ENSG00000275162.1|AC005391.1|NKRF|NKRF	930	+	3.6601748	1.1556255	-1.0	-1.0
chr19	957072	957417	ENSG00000275162.1|AC005391.1|NKRF|NKRF	950	+	4.9259696	1.3000678	-1.0	-1.0
chr19	994980	995095	ENSG00000065268.10|WDR18|NKRF|NKRF	903	+	4.1017294	1.0133461	-1.0	-1.0
chr19	1019300	1019400	ENSG00000182087.12|TMEM259|NKRF|NKRF	902	-	4.0632215	1.0066547	-1.0	-1.0
chr19	1009782	1009932	ENSG00000182087.12|TMEM259|NKRF|NKRF	927	-	2.8097935	1.1395261	-1.0	-1.0
chr19	1017298	1017403	ENSG00000182087.12|TMEM259|NKRF|NKRF	901	-	6.241486	1.0064077	-1.0	-1.0
chr19	1017685	1017930	ENSG00000182087.12|TMEM259|NKRF|NKRF	951	-	6.520476	1.3099166	-1.0	-1.0
chr19	1009932	1010302	ENSG00000182087.12|TMEM259|NKRF|NKRF	927	-	2.8781707	1.1374211	-1.0	-1.0
chr19	1014993	1015148	ENSG00000182087.12|TMEM259|NKRF|NKRF	914	-	6.195967	1.066368	-1.0	-1.0
chr19	1018230	1018365	ENSG00000182087.12|TMEM259|NKRF|NKRF	921	-	4.7636223	1.1047208	-1.0	-1.0
chr19	1028714	1028814	ENSG00000064666.14|CNN2|NKRF|NKRF	905	+	6.3189697	1.0216967	-1.0	-1.0
chr19	1066801	1066931	ENSG00000180448.10|ARHGAP45|NKRF|NKRF	913	+	6.2543945	1.0580856	-1.0	-1.0
chr19	1089040	1089170	ENSG00000099817.11|POLR2E|NKRF|NKRF	901	-	6.0737367	1.0056525	-1.0	-1.0
chr19	1094709	1094829	ENSG00000099817.11|POLR2E|NKRF|NKRF	906	-	6.227966	1.0249178	-1.0	-1.0
chr19	1104929	1105069	ENSG00000167468.16|GPX4|NKRF|NKRF	908	+	6.326932	1.0368388	-1.0	-1.0
chr19	1104414	1104839	ENSG00000167468.16|GPX4|NKRF|NKRF	962	+	3.255863	1.42449	-1.0	-1.0
chr19	1104127	1104282	ENSG00000167468.16|GPX4|NKRF|NKRF	925	+	2.7128637	1.1224618	-1.0	-1.0
chr19	1104302	1104414	ENSG00000167468.16|GPX4|NKRF|NKRF	928	+	3.600256	1.1427493	-1.0	-1.0
chr19	1169691	1170016	ENSG00000064932.15|SBNO2|NKRF|NKRF	938	-	6.0271893	1.2088063	-1.0	-1.0
chr19	1163891	1164026	ENSG00000064932.15|SBNO2|NKRF|NKRF	902	-	5.55546	1.0072435	-1.0	-1.0
chr19	1156841	1156951	ENSG00000064932.15|SBNO2|NKRF|NKRF	902	-	6.089469	1.0066547	-1.0	-1.0
chr19	1167436	1167561	ENSG00000064932.15|SBNO2|NKRF|NKRF	916	-	4.2102222	1.0774901	-1.0	-1.0
chr19	1173221	1173321	ENSG00000064932.15|SBNO2|NKRF|NKRF	901	-	3.3310359	1.0037125	-1.0	-1.0
chr19	1171816	1172131	ENSG00000064932.15|SBNO2|NKRF|NKRF	934	-	5.5459566	1.1814556	-1.0	-1.0
chr19	1158936	1159111	ENSG00000064932.15|SBNO2|NKRF|NKRF	905	-	6.0344853	1.022583	-1.0	-1.0
chr19	1172621	1172856	ENSG00000064932.15|SBNO2|NKRF|NKRF	904	-	3.6240802	1.0170003	-1.0	-1.0
chr19	1167806	1167991	ENSG00000064932.15|SBNO2|NKRF|NKRF	914	-	4.1847053	1.0674279	-1.0	-1.0
chr19	1173326	1173511	ENSG00000064932.15|SBNO2|NKRF|NKRF	940	-	4.361984	1.2231475	-1.0	-1.0
chr19	1168758	1169013	ENSG00000064932.15|SBNO2|NKRF|NKRF	957	-	4.2526	1.3630041	-1.0	-1.0
chr19	1168391	1168681	ENSG00000064932.15|SBNO2|NKRF|NKRF	919	-	4.0514035	1.0941892	-1.0	-1.0
chr19	1159871	1160156	ENSG00000064932.15|SBNO2|NKRF|NKRF	943	-	6.406922	1.2428135	-1.0	-1.0
chr19	1168106	1168356	ENSG00000064932.15|SBNO2|NKRF|NKRF	903	-	6.1312	1.0130582	-1.0	-1.0
chr19	1131100	1131210	ENSG00000064932.15|SBNO2|NKRF|NKRF	901	-	6.0670176	1.0043726	-1.0	-1.0
chr19	1169331	1169561	ENSG00000064932.15|SBNO2|NKRF|NKRF	948	-	6.04369	1.284893	-1.0	-1.0
chr19	1170531	1170676	ENSG00000064932.15|SBNO2|NKRF|NKRF	910	-	6.2217803	1.0455881	-1.0	-1.0
chr19	1173964	1174084	ENSG00000064932.15|SBNO2|NKRF|NKRF	901	-	5.9943767	1.0059468	-1.0	-1.0
chr19	1165576	1165766	ENSG00000064932.15|SBNO2|NKRF|NKRF	901	-	3.9038756	1.0058687	-1.0	-1.0
chr19	1167566	1167721	ENSG00000064932.15|SBNO2|NKRF|NKRF	907	-	4.958068	1.0336617	-1.0	-1.0
chr19	1206613	1206713	ENSG00000118046.14|STK11|NKRF|NKRF	901	+	3.3378022	1.0037125	-1.0	-1.0
chr19	1206318	1206513	ENSG00000118046.14|STK11|NKRF|NKRF	917	+	2.621999	1.0799234	-1.0	-1.0
chr19	1208098	1208198	ENSG00000118046.14|STK11|NKRF|NKRF	901	+	5.986422	1.003845	-1.0	-1.0
chr19	1214423	1214533	ENSG00000118046.14|STK11|NKRF|NKRF	901	+	6.07064	1.0064901	-1.0	-1.0
chr19	1223467	1223582	ENSG00000118046.14|STK11|NKRF|NKRF	901	+	3.3687193	1.0038275	-1.0	-1.0
chr19	1211953	1212103	ENSG00000118046.14|STK11|NKRF|NKRF	913	+	4.642822	1.0599215	-1.0	-1.0
chr19	1225852	1226032	ENSG00000118046.14|STK11|NKRF|NKRF	926	+	3.4287622	1.1312147	-1.0	-1.0
chr19	1224112	1224222	ENSG00000118046.14|STK11|NKRF|NKRF	904	+	6.315312	1.0169526	-1.0	-1.0
chr19	1206728	1206923	ENSG00000118046.14|STK11|NKRF|NKRF	954	+	4.1148605	1.3358341	-1.0	-1.0
chr19	1225592	1225712	ENSG00000118046.14|STK11|NKRF|NKRF	901	+	4.724257	1.0064901	-1.0	-1.0
chr19	1226227	1226402	ENSG00000118046.14|STK11|NKRF|NKRF	903	+	5.1025248	1.0133405	-1.0	-1.0
chr19	1205804	1206084	ENSG00000118046.14|STK11|NKRF|NKRF	930	+	2.9482799	1.1527978	-1.0	-1.0
chr19	1206089	1206238	ENSG00000118046.14|STK11|NKRF|NKRF	940	+	2.9383788	1.2221715	-1.0	-1.0
chr19	1224632	1224802	ENSG00000118046.14|STK11|NKRF|NKRF	930	+	5.293293	1.1561376	-1.0	-1.0
chr19	1223857	1224012	ENSG00000118046.14|STK11|NKRF|NKRF	911	+	4.819325	1.0498232	-1.0	-1.0
chr19	1209068	1209258	ENSG00000118046.14|STK11|NKRF|NKRF	902	+	6.1459546	1.0090021	-1.0	-1.0
chr19	1214643	1214763	ENSG00000118046.14|STK11|NKRF|NKRF	902	+	3.4105303	1.0092533	-1.0	-1.0
chr19	1209803	1209933	ENSG00000118046.14|STK11|NKRF|NKRF	903	+	3.0993125	1.0121118	-1.0	-1.0
chr19	1252191	1253596	ENSG00000167470.12|MIDN|NKRF|NKRF	952	+	3.1587584	1.3174117	-1.0	-1.0
chr19	1250884	1251260	ENSG00000167470.12|MIDN|NKRF|NKRF	947	+	3.944498	1.2750179	-1.0	-1.0
chr19	1249460	1249887	ENSG00000167470.12|MIDN|NKRF|NKRF	931	+	4.490818	1.1626368	-1.0	-1.0
chr19	1249000	1249120	ENSG00000167470.12|MIDN|NKRF|NKRF	921	+	4.098553	1.1036186	-1.0	-1.0
chr19	1257889	1258084	ENSG00000167470.12|MIDN|NKRF|NKRF	927	+	2.7622304	1.1342629	-1.0	-1.0
chr19	1253683	1254082	ENSG00000167470.12|MIDN|NKRF|NKRF	942	+	2.9422002	1.2384166	-1.0	-1.0
chr19	1254082	1254166	ENSG00000167470.12|MIDN|NKRF|NKRF	947	+	4.5369215	1.2761741	-1.0	-1.0
chr19	1258114	1258509	ENSG00000167470.12|MIDN|NKRF|NKRF	955	+	2.9781404	1.3476999	-1.0	-1.0
chr19	1252016	1252186	ENSG00000167470.12|MIDN|NKRF|NKRF	909	+	2.8463006	1.0414871	-1.0	-1.0
chr19	1258814	1259024	ENSG00000167470.12|MIDN|NKRF|NKRF	957	+	3.717821	1.3636079	-1.0	-1.0
chr19	1248660	1248840	ENSG00000167470.12|MIDN|NKRF|NKRF	942	+	3.1174386	1.2351764	-1.0	-1.0
chr19	1251260	1251500	ENSG00000167470.12|MIDN|NKRF|NKRF	956	+	3.2547889	1.3529198	-1.0	-1.0
chr19	1269440	1269770	ENSG00000099622.13|CIRBP|NKRF|NKRF	923	+	3.3855188	1.1125361	-1.0	-1.0
chr19	1296013	1296118	ENSG00000099617.3|EFNA2|NKRF|NKRF	901	+	6.050108	1.0050418	-1.0	-1.0
chr19	1288263	1288373	ENSG00000099617.3|EFNA2|NKRF|NKRF	902	+	6.056466	1.0066547	-1.0	-1.0
chr19	1287708	1287838	ENSG00000099617.3|EFNA2|NKRF|NKRF	902	+	6.089514	1.0065842	-1.0	-1.0
chr19	1289018	1289143	ENSG00000099617.3|EFNA2|NKRF|NKRF	902	+	6.149314	1.0069991	-1.0	-1.0
chr19	1289543	1289708	ENSG00000099617.3|EFNA2|NKRF|NKRF	906	+	6.2005324	1.0264443	-1.0	-1.0
chr19	1286618	1286813	ENSG00000099617.3|EFNA2|NKRF|NKRF	926	+	4.7078686	1.1295245	-1.0	-1.0
chr19	1288403	1288558	ENSG00000099617.3|EFNA2|NKRF|NKRF	904	+	3.2489338	1.0191063	-1.0	-1.0
chr19	1289328	1289463	ENSG00000099617.3|EFNA2|NKRF|NKRF	903	+	4.135027	1.0137137	-1.0	-1.0
chr19	1289873	1290068	ENSG00000099617.3|EFNA2|NKRF|NKRF	928	+	4.8157253	1.1442239	-1.0	-1.0
chr19	1286828	1287108	ENSG00000099617.3|EFNA2|NKRF|NKRF	934	+	4.8809624	1.1797063	-1.0	-1.0
chr19	1293033	1293158	ENSG00000099617.3|EFNA2|NKRF|NKRF	901	+	6.080557	1.0037374	-1.0	-1.0
chr19	1396003	1396113	ENSG00000248015.6|AC005329.1|NKRF|NKRF	902	-	2.5196438	1.0066547	-1.0	-1.0
chr19	1400538	1400648	ENSG00000130005.12|GAMT|NKRF|NKRF	901	-	6.0711627	1.0035733	-1.0	-1.0
chr19	1400763	1401033	ENSG00000130005.12|GAMT|NKRF|NKRF	929	-	4.067448	1.1485066	-1.0	-1.0
chr19	1407802	1409823	ENSG00000071626.16|DAZAP1|NKRF|NKRF	978	+	3.398059	1.6603587	-1.0	-1.0
chr19	1425126	1425236	ENSG00000071626.16|DAZAP1|NKRF|NKRF	901	+	6.0316896	1.0048119	-1.0	-1.0
chr19	1413229	1413524	ENSG00000071626.16|DAZAP1|NKRF|NKRF	934	+	3.230323	1.1809584	-1.0	-1.0
chr19	1411329	1411604	ENSG00000071626.16|DAZAP1|NKRF|NKRF	937	+	3.7056746	1.1987633	-1.0	-1.0
chr19	1433067	1433322	ENSG00000071626.16|DAZAP1|NKRF|NKRF	911	+	4.6172047	1.0516087	-1.0	-1.0
chr19	1418450	1418550	ENSG00000071626.16|DAZAP1|NKRF|NKRF	901	+	6.1470585	1.0041722	-1.0	-1.0
chr19	1411609	1411859	ENSG00000071626.16|DAZAP1|NKRF|NKRF	950	+	3.2521658	1.3024806	-1.0	-1.0
chr19	1426110	1426210	ENSG00000071626.16|DAZAP1|NKRF|NKRF	901	+	4.000057	1.002524	-1.0	-1.0
chr19	1412994	1413184	ENSG00000071626.16|DAZAP1|NKRF|NKRF	933	+	3.102134	1.1723589	-1.0	-1.0
chr19	1412159	1412749	ENSG00000071626.16|DAZAP1|NKRF|NKRF	951	+	3.2206583	1.3111906	-1.0	-1.0
chr19	1433967	1434162	ENSG00000071626.16|DAZAP1|NKRF|NKRF	959	+	5.077049	1.3854243	-1.0	-1.0
chr19	1413699	1413799	ENSG00000071626.16|DAZAP1|NKRF|NKRF	902	+	3.3773515	1.0066547	-1.0	-1.0
chr19	1415364	1415644	ENSG00000071626.16|DAZAP1|NKRF|NKRF	918	+	2.8177936	1.0873905	-1.0	-1.0
chr19	1410079	1411314	ENSG00000071626.16|DAZAP1|NKRF|NKRF	966	+	3.3698936	1.4638388	-1.0	-1.0
chr19	1415824	1415940	ENSG00000071626.16|DAZAP1|NKRF|NKRF	901	+	4.141632	1.0052963	-1.0	-1.0
chr19	1416539	1416909	ENSG00000071626.16|DAZAP1|NKRF|NKRF	904	+	3.103334	1.0190324	-1.0	-1.0
chr19	1433612	1433782	ENSG00000071626.16|DAZAP1|NKRF|NKRF	902	+	6.1342187	1.0108659	-1.0	-1.0
chr19	1407613	1407758	ENSG00000071626.16|DAZAP1|NKRF|NKRF	904	+	2.2152896	1.017205	-1.0	-1.0
chr19	1411999	1412099	ENSG00000071626.16|DAZAP1|NKRF|NKRF	902	+	2.3044016	1.0066547	-1.0	-1.0
chr19	1429395	1429535	ENSG00000071626.16|DAZAP1|NKRF|NKRF	901	+	5.971231	1.0057527	-1.0	-1.0
chr19	1416994	1417094	ENSG00000071626.16|DAZAP1|NKRF|NKRF	902	+	6.12954	1.0066547	-1.0	-1.0
chr19	1421648	1421768	ENSG00000071626.16|DAZAP1|NKRF|NKRF	901	+	3.0931556	1.0065559	-1.0	-1.0
chr19	1432902	1433022	ENSG00000071626.16|DAZAP1|NKRF|NKRF	902	+	6.028069	1.0066547	-1.0	-1.0
chr19	1409823	1410079	ENSG00000071626.16|DAZAP1|NKRF|NKRF	983	+	3.7864234	1.768608	-1.0	-1.0
chr19	1416034	1416529	ENSG00000071626.16|DAZAP1|NKRF|NKRF	938	+	3.0412128	1.205611	-1.0	-1.0
chr19	1471664	1471824	ENSG00000119559.15|C19orf25|NKRF|NKRF	951	-	6.0776114	1.3057071	-1.0	-1.0
chr19	1468649	1468984	ENSG00000119559.15|C19orf25|NKRF|NKRF	920	-	4.5906324	1.099436	-1.0	-1.0
chr19	1470239	1470409	ENSG00000119559.15|C19orf25|NKRF|NKRF	930	-	5.531609	1.1562186	-1.0	-1.0
chr19	1466829	1466969	ENSG00000119559.15|C19orf25|NKRF|NKRF	901	-	6.1122327	1.0058842	-1.0	-1.0
chr19	1466354	1466469	ENSG00000119559.15|C19orf25|NKRF|NKRF	902	-	6.0908356	1.0066547	-1.0	-1.0
chr19	1467779	1468074	ENSG00000119559.15|C19orf25|NKRF|NKRF	968	-	6.8074417	1.4947625	-1.0	-1.0
chr19	1469434	1469539	ENSG00000119559.15|C19orf25|NKRF|NKRF	901	-	6.1588187	1.0064077	-1.0	-1.0
chr19	1465659	1465779	ENSG00000119559.15|C19orf25|NKRF|NKRF	901	-	6.001987	1.0064571	-1.0	-1.0
chr19	1473540	1474255	ENSG00000119559.15|C19orf25|NKRF|NKRF	939	-	4.783518	1.2172581	-1.0	-1.0
chr19	1473390	1473510	ENSG00000119559.15|C19orf25|NKRF|NKRF	905	-	6.250811	1.0216182	-1.0	-1.0
chr19	1470554	1470664	ENSG00000119559.15|C19orf25|NKRF|NKRF	901	-	4.054746	1.0053446	-1.0	-1.0
chr19	1472904	1473139	ENSG00000119559.15|C19orf25|NKRF|NKRF	903	-	4.1431184	1.011227	-1.0	-1.0
chr19	1470039	1470229	ENSG00000119559.15|C19orf25|NKRF|NKRF	928	-	4.8391013	1.1424236	-1.0	-1.0
chr19	1476485	1476655	ENSG00000119559.15|C19orf25|NKRF|NKRF	925	-	4.847849	1.1223865	-1.0	-1.0
chr19	1472504	1472844	ENSG00000119559.15|C19orf25|NKRF|NKRF	931	-	6.01912	1.1580198	-1.0	-1.0
chr19	1467399	1467574	ENSG00000119559.15|C19orf25|NKRF|NKRF	902	-	5.16555	1.0109347	-1.0	-1.0
chr19	1474720	1474920	ENSG00000119559.15|C19orf25|NKRF|NKRF	958	-	5.0417533	1.3755671	-1.0	-1.0
chr19	1471239	1471414	ENSG00000119559.15|C19orf25|NKRF|NKRF	904	-	5.4484086	1.017728	-1.0	-1.0
chr19	1567213	1567458	ENSG00000181588.16|MEX3D|NKRF|NKRF	934	-	6.42397	1.1794939	-1.0	-1.0
chr19	1561008	1561188	ENSG00000181588.16|MEX3D|NKRF|NKRF	905	-	5.0930295	1.0239755	-1.0	-1.0
chr19	1566098	1566213	ENSG00000181588.16|MEX3D|NKRF|NKRF	908	-	3.9462543	1.0355939	-1.0	-1.0
chr19	1567033	1567143	ENSG00000181588.16|MEX3D|NKRF|NKRF	928	-	4.107195	1.1429553	-1.0	-1.0
chr19	1566723	1566918	ENSG00000181588.16|MEX3D|NKRF|NKRF	928	-	6.3472657	1.141732	-1.0	-1.0
chr19	1567563	1567663	ENSG00000181588.16|MEX3D|NKRF|NKRF	902	-	5.9935465	1.0066547	-1.0	-1.0
chr19	1565743	1565903	ENSG00000181588.16|MEX3D|NKRF|NKRF	901	-	6.0678077	1.0060266	-1.0	-1.0
chr19	1566393	1566583	ENSG00000181588.16|MEX3D|NKRF|NKRF	939	-	3.8572881	1.2153064	-1.0	-1.0
chr19	1591517	1591617	ENSG00000071655.17|MBD3|NKRF|NKRF	901	-	2.9601293	1.0061607	-1.0	-1.0
chr19	1591999	1592374	ENSG00000071655.17|MBD3|NKRF|NKRF	936	-	3.1493506	1.1953195	-1.0	-1.0
chr19	1592521	1592686	ENSG00000071655.17|MBD3|NKRF|NKRF	957	-	3.4286442	1.3634825	-1.0	-1.0
chr19	1585214	1585454	ENSG00000071655.17|MBD3|NKRF|NKRF	936	-	3.042231	1.1926005	-1.0	-1.0
chr19	1592479	1592679	ENSG00000267059.2|AC005943.1|NKRF|NKRF	949	-	3.2058039	1.2917151	-1.0	-1.0
chr19	1585214	1585454	ENSG00000267059.2|AC005943.1|NKRF|NKRF	936	-	3.042231	1.1925644	-1.0	-1.0
chr19	1592749	1592859	ENSG00000267059.2|AC005943.1|NKRF|NKRF	910	-	4.1734624	1.0463821	-1.0	-1.0
chr19	1591999	1592374	ENSG00000267059.2|AC005943.1|NKRF|NKRF	936	-	3.129813	1.1918361	-1.0	-1.0
chr19	1591479	1591584	ENSG00000267059.2|AC005943.1|NKRF|NKRF	901	-	2.3629713	1.0044222	-1.0	-1.0
chr19	1631101	1631206	ENSG00000071564.14|TCF3|NKRF|NKRF	902	-	6.061027	1.0066547	-1.0	-1.0
chr19	1630521	1630621	ENSG00000071564.14|TCF3|NKRF|NKRF	901	-	4.013901	1.0037125	-1.0	-1.0
chr19	1645070	1645195	ENSG00000071564.14|TCF3|NKRF|NKRF	908	-	2.9449859	1.0381517	-1.0	-1.0
chr19	1650646	1650745	ENSG00000071564.14|TCF3|NKRF|NKRF	902	-	3.0493145	1.0096203	-1.0	-1.0
chr19	1629891	1629996	ENSG00000071564.14|TCF3|NKRF|NKRF	901	-	5.942521	1.0037125	-1.0	-1.0
chr19	1644700	1644835	ENSG00000071564.14|TCF3|NKRF|NKRF	920	-	4.2839236	1.095151	-1.0	-1.0
chr19	1645375	1645580	ENSG00000071564.14|TCF3|NKRF|NKRF	950	-	4.4404535	1.3004103	-1.0	-1.0
chr19	1651074	1651264	ENSG00000071564.14|TCF3|NKRF|NKRF	915	-	3.9270098	1.0694566	-1.0	-1.0
chr19	1652344	1652504	ENSG00000071564.14|TCF3|NKRF|NKRF	904	-	2.4070137	1.0177693	-1.0	-1.0
chr19	1651686	1651921	ENSG00000071564.14|TCF3|NKRF|NKRF	941	-	3.8295457	1.2269888	-1.0	-1.0
chr19	1650845	1651000	ENSG00000071564.14|TCF3|NKRF|NKRF	905	-	2.8155103	1.0230943	-1.0	-1.0
chr19	1651931	1652296	ENSG00000071564.14|TCF3|NKRF|NKRF	942	-	3.4657967	1.2373769	-1.0	-1.0
chr19	1630711	1630886	ENSG00000071564.14|TCF3|NKRF|NKRF	910	-	3.5830052	1.046264	-1.0	-1.0
chr19	1645245	1645370	ENSG00000071564.14|TCF3|NKRF|NKRF	902	-	4.0582232	1.006714	-1.0	-1.0
chr19	1644355	1644475	ENSG00000071564.14|TCF3|NKRF|NKRF	901	-	3.0636995	1.0038276	-1.0	-1.0
chr19	1844581	1844766	ENSG00000079313.13|REXO1|NKRF|NKRF	904	-	4.7979774	1.0161844	-1.0	-1.0
chr19	1835751	1835861	ENSG00000079313.13|REXO1|NKRF|NKRF	901	-	5.9812145	1.0056462	-1.0	-1.0
chr19	1834071	1834251	ENSG00000079313.13|REXO1|NKRF|NKRF	945	-	5.987409	1.2624744	-1.0	-1.0
chr19	1841741	1841871	ENSG00000079313.13|REXO1|NKRF|NKRF	901	-	5.984242	1.006027	-1.0	-1.0
chr19	1823147	1823292	ENSG00000079313.13|REXO1|NKRF|NKRF	902	-	5.506256	1.008652	-1.0	-1.0
chr19	1822502	1822612	ENSG00000079313.13|REXO1|NKRF|NKRF	901	-	5.9777784	1.0058932	-1.0	-1.0
chr19	1842891	1843291	ENSG00000079313.13|REXO1|NKRF|NKRF	914	-	4.42796	1.0635971	-1.0	-1.0
chr19	1847616	1847716	ENSG00000079313.13|REXO1|NKRF|NKRF	901	-	5.9812927	1.0061607	-1.0	-1.0
chr19	1840451	1840551	ENSG00000079313.13|REXO1|NKRF|NKRF	902	-	4.0799003	1.0066547	-1.0	-1.0
chr19	1835996	1836166	ENSG00000079313.13|REXO1|NKRF|NKRF	923	-	4.425761	1.111503	-1.0	-1.0
chr19	1862085	1862270	ENSG00000129911.8|KLF16|NKRF|NKRF	909	-	4.761552	1.041575	-1.0	-1.0
chr19	1860580	1860775	ENSG00000129911.8|KLF16|NKRF|NKRF	903	-	6.30417	1.0110065	-1.0	-1.0
chr19	1862575	1862765	ENSG00000129911.8|KLF16|NKRF|NKRF	929	-	4.0586824	1.1463914	-1.0	-1.0
chr19	1853093	1853233	ENSG00000129911.8|KLF16|NKRF|NKRF	910	-	6.3845186	1.0473167	-1.0	-1.0
chr19	1856805	1856910	ENSG00000129911.8|KLF16|NKRF|NKRF	902	-	6.113501	1.0066547	-1.0	-1.0
chr19	1861290	1861495	ENSG00000129911.8|KLF16|NKRF|NKRF	932	-	5.06524	1.1692024	-1.0	-1.0
chr19	1855475	1855575	ENSG00000129911.8|KLF16|NKRF|NKRF	905	-	6.297694	1.0214128	-1.0	-1.0
chr19	1853558	1853753	ENSG00000129911.8|KLF16|NKRF|NKRF	943	-	3.595115	1.2451366	-1.0	-1.0
chr19	1854023	1854133	ENSG00000129911.8|KLF16|NKRF|NKRF	901	-	6.112564	1.006147	-1.0	-1.0
chr19	1860790	1860920	ENSG00000129911.8|KLF16|NKRF|NKRF	912	-	6.2155933	1.0548402	-1.0	-1.0
chr19	1857025	1857165	ENSG00000129911.8|KLF16|NKRF|NKRF	901	-	6.152806	1.0055772	-1.0	-1.0
chr19	1862295	1862420	ENSG00000129911.8|KLF16|NKRF|NKRF	901	-	6.0571594	1.004652	-1.0	-1.0
chr19	1855200	1855300	ENSG00000129911.8|KLF16|NKRF|NKRF	901	-	5.9812927	1.0061607	-1.0	-1.0
chr19	1856025	1856145	ENSG00000129911.8|KLF16|NKRF|NKRF	901	-	5.9955845	1.0061592	-1.0	-1.0
chr19	1860940	1861095	ENSG00000129911.8|KLF16|NKRF|NKRF	901	-	6.027713	1.006045	-1.0	-1.0
chr19	1859600	1859720	ENSG00000129911.8|KLF16|NKRF|NKRF	903	-	6.148562	1.0112337	-1.0	-1.0
chr19	1860085	1860195	ENSG00000129911.8|KLF16|NKRF|NKRF	901	-	6.1012006	1.0043478	-1.0	-1.0
chr19	1861700	1861850	ENSG00000129911.8|KLF16|NKRF|NKRF	901	-	6.0850115	1.0052701	-1.0	-1.0
chr19	1854183	1854303	ENSG00000129911.8|KLF16|NKRF|NKRF	901	-	6.208308	1.0061582	-1.0	-1.0
chr19	1857940	1858085	ENSG00000129911.8|KLF16|NKRF|NKRF	907	-	5.793443	1.0293922	-1.0	-1.0
chr19	1856520	1856720	ENSG00000129911.8|KLF16|NKRF|NKRF	902	-	6.1084895	1.0068951	-1.0	-1.0
chr19	1878387	1878687	ENSG00000129968.15|ABHD17A|NKRF|NKRF	930	-	3.3980668	1.1532897	-1.0	-1.0
chr19	1884815	1884920	ENSG00000129968.15|ABHD17A|NKRF|NKRF	903	-	6.1933794	1.0139254	-1.0	-1.0
chr19	1882739	1882854	ENSG00000129968.15|ABHD17A|NKRF|NKRF	901	-	6.073008	1.0059524	-1.0	-1.0
chr19	1884700	1884810	ENSG00000129968.15|ABHD17A|NKRF|NKRF	901	-	6.0829096	1.006147	-1.0	-1.0
chr19	1881083	1881234	ENSG00000129968.15|ABHD17A|NKRF|NKRF	902	-	6.221782	1.0072688	-1.0	-1.0
chr19	1883855	1884065	ENSG00000129968.15|ABHD17A|NKRF|NKRF	928	-	4.324727	1.1421393	-1.0	-1.0
chr19	1885145	1885351	ENSG00000129968.15|ABHD17A|NKRF|NKRF	941	-	6.478679	1.2304771	-1.0	-1.0
chr19	1879532	1879677	ENSG00000129968.15|ABHD17A|NKRF|NKRF	906	-	2.7793336	1.0281109	-1.0	-1.0
chr19	1883569	1883739	ENSG00000129968.15|ABHD17A|NKRF|NKRF	925	-	5.0779233	1.1229632	-1.0	-1.0
chr19	1907779	1907879	ENSG00000227500.9|SCAMP4|NKRF|NKRF	901	+	4.0276446	1.0051317	-1.0	-1.0
chr19	1909195	1909295	ENSG00000227500.9|SCAMP4|NKRF|NKRF	902	+	4.129341	1.0066547	-1.0	-1.0
chr19	1907779	1907879	ENSG00000213638.5|ADAT3|NKRF|NKRF	901	+	4.0276446	1.0047648	-1.0	-1.0
chr19	1909195	1909295	ENSG00000213638.5|ADAT3|NKRF|NKRF	902	+	4.129341	1.0066547	-1.0	-1.0
chr19	1952658	1952783	ENSG00000133275.15|CSNK1G2|NKRF|NKRF	901	+	5.974464	1.0061607	-1.0	-1.0
chr19	1941538	1941643	ENSG00000133275.15|CSNK1G2|NKRF|NKRF	903	+	6.2771263	1.0138018	-1.0	-1.0
chr19	1943823	1944193	ENSG00000133275.15|CSNK1G2|NKRF|NKRF	955	+	5.0095773	1.3445992	-1.0	-1.0
chr19	1953488	1953628	ENSG00000133275.15|CSNK1G2|NKRF|NKRF	901	+	4.697885	1.006263	-1.0	-1.0
chr19	1949713	1949813	ENSG00000133275.15|CSNK1G2|NKRF|NKRF	902	+	6.024343	1.0066547	-1.0	-1.0
chr19	1943088	1943323	ENSG00000133275.15|CSNK1G2|NKRF|NKRF	923	+	4.0684915	1.111496	-1.0	-1.0
chr19	1953263	1953478	ENSG00000133275.15|CSNK1G2|NKRF|NKRF	953	+	6.558176	1.3251802	-1.0	-1.0
chr19	1954278	1954388	ENSG00000133275.15|CSNK1G2|NKRF|NKRF	901	+	4.0538197	1.0064901	-1.0	-1.0
chr19	1954865	1954965	ENSG00000133275.15|CSNK1G2|NKRF|NKRF	901	+	3.3465161	1.0037125	-1.0	-1.0
chr19	1957435	1957640	ENSG00000133275.15|CSNK1G2|NKRF|NKRF	912	+	4.357778	1.0539073	-1.0	-1.0
chr19	1959025	1959150	ENSG00000133275.15|CSNK1G2|NKRF|NKRF	901	+	6.0296545	1.0050646	-1.0	-1.0
chr19	1957755	1957955	ENSG00000133275.15|CSNK1G2|NKRF|NKRF	962	+	6.112849	1.4159914	-1.0	-1.0
chr19	1954458	1954613	ENSG00000133275.15|CSNK1G2|NKRF|NKRF	901	+	6.0597563	1.0064489	-1.0	-1.0
chr19	1967508	1967628	ENSG00000133275.15|CSNK1G2|NKRF|NKRF	901	+	5.975806	1.0049398	-1.0	-1.0
chr19	1958255	1958370	ENSG00000133275.15|CSNK1G2|NKRF|NKRF	921	+	5.7214713	1.1010237	-1.0	-1.0
chr19	1956230	1956395	ENSG00000133275.15|CSNK1G2|NKRF|NKRF	902	+	6.0828567	1.0076704	-1.0	-1.0
chr19	1949373	1949473	ENSG00000133275.15|CSNK1G2|NKRF|NKRF	901	+	6.049448	1.0051681	-1.0	-1.0
chr19	1944623	1944873	ENSG00000133275.15|CSNK1G2|NKRF|NKRF	905	+	4.717168	1.0218741	-1.0	-1.0
chr19	1948038	1948218	ENSG00000133275.15|CSNK1G2|NKRF|NKRF	916	+	6.3202205	1.0756801	-1.0	-1.0
chr19	1950913	1951028	ENSG00000133275.15|CSNK1G2|NKRF|NKRF	916	+	4.232962	1.077685	-1.0	-1.0
chr19	1955075	1955310	ENSG00000133275.15|CSNK1G2|NKRF|NKRF	914	+	4.0477996	1.063478	-1.0	-1.0
chr19	1970084	1970209	ENSG00000133275.15|CSNK1G2|NKRF|NKRF	907	+	5.166972	1.03203	-1.0	-1.0
chr19	1941963	1942333	ENSG00000133275.15|CSNK1G2|NKRF|NKRF	963	+	4.397271	1.4333265	-1.0	-1.0
chr19	1949518	1949638	ENSG00000133275.15|CSNK1G2|NKRF|NKRF	919	+	5.018802	1.0890214	-1.0	-1.0
chr19	1947548	1947823	ENSG00000133275.15|CSNK1G2|NKRF|NKRF	934	+	4.830944	1.1786392	-1.0	-1.0
chr19	1944363	1944568	ENSG00000133275.15|CSNK1G2|NKRF|NKRF	926	+	3.8762424	1.1288781	-1.0	-1.0
chr19	1947863	1947963	ENSG00000133275.15|CSNK1G2|NKRF|NKRF	901	+	5.955067	1.0037125	-1.0	-1.0
chr19	1948928	1949123	ENSG00000133275.15|CSNK1G2|NKRF|NKRF	940	+	3.8400695	1.2213876	-1.0	-1.0
chr19	1943543	1943693	ENSG00000133275.15|CSNK1G2|NKRF|NKRF	914	+	2.9227395	1.0634686	-1.0	-1.0
chr19	1952873	1952998	ENSG00000133275.15|CSNK1G2|NKRF|NKRF	901	+	6.0135827	1.0045561	-1.0	-1.0
chr19	1954715	1954825	ENSG00000133275.15|CSNK1G2|NKRF|NKRF	926	+	4.107616	1.130234	-1.0	-1.0
chr19	1955315	1955455	ENSG00000133275.15|CSNK1G2|NKRF|NKRF	901	+	6.144048	1.0061541	-1.0	-1.0
chr19	1958015	1958150	ENSG00000133275.15|CSNK1G2|NKRF|NKRF	901	+	6.023765	1.0055698	-1.0	-1.0
chr19	1947358	1947543	ENSG00000133275.15|CSNK1G2|NKRF|NKRF	903	+	6.228318	1.0121276	-1.0	-1.0
chr19	1953643	1953868	ENSG00000133275.15|CSNK1G2|NKRF|NKRF	928	+	5.5479	1.1451747	-1.0	-1.0
chr19	1942613	1942803	ENSG00000133275.15|CSNK1G2|NKRF|NKRF	976	+	6.2317395	1.6109074	-1.0	-1.0
chr19	2012813	2013153	ENSG00000133243.8|BTBD2|NKRF|NKRF	931	-	3.8461719	1.1630027	-1.0	-1.0
chr19	2015606	2015724	ENSG00000133243.8|BTBD2|NKRF|NKRF	926	-	2.9575164	1.1312722	-1.0	-1.0
chr19	2011118	2011218	ENSG00000133243.8|BTBD2|NKRF|NKRF	906	-	3.4677434	1.0266788	-1.0	-1.0
chr19	2012568	2012783	ENSG00000133243.8|BTBD2|NKRF|NKRF	920	-	3.0613148	1.0975821	-1.0	-1.0
chr19	2013153	2013413	ENSG00000133243.8|BTBD2|NKRF|NKRF	967	-	5.425282	1.4793661	-1.0	-1.0
chr19	2047096	2047241	ENSG00000099875.14|MKNK2|NKRF|NKRF	901	-	6.0109534	1.0051666	-1.0	-1.0
chr19	2047806	2048366	ENSG00000099875.14|MKNK2|NKRF|NKRF	949	-	4.700352	1.2897924	-1.0	-1.0
chr19	2047261	2047476	ENSG00000099875.14|MKNK2|NKRF|NKRF	923	-	3.6067905	1.114543	-1.0	-1.0
chr19	2045502	2045602	ENSG00000099875.14|MKNK2|NKRF|NKRF	901	-	5.9812927	1.0061607	-1.0	-1.0
chr19	2046781	2046966	ENSG00000099875.14|MKNK2|NKRF|NKRF	902	-	6.210089	1.0106027	-1.0	-1.0
chr19	2047591	2047781	ENSG00000099875.14|MKNK2|NKRF|NKRF	930	-	3.1842997	1.1527156	-1.0	-1.0
chr19	2048421	2049306	ENSG00000099875.14|MKNK2|NKRF|NKRF	933	-	4.2454505	1.1756427	-1.0	-1.0
chr19	2049366	2049586	ENSG00000099875.14|MKNK2|NKRF|NKRF	966	-	4.228626	1.4644128	-1.0	-1.0
chr19	2049701	2050711	ENSG00000099875.14|MKNK2|NKRF|NKRF	948	-	5.006018	1.2830325	-1.0	-1.0
chr19	2146094	2146289	ENSG00000065000.15|AP3D1|NKRF|NKRF	955	-	6.6685925	1.3432226	-1.0	-1.0
chr19	2145654	2145794	ENSG00000065000.15|AP3D1|NKRF|NKRF	901	-	5.7494016	1.005519	-1.0	-1.0
chr19	2136714	2136874	ENSG00000065000.15|AP3D1|NKRF|NKRF	916	-	3.743047	1.0749475	-1.0	-1.0
chr19	2136214	2136314	ENSG00000065000.15|AP3D1|NKRF|NKRF	902	-	4.0632215	1.0066547	-1.0	-1.0
chr19	2130187	2130332	ENSG00000065000.15|AP3D1|NKRF|NKRF	902	-	5.9428587	1.0076698	-1.0	-1.0
chr19	2136509	2136704	ENSG00000065000.15|AP3D1|NKRF|NKRF	910	-	3.2418451	1.0449607	-1.0	-1.0
chr19	2130882	2131012	ENSG00000065000.15|AP3D1|NKRF|NKRF	916	-	5.402392	1.077629	-1.0	-1.0
chr19	2135769	2135964	ENSG00000065000.15|AP3D1|NKRF|NKRF	918	-	2.4939342	1.0856644	-1.0	-1.0
chr19	2190635	2190815	ENSG00000104885.17|DOT1L|NKRF|NKRF	918	+	4.410948	1.0885277	-1.0	-1.0
chr19	2180320	2180435	ENSG00000104885.17|DOT1L|NKRF|NKRF	901	+	6.023546	1.0059192	-1.0	-1.0
chr19	2196752	2196892	ENSG00000104885.17|DOT1L|NKRF|NKRF	901	+	6.341501	1.0059352	-1.0	-1.0
chr19	2195487	2195617	ENSG00000104885.17|DOT1L|NKRF|NKRF	917	+	4.041311	1.0803212	-1.0	-1.0
chr19	2229087	2229197	ENSG00000104885.17|DOT1L|NKRF|NKRF	902	+	2.5321872	1.0081251	-1.0	-1.0
chr19	2231044	2231199	ENSG00000104885.17|DOT1L|NKRF|NKRF	901	+	4.722883	1.0055044	-1.0	-1.0
chr19	2195067	2195252	ENSG00000104885.17|DOT1L|NKRF|NKRF	942	+	3.494394	1.2335769	-1.0	-1.0
chr19	2196967	2197162	ENSG00000104885.17|DOT1L|NKRF|NKRF	936	+	3.5630226	1.193198	-1.0	-1.0
chr19	2194582	2194982	ENSG00000104885.17|DOT1L|NKRF|NKRF	943	+	4.518402	1.2447473	-1.0	-1.0
chr19	2198417	2198732	ENSG00000104885.17|DOT1L|NKRF|NKRF	921	+	2.9416203	1.0996636	-1.0	-1.0
chr19	2229492	2229627	ENSG00000104885.17|DOT1L|NKRF|NKRF	910	+	2.4929163	1.0444149	-1.0	-1.0
chr19	2165350	2165575	ENSG00000104885.17|DOT1L|NKRF|NKRF	948	+	4.1800222	1.2844586	-1.0	-1.0
chr19	2196122	2196352	ENSG00000104885.17|DOT1L|NKRF|NKRF	953	+	5.1235313	1.3264455	-1.0	-1.0
chr19	2171140	2171255	ENSG00000104885.17|DOT1L|NKRF|NKRF	906	+	6.1392803	1.0250895	-1.0	-1.0
chr19	2231969	2232179	ENSG00000104885.17|DOT1L|NKRF|NKRF	948	+	6.3564196	1.2827917	-1.0	-1.0
chr19	2199187	2199382	ENSG00000104885.17|DOT1L|NKRF|NKRF	914	+	4.6061006	1.0663822	-1.0	-1.0
chr19	2197632	2197732	ENSG00000104885.17|DOT1L|NKRF|NKRF	902	+	4.121687	1.0066547	-1.0	-1.0
chr19	2188304	2188409	ENSG00000104885.17|DOT1L|NKRF|NKRF	901	+	3.3837187	1.0061607	-1.0	-1.0
chr19	2198962	2199157	ENSG00000104885.17|DOT1L|NKRF|NKRF	937	+	5.72063	1.2013404	-1.0	-1.0
chr19	2201484	2201754	ENSG00000104885.17|DOT1L|NKRF|NKRF	920	+	3.38824	1.0975603	-1.0	-1.0
chr19	2228512	2228717	ENSG00000104885.17|DOT1L|NKRF|NKRF	952	+	3.401699	1.3222687	-1.0	-1.0
chr19	2195882	2196097	ENSG00000104885.17|DOT1L|NKRF|NKRF	940	+	3.7116792	1.2223463	-1.0	-1.0
chr19	2167410	2167560	ENSG00000104885.17|DOT1L|NKRF|NKRF	906	+	3.44334	1.0281434	-1.0	-1.0
chr19	2196502	2196607	ENSG00000104885.17|DOT1L|NKRF|NKRF	901	+	6.0439377	1.0054135	-1.0	-1.0
chr19	2199422	2199672	ENSG00000104885.17|DOT1L|NKRF|NKRF	946	+	5.7453127	1.2698771	-1.0	-1.0
chr19	2198172	2198392	ENSG00000104885.17|DOT1L|NKRF|NKRF	941	+	3.7973726	1.2280402	-1.0	-1.0
chr19	2233493	2233638	ENSG00000104886.11|PLEKHJ1|NKRF|NKRF	928	-	6.2351785	1.1403478	-1.0	-1.0
chr19	2232977	2233092	ENSG00000104886.11|PLEKHJ1|NKRF|NKRF	902	-	6.177641	1.0092919	-1.0	-1.0
chr19	2270340	2270485	ENSG00000104904.12|OAZ1|NKRF|NKRF	902	+	2.59139	1.0093011	-1.0	-1.0
chr19	2269934	2270290	ENSG00000104904.12|OAZ1|NKRF|NKRF	954	+	2.9788985	1.3338153	-1.0	-1.0
chr19	2270520	2271490	ENSG00000104904.12|OAZ1|NKRF|NKRF	953	+	3.3843396	1.331	-1.0	-1.0
chr19	2334029	2334134	ENSG00000273734.1|AC005258.1|NKRF|NKRF	901	+	5.9774466	1.0051837	-1.0	-1.0
chr19	2333214	2333324	ENSG00000273734.1|AC005258.1|NKRF|NKRF	901	+	6.105189	1.0064901	-1.0	-1.0
chr19	2269934	2270489	ENSG00000273734.1|AC005258.1|NKRF|NKRF	951	+	2.9555566	1.3114462	-1.0	-1.0
chr19	2338460	2338615	ENSG00000273734.1|AC005258.1|NKRF|NKRF	933	+	3.481141	1.1721243	-1.0	-1.0
chr19	2337131	2337266	ENSG00000273734.1|AC005258.1|NKRF|NKRF	901	+	6.181157	1.0048249	-1.0	-1.0
chr19	2338095	2338205	ENSG00000273734.1|AC005258.1|NKRF|NKRF	903	+	4.869444	1.0114908	-1.0	-1.0
chr19	2337655	2337775	ENSG00000273734.1|AC005258.1|NKRF|NKRF	909	+	3.106565	1.042775	-1.0	-1.0
chr19	2333644	2333899	ENSG00000273734.1|AC005258.1|NKRF|NKRF	954	+	6.408656	1.3341053	-1.0	-1.0
chr19	2329124	2329304	ENSG00000273734.1|AC005258.1|NKRF|NKRF	908	+	6.3244796	1.0356169	-1.0	-1.0
chr19	2337890	2338040	ENSG00000273734.1|AC005258.1|NKRF|NKRF	903	+	2.3472672	1.0153531	-1.0	-1.0
chr19	2270519	2271494	ENSG00000273734.1|AC005258.1|NKRF|NKRF	953	+	3.3646405	1.3248819	-1.0	-1.0
chr19	2339333	2339523	ENSG00000273734.1|AC005258.1|NKRF|NKRF	915	+	6.2813673	1.0682626	-1.0	-1.0
chr19	2334029	2334134	ENSG00000005206.16|SPPL2B|NKRF|NKRF	901	+	5.9774466	1.0051837	-1.0	-1.0
chr19	2333214	2333324	ENSG00000005206.16|SPPL2B|NKRF|NKRF	901	+	6.105189	1.0064901	-1.0	-1.0
chr19	2337135	2337270	ENSG00000005206.16|SPPL2B|NKRF|NKRF	901	+	6.169613	1.0061607	-1.0	-1.0
chr19	2337935	2338040	ENSG00000005206.16|SPPL2B|NKRF|NKRF	911	+	2.5053372	1.0493369	-1.0	-1.0
chr19	2337672	2337772	ENSG00000005206.16|SPPL2B|NKRF|NKRF	902	+	3.0039992	1.0066547	-1.0	-1.0
chr19	2341192	2341302	ENSG00000005206.16|SPPL2B|NKRF|NKRF	923	+	4.3028703	1.1129909	-1.0	-1.0
chr19	2329125	2329305	ENSG00000005206.16|SPPL2B|NKRF|NKRF	908	+	6.321314	1.0339357	-1.0	-1.0
chr19	2338095	2338205	ENSG00000005206.16|SPPL2B|NKRF|NKRF	903	+	4.869444	1.0115992	-1.0	-1.0
chr19	2333644	2333899	ENSG00000005206.16|SPPL2B|NKRF|NKRF	954	+	6.408656	1.3341559	-1.0	-1.0
chr19	2339333	2339523	ENSG00000005206.16|SPPL2B|NKRF|NKRF	915	+	6.2813673	1.068354	-1.0	-1.0
chr19	2426458	2426663	ENSG00000099800.7|TIMM13|NKRF|NKRF	928	-	5.8619156	1.1431179	-1.0	-1.0
chr19	2425858	2426253	ENSG00000099800.7|TIMM13|NKRF|NKRF	954	-	4.7858353	1.3388811	-1.0	-1.0
chr19	2427136	2427236	ENSG00000099800.7|TIMM13|NKRF|NKRF	902	-	6.03576	1.0066547	-1.0	-1.0
chr19	2445390	2445585	ENSG00000176619.12|LMNB2|NKRF|NKRF	938	-	6.37346	1.2087579	-1.0	-1.0
chr19	2454880	2455065	ENSG00000176619.12|LMNB2|NKRF|NKRF	914	-	4.0661483	1.0671656	-1.0	-1.0
chr19	2430395	2430540	ENSG00000176619.12|LMNB2|NKRF|NKRF	901	-	6.0983567	1.0057348	-1.0	-1.0
chr19	2445185	2445285	ENSG00000176619.12|LMNB2|NKRF|NKRF	901	-	4.041307	1.0061607	-1.0	-1.0
chr19	2452010	2452155	ENSG00000176619.12|LMNB2|NKRF|NKRF	904	-	2.7476559	1.0159055	-1.0	-1.0
chr19	2805911	2806011	ENSG00000172009.14|THOP1|NKRF|NKRF	901	+	5.955067	1.0037125	-1.0	-1.0
chr19	2804336	2804436	ENSG00000172009.14|THOP1|NKRF|NKRF	901	+	5.942521	1.0037125	-1.0	-1.0
chr19	2842005	2842110	ENSG00000186300.11|ZNF555|NKRF|NKRF	901	+	6.0004196	1.0061607	-1.0	-1.0
chr19	2926456	2926631	ENSG00000253392.2|AC119403.1|NKRF|NKRF	902	-	4.723336	1.0074073	-1.0	-1.0
chr19	3061619	3061839	ENSG00000104964.14|AES|NKRF|NKRF	927	-	6.318981	1.1347842	-1.0	-1.0
chr19	3062288	3062423	ENSG00000104964.14|AES|NKRF|NKRF	905	-	2.4281175	1.023243	-1.0	-1.0
chr19	3097717	3097817	ENSG00000088256.8|GNA11|NKRF|NKRF	901	+	5.942521	1.0037125	-1.0	-1.0
chr19	3097372	3097567	ENSG00000088256.8|GNA11|NKRF|NKRF	942	+	5.7388554	1.2351512	-1.0	-1.0
chr19	3100677	3100937	ENSG00000088256.8|GNA11|NKRF|NKRF	914	+	6.2565255	1.0649959	-1.0	-1.0
chr19	3099112	3099222	ENSG00000088256.8|GNA11|NKRF|NKRF	901	+	6.002868	1.0049998	-1.0	-1.0
chr19	3105617	3105722	ENSG00000088256.8|GNA11|NKRF|NKRF	902	+	6.1357813	1.0066547	-1.0	-1.0
chr19	3105022	3105197	ENSG00000088256.8|GNA11|NKRF|NKRF	929	+	4.936594	1.145774	-1.0	-1.0
chr19	3100287	3100427	ENSG00000088256.8|GNA11|NKRF|NKRF	901	+	4.7025027	1.0063666	-1.0	-1.0
chr19	3107657	3107842	ENSG00000088256.8|GNA11|NKRF|NKRF	925	+	5.610964	1.1234355	-1.0	-1.0
chr19	3098427	3098617	ENSG00000088256.8|GNA11|NKRF|NKRF	911	+	5.415611	1.0505319	-1.0	-1.0
chr19	3104837	3104947	ENSG00000088256.8|GNA11|NKRF|NKRF	907	+	6.3111043	1.0329468	-1.0	-1.0
chr19	3105997	3106152	ENSG00000088256.8|GNA11|NKRF|NKRF	904	+	6.251366	1.016411	-1.0	-1.0
chr19	3095997	3096547	ENSG00000088256.8|GNA11|NKRF|NKRF	952	+	5.291672	1.3170309	-1.0	-1.0
chr19	3105807	3105907	ENSG00000088256.8|GNA11|NKRF|NKRF	901	+	5.955067	1.0037098	-1.0	-1.0
chr19	3098107	3098262	ENSG00000088256.8|GNA11|NKRF|NKRF	901	+	6.051066	1.0053596	-1.0	-1.0
chr19	3115963	3116123	ENSG00000088256.8|GNA11|NKRF|NKRF	901	+	6.1255965	1.0060647	-1.0	-1.0
chr19	3094574	3094674	ENSG00000088256.8|GNA11|NKRF|NKRF	901	+	4.087746	1.0061607	-1.0	-1.0
chr19	3100027	3100142	ENSG00000088256.8|GNA11|NKRF|NKRF	901	+	6.00233	1.0057795	-1.0	-1.0
chr19	3099237	3099467	ENSG00000088256.8|GNA11|NKRF|NKRF	906	+	5.0623913	1.026471	-1.0	-1.0
chr19	3108282	3108392	ENSG00000088256.8|GNA11|NKRF|NKRF	900	+	4.006979	1.0020094	-1.0	-1.0
chr19	3099837	3099962	ENSG00000088256.8|GNA11|NKRF|NKRF	902	+	6.1818748	1.0077175	-1.0	-1.0
chr19	3106157	3106272	ENSG00000088256.8|GNA11|NKRF|NKRF	901	+	5.984904	1.0051837	-1.0	-1.0
chr19	3208978	3209093	ENSG00000125912.10|NCLN|NKRF|NKRF	901	+	3.3716476	1.0064077	-1.0	-1.0
chr19	3208853	3208963	ENSG00000125912.10|NCLN|NKRF|NKRF	902	+	4.0828524	1.0079511	-1.0	-1.0
chr19	3189814	3189924	ENSG00000125912.10|NCLN|NKRF|NKRF	901	+	6.0153704	1.0056643	-1.0	-1.0
chr19	3191044	3191194	ENSG00000125912.10|NCLN|NKRF|NKRF	934	+	5.0056067	1.1828558	-1.0	-1.0
chr19	3208593	3208698	ENSG00000125912.10|NCLN|NKRF|NKRF	903	+	3.029513	1.0139775	-1.0	-1.0
chr19	3191854	3191959	ENSG00000125912.10|NCLN|NKRF|NKRF	902	+	6.0535097	1.0066547	-1.0	-1.0
chr19	3208193	3208318	ENSG00000125912.10|NCLN|NKRF|NKRF	901	+	2.957728	1.0059173	-1.0	-1.0
chr19	3189979	3190109	ENSG00000125912.10|NCLN|NKRF|NKRF	901	+	6.0451803	1.0058798	-1.0	-1.0
chr19	3360725	3360910	ENSG00000141905.18|NFIC|NKRF|NKRF	913	+	3.2747035	1.0623715	-1.0	-1.0
chr19	3361220	3361415	ENSG00000141905.18|NFIC|NKRF|NKRF	939	+	5.9332824	1.212608	-1.0	-1.0
chr19	3360305	3360435	ENSG00000141905.18|NFIC|NKRF|NKRF	901	+	6.155994	1.006443	-1.0	-1.0
chr19	3464856	3465021	ENSG00000141905.18|NFIC|NKRF|NKRF	920	+	6.3213444	1.0960915	-1.0	-1.0
chr19	3360480	3360660	ENSG00000141905.18|NFIC|NKRF|NKRF	913	+	5.0050383	1.0601447	-1.0	-1.0
chr19	3457525	3457665	ENSG00000141905.18|NFIC|NKRF|NKRF	901	+	6.129868	1.0064901	-1.0	-1.0
chr19	3360115	3360250	ENSG00000141905.18|NFIC|NKRF|NKRF	907	+	5.313023	1.0329378	-1.0	-1.0
chr19	3459584	3459789	ENSG00000141905.18|NFIC|NKRF|NKRF	973	+	6.8762326	1.5674281	-1.0	-1.0
chr19	3367516	3367701	ENSG00000141905.18|NFIC|NKRF|NKRF	901	+	6.0596824	1.0057572	-1.0	-1.0
chr19	3359685	3359905	ENSG00000141905.18|NFIC|NKRF|NKRF	945	+	3.871684	1.2613494	-1.0	-1.0
chr19	3404338	3404468	ENSG00000141905.18|NFIC|NKRF|NKRF	902	+	6.0666122	1.0066246	-1.0	-1.0
chr19	3507664	3507769	ENSG00000105325.13|FZR1|NKRF|NKRF	901	+	5.955067	1.0037125	-1.0	-1.0
chr19	3511849	3511964	ENSG00000105325.13|FZR1|NKRF|NKRF	902	+	6.120517	1.0078992	-1.0	-1.0
chr19	3543285	3543382	ENSG00000161091.12|MFSD12|NKRF|NKRF	902	-	6.0790343	1.0066547	-1.0	-1.0
chr19	3543382	3543507	ENSG00000161091.12|MFSD12|NKRF|NKRF	929	-	3.9507906	1.148935	-1.0	-1.0
chr19	3543892	3544102	ENSG00000161091.12|MFSD12|NKRF|NKRF	950	-	3.6474168	1.3034294	-1.0	-1.0
chr19	3544198	3544388	ENSG00000161091.12|MFSD12|NKRF|NKRF	967	-	4.576743	1.4825474	-1.0	-1.0
chr19	3691904	3692059	ENSG00000186111.9|PIP5K1C|NKRF|NKRF	901	-	6.010376	1.0059422	-1.0	-1.0
chr19	3698259	3698394	ENSG00000186111.9|PIP5K1C|NKRF|NKRF	919	-	4.0513964	1.0903729	-1.0	-1.0
chr19	3696094	3696299	ENSG00000186111.9|PIP5K1C|NKRF|NKRF	902	-	6.177029	1.0079696	-1.0	-1.0
chr19	3638226	3638406	ENSG00000186111.9|PIP5K1C|NKRF|NKRF	915	-	5.045386	1.0691217	-1.0	-1.0
chr19	3634335	3634455	ENSG00000186111.9|PIP5K1C|NKRF|NKRF	901	-	6.007385	1.0053791	-1.0	-1.0
chr19	3698834	3699029	ENSG00000186111.9|PIP5K1C|NKRF|NKRF	960	-	6.7134924	1.4019238	-1.0	-1.0
chr19	3673269	3673389	ENSG00000186111.9|PIP5K1C|NKRF|NKRF	901	-	6.0178638	1.0060663	-1.0	-1.0
chr19	3684079	3684209	ENSG00000186111.9|PIP5K1C|NKRF|NKRF	901	-	5.9812927	1.0061607	-1.0	-1.0
chr19	3698404	3698504	ENSG00000186111.9|PIP5K1C|NKRF|NKRF	901	-	4.0311704	1.0037125	-1.0	-1.0
chr19	3692564	3692724	ENSG00000186111.9|PIP5K1C|NKRF|NKRF	908	-	3.937927	1.0366558	-1.0	-1.0
chr19	3695514	3695619	ENSG00000186111.9|PIP5K1C|NKRF|NKRF	901	-	6.163081	1.0048656	-1.0	-1.0
chr19	3700019	3700259	ENSG00000186111.9|PIP5K1C|NKRF|NKRF	936	-	4.2038264	1.1937546	-1.0	-1.0
chr19	3634670	3634770	ENSG00000186111.9|PIP5K1C|NKRF|NKRF	900	-	6.1497726	1.0007272	-1.0	-1.0
chr19	3694404	3694509	ENSG00000186111.9|PIP5K1C|NKRF|NKRF	900	-	6.1497726	1.0005758	-1.0	-1.0
chr19	3699339	3699489	ENSG00000186111.9|PIP5K1C|NKRF|NKRF	909	-	6.280396	1.0410587	-1.0	-1.0
chr19	3637775	3637895	ENSG00000186111.9|PIP5K1C|NKRF|NKRF	901	-	5.990536	1.0058687	-1.0	-1.0
chr19	3697769	3697939	ENSG00000186111.9|PIP5K1C|NKRF|NKRF	924	-	4.295035	1.1215491	-1.0	-1.0
chr19	3691499	3691624	ENSG00000186111.9|PIP5K1C|NKRF|NKRF	901	-	6.0446424	1.0051808	-1.0	-1.0
chr19	3682834	3683024	ENSG00000186111.9|PIP5K1C|NKRF|NKRF	931	-	6.397756	1.162876	-1.0	-1.0
chr19	3693074	3693224	ENSG00000186111.9|PIP5K1C|NKRF|NKRF	902	-	5.750557	1.0072676	-1.0	-1.0
chr19	3683829	3684019	ENSG00000186111.9|PIP5K1C|NKRF|NKRF	919	-	4.8237486	1.0929757	-1.0	-1.0
chr19	3982305	3982410	ENSG00000167658.15|EEF2|NKRF|NKRF	901	-	2.3469477	1.0056462	-1.0	-1.0
chr19	3976125	3976225	ENSG00000167658.15|EEF2|NKRF|NKRF	901	-	2.4649792	1.0061607	-1.0	-1.0
chr19	3983856	3983961	ENSG00000167658.15|EEF2|NKRF|NKRF	902	-	2.8866534	1.0087261	-1.0	-1.0
chr19	4015884	4015989	ENSG00000105229.6|PIAS4|NKRF|NKRF	901	+	5.942521	1.0037125	-1.0	-1.0
chr19	4038480	4038585	ENSG00000105229.6|PIAS4|NKRF|NKRF	901	+	5.942521	1.0037125	-1.0	-1.0
chr19	4034970	4035155	ENSG00000105229.6|PIAS4|NKRF|NKRF	928	+	4.7015014	1.1414953	-1.0	-1.0
chr19	4017129	4017234	ENSG00000105229.6|PIAS4|NKRF|NKRF	901	+	6.1179066	1.0034785	-1.0	-1.0
chr19	4061722	4062132	ENSG00000178951.8|ZBTB7A|NKRF|NKRF	909	-	3.1779382	1.0386863	-1.0	-1.0
chr19	4065429	4065732	ENSG00000178951.8|ZBTB7A|NKRF|NKRF	980	-	3.7193284	1.6969115	-1.0	-1.0
chr19	4061212	4061697	ENSG00000178951.8|ZBTB7A|NKRF|NKRF	964	-	3.9975762	1.4413085	-1.0	-1.0
chr19	4052799	4052899	ENSG00000178951.8|ZBTB7A|NKRF|NKRF	902	-	2.979437	1.0066547	-1.0	-1.0
chr19	4058622	4058982	ENSG00000178951.8|ZBTB7A|NKRF|NKRF	927	-	3.3493629	1.1364424	-1.0	-1.0
chr19	4065907	4066632	ENSG00000178951.8|ZBTB7A|NKRF|NKRF	984	-	5.1548514	1.7986599	-1.0	-1.0
chr19	4062277	4063332	ENSG00000178951.8|ZBTB7A|NKRF|NKRF	949	-	3.5456147	1.2935693	-1.0	-1.0
chr19	4051314	4051414	ENSG00000178951.8|ZBTB7A|NKRF|NKRF	901	-	2.9446347	1.0041722	-1.0	-1.0
chr19	4060777	4061187	ENSG00000178951.8|ZBTB7A|NKRF|NKRF	953	-	4.154962	1.3302996	-1.0	-1.0
chr19	4052189	4052454	ENSG00000178951.8|ZBTB7A|NKRF|NKRF	915	-	2.699348	1.068825	-1.0	-1.0
chr19	4063422	4065152	ENSG00000178951.8|ZBTB7A|NKRF|NKRF	979	-	4.1720657	1.6702489	-1.0	-1.0
chr19	4065732	4065837	ENSG00000178951.8|ZBTB7A|NKRF|NKRF	951	-	4.5433884	1.3069556	-1.0	-1.0
chr19	4065157	4065429	ENSG00000178951.8|ZBTB7A|NKRF|NKRF	971	-	3.6460502	1.5448209	-1.0	-1.0
chr19	4047278	4047388	ENSG00000178951.8|ZBTB7A|NKRF|NKRF	901	-	3.4415197	1.0044222	-1.0	-1.0
chr19	4057837	4057997	ENSG00000178951.8|ZBTB7A|NKRF|NKRF	947	-	5.99021	1.277374	-1.0	-1.0
chr19	4044468	4044673	ENSG00000178951.8|ZBTB7A|NKRF|NKRF	944	-	5.3586817	1.2480688	-1.0	-1.0
chr19	4066786	4066945	ENSG00000178951.8|ZBTB7A|NKRF|NKRF	910	-	3.6033554	1.0439487	-1.0	-1.0
chr19	4059032	4060697	ENSG00000178951.8|ZBTB7A|NKRF|NKRF	968	-	4.0675325	1.4994781	-1.0	-1.0
chr19	4053004	4053194	ENSG00000178951.8|ZBTB7A|NKRF|NKRF	917	-	2.8444288	1.0786607	-1.0	-1.0
chr19	4058157	4058612	ENSG00000178951.8|ZBTB7A|NKRF|NKRF	957	-	3.639359	1.3661038	-1.0	-1.0
chr19	4061724	4062129	ENSG00000268670.1|AC016586.1|NKRF|NKRF	911	-	3.21917	1.0489081	-1.0	-1.0
chr19	4062279	4062690	ENSG00000268670.1|AC016586.1|NKRF|NKRF	932	-	2.942827	1.1686543	-1.0	-1.0
chr19	4103055	4103155	ENSG00000126934.13|MAP2K2|NKRF|NKRF	902	-	6.0725274	1.0066547	-1.0	-1.0
chr19	4103218	4103358	ENSG00000126934.13|MAP2K2|NKRF|NKRF	902	-	4.2217274	1.0105472	-1.0	-1.0
chr19	4102570	4102750	ENSG00000126934.13|MAP2K2|NKRF|NKRF	901	-	5.7928963	1.0052816	-1.0	-1.0
chr19	4370944	4371049	ENSG00000141985.9|SH3GL1|NKRF|NKRF	901	-	5.980317	1.0051837	-1.0	-1.0
chr19	4370464	4370584	ENSG00000141985.9|SH3GL1|NKRF|NKRF	901	-	5.9456577	1.0037125	-1.0	-1.0
chr19	4472457	4472562	ENSG00000167674.14|HDGFL2|NKRF|NKRF	902	+	6.294323	1.0066547	-1.0	-1.0
chr19	4502050	4502160	ENSG00000167674.14|HDGFL2|NKRF|NKRF	901	+	5.974307	1.0051823	-1.0	-1.0
chr19	4473822	4473927	ENSG00000167674.14|HDGFL2|NKRF|NKRF	901	+	5.9926667	1.0049367	-1.0	-1.0
chr19	4474232	4474337	ENSG00000167674.14|HDGFL2|NKRF|NKRF	901	+	5.9926667	1.0049367	-1.0	-1.0
chr19	4543027	4543192	ENSG00000167680.15|SEMA6B|NKRF|NKRF	905	-	2.3258784	1.0211698	-1.0	-1.0
chr19	4543287	4543387	ENSG00000167680.15|SEMA6B|NKRF|NKRF	901	-	3.0447228	1.0061607	-1.0	-1.0
chr19	4641022	4641122	ENSG00000185361.8|TNFAIP8L1|NKRF|NKRF	901	+	6.049448	1.0051681	-1.0	-1.0
chr19	5118005	5118105	ENSG00000127663.14|KDM4B|NKRF|NKRF	905	+	4.13183	1.021941	-1.0	-1.0
chr19	5093064	5093219	ENSG00000127663.14|KDM4B|NKRF|NKRF	938	+	6.439411	1.2088548	-1.0	-1.0
chr19	5048249	5048414	ENSG00000127663.14|KDM4B|NKRF|NKRF	937	+	5.8475237	1.1981595	-1.0	-1.0
chr19	5070149	5070309	ENSG00000127663.14|KDM4B|NKRF|NKRF	904	+	6.207182	1.0179565	-1.0	-1.0
chr19	5036426	5036561	ENSG00000127663.14|KDM4B|NKRF|NKRF	901	+	5.9965	1.004652	-1.0	-1.0
chr19	5085819	5085939	ENSG00000127663.14|KDM4B|NKRF|NKRF	902	+	6.1596403	1.0090201	-1.0	-1.0
chr19	4971495	4971795	ENSG00000127663.14|KDM4B|NKRF|NKRF	913	+	3.3191533	1.0586158	-1.0	-1.0
chr19	5090929	5091029	ENSG00000127663.14|KDM4B|NKRF|NKRF	901	+	5.986422	1.0041722	-1.0	-1.0
chr19	5139505	5139605	ENSG00000127663.14|KDM4B|NKRF|NKRF	901	+	5.974464	1.0061607	-1.0	-1.0
chr19	5057914	5058029	ENSG00000127663.14|KDM4B|NKRF|NKRF	901	+	6.077507	1.0048919	-1.0	-1.0
chr19	5086334	5086514	ENSG00000127663.14|KDM4B|NKRF|NKRF	938	+	4.338923	1.2053851	-1.0	-1.0
chr19	5068524	5068649	ENSG00000127663.14|KDM4B|NKRF|NKRF	902	+	6.2368264	1.0072562	-1.0	-1.0
chr19	5088954	5089069	ENSG00000127663.14|KDM4B|NKRF|NKRF	902	+	6.3102093	1.0066547	-1.0	-1.0
chr19	5091954	5092129	ENSG00000127663.14|KDM4B|NKRF|NKRF	910	+	4.0111694	1.0460823	-1.0	-1.0
chr19	5054509	5054689	ENSG00000127663.14|KDM4B|NKRF|NKRF	901	+	6.124767	1.006451	-1.0	-1.0
chr19	4969230	4969585	ENSG00000127663.14|KDM4B|NKRF|NKRF	929	+	3.643604	1.1475393	-1.0	-1.0
chr19	5107399	5107509	ENSG00000127663.14|KDM4B|NKRF|NKRF	901	+	6.156184	1.0045764	-1.0	-1.0
chr19	5123912	5124077	ENSG00000127663.14|KDM4B|NKRF|NKRF	918	+	3.7171266	1.0842559	-1.0	-1.0
chr19	5128112	5128267	ENSG00000127663.14|KDM4B|NKRF|NKRF	905	+	5.535874	1.0222689	-1.0	-1.0
chr19	5074975	5075090	ENSG00000127663.14|KDM4B|NKRF|NKRF	901	+	6.031166	1.006283	-1.0	-1.0
chr19	5101594	5101889	ENSG00000127663.14|KDM4B|NKRF|NKRF	937	+	4.48839	1.2000309	-1.0	-1.0
chr19	5102354	5102809	ENSG00000127663.14|KDM4B|NKRF|NKRF	937	+	3.86664	1.2017757	-1.0	-1.0
chr19	5128357	5128457	ENSG00000127663.14|KDM4B|NKRF|NKRF	902	+	6.1014533	1.0066547	-1.0	-1.0
chr19	5036306	5036421	ENSG00000127663.14|KDM4B|NKRF|NKRF	909	+	6.262053	1.0401284	-1.0	-1.0
chr19	5118930	5119045	ENSG00000127663.14|KDM4B|NKRF|NKRF	901	+	6.097585	1.006274	-1.0	-1.0
chr19	5126852	5127022	ENSG00000127663.14|KDM4B|NKRF|NKRF	905	+	6.1568336	1.0200121	-1.0	-1.0
chr19	5086209	5086319	ENSG00000127663.14|KDM4B|NKRF|NKRF	902	+	3.0041938	1.0084615	-1.0	-1.0
chr19	5094559	5095089	ENSG00000127663.14|KDM4B|NKRF|NKRF	948	+	4.408447	1.286793	-1.0	-1.0
chr19	5094369	5094504	ENSG00000127663.14|KDM4B|NKRF|NKRF	902	+	2.8833077	1.0081578	-1.0	-1.0
chr19	5047879	5047984	ENSG00000127663.14|KDM4B|NKRF|NKRF	901	+	6.011091	1.0054135	-1.0	-1.0
chr19	5127687	5127787	ENSG00000127663.14|KDM4B|NKRF|NKRF	911	+	4.1445355	1.0501966	-1.0	-1.0
chr19	5106819	5106929	ENSG00000127663.14|KDM4B|NKRF|NKRF	901	+	3.340941	1.0037125	-1.0	-1.0
chr19	5051944	5052079	ENSG00000127663.14|KDM4B|NKRF|NKRF	901	+	6.054062	1.0062344	-1.0	-1.0
chr19	5052289	5052514	ENSG00000127663.14|KDM4B|NKRF|NKRF	979	+	4.530608	1.6753273	-1.0	-1.0
chr19	5091684	5091869	ENSG00000127663.14|KDM4B|NKRF|NKRF	910	+	2.5505426	1.0440781	-1.0	-1.0
chr19	5052659	5052809	ENSG00000127663.14|KDM4B|NKRF|NKRF	926	+	4.857769	1.1314034	-1.0	-1.0
chr19	5091314	5091459	ENSG00000127663.14|KDM4B|NKRF|NKRF	903	+	6.26292	1.0130733	-1.0	-1.0
chr19	5058369	5058519	ENSG00000127663.14|KDM4B|NKRF|NKRF	904	+	2.8708634	1.0175607	-1.0	-1.0
chr19	5103994	5104119	ENSG00000127663.14|KDM4B|NKRF|NKRF	912	+	3.1635964	1.055541	-1.0	-1.0
chr19	5093964	5094064	ENSG00000127663.14|KDM4B|NKRF|NKRF	901	+	6.0004196	1.0061607	-1.0	-1.0
chr19	5048914	5049019	ENSG00000127663.14|KDM4B|NKRF|NKRF	902	+	3.0107455	1.0066547	-1.0	-1.0
chr19	5087899	5088019	ENSG00000127663.14|KDM4B|NKRF|NKRF	913	+	6.401706	1.0622743	-1.0	-1.0
chr19	5127327	5127472	ENSG00000127663.14|KDM4B|NKRF|NKRF	901	+	5.946703	1.0037125	-1.0	-1.0
chr19	5067564	5067749	ENSG00000127663.14|KDM4B|NKRF|NKRF	954	+	6.0671616	1.3415449	-1.0	-1.0
chr19	5103334	5103449	ENSG00000127663.14|KDM4B|NKRF|NKRF	904	+	4.097871	1.0180764	-1.0	-1.0
chr19	5087154	5087334	ENSG00000127663.14|KDM4B|NKRF|NKRF	937	+	3.8675869	1.2010506	-1.0	-1.0
chr19	5082694	5082839	ENSG00000127663.14|KDM4B|NKRF|NKRF	917	+	5.6880245	1.0791212	-1.0	-1.0
chr19	5089354	5089454	ENSG00000127663.14|KDM4B|NKRF|NKRF	901	+	6.111636	1.0051317	-1.0	-1.0
chr19	4970930	4971070	ENSG00000127663.14|KDM4B|NKRF|NKRF	907	+	5.7747016	1.0298896	-1.0	-1.0
chr19	5153134	5153239	ENSG00000127663.14|KDM4B|NKRF|NKRF	902	+	3.3931208	1.0087147	-1.0	-1.0
chr19	5082954	5083519	ENSG00000127663.14|KDM4B|NKRF|NKRF	948	+	4.70195	1.2809224	-1.0	-1.0
chr19	5051769	5051869	ENSG00000127663.14|KDM4B|NKRF|NKRF	902	+	6.03576	1.0066547	-1.0	-1.0
chr19	5031219	5031324	ENSG00000127663.14|KDM4B|NKRF|NKRF	902	+	6.045703	1.0066547	-1.0	-1.0
chr19	5092184	5092284	ENSG00000127663.14|KDM4B|NKRF|NKRF	901	+	4.054908	1.0061607	-1.0	-1.0
chr19	5125817	5125957	ENSG00000127663.14|KDM4B|NKRF|NKRF	901	+	6.084106	1.006287	-1.0	-1.0
chr19	5085269	5085419	ENSG00000127663.14|KDM4B|NKRF|NKRF	906	+	3.6367962	1.0267737	-1.0	-1.0
chr19	5050419	5050564	ENSG00000127663.14|KDM4B|NKRF|NKRF	904	+	4.1203465	1.0185922	-1.0	-1.0
chr19	5051189	5051299	ENSG00000127663.14|KDM4B|NKRF|NKRF	901	+	6.042263	1.0064901	-1.0	-1.0
chr19	5087014	5087139	ENSG00000127663.14|KDM4B|NKRF|NKRF	901	+	6.0490665	1.006147	-1.0	-1.0
chr19	5082844	5082944	ENSG00000127663.14|KDM4B|NKRF|NKRF	919	+	4.2454967	1.0933458	-1.0	-1.0
chr19	5083674	5083824	ENSG00000127663.14|KDM4B|NKRF|NKRF	913	+	2.6813161	1.0582263	-1.0	-1.0
chr19	5092459	5092914	ENSG00000127663.14|KDM4B|NKRF|NKRF	926	+	3.774631	1.1335071	-1.0	-1.0
chr19	4985535	4985665	ENSG00000127663.14|KDM4B|NKRF|NKRF	901	+	6.1132936	1.006443	-1.0	-1.0
chr19	5256644	5256819	ENSG00000105426.16|PTPRS|NKRF|NKRF	902	-	6.2320046	1.0082703	-1.0	-1.0
chr19	5340172	5340467	ENSG00000105426.16|PTPRS|NKRF|NKRF	919	-	5.313642	1.0913919	-1.0	-1.0
chr19	5337587	5337687	ENSG00000105426.16|PTPRS|NKRF|NKRF	901	-	5.955067	1.0037125	-1.0	-1.0
chr19	5339632	5339832	ENSG00000105426.16|PTPRS|NKRF|NKRF	954	-	6.3740406	1.3384632	-1.0	-1.0
chr19	5238120	5238255	ENSG00000105426.16|PTPRS|NKRF|NKRF	926	-	3.915437	1.133317	-1.0	-1.0
chr19	5623394	5623514	ENSG00000160633.12|SAFB|NKRF|NKRF	904	+	4.1533694	1.0179139	-1.0	-1.0
chr19	5698387	5698487	ENSG00000196365.11|LONP1|NKRF|NKRF	901	-	6.0004196	1.0061607	-1.0	-1.0
chr19	5697862	5697997	ENSG00000196365.11|LONP1|NKRF|NKRF	918	-	4.4274955	1.0871863	-1.0	-1.0
chr19	5894993	5895178	ENSG00000267740.5|AC024592.3|NKRF|NKRF	937	-	3.4075332	1.1984538	-1.0	-1.0
chr19	5894488	5894598	ENSG00000267740.5|AC024592.3|NKRF|NKRF	902	-	3.7697573	1.0074135	-1.0	-1.0
chr19	5895713	5895898	ENSG00000267740.5|AC024592.3|NKRF|NKRF	911	-	3.2277777	1.0484936	-1.0	-1.0
chr19	5895408	5895618	ENSG00000267740.5|AC024592.3|NKRF|NKRF	928	-	3.5502472	1.1405821	-1.0	-1.0
chr19	5894623	5894858	ENSG00000267740.5|AC024592.3|NKRF|NKRF	967	-	4.5786943	1.4763526	-1.0	-1.0
chr19	5894495	5894600	ENSG00000174886.12|NDUFA11|NKRF|NKRF	916	-	3.5034797	1.0762022	-1.0	-1.0
chr19	5894994	5895179	ENSG00000174886.12|NDUFA11|NKRF|NKRF	938	-	3.412014	1.2087293	-1.0	-1.0
chr19	5895409	5895619	ENSG00000174886.12|NDUFA11|NKRF|NKRF	927	-	3.534574	1.1344776	-1.0	-1.0
chr19	5894674	5894859	ENSG00000174886.12|NDUFA11|NKRF|NKRF	968	-	4.1312466	1.4993811	-1.0	-1.0
chr19	5895714	5895899	ENSG00000174886.12|NDUFA11|NKRF|NKRF	909	-	3.1861632	1.0428002	-1.0	-1.0
chr19	5937864	5938009	ENSG00000031823.14|RANBP3|NKRF|NKRF	910	-	4.042401	1.0447353	-1.0	-1.0
chr19	5939654	5939794	ENSG00000031823.14|RANBP3|NKRF|NKRF	902	-	6.166889	1.0077498	-1.0	-1.0
chr19	5959778	5960008	ENSG00000031823.14|RANBP3|NKRF|NKRF	960	-	4.545113	1.3999425	-1.0	-1.0
chr19	5977904	5978014	ENSG00000031823.14|RANBP3|NKRF|NKRF	906	-	2.9562016	1.0277905	-1.0	-1.0
chr19	5960473	5960588	ENSG00000031823.14|RANBP3|NKRF|NKRF	901	-	6.002868	1.0048907	-1.0	-1.0
chr19	5977749	5977854	ENSG00000031823.14|RANBP3|NKRF|NKRF	902	-	4.1178684	1.0066547	-1.0	-1.0
chr19	5959343	5959538	ENSG00000031823.14|RANBP3|NKRF|NKRF	948	-	6.4219	1.2829038	-1.0	-1.0
chr19	5959583	5959683	ENSG00000031823.14|RANBP3|NKRF|NKRF	901	-	6.0834293	1.0059116	-1.0	-1.0
chr19	6278039	6278239	ENSG00000130382.8|MLLT1|NKRF|NKRF	932	-	4.1013203	1.1701065	-1.0	-1.0
chr19	6221746	6221881	ENSG00000130382.8|MLLT1|NKRF|NKRF	901	-	6.0318837	1.0059108	-1.0	-1.0
chr19	6219106	6219346	ENSG00000130382.8|MLLT1|NKRF|NKRF	931	-	4.4207063	1.1598988	-1.0	-1.0
chr19	6279439	6279554	ENSG00000130382.8|MLLT1|NKRF|NKRF	901	-	5.9595294	1.0046933	-1.0	-1.0
chr19	6218841	6218951	ENSG00000130382.8|MLLT1|NKRF|NKRF	901	-	5.978159	1.0046933	-1.0	-1.0
chr19	6220181	6220286	ENSG00000130382.8|MLLT1|NKRF|NKRF	901	-	5.96201	1.0051317	-1.0	-1.0
chr19	6277599	6277719	ENSG00000130382.8|MLLT1|NKRF|NKRF	910	-	6.282229	1.0447748	-1.0	-1.0
chr19	6221041	6221146	ENSG00000130382.8|MLLT1|NKRF|NKRF	903	-	6.25372	1.0130467	-1.0	-1.0
chr19	6424342	6424447	ENSG00000088247.17|KHSRP|NKRF|NKRF	901	-	4.0509796	1.0035361	-1.0	-1.0
chr19	6708449	6708594	ENSG00000125730.16|C3|NKRF|NKRF	906	-	2.7909443	1.0277611	-1.0	-1.0
chr19	6745200	6745320	ENSG00000125733.17|TRIP10|NKRF|NKRF	905	+	5.8190484	1.0242535	-1.0	-1.0
chr19	7518115	7518260	ENSG00000267952.1|AC008878.1|NKRF|NKRF	901	+	6.008533	1.004667	-1.0	-1.0
chr19	7516095	7516920	ENSG00000267952.1|AC008878.1|NKRF|NKRF	969	+	5.84131	1.5113169	-1.0	-1.0
chr19	7516117	7516249	ENSG00000198816.6|ZNF358|NKRF|NKRF	957	+	4.8450437	1.3687787	-1.0	-1.0
chr19	7518139	7518259	ENSG00000198816.6|ZNF358|NKRF|NKRF	901	+	5.97871	1.0046794	-1.0	-1.0
chr19	7516249	7516919	ENSG00000198816.6|ZNF358|NKRF|NKRF	971	+	6.068736	1.5410943	-1.0	-1.0
chr19	7596150	7596465	ENSG00000076826.9|CAMSAP3|NKRF|NKRF	941	+	4.009389	1.2260591	-1.0	-1.0
chr19	7615774	7615919	ENSG00000076826.9|CAMSAP3|NKRF|NKRF	902	+	6.1500688	1.0074984	-1.0	-1.0
chr19	7905338	7905518	ENSG00000076984.17|MAP2K7|NKRF|NKRF	902	+	6.1756215	1.0099822	-1.0	-1.0
chr19	7913371	7913556	ENSG00000076984.17|MAP2K7|NKRF|NKRF	901	+	3.8187656	1.0046933	-1.0	-1.0
chr19	7908411	7908661	ENSG00000076984.17|MAP2K7|NKRF|NKRF	902	+	4.154238	1.0095025	-1.0	-1.0
chr19	7906107	7906227	ENSG00000076984.17|MAP2K7|NKRF|NKRF	913	+	3.2519264	1.0582049	-1.0	-1.0
chr19	7908101	7908371	ENSG00000076984.17|MAP2K7|NKRF|NKRF	905	+	4.1777663	1.0239104	-1.0	-1.0
chr19	7907661	7907761	ENSG00000076984.17|MAP2K7|NKRF|NKRF	901	+	5.974464	1.0061607	-1.0	-1.0
chr19	7907776	7908011	ENSG00000076984.17|MAP2K7|NKRF|NKRF	973	+	5.4665055	1.5697408	-1.0	-1.0
chr19	7907201	7907466	ENSG00000076984.17|MAP2K7|NKRF|NKRF	907	+	3.6490774	1.0312909	-1.0	-1.0
chr19	7987481	7987666	ENSG00000066044.14|ELAVL1|NKRF|NKRF	902	-	6.1678042	1.0073016	-1.0	-1.0
chr19	7983856	7984021	ENSG00000066044.14|ELAVL1|NKRF|NKRF	906	-	4.633223	1.0248549	-1.0	-1.0
chr19	8210907	8211027	ENSG00000090661.11|CERS4|NKRF|NKRF	904	+	4.103207	1.0194154	-1.0	-1.0
chr19	8210093	8210203	ENSG00000090661.11|CERS4|NKRF|NKRF	912	+	2.750876	1.056449	-1.0	-1.0
chr19	8396716	8396826	ENSG00000185236.11|RAB11B|NKRF|NKRF	901	+	6.0629644	1.0058272	-1.0	-1.0
chr19	8390911	8391086	ENSG00000185236.11|RAB11B|NKRF|NKRF	903	+	6.1731505	1.0121287	-1.0	-1.0
chr19	8391771	8391926	ENSG00000185236.11|RAB11B|NKRF|NKRF	901	+	6.017396	1.0051159	-1.0	-1.0
chr19	8445441	8445611	ENSG00000099783.11|HNRNPM|NKRF|NKRF	919	+	3.4301069	1.093914	-1.0	-1.0
chr19	10113319	10113459	ENSG00000243207.6|PPAN-P2RY11|NKRF|NKRF	922	+	3.8873737	1.1079408	-1.0	-1.0
chr19	10113054	10113204	ENSG00000243207.6|PPAN-P2RY11|NKRF|NKRF	904	+	3.929092	1.0165569	-1.0	-1.0
chr19	10113055	10113200	ENSG00000244165.1|P2RY11|NKRF|NKRF	904	+	3.6587787	1.0178528	-1.0	-1.0
chr19	10113320	10113460	ENSG00000244165.1|P2RY11|NKRF|NKRF	919	+	3.8648436	1.0911916	-1.0	-1.0
chr19	10687042	10687207	ENSG00000129351.17|ILF3|NKRF|NKRF	903	+	6.197222	1.0149957	-1.0	-1.0
chr19	10686597	10686717	ENSG00000129351.17|ILF3|NKRF|NKRF	901	+	6.1465454	1.0054979	-1.0	-1.0
chr19	10810348	10810458	ENSG00000079805.16|DNM2|NKRF|NKRF	901	+	3.139858	1.0044222	-1.0	-1.0
chr19	10798158	10798258	ENSG00000079805.16|DNM2|NKRF|NKRF	901	+	5.986422	1.0041722	-1.0	-1.0
chr19	10811498	10811603	ENSG00000079805.16|DNM2|NKRF|NKRF	902	+	3.388524	1.007318	-1.0	-1.0
chr19	10914369	10914549	ENSG00000142453.11|CARM1|NKRF|NKRF	904	+	6.211607	1.0177546	-1.0	-1.0
chr19	10914924	10915204	ENSG00000142453.11|CARM1|NKRF|NKRF	964	+	6.7208076	1.4476627	-1.0	-1.0
chr19	11050850	11050950	ENSG00000127616.17|SMARCA4|NKRF|NKRF	901	+	5.974464	1.0061607	-1.0	-1.0
chr19	11089640	11089755	ENSG00000130164.13|LDLR|NKRF|NKRF	901	+	6.122962	1.0065312	-1.0	-1.0
chr19	11738287	11738437	ENSG00000197933.12|ZNF823|NKRF|NKRF	902	-	6.1328306	1.0072291	-1.0	-1.0
chr19	11888271	11888371	ENSG00000198429.9|ZNF69|NKRF|NKRF	912	+	4.1524205	1.0545126	-1.0	-1.0
chr19	12294525	12294640	ENSG00000197857.13|ZNF44|NKRF|NKRF	901	-	6.1695595	1.0036125	-1.0	-1.0
chr19	12294135	12294345	ENSG00000197857.13|ZNF44|NKRF|NKRF	927	-	3.9941828	1.1360092	-1.0	-1.0
chr19	12440807	12440911	ENSG00000180855.15|ZNF443|NKRF|NKRF	901	-	6.0309906	1.0051317	-1.0	-1.0
chr19	12440807	12440912	ENSG00000269755.1|AC008758.6|NKRF|NKRF	901	-	6.0309906	1.0041722	-1.0	-1.0
chr19	12440808	12440911	ENSG00000268870.1|AC008758.5|NKRF|NKRF	901	-	6.0309906	1.0041722	-1.0	-1.0
chr19	12721950	12722090	ENSG00000105576.15|TNPO2|NKRF|NKRF	932	-	4.1108522	1.166083	-1.0	-1.0
chr19	13006679	13006814	ENSG00000008441.16|NFIX|NKRF|NKRF	918	+	6.3376913	1.0880635	-1.0	-1.0
chr19	12995864	12996264	ENSG00000008441.16|NFIX|NKRF|NKRF	962	+	5.701411	1.4194007	-1.0	-1.0
chr19	13001124	13001224	ENSG00000008441.16|NFIX|NKRF|NKRF	901	+	6.259494	1.0041722	-1.0	-1.0
chr19	13011449	13011634	ENSG00000008441.16|NFIX|NKRF|NKRF	941	+	4.7669377	1.2264024	-1.0	-1.0
chr19	13000829	13000969	ENSG00000008441.16|NFIX|NKRF|NKRF	901	+	6.2139163	1.0063444	-1.0	-1.0
chr19	13055947	13056092	ENSG00000008441.16|NFIX|NKRF|NKRF	901	+	6.0082173	1.0055642	-1.0	-1.0
chr19	13011814	13012099	ENSG00000008441.16|NFIX|NKRF|NKRF	930	+	6.316276	1.1547861	-1.0	-1.0
chr19	12997129	12997469	ENSG00000008441.16|NFIX|NKRF|NKRF	925	+	5.920574	1.1273437	-1.0	-1.0
chr19	12996264	12996594	ENSG00000008441.16|NFIX|NKRF|NKRF	906	+	4.717493	1.0261244	-1.0	-1.0
chr19	12997894	12998029	ENSG00000008441.16|NFIX|NKRF|NKRF	902	+	6.0793486	1.006593	-1.0	-1.0
chr19	13002729	13002879	ENSG00000008441.16|NFIX|NKRF|NKRF	901	+	6.0912566	1.0065597	-1.0	-1.0
chr19	13002499	13002704	ENSG00000008441.16|NFIX|NKRF|NKRF	950	+	5.6456375	1.303831	-1.0	-1.0
chr19	12996609	12996894	ENSG00000008441.16|NFIX|NKRF|NKRF	927	+	5.024685	1.1351919	-1.0	-1.0
chr19	13000549	13000669	ENSG00000008441.16|NFIX|NKRF|NKRF	904	+	4.622752	1.0194643	-1.0	-1.0
chr19	12999829	13000019	ENSG00000008441.16|NFIX|NKRF|NKRF	925	+	5.872211	1.1255776	-1.0	-1.0
chr19	13123314	13123414	ENSG00000160877.5|NACC1|NKRF|NKRF	902	+	6.0004196	1.0066386	-1.0	-1.0
chr19	13139066	13139191	ENSG00000160877.5|NACC1|NKRF|NKRF	902	+	3.4224992	1.0099641	-1.0	-1.0
chr19	13140556	13140871	ENSG00000160877.5|NACC1|NKRF|NKRF	917	+	3.9663668	1.082276	-1.0	-1.0
chr19	13121774	13121874	ENSG00000160877.5|NACC1|NKRF|NKRF	901	+	5.955067	1.0037125	-1.0	-1.0
chr19	13139421	13139626	ENSG00000160877.5|NACC1|NKRF|NKRF	944	+	4.444929	1.2518392	-1.0	-1.0
chr19	13118874	13118984	ENSG00000160877.5|NACC1|NKRF|NKRF	901	+	6.0309906	1.0041722	-1.0	-1.0
chr19	13152924	13153054	ENSG00000160888.6|IER2|NKRF|NKRF	906	+	3.5378995	1.0247126	-1.0	-1.0
chr19	13154399	13154549	ENSG00000160888.6|IER2|NKRF|NKRF	901	+	4.3946776	1.006274	-1.0	-1.0
chr19	13150882	13151777	ENSG00000160888.6|IER2|NKRF|NKRF	955	+	3.9983292	1.3464892	-1.0	-1.0
chr19	13150597	13150872	ENSG00000160888.6|IER2|NKRF|NKRF	924	+	3.4969401	1.1220516	-1.0	-1.0
chr19	13152284	13152429	ENSG00000160888.6|IER2|NKRF|NKRF	928	+	6.365159	1.1398145	-1.0	-1.0
chr19	13154209	13154314	ENSG00000160888.6|IER2|NKRF|NKRF	901	+	4.2478924	1.0058932	-1.0	-1.0
chr19	14090733	14090913	ENSG00000141858.11|SAMD1|NKRF|NKRF	951	-	6.347065	1.3106557	-1.0	-1.0
chr19	14090344	14090504	ENSG00000141858.11|SAMD1|NKRF|NKRF	920	-	2.9595656	1.0980878	-1.0	-1.0
chr19	14161446	14161691	ENSG00000267169.1|AC022098.1|NKRF|NKRF	914	+	6.198632	1.06359	-1.0	-1.0
chr19	14163421	14163616	ENSG00000267169.1|AC022098.1|NKRF|NKRF	902	+	6.1864414	1.010304	-1.0	-1.0
chr19	14433672	14433847	ENSG00000123143.12|PKN1|NKRF|NKRF	901	+	6.0960903	1.0061586	-1.0	-1.0
chr19	15251535	15251675	ENSG00000141867.17|BRD4|NKRF|NKRF	903	-	3.0915158	1.01292	-1.0	-1.0
chr19	15332012	15332289	ENSG00000141867.17|BRD4|NKRF|NKRF	960	-	3.5056484	1.3960924	-1.0	-1.0
chr19	15252830	15252960	ENSG00000141867.17|BRD4|NKRF|NKRF	920	-	5.6608706	1.0983714	-1.0	-1.0
chr19	15253811	15253926	ENSG00000141867.17|BRD4|NKRF|NKRF	949	-	5.94038	1.2906405	-1.0	-1.0
chr19	15331266	15331501	ENSG00000141867.17|BRD4|NKRF|NKRF	942	-	3.9390502	1.2342161	-1.0	-1.0
chr19	15253116	15253236	ENSG00000141867.17|BRD4|NKRF|NKRF	902	-	6.1271396	1.007537	-1.0	-1.0
chr19	15331516	15331835	ENSG00000141867.17|BRD4|NKRF|NKRF	934	-	2.8848124	1.1816841	-1.0	-1.0
chr19	15331026	15331166	ENSG00000141867.17|BRD4|NKRF|NKRF	906	-	3.32918	1.0267888	-1.0	-1.0
chr19	15331835	15331907	ENSG00000141867.17|BRD4|NKRF|NKRF	983	-	3.9391212	1.7732368	-1.0	-1.0
chr19	15253531	15253661	ENSG00000141867.17|BRD4|NKRF|NKRF	903	-	4.074099	1.0133945	-1.0	-1.0
chr19	15403038	15403143	ENSG00000011243.17|AKAP8L|NKRF|NKRF	900	-	4.000057	1.0008863	-1.0	-1.0
chr19	15429378	15429503	ENSG00000011451.17|WIZ|NKRF|NKRF	907	-	6.3153343	1.0293813	-1.0	-1.0
chr19	15429198	15429298	ENSG00000011451.17|WIZ|NKRF|NKRF	901	-	5.955067	1.0037098	-1.0	-1.0
chr19	16077020	16077125	ENSG00000167460.14|TPM4|NKRF|NKRF	902	+	6.256559	1.0066547	-1.0	-1.0
chr19	16077370	16077505	ENSG00000167460.14|TPM4|NKRF|NKRF	902	+	6.095831	1.0075465	-1.0	-1.0
chr19	16076872	16077020	ENSG00000167460.14|TPM4|NKRF|NKRF	921	+	5.747588	1.10062	-1.0	-1.0
chr19	16381169	16381384	ENSG00000127527.13|EPS15L1|NKRF|NKRF	909	-	4.394235	1.0404683	-1.0	-1.0
chr19	16365124	16365224	ENSG00000127527.13|EPS15L1|NKRF|NKRF	901	-	5.942521	1.0037125	-1.0	-1.0
chr19	16378239	16378414	ENSG00000127527.13|EPS15L1|NKRF|NKRF	912	-	4.1644278	1.0534437	-1.0	-1.0
chr19	16377859	16378004	ENSG00000127527.13|EPS15L1|NKRF|NKRF	920	-	4.2806225	1.0972401	-1.0	-1.0
chr19	16471564	16471664	ENSG00000127527.13|EPS15L1|NKRF|NKRF	902	-	6.17698	1.0066547	-1.0	-1.0
chr19	16364469	16364589	ENSG00000127527.13|EPS15L1|NKRF|NKRF	901	-	6.0684195	1.0057864	-1.0	-1.0
chr19	16380994	16381114	ENSG00000127527.13|EPS15L1|NKRF|NKRF	903	-	4.090787	1.0135752	-1.0	-1.0
chr19	17235026	17235136	ENSG00000160113.5|NR2F6|NKRF|NKRF	908	-	4.1104245	1.0374192	-1.0	-1.0
chr19	17244549	17244714	ENSG00000160113.5|NR2F6|NKRF|NKRF	928	-	5.0484676	1.1405804	-1.0	-1.0
chr19	17242805	17242965	ENSG00000160113.5|NR2F6|NKRF|NKRF	901	-	6.0600696	1.0061635	-1.0	-1.0
chr19	17244262	17244372	ENSG00000160113.5|NR2F6|NKRF|NKRF	906	-	2.9637494	1.0272194	-1.0	-1.0
chr19	17236355	17236540	ENSG00000160113.5|NR2F6|NKRF|NKRF	916	-	3.4048634	1.0758274	-1.0	-1.0
chr19	17243375	17243570	ENSG00000160113.5|NR2F6|NKRF|NKRF	933	-	4.4861784	1.1724434	-1.0	-1.0
chr19	17236550	17236720	ENSG00000160113.5|NR2F6|NKRF|NKRF	918	-	4.6598516	1.0846163	-1.0	-1.0
chr19	17242805	17242965	ENSG00000269095.1|AC010646.1|NKRF|NKRF	901	-	6.0600696	1.0061635	-1.0	-1.0
chr19	17244550	17244715	ENSG00000269095.1|AC010646.1|NKRF|NKRF	928	-	5.05043	1.1430491	-1.0	-1.0
chr19	17244260	17244370	ENSG00000269095.1|AC010646.1|NKRF|NKRF	904	-	2.9321432	1.0167879	-1.0	-1.0
chr19	17236355	17236540	ENSG00000269095.1|AC010646.1|NKRF|NKRF	916	-	3.4048634	1.0759226	-1.0	-1.0
chr19	17243375	17243570	ENSG00000269095.1|AC010646.1|NKRF|NKRF	933	-	4.4861784	1.1720872	-1.0	-1.0
chr19	17236550	17236720	ENSG00000269095.1|AC010646.1|NKRF|NKRF	918	-	4.6598516	1.0845746	-1.0	-1.0
chr19	17402988	17403088	ENSG00000130303.12|BST2|NKRF|NKRF	901	-	6.0834293	1.0051317	-1.0	-1.0
chr19	18280324	18280454	ENSG00000130522.5|JUND|NKRF|NKRF	917	-	3.0557475	1.0785295	-1.0	-1.0
chr19	18279959	18280154	ENSG00000130522.5|JUND|NKRF|NKRF	919	-	3.7777557	1.0922608	-1.0	-1.0
chr19	18308910	18309025	ENSG00000130520.10|LSM4|NKRF|NKRF	913	-	4.145245	1.062382	-1.0	-1.0
chr19	18369005	18369175	ENSG00000130517.13|PGPEP1|NKRF|NKRF	906	+	4.34569	1.0256537	-1.0	-1.0
chr19	18386661	18386761	ENSG00000130513.6|GDF15|NKRF|NKRF	905	+	6.303535	1.0200573	-1.0	-1.0
chr19	18423324	18423474	ENSG00000130511.15|SSBP4|NKRF|NKRF	926	+	5.0120215	1.1299495	-1.0	-1.0
chr19	18429442	18429542	ENSG00000130511.15|SSBP4|NKRF|NKRF	901	+	4.0684643	1.0061607	-1.0	-1.0
chr19	18423029	18423194	ENSG00000130511.15|SSBP4|NKRF|NKRF	903	+	4.70381	1.012787	-1.0	-1.0
chr19	18419862	18420027	ENSG00000130511.15|SSBP4|NKRF|NKRF	921	+	3.527904	1.103131	-1.0	-1.0
chr19	18420454	18420554	ENSG00000130511.15|SSBP4|NKRF|NKRF	901	+	5.96201	1.0051681	-1.0	-1.0
chr19	18429657	18429767	ENSG00000130511.15|SSBP4|NKRF|NKRF	902	+	6.0767117	1.0066547	-1.0	-1.0
chr19	18428817	18428917	ENSG00000130511.15|SSBP4|NKRF|NKRF	901	+	4.0276446	1.0049524	-1.0	-1.0
chr19	18428002	18428182	ENSG00000130511.15|SSBP4|NKRF|NKRF	906	+	6.2302313	1.0252743	-1.0	-1.0
chr19	18425644	18425789	ENSG00000130511.15|SSBP4|NKRF|NKRF	916	+	4.6412406	1.0736103	-1.0	-1.0
chr19	18422239	18422369	ENSG00000130511.15|SSBP4|NKRF|NKRF	901	+	6.025859	1.0060933	-1.0	-1.0
chr19	18521318	18521523	ENSG00000105656.12|ELL|NKRF|NKRF	939	-	5.635703	1.2156644	-1.0	-1.0
chr19	18509503	18509618	ENSG00000105656.12|ELL|NKRF|NKRF	902	-	6.2306833	1.0066547	-1.0	-1.0
chr19	18520768	18521253	ENSG00000105656.12|ELL|NKRF|NKRF	913	-	5.55991	1.0617573	-1.0	-1.0
chr19	18521598	18521823	ENSG00000105656.12|ELL|NKRF|NKRF	902	-	4.3275223	1.0102161	-1.0	-1.0
chr19	18475963	18476073	ENSG00000105656.12|ELL|NKRF|NKRF	901	-	6.0328455	1.005673	-1.0	-1.0
chr19	18515418	18515538	ENSG00000105656.12|ELL|NKRF|NKRF	901	-	5.980317	1.0051837	-1.0	-1.0
chr19	18541818	18541923	ENSG00000105701.15|FKBP8|NKRF|NKRF	901	-	6.086894	1.0051665	-1.0	-1.0
chr19	18605781	18606536	ENSG00000006016.10|CRLF1|NKRF|NKRF	927	-	3.0159423	1.1348203	-1.0	-1.0
chr19	18605246	18605451	ENSG00000006016.10|CRLF1|NKRF|NKRF	940	-	4.3674273	1.2241251	-1.0	-1.0
chr19	18593256	18593406	ENSG00000006016.10|CRLF1|NKRF|NKRF	912	-	2.5867639	1.0540491	-1.0	-1.0
chr19	18603971	18604166	ENSG00000006016.10|CRLF1|NKRF|NKRF	923	-	3.5657058	1.1140804	-1.0	-1.0
chr19	18605016	18605121	ENSG00000006016.10|CRLF1|NKRF|NKRF	902	-	6.220812	1.0066547	-1.0	-1.0
chr19	18610921	18611101	ENSG00000105696.8|TMEM59L|NKRF|NKRF	902	+	6.2299104	1.0086367	-1.0	-1.0
chr19	18607506	18607656	ENSG00000105696.8|TMEM59L|NKRF|NKRF	942	+	5.687402	1.240141	-1.0	-1.0
chr19	18610811	18610916	ENSG00000105696.8|TMEM59L|NKRF|NKRF	901	+	2.9768379	1.0054135	-1.0	-1.0
chr19	18609841	18610111	ENSG00000105696.8|TMEM59L|NKRF|NKRF	928	+	5.381996	1.1413331	-1.0	-1.0
chr19	18683863	18684028	ENSG00000105662.15|CRTC1|NKRF|NKRF	912	+	4.439403	1.056998	-1.0	-1.0
chr19	18771068	18771223	ENSG00000105662.15|CRTC1|NKRF|NKRF	934	+	6.551542	1.1782126	-1.0	-1.0
chr19	18773846	18774031	ENSG00000105662.15|CRTC1|NKRF|NKRF	945	+	6.0171094	1.2566442	-1.0	-1.0
chr19	18772661	18773021	ENSG00000105662.15|CRTC1|NKRF|NKRF	956	+	4.2175884	1.3535532	-1.0	-1.0
chr19	18772126	18772251	ENSG00000105662.15|CRTC1|NKRF|NKRF	909	+	3.89295	1.0420078	-1.0	-1.0
chr19	18768018	18768118	ENSG00000105662.15|CRTC1|NKRF|NKRF	902	+	4.0583143	1.0066547	-1.0	-1.0
chr19	18769603	18769738	ENSG00000105662.15|CRTC1|NKRF|NKRF	907	+	2.9858387	1.0331976	-1.0	-1.0
chr19	18768813	18768913	ENSG00000105662.15|CRTC1|NKRF|NKRF	902	+	3.3707755	1.0066547	-1.0	-1.0
chr19	18768993	18769128	ENSG00000105662.15|CRTC1|NKRF|NKRF	903	+	6.1846247	1.0117686	-1.0	-1.0
chr19	18770523	18770718	ENSG00000105662.15|CRTC1|NKRF|NKRF	958	+	5.0147014	1.3724599	-1.0	-1.0
chr19	18773391	18773491	ENSG00000105662.15|CRTC1|NKRF|NKRF	901	+	4.022661	1.0041722	-1.0	-1.0
chr19	18774271	18774531	ENSG00000105662.15|CRTC1|NKRF|NKRF	939	+	4.5772758	1.215586	-1.0	-1.0
chr19	18764578	18764698	ENSG00000105662.15|CRTC1|NKRF|NKRF	901	+	6.126655	1.0062586	-1.0	-1.0
chr19	18775451	18775611	ENSG00000105662.15|CRTC1|NKRF|NKRF	954	+	4.6616335	1.3374406	-1.0	-1.0
chr19	18761293	18761443	ENSG00000105662.15|CRTC1|NKRF|NKRF	902	+	5.074803	1.0108554	-1.0	-1.0
chr19	18761738	18761968	ENSG00000105662.15|CRTC1|NKRF|NKRF	946	+	4.0994534	1.2685894	-1.0	-1.0
chr19	18773646	18773746	ENSG00000105662.15|CRTC1|NKRF|NKRF	901	+	3.3378022	1.0035843	-1.0	-1.0
chr19	18775186	18775386	ENSG00000105662.15|CRTC1|NKRF|NKRF	919	+	5.254801	1.0897725	-1.0	-1.0
chr19	18745030	18745145	ENSG00000105662.15|CRTC1|NKRF|NKRF	919	+	4.6469593	1.0898294	-1.0	-1.0
chr19	18760378	18760548	ENSG00000105662.15|CRTC1|NKRF|NKRF	926	+	4.86034	1.1310836	-1.0	-1.0
chr19	18769253	18769373	ENSG00000105662.15|CRTC1|NKRF|NKRF	907	+	3.4593399	1.0295619	-1.0	-1.0
chr19	18764703	18764828	ENSG00000105662.15|CRTC1|NKRF|NKRF	910	+	2.6155367	1.0434954	-1.0	-1.0
chr19	18774561	18774841	ENSG00000105662.15|CRTC1|NKRF|NKRF	961	+	4.3035164	1.4048828	-1.0	-1.0
chr19	18771338	18771441	ENSG00000105662.15|CRTC1|NKRF|NKRF	904	+	3.0766923	1.0195931	-1.0	-1.0
chr19	18773021	18773246	ENSG00000105662.15|CRTC1|NKRF|NKRF	937	+	4.6783814	1.1988239	-1.0	-1.0
chr19	18770193	18770303	ENSG00000105662.15|CRTC1|NKRF|NKRF	902	+	4.1043534	1.0097898	-1.0	-1.0
chr19	18771616	18771761	ENSG00000105662.15|CRTC1|NKRF|NKRF	903	+	3.839324	1.0116651	-1.0	-1.0
chr19	18763378	18763508	ENSG00000105662.15|CRTC1|NKRF|NKRF	902	+	6.2063427	1.0065842	-1.0	-1.0
chr19	18840083	18840263	ENSG00000005007.12|UPF1|NKRF|NKRF	902	+	6.130095	1.0071154	-1.0	-1.0
chr19	18832725	18832875	ENSG00000005007.12|UPF1|NKRF|NKRF	901	+	6.114566	1.0062034	-1.0	-1.0
chr19	18895520	18895660	ENSG00000130283.8|GDF1|NKRF|NKRF	901	-	6.032845	1.0050088	-1.0	-1.0
chr19	18895520	18895660	ENSG00000223802.7|CERS1|NKRF|NKRF	901	-	6.032845	1.0051305	-1.0	-1.0
chr19	18910077	18910192	ENSG00000105669.13|COPE|NKRF|NKRF	914	-	3.3871288	1.0653708	-1.0	-1.0
chr19	18910077	18910192	ENSG00000268193.5|AC002985.1|NKRF|NKRF	914	-	3.3871288	1.0642161	-1.0	-1.0
chr19	19272950	19273090	ENSG00000267629.3|AC138430.1|NKRF|NKRF	901	-	4.9063187	1.005597	-1.0	-1.0
chr19	19272950	19273090	ENSG00000213996.12|TM6SF2|NKRF|NKRF	901	-	4.9063187	1.0054199	-1.0	-1.0
chr19	19334932	19335112	ENSG00000129933.20|MAU2|NKRF|NKRF	949	+	6.0250044	1.2916632	-1.0	-1.0
chr19	19463479	19463629	ENSG00000167491.17|GATAD2A|NKRF|NKRF	901	+	6.093504	1.0065125	-1.0	-1.0
chr19	19405053	19405183	ENSG00000167491.17|GATAD2A|NKRF|NKRF	901	+	6.081937	1.0060171	-1.0	-1.0
chr19	19406019	19406489	ENSG00000167491.17|GATAD2A|NKRF|NKRF	945	+	3.9299505	1.2569252	-1.0	-1.0
chr19	19529938	19530053	ENSG00000250067.11|YJEFN3|NKRF|NKRF	909	+	6.2597346	1.0418346	-1.0	-1.0
chr19	19529942	19530052	ENSG00000258674.5|AC011448.1|NKRF|NKRF	910	+	6.2955313	1.0443765	-1.0	-1.0
chr19	19669181	19669356	ENSG00000181896.11|ZNF101|NKRF|NKRF	922	+	3.2854002	1.1096033	-1.0	-1.0
chr19	19668966	19669141	ENSG00000181896.11|ZNF101|NKRF|NKRF	930	+	4.4712386	1.1547005	-1.0	-1.0
chr19	22694793	22694953	ENSG00000268981.5|AC024563.1|NKRF|NKRF	903	-	6.1763783	1.0111965	-1.0	-1.0
chr19	29943989	29944134	ENSG00000105176.17|URI1|NKRF|NKRF	922	+	6.178334	1.1060253	-1.0	-1.0
chr19	33063719	33063889	ENSG00000131941.7|RHPN2|NKRF|NKRF	908	-	3.043135	1.0369933	-1.0	-1.0
chr19	33201247	33201347	ENSG00000130881.13|LRP3|NKRF|NKRF	901	+	5.9812927	1.0061607	-1.0	-1.0
chr19	33195203	33195378	ENSG00000130881.13|LRP3|NKRF|NKRF	901	+	6.1359954	1.0065621	-1.0	-1.0
chr19	33300948	33301143	ENSG00000245848.2|CEBPA|NKRF|NKRF	901	-	6.11808	1.0055594	-1.0	-1.0
chr19	33796253	33796393	ENSG00000153885.14|KCTD15|NKRF|NKRF	918	+	3.8906608	1.0873325	-1.0	-1.0
chr19	33797207	33797382	ENSG00000153885.14|KCTD15|NKRF|NKRF	964	+	6.6130686	1.4408048	-1.0	-1.0
chr19	34428570	34428725	ENSG00000126261.12|UBA2|NKRF|NKRF	955	+	3.458414	1.3429092	-1.0	-1.0
chr19	34500683	34500908	ENSG00000142279.12|WTIP|NKRF|NKRF	971	+	6.8777447	1.5426427	-1.0	-1.0
chr19	34500273	34500468	ENSG00000142279.12|WTIP|NKRF|NKRF	907	+	4.9436126	1.029193	-1.0	-1.0
chr19	34505078	34505198	ENSG00000142279.12|WTIP|NKRF|NKRF	901	+	5.9844317	1.0054779	-1.0	-1.0
chr19	35000286	35000396	ENSG00000089351.14|GRAMD1A|NKRF|NKRF	903	+	2.5351198	1.0129547	-1.0	-1.0
chr19	35022293	35022393	ENSG00000089351.14|GRAMD1A|NKRF|NKRF	901	+	5.986422	1.0041722	-1.0	-1.0
chr19	35011759	35011929	ENSG00000089351.14|GRAMD1A|NKRF|NKRF	901	+	2.8238254	1.0051837	-1.0	-1.0
chr19	35005450	35005555	ENSG00000089351.14|GRAMD1A|NKRF|NKRF	907	+	3.0591774	1.030587	-1.0	-1.0
chr19	35000556	35001139	ENSG00000089351.14|GRAMD1A|NKRF|NKRF	971	+	3.5143456	1.5442971	-1.0	-1.0
chr19	35003070	35003350	ENSG00000089351.14|GRAMD1A|NKRF|NKRF	926	+	5.3545604	1.1291096	-1.0	-1.0
chr19	35004525	35004635	ENSG00000089351.14|GRAMD1A|NKRF|NKRF	917	+	4.0087466	1.0797132	-1.0	-1.0
chr19	35001244	35001409	ENSG00000089351.14|GRAMD1A|NKRF|NKRF	901	+	6.1478887	1.0060818	-1.0	-1.0
chr19	35004280	35004525	ENSG00000089351.14|GRAMD1A|NKRF|NKRF	926	+	3.8529916	1.1293921	-1.0	-1.0
chr19	35013092	35013237	ENSG00000089351.14|GRAMD1A|NKRF|NKRF	907	+	3.0510328	1.0311717	-1.0	-1.0
chr19	35003605	35003730	ENSG00000089351.14|GRAMD1A|NKRF|NKRF	912	+	3.507894	1.0532143	-1.0	-1.0
chr19	35042857	35042957	ENSG00000105707.13|HPN|NKRF|NKRF	901	+	2.4720016	1.0051317	-1.0	-1.0
chr19	35043307	35043627	ENSG00000105707.13|HPN|NKRF|NKRF	934	+	3.3903892	1.178456	-1.0	-1.0
chr19	35049047	35049270	ENSG00000105707.13|HPN|NKRF|NKRF	905	+	2.8626654	1.0216178	-1.0	-1.0
chr19	35043862	35044047	ENSG00000105707.13|HPN|NKRF|NKRF	920	+	3.1361248	1.095843	-1.0	-1.0
chr19	35060512	35060626	ENSG00000105707.13|HPN|NKRF|NKRF	943	+	3.827939	1.2432191	-1.0	-1.0
chr19	35044152	35044292	ENSG00000105707.13|HPN|NKRF|NKRF	910	+	2.7294688	1.0464208	-1.0	-1.0
chr19	35043102	35043292	ENSG00000105707.13|HPN|NKRF|NKRF	914	+	2.3923278	1.066229	-1.0	-1.0
chr19	35044357	35044512	ENSG00000105707.13|HPN|NKRF|NKRF	916	+	2.487484	1.0772797	-1.0	-1.0
chr19	35044522	35044637	ENSG00000105707.13|HPN|NKRF|NKRF	924	+	3.3472264	1.1200918	-1.0	-1.0
chr19	35269970	35270130	ENSG00000105698.15|USF2|NKRF|NKRF	910	+	4.5445085	1.04604	-1.0	-1.0
chr19	35543167	35543297	ENSG00000236144.6|TMEM147-AS1|NKRF|NKRF	905	-	4.0938973	1.0211465	-1.0	-1.0
chr19	35732819	35732934	ENSG00000272333.5|KMT2B|NKRF|NKRF	917	+	4.2066007	1.082411	-1.0	-1.0
chr19	35802272	35802457	ENSG00000250799.9|PRODH2|NKRF|NKRF	901	-	6.2176266	1.0050346	-1.0	-1.0
chr19	36008013	36008113	ENSG00000181392.14|SYNE4|NKRF|NKRF	902	-	6.300292	1.0066547	-1.0	-1.0
chr19	36008431	36008561	ENSG00000181392.14|SYNE4|NKRF|NKRF	901	-	5.9723954	1.004888	-1.0	-1.0
chr19	38709626	38709731	ENSG00000130402.11|ACTN4|NKRF|NKRF	901	+	2.9844465	1.0052499	-1.0	-1.0
chr19	38718579	38718709	ENSG00000130402.11|ACTN4|NKRF|NKRF	927	+	6.106408	1.1352804	-1.0	-1.0
chr19	38712621	38712731	ENSG00000130402.11|ACTN4|NKRF|NKRF	901	+	1.984992	1.0051837	-1.0	-1.0
chr19	38946059	38946439	ENSG00000269547.1|AC011455.3|NKRF|NKRF	917	-	3.0572186	1.0827667	-1.0	-1.0
chr19	38943936	38944056	ENSG00000269547.1|AC011455.3|NKRF|NKRF	910	-	4.148905	1.0467557	-1.0	-1.0
chr19	38946057	38946442	ENSG00000269190.5|FBXO17|NKRF|NKRF	917	-	3.0724719	1.0823357	-1.0	-1.0
chr19	38943936	38944056	ENSG00000269190.5|FBXO17|NKRF|NKRF	910	-	4.148905	1.0467286	-1.0	-1.0
chr19	39127774	39128059	ENSG00000130669.17|PAK4|NKRF|NKRF	903	+	3.5882661	1.0110376	-1.0	-1.0
chr19	39139539	39139689	ENSG00000130669.17|PAK4|NKRF|NKRF	939	+	5.8698015	1.2159113	-1.0	-1.0
chr19	39156850	39156990	ENSG00000130669.17|PAK4|NKRF|NKRF	923	+	4.5403714	1.1162655	-1.0	-1.0
chr19	39136744	39136844	ENSG00000130669.17|PAK4|NKRF|NKRF	900	+	2.7058122	1.0009401	-1.0	-1.0
chr19	39157200	39157310	ENSG00000130669.17|PAK4|NKRF|NKRF	901	+	5.978159	1.0046933	-1.0	-1.0
chr19	39155417	39155532	ENSG00000130669.17|PAK4|NKRF|NKRF	907	+	6.287897	1.0319655	-1.0	-1.0
chr19	39139324	39139489	ENSG00000130669.17|PAK4|NKRF|NKRF	925	+	4.5380445	1.1246626	-1.0	-1.0
chr19	39144519	39144669	ENSG00000130669.17|PAK4|NKRF|NKRF	904	+	4.661695	1.0165511	-1.0	-1.0
chr19	39138859	39139014	ENSG00000130669.17|PAK4|NKRF|NKRF	901	+	6.0560656	1.0061587	-1.0	-1.0
chr19	39383622	39383787	ENSG00000179134.15|SAMD4B|NKRF|NKRF	911	+	4.1726055	1.0497777	-1.0	-1.0
chr19	39342395	39342576	ENSG00000179134.15|SAMD4B|NKRF|NKRF	961	+	3.2336574	1.4134257	-1.0	-1.0
chr19	39342576	39342746	ENSG00000179134.15|SAMD4B|NKRF|NKRF	929	+	4.211829	1.1505098	-1.0	-1.0
chr19	39384607	39384767	ENSG00000179134.15|SAMD4B|NKRF|NKRF	906	+	6.2399945	1.0268441	-1.0	-1.0
chr19	39385190	39385445	ENSG00000179134.15|SAMD4B|NKRF|NKRF	923	+	3.4276805	1.1114613	-1.0	-1.0
chr19	40233286	40233396	ENSG00000105221.16|AKT2|NKRF|NKRF	903	-	3.5086944	1.0128722	-1.0	-1.0
chr19	40277629	40277744	ENSG00000105221.16|AKT2|NKRF|NKRF	902	-	3.4197235	1.0066547	-1.0	-1.0
chr19	40284954	40285048	ENSG00000105221.16|AKT2|NKRF|NKRF	974	-	4.2068934	1.5834066	-1.0	-1.0
chr19	40271444	40271639	ENSG00000105221.16|AKT2|NKRF|NKRF	939	-	4.6204658	1.2122622	-1.0	-1.0
chr19	40270394	40270497	ENSG00000105221.16|AKT2|NKRF|NKRF	926	-	4.2865562	1.1288297	-1.0	-1.0
chr19	40283580	40283715	ENSG00000105221.16|AKT2|NKRF|NKRF	904	-	5.807253	1.0187057	-1.0	-1.0
chr19	40269829	40269974	ENSG00000105221.16|AKT2|NKRF|NKRF	911	-	3.211514	1.0512122	-1.0	-1.0
chr19	40273604	40273789	ENSG00000105221.16|AKT2|NKRF|NKRF	909	-	4.49977	1.0428294	-1.0	-1.0
chr19	40273939	40274054	ENSG00000105221.16|AKT2|NKRF|NKRF	912	-	2.772018	1.0542338	-1.0	-1.0
chr19	40272404	40272504	ENSG00000105221.16|AKT2|NKRF|NKRF	902	-	6.012372	1.0066547	-1.0	-1.0
chr19	40277384	40277484	ENSG00000105221.16|AKT2|NKRF|NKRF	902	-	6.181132	1.0066547	-1.0	-1.0
chr19	40232401	40232596	ENSG00000105221.16|AKT2|NKRF|NKRF	933	-	3.643527	1.1720842	-1.0	-1.0
chr19	40232601	40233051	ENSG00000105221.16|AKT2|NKRF|NKRF	946	-	4.037779	1.2671915	-1.0	-1.0
chr19	40233081	40233251	ENSG00000105221.16|AKT2|NKRF|NKRF	902	-	3.5725992	1.0096941	-1.0	-1.0
chr19	40284774	40284944	ENSG00000105221.16|AKT2|NKRF|NKRF	914	-	3.9609761	1.0655272	-1.0	-1.0
chr19	40231931	40232061	ENSG00000105221.16|AKT2|NKRF|NKRF	905	-	3.3794758	1.0214168	-1.0	-1.0
chr19	40236464	40236614	ENSG00000105221.16|AKT2|NKRF|NKRF	910	-	5.0752854	1.0444843	-1.0	-1.0
chr19	40284280	40284380	ENSG00000105221.16|AKT2|NKRF|NKRF	902	-	4.106128	1.0087804	-1.0	-1.0
chr19	40275094	40275194	ENSG00000105221.16|AKT2|NKRF|NKRF	912	-	3.1033542	1.054519	-1.0	-1.0
chr19	40265752	40265987	ENSG00000105221.16|AKT2|NKRF|NKRF	933	-	4.88449	1.1756794	-1.0	-1.0
chr19	40275094	40275194	ENSG00000205041.1|AC118344.1|NKRF|NKRF	912	-	3.1033542	1.054519	-1.0	-1.0
chr19	40273935	40274065	ENSG00000205041.1|AC118344.1|NKRF|NKRF	907	-	2.720203	1.030528	-1.0	-1.0
chr19	40273630	40273790	ENSG00000205041.1|AC118344.1|NKRF|NKRF	911	-	5.6063743	1.0487217	-1.0	-1.0
chr19	40690676	40690786	ENSG00000105245.9|NUMBL|NKRF|NKRF	901	-	6.0036077	1.0063254	-1.0	-1.0
chr19	40690294	40690454	ENSG00000105245.9|NUMBL|NKRF|NKRF	946	-	4.656029	1.2639716	-1.0	-1.0
chr19	40800428	40800533	ENSG00000171570.10|RAB4B-EGLN2|NKRF|NKRF	901	+	5.987191	1.0058932	-1.0	-1.0
chr19	40803855	40803960	ENSG00000171570.10|RAB4B-EGLN2|NKRF|NKRF	901	+	5.974464	1.0061607	-1.0	-1.0
chr19	40800429	40800529	ENSG00000269858.5|EGLN2|NKRF|NKRF	901	+	5.96201	1.0051317	-1.0	-1.0
chr19	40803855	40803960	ENSG00000269858.5|EGLN2|NKRF|NKRF	901	+	5.974464	1.0061607	-1.0	-1.0
chr19	40803855	40803960	ENSG00000268797.1|AC008537.1|NKRF|NKRF	901	+	5.974464	1.0061607	-1.0	-1.0
chr19	41264966	41265136	ENSG00000105323.16|HNRNPUL1|NKRF|NKRF	909	+	3.169992	1.0398813	-1.0	-1.0
chr19	41353422	41353582	ENSG00000255730.5|AC011462.1|NKRF|NKRF	901	+	4.835777	1.0058959	-1.0	-1.0
chr19	41353422	41353582	ENSG00000142046.14|TMEM91|NKRF|NKRF	901	+	4.835777	1.0057788	-1.0	-1.0
chr19	41897158	41897314	ENSG00000076928.17|ARHGEF1|NKRF|NKRF	951	+	5.9269977	1.3079339	-1.0	-1.0
chr19	42248117	42248302	ENSG00000268643.1|AC006486.1|NKRF|NKRF	947	-	4.0163417	1.2795178	-1.0	-1.0
chr19	42252957	42254972	ENSG00000268643.1|AC006486.1|NKRF|NKRF	976	-	3.3829882	1.6150746	-1.0	-1.0
chr19	42254977	42255107	ENSG00000268643.1|AC006486.1|NKRF|NKRF	904	-	2.1366081	1.0192283	-1.0	-1.0
chr19	42250462	42251392	ENSG00000268643.1|AC006486.1|NKRF|NKRF	936	-	2.7834113	1.1906624	-1.0	-1.0
chr19	42250087	42250202	ENSG00000268643.1|AC006486.1|NKRF|NKRF	920	-	5.672932	1.097109	-1.0	-1.0
chr19	42249137	42249277	ENSG00000268643.1|AC006486.1|NKRF|NKRF	904	-	3.2977786	1.0176382	-1.0	-1.0
chr19	42248537	42248652	ENSG00000268643.1|AC006486.1|NKRF|NKRF	901	-	2.3444152	1.0056462	-1.0	-1.0
chr19	42247552	42247752	ENSG00000268643.1|AC006486.1|NKRF|NKRF	943	-	3.6426213	1.2453793	-1.0	-1.0
chr19	42251547	42252797	ENSG00000268643.1|AC006486.1|NKRF|NKRF	968	-	4.008464	1.4997036	-1.0	-1.0
chr19	42248116	42248301	ENSG00000105722.9|ERF|NKRF|NKRF	947	-	4.012106	1.2784865	-1.0	-1.0
chr19	42249166	42249276	ENSG00000105722.9|ERF|NKRF|NKRF	906	-	3.3092978	1.0291847	-1.0	-1.0
chr19	42251550	42252795	ENSG00000105722.9|ERF|NKRF|NKRF	969	-	4.021015	1.5020725	-1.0	-1.0
chr19	42250565	42251388	ENSG00000105722.9|ERF|NKRF|NKRF	938	-	2.6888154	1.2087537	-1.0	-1.0
chr19	42253899	42254536	ENSG00000105722.9|ERF|NKRF|NKRF	958	-	3.1816	1.38185	-1.0	-1.0
chr19	42247571	42247751	ENSG00000105722.9|ERF|NKRF|NKRF	949	-	3.6593199	1.2944883	-1.0	-1.0
chr19	42254536	42254635	ENSG00000105722.9|ERF|NKRF|NKRF	986	-	3.6500123	1.8469518	-1.0	-1.0
chr19	42253841	42253899	ENSG00000105722.9|ERF|NKRF|NKRF	938	-	2.8761535	1.2058123	-1.0	-1.0
chr19	42248551	42248651	ENSG00000105722.9|ERF|NKRF|NKRF	901	-	2.407987	1.0051317	-1.0	-1.0
chr19	42252955	42253841	ENSG00000105722.9|ERF|NKRF|NKRF	977	-	3.3557339	1.6317152	-1.0	-1.0
chr19	42254635	42254977	ENSG00000105722.9|ERF|NKRF|NKRF	991	-	3.9751148	2.0492156	-1.0	-1.0
chr19	42254977	42255142	ENSG00000105722.9|ERF|NKRF|NKRF	904	-	2.1261215	1.0181192	-1.0	-1.0
chr19	42250091	42250191	ENSG00000105722.9|ERF|NKRF|NKRF	948	-	6.523152	1.282271	-1.0	-1.0
chr19	42250466	42250565	ENSG00000105722.9|ERF|NKRF|NKRF	908	-	3.5015907	1.034066	-1.0	-1.0
chr19	42250241	42250356	ENSG00000105722.9|ERF|NKRF|NKRF	912	-	3.6315534	1.0557711	-1.0	-1.0
chr19	42285641	42285741	ENSG00000079432.7|CIC|NKRF|NKRF	901	+	3.359877	1.0061607	-1.0	-1.0
chr19	42279767	42279882	ENSG00000079432.7|CIC|NKRF|NKRF	902	+	6.189868	1.0066547	-1.0	-1.0
chr19	42285196	42285371	ENSG00000079432.7|CIC|NKRF|NKRF	903	+	4.5406537	1.0142732	-1.0	-1.0
chr19	42281123	42281303	ENSG00000079432.7|CIC|NKRF|NKRF	920	+	3.3460717	1.0966066	-1.0	-1.0
chr19	42285371	42285501	ENSG00000079432.7|CIC|NKRF|NKRF	914	+	4.188544	1.0677967	-1.0	-1.0
chr19	42284956	42285116	ENSG00000079432.7|CIC|NKRF|NKRF	916	+	2.7794242	1.0748838	-1.0	-1.0
chr19	42286341	42286481	ENSG00000079432.7|CIC|NKRF|NKRF	904	+	2.5880334	1.0171392	-1.0	-1.0
chr19	42284019	42284771	ENSG00000079432.7|CIC|NKRF|NKRF	970	+	3.8953822	1.5296409	-1.0	-1.0
chr19	42286001	42286191	ENSG00000079432.7|CIC|NKRF|NKRF	908	+	2.669428	1.0365261	-1.0	-1.0
chr19	42281393	42281508	ENSG00000079432.7|CIC|NKRF|NKRF	901	+	6.019912	1.006027	-1.0	-1.0
chr19	42283523	42283653	ENSG00000079432.7|CIC|NKRF|NKRF	904	+	4.1281476	1.0186995	-1.0	-1.0
chr19	43592735	43592840	ENSG00000268361.1|L34079.1|NKRF|NKRF	901	-	6.1588187	1.0064077	-1.0	-1.0
chr19	43592160	43592290	ENSG00000268361.1|L34079.1|NKRF|NKRF	901	-	6.251119	1.0065136	-1.0	-1.0
chr19	43592733	43592843	ENSG00000167378.8|IRGQ|NKRF|NKRF	901	-	6.151381	1.0063254	-1.0	-1.0
chr19	43592163	43592293	ENSG00000167378.8|IRGQ|NKRF|NKRF	902	-	6.279357	1.009263	-1.0	-1.0
chr19	44821040	44821240	ENSG00000187244.10|BCAM|NKRF|NKRF	971	+	3.0296922	1.5397447	-1.0	-1.0
chr19	44809851	44810011	ENSG00000187244.10|BCAM|NKRF|NKRF	906	+	3.006249	1.0288877	-1.0	-1.0
chr19	45122592	45122777	ENSG00000007047.14|MARK4|NKRF|NKRF	921	+	3.918433	1.0996414	-1.0	-1.0
chr19	45098527	45098627	ENSG00000007047.14|MARK4|NKRF|NKRF	902	+	6.1977725	1.0066547	-1.0	-1.0
chr19	45122593	45122778	ENSG00000104866.10|PPP1R37|NKRF|NKRF	920	+	3.9099305	1.0958441	-1.0	-1.0
chr19	45098527	45098627	ENSG00000104866.10|PPP1R37|NKRF|NKRF	902	+	6.1977725	1.0066547	-1.0	-1.0
chr19	45105250	45105350	ENSG00000104866.10|PPP1R37|NKRF|NKRF	902	+	6.1872973	1.0066547	-1.0	-1.0
chr19	45359293	45359403	ENSG00000104884.14|ERCC2|NKRF|NKRF	901	-	4.136038	1.0061607	-1.0	-1.0
chr19	45508446	45508576	ENSG00000125753.13|VASP|NKRF|NKRF	901	+	6.080576	1.0058914	-1.0	-1.0
chr19	45509361	45509501	ENSG00000125753.13|VASP|NKRF|NKRF	912	+	3.8978326	1.056906	-1.0	-1.0
chr19	45507886	45508166	ENSG00000125753.13|VASP|NKRF|NKRF	926	+	4.112031	1.1304303	-1.0	-1.0
chr19	45508621	45508786	ENSG00000125753.13|VASP|NKRF|NKRF	907	+	4.400259	1.0301682	-1.0	-1.0
chr19	45507776	45507881	ENSG00000125753.13|VASP|NKRF|NKRF	902	+	4.0583143	1.0066547	-1.0	-1.0
chr19	45509891	45509991	ENSG00000125753.13|VASP|NKRF|NKRF	902	+	6.03576	1.0066547	-1.0	-1.0
chr19	45768806	45768906	ENSG00000177045.7|SIX5|NKRF|NKRF	901	-	4.022661	1.0041722	-1.0	-1.0
chr19	45780786	45781316	ENSG00000268434.5|AC011530.1|NKRF|NKRF	950	-	4.3918123	1.3039137	-1.0	-1.0
chr19	45782350	45782630	ENSG00000268434.5|AC011530.1|NKRF|NKRF	932	-	3.6751094	1.1670483	-1.0	-1.0
chr19	45781961	45782192	ENSG00000268434.5|AC011530.1|NKRF|NKRF	979	-	5.3233023	1.6877891	-1.0	-1.0
chr19	45781676	45781776	ENSG00000268434.5|AC011530.1|NKRF|NKRF	902	-	6.03576	1.0066547	-1.0	-1.0
chr19	45781351	45781451	ENSG00000268434.5|AC011530.1|NKRF|NKRF	902	-	6.0904307	1.0066547	-1.0	-1.0
chr19	45780411	45780521	ENSG00000268434.5|AC011530.1|NKRF|NKRF	902	-	6.0640197	1.0066547	-1.0	-1.0
chr19	45781962	45782187	ENSG00000104936.17|DMPK|NKRF|NKRF	978	-	5.150553	1.6604791	-1.0	-1.0
chr19	45781352	45781452	ENSG00000104936.17|DMPK|NKRF|NKRF	902	-	6.0904307	1.0066547	-1.0	-1.0
chr19	45780412	45780522	ENSG00000104936.17|DMPK|NKRF|NKRF	901	-	6.0481467	1.0064901	-1.0	-1.0
chr19	45780787	45781312	ENSG00000104936.17|DMPK|NKRF|NKRF	951	-	4.4220104	1.312447	-1.0	-1.0
chr19	45782347	45782547	ENSG00000104936.17|DMPK|NKRF|NKRF	932	-	4.189173	1.1648946	-1.0	-1.0
chr19	45819112	45819252	ENSG00000125755.18|SYMPK|NKRF|NKRF	915	-	3.696044	1.0694543	-1.0	-1.0
chr19	45865805	45865915	ENSG00000170608.2|FOXA3|NKRF|NKRF	902	+	4.104405	1.009209	-1.0	-1.0
chr19	45865610	45865730	ENSG00000170608.2|FOXA3|NKRF|NKRF	901	+	6.0272617	1.0051837	-1.0	-1.0
chr19	46609549	46609674	ENSG00000160014.16|CALM3|NKRF|NKRF	901	+	6.0484033	1.004492	-1.0	-1.0
chr19	46745365	46745530	ENSG00000090372.14|STRN4|NKRF|NKRF	906	-	6.179605	1.0267593	-1.0	-1.0
chr19	46745830	46746000	ENSG00000090372.14|STRN4|NKRF|NKRF	948	-	3.4064	1.281096	-1.0	-1.0
chr19	46726870	46727045	ENSG00000090372.14|STRN4|NKRF|NKRF	903	-	6.117737	1.0130031	-1.0	-1.0
chr19	46774912	46775137	ENSG00000105281.12|SLC1A5|NKRF|NKRF	901	-	3.1973743	1.0046197	-1.0	-1.0
chr19	46775407	46775507	ENSG00000105281.12|SLC1A5|NKRF|NKRF	901	-	2.3869352	1.0041722	-1.0	-1.0
chr19	47003285	47003470	ENSG00000160007.18|ARHGAP35|NKRF|NKRF	902	+	6.0981393	1.0073014	-1.0	-1.0
chr19	47004180	47004355	ENSG00000160007.18|ARHGAP35|NKRF|NKRF	901	+	6.025434	1.0059617	-1.0	-1.0
chr19	47001540	47001640	ENSG00000160007.18|ARHGAP35|NKRF|NKRF	901	+	6.0167866	1.0041722	-1.0	-1.0
chr19	47002430	47002565	ENSG00000160007.18|ARHGAP35|NKRF|NKRF	901	+	6.047205	1.0064695	-1.0	-1.0
chr19	47001730	47001890	ENSG00000160007.18|ARHGAP35|NKRF|NKRF	917	+	6.332886	1.0829618	-1.0	-1.0
chr19	47112789	47112889	ENSG00000130749.9|ZC3H4|NKRF|NKRF	901	-	3.3353655	1.0037125	-1.0	-1.0
chr19	47111886	47112021	ENSG00000130749.9|ZC3H4|NKRF|NKRF	908	-	2.8864639	1.0362238	-1.0	-1.0
chr19	47230541	47230646	ENSG00000105327.17|BBC3|NKRF|NKRF	908	-	4.142827	1.0364985	-1.0	-1.0
chr19	47230186	47230481	ENSG00000105327.17|BBC3|NKRF|NKRF	963	-	5.627065	1.4285693	-1.0	-1.0
chr19	47228781	47228976	ENSG00000105327.17|BBC3|NKRF|NKRF	943	-	4.7229304	1.2407497	-1.0	-1.0
chr19	47228446	47228566	ENSG00000105327.17|BBC3|NKRF|NKRF	930	-	6.388581	1.1571332	-1.0	-1.0
chr19	47226323	47226508	ENSG00000105327.17|BBC3|NKRF|NKRF	928	-	6.0997167	1.1438841	-1.0	-1.0
chr19	47613634	47613734	ENSG00000268746.1|AC010519.1|NKRF|NKRF	901	+	5.942521	1.0037125	-1.0	-1.0
chr19	47611339	47611524	ENSG00000268746.1|AC010519.1|NKRF|NKRF	972	+	6.425361	1.5567149	-1.0	-1.0
chr19	47609894	47610119	ENSG00000268746.1|AC010519.1|NKRF|NKRF	934	+	4.2808185	1.1825088	-1.0	-1.0
chr19	47609679	47609834	ENSG00000268746.1|AC010519.1|NKRF|NKRF	902	+	3.204483	1.0069247	-1.0	-1.0
chr19	47608904	47609074	ENSG00000268746.1|AC010519.1|NKRF|NKRF	919	+	4.6232324	1.0899327	-1.0	-1.0
chr19	47610124	47610569	ENSG00000268746.1|AC010519.1|NKRF|NKRF	954	+	3.8001256	1.335066	-1.0	-1.0
chr19	47613058	47613158	ENSG00000063169.10|BICRA|NKRF|NKRF	901	+	5.942521	1.0037125	-1.0	-1.0
chr19	47610123	47610568	ENSG00000063169.10|BICRA|NKRF|NKRF	954	+	3.8180177	1.3391079	-1.0	-1.0
chr19	47609898	47610118	ENSG00000063169.10|BICRA|NKRF|NKRF	935	+	4.2945447	1.1898903	-1.0	-1.0
chr19	47613633	47613733	ENSG00000063169.10|BICRA|NKRF|NKRF	901	+	5.942521	1.0037125	-1.0	-1.0
chr19	47608907	47609077	ENSG00000063169.10|BICRA|NKRF|NKRF	920	+	4.830274	1.094453	-1.0	-1.0
chr19	47609678	47609833	ENSG00000063169.10|BICRA|NKRF|NKRF	902	+	3.204483	1.006747	-1.0	-1.0
chr19	47611338	47611523	ENSG00000063169.10|BICRA|NKRF|NKRF	971	+	6.284521	1.53141	-1.0	-1.0
chr19	48480952	48481067	ENSG00000105443.14|CYTH2|NKRF|NKRF	901	+	3.7115312	1.0051837	-1.0	-1.0
chr19	48499002	48499237	ENSG00000142235.8|LMTK3|NKRF|NKRF	929	-	5.0155196	1.1461414	-1.0	-1.0
chr19	48498537	48498697	ENSG00000142235.8|LMTK3|NKRF|NKRF	901	-	6.0295444	1.0062613	-1.0	-1.0
chr19	48955144	48955324	ENSG00000087088.19|BAX|NKRF|NKRF	921	+	3.3242142	1.1031802	-1.0	-1.0
chr19	48961684	48961798	ENSG00000087088.19|BAX|NKRF|NKRF	905	+	4.2380705	1.0203977	-1.0	-1.0
chr19	48954964	48955064	ENSG00000087088.19|BAX|NKRF|NKRF	902	+	2.3566918	1.0066547	-1.0	-1.0
chr19	48966717	48966878	ENSG00000087086.14|FTL|NKRF|NKRF	930	+	3.618293	1.1520106	-1.0	-1.0
chr19	49101668	49101853	ENSG00000104852.14|SNRNP70|NKRF|NKRF	939	+	4.028779	1.211693	-1.0	-1.0
chr19	49105905	49106025	ENSG00000104852.14|SNRNP70|NKRF|NKRF	901	+	4.7857327	1.0046818	-1.0	-1.0
chr19	49103013	49103303	ENSG00000104852.14|SNRNP70|NKRF|NKRF	947	+	2.5960262	1.2797164	-1.0	-1.0
chr19	49103368	49104648	ENSG00000104852.14|SNRNP70|NKRF|NKRF	972	+	2.6581094	1.5558119	-1.0	-1.0
chr19	49101953	49102108	ENSG00000104852.14|SNRNP70|NKRF|NKRF	912	+	2.1630588	1.0568856	-1.0	-1.0
chr19	49102368	49102468	ENSG00000104852.14|SNRNP70|NKRF|NKRF	900	+	2.0179002	1.0017142	-1.0	-1.0
chr19	49102498	49103003	ENSG00000104852.14|SNRNP70|NKRF|NKRF	932	+	2.1697412	1.1698583	-1.0	-1.0
chr19	49106190	49106295	ENSG00000104852.14|SNRNP70|NKRF|NKRF	901	+	5.9994035	1.0064077	-1.0	-1.0
chr19	49513938	49514098	ENSG00000104870.12|FCGRT|NKRF|NKRF	918	+	3.0258193	1.0874374	-1.0	-1.0
chr19	49595391	49595566	ENSG00000126464.13|PRR12|NKRF|NKRF	901	+	3.3813274	1.00562	-1.0	-1.0
chr19	49595801	49595911	ENSG00000126464.13|PRR12|NKRF|NKRF	901	+	3.061984	1.0064901	-1.0	-1.0
chr19	49595571	49595736	ENSG00000126464.13|PRR12|NKRF|NKRF	937	+	4.9155803	1.2039515	-1.0	-1.0
chr19	49596301	49596486	ENSG00000126464.13|PRR12|NKRF|NKRF	930	+	3.220162	1.1550788	-1.0	-1.0
chr19	49591770	49591870	ENSG00000126464.13|PRR12|NKRF|NKRF	902	+	6.024343	1.0066547	-1.0	-1.0
chr19	49626135	49626235	ENSG00000126464.13|PRR12|NKRF|NKRF	901	+	5.986422	1.003845	-1.0	-1.0
chr19	49642242	49642397	ENSG00000126461.14|SCAF1|NKRF|NKRF	901	+	4.68697	1.0050912	-1.0	-1.0
chr19	49686756	49686951	ENSG00000126457.21|PRMT1|NKRF|NKRF	957	+	4.371793	1.3707429	-1.0	-1.0
chr19	49677257	49677358	ENSG00000126457.21|PRMT1|NKRF|NKRF	901	+	4.0335913	1.0037255	-1.0	-1.0
chr19	49677501	49677597	ENSG00000126457.21|PRMT1|NKRF|NKRF	966	+	6.6906443	1.4712464	-1.0	-1.0
chr19	49688421	49688536	ENSG00000126457.21|PRMT1|NKRF|NKRF	901	+	5.9965434	1.0041722	-1.0	-1.0
chr19	49678272	49678532	ENSG00000126457.21|PRMT1|NKRF|NKRF	924	+	6.0471406	1.1173962	-1.0	-1.0
chr19	49677827	49678224	ENSG00000126457.21|PRMT1|NKRF|NKRF	964	+	6.718677	1.4383922	-1.0	-1.0
chr19	49677597	49677817	ENSG00000126457.21|PRMT1|NKRF|NKRF	927	+	3.5749667	1.1373544	-1.0	-1.0
chr19	49677383	49677501	ENSG00000126457.21|PRMT1|NKRF|NKRF	960	+	5.356622	1.3993554	-1.0	-1.0
chr19	49855341	49855511	ENSG00000104960.15|PTOV1|NKRF|NKRF	909	+	2.486506	1.0403584	-1.0	-1.0
chr19	49855919	49856039	ENSG00000104960.15|PTOV1|NKRF|NKRF	906	+	2.5225747	1.027326	-1.0	-1.0
chr19	49856630	49856805	ENSG00000104960.15|PTOV1|NKRF|NKRF	904	+	2.402406	1.0189685	-1.0	-1.0
chr19	49857260	49857360	ENSG00000104960.15|PTOV1|NKRF|NKRF	902	+	6.012372	1.0066547	-1.0	-1.0
chr19	49923206	49923316	ENSG00000104951.15|IL4I1|NKRF|NKRF	901	-	2.5343456	1.0022837	-1.0	-1.0
chr19	49923206	49923316	ENSG00000213024.11|NUP62|NKRF|NKRF	901	-	2.5343456	1.0023259	-1.0	-1.0
chr19	49923209	49923339	ENSG00000269179.1|AC011452.1|NKRF|NKRF	901	-	2.6212394	1.0051663	-1.0	-1.0
chr19	50316911	50317091	ENSG00000131398.13|KCNC3|NKRF|NKRF	908	-	3.3969347	1.0383388	-1.0	-1.0
chr19	50312146	50312246	ENSG00000131398.13|KCNC3|NKRF|NKRF	901	-	4.074238	1.0037125	-1.0	-1.0
chr19	50312771	50312916	ENSG00000131398.13|KCNC3|NKRF|NKRF	911	-	3.5874827	1.0508473	-1.0	-1.0
chr19	50317636	50317736	ENSG00000131398.13|KCNC3|NKRF|NKRF	901	-	6.0004196	1.0061607	-1.0	-1.0
chr19	50799093	50799193	ENSG00000167747.14|C19orf48|NKRF|NKRF	903	-	2.467033	1.0117457	-1.0	-1.0
chr19	51694289	51694399	ENSG00000182310.13|SPACA6|NKRF|NKRF	901	+	4.030341	1.0048465	-1.0	-1.0
chr19	52725774	52725954	ENSG00000213020.9|ZNF611|NKRF|NKRF	907	-	6.1686606	1.0304103	-1.0	-1.0
chr19	53538491	53538606	ENSG00000130844.16|ZNF331|NKRF|NKRF	909	+	6.3121505	1.0387658	-1.0	-1.0
chr19	53554339	53554519	ENSG00000130844.16|ZNF331|NKRF|NKRF	901	+	6.0717297	1.0062187	-1.0	-1.0
chr19	53537940	53538078	ENSG00000130844.16|ZNF331|NKRF|NKRF	903	+	6.2551084	1.0136331	-1.0	-1.0
chr19	53554144	53554279	ENSG00000130844.16|ZNF331|NKRF|NKRF	905	+	3.6136062	1.0228918	-1.0	-1.0
chr19	53554619	53554729	ENSG00000130844.16|ZNF331|NKRF|NKRF	901	+	5.997708	1.0046933	-1.0	-1.0
chr19	53537755	53537885	ENSG00000130844.16|ZNF331|NKRF|NKRF	935	+	4.9842	1.1865225	-1.0	-1.0
chr19	53868053	53868153	ENSG00000179820.15|MYADM|NKRF|NKRF	902	+	4.110943	1.0095925	-1.0	-1.0
chr19	53868188	53868338	ENSG00000179820.15|MYADM|NKRF|NKRF	908	+	3.6858158	1.03389	-1.0	-1.0
chr19	53868538	53868803	ENSG00000179820.15|MYADM|NKRF|NKRF	977	+	5.3585978	1.6430382	-1.0	-1.0
chr19	53868808	53869405	ENSG00000179820.15|MYADM|NKRF|NKRF	957	+	4.6354184	1.3643662	-1.0	-1.0
chr19	53869510	53869655	ENSG00000179820.15|MYADM|NKRF|NKRF	902	+	5.316696	1.0077469	-1.0	-1.0
chr19	53867352	53867532	ENSG00000179820.15|MYADM|NKRF|NKRF	916	+	3.3102434	1.0770423	-1.0	-1.0
chr19	53875152	53875347	ENSG00000179820.15|MYADM|NKRF|NKRF	929	+	2.7271495	1.1457113	-1.0	-1.0
chr19	54138423	54138623	ENSG00000088038.17|CNOT3|NKRF|NKRF	937	+	2.8305345	1.1980647	-1.0	-1.0
chr19	54174491	54174591	ENSG00000125505.16|MBOAT7|NKRF|NKRF	902	-	6.12954	1.0066547	-1.0	-1.0
chr19	54460538	54460728	ENSG00000167615.16|LENG8|NKRF|NKRF	936	+	2.4537513	1.1933678	-1.0	-1.0
chr19	54459848	54459958	ENSG00000167615.16|LENG8|NKRF|NKRF	901	+	2.3199387	1.0055094	-1.0	-1.0
chr19	54460188	54460343	ENSG00000167615.16|LENG8|NKRF|NKRF	906	+	2.0990372	1.0251876	-1.0	-1.0
chr19	55114580	55114710	ENSG00000125503.12|PPP1R12C|NKRF|NKRF	904	-	3.4286883	1.0173053	-1.0	-1.0
chr19	55112010	55112185	ENSG00000125503.12|PPP1R12C|NKRF|NKRF	948	-	4.6038027	1.2853777	-1.0	-1.0
chr19	55096680	55096830	ENSG00000125503.12|PPP1R12C|NKRF|NKRF	901	-	5.5247097	1.0061607	-1.0	-1.0
chr19	55113920	55114150	ENSG00000125503.12|PPP1R12C|NKRF|NKRF	934	-	3.0287662	1.1807579	-1.0	-1.0
chr19	55117382	55117497	ENSG00000125503.12|PPP1R12C|NKRF|NKRF	927	-	4.2952833	1.1337862	-1.0	-1.0
chr19	55112375	55112475	ENSG00000125503.12|PPP1R12C|NKRF|NKRF	901	-	6.0004196	1.0061607	-1.0	-1.0
chr19	55228408	55228663	ENSG00000180089.5|TMEM86B|NKRF|NKRF	902	-	5.3986435	1.0103383	-1.0	-1.0
chr19	55228408	55228663	ENSG00000276570.1|AC010327.5|NKRF|NKRF	902	-	5.3986435	1.0101969	-1.0	-1.0
chr19	55249147	55249252	ENSG00000105063.18|PPP6R1|NKRF|NKRF	901	-	6.0004196	1.0061607	-1.0	-1.0
chr19	55341367	55341472	ENSG00000133247.13|KMT5C|NKRF|NKRF	901	+	5.980317	1.0051823	-1.0	-1.0
chr19	55388054	55388309	ENSG00000108107.14|RPL28|NKRF|NKRF	968	+	4.6549807	1.4959815	-1.0	-1.0
chr19	55388180	55388242	ENSG00000284029.1|MIR6805|NKRF|NKRF	974	+	4.2161846	1.586891	-1.0	-1.0
chr19	55600443	55600543	ENSG00000171443.6|ZNF524|NKRF|NKRF	901	+	4.013901	1.0037125	-1.0	-1.0
chr19	55600623	55600778	ENSG00000171443.6|ZNF524|NKRF|NKRF	901	+	5.9571376	1.004786	-1.0	-1.0
chr19	55621581	55621716	ENSG00000179922.5|ZNF784|NKRF|NKRF	914	-	4.1792865	1.0661913	-1.0	-1.0
chr19	55641223	55641438	ENSG00000213015.8|ZNF580|NKRF|NKRF	944	+	3.0322058	1.2536865	-1.0	-1.0
chr19	55641223	55641438	ENSG00000171425.9|ZNF581|NKRF|NKRF	944	+	3.0322058	1.2533883	-1.0	-1.0
chr19	55641223	55641438	ENSG00000173581.7|CCDC106|NKRF|NKRF	944	+	3.0322058	1.2536743	-1.0	-1.0
chr19	55665979	55666164	ENSG00000063244.12|U2AF2|NKRF|NKRF	905	+	6.2576256	1.0218228	-1.0	-1.0
chr19	55654935	55655040	ENSG00000063244.12|U2AF2|NKRF|NKRF	905	+	2.6185827	1.020039	-1.0	-1.0
chr19	55667134	55667304	ENSG00000063244.12|U2AF2|NKRF|NKRF	901	+	4.0168576	1.0057567	-1.0	-1.0
chr19	55674188	55674363	ENSG00000063244.12|U2AF2|NKRF|NKRF	904	+	1.9762948	1.0166142	-1.0	-1.0
chr19	55691205	55691340	ENSG00000063245.14|EPN1|NKRF|NKRF	902	+	6.086128	1.0068918	-1.0	-1.0
chr19	55691355	55691700	ENSG00000063245.14|EPN1|NKRF|NKRF	959	+	4.730691	1.3901109	-1.0	-1.0
chr19	56106559	56106739	ENSG00000142409.5|ZNF787|NKRF|NKRF	913	-	2.6162271	1.0619835	-1.0	-1.0
chr19	56120359	56121171	ENSG00000142409.5|ZNF787|NKRF|NKRF	951	-	3.496637	1.3124751	-1.0	-1.0
chr19	56118874	56119044	ENSG00000142409.5|ZNF787|NKRF|NKRF	904	-	2.9650226	1.0191789	-1.0	-1.0
chr19	56107159	56107309	ENSG00000142409.5|ZNF787|NKRF|NKRF	901	-	6.1587887	1.005752	-1.0	-1.0
chr19	56100487	56100637	ENSG00000142409.5|ZNF787|NKRF|NKRF	902	-	6.1283855	1.0076649	-1.0	-1.0
chr19	56102924	56103029	ENSG00000142409.5|ZNF787|NKRF|NKRF	901	-	5.9777784	1.0058932	-1.0	-1.0
chr19	56087410	56087510	ENSG00000142409.5|ZNF787|NKRF|NKRF	901	-	4.0311704	1.0037125	-1.0	-1.0
chr19	56101092	56101192	ENSG00000142409.5|ZNF787|NKRF|NKRF	901	-	4.022661	1.0041722	-1.0	-1.0
chr19	56087680	56087885	ENSG00000142409.5|ZNF787|NKRF|NKRF	901	-	6.113982	1.0059106	-1.0	-1.0
chr19	56109224	56109364	ENSG00000142409.5|ZNF787|NKRF|NKRF	901	-	6.0257897	1.0061643	-1.0	-1.0
chr19	56107459	56107559	ENSG00000142409.5|ZNF787|NKRF|NKRF	901	-	4.052967	1.0037125	-1.0	-1.0
chr19	56098162	56098307	ENSG00000142409.5|ZNF787|NKRF|NKRF	903	-	5.437681	1.0141371	-1.0	-1.0
chr19	56108689	56108804	ENSG00000142409.5|ZNF787|NKRF|NKRF	901	-	5.974163	1.0048465	-1.0	-1.0
chr19	56106759	56106959	ENSG00000142409.5|ZNF787|NKRF|NKRF	917	-	4.536305	1.0808828	-1.0	-1.0
chr19	56117784	56117979	ENSG00000142409.5|ZNF787|NKRF|NKRF	902	-	6.1276937	1.0066544	-1.0	-1.0
chr19	56088350	56088450	ENSG00000142409.5|ZNF787|NKRF|NKRF	900	-	3.3241708	1.0003064	-1.0	-1.0
chr19	56116674	56116854	ENSG00000142409.5|ZNF787|NKRF|NKRF	912	-	4.728011	1.055539	-1.0	-1.0
chr19	56092687	56092882	ENSG00000142409.5|ZNF787|NKRF|NKRF	902	-	6.171368	1.0069462	-1.0	-1.0
chr19	56108139	56108364	ENSG00000142409.5|ZNF787|NKRF|NKRF	954	-	5.2042303	1.340279	-1.0	-1.0
chr19	56160553	56160688	ENSG00000167685.14|ZNF444|NKRF|NKRF	913	+	4.190361	1.0611223	-1.0	-1.0
chr19	56151859	56152004	ENSG00000167685.14|ZNF444|NKRF|NKRF	901	+	2.6103017	1.00388	-1.0	-1.0
chr19	56838349	56838689	ENSG00000198300.12|PEG3|NKRF|NKRF	941	-	3.0986607	1.2306639	-1.0	-1.0
chr19	56814692	56814792	ENSG00000198300.12|PEG3|NKRF|NKRF	901	-	2.565507	1.0041722	-1.0	-1.0
chr19	56837174	56837324	ENSG00000198300.12|PEG3|NKRF|NKRF	907	-	2.606656	1.0292794	-1.0	-1.0
chr19	56840581	56840728	ENSG00000198300.12|PEG3|NKRF|NKRF	924	-	2.0251722	1.1215396	-1.0	-1.0
chr19	56838704	56839744	ENSG00000198300.12|PEG3|NKRF|NKRF	961	-	3.819474	1.4088933	-1.0	-1.0
chr19	56815852	56815952	ENSG00000198300.12|PEG3|NKRF|NKRF	901	-	6.0167866	1.0041722	-1.0	-1.0
chr19	56837619	56838304	ENSG00000198300.12|PEG3|NKRF|NKRF	927	-	3.35088	1.1387184	-1.0	-1.0
chr19	56812557	56812692	ENSG00000198300.12|PEG3|NKRF|NKRF	902	-	2.474697	1.008408	-1.0	-1.0
chr19	56839784	56840581	ENSG00000198300.12|PEG3|NKRF|NKRF	976	-	4.3923407	1.6251982	-1.0	-1.0
chr19	56838349	56838689	ENSG00000269699.5|ZIM2|NKRF|NKRF	941	-	3.0986607	1.2305812	-1.0	-1.0
chr19	56812561	56812691	ENSG00000269699.5|ZIM2|NKRF|NKRF	904	-	2.532613	1.0160357	-1.0	-1.0
chr19	56814696	56814796	ENSG00000269699.5|ZIM2|NKRF|NKRF	900	-	2.5457194	1.00042	-1.0	-1.0
chr19	56837174	56837324	ENSG00000269699.5|ZIM2|NKRF|NKRF	907	-	2.606656	1.0295379	-1.0	-1.0
chr19	56840581	56840729	ENSG00000269699.5|ZIM2|NKRF|NKRF	924	-	2.0251722	1.1217619	-1.0	-1.0
chr19	56838704	56839744	ENSG00000269699.5|ZIM2|NKRF|NKRF	961	-	3.819474	1.408974	-1.0	-1.0
chr19	56837619	56838304	ENSG00000269699.5|ZIM2|NKRF|NKRF	927	-	3.35088	1.1386356	-1.0	-1.0
chr19	56839784	56840581	ENSG00000269699.5|ZIM2|NKRF|NKRF	976	-	4.3923407	1.6250062	-1.0	-1.0
chr19	58183523	58183648	ENSG00000171606.17|ZNF274|NKRF|NKRF	901	+	5.9777784	1.0058932	-1.0	-1.0
chr19	58479651	58479976	ENSG00000083807.9|SLC27A5|NKRF|NKRF	910	-	2.720025	1.0446936	-1.0	-1.0
chr19	58479991	58480146	ENSG00000083807.9|SLC27A5|NKRF|NKRF	905	-	4.740225	1.0243285	-1.0	-1.0
chr19	58480146	58480386	ENSG00000083807.9|SLC27A5|NKRF|NKRF	958	-	5.9824843	1.3779769	-1.0	-1.0
chr19	58544981	58545097	ENSG00000130726.11|TRIM28|NKRF|NKRF	910	+	2.8338537	1.0439754	-1.0	-1.0
chr19	58545166	58545401	ENSG00000130726.11|TRIM28|NKRF|NKRF	942	+	4.341721	1.2331805	-1.0	-1.0
chr19	58569410	58569510	ENSG00000267858.5|MZF1-AS1|NKRF|NKRF	901	+	5.9812927	1.0061607	-1.0	-1.0
chr19	58570383	58570584	ENSG00000267858.5|MZF1-AS1|NKRF|NKRF	977	+	6.791956	1.6416806	-1.0	-1.0
chr19	58563164	58563339	ENSG00000267858.5|MZF1-AS1|NKRF|NKRF	904	+	3.7928789	1.0184293	-1.0	-1.0
chr19	58570065	58570270	ENSG00000267858.5|MZF1-AS1|NKRF|NKRF	942	+	6.452116	1.2348331	-1.0	-1.0
chr19	58569605	58570010	ENSG00000267858.5|MZF1-AS1|NKRF|NKRF	947	+	5.3270307	1.2722232	-1.0	-1.0
chr19	58570851	58570961	ENSG00000267858.5|MZF1-AS1|NKRF|NKRF	901	+	6.023111	1.0049998	-1.0	-1.0
chr19	58569070	58569250	ENSG00000267858.5|MZF1-AS1|NKRF|NKRF	931	+	4.0171633	1.1641021	-1.0	-1.0
chr19	58570719	58570849	ENSG00000267858.5|MZF1-AS1|NKRF|NKRF	901	+	6.1748004	1.0039489	-1.0	-1.0
chr2	263820	263980	ENSG00000035115.21|SH3YL1|NKRF|NKRF	955	-	5.8728743	1.3479816	-1.0	-1.0
chr2	264263	264392	ENSG00000035115.21|SH3YL1|NKRF|NKRF	916	-	2.8774416	1.0777138	-1.0	-1.0
chr2	264392	264541	ENSG00000035115.21|SH3YL1|NKRF|NKRF	948	-	3.342286	1.2824101	-1.0	-1.0
chr2	264568	264668	ENSG00000035115.21|SH3YL1|NKRF|NKRF	903	-	3.029715	1.0141871	-1.0	-1.0
chr2	287886	288071	ENSG00000228643.1|AC079779.2|NKRF|NKRF	931	+	6.4049926	1.1640294	-1.0	-1.0
chr2	3289781	3289911	ENSG00000032389.12|EIPR1|NKRF|NKRF	901	-	5.983446	1.0051832	-1.0	-1.0
chr2	3285251	3285381	ENSG00000032389.12|EIPR1|NKRF|NKRF	902	-	6.086616	1.0065842	-1.0	-1.0
chr2	3458521	3458621	ENSG00000171853.15|TRAPPC12|NKRF|NKRF	902	+	6.1191263	1.0066547	-1.0	-1.0
chr2	3518517	3518702	ENSG00000182551.13|ADI1|NKRF|NKRF	925	-	2.7723825	1.1255246	-1.0	-1.0
chr2	3580521	3580661	ENSG00000171863.12|RPS7|NKRF|NKRF	904	+	3.6615927	1.0196983	-1.0	-1.0
chr2	9630837	9630947	ENSG00000134308.13|YWHAQ|NKRF|NKRF	911	-	4.894834	1.0513527	-1.0	-1.0
chr2	10144210	10144310	ENSG00000284681.1|AC007240.1|NKRF|NKRF	902	+	2.3543787	1.0066547	-1.0	-1.0
chr2	10173815	10174000	ENSG00000284681.1|AC007240.1|NKRF|NKRF	915	+	3.2912261	1.0722579	-1.0	-1.0
chr2	10196690	10196790	ENSG00000284681.1|AC007240.1|NKRF|NKRF	902	+	2.3865309	1.0066547	-1.0	-1.0
chr2	10160375	10160490	ENSG00000284681.1|AC007240.1|NKRF|NKRF	901	+	6.0153704	1.0056643	-1.0	-1.0
chr2	10166810	10166970	ENSG00000284681.1|AC007240.1|NKRF|NKRF	906	+	3.3701878	1.0249325	-1.0	-1.0
chr2	10197400	10197745	ENSG00000284681.1|AC007240.1|NKRF|NKRF	936	+	4.8024106	1.1942089	-1.0	-1.0
chr2	10187405	10187545	ENSG00000284681.1|AC007240.1|NKRF|NKRF	904	+	3.7033443	1.018748	-1.0	-1.0
chr2	10196810	10196915	ENSG00000284681.1|AC007240.1|NKRF|NKRF	902	+	4.089804	1.0066547	-1.0	-1.0
chr2	10193215	10193315	ENSG00000284681.1|AC007240.1|NKRF|NKRF	901	+	4.081991	1.0061607	-1.0	-1.0
chr2	10172225	10172325	ENSG00000284681.1|AC007240.1|NKRF|NKRF	901	+	2.4469852	1.0061607	-1.0	-1.0
chr2	10195260	10195425	ENSG00000284681.1|AC007240.1|NKRF|NKRF	933	+	2.8673682	1.1771665	-1.0	-1.0
chr2	10143345	10143565	ENSG00000284681.1|AC007240.1|NKRF|NKRF	902	+	2.6132593	1.00815	-1.0	-1.0
chr2	10145080	10145195	ENSG00000284681.1|AC007240.1|NKRF|NKRF	902	+	2.4966383	1.0085305	-1.0	-1.0
chr2	10195120	10195250	ENSG00000284681.1|AC007240.1|NKRF|NKRF	909	+	3.2140803	1.0398214	-1.0	-1.0
chr2	10171895	10171995	ENSG00000284681.1|AC007240.1|NKRF|NKRF	902	+	6.0904307	1.0066547	-1.0	-1.0
chr2	10196035	10196325	ENSG00000284681.1|AC007240.1|NKRF|NKRF	916	+	5.2124534	1.0772322	-1.0	-1.0
chr2	10144210	10144310	ENSG00000163009.8|C2orf48|NKRF|NKRF	902	+	2.3543787	1.0066547	-1.0	-1.0
chr2	10173815	10174000	ENSG00000163009.8|C2orf48|NKRF|NKRF	915	+	3.2912261	1.0728564	-1.0	-1.0
chr2	10196690	10196790	ENSG00000163009.8|C2orf48|NKRF|NKRF	902	+	2.3865309	1.0066547	-1.0	-1.0
chr2	10160375	10160490	ENSG00000163009.8|C2orf48|NKRF|NKRF	901	+	6.0153704	1.0056553	-1.0	-1.0
chr2	10166810	10166970	ENSG00000163009.8|C2orf48|NKRF|NKRF	906	+	3.3701878	1.0249777	-1.0	-1.0
chr2	10197400	10197745	ENSG00000163009.8|C2orf48|NKRF|NKRF	936	+	4.8024106	1.1940986	-1.0	-1.0
chr2	10187405	10187545	ENSG00000163009.8|C2orf48|NKRF|NKRF	904	+	3.7033443	1.0189909	-1.0	-1.0
chr2	10196810	10196915	ENSG00000163009.8|C2orf48|NKRF|NKRF	902	+	4.089804	1.0066547	-1.0	-1.0
chr2	10193215	10193315	ENSG00000163009.8|C2orf48|NKRF|NKRF	901	+	4.081991	1.0061607	-1.0	-1.0
chr2	10172225	10172325	ENSG00000163009.8|C2orf48|NKRF|NKRF	901	+	2.4469852	1.0061607	-1.0	-1.0
chr2	10195260	10195425	ENSG00000163009.8|C2orf48|NKRF|NKRF	933	+	2.8673682	1.1769298	-1.0	-1.0
chr2	10143345	10143565	ENSG00000163009.8|C2orf48|NKRF|NKRF	902	+	2.6132593	1.0082159	-1.0	-1.0
chr2	10145080	10145195	ENSG00000163009.8|C2orf48|NKRF|NKRF	902	+	2.4966383	1.0084671	-1.0	-1.0
chr2	10195120	10195250	ENSG00000163009.8|C2orf48|NKRF|NKRF	909	+	3.2140803	1.0397048	-1.0	-1.0
chr2	10171895	10171995	ENSG00000163009.8|C2orf48|NKRF|NKRF	902	+	6.0904307	1.0066547	-1.0	-1.0
chr2	10196035	10196325	ENSG00000163009.8|C2orf48|NKRF|NKRF	916	+	5.2124534	1.0774087	-1.0	-1.0
chr2	10303699	10303879	ENSG00000115756.12|HPCAL1|NKRF|NKRF	913	+	4.1751313	1.0622547	-1.0	-1.0
chr2	10342470	10342570	ENSG00000115756.12|HPCAL1|NKRF|NKRF	901	+	6.0004196	1.0061607	-1.0	-1.0
chr2	10302908	10303177	ENSG00000115756.12|HPCAL1|NKRF|NKRF	912	+	2.546895	1.0547348	-1.0	-1.0
chr2	10304442	10304572	ENSG00000115756.12|HPCAL1|NKRF|NKRF	901	+	6.0854535	1.0058701	-1.0	-1.0
chr2	10304897	10305007	ENSG00000115756.12|HPCAL1|NKRF|NKRF	901	+	5.1221046	1.0052522	-1.0	-1.0
chr2	10303957	10304062	ENSG00000115756.12|HPCAL1|NKRF|NKRF	907	+	4.240425	1.0319932	-1.0	-1.0
chr2	10407916	10408031	ENSG00000115756.12|HPCAL1|NKRF|NKRF	901	+	6.0004196	1.0061607	-1.0	-1.0
chr2	10306287	10306397	ENSG00000115756.12|HPCAL1|NKRF|NKRF	908	+	4.16082	1.0345842	-1.0	-1.0
chr2	10303227	10303652	ENSG00000115756.12|HPCAL1|NKRF|NKRF	965	+	4.320222	1.4580888	-1.0	-1.0
chr2	10310442	10310542	ENSG00000115756.12|HPCAL1|NKRF|NKRF	901	+	5.986422	1.0041722	-1.0	-1.0
chr2	10319327	10319427	ENSG00000115756.12|HPCAL1|NKRF|NKRF	901	+	5.974464	1.0061607	-1.0	-1.0
chr2	10307967	10308127	ENSG00000115756.12|HPCAL1|NKRF|NKRF	902	+	6.2029176	1.0072473	-1.0	-1.0
chr2	10359181	10359296	ENSG00000115756.12|HPCAL1|NKRF|NKRF	901	+	5.968034	1.0051837	-1.0	-1.0
chr2	11343802	11343907	ENSG00000134318.13|ROCK2|NKRF|NKRF	905	-	2.055966	1.0228126	-1.0	-1.0
chr2	11342807	11342932	ENSG00000134318.13|ROCK2|NKRF|NKRF	901	-	6.099821	1.0045222	-1.0	-1.0
chr2	11307802	11307902	ENSG00000134318.13|ROCK2|NKRF|NKRF	901	-	5.9812927	1.0061607	-1.0	-1.0
chr2	11344065	11344425	ENSG00000134318.13|ROCK2|NKRF|NKRF	923	-	2.3750122	1.115193	-1.0	-1.0
chr2	11344585	11344740	ENSG00000134318.13|ROCK2|NKRF|NKRF	923	-	2.6670177	1.1149027	-1.0	-1.0
chr2	11343607	11343782	ENSG00000134318.13|ROCK2|NKRF|NKRF	908	-	2.4498758	1.0351857	-1.0	-1.0
chr2	11617805	11617910	ENSG00000196208.13|GREB1|NKRF|NKRF	902	+	6.0055666	1.0066547	-1.0	-1.0
chr2	11580858	11581048	ENSG00000196208.13|GREB1|NKRF|NKRF	913	+	2.4173908	1.0617487	-1.0	-1.0
chr2	11482911	11483101	ENSG00000196208.13|GREB1|NKRF|NKRF	912	+	2.480229	1.0572244	-1.0	-1.0
chr2	11581795	11581900	ENSG00000196208.13|GREB1|NKRF|NKRF	902	+	2.3647537	1.0090141	-1.0	-1.0
chr2	11616950	11617080	ENSG00000196208.13|GREB1|NKRF|NKRF	927	+	6.1051316	1.138746	-1.0	-1.0
chr2	11581410	11581640	ENSG00000196208.13|GREB1|NKRF|NKRF	914	+	2.130954	1.067951	-1.0	-1.0
chr2	11582540	11582650	ENSG00000196208.13|GREB1|NKRF|NKRF	911	+	3.44703	1.0509341	-1.0	-1.0
chr2	11483621	11483826	ENSG00000196208.13|GREB1|NKRF|NKRF	968	+	3.986434	1.5009106	-1.0	-1.0
chr2	11582185	11582345	ENSG00000196208.13|GREB1|NKRF|NKRF	909	+	2.3756175	1.0412681	-1.0	-1.0
chr2	11582880	11583015	ENSG00000196208.13|GREB1|NKRF|NKRF	901	+	2.3824973	1.0042543	-1.0	-1.0
chr2	11584085	11584195	ENSG00000196208.13|GREB1|NKRF|NKRF	948	+	6.559193	1.2854038	-1.0	-1.0
chr2	11586315	11586435	ENSG00000196208.13|GREB1|NKRF|NKRF	901	+	6.091092	1.0053341	-1.0	-1.0
chr2	11616490	11616620	ENSG00000196208.13|GREB1|NKRF|NKRF	901	+	6.127253	1.0063648	-1.0	-1.0
chr2	11581995	11582095	ENSG00000196208.13|GREB1|NKRF|NKRF	926	+	4.351533	1.1310118	-1.0	-1.0
chr2	11566721	11566826	ENSG00000196208.13|GREB1|NKRF|NKRF	901	+	6.204142	1.0054135	-1.0	-1.0
chr2	11483216	11483566	ENSG00000196208.13|GREB1|NKRF|NKRF	960	+	5.948822	1.3937639	-1.0	-1.0
chr2	11581158	11581265	ENSG00000196208.13|GREB1|NKRF|NKRF	913	+	2.9654572	1.0585462	-1.0	-1.0
chr2	11507611	11507721	ENSG00000196208.13|GREB1|NKRF|NKRF	902	+	4.108102	1.0102587	-1.0	-1.0
chr2	15613043	15613143	ENSG00000079785.14|DDX1|NKRF|NKRF	901	+	6.1470585	1.0041722	-1.0	-1.0
chr2	15611948	15612063	ENSG00000079785.14|DDX1|NKRF|NKRF	905	+	3.3477087	1.0220882	-1.0	-1.0
chr2	17753179	17753284	ENSG00000163029.15|SMC6|NKRF|NKRF	938	-	6.4773283	1.2059348	-1.0	-1.0
chr2	18560088	18560218	ENSG00000250741.6|NT5C1B-RDH14|NKRF|NKRF	901	-	2.8448868	1.0034618	-1.0	-1.0
chr2	20032834	20032934	ENSG00000068697.6|LAPTM4A|NKRF|NKRF	902	-	2.6294606	1.0066547	-1.0	-1.0
chr2	20223928	20224190	ENSG00000115884.10|SDC1|NKRF|NKRF	929	-	3.5638044	1.1459802	-1.0	-1.0
chr2	20219264	20219419	ENSG00000115884.10|SDC1|NKRF|NKRF	924	-	6.394808	1.1220495	-1.0	-1.0
chr2	20215789	20215959	ENSG00000115884.10|SDC1|NKRF|NKRF	904	-	6.2685585	1.0178206	-1.0	-1.0
chr2	20224395	20224650	ENSG00000115884.10|SDC1|NKRF|NKRF	918	-	4.234285	1.0845786	-1.0	-1.0
chr2	20213114	20213399	ENSG00000115884.10|SDC1|NKRF|NKRF	901	-	6.0973167	1.0062451	-1.0	-1.0
chr2	20216964	20217074	ENSG00000115884.10|SDC1|NKRF|NKRF	901	-	6.045104	1.0063254	-1.0	-1.0
chr2	20217714	20217839	ENSG00000115884.10|SDC1|NKRF|NKRF	901	-	5.942521	1.0037125	-1.0	-1.0
chr2	20217864	20218059	ENSG00000115884.10|SDC1|NKRF|NKRF	914	-	2.8067322	1.0673404	-1.0	-1.0
chr2	20224280	20224390	ENSG00000115884.10|SDC1|NKRF|NKRF	904	-	3.3621707	1.019982	-1.0	-1.0
chr2	20215494	20215609	ENSG00000115884.10|SDC1|NKRF|NKRF	901	-	5.971651	1.0056462	-1.0	-1.0
chr2	20216264	20216434	ENSG00000115884.10|SDC1|NKRF|NKRF	911	-	3.0586438	1.0492417	-1.0	-1.0
chr2	20223438	20223808	ENSG00000115884.10|SDC1|NKRF|NKRF	917	-	3.8233738	1.0821084	-1.0	-1.0
chr2	20212124	20212249	ENSG00000115884.10|SDC1|NKRF|NKRF	902	-	6.1635456	1.0066547	-1.0	-1.0
chr2	20224190	20224280	ENSG00000115884.10|SDC1|NKRF|NKRF	956	-	3.0528975	1.3571231	-1.0	-1.0
chr2	20350204	20350301	ENSG00000055917.15|PUM2|NKRF|NKRF	942	-	3.3250113	1.2377958	-1.0	-1.0
chr2	20448393	20448693	ENSG00000143878.9|RHOB|NKRF|NKRF	930	+	3.1328433	1.1527729	-1.0	-1.0
chr2	20592959	20593134	ENSG00000118960.12|HS1BP3|NKRF|NKRF	923	-	2.6739426	1.1116556	-1.0	-1.0
chr2	20666748	20666903	ENSG00000143869.6|GDF7|NKRF|NKRF	902	+	6.1067715	1.0075618	-1.0	-1.0
chr2	20667468	20667568	ENSG00000143869.6|GDF7|NKRF|NKRF	901	+	5.955067	1.0037125	-1.0	-1.0
chr2	21011464	21011564	ENSG00000084674.14|APOB|NKRF|NKRF	902	-	2.3099377	1.0066547	-1.0	-1.0
chr2	21043576	21043686	ENSG00000084674.14|APOB|NKRF|NKRF	911	-	1.8201274	1.0493753	-1.0	-1.0
chr2	21035471	21035583	ENSG00000084674.14|APOB|NKRF|NKRF	935	-	5.354267	1.189462	-1.0	-1.0
chr2	21012304	21012409	ENSG00000084674.14|APOB|NKRF|NKRF	901	-	1.8600427	1.0061607	-1.0	-1.0
chr2	21002838	21002943	ENSG00000084674.14|APOB|NKRF|NKRF	901	-	2.0734615	1.0064077	-1.0	-1.0
chr2	24049886	24050071	ENSG00000119782.13|FKBP1B|NKRF|NKRF	932	+	3.829879	1.1648805	-1.0	-1.0
chr2	24049887	24050072	ENSG00000205639.10|MFSD2B|NKRF|NKRF	934	+	3.8886445	1.179846	-1.0	-1.0
chr2	24820133	24820238	ENSG00000138092.10|CENPO|NKRF|NKRF	901	+	6.0004196	1.0061607	-1.0	-1.0
chr2	24821343	24821468	ENSG00000138092.10|CENPO|NKRF|NKRF	901	+	6.044772	1.005508	-1.0	-1.0
chr2	25340271	25340376	ENSG00000119772.16|DNMT3A|NKRF|NKRF	917	-	4.205613	1.0787226	-1.0	-1.0
chr2	25339451	25340021	ENSG00000119772.16|DNMT3A|NKRF|NKRF	908	-	5.1947536	1.0380263	-1.0	-1.0
chr2	25341256	25341825	ENSG00000119772.16|DNMT3A|NKRF|NKRF	919	-	4.6181984	1.0936422	-1.0	-1.0
chr2	25340051	25340186	ENSG00000119772.16|DNMT3A|NKRF|NKRF	911	-	4.042255	1.052495	-1.0	-1.0
chr2	25250909	25251019	ENSG00000119772.16|DNMT3A|NKRF|NKRF	901	-	2.5506659	1.0058272	-1.0	-1.0
chr2	25340381	25340546	ENSG00000119772.16|DNMT3A|NKRF|NKRF	904	-	4.7519083	1.0198487	-1.0	-1.0
chr2	25251504	25251674	ENSG00000119772.16|DNMT3A|NKRF|NKRF	902	-	5.413778	1.006763	-1.0	-1.0
chr2	25340691	25341251	ENSG00000119772.16|DNMT3A|NKRF|NKRF	977	-	5.7193956	1.646361	-1.0	-1.0
chr2	25341885	25342085	ENSG00000119772.16|DNMT3A|NKRF|NKRF	952	-	4.4426746	1.3231174	-1.0	-1.0
chr2	26371815	26371965	ENSG00000138018.17|SELENOI|NKRF|NKRF	909	+	5.3776298	1.0392314	-1.0	-1.0
chr2	27050833	27050953	ENSG00000084693.15|AGBL5|NKRF|NKRF	951	+	2.6702125	1.3114436	-1.0	-1.0
chr2	27051175	27051370	ENSG00000084693.15|AGBL5|NKRF|NKRF	967	+	3.3513093	1.4757347	-1.0	-1.0
chr2	27092518	27092618	ENSG00000138030.12|KHK|NKRF|NKRF	901	+	2.977055	1.0061607	-1.0	-1.0
chr2	27095284	27095424	ENSG00000138030.12|KHK|NKRF|NKRF	903	+	6.2422843	1.012155	-1.0	-1.0
chr2	27376840	27376940	ENSG00000115234.10|SNX17|NKRF|NKRF	901	+	4.066534	1.0061607	-1.0	-1.0
chr2	27428741	27428901	ENSG00000115216.13|NRBP1|NKRF|NKRF	927	+	5.2824745	1.1359415	-1.0	-1.0
chr2	28413938	28414048	ENSG00000075426.11|FOSL2|NKRF|NKRF	901	+	6.122546	1.0058272	-1.0	-1.0
chr2	28393262	28393362	ENSG00000075426.11|FOSL2|NKRF|NKRF	911	+	3.5058563	1.052286	-1.0	-1.0
chr2	28414868	28414988	ENSG00000075426.11|FOSL2|NKRF|NKRF	901	+	6.1058693	1.0063502	-1.0	-1.0
chr2	28751879	28751979	ENSG00000213639.9|PPP1CB|NKRF|NKRF	901	+	4.052967	1.0037125	-1.0	-1.0
chr2	30147087	30147332	ENSG00000119801.12|YPEL5|NKRF|NKRF	907	+	4.5843844	1.0321866	-1.0	-1.0
chr2	32009268	32010186	ENSG00000162959.13|MEMO1|NKRF|NKRF	959	-	3.6392102	1.391406	-1.0	-1.0
chr2	32010827	32010932	ENSG00000162959.13|MEMO1|NKRF|NKRF	901	-	4.1047163	1.0064077	-1.0	-1.0
chr2	32010557	32010712	ENSG00000162959.13|MEMO1|NKRF|NKRF	978	-	3.8343658	1.6615645	-1.0	-1.0
chr2	32010451	32010557	ENSG00000162959.13|MEMO1|NKRF|NKRF	905	-	2.4107945	1.0244892	-1.0	-1.0
chr2	32010448	32010713	ENSG00000162961.13|DPY30|NKRF|NKRF	980	-	4.6523695	1.7049304	-1.0	-1.0
chr2	32010823	32010978	ENSG00000162961.13|DPY30|NKRF|NKRF	903	-	4.7473536	1.0147034	-1.0	-1.0
chr2	32009268	32010243	ENSG00000162961.13|DPY30|NKRF|NKRF	956	-	3.52946	1.3614972	-1.0	-1.0
chr2	32294093	32294198	ENSG00000119820.10|YIPF4|NKRF|NKRF	908	+	6.368901	1.035847	-1.0	-1.0
chr2	32357661	32357876	ENSG00000115760.13|BIRC6|NKRF|NKRF	934	+	3.8823817	1.1817938	-1.0	-1.0
chr2	32448578	32448718	ENSG00000115760.13|BIRC6|NKRF|NKRF	913	+	2.8646624	1.0606613	-1.0	-1.0
chr2	36356963	36357068	ENSG00000150938.9|CRIM1|NKRF|NKRF	901	+	6.177991	1.0059114	-1.0	-1.0
chr2	36356305	36356445	ENSG00000150938.9|CRIM1|NKRF|NKRF	916	+	2.6189895	1.0736192	-1.0	-1.0
chr2	36356708	36356943	ENSG00000150938.9|CRIM1|NKRF|NKRF	962	+	3.783015	1.4161936	-1.0	-1.0
chr2	36355930	36356290	ENSG00000150938.9|CRIM1|NKRF|NKRF	935	+	2.5693536	1.1862358	-1.0	-1.0
chr2	36357183	36357283	ENSG00000150938.9|CRIM1|NKRF|NKRF	901	+	4.074238	1.0037125	-1.0	-1.0
chr2	38376445	38376590	ENSG00000119787.13|ATL2|NKRF|NKRF	903	-	4.1372213	1.0136693	-1.0	-1.0
chr2	38376614	38376914	ENSG00000119787.13|ATL2|NKRF|NKRF	935	-	3.3431349	1.1883718	-1.0	-1.0
chr2	38376934	38377104	ENSG00000119787.13|ATL2|NKRF|NKRF	906	-	3.0386436	1.0282114	-1.0	-1.0
chr2	39120003	39120335	ENSG00000115904.12|SOS1|NKRF|NKRF	953	-	3.8212082	1.326591	-1.0	-1.0
chr2	39120548	39120798	ENSG00000115904.12|SOS1|NKRF|NKRF	961	-	2.692119	1.4106262	-1.0	-1.0
chr2	42050228	42050393	ENSG00000162878.12|PKDCC|NKRF|NKRF	934	+	4.5820847	1.1774572	-1.0	-1.0
chr2	42048019	42048284	ENSG00000162878.12|PKDCC|NKRF|NKRF	903	+	2.7953465	1.0150295	-1.0	-1.0
chr2	42051623	42051968	ENSG00000162878.12|PKDCC|NKRF|NKRF	948	+	5.2068434	1.28577	-1.0	-1.0
chr2	42332378	42332488	ENSG00000143924.18|EML4|NKRF|NKRF	901	+	3.2351065	1.006147	-1.0	-1.0
chr2	42262378	42262518	ENSG00000143924.18|EML4|NKRF|NKRF	909	+	3.7654524	1.0392575	-1.0	-1.0
chr2	42283447	42283637	ENSG00000143924.18|EML4|NKRF|NKRF	921	+	2.9712362	1.100623	-1.0	-1.0
chr2	42568773	42568908	ENSG00000057935.13|MTA3|NKRF|NKRF	927	+	3.6016333	1.1384525	-1.0	-1.0
chr2	42569253	42569378	ENSG00000057935.13|MTA3|NKRF|NKRF	917	+	3.108583	1.0796618	-1.0	-1.0
chr2	43225827	43225927	ENSG00000152518.7|ZFP36L2|NKRF|NKRF	901	-	2.946467	1.0051317	-1.0	-1.0
chr2	43225982	43226197	ENSG00000152518.7|ZFP36L2|NKRF|NKRF	950	-	4.4996085	1.3000284	-1.0	-1.0
chr2	43227209	43227379	ENSG00000279873.2|LINC01126|NKRF|NKRF	912	+	6.281516	1.0559213	-1.0	-1.0
chr2	43227579	43227694	ENSG00000279873.2|LINC01126|NKRF|NKRF	901	+	6.0522156	1.0048919	-1.0	-1.0
chr2	44169369	44169539	ENSG00000138032.20|PPM1B|NKRF|NKRF	953	+	6.3593264	1.3256931	-1.0	-1.0
chr2	46298477	46298667	ENSG00000116016.13|EPAS1|NKRF|NKRF	909	+	3.2675357	1.0425102	-1.0	-1.0
chr2	46298337	46298447	ENSG00000116016.13|EPAS1|NKRF|NKRF	914	+	3.4987714	1.0660957	-1.0	-1.0
chr2	46699326	46699426	ENSG00000171150.7|SOCS5|NKRF|NKRF	902	+	5.9935465	1.0066547	-1.0	-1.0
chr2	47175709	47176084	ENSG00000273269.2|STPG4|NKRF|NKRF	940	-	2.630765	1.2203561	-1.0	-1.0
chr2	47175539	47175649	ENSG00000273269.2|STPG4|NKRF|NKRF	905	-	2.5534358	1.0210124	-1.0	-1.0
chr2	47175707	47176087	ENSG00000143933.16|CALM2|NKRF|NKRF	940	-	2.641838	1.2223204	-1.0	-1.0
chr2	47175542	47175647	ENSG00000143933.16|CALM2|NKRF|NKRF	904	-	2.5429635	1.0184245	-1.0	-1.0
chr2	47904514	47904679	ENSG00000138081.20|FBXO11|NKRF|NKRF	902	-	6.377188	1.009263	-1.0	-1.0
chr2	47905215	47905488	ENSG00000138081.20|FBXO11|NKRF|NKRF	950	-	3.5735474	1.3019989	-1.0	-1.0
chr2	47904899	47905064	ENSG00000138081.20|FBXO11|NKRF|NKRF	904	-	2.3456345	1.0193921	-1.0	-1.0
chr2	48314914	48315164	ENSG00000170802.15|FOXN2|NKRF|NKRF	956	+	5.061869	1.3560058	-1.0	-1.0
chr2	53970687	53970840	ENSG00000068878.14|PSME4|NKRF|NKRF	957	-	2.541053	1.3693753	-1.0	-1.0
chr2	54557820	54558085	ENSG00000115306.15|SPTBN1|NKRF|NKRF	920	+	4.152999	1.0957322	-1.0	-1.0
chr2	54653682	54653782	ENSG00000115306.15|SPTBN1|NKRF|NKRF	928	+	2.9850552	1.1438568	-1.0	-1.0
chr2	54456518	54457128	ENSG00000115306.15|SPTBN1|NKRF|NKRF	977	+	3.8742094	1.6450838	-1.0	-1.0
chr2	54457260	54457307	ENSG00000115306.15|SPTBN1|NKRF|NKRF	901	+	3.3641462	1.0061607	-1.0	-1.0
chr2	54457832	54458102	ENSG00000115306.15|SPTBN1|NKRF|NKRF	915	+	3.0206296	1.0704869	-1.0	-1.0
chr2	54629237	54629532	ENSG00000115306.15|SPTBN1|NKRF|NKRF	940	+	2.616474	1.2190862	-1.0	-1.0
chr2	54669250	54669525	ENSG00000115306.15|SPTBN1|NKRF|NKRF	939	+	4.7632217	1.2173074	-1.0	-1.0
chr2	54457307	54457427	ENSG00000115306.15|SPTBN1|NKRF|NKRF	914	+	2.8443348	1.0676036	-1.0	-1.0
chr2	54629542	54629722	ENSG00000115306.15|SPTBN1|NKRF|NKRF	919	+	2.6375275	1.092523	-1.0	-1.0
chr2	54558170	54558320	ENSG00000115306.15|SPTBN1|NKRF|NKRF	920	+	3.0634627	1.0942607	-1.0	-1.0
chr2	54457148	54457260	ENSG00000115306.15|SPTBN1|NKRF|NKRF	903	+	2.4318087	1.0122975	-1.0	-1.0
chr2	54457452	54457672	ENSG00000115306.15|SPTBN1|NKRF|NKRF	929	+	2.7582834	1.1506739	-1.0	-1.0
chr2	54725308	54725408	ENSG00000214595.11|EML6|NKRF|NKRF	902	+	6.1014533	1.0066547	-1.0	-1.0
chr2	55049298	55049493	ENSG00000115310.17|RTN4|NKRF|NKRF	920	-	4.3445587	1.0969108	-1.0	-1.0
chr2	55419601	55419726	ENSG00000115355.15|CCDC88A|NKRF|NKRF	902	-	2.7848701	1.0075579	-1.0	-1.0
chr2	61178432	61178577	ENSG00000173209.22|AHSA2|NKRF|NKRF	903	+	3.515989	1.0146847	-1.0	-1.0
chr2	61177577	61178112	ENSG00000173209.22|AHSA2|NKRF|NKRF	934	+	2.049819	1.1832285	-1.0	-1.0
chr2	61470238	61470649	ENSG00000115464.14|USP34|NKRF|NKRF	947	-	3.4970882	1.2774866	-1.0	-1.0
chr2	61470649	61470764	ENSG00000115464.14|USP34|NKRF|NKRF	939	-	2.9268425	1.2112751	-1.0	-1.0
chr2	61537666	61537856	ENSG00000082898.16|XPO1|NKRF|NKRF	922	-	2.6238348	1.1074562	-1.0	-1.0
chr2	61537167	61537287	ENSG00000082898.16|XPO1|NKRF|NKRF	903	-	2.405753	1.0138303	-1.0	-1.0
chr2	62196425	62196610	ENSG00000170340.10|B3GNT2|NKRF|NKRF	946	+	5.338167	1.2712839	-1.0	-1.0
chr2	62196695	62196830	ENSG00000170340.10|B3GNT2|NKRF|NKRF	934	+	3.6186743	1.177441	-1.0	-1.0
chr2	62197030	62197310	ENSG00000170340.10|B3GNT2|NKRF|NKRF	951	+	3.6905982	1.3099437	-1.0	-1.0
chr2	62855338	62855483	ENSG00000115504.14|EHBP1|NKRF|NKRF	933	+	3.5463228	1.1766679	-1.0	-1.0
chr2	62725585	62725695	ENSG00000115504.14|EHBP1|NKRF|NKRF	901	+	3.3826513	1.0065095	-1.0	-1.0
chr2	63840999	63841124	ENSG00000169764.15|UGP2|NKRF|NKRF	903	+	3.0913322	1.0138539	-1.0	-1.0
chr2	63841332	63841657	ENSG00000169764.15|UGP2|NKRF|NKRF	906	+	5.553838	1.0261112	-1.0	-1.0
chr2	63841729	63841889	ENSG00000169764.15|UGP2|NKRF|NKRF	902	+	4.280121	1.0091047	-1.0	-1.0
chr2	64143711	64143851	ENSG00000197329.11|PELI1|NKRF|NKRF	901	-	6.03642	1.0062729	-1.0	-1.0
chr2	64653225	64653605	ENSG00000179833.4|SERTAD2|NKRF|NKRF	933	-	3.145376	1.1767284	-1.0	-1.0
chr2	65056385	65056528	ENSG00000011523.13|CEP68|NKRF|NKRF	903	+	5.6973596	1.0152317	-1.0	-1.0
chr2	65056528	65056978	ENSG00000011523.13|CEP68|NKRF|NKRF	956	+	4.677867	1.3583578	-1.0	-1.0
chr2	65430925	65431961	ENSG00000198369.9|SPRED2|NKRF|NKRF	978	-	3.6117744	1.6538528	-1.0	-1.0
chr2	65430335	65430830	ENSG00000198369.9|SPRED2|NKRF|NKRF	948	-	3.0669024	1.2853832	-1.0	-1.0
chr2	68251413	68251603	ENSG00000221823.10|PPP3R1|NKRF|NKRF	915	-	3.3720598	1.0728898	-1.0	-1.0
chr2	68251673	68252124	ENSG00000221823.10|PPP3R1|NKRF|NKRF	960	-	4.8327217	1.3938402	-1.0	-1.0
chr2	68178866	68178986	ENSG00000221823.10|PPP3R1|NKRF|NKRF	917	-	4.2953157	1.0804532	-1.0	-1.0
chr2	68251411	68251601	ENSG00000273398.6|AC017083.4|NKRF|NKRF	917	-	3.4010336	1.0828805	-1.0	-1.0
chr2	68178867	68178987	ENSG00000273398.6|AC017083.4|NKRF|NKRF	917	-	4.2953157	1.0806236	-1.0	-1.0
chr2	68251681	68252151	ENSG00000273398.6|AC017083.4|NKRF|NKRF	959	-	4.671062	1.3870894	-1.0	-1.0
chr2	71331900	71332020	ENSG00000075292.18|ZNF638|NKRF|NKRF	940	+	5.249959	1.2219857	-1.0	-1.0
chr2	72982274	72982394	ENSG00000144040.12|SFXN5|NKRF|NKRF	901	-	6.0854044	1.0060663	-1.0	-1.0
chr2	73214646	73214746	ENSG00000135632.11|SMYD5|NKRF|NKRF	902	+	3.0256383	1.0066547	-1.0	-1.0
chr2	73226295	73226480	ENSG00000135632.11|SMYD5|NKRF|NKRF	963	+	6.508186	1.4274732	-1.0	-1.0
chr2	73225795	73225910	ENSG00000135632.11|SMYD5|NKRF|NKRF	901	+	6.0404415	1.0065312	-1.0	-1.0
chr2	73283384	73283529	ENSG00000163013.11|FBXO41|NKRF|NKRF	901	-	5.373027	1.0056626	-1.0	-1.0
chr2	73283569	73284099	ENSG00000163013.11|FBXO41|NKRF|NKRF	950	-	5.306883	1.3000587	-1.0	-1.0
chr2	73985552	73985747	ENSG00000235499.1|AC073046.1|NKRF|NKRF	932	+	3.814301	1.1674284	-1.0	-1.0
chr2	73985222	73985442	ENSG00000235499.1|AC073046.1|NKRF|NKRF	918	+	2.4942617	1.0850502	-1.0	-1.0
chr2	74001920	74002030	ENSG00000187605.15|TET3|NKRF|NKRF	901	+	6.125524	1.0051681	-1.0	-1.0
chr2	73988061	73988256	ENSG00000187605.15|TET3|NKRF|NKRF	945	+	4.987778	1.2591636	-1.0	-1.0
chr2	74198757	74198872	ENSG00000065911.11|MTHFD2|NKRF|NKRF	901	+	3.3465161	1.0037125	-1.0	-1.0
chr2	74441301	74441401	ENSG00000114993.16|RTKN|NKRF|NKRF	903	-	2.6031792	1.012344	-1.0	-1.0
chr2	74440367	74440631	ENSG00000114993.16|RTKN|NKRF|NKRF	932	-	2.7477381	1.1675415	-1.0	-1.0
chr2	74442235	74442415	ENSG00000114993.16|RTKN|NKRF|NKRF	925	-	2.801296	1.122727	-1.0	-1.0
chr2	74440631	74440756	ENSG00000114993.16|RTKN|NKRF|NKRF	914	-	2.4811385	1.0629944	-1.0	-1.0
chr2	74441456	74441626	ENSG00000114993.16|RTKN|NKRF|NKRF	919	-	6.203183	1.0891842	-1.0	-1.0
chr2	74439935	74440085	ENSG00000114993.16|RTKN|NKRF|NKRF	905	-	2.6026554	1.0220687	-1.0	-1.0
chr2	74441875	74442100	ENSG00000114993.16|RTKN|NKRF|NKRF	907	-	2.6169062	1.0330492	-1.0	-1.0
chr2	74440227	74440347	ENSG00000114993.16|RTKN|NKRF|NKRF	907	-	2.8704035	1.0315663	-1.0	-1.0
chr2	74462286	74462411	ENSG00000115275.11|MOGS|NKRF|NKRF	904	-	3.1600752	1.0165974	-1.0	-1.0
chr2	74462776	74462881	ENSG00000115275.11|MOGS|NKRF|NKRF	911	-	3.9210844	1.050032	-1.0	-1.0
chr2	74499594	74499709	ENSG00000179528.15|LBX2|NKRF|NKRF	900	-	4.000057	1.0005512	-1.0	-1.0
chr2	74530306	74530421	ENSG00000115317.11|HTRA2|NKRF|NKRF	902	+	3.4230285	1.0094222	-1.0	-1.0
chr2	74835383	74835483	ENSG00000159399.9|HK2|NKRF|NKRF	901	+	4.044831	1.0061607	-1.0	-1.0
chr2	74834868	74835068	ENSG00000159399.9|HK2|NKRF|NKRF	931	+	2.7039022	1.1632133	-1.0	-1.0
chr2	74835678	74835863	ENSG00000159399.9|HK2|NKRF|NKRF	907	+	2.9660153	1.0322835	-1.0	-1.0
chr2	74878356	74878531	ENSG00000159399.9|HK2|NKRF|NKRF	940	+	3.332415	1.2182826	-1.0	-1.0
chr2	75559874	75559974	ENSG00000115363.13|EVA1A|NKRF|NKRF	902	-	6.2405844	1.0066547	-1.0	-1.0
chr2	84971963	84972245	ENSG00000176407.17|KCMF1|NKRF|NKRF	934	+	3.9082162	1.1799546	-1.0	-1.0
chr2	84971467	84971957	ENSG00000176407.17|KCMF1|NKRF|NKRF	978	+	3.903911	1.6514524	-1.0	-1.0
chr2	85345177	85345347	ENSG00000042445.13|RETSAT|NKRF|NKRF	908	-	2.801277	1.0346993	-1.0	-1.0
chr2	85539603	85539763	ENSG00000168906.12|MAT2A|NKRF|NKRF	913	+	2.7821262	1.0609912	-1.0	-1.0
chr2	85539383	85539578	ENSG00000168906.12|MAT2A|NKRF|NKRF	937	+	3.0186255	1.1987779	-1.0	-1.0
chr2	86026170	86026280	ENSG00000068654.15|POLR1A|NKRF|NKRF	901	-	2.4408545	1.0046933	-1.0	-1.0
chr2	86025910	86026135	ENSG00000068654.15|POLR1A|NKRF|NKRF	963	-	5.5844955	1.4353286	-1.0	-1.0
chr2	86441613	86441713	ENSG00000115548.16|KDM3A|NKRF|NKRF	902	+	3.424376	1.0066547	-1.0	-1.0
chr2	86623718	86623868	ENSG00000249884.8|RNF103-CHMP3|NKRF|NKRF	908	-	3.6784344	1.0368439	-1.0	-1.0
chr2	86623453	86623573	ENSG00000249884.8|RNF103-CHMP3|NKRF|NKRF	900	-	6.1122813	1.0018264	-1.0	-1.0
chr2	86623455	86623575	ENSG00000239305.6|RNF103|NKRF|NKRF	900	-	6.1122813	1.0017648	-1.0	-1.0
chr2	86623735	86623866	ENSG00000239305.6|RNF103|NKRF|NKRF	910	-	3.8812087	1.0463809	-1.0	-1.0
chr2	88055625	88055729	ENSG00000172086.7|KRCC1|NKRF|NKRF	960	-	3.579401	1.402715	-1.0	-1.0
chr2	95159489	95159607	ENSG00000144026.11|ZNF514|NKRF|NKRF	958	-	3.3405406	1.3814763	-1.0	-1.0
chr2	95159607	95159707	ENSG00000144026.11|ZNF514|NKRF|NKRF	901	-	4.044831	1.0061607	-1.0	-1.0
chr2	95159074	95159194	ENSG00000144026.11|ZNF514|NKRF|NKRF	904	-	3.0275888	1.0182058	-1.0	-1.0
chr2	96816634	96816889	ENSG00000168763.15|CNNM3|NKRF|NKRF	927	+	2.7902787	1.138045	-1.0	-1.0
chr2	96816309	96816624	ENSG00000168763.15|CNNM3|NKRF|NKRF	930	+	2.3727214	1.1559297	-1.0	-1.0
chr2	96816894	96817174	ENSG00000168763.15|CNNM3|NKRF|NKRF	918	+	2.463506	1.0844418	-1.0	-1.0
chr2	96868843	96869543	ENSG00000168758.10|SEMA4C|NKRF|NKRF	969	-	4.9255214	1.5114352	-1.0	-1.0
chr2	96869875	96869971	ENSG00000168758.10|SEMA4C|NKRF|NKRF	970	-	4.8950205	1.5226285	-1.0	-1.0
chr2	96869971	96870096	ENSG00000168758.10|SEMA4C|NKRF|NKRF	912	-	3.825787	1.0549551	-1.0	-1.0
chr2	96866179	96866282	ENSG00000168758.10|SEMA4C|NKRF|NKRF	902	-	4.0565176	1.0066547	-1.0	-1.0
chr2	96869548	96869875	ENSG00000168758.10|SEMA4C|NKRF|NKRF	948	-	4.156453	1.2818949	-1.0	-1.0
chr2	96859845	96860035	ENSG00000168758.10|SEMA4C|NKRF|NKRF	916	-	3.557965	1.0753514	-1.0	-1.0
chr2	96867777	96867877	ENSG00000168758.10|SEMA4C|NKRF|NKRF	928	-	2.9896305	1.1449633	-1.0	-1.0
chr2	96868011	96868116	ENSG00000168758.10|SEMA4C|NKRF|NKRF	910	-	4.158655	1.0436906	-1.0	-1.0
chr2	96867510	96867777	ENSG00000168758.10|SEMA4C|NKRF|NKRF	909	-	3.2768	1.0402472	-1.0	-1.0
chr2	96860150	96860330	ENSG00000168758.10|SEMA4C|NKRF|NKRF	943	-	5.1601267	1.2462459	-1.0	-1.0
chr2	96861045	96861235	ENSG00000168758.10|SEMA4C|NKRF|NKRF	922	-	4.501171	1.1096091	-1.0	-1.0
chr2	97663616	97663841	ENSG00000115073.7|ACTR1B|NKRF|NKRF	905	-	5.7782164	1.0216364	-1.0	-1.0
chr2	98730813	98731047	ENSG00000071073.12|MGAT4A|NKRF|NKRF	959	-	4.803832	1.3897159	-1.0	-1.0
chr2	98730438	98730728	ENSG00000071073.12|MGAT4A|NKRF|NKRF	954	-	3.6972241	1.3403449	-1.0	-1.0
chr2	99489385	99489485	ENSG00000135945.9|REV1|NKRF|NKRF	901	-	4.044831	1.0061607	-1.0	-1.0
chr2	99489600	99489816	ENSG00000135945.9|REV1|NKRF|NKRF	958	-	4.6860213	1.3732138	-1.0	-1.0
chr2	100820414	100821019	ENSG00000170485.16|NPAS2|NKRF|NKRF	967	+	2.9903812	1.4878494	-1.0	-1.0
chr2	100821024	100821134	ENSG00000170485.16|NPAS2|NKRF|NKRF	908	+	2.348832	1.0366272	-1.0	-1.0
chr2	100820151	100820321	ENSG00000170485.16|NPAS2|NKRF|NKRF	944	+	3.147263	1.2507511	-1.0	-1.0
chr2	101697962	101698082	ENSG00000071054.16|MAP4K4|NKRF|NKRF	928	+	3.0810268	1.1428751	-1.0	-1.0
chr2	105744896	105745041	ENSG00000071051.13|NCK2|NKRF|NKRF	909	+	3.47362	1.0414948	-1.0	-1.0
chr2	105745508	105745648	ENSG00000071051.13|NCK2|NKRF|NKRF	906	+	3.6297927	1.027847	-1.0	-1.0
chr2	105745148	105745288	ENSG00000071051.13|NCK2|NKRF|NKRF	901	+	2.8603792	1.0051751	-1.0	-1.0
chr2	106193734	106193879	ENSG00000115652.14|UXS1|NKRF|NKRF	929	-	4.672659	1.1483117	-1.0	-1.0
chr2	108567254	108567364	ENSG00000169756.16|LIMS1|NKRF|NKRF	901	+	5.9928036	1.0048907	-1.0	-1.0
chr2	108787025	108787195	ENSG00000163006.11|CCDC138|NKRF|NKRF	906	+	4.5317874	1.0268806	-1.0	-1.0
chr2	112140370	112140470	ENSG00000144152.12|FBLN7|NKRF|NKRF	901	+	6.0309906	1.0041722	-1.0	-1.0
chr2	113157535	113157640	ENSG00000125637.15|PSD4|NKRF|NKRF	903	+	6.3375216	1.0124214	-1.0	-1.0
chr2	119367250	119367410	ENSG00000155368.16|DBI|NKRF|NKRF	901	+	4.3041816	1.0053142	-1.0	-1.0
chr2	119437438	119437548	ENSG00000171227.6|TMEM37|NKRF|NKRF	901	+	4.070771	1.0060103	-1.0	-1.0
chr2	119437558	119437688	ENSG00000171227.6|TMEM37|NKRF|NKRF	933	+	4.8482013	1.1746393	-1.0	-1.0
chr2	119435970	119436085	ENSG00000171227.6|TMEM37|NKRF|NKRF	905	+	2.4430876	1.0213995	-1.0	-1.0
chr2	119431924	119432084	ENSG00000171227.6|TMEM37|NKRF|NKRF	993	+	3.724113	2.1576886	-1.0	-1.0
chr2	119435815	119435960	ENSG00000171227.6|TMEM37|NKRF|NKRF	902	+	5.3523927	1.0072961	-1.0	-1.0
chr2	119436400	119436540	ENSG00000171227.6|TMEM37|NKRF|NKRF	901	+	4.632567	1.0043303	-1.0	-1.0
chr2	119432089	119432250	ENSG00000171227.6|TMEM37|NKRF|NKRF	913	+	4.249453	1.0606993	-1.0	-1.0
chr2	119436785	119436888	ENSG00000171227.6|TMEM37|NKRF|NKRF	917	+	2.7041395	1.0798726	-1.0	-1.0
chr2	119432255	119432525	ENSG00000171227.6|TMEM37|NKRF|NKRF	936	+	2.4562395	1.1963695	-1.0	-1.0
chr2	127387269	127387374	ENSG00000169967.16|MAP3K2|NKRF|NKRF	903	-	3.0021515	1.0142763	-1.0	-1.0
chr2	127418772	127418882	ENSG00000115718.17|PROC|NKRF|NKRF	901	+	6.114106	1.0044022	-1.0	-1.0
chr2	127418537	127418652	ENSG00000115718.17|PROC|NKRF|NKRF	913	+	3.0051558	1.0604849	-1.0	-1.0
chr2	127420762	127420862	ENSG00000115718.17|PROC|NKRF|NKRF	901	+	2.5494957	1.0061607	-1.0	-1.0
chr2	127423408	127423733	ENSG00000115718.17|PROC|NKRF|NKRF	924	+	2.584677	1.1204609	-1.0	-1.0
chr2	127425663	127425858	ENSG00000115718.17|PROC|NKRF|NKRF	948	+	4.310843	1.2867746	-1.0	-1.0
chr2	127422604	127422774	ENSG00000115718.17|PROC|NKRF|NKRF	908	+	2.7262294	1.0364684	-1.0	-1.0
chr2	127885640	127885740	ENSG00000144233.9|AMMECR1L|NKRF|NKRF	901	-	5.96201	1.0051317	-1.0	-1.0
chr2	128026783	128026978	ENSG00000136715.17|SAP130|NKRF|NKRF	949	-	4.813313	1.2920358	-1.0	-1.0
chr2	128311406	128311601	ENSG00000136720.6|HS6ST1|NKRF|NKRF	901	-	2.3903072	1.0055959	-1.0	-1.0
chr2	128271610	128271790	ENSG00000136720.6|HS6ST1|NKRF|NKRF	901	-	4.314565	1.0062048	-1.0	-1.0
chr2	128308666	128308846	ENSG00000136720.6|HS6ST1|NKRF|NKRF	908	-	3.3713088	1.0350654	-1.0	-1.0
chr2	128292956	128293246	ENSG00000136720.6|HS6ST1|NKRF|NKRF	949	-	3.0052404	1.2930061	-1.0	-1.0
chr2	128313476	128313641	ENSG00000136720.6|HS6ST1|NKRF|NKRF	920	-	3.9797409	1.098299	-1.0	-1.0
chr2	128269435	128269650	ENSG00000136720.6|HS6ST1|NKRF|NKRF	901	-	6.0388727	1.0048469	-1.0	-1.0
chr2	128291851	128292041	ENSG00000136720.6|HS6ST1|NKRF|NKRF	926	-	2.815818	1.1302297	-1.0	-1.0
chr2	128298971	128299376	ENSG00000136720.6|HS6ST1|NKRF|NKRF	972	-	5.3262386	1.5468708	-1.0	-1.0
chr2	128285625	128285870	ENSG00000136720.6|HS6ST1|NKRF|NKRF	920	-	3.084613	1.0959572	-1.0	-1.0
chr2	128315111	128315391	ENSG00000136720.6|HS6ST1|NKRF|NKRF	951	-	4.2788153	1.3055576	-1.0	-1.0
chr2	128294176	128294281	ENSG00000136720.6|HS6ST1|NKRF|NKRF	901	-	6.0710363	1.0064077	-1.0	-1.0
chr2	128317741	128317886	ENSG00000136720.6|HS6ST1|NKRF|NKRF	922	-	3.1442096	1.1084206	-1.0	-1.0
chr2	128286855	128287005	ENSG00000136720.6|HS6ST1|NKRF|NKRF	904	-	5.9177837	1.0170841	-1.0	-1.0
chr2	128293976	128294111	ENSG00000136720.6|HS6ST1|NKRF|NKRF	926	-	3.4420595	1.1313645	-1.0	-1.0
chr2	128286525	128286715	ENSG00000136720.6|HS6ST1|NKRF|NKRF	921	-	3.6301615	1.1041888	-1.0	-1.0
chr2	128310016	128310231	ENSG00000136720.6|HS6ST1|NKRF|NKRF	932	-	2.580539	1.1698197	-1.0	-1.0
chr2	128315551	128315691	ENSG00000136720.6|HS6ST1|NKRF|NKRF	921	-	4.252223	1.1044564	-1.0	-1.0
chr2	128284120	128284465	ENSG00000136720.6|HS6ST1|NKRF|NKRF	956	-	4.639241	1.3526417	-1.0	-1.0
chr2	128315726	128315891	ENSG00000136720.6|HS6ST1|NKRF|NKRF	935	-	3.18012	1.1884356	-1.0	-1.0
chr2	128272950	128273050	ENSG00000136720.6|HS6ST1|NKRF|NKRF	901	-	3.3378022	1.0037125	-1.0	-1.0
chr2	128307651	128307796	ENSG00000136720.6|HS6ST1|NKRF|NKRF	909	-	6.253435	1.0390271	-1.0	-1.0
chr2	128299631	128299871	ENSG00000136720.6|HS6ST1|NKRF|NKRF	909	-	2.7628777	1.0429112	-1.0	-1.0
chr2	128300036	128300411	ENSG00000136720.6|HS6ST1|NKRF|NKRF	919	-	2.6683059	1.0912881	-1.0	-1.0
chr2	128310736	128311041	ENSG00000136720.6|HS6ST1|NKRF|NKRF	918	-	3.0659106	1.08816	-1.0	-1.0
chr2	128283850	128283995	ENSG00000136720.6|HS6ST1|NKRF|NKRF	904	-	3.3724504	1.0174593	-1.0	-1.0
chr2	128294871	128294991	ENSG00000136720.6|HS6ST1|NKRF|NKRF	909	-	2.6977694	1.0428574	-1.0	-1.0
chr2	128310336	128310501	ENSG00000136720.6|HS6ST1|NKRF|NKRF	918	-	4.280574	1.0840658	-1.0	-1.0
chr2	128313991	128314431	ENSG00000136720.6|HS6ST1|NKRF|NKRF	908	-	3.3256247	1.0372589	-1.0	-1.0
chr2	128291416	128291521	ENSG00000136720.6|HS6ST1|NKRF|NKRF	901	-	5.9774466	1.0051837	-1.0	-1.0
chr2	128285135	128285235	ENSG00000136720.6|HS6ST1|NKRF|NKRF	901	-	3.3421414	1.0046254	-1.0	-1.0
chr2	128302496	128302686	ENSG00000136720.6|HS6ST1|NKRF|NKRF	916	-	2.2809715	1.0754954	-1.0	-1.0
chr2	128306271	128306531	ENSG00000136720.6|HS6ST1|NKRF|NKRF	947	-	3.0501523	1.2716929	-1.0	-1.0
chr2	128305756	128306201	ENSG00000136720.6|HS6ST1|NKRF|NKRF	905	-	3.42098	1.023574	-1.0	-1.0
chr2	128307226	128307596	ENSG00000136720.6|HS6ST1|NKRF|NKRF	950	-	3.5242167	1.3052976	-1.0	-1.0
chr2	128316811	128317711	ENSG00000136720.6|HS6ST1|NKRF|NKRF	955	-	3.329941	1.3472674	-1.0	-1.0
chr2	128298831	128298966	ENSG00000136720.6|HS6ST1|NKRF|NKRF	928	-	4.686439	1.1435794	-1.0	-1.0
chr2	128280860	128280970	ENSG00000136720.6|HS6ST1|NKRF|NKRF	922	-	4.027306	1.1059525	-1.0	-1.0
chr2	128307916	128308101	ENSG00000136720.6|HS6ST1|NKRF|NKRF	929	-	6.4966674	1.1465921	-1.0	-1.0
chr2	128282835	128282935	ENSG00000136720.6|HS6ST1|NKRF|NKRF	901	-	4.0276446	1.0041978	-1.0	-1.0
chr2	128304026	128304141	ENSG00000136720.6|HS6ST1|NKRF|NKRF	912	-	4.2165947	1.0570688	-1.0	-1.0
chr2	128316071	128316311	ENSG00000136720.6|HS6ST1|NKRF|NKRF	957	-	5.9556665	1.3698838	-1.0	-1.0
chr2	128287010	128287110	ENSG00000136720.6|HS6ST1|NKRF|NKRF	901	-	6.0860405	1.0061607	-1.0	-1.0
chr2	128291691	128291851	ENSG00000136720.6|HS6ST1|NKRF|NKRF	924	-	4.2465053	1.1219455	-1.0	-1.0
chr2	128309411	128309556	ENSG00000136720.6|HS6ST1|NKRF|NKRF	906	-	3.6905603	1.0287929	-1.0	-1.0
chr2	128292121	128292601	ENSG00000136720.6|HS6ST1|NKRF|NKRF	932	-	3.5555558	1.1697235	-1.0	-1.0
chr2	128270840	128271055	ENSG00000136720.6|HS6ST1|NKRF|NKRF	939	-	5.5889544	1.2117982	-1.0	-1.0
chr2	128308381	128308566	ENSG00000136720.6|HS6ST1|NKRF|NKRF	906	-	4.6976767	1.0285048	-1.0	-1.0
chr2	128300701	128300876	ENSG00000136720.6|HS6ST1|NKRF|NKRF	917	-	2.5618098	1.0812045	-1.0	-1.0
chr2	128311051	128311226	ENSG00000136720.6|HS6ST1|NKRF|NKRF	902	-	2.7709594	1.0066583	-1.0	-1.0
chr2	128275895	128276000	ENSG00000136720.6|HS6ST1|NKRF|NKRF	902	-	6.192377	1.0097234	-1.0	-1.0
chr2	128302886	128303341	ENSG00000136720.6|HS6ST1|NKRF|NKRF	942	-	3.2969184	1.2386723	-1.0	-1.0
chr2	128311701	128311851	ENSG00000136720.6|HS6ST1|NKRF|NKRF	917	-	3.9885657	1.0832274	-1.0	-1.0
chr2	128314836	128315026	ENSG00000136720.6|HS6ST1|NKRF|NKRF	909	-	3.3956678	1.0416523	-1.0	-1.0
chr2	128269675	128269900	ENSG00000136720.6|HS6ST1|NKRF|NKRF	917	-	3.8085463	1.0826684	-1.0	-1.0
chr2	130158828	130158978	ENSG00000136699.19|SMPD4|NKRF|NKRF	905	-	2.4576945	1.0213648	-1.0	-1.0
chr2	130161462	130161752	ENSG00000136699.19|SMPD4|NKRF|NKRF	940	-	4.0479875	1.2203593	-1.0	-1.0
chr2	130163247	130163362	ENSG00000136699.19|SMPD4|NKRF|NKRF	901	-	6.055485	1.0061607	-1.0	-1.0
chr2	130163982	130164222	ENSG00000136699.19|SMPD4|NKRF|NKRF	953	-	3.4748085	1.325177	-1.0	-1.0
chr2	130160844	130161069	ENSG00000136699.19|SMPD4|NKRF|NKRF	930	-	2.9535606	1.1549963	-1.0	-1.0
chr2	130163697	130163837	ENSG00000136699.19|SMPD4|NKRF|NKRF	922	-	3.772062	1.1090146	-1.0	-1.0
chr2	130160079	130160254	ENSG00000136699.19|SMPD4|NKRF|NKRF	903	-	2.4865246	1.0118206	-1.0	-1.0
chr2	130157685	130157890	ENSG00000136699.19|SMPD4|NKRF|NKRF	939	-	2.902038	1.2163566	-1.0	-1.0
chr2	130162037	130162372	ENSG00000136699.19|SMPD4|NKRF|NKRF	919	-	2.6986673	1.0923245	-1.0	-1.0
chr2	130157445	130157595	ENSG00000136699.19|SMPD4|NKRF|NKRF	925	-	4.236702	1.1236383	-1.0	-1.0
chr2	130161827	130161927	ENSG00000136699.19|SMPD4|NKRF|NKRF	902	-	6.03576	1.0066547	-1.0	-1.0
chr2	130356495	130356599	ENSG00000072135.12|PTPN18|NKRF|NKRF	921	+	3.9320076	1.1038697	-1.0	-1.0
chr2	131512573	131512678	ENSG00000152117.17|AC073869.1|NKRF|NKRF	902	+	6.099256	1.0066547	-1.0	-1.0
chr2	131512713	131512813	ENSG00000152117.17|AC073869.1|NKRF|NKRF	903	+	2.607371	1.0148752	-1.0	-1.0
chr2	131510598	131510898	ENSG00000152117.17|AC073869.1|NKRF|NKRF	959	+	4.4599967	1.382044	-1.0	-1.0
chr2	131509148	131509278	ENSG00000152117.17|AC073869.1|NKRF|NKRF	904	+	5.893106	1.0190575	-1.0	-1.0
chr2	131511213	131511533	ENSG00000152117.17|AC073869.1|NKRF|NKRF	980	+	4.89907	1.7020288	-1.0	-1.0
chr2	131509958	131510118	ENSG00000152117.17|AC073869.1|NKRF|NKRF	907	+	3.063248	1.0299549	-1.0	-1.0
chr2	131509753	131509863	ENSG00000152117.17|AC073869.1|NKRF|NKRF	901	+	6.2467594	1.0064901	-1.0	-1.0
chr2	131511933	131512143	ENSG00000152117.17|AC073869.1|NKRF|NKRF	931	+	2.6073928	1.1642444	-1.0	-1.0
chr2	131508773	131509058	ENSG00000152117.17|AC073869.1|NKRF|NKRF	942	+	3.1317427	1.2402152	-1.0	-1.0
chr2	134449253	134449508	ENSG00000152127.8|MGAT5|NKRF|NKRF	945	+	4.0319915	1.257403	-1.0	-1.0
chr2	134121021	134121661	ENSG00000152127.8|MGAT5|NKRF|NKRF	951	+	3.546787	1.312537	-1.0	-1.0
chr2	134120122	134120227	ENSG00000152127.8|MGAT5|NKRF|NKRF	901	+	4.0471525	1.0054135	-1.0	-1.0
chr2	134192086	134192206	ENSG00000152127.8|MGAT5|NKRF|NKRF	906	+	3.8605323	1.02781	-1.0	-1.0
chr2	134120291	134120966	ENSG00000152127.8|MGAT5|NKRF|NKRF	964	+	3.3754656	1.4408542	-1.0	-1.0
chr2	134919107	134919337	ENSG00000082258.12|CCNT2|NKRF|NKRF	910	+	3.4396544	1.0472906	-1.0	-1.0
chr2	144332000	144332105	ENSG00000121964.14|GTDC1|NKRF|NKRF	901	-	6.049448	1.0051825	-1.0	-1.0
chr2	152337335	152337435	ENSG00000157827.19|FMNL2|NKRF|NKRF	901	+	2.565507	1.0041722	-1.0	-1.0
chr2	152335820	152336415	ENSG00000157827.19|FMNL2|NKRF|NKRF	941	+	2.9452007	1.2255248	-1.0	-1.0
chr2	152338010	152338125	ENSG00000157827.19|FMNL2|NKRF|NKRF	901	+	6.0164776	1.0048022	-1.0	-1.0
chr2	152335301	152335536	ENSG00000157827.19|FMNL2|NKRF|NKRF	904	+	2.266448	1.0155232	-1.0	-1.0
chr2	152718177	152718307	ENSG00000177917.10|ARL6IP6|NKRF|NKRF	903	+	2.458745	1.0130227	-1.0	-1.0
chr2	152718537	152718692	ENSG00000177917.10|ARL6IP6|NKRF|NKRF	917	+	2.759225	1.0812155	-1.0	-1.0
chr2	158458351	158458486	ENSG00000144283.21|PKP4|NKRF|NKRF	907	+	4.903559	1.0303934	-1.0	-1.0
chr2	158457919	158458229	ENSG00000144283.21|PKP4|NKRF|NKRF	954	+	3.5416214	1.3390472	-1.0	-1.0
chr2	160492969	160493229	ENSG00000153250.19|RBMS1|NKRF|NKRF	951	-	3.4763181	1.3099561	-1.0	-1.0
chr2	160407889	160408464	ENSG00000153250.19|RBMS1|NKRF|NKRF	953	-	4.0026445	1.3251078	-1.0	-1.0
chr2	160493403	160493553	ENSG00000153250.19|RBMS1|NKRF|NKRF	912	-	3.3930893	1.0559429	-1.0	-1.0
chr2	160407112	160407463	ENSG00000153250.19|RBMS1|NKRF|NKRF	959	-	3.91754	1.3837869	-1.0	-1.0
chr2	164840863	164841028	ENSG00000082438.15|COBLL1|NKRF|NKRF	916	-	2.9442391	1.0735353	-1.0	-1.0
chr2	164841759	164841869	ENSG00000082438.15|COBLL1|NKRF|NKRF	902	-	6.1972427	1.0108657	-1.0	-1.0
chr2	165885483	165885648	ENSG00000123607.14|TTC21B|NKRF|NKRF	948	-	6.4833727	1.2806306	-1.0	-1.0
chr2	168246670	168247050	ENSG00000198648.10|STK39|NKRF|NKRF	939	-	2.9293947	1.214275	-1.0	-1.0
chr2	168456316	168456436	ENSG00000172292.14|CERS6|NKRF|NKRF	901	+	6.0177	1.0060663	-1.0	-1.0
chr2	170716068	170716223	ENSG00000204335.3|SP5|NKRF|NKRF	904	+	2.5368774	1.0164571	-1.0	-1.0
chr2	170715385	170715550	ENSG00000204335.3|SP5|NKRF|NKRF	905	+	2.3418612	1.022333	-1.0	-1.0
chr2	171159827	171160272	ENSG00000198586.13|TLK1|NKRF|NKRF	976	-	3.9605176	1.6201211	-1.0	-1.0
chr2	171160359	171160529	ENSG00000198586.13|TLK1|NKRF|NKRF	955	-	3.3131132	1.3444768	-1.0	-1.0
chr2	173964618	173964718	ENSG00000172845.14|SP3|NKRF|NKRF	902	-	6.0055666	1.0066547	-1.0	-1.0
chr2	173963925	173964170	ENSG00000172845.14|SP3|NKRF|NKRF	955	-	4.924209	1.3450238	-1.0	-1.0
chr2	175167448	175167583	ENSG00000115966.16|ATF2|NKRF|NKRF	904	-	2.9086769	1.0166463	-1.0	-1.0
chr2	176178594	176178779	ENSG00000224189.6|HAGLR|NKRF|NKRF	928	-	2.8545096	1.1403137	-1.0	-1.0
chr2	177212871	177213316	ENSG00000170144.20|HNRNPA3|NKRF|NKRF	954	+	2.5585728	1.3332179	-1.0	-1.0
chr2	177263800	177264531	ENSG00000116044.15|NFE2L2|NKRF|NKRF	973	-	2.988066	1.5648748	-1.0	-1.0
chr2	177263452	177263800	ENSG00000116044.15|NFE2L2|NKRF|NKRF	965	-	3.4220514	1.4545277	-1.0	-1.0
chr2	179263976	179264266	ENSG00000187231.13|SESTD1|NKRF|NKRF	913	-	5.099677	1.0616314	-1.0	-1.0
chr2	179264278	179264493	ENSG00000187231.13|SESTD1|NKRF|NKRF	955	-	3.686353	1.3497299	-1.0	-1.0
chr2	183037820	183037991	ENSG00000061676.14|NCKAP1|NKRF|NKRF	933	-	3.6060507	1.173551	-1.0	-1.0
chr2	183038211	183038381	ENSG00000061676.14|NCKAP1|NKRF|NKRF	917	-	2.6357105	1.0783691	-1.0	-1.0
chr2	190649500	190649645	ENSG00000138386.16|NAB1|NKRF|NKRF	905	+	3.1312757	1.0240005	-1.0	-1.0
chr2	190648971	190649069	ENSG00000138386.16|NAB1|NKRF|NKRF	903	+	2.2020319	1.012344	-1.0	-1.0
chr2	190881470	190881580	ENSG00000115419.12|GLS|NKRF|NKRF	901	+	2.3621094	1.0049498	-1.0	-1.0
chr2	195657448	195657609	ENSG00000196950.13|SLC39A10|NKRF|NKRF	901	+	5.558774	1.0061556	-1.0	-1.0
chr2	195657924	195658063	ENSG00000196950.13|SLC39A10|NKRF|NKRF	908	+	2.668234	1.0382593	-1.0	-1.0
chr2	195657704	195657879	ENSG00000196950.13|SLC39A10|NKRF|NKRF	903	+	3.0262942	1.0113943	-1.0	-1.0
chr2	195657301	195657448	ENSG00000196950.13|SLC39A10|NKRF|NKRF	965	+	4.9676085	1.4559851	-1.0	-1.0
chr2	197499473	197499573	ENSG00000144381.16|HSPD1|NKRF|NKRF	902	-	3.3707755	1.0066547	-1.0	-1.0
chr2	197499186	197499286	ENSG00000144381.16|HSPD1|NKRF|NKRF	902	-	4.0716443	1.0066547	-1.0	-1.0
chr2	199458745	199458850	ENSG00000119042.16|SATB2|NKRF|NKRF	931	-	4.4001236	1.1589283	-1.0	-1.0
chr2	199457763	199457863	ENSG00000119042.16|SATB2|NKRF|NKRF	902	-	4.106128	1.0095925	-1.0	-1.0
chr2	200307002	200307227	ENSG00000196141.13|SPATS2L|NKRF|NKRF	920	+	2.7877488	1.0951545	-1.0	-1.0
chr2	200307357	200307722	ENSG00000196141.13|SPATS2L|NKRF|NKRF	966	+	3.2769969	1.465707	-1.0	-1.0
chr2	200306707	200306852	ENSG00000196141.13|SPATS2L|NKRF|NKRF	912	+	2.5976102	1.0533899	-1.0	-1.0
chr2	200306465	200306601	ENSG00000196141.13|SPATS2L|NKRF|NKRF	922	+	2.6889546	1.1097926	-1.0	-1.0
chr2	200306601	200306707	ENSG00000196141.13|SPATS2L|NKRF|NKRF	970	+	2.7374754	1.5224538	-1.0	-1.0
chr2	200812184	200812304	ENSG00000082153.17|BZW1|NKRF|NKRF	933	+	4.3039613	1.1724687	-1.0	-1.0
chr2	200812355	200812493	ENSG00000082153.17|BZW1|NKRF|NKRF	906	+	6.2505903	1.0284708	-1.0	-1.0
chr2	201140047	201140185	ENSG00000003402.19|CFLAR|NKRF|NKRF	911	+	4.6562815	1.0488499	-1.0	-1.0
chr2	202276363	202276463	ENSG00000055044.10|NOP58|NKRF|NKRF	903	+	2.3080363	1.0111095	-1.0	-1.0
chr2	202292988	202293103	ENSG00000055044.10|NOP58|NKRF|NKRF	907	+	2.728672	1.0293514	-1.0	-1.0
chr2	202635187	202635297	ENSG00000138439.11|FAM117B|NKRF|NKRF	901	+	6.029443	1.0058932	-1.0	-1.0
chr2	202636088	202636268	ENSG00000138439.11|FAM117B|NKRF|NKRF	901	+	5.992191	1.0047513	-1.0	-1.0
chr2	203328701	203328866	ENSG00000138443.15|ABI2|NKRF|NKRF	914	+	3.2223654	1.0674636	-1.0	-1.0
chr2	206085079	206085824	ENSG00000114933.15|INO80D|NKRF|NKRF	959	-	4.2089705	1.382782	-1.0	-1.0
chr2	206084559	206084674	ENSG00000114933.15|INO80D|NKRF|NKRF	907	-	2.5203266	1.0306736	-1.0	-1.0
chr2	206085253	206085423	ENSG00000227946.1|AC007383.2|NKRF|NKRF	924	+	4.8981457	1.1209437	-1.0	-1.0
chr2	207530134	207530319	ENSG00000118260.14|CREB1|NKRF|NKRF	957	+	4.084359	1.366242	-1.0	-1.0
chr2	207530324	207530769	ENSG00000118260.14|CREB1|NKRF|NKRF	942	+	3.4207468	1.2350807	-1.0	-1.0
chr2	207768994	207769109	ENSG00000163251.3|FZD5|NKRF|NKRF	901	-	5.18565	1.0035998	-1.0	-1.0
chr2	207769344	207769499	ENSG00000163251.3|FZD5|NKRF|NKRF	909	-	2.770442	1.0418832	-1.0	-1.0
chr2	215360994	215361149	ENSG00000115414.18|FN1|NKRF|NKRF	926	-	3.2537746	1.1312085	-1.0	-1.0
chr2	215431832	215431964	ENSG00000115414.18|FN1|NKRF|NKRF	928	-	2.0776122	1.1455635	-1.0	-1.0
chr2	215419256	215419385	ENSG00000115414.18|FN1|NKRF|NKRF	902	-	1.7267779	1.0075133	-1.0	-1.0
chr2	215367813	215367983	ENSG00000115414.18|FN1|NKRF|NKRF	912	-	2.1088734	1.0570775	-1.0	-1.0
chr2	215435654	215435864	ENSG00000115414.18|FN1|NKRF|NKRF	915	-	1.6499345	1.0721633	-1.0	-1.0
chr2	215384089	215384194	ENSG00000115414.18|FN1|NKRF|NKRF	901	-	1.6944845	1.0038695	-1.0	-1.0
chr2	215409587	215409697	ENSG00000115414.18|FN1|NKRF|NKRF	905	-	1.7033938	1.0203753	-1.0	-1.0
chr2	215391631	215391761	ENSG00000115414.18|FN1|NKRF|NKRF	906	-	1.9596072	1.0265386	-1.0	-1.0
chr2	216013040	216013140	ENSG00000118242.15|MREG|NKRF|NKRF	901	-	6.0834293	1.0051317	-1.0	-1.0
chr2	216013040	216013140	ENSG00000115425.13|PECR|NKRF|NKRF	901	-	6.0834293	1.0051681	-1.0	-1.0
chr2	217825218	217825328	ENSG00000079308.16|TNS1|NKRF|NKRF	901	-	4.0544577	1.0046933	-1.0	-1.0
chr2	217869786	217869966	ENSG00000079308.16|TNS1|NKRF|NKRF	915	-	3.837749	1.0725639	-1.0	-1.0
chr2	217849967	217850072	ENSG00000079308.16|TNS1|NKRF|NKRF	920	-	6.477369	1.097132	-1.0	-1.0
chr2	217852987	217853147	ENSG00000079308.16|TNS1|NKRF|NKRF	904	-	4.357971	1.0181824	-1.0	-1.0
chr2	217839596	217839776	ENSG00000079308.16|TNS1|NKRF|NKRF	906	-	4.988055	1.025377	-1.0	-1.0
chr2	217849727	217849897	ENSG00000079308.16|TNS1|NKRF|NKRF	901	-	5.7904162	1.0059105	-1.0	-1.0
chr2	217858102	217858252	ENSG00000079308.16|TNS1|NKRF|NKRF	901	-	6.4097886	1.0060381	-1.0	-1.0
chr2	217858848	217859028	ENSG00000079308.16|TNS1|NKRF|NKRF	945	-	3.8071604	1.2616824	-1.0	-1.0
chr2	217849562	217849667	ENSG00000079308.16|TNS1|NKRF|NKRF	902	-	6.1759286	1.0066547	-1.0	-1.0
chr2	217804228	217804483	ENSG00000079308.16|TNS1|NKRF|NKRF	930	-	4.630309	1.1554333	-1.0	-1.0
chr2	217858633	217858738	ENSG00000079308.16|TNS1|NKRF|NKRF	902	-	6.234091	1.0066547	-1.0	-1.0
chr2	217800463	217800563	ENSG00000079308.16|TNS1|NKRF|NKRF	901	-	6.407369	1.0037125	-1.0	-1.0
chr2	217804008	217804123	ENSG00000079308.16|TNS1|NKRF|NKRF	907	-	4.188581	1.0327989	-1.0	-1.0
chr2	218291869	218291984	ENSG00000135926.14|TMBIM1|NKRF|NKRF	901	-	6.054323	1.0048785	-1.0	-1.0
chr2	218401166	218401361	ENSG00000144579.7|CTDSP1|NKRF|NKRF	953	+	2.9071584	1.3262867	-1.0	-1.0
chr2	218405686	218405911	ENSG00000144579.7|CTDSP1|NKRF|NKRF	945	+	3.0974772	1.256405	-1.0	-1.0
chr2	218404686	218404851	ENSG00000144579.7|CTDSP1|NKRF|NKRF	920	+	2.8040154	1.0970151	-1.0	-1.0
chr2	218400953	218401061	ENSG00000144579.7|CTDSP1|NKRF|NKRF	994	+	4.2972894	2.257846	-1.0	-1.0
chr2	218400307	218400379	ENSG00000144579.7|CTDSP1|NKRF|NKRF	974	+	4.222429	1.5873789	-1.0	-1.0
chr2	218400586	218400716	ENSG00000144579.7|CTDSP1|NKRF|NKRF	937	+	2.7321851	1.2031513	-1.0	-1.0
chr2	218399549	218399659	ENSG00000144579.7|CTDSP1|NKRF|NKRF	916	+	2.8649166	1.0745107	-1.0	-1.0
chr2	218400856	218400953	ENSG00000144579.7|CTDSP1|NKRF|NKRF	902	+	2.4055502	1.0066547	-1.0	-1.0
chr2	218399092	218399207	ENSG00000144579.7|CTDSP1|NKRF|NKRF	908	+	2.4775753	1.0369878	-1.0	-1.0
chr2	218400157	218400302	ENSG00000144579.7|CTDSP1|NKRF|NKRF	913	+	1.9767685	1.0611017	-1.0	-1.0
chr2	218399235	218399376	ENSG00000144579.7|CTDSP1|NKRF|NKRF	903	+	2.2303367	1.0151675	-1.0	-1.0
chr2	218405136	218405421	ENSG00000144579.7|CTDSP1|NKRF|NKRF	959	+	3.8335853	1.382951	-1.0	-1.0
chr2	218405441	218405556	ENSG00000144579.7|CTDSP1|NKRF|NKRF	905	+	2.4756885	1.0242	-1.0	-1.0
chr2	218402716	218402936	ENSG00000144579.7|CTDSP1|NKRF|NKRF	935	+	3.0051777	1.184393	-1.0	-1.0
chr2	218754473	218754628	ENSG00000135912.10|TTLL4|NKRF|NKRF	902	+	4.6483135	1.0102774	-1.0	-1.0
chr2	219178391	219178496	ENSG00000144567.10|RETREG2|NKRF|NKRF	902	+	2.9159088	1.0093648	-1.0	-1.0
chr2	219220234	219220414	ENSG00000198925.10|ATG9A|NKRF|NKRF	936	-	4.0699453	1.1967548	-1.0	-1.0
chr2	219286416	219286546	ENSG00000135924.15|DNAJB2|NKRF|NKRF	908	+	6.315629	1.0354867	-1.0	-1.0
chr2	219571468	219571653	ENSG00000124006.14|OBSL1|NKRF|NKRF	925	-	2.5018947	1.1235496	-1.0	-1.0
chr2	219570990	219571180	ENSG00000124006.14|OBSL1|NKRF|NKRF	911	-	2.106468	1.0504458	-1.0	-1.0
chr2	219571683	219571783	ENSG00000124006.14|OBSL1|NKRF|NKRF	900	-	6.114592	1.0007224	-1.0	-1.0
chr2	219570635	219570885	ENSG00000124006.14|OBSL1|NKRF|NKRF	931	-	2.048276	1.1604946	-1.0	-1.0
chr2	219572204	219572399	ENSG00000123999.4|INHA|NKRF|NKRF	939	+	3.5749202	1.213331	-1.0	-1.0
chr2	219572011	219572171	ENSG00000123999.4|INHA|NKRF|NKRF	902	+	6.26327	1.0091082	-1.0	-1.0
chr2	219571546	219571661	ENSG00000123999.4|INHA|NKRF|NKRF	901	+	6.0004196	1.0061607	-1.0	-1.0
chr2	219571236	219571406	ENSG00000123999.4|INHA|NKRF|NKRF	926	+	5.078942	1.1317891	-1.0	-1.0
chr2	222861313	222861418	ENSG00000123983.13|ACSL3|NKRF|NKRF	901	+	2.2701697	1.0064077	-1.0	-1.0
chr2	222861742	222861867	ENSG00000123983.13|ACSL3|NKRF|NKRF	902	+	2.4611552	1.0104241	-1.0	-1.0
chr2	222897868	222898033	ENSG00000123983.13|ACSL3|NKRF|NKRF	902	+	3.8372428	1.006593	-1.0	-1.0
chr2	222861572	222861737	ENSG00000123983.13|ACSL3|NKRF|NKRF	963	+	3.5764842	1.4340165	-1.0	-1.0
chr2	224584310	224584415	ENSG00000036257.12|CUL3|NKRF|NKRF	901	-	6.0527744	1.0052499	-1.0	-1.0
chr2	224584420	224584590	ENSG00000036257.12|CUL3|NKRF|NKRF	904	-	3.024219	1.0157155	-1.0	-1.0
chr2	224584660	224584800	ENSG00000036257.12|CUL3|NKRF|NKRF	911	-	3.5883126	1.0491238	-1.0	-1.0
chr2	226791530	226791775	ENSG00000169047.5|IRS1|NKRF|NKRF	914	-	3.7587128	1.0673773	-1.0	-1.0
chr2	226791810	226791990	ENSG00000169047.5|IRS1|NKRF|NKRF	912	-	3.0103881	1.0555555	-1.0	-1.0
chr2	230712844	230713029	ENSG00000135932.10|CAB39|NKRF|NKRF	952	+	5.1972623	1.3210647	-1.0	-1.0
chr2	230713235	230713450	ENSG00000135932.10|CAB39|NKRF|NKRF	951	+	3.4304776	1.3137319	-1.0	-1.0
chr2	230713547	230713922	ENSG00000135932.10|CAB39|NKRF|NKRF	958	+	5.018105	1.3778832	-1.0	-1.0
chr2	231037489	231038194	ENSG00000204128.5|C2orf72|NKRF|NKRF	977	+	2.9362757	1.6337138	-1.0	-1.0
chr2	231047466	231047656	ENSG00000204128.5|C2orf72|NKRF|NKRF	925	+	2.9355526	1.1227146	-1.0	-1.0
chr2	231038199	231038399	ENSG00000204128.5|C2orf72|NKRF|NKRF	953	+	2.4978664	1.330478	-1.0	-1.0
chr2	231047226	231047401	ENSG00000204128.5|C2orf72|NKRF|NKRF	926	+	3.4389448	1.1297216	-1.0	-1.0
chr2	231040689	231040799	ENSG00000204128.5|C2orf72|NKRF|NKRF	901	+	6.222453	1.0058272	-1.0	-1.0
chr2	231038429	231038999	ENSG00000204128.5|C2orf72|NKRF|NKRF	970	+	3.0650425	1.518361	-1.0	-1.0
chr2	231460156	231460256	ENSG00000115053.15|NCL|NKRF|NKRF	902	-	6.191242	1.0066547	-1.0	-1.0
chr2	231710426	231710671	ENSG00000187514.16|PTMA|NKRF|NKRF	938	+	3.416492	1.2109207	-1.0	-1.0
chr2	231710200	231710301	ENSG00000187514.16|PTMA|NKRF|NKRF	908	+	3.2995908	1.0369251	-1.0	-1.0
chr2	231709795	231709965	ENSG00000187514.16|PTMA|NKRF|NKRF	922	+	3.073077	1.1103733	-1.0	-1.0
chr2	231709556	231709780	ENSG00000187514.16|PTMA|NKRF|NKRF	919	+	2.9917393	1.0935882	-1.0	-1.0
chr2	231710301	231710421	ENSG00000187514.16|PTMA|NKRF|NKRF	909	+	3.1650796	1.0421559	-1.0	-1.0
chr2	231708851	231709486	ENSG00000187514.16|PTMA|NKRF|NKRF	952	+	3.215256	1.3209212	-1.0	-1.0
chr2	231710891	231710991	ENSG00000187514.16|PTMA|NKRF|NKRF	902	+	4.0583143	1.0066547	-1.0	-1.0
chr2	231711011	231711130	ENSG00000187514.16|PTMA|NKRF|NKRF	903	+	2.3316538	1.0140535	-1.0	-1.0
chr2	231780695	231781064	ENSG00000156973.13|PDE6D|NKRF|NKRF	936	-	4.6400504	1.1945046	-1.0	-1.0
chr2	232336813	232336968	ENSG00000144535.19|DIS3L2|NKRF|NKRF	901	+	5.761406	1.0040586	-1.0	-1.0
chr2	232554357	232554472	ENSG00000135930.13|EIF4E2|NKRF|NKRF	901	+	6.285807	1.0041722	-1.0	-1.0
chr2	232697447	232697617	ENSG00000204120.14|GIGYF2|NKRF|NKRF	901	+	4.7649612	1.0053889	-1.0	-1.0
chr2	232875849	232875949	ENSG00000182600.9|C2orf82|NKRF|NKRF	901	+	5.942521	1.0037125	-1.0	-1.0
chr2	232872199	232872309	ENSG00000182600.9|C2orf82|NKRF|NKRF	905	+	6.198736	1.0234296	-1.0	-1.0
chr2	232876851	232877116	ENSG00000182600.9|C2orf82|NKRF|NKRF	938	+	2.9611008	1.2047223	-1.0	-1.0
chr2	232878281	232878401	ENSG00000182600.9|C2orf82|NKRF|NKRF	906	+	2.6082842	1.0269412	-1.0	-1.0
chr2	232876122	232876246	ENSG00000182600.9|C2orf82|NKRF|NKRF	969	+	4.3395095	1.5093067	-1.0	-1.0
chr2	232877266	232877501	ENSG00000182600.9|C2orf82|NKRF|NKRF	944	+	3.850509	1.248582	-1.0	-1.0
chr2	232876681	232876831	ENSG00000182600.9|C2orf82|NKRF|NKRF	907	+	2.502301	1.0293142	-1.0	-1.0
chr2	232876406	232876636	ENSG00000182600.9|C2orf82|NKRF|NKRF	901	+	2.30058	1.0060828	-1.0	-1.0
chr2	234974735	234974905	ENSG00000130147.15|SH3BP4|NKRF|NKRF	939	+	3.6319675	1.2122854	-1.0	-1.0
chr2	234952170	234952714	ENSG00000130147.15|SH3BP4|NKRF|NKRF	939	+	2.9834943	1.2153791	-1.0	-1.0
chr2	234952729	234953029	ENSG00000130147.15|SH3BP4|NKRF|NKRF	914	+	2.532296	1.0633361	-1.0	-1.0
chr2	234979000	234979100	ENSG00000130147.15|SH3BP4|NKRF|NKRF	901	+	5.96201	1.0051317	-1.0	-1.0
chr2	235004958	235005058	ENSG00000130147.15|SH3BP4|NKRF|NKRF	901	+	4.022661	1.0041722	-1.0	-1.0
chr2	234970760	234970890	ENSG00000130147.15|SH3BP4|NKRF|NKRF	901	+	6.1295753	1.0064372	-1.0	-1.0
chr2	234992441	234992551	ENSG00000130147.15|SH3BP4|NKRF|NKRF	908	+	6.2929473	1.0341537	-1.0	-1.0
chr2	234993041	234993206	ENSG00000130147.15|SH3BP4|NKRF|NKRF	908	+	6.1971254	1.0359918	-1.0	-1.0
chr2	235005643	235005778	ENSG00000130147.15|SH3BP4|NKRF|NKRF	919	+	4.674238	1.0896473	-1.0	-1.0
chr2	234968400	234968525	ENSG00000130147.15|SH3BP4|NKRF|NKRF	901	+	6.1277084	1.0044805	-1.0	-1.0
chr2	235523944	235524044	ENSG00000157985.18|AGAP1|NKRF|NKRF	901	+	2.952119	1.0038497	-1.0	-1.0
chr2	235510994	235511119	ENSG00000157985.18|AGAP1|NKRF|NKRF	903	+	3.8745968	1.0116503	-1.0	-1.0
chr2	235546604	235546714	ENSG00000157985.18|AGAP1|NKRF|NKRF	907	+	2.552072	1.0330397	-1.0	-1.0
chr2	235543459	235543754	ENSG00000157985.18|AGAP1|NKRF|NKRF	913	+	3.319146	1.061599	-1.0	-1.0
chr2	235552074	235552249	ENSG00000157985.18|AGAP1|NKRF|NKRF	925	+	4.4536734	1.126382	-1.0	-1.0
chr2	235543909	235544014	ENSG00000157985.18|AGAP1|NKRF|NKRF	902	+	6.17698	1.0066547	-1.0	-1.0
chr2	235599224	235599374	ENSG00000157985.18|AGAP1|NKRF|NKRF	909	+	4.0051637	1.0411698	-1.0	-1.0
chr2	235515449	235515584	ENSG00000157985.18|AGAP1|NKRF|NKRF	901	+	5.3511925	1.0061607	-1.0	-1.0
chr2	235544854	235544969	ENSG00000157985.18|AGAP1|NKRF|NKRF	905	+	5.556932	1.0216954	-1.0	-1.0
chr2	235814801	235814901	ENSG00000157985.18|AGAP1|NKRF|NKRF	901	+	5.9812927	1.0061607	-1.0	-1.0
chr2	235494849	235495164	ENSG00000157985.18|AGAP1|NKRF|NKRF	944	+	3.0575917	1.2516768	-1.0	-1.0
chr2	235577749	235577854	ENSG00000157985.18|AGAP1|NKRF|NKRF	901	+	6.0181794	1.0064077	-1.0	-1.0
chr2	235523564	235523664	ENSG00000157985.18|AGAP1|NKRF|NKRF	925	+	3.5932596	1.1240913	-1.0	-1.0
chr2	235496129	235496244	ENSG00000157985.18|AGAP1|NKRF|NKRF	919	+	4.655776	1.0923657	-1.0	-1.0
chr2	235680327	235680462	ENSG00000157985.18|AGAP1|NKRF|NKRF	902	+	6.182304	1.0066547	-1.0	-1.0
chr2	235765183	235765373	ENSG00000157985.18|AGAP1|NKRF|NKRF	949	+	6.085474	1.2904304	-1.0	-1.0
chr2	235495639	235495754	ENSG00000157985.18|AGAP1|NKRF|NKRF	930	+	5.8706064	1.1541238	-1.0	-1.0
chr2	235545249	235545349	ENSG00000157985.18|AGAP1|NKRF|NKRF	902	+	6.096876	1.0066547	-1.0	-1.0
chr2	235495439	235495624	ENSG00000157985.18|AGAP1|NKRF|NKRF	902	+	3.2902076	1.0095208	-1.0	-1.0
chr2	235549899	235550004	ENSG00000157985.18|AGAP1|NKRF|NKRF	914	+	3.4944153	1.0647064	-1.0	-1.0
chr2	235577969	235578124	ENSG00000157985.18|AGAP1|NKRF|NKRF	906	+	3.5282936	1.0256925	-1.0	-1.0
chr2	235671057	235671212	ENSG00000157985.18|AGAP1|NKRF|NKRF	925	+	3.7805133	1.1221074	-1.0	-1.0
chr2	235523684	235523804	ENSG00000157985.18|AGAP1|NKRF|NKRF	904	+	2.9163823	1.0176237	-1.0	-1.0
chr2	235495244	235495434	ENSG00000157985.18|AGAP1|NKRF|NKRF	906	+	2.6511047	1.0262032	-1.0	-1.0
chr2	235542674	235542809	ENSG00000157985.18|AGAP1|NKRF|NKRF	907	+	3.529181	1.0299764	-1.0	-1.0
chr2	235567704	235567899	ENSG00000157985.18|AGAP1|NKRF|NKRF	955	+	3.6836026	1.3511931	-1.0	-1.0
chr2	235542819	235543454	ENSG00000157985.18|AGAP1|NKRF|NKRF	971	+	3.543132	1.5357091	-1.0	-1.0
chr2	235554959	235555069	ENSG00000157985.18|AGAP1|NKRF|NKRF	902	+	6.0604935	1.0066547	-1.0	-1.0
chr2	235515259	235515359	ENSG00000157985.18|AGAP1|NKRF|NKRF	902	+	2.5598493	1.0066547	-1.0	-1.0
chr2	237575651	237575884	ENSG00000124839.12|RAB17|NKRF|NKRF	933	-	2.6194458	1.1742098	-1.0	-1.0
chr2	237578431	237578631	ENSG00000124839.12|RAB17|NKRF|NKRF	929	-	3.9126568	1.1485697	-1.0	-1.0
chr2	237574401	237574551	ENSG00000124839.12|RAB17|NKRF|NKRF	906	-	3.594766	1.0283499	-1.0	-1.0
chr2	237576870	237577025	ENSG00000124839.12|RAB17|NKRF|NKRF	912	-	2.6407828	1.0558379	-1.0	-1.0
chr2	237577541	237577671	ENSG00000124839.12|RAB17|NKRF|NKRF	905	-	3.7046266	1.0226943	-1.0	-1.0
chr2	237584080	237584355	ENSG00000124839.12|RAB17|NKRF|NKRF	942	-	2.695836	1.236242	-1.0	-1.0
chr2	237585402	237585564	ENSG00000124839.12|RAB17|NKRF|NKRF	964	-	3.2427063	1.4414915	-1.0	-1.0
chr2	237583460	237583835	ENSG00000124839.12|RAB17|NKRF|NKRF	977	-	3.450914	1.6464196	-1.0	-1.0
chr2	237583835	237584070	ENSG00000124839.12|RAB17|NKRF|NKRF	928	-	2.6111007	1.1448052	-1.0	-1.0
chr2	237584460	237584760	ENSG00000124839.12|RAB17|NKRF|NKRF	927	-	2.7455997	1.1355432	-1.0	-1.0
chr2	237582370	237582560	ENSG00000124839.12|RAB17|NKRF|NKRF	927	-	4.5106544	1.1338632	-1.0	-1.0
chr2	237584900	237585005	ENSG00000124839.12|RAB17|NKRF|NKRF	903	-	2.160955	1.0128899	-1.0	-1.0
chr2	237575884	237576049	ENSG00000124839.12|RAB17|NKRF|NKRF	906	-	2.502385	1.0274411	-1.0	-1.0
chr2	237592643	237592743	ENSG00000124839.12|RAB17|NKRF|NKRF	901	-	5.955067	1.0037125	-1.0	-1.0
chr2	237583325	237583450	ENSG00000124839.12|RAB17|NKRF|NKRF	901	-	5.1730604	1.0058932	-1.0	-1.0
chr2	237585624	237585994	ENSG00000124839.12|RAB17|NKRF|NKRF	933	-	2.4277656	1.172502	-1.0	-1.0
chr2	237576179	237576574	ENSG00000124839.12|RAB17|NKRF|NKRF	967	-	2.790226	1.4820657	-1.0	-1.0
chr2	237597738	237597858	ENSG00000124839.12|RAB17|NKRF|NKRF	902	-	4.068575	1.0092353	-1.0	-1.0
chr2	237628045	237628200	ENSG00000124831.18|LRRFIP1|NKRF|NKRF	901	+	5.387068	1.0063789	-1.0	-1.0
chr2	238427149	238427264	ENSG00000065802.11|ASB1|NKRF|NKRF	907	+	3.9835553	1.0322957	-1.0	-1.0
chr2	239392003	239392108	ENSG00000068024.16|HDAC4|NKRF|NKRF	901	-	6.151367	1.0064077	-1.0	-1.0
chr2	239377828	239378003	ENSG00000068024.16|HDAC4|NKRF|NKRF	944	-	6.1551166	1.2487105	-1.0	-1.0
chr2	239378838	239378988	ENSG00000068024.16|HDAC4|NKRF|NKRF	901	-	6.0146127	1.0056623	-1.0	-1.0
chr2	239397673	239397783	ENSG00000068024.16|HDAC4|NKRF|NKRF	902	-	6.0795555	1.0066547	-1.0	-1.0
chr2	239399953	239400376	ENSG00000068024.16|HDAC4|NKRF|NKRF	974	-	4.5798016	1.5920534	-1.0	-1.0
chr2	239327697	239327802	ENSG00000068024.16|HDAC4|NKRF|NKRF	902	-	6.0686064	1.0066547	-1.0	-1.0
chr2	239312042	239312157	ENSG00000068024.16|HDAC4|NKRF|NKRF	901	-	6.188545	1.0064077	-1.0	-1.0
chr2	239328967	239329192	ENSG00000068024.16|HDAC4|NKRF|NKRF	927	-	4.6716366	1.1355976	-1.0	-1.0
chr2	239273524	239273644	ENSG00000068024.16|HDAC4|NKRF|NKRF	901	-	5.9804425	1.0055094	-1.0	-1.0
chr2	239387213	239387373	ENSG00000068024.16|HDAC4|NKRF|NKRF	953	-	6.032982	1.3288387	-1.0	-1.0
chr2	239390518	239390673	ENSG00000068024.16|HDAC4|NKRF|NKRF	901	-	6.3598	1.0065312	-1.0	-1.0
chr2	239386168	239386288	ENSG00000068024.16|HDAC4|NKRF|NKRF	901	-	5.962931	1.0048894	-1.0	-1.0
chr2	239391683	239391873	ENSG00000068024.16|HDAC4|NKRF|NKRF	931	-	3.2807121	1.1604179	-1.0	-1.0
chr2	239385533	239385728	ENSG00000068024.16|HDAC4|NKRF|NKRF	910	-	5.3437014	1.0433553	-1.0	-1.0
chr2	239292049	239292184	ENSG00000068024.16|HDAC4|NKRF|NKRF	901	-	6.094266	1.006287	-1.0	-1.0
chr2	239376743	239376848	ENSG00000068024.16|HDAC4|NKRF|NKRF	902	-	6.0535097	1.0066547	-1.0	-1.0
chr2	239388593	239388758	ENSG00000068024.16|HDAC4|NKRF|NKRF	921	-	3.6435688	1.1007795	-1.0	-1.0
chr2	239348972	239349072	ENSG00000068024.16|HDAC4|NKRF|NKRF	902	-	6.024343	1.0066547	-1.0	-1.0
chr2	239383098	239383338	ENSG00000068024.16|HDAC4|NKRF|NKRF	958	-	6.220768	1.3740497	-1.0	-1.0
chr2	239378063	239378163	ENSG00000068024.16|HDAC4|NKRF|NKRF	902	-	6.012372	1.0066547	-1.0	-1.0
chr2	239339427	239339527	ENSG00000068024.16|HDAC4|NKRF|NKRF	901	-	5.942521	1.0037125	-1.0	-1.0
chr2	239379958	239380108	ENSG00000068024.16|HDAC4|NKRF|NKRF	908	-	4.174575	1.0371855	-1.0	-1.0
chr2	239379348	239379668	ENSG00000068024.16|HDAC4|NKRF|NKRF	927	-	3.6787012	1.1366429	-1.0	-1.0
chr2	239393478	239393578	ENSG00000068024.16|HDAC4|NKRF|NKRF	902	-	6.300292	1.0066547	-1.0	-1.0
chr2	239384848	239384993	ENSG00000068024.16|HDAC4|NKRF|NKRF	901	-	6.0029626	1.0057876	-1.0	-1.0
chr2	239275624	239275784	ENSG00000068024.16|HDAC4|NKRF|NKRF	953	-	5.645395	1.3242385	-1.0	-1.0
chr2	239400949	239400977	ENSG00000068024.16|HDAC4|NKRF|NKRF	939	-	3.733836	1.2153295	-1.0	-1.0
chr2	239397803	239397963	ENSG00000068024.16|HDAC4|NKRF|NKRF	906	-	3.8668618	1.0260066	-1.0	-1.0
chr2	239391248	239391683	ENSG00000068024.16|HDAC4|NKRF|NKRF	974	-	6.160353	1.5785366	-1.0	-1.0
chr2	239379738	239379883	ENSG00000068024.16|HDAC4|NKRF|NKRF	912	-	3.4835067	1.0571334	-1.0	-1.0
chr2	239105666	239105836	ENSG00000068024.16|HDAC4|NKRF|NKRF	904	-	4.6242194	1.016959	-1.0	-1.0
chr2	239400376	239400949	ENSG00000068024.16|HDAC4|NKRF|NKRF	954	-	4.566155	1.3338785	-1.0	-1.0
chr2	240558091	240558251	ENSG00000144504.15|ANKMY1|NKRF|NKRF	923	-	4.180173	1.1108125	-1.0	-1.0
chr2	240557406	240557591	ENSG00000144504.15|ANKMY1|NKRF|NKRF	911	-	4.0590367	1.0510459	-1.0	-1.0
chr2	240558779	240558899	ENSG00000144504.15|ANKMY1|NKRF|NKRF	902	-	6.254691	1.008455	-1.0	-1.0
chr2	240560324	240560589	ENSG00000144504.15|ANKMY1|NKRF|NKRF	944	-	3.1876328	1.2490993	-1.0	-1.0
chr2	240560154	240560264	ENSG00000144504.15|ANKMY1|NKRF|NKRF	902	-	6.03576	1.0066547	-1.0	-1.0
chr2	240557915	240558021	ENSG00000144504.15|ANKMY1|NKRF|NKRF	901	-	6.1690784	1.0064901	-1.0	-1.0
chr2	240568555	240568725	ENSG00000144504.15|ANKMY1|NKRF|NKRF	903	-	6.226424	1.0135652	-1.0	-1.0
chr2	240557726	240557880	ENSG00000144504.15|ANKMY1|NKRF|NKRF	928	-	4.1010027	1.1452602	-1.0	-1.0
chr2	240569444	240569614	ENSG00000142327.12|RNPEPL1|NKRF|NKRF	901	+	6.0516434	1.0059149	-1.0	-1.0
chr2	240569749	240569864	ENSG00000142327.12|RNPEPL1|NKRF|NKRF	901	+	6.005423	1.0056722	-1.0	-1.0
chr2	240571709	240571809	ENSG00000142327.12|RNPEPL1|NKRF|NKRF	902	+	6.1872973	1.0066547	-1.0	-1.0
chr2	240571469	240571699	ENSG00000142327.12|RNPEPL1|NKRF|NKRF	902	+	3.3530211	1.0074396	-1.0	-1.0
chr2	240570304	240570434	ENSG00000142327.12|RNPEPL1|NKRF|NKRF	901	+	6.1443596	1.0057279	-1.0	-1.0
chr2	240591773	240591928	ENSG00000142330.19|CAPN10|NKRF|NKRF	905	+	4.0975976	1.0210321	-1.0	-1.0
chr2	240603784	240603924	ENSG00000142330.19|CAPN10|NKRF|NKRF	901	+	5.967256	1.0053662	-1.0	-1.0
chr2	240624791	240625011	ENSG00000178623.11|GPR35|NKRF|NKRF	906	+	2.7862124	1.0258862	-1.0	-1.0
chr2	240619551	240619666	ENSG00000178623.11|GPR35|NKRF|NKRF	915	+	3.2154942	1.0720224	-1.0	-1.0
chr2	240628582	240628742	ENSG00000178623.11|GPR35|NKRF|NKRF	906	+	4.1280003	1.0283519	-1.0	-1.0
chr2	240620126	240620386	ENSG00000178623.11|GPR35|NKRF|NKRF	908	+	2.5939724	1.0367856	-1.0	-1.0
chr2	240619326	240619426	ENSG00000178623.11|GPR35|NKRF|NKRF	901	+	3.3576305	1.0037125	-1.0	-1.0
chr2	240620386	240620596	ENSG00000178623.11|GPR35|NKRF|NKRF	905	+	2.3310733	1.0204254	-1.0	-1.0
chr2	240626398	240626568	ENSG00000178623.11|GPR35|NKRF|NKRF	933	+	3.3889673	1.1710707	-1.0	-1.0
chr2	240623976	240624116	ENSG00000178623.11|GPR35|NKRF|NKRF	905	+	2.4882646	1.0240048	-1.0	-1.0
chr2	240626583	240626793	ENSG00000178623.11|GPR35|NKRF|NKRF	949	+	3.4561036	1.2907169	-1.0	-1.0
chr2	240619901	240620001	ENSG00000178623.11|GPR35|NKRF|NKRF	900	+	2.1911209	1.0007962	-1.0	-1.0
chr2	240623621	240623796	ENSG00000178623.11|GPR35|NKRF|NKRF	919	+	2.8987525	1.090264	-1.0	-1.0
chr2	240629197	240629542	ENSG00000178623.11|GPR35|NKRF|NKRF	920	+	2.737591	1.0984212	-1.0	-1.0
chr2	240626813	240626978	ENSG00000178623.11|GPR35|NKRF|NKRF	923	+	2.7672696	1.112489	-1.0	-1.0
chr2	240629632	240629932	ENSG00000178623.11|GPR35|NKRF|NKRF	945	+	4.496951	1.2610984	-1.0	-1.0
chr2	240629052	240629152	ENSG00000178623.11|GPR35|NKRF|NKRF	901	+	2.741545	1.0061607	-1.0	-1.0
chr2	240625096	240625221	ENSG00000178623.11|GPR35|NKRF|NKRF	901	+	2.43459	1.0056591	-1.0	-1.0
chr2	240628802	240628922	ENSG00000178623.11|GPR35|NKRF|NKRF	928	+	5.0206037	1.1453813	-1.0	-1.0
chr2	240873598	240873818	ENSG00000172482.4|AGXT|NKRF|NKRF	923	+	3.1744266	1.1141695	-1.0	-1.0
chr2	240873193	240873358	ENSG00000172482.4|AGXT|NKRF|NKRF	918	+	3.7777588	1.086114	-1.0	-1.0
chr2	240876198	240876363	ENSG00000172482.4|AGXT|NKRF|NKRF	929	+	3.6288328	1.1487083	-1.0	-1.0
chr2	240877317	240877422	ENSG00000172482.4|AGXT|NKRF|NKRF	901	+	3.452158	1.0058932	-1.0	-1.0
chr2	240878575	240878685	ENSG00000172482.4|AGXT|NKRF|NKRF	901	+	5.976538	1.005674	-1.0	-1.0
chr2	240876912	240877132	ENSG00000172482.4|AGXT|NKRF|NKRF	957	+	4.055585	1.3654379	-1.0	-1.0
chr2	240962380	240962625	ENSG00000233392.5|AC104809.2|NKRF|NKRF	933	-	2.9621785	1.1767246	-1.0	-1.0
chr2	240962625	240963095	ENSG00000233392.5|AC104809.2|NKRF|NKRF	963	-	3.561446	1.426149	-1.0	-1.0
chr2	240965501	240965706	ENSG00000233392.5|AC104809.2|NKRF|NKRF	932	-	2.6049116	1.1671567	-1.0	-1.0
chr2	240961705	240961815	ENSG00000233392.5|AC104809.2|NKRF|NKRF	920	-	6.478133	1.0955548	-1.0	-1.0
chr2	240959604	240959719	ENSG00000233392.5|AC104809.2|NKRF|NKRF	901	-	3.6388662	1.0050602	-1.0	-1.0
chr2	240960600	240960940	ENSG00000233392.5|AC104809.2|NKRF|NKRF	917	-	2.9940014	1.0801166	-1.0	-1.0
chr2	240965786	240967321	ENSG00000233392.5|AC104809.2|NKRF|NKRF	978	-	4.2058673	1.6499593	-1.0	-1.0
chr2	240963130	240963250	ENSG00000233392.5|AC104809.2|NKRF|NKRF	901	-	2.436187	1.0047971	-1.0	-1.0
chr2	240961400	240961595	ENSG00000233392.5|AC104809.2|NKRF|NKRF	911	-	5.3145156	1.0528061	-1.0	-1.0
chr2	240963498	240963628	ENSG00000233392.5|AC104809.2|NKRF|NKRF	904	-	3.0380096	1.0181718	-1.0	-1.0
chr2	240963988	240964176	ENSG00000233392.5|AC104809.2|NKRF|NKRF	943	-	3.2972124	1.2450498	-1.0	-1.0
chr2	240956272	240956369	ENSG00000233392.5|AC104809.2|NKRF|NKRF	901	-	6.0834293	1.0051681	-1.0	-1.0
chr2	240957617	240958847	ENSG00000233392.5|AC104809.2|NKRF|NKRF	971	-	4.7636924	1.5396047	-1.0	-1.0
chr2	240955967	240956182	ENSG00000233392.5|AC104809.2|NKRF|NKRF	945	-	5.737117	1.2601817	-1.0	-1.0
chr2	240963303	240963493	ENSG00000233392.5|AC104809.2|NKRF|NKRF	914	-	2.848446	1.063755	-1.0	-1.0
chr2	240956460	240956605	ENSG00000233392.5|AC104809.2|NKRF|NKRF	948	-	6.607611	1.2813052	-1.0	-1.0
chr2	240961985	240962165	ENSG00000233392.5|AC104809.2|NKRF|NKRF	921	-	4.225014	1.0998882	-1.0	-1.0
chr2	240960375	240960555	ENSG00000233392.5|AC104809.2|NKRF|NKRF	952	-	4.301677	1.3169812	-1.0	-1.0
chr2	240959800	240960090	ENSG00000233392.5|AC104809.2|NKRF|NKRF	946	-	4.4608736	1.2655813	-1.0	-1.0
chr2	240963746	240963988	ENSG00000233392.5|AC104809.2|NKRF|NKRF	938	-	3.2896335	1.210111	-1.0	-1.0
chr2	240957005	240957361	ENSG00000233392.5|AC104809.2|NKRF|NKRF	961	-	4.755296	1.4044801	-1.0	-1.0
chr2	240961060	240961335	ENSG00000233392.5|AC104809.2|NKRF|NKRF	979	-	6.151224	1.6785021	-1.0	-1.0
chr2	240957371	240957521	ENSG00000233392.5|AC104809.2|NKRF|NKRF	904	-	2.8221703	1.0169319	-1.0	-1.0
chr2	240964266	240965461	ENSG00000233392.5|AC104809.2|NKRF|NKRF	953	-	3.5627882	1.330121	-1.0	-1.0
chr2	241271971	241272760	ENSG00000115677.16|HDLBP|NKRF|NKRF	980	-	3.1691902	1.7050667	-1.0	-1.0
chr2	241315101	241315216	ENSG00000115677.16|HDLBP|NKRF|NKRF	911	-	2.2770226	1.0529352	-1.0	-1.0
chr2	241273207	241273307	ENSG00000115677.16|HDLBP|NKRF|NKRF	902	-	3.3988428	1.0066547	-1.0	-1.0
chr2	241270016	241270196	ENSG00000115677.16|HDLBP|NKRF|NKRF	905	-	3.1670773	1.0207174	-1.0	-1.0
chr2	241271791	241271901	ENSG00000115677.16|HDLBP|NKRF|NKRF	907	-	3.624274	1.0302687	-1.0	-1.0
chr2	241315292	241315552	ENSG00000115677.16|HDLBP|NKRF|NKRF	967	-	4.12097	1.4779993	-1.0	-1.0
chr2	241272760	241272886	ENSG00000115677.16|HDLBP|NKRF|NKRF	949	-	2.988926	1.2886903	-1.0	-1.0
chr2	241314939	241315049	ENSG00000115677.16|HDLBP|NKRF|NKRF	902	-	2.4098473	1.0075306	-1.0	-1.0
chr2	241271916	241271971	ENSG00000115677.16|HDLBP|NKRF|NKRF	901	-	4.066534	1.0061607	-1.0	-1.0
chr2	241316022	241316487	ENSG00000168385.17|SEPT2|NKRF|NKRF	954	+	2.8663259	1.3362306	-1.0	-1.0
chr2	241315860	241315982	ENSG00000168385.17|SEPT2|NKRF|NKRF	902	+	2.3578062	1.0066147	-1.0	-1.0
chr2	241507761	241507986	ENSG00000115694.14|STK25|NKRF|NKRF	917	-	2.744555	1.0809691	-1.0	-1.0
chr2	241505896	241505996	ENSG00000115694.14|STK25|NKRF|NKRF	909	-	6.3282785	1.039972	-1.0	-1.0
chr2	241505726	241505891	ENSG00000115694.14|STK25|NKRF|NKRF	921	-	3.136133	1.1045711	-1.0	-1.0
chr2	241505586	241505701	ENSG00000115694.14|STK25|NKRF|NKRF	908	-	5.2056103	1.0348423	-1.0	-1.0
chr2	241508230	241508362	ENSG00000115694.14|STK25|NKRF|NKRF	911	-	2.2026205	1.0510591	-1.0	-1.0
chr2	241508502	241508602	ENSG00000115694.14|STK25|NKRF|NKRF	908	-	2.4822698	1.0349612	-1.0	-1.0
chr2	241500934	241501049	ENSG00000115694.14|STK25|NKRF|NKRF	902	-	5.4815135	1.0066547	-1.0	-1.0
chr2	241508362	241508442	ENSG00000115694.14|STK25|NKRF|NKRF	918	-	2.5009432	1.0878416	-1.0	-1.0
chr2	241559018	241559208	ENSG00000176720.5|BOK|NKRF|NKRF	913	+	3.734086	1.0619643	-1.0	-1.0
chr2	241563256	241563751	ENSG00000176720.5|BOK|NKRF|NKRF	940	+	5.1407743	1.2247156	-1.0	-1.0
chr2	241563946	241564071	ENSG00000176720.5|BOK|NKRF|NKRF	906	+	3.1996841	1.0264133	-1.0	-1.0
chr2	241564756	241565151	ENSG00000176720.5|BOK|NKRF|NKRF	966	+	4.2444096	1.4687252	-1.0	-1.0
chr2	241564471	241564701	ENSG00000176720.5|BOK|NKRF|NKRF	958	+	3.672134	1.3750194	-1.0	-1.0
chr2	241562043	241562323	ENSG00000176720.5|BOK|NKRF|NKRF	926	+	3.852249	1.1317179	-1.0	-1.0
chr2	241562631	241562866	ENSG00000176720.5|BOK|NKRF|NKRF	944	+	5.430465	1.2525506	-1.0	-1.0
chr2	241572591	241572746	ENSG00000176720.5|BOK|NKRF|NKRF	913	+	4.122884	1.0600531	-1.0	-1.0
chr2	241560618	241560783	ENSG00000176720.5|BOK|NKRF|NKRF	906	+	2.5746908	1.0251797	-1.0	-1.0
chr2	241573911	241574101	ENSG00000176720.5|BOK|NKRF|NKRF	901	+	6.1878834	1.0063683	-1.0	-1.0
chr2	241560293	241560538	ENSG00000176720.5|BOK|NKRF|NKRF	930	+	3.7445126	1.1576759	-1.0	-1.0
chr2	241564156	241564411	ENSG00000176720.5|BOK|NKRF|NKRF	935	+	5.3747873	1.1895558	-1.0	-1.0
chr2	241573331	241573431	ENSG00000176720.5|BOK|NKRF|NKRF	901	+	4.0311704	1.0037125	-1.0	-1.0
chr2	241565316	241565441	ENSG00000176720.5|BOK|NKRF|NKRF	901	+	4.0961037	1.0065559	-1.0	-1.0
chr2	241636679	241636869	ENSG00000176946.11|THAP4|NKRF|NKRF	909	-	6.2219543	1.0392905	-1.0	-1.0
chr2	241670997	241671117	ENSG00000168397.16|ATG4B|NKRF|NKRF	901	+	5.9881334	1.0061607	-1.0	-1.0
chr2	241653202	241653302	ENSG00000168397.16|ATG4B|NKRF|NKRF	923	+	4.303625	1.1107616	-1.0	-1.0
chr2	241653369	241653466	ENSG00000168397.16|ATG4B|NKRF|NKRF	914	+	2.7066545	1.0655082	-1.0	-1.0
chr2	241658004	241658439	ENSG00000168397.16|ATG4B|NKRF|NKRF	942	+	3.2311094	1.2383265	-1.0	-1.0
chr2	241673566	241673681	ENSG00000168397.16|ATG4B|NKRF|NKRF	911	+	4.1644545	1.0516626	-1.0	-1.0
chr2	241667193	241667348	ENSG00000168397.16|ATG4B|NKRF|NKRF	901	+	2.2734482	1.0045758	-1.0	-1.0
chr2	241668875	241669010	ENSG00000168397.16|ATG4B|NKRF|NKRF	907	+	3.383284	1.0301759	-1.0	-1.0
chr2	241652747	241653107	ENSG00000168397.16|ATG4B|NKRF|NKRF	906	+	3.4662051	1.0279789	-1.0	-1.0
chr2	241677232	241677337	ENSG00000168393.12|DTYMK|NKRF|NKRF	901	-	5.968034	1.0051837	-1.0	-1.0
chr2	241719692	241719797	ENSG00000168395.15|ING5|NKRF|NKRF	901	+	5.9965	1.004652	-1.0	-1.0
chr2	241704002	241704102	ENSG00000168395.15|ING5|NKRF|NKRF	901	+	2.954447	1.0046378	-1.0	-1.0
chr2	241722075	241722265	ENSG00000168395.15|ING5|NKRF|NKRF	904	+	5.5426908	1.0194706	-1.0	-1.0
chr2	241702187	241703512	ENSG00000168395.15|ING5|NKRF|NKRF	976	+	3.7386875	1.624766	-1.0	-1.0
chr2	241723371	241723471	ENSG00000168395.15|ING5|NKRF|NKRF	902	+	6.03576	1.0066547	-1.0	-1.0
chr2	241723860	241723985	ENSG00000168395.15|ING5|NKRF|NKRF	903	+	6.134874	1.0114728	-1.0	-1.0
chr2	241725733	241725923	ENSG00000168395.15|ING5|NKRF|NKRF	906	+	4.511311	1.0272325	-1.0	-1.0
chr2	241755524	241755709	ENSG00000180902.17|D2HGDH|NKRF|NKRF	928	+	3.6523974	1.1450402	-1.0	-1.0
chr2	241752189	241752329	ENSG00000180902.17|D2HGDH|NKRF|NKRF	925	+	3.187368	1.1238385	-1.0	-1.0
chr2	241734840	241734960	ENSG00000180902.17|D2HGDH|NKRF|NKRF	918	+	4.646734	1.0886117	-1.0	-1.0
chr2	241768329	241768534	ENSG00000180902.17|D2HGDH|NKRF|NKRF	961	+	4.2571025	1.4053389	-1.0	-1.0
chr2	241753879	241754199	ENSG00000180902.17|D2HGDH|NKRF|NKRF	913	+	2.7248821	1.060703	-1.0	-1.0
chr2	241753569	241753679	ENSG00000180902.17|D2HGDH|NKRF|NKRF	925	+	4.2917976	1.1259389	-1.0	-1.0
chr2	241752599	241752724	ENSG00000180902.17|D2HGDH|NKRF|NKRF	905	+	2.5892901	1.02132	-1.0	-1.0
chr2	241734695	241734835	ENSG00000180902.17|D2HGDH|NKRF|NKRF	957	+	6.3637033	1.3652915	-1.0	-1.0
chr2	241750314	241750424	ENSG00000180902.17|D2HGDH|NKRF|NKRF	901	+	4.0583534	1.005674	-1.0	-1.0
chr2	241764944	241765109	ENSG00000180902.17|D2HGDH|NKRF|NKRF	901	+	6.079379	1.0055708	-1.0	-1.0
chr2	241767954	241768274	ENSG00000180902.17|D2HGDH|NKRF|NKRF	918	+	3.0375085	1.0876849	-1.0	-1.0
chr2	241751679	241751829	ENSG00000180902.17|D2HGDH|NKRF|NKRF	908	+	3.3508837	1.0372686	-1.0	-1.0
chr2	241754901	241755026	ENSG00000180902.17|D2HGDH|NKRF|NKRF	901	+	2.578142	1.0026178	-1.0	-1.0
chr2	241751519	241751679	ENSG00000180902.17|D2HGDH|NKRF|NKRF	901	+	4.0421076	1.0051262	-1.0	-1.0
chr2	241751894	241752094	ENSG00000180902.17|D2HGDH|NKRF|NKRF	948	+	5.3645773	1.2799338	-1.0	-1.0
chr2	241817178	241817403	ENSG00000204099.11|NEU4|NKRF|NKRF	964	+	3.2500265	1.4411621	-1.0	-1.0
chr2	241816243	241816378	ENSG00000204099.11|NEU4|NKRF|NKRF	925	+	4.931534	1.125987	-1.0	-1.0
chr2	241816388	241816923	ENSG00000204099.11|NEU4|NKRF|NKRF	923	+	3.1696212	1.1115488	-1.0	-1.0
chr2	241809559	241809781	ENSG00000204099.11|NEU4|NKRF|NKRF	927	+	2.8515046	1.1376772	-1.0	-1.0
chr2	241812016	241812586	ENSG00000204099.11|NEU4|NKRF|NKRF	945	+	3.5638356	1.2562991	-1.0	-1.0
chr2	241813617	241813770	ENSG00000204099.11|NEU4|NKRF|NKRF	932	+	4.3356304	1.1672848	-1.0	-1.0
chr2	241811476	241811946	ENSG00000204099.11|NEU4|NKRF|NKRF	948	+	3.2816262	1.2871786	-1.0	-1.0
chr2	241812681	241813311	ENSG00000204099.11|NEU4|NKRF|NKRF	962	+	3.9475873	1.422632	-1.0	-1.0
chr2	241813332	241813612	ENSG00000204099.11|NEU4|NKRF|NKRF	939	+	3.696039	1.2120494	-1.0	-1.0
chr2	241809930	241810180	ENSG00000204099.11|NEU4|NKRF|NKRF	915	+	3.2390952	1.0702296	-1.0	-1.0
chr2	241810435	241810635	ENSG00000204099.11|NEU4|NKRF|NKRF	931	+	2.4276483	1.1592844	-1.0	-1.0
chr2	241815668	241816018	ENSG00000204099.11|NEU4|NKRF|NKRF	933	+	3.4029663	1.175475	-1.0	-1.0
chr2	241809309	241809424	ENSG00000204099.11|NEU4|NKRF|NKRF	901	+	4.0690823	1.0053446	-1.0	-1.0
chr2	241814608	241814988	ENSG00000204099.11|NEU4|NKRF|NKRF	977	+	3.6439831	1.6303285	-1.0	-1.0
chr2	241815063	241815268	ENSG00000204099.11|NEU4|NKRF|NKRF	947	+	3.5379639	1.2736638	-1.0	-1.0
chr2	241816978	241817113	ENSG00000204099.11|NEU4|NKRF|NKRF	935	+	3.4179766	1.1866136	-1.0	-1.0
chr2	241811171	241811456	ENSG00000204099.11|NEU4|NKRF|NKRF	934	+	3.7245843	1.1779941	-1.0	-1.0
chr2	241810931	241811111	ENSG00000204099.11|NEU4|NKRF|NKRF	946	+	3.1885307	1.2659713	-1.0	-1.0
chr2	241809781	241809891	ENSG00000204099.11|NEU4|NKRF|NKRF	934	+	4.144881	1.1772492	-1.0	-1.0
chr2	241810770	241810931	ENSG00000204099.11|NEU4|NKRF|NKRF	964	+	3.7537644	1.4413428	-1.0	-1.0
chr2	241814208	241814473	ENSG00000204099.11|NEU4|NKRF|NKRF	976	+	4.0487075	1.6208292	-1.0	-1.0
chr2	241814026	241814208	ENSG00000204099.11|NEU4|NKRF|NKRF	912	+	2.6685047	1.0543562	-1.0	-1.0
chr20	347284	347469	ENSG00000225377.5|NRSN2-AS1|NKRF|NKRF	933	-	3.5329885	1.1711347	-1.0	-1.0
chr20	326474	326664	ENSG00000225377.5|NRSN2-AS1|NKRF|NKRF	932	-	5.862583	1.1701125	-1.0	-1.0
chr20	347089	347269	ENSG00000225377.5|NRSN2-AS1|NKRF|NKRF	919	-	2.7317162	1.0913543	-1.0	-1.0
chr20	347674	347939	ENSG00000225377.5|NRSN2-AS1|NKRF|NKRF	953	-	4.7380595	1.3299608	-1.0	-1.0
chr20	346444	346544	ENSG00000225377.5|NRSN2-AS1|NKRF|NKRF	901	-	4.066534	1.0061607	-1.0	-1.0
chr20	347539	347649	ENSG00000225377.5|NRSN2-AS1|NKRF|NKRF	902	-	6.1548333	1.0066382	-1.0	-1.0
chr20	328484	328629	ENSG00000177732.8|SOX12|NKRF|NKRF	905	+	4.3275285	1.0208079	-1.0	-1.0
chr20	327969	328149	ENSG00000177732.8|SOX12|NKRF|NKRF	904	+	3.2674105	1.0161113	-1.0	-1.0
chr20	327364	327724	ENSG00000177732.8|SOX12|NKRF|NKRF	919	+	2.5855434	1.0890387	-1.0	-1.0
chr20	326484	326584	ENSG00000177732.8|SOX12|NKRF|NKRF	912	+	2.9013522	1.0545733	-1.0	-1.0
chr20	347187	347377	ENSG00000125841.12|NRSN2|NKRF|NKRF	905	+	4.5630274	1.0203507	-1.0	-1.0
chr20	381245	381460	ENSG00000101255.10|TRIB3|NKRF|NKRF	908	+	2.6271136	1.0370388	-1.0	-1.0
chr20	382010	382300	ENSG00000101255.10|TRIB3|NKRF|NKRF	944	+	2.9612024	1.249742	-1.0	-1.0
chr20	381500	381960	ENSG00000101255.10|TRIB3|NKRF|NKRF	957	+	3.011627	1.3695254	-1.0	-1.0
chr20	421961	422101	ENSG00000125826.20|RBCK1|NKRF|NKRF	918	+	2.3097997	1.0882381	-1.0	-1.0
chr20	419731	419841	ENSG00000125826.20|RBCK1|NKRF|NKRF	907	+	2.3743494	1.0327783	-1.0	-1.0
chr20	1184810	1185005	ENSG00000125895.5|TMEM74B|NKRF|NKRF	931	-	3.1241415	1.1583445	-1.0	-1.0
chr20	1184510	1184650	ENSG00000125895.5|TMEM74B|NKRF|NKRF	912	-	5.3371043	1.0531545	-1.0	-1.0
chr20	1185227	1185412	ENSG00000125895.5|TMEM74B|NKRF|NKRF	917	-	2.628316	1.0814513	-1.0	-1.0
chr20	1185015	1185137	ENSG00000125895.5|TMEM74B|NKRF|NKRF	909	-	2.4889672	1.0393981	-1.0	-1.0
chr20	1894672	1894777	ENSG00000198053.11|SIRPA|NKRF|NKRF	901	+	6.1674986	1.0034785	-1.0	-1.0
chr20	1894796	1895281	ENSG00000198053.11|SIRPA|NKRF|NKRF	972	+	4.7366996	1.5475092	-1.0	-1.0
chr20	1894517	1894637	ENSG00000198053.11|SIRPA|NKRF|NKRF	905	+	4.123983	1.0239154	-1.0	-1.0
chr20	2463746	2463851	ENSG00000125835.18|SNRPB|NKRF|NKRF	901	-	3.3575768	1.0051837	-1.0	-1.0
chr20	2840048	2840210	ENSG00000132635.16|PCED1A|NKRF|NKRF	912	-	3.2480314	1.0564755	-1.0	-1.0
chr20	2839281	2839391	ENSG00000132635.16|PCED1A|NKRF|NKRF	902	-	2.9884412	1.0084908	-1.0	-1.0
chr20	3171931	3172151	ENSG00000088899.14|LZTS3|NKRF|NKRF	908	-	4.686047	1.0357575	-1.0	-1.0
chr20	3171566	3171761	ENSG00000088899.14|LZTS3|NKRF|NKRF	976	-	4.1733656	1.611259	-1.0	-1.0
chr20	3165911	3166021	ENSG00000088899.14|LZTS3|NKRF|NKRF	901	-	6.199646	1.0063254	-1.0	-1.0
chr20	3172506	3172631	ENSG00000088899.14|LZTS3|NKRF|NKRF	901	-	5.9880257	1.0046933	-1.0	-1.0
chr20	3173454	3173592	ENSG00000088899.14|LZTS3|NKRF|NKRF	976	-	6.944664	1.6282529	-1.0	-1.0
chr20	3172851	3173454	ENSG00000088899.14|LZTS3|NKRF|NKRF	984	-	4.439764	1.7964038	-1.0	-1.0
chr20	3164641	3164776	ENSG00000088899.14|LZTS3|NKRF|NKRF	907	-	2.6489174	1.0316534	-1.0	-1.0
chr20	3168681	3168816	ENSG00000088899.14|LZTS3|NKRF|NKRF	920	-	5.0694685	1.0969086	-1.0	-1.0
chr20	3172671	3172781	ENSG00000088899.14|LZTS3|NKRF|NKRF	922	-	4.291283	1.1104121	-1.0	-1.0
chr20	3169171	3169366	ENSG00000088899.14|LZTS3|NKRF|NKRF	916	-	2.6171126	1.0736334	-1.0	-1.0
chr20	3172321	3172436	ENSG00000088899.14|LZTS3|NKRF|NKRF	902	-	6.181705	1.0077697	-1.0	-1.0
chr20	3191931	3192081	ENSG00000198171.12|DDRGK1|NKRF|NKRF	937	-	3.77355	1.201376	-1.0	-1.0
chr20	3237957	3238057	ENSG00000088836.12|SLC4A11|NKRF|NKRF	902	-	6.012372	1.0066547	-1.0	-1.0
chr20	3471517	3471672	ENSG00000088812.17|ATRN|NKRF|NKRF	948	+	3.185875	1.2819628	-1.0	-1.0
chr20	3471164	3471499	ENSG00000088812.17|ATRN|NKRF|NKRF	981	+	4.063326	1.7249057	-1.0	-1.0
chr20	3753672	3753822	ENSG00000101220.17|C20orf27|NKRF|NKRF	922	-	3.4692097	1.1066561	-1.0	-1.0
chr20	3754534	3754689	ENSG00000101220.17|C20orf27|NKRF|NKRF	905	-	3.9389493	1.0200229	-1.0	-1.0
chr20	3785020	3785195	ENSG00000125817.7|CENPB|NKRF|NKRF	927	-	2.9732008	1.1357089	-1.0	-1.0
chr20	3805205	3805395	ENSG00000101224.17|CDC25B|NKRF|NKRF	922	+	6.430582	1.1082268	-1.0	-1.0
chr20	3865852	3866367	ENSG00000088888.17|MAVS|NKRF|NKRF	944	+	3.1848304	1.251057	-1.0	-1.0
chr20	3866377	3867102	ENSG00000088888.17|MAVS|NKRF|NKRF	940	+	3.1807647	1.223137	-1.0	-1.0
chr20	4149542	4149642	ENSG00000088826.17|SMOX|NKRF|NKRF	901	+	5.96201	1.0051317	-1.0	-1.0
chr20	4686891	4687016	ENSG00000171867.16|PRNP|NKRF|NKRF	918	+	4.1180215	1.0887858	-1.0	-1.0
chr20	4687196	4687396	ENSG00000171867.16|PRNP|NKRF|NKRF	949	+	5.062518	1.2912621	-1.0	-1.0
chr20	4856820	4856925	ENSG00000089057.14|SLC23A2|NKRF|NKRF	901	-	6.0262733	1.0054135	-1.0	-1.0
chr20	5000604	5000734	ENSG00000089057.14|SLC23A2|NKRF|NKRF	901	-	6.247308	1.005054	-1.0	-1.0
chr20	5000909	5001019	ENSG00000089057.14|SLC23A2|NKRF|NKRF	904	-	6.27379	1.0161507	-1.0	-1.0
chr20	5000434	5000554	ENSG00000089057.14|SLC23A2|NKRF|NKRF	901	-	3.74031	1.0027547	-1.0	-1.0
chr20	5195936	5196036	ENSG00000101290.13|CDS2|NKRF|NKRF	902	+	4.121687	1.0066547	-1.0	-1.0
chr20	8132207	8132337	ENSG00000182621.17|PLCB1|NKRF|NKRF	906	+	4.2359414	1.0291262	-1.0	-1.0
chr20	10671994	10672244	ENSG00000101384.11|JAG1|NKRF|NKRF	953	-	4.0219917	1.3274081	-1.0	-1.0
chr20	10671579	10671819	ENSG00000101384.11|JAG1|NKRF|NKRF	933	-	4.6337605	1.171063	-1.0	-1.0
chr20	10672364	10672624	ENSG00000101384.11|JAG1|NKRF|NKRF	908	-	4.1588454	1.0350183	-1.0	-1.0
chr20	10674705	10674840	ENSG00000270792.5|AL050403.2|NKRF|NKRF	929	+	5.5310163	1.1459895	-1.0	-1.0
chr20	10674160	10674370	ENSG00000270792.5|AL050403.2|NKRF|NKRF	935	+	4.0910106	1.1839992	-1.0	-1.0
chr20	11891149	11891284	ENSG00000132640.14|BTBD3|NKRF|NKRF	910	+	2.867336	1.044765	-1.0	-1.0
chr20	11891447	11891557	ENSG00000132640.14|BTBD3|NKRF|NKRF	901	+	3.3435063	1.0042093	-1.0	-1.0
chr20	17641444	17641604	ENSG00000125844.15|RRBP1|NKRF|NKRF	924	-	4.9631324	1.120707	-1.0	-1.0
chr20	17626557	17626667	ENSG00000125844.15|RRBP1|NKRF|NKRF	908	-	2.454955	1.0366778	-1.0	-1.0
chr20	17639084	17639319	ENSG00000125844.15|RRBP1|NKRF|NKRF	912	-	5.1430864	1.0566263	-1.0	-1.0
chr20	17632036	17632166	ENSG00000125844.15|RRBP1|NKRF|NKRF	901	-	6.0376725	1.0065312	-1.0	-1.0
chr20	17622522	17622682	ENSG00000125844.15|RRBP1|NKRF|NKRF	916	-	4.532968	1.0738643	-1.0	-1.0
chr20	17652512	17652622	ENSG00000125844.15|RRBP1|NKRF|NKRF	902	-	2.374952	1.0066547	-1.0	-1.0
chr20	17618284	17618439	ENSG00000125844.15|RRBP1|NKRF|NKRF	902	-	3.6425223	1.0089946	-1.0	-1.0
chr20	17626947	17627047	ENSG00000125844.15|RRBP1|NKRF|NKRF	900	-	2.5214472	1.0017991	-1.0	-1.0
chr20	17626727	17626827	ENSG00000125844.15|RRBP1|NKRF|NKRF	902	-	2.465737	1.0066547	-1.0	-1.0
chr20	17617364	17617604	ENSG00000125844.15|RRBP1|NKRF|NKRF	918	-	2.9169886	1.0849894	-1.0	-1.0
chr20	17649737	17649837	ENSG00000125844.15|RRBP1|NKRF|NKRF	902	-	4.1030135	1.0066547	-1.0	-1.0
chr20	17626252	17626382	ENSG00000125844.15|RRBP1|NKRF|NKRF	902	-	2.538661	1.0101836	-1.0	-1.0
chr20	17632801	17632901	ENSG00000125844.15|RRBP1|NKRF|NKRF	900	-	2.9290156	1.000223	-1.0	-1.0
chr20	17638939	17639044	ENSG00000125844.15|RRBP1|NKRF|NKRF	901	-	6.0778885	1.0058932	-1.0	-1.0
chr20	17650067	17650167	ENSG00000125844.15|RRBP1|NKRF|NKRF	901	-	6.0834293	1.0051681	-1.0	-1.0
chr20	17638364	17638599	ENSG00000125844.15|RRBP1|NKRF|NKRF	923	-	3.2984293	1.1139772	-1.0	-1.0
chr20	17635273	17635438	ENSG00000125844.15|RRBP1|NKRF|NKRF	901	-	2.739494	1.0049367	-1.0	-1.0
chr20	17629412	17629637	ENSG00000125844.15|RRBP1|NKRF|NKRF	928	-	3.202559	1.1443889	-1.0	-1.0
chr20	17633878	17633978	ENSG00000125844.15|RRBP1|NKRF|NKRF	901	-	2.946467	1.0061294	-1.0	-1.0
chr20	17640699	17641004	ENSG00000125844.15|RRBP1|NKRF|NKRF	944	-	3.8825538	1.2499763	-1.0	-1.0
chr20	17615634	17615879	ENSG00000125844.15|RRBP1|NKRF|NKRF	950	-	3.2974727	1.3011037	-1.0	-1.0
chr20	17680480	17682027	ENSG00000125844.15|RRBP1|NKRF|NKRF	986	-	4.106293	1.8527703	-1.0	-1.0
chr20	17640279	17640384	ENSG00000125844.15|RRBP1|NKRF|NKRF	906	-	6.3745165	1.0267935	-1.0	-1.0
chr20	17641024	17641439	ENSG00000125844.15|RRBP1|NKRF|NKRF	941	-	3.1699862	1.2307934	-1.0	-1.0
chr20	17636969	17637159	ENSG00000125844.15|RRBP1|NKRF|NKRF	928	-	2.867548	1.1455069	-1.0	-1.0
chr20	17966722	17966872	ENSG00000089006.16|SNX5|NKRF|NKRF	905	-	3.4409573	1.0239697	-1.0	-1.0
chr20	17968487	17968707	ENSG00000089006.16|SNX5|NKRF|NKRF	920	-	2.1987586	1.0984693	-1.0	-1.0
chr20	17966722	17966872	ENSG00000125850.10|OVOL2|NKRF|NKRF	906	-	3.4409573	1.0248477	-1.0	-1.0
chr20	17968487	17968707	ENSG00000125850.10|OVOL2|NKRF|NKRF	920	-	2.1987586	1.0987744	-1.0	-1.0
chr20	19758477	19758777	ENSG00000233895.1|AL121761.1|NKRF|NKRF	904	+	4.839029	1.015528	-1.0	-1.0
chr20	20017745	20017860	ENSG00000173418.11|NAA20|NKRF|NKRF	901	+	4.0636377	1.0065312	-1.0	-1.0
chr20	21238399	21238499	ENSG00000088970.15|KIZ|NKRF|NKRF	901	+	6.0167866	1.0041722	-1.0	-1.0
chr20	22576575	22576675	ENSG00000259974.2|LINC00261|NKRF|NKRF	901	-	4.022661	1.0041722	-1.0	-1.0
chr20	22568705	22568835	ENSG00000259974.2|LINC00261|NKRF|NKRF	902	-	6.1652374	1.0075834	-1.0	-1.0
chr20	22568195	22568380	ENSG00000259974.2|LINC00261|NKRF|NKRF	952	-	3.326673	1.3156569	-1.0	-1.0
chr20	22577370	22577470	ENSG00000259974.2|LINC00261|NKRF|NKRF	901	-	3.035191	1.003717	-1.0	-1.0
chr20	22576575	22576675	ENSG00000283932.1|AL121722.1|NKRF|NKRF	901	-	4.022661	1.0041722	-1.0	-1.0
chr20	22568705	22568835	ENSG00000283932.1|AL121722.1|NKRF|NKRF	902	-	6.1652374	1.0075154	-1.0	-1.0
chr20	22568195	22568380	ENSG00000283932.1|AL121722.1|NKRF|NKRF	952	-	3.326673	1.3155584	-1.0	-1.0
chr20	22577370	22577470	ENSG00000283932.1|AL121722.1|NKRF|NKRF	901	-	3.035191	1.0037125	-1.0	-1.0
chr20	22584246	22584411	ENSG00000125798.14|FOXA2|NKRF|NKRF	915	-	3.4202917	1.0710137	-1.0	-1.0
chr20	23420367	23420712	ENSG00000125814.17|NAPB|NKRF|NKRF	972	-	4.516594	1.5503516	-1.0	-1.0
chr20	23634674	23634859	ENSG00000101439.8|CST3|NKRF|NKRF	909	-	3.6701932	1.0403244	-1.0	-1.0
chr20	25226163	25226263	ENSG00000197586.12|ENTPD6|NKRF|NKRF	901	+	5.974464	1.0061607	-1.0	-1.0
chr20	25222141	25222311	ENSG00000197586.12|ENTPD6|NKRF|NKRF	918	+	2.922334	1.0865469	-1.0	-1.0
chr20	25222406	25222576	ENSG00000197586.12|ENTPD6|NKRF|NKRF	913	+	2.6528409	1.0600791	-1.0	-1.0
chr20	25286916	25287096	ENSG00000100994.11|PYGB|NKRF|NKRF	901	+	6.109128	1.0063617	-1.0	-1.0
chr20	25389769	25389925	ENSG00000100997.18|ABHD12|NKRF|NKRF	934	-	3.0213757	1.181896	-1.0	-1.0
chr20	25390134	25390289	ENSG00000100997.18|ABHD12|NKRF|NKRF	979	-	6.4194355	1.6686176	-1.0	-1.0
chr20	25390020	25390134	ENSG00000100997.18|ABHD12|NKRF|NKRF	905	-	4.7154555	1.022804	-1.0	-1.0
chr20	25548553	25548768	ENSG00000101004.14|NINL|NKRF|NKRF	957	-	4.109953	1.3639718	-1.0	-1.0
chr20	25494280	25494530	ENSG00000101004.14|NINL|NKRF|NKRF	917	-	5.9611635	1.0792388	-1.0	-1.0
chr20	25461001	25461121	ENSG00000101004.14|NINL|NKRF|NKRF	902	-	4.080799	1.0079767	-1.0	-1.0
chr20	25585038	25585138	ENSG00000101004.14|NINL|NKRF|NKRF	900	-	4.000057	1.0007962	-1.0	-1.0
chr20	25459586	25459691	ENSG00000101004.14|NINL|NKRF|NKRF	901	-	2.7298932	1.0049367	-1.0	-1.0
chr20	25584893	25584993	ENSG00000101004.14|NINL|NKRF|NKRF	900	-	4.0088677	1.0004175	-1.0	-1.0
chr20	25548818	25548988	ENSG00000101004.14|NINL|NKRF|NKRF	931	-	3.4483235	1.1583977	-1.0	-1.0
chr20	25494010	25494195	ENSG00000101004.14|NINL|NKRF|NKRF	935	-	4.2980213	1.1876802	-1.0	-1.0
chr20	25695957	25696687	ENSG00000130684.13|ZNF337|NKRF|NKRF	948	-	3.212455	1.2816938	-1.0	-1.0
chr20	31570674	31570784	ENSG00000101294.16|HM13|NKRF|NKRF	901	+	4.054746	1.0053446	-1.0	-1.0
chr20	31566116	31566246	ENSG00000101294.16|HM13|NKRF|NKRF	912	+	4.906754	1.0549275	-1.0	-1.0
chr20	31571154	31571314	ENSG00000101294.16|HM13|NKRF|NKRF	919	+	5.495255	1.0896436	-1.0	-1.0
chr20	31664906	31665131	ENSG00000171552.12|BCL2L1|NKRF|NKRF	913	-	2.6080356	1.0611047	-1.0	-1.0
chr20	32118349	32118489	ENSG00000101337.15|TM9SF4|NKRF|NKRF	903	+	6.2072825	1.0138091	-1.0	-1.0
chr20	32109880	32110010	ENSG00000101337.15|TM9SF4|NKRF|NKRF	903	+	3.3179111	1.0127566	-1.0	-1.0
chr20	32123169	32123324	ENSG00000101337.15|TM9SF4|NKRF|NKRF	922	+	4.2935915	1.107677	-1.0	-1.0
chr20	32358862	32359287	ENSG00000171456.16|ASXL1|NKRF|NKRF	943	+	3.1264813	1.2422882	-1.0	-1.0
chr20	32559826	32559936	ENSG00000197183.14|NOL4L|NKRF|NKRF	901	-	4.084606	1.0022544	-1.0	-1.0
chr20	32454084	32454259	ENSG00000197183.14|NOL4L|NKRF|NKRF	901	-	4.710874	1.0055094	-1.0	-1.0
chr20	32456775	32456890	ENSG00000197183.14|NOL4L|NKRF|NKRF	901	-	5.050848	1.0054135	-1.0	-1.0
chr20	32457570	32457855	ENSG00000197183.14|NOL4L|NKRF|NKRF	938	-	3.3961961	1.210941	-1.0	-1.0
chr20	32457020	32457130	ENSG00000197183.14|NOL4L|NKRF|NKRF	901	-	6.116655	1.005674	-1.0	-1.0
chr20	32467324	32467434	ENSG00000197183.14|NOL4L|NKRF|NKRF	901	-	4.0544577	1.0046933	-1.0	-1.0
chr20	32476712	32476832	ENSG00000197183.14|NOL4L|NKRF|NKRF	901	-	6.1252117	1.0048606	-1.0	-1.0
chr20	32475467	32475612	ENSG00000197183.14|NOL4L|NKRF|NKRF	902	-	3.3103447	1.0088383	-1.0	-1.0
chr20	32574216	32574336	ENSG00000197183.14|NOL4L|NKRF|NKRF	902	-	6.146311	1.00931	-1.0	-1.0
chr20	32461145	32461260	ENSG00000197183.14|NOL4L|NKRF|NKRF	910	-	3.7830105	1.0444877	-1.0	-1.0
chr20	32471409	32471509	ENSG00000197183.14|NOL4L|NKRF|NKRF	902	-	3.4158523	1.0066547	-1.0	-1.0
chr20	32579101	32579341	ENSG00000197183.14|NOL4L|NKRF|NKRF	939	-	5.5295873	1.2120577	-1.0	-1.0
chr20	32464944	32465044	ENSG00000197183.14|NOL4L|NKRF|NKRF	905	-	4.139793	1.0226499	-1.0	-1.0
chr20	32538432	32538537	ENSG00000197183.14|NOL4L|NKRF|NKRF	901	-	5.955067	1.0037112	-1.0	-1.0
chr20	32474419	32474519	ENSG00000197183.14|NOL4L|NKRF|NKRF	901	-	2.9740005	1.0050921	-1.0	-1.0
chr20	32480772	32480927	ENSG00000197183.14|NOL4L|NKRF|NKRF	902	-	4.511631	1.0093136	-1.0	-1.0
chr20	32463365	32463465	ENSG00000197183.14|NOL4L|NKRF|NKRF	901	-	6.0428123	1.0061607	-1.0	-1.0
chr20	32475977	32476257	ENSG00000197183.14|NOL4L|NKRF|NKRF	914	-	4.1177554	1.0674349	-1.0	-1.0
chr20	32536697	32536817	ENSG00000197183.14|NOL4L|NKRF|NKRF	902	-	6.2077804	1.0095911	-1.0	-1.0
chr20	32579741	32579976	ENSG00000197183.14|NOL4L|NKRF|NKRF	948	-	4.2860436	1.2874871	-1.0	-1.0
chr20	32471124	32471284	ENSG00000197183.14|NOL4L|NKRF|NKRF	932	-	4.179844	1.1646243	-1.0	-1.0
chr20	32469934	32470214	ENSG00000197183.14|NOL4L|NKRF|NKRF	968	-	4.196635	1.4951378	-1.0	-1.0
chr20	32464655	32464779	ENSG00000197183.14|NOL4L|NKRF|NKRF	902	-	6.1489716	1.0066438	-1.0	-1.0
chr20	32536125	32536225	ENSG00000197183.14|NOL4L|NKRF|NKRF	901	-	5.942521	1.0037125	-1.0	-1.0
chr20	32475657	32475787	ENSG00000197183.14|NOL4L|NKRF|NKRF	901	-	3.8302789	1.005674	-1.0	-1.0
chr20	32472174	32473024	ENSG00000197183.14|NOL4L|NKRF|NKRF	958	-	4.78045	1.3751584	-1.0	-1.0
chr20	32536917	32537157	ENSG00000197183.14|NOL4L|NKRF|NKRF	962	-	5.8611355	1.4178587	-1.0	-1.0
chr20	32458085	32458235	ENSG00000197183.14|NOL4L|NKRF|NKRF	924	-	4.2050066	1.1208738	-1.0	-1.0
chr20	32466499	32466599	ENSG00000197183.14|NOL4L|NKRF|NKRF	901	-	4.0276446	1.0051317	-1.0	-1.0
chr20	32574831	32574931	ENSG00000197183.14|NOL4L|NKRF|NKRF	902	-	2.975474	1.0066547	-1.0	-1.0
chr20	32580286	32580391	ENSG00000197183.14|NOL4L|NKRF|NKRF	901	-	6.0167866	1.0041722	-1.0	-1.0
chr20	32568386	32568561	ENSG00000197183.14|NOL4L|NKRF|NKRF	917	-	4.864885	1.0825237	-1.0	-1.0
chr20	32581656	32582121	ENSG00000197183.14|NOL4L|NKRF|NKRF	943	-	4.4534297	1.2431997	-1.0	-1.0
chr20	32467644	32467839	ENSG00000197183.14|NOL4L|NKRF|NKRF	922	-	2.7204728	1.106206	-1.0	-1.0
chr20	32581011	32581426	ENSG00000197183.14|NOL4L|NKRF|NKRF	949	-	4.0274367	1.2905811	-1.0	-1.0
chr20	32472044	32472174	ENSG00000197183.14|NOL4L|NKRF|NKRF	907	-	2.464749	1.0293291	-1.0	-1.0
chr20	32474199	32474399	ENSG00000197183.14|NOL4L|NKRF|NKRF	939	-	3.0580733	1.2135532	-1.0	-1.0
chr20	32572716	32572846	ENSG00000197183.14|NOL4L|NKRF|NKRF	905	-	6.2303634	1.023646	-1.0	-1.0
chr20	32471754	32472039	ENSG00000197183.14|NOL4L|NKRF|NKRF	905	-	4.759148	1.0208868	-1.0	-1.0
chr20	32581516	32581626	ENSG00000197183.14|NOL4L|NKRF|NKRF	902	-	2.3788805	1.0094758	-1.0	-1.0
chr20	32466854	32466954	ENSG00000197183.14|NOL4L|NKRF|NKRF	905	-	4.139793	1.0222242	-1.0	-1.0
chr20	32483987	32484497	ENSG00000197183.14|NOL4L|NKRF|NKRF	931	-	5.4648795	1.1620651	-1.0	-1.0
chr20	32562426	32562601	ENSG00000197183.14|NOL4L|NKRF|NKRF	949	-	5.848328	1.2892927	-1.0	-1.0
chr20	32455894	32456114	ENSG00000197183.14|NOL4L|NKRF|NKRF	905	-	4.008775	1.0203221	-1.0	-1.0
chr20	32470509	32470674	ENSG00000197183.14|NOL4L|NKRF|NKRF	913	-	3.1274078	1.0587919	-1.0	-1.0
chr20	32582441	32583441	ENSG00000197183.14|NOL4L|NKRF|NKRF	978	-	4.334091	1.6558905	-1.0	-1.0
chr20	32470234	32470449	ENSG00000197183.14|NOL4L|NKRF|NKRF	948	-	3.8143938	1.2836581	-1.0	-1.0
chr20	32460320	32460420	ENSG00000197183.14|NOL4L|NKRF|NKRF	901	-	2.5125659	1.0041722	-1.0	-1.0
chr20	32481817	32481972	ENSG00000197183.14|NOL4L|NKRF|NKRF	916	-	4.1999173	1.0754886	-1.0	-1.0
chr20	32473034	32473859	ENSG00000197183.14|NOL4L|NKRF|NKRF	931	-	3.2244	1.1628275	-1.0	-1.0
chr20	32470744	32470954	ENSG00000197183.14|NOL4L|NKRF|NKRF	930	-	2.820085	1.1538088	-1.0	-1.0
chr20	32582176	32582391	ENSG00000197183.14|NOL4L|NKRF|NKRF	942	-	3.7496874	1.2342187	-1.0	-1.0
chr20	32457280	32457500	ENSG00000197183.14|NOL4L|NKRF|NKRF	933	-	4.1586943	1.1733127	-1.0	-1.0
chr20	32579411	32579701	ENSG00000197183.14|NOL4L|NKRF|NKRF	905	-	3.1636147	1.0219213	-1.0	-1.0
chr20	32511065	32511165	ENSG00000197183.14|NOL4L|NKRF|NKRF	902	-	6.191242	1.0066547	-1.0	-1.0
chr20	32482537	32483232	ENSG00000197183.14|NOL4L|NKRF|NKRF	959	-	3.8053625	1.3923426	-1.0	-1.0
chr20	32583511	32584569	ENSG00000197183.14|NOL4L|NKRF|NKRF	983	-	4.497891	1.7810997	-1.0	-1.0
chr20	32482372	32482502	ENSG00000197183.14|NOL4L|NKRF|NKRF	907	-	6.2914705	1.0329087	-1.0	-1.0
chr20	32558501	32558636	ENSG00000197183.14|NOL4L|NKRF|NKRF	901	-	6.0182996	1.0048733	-1.0	-1.0
chr20	32455654	32455779	ENSG00000197183.14|NOL4L|NKRF|NKRF	907	-	5.6075945	1.033486	-1.0	-1.0
chr20	32483476	32483581	ENSG00000197183.14|NOL4L|NKRF|NKRF	901	-	3.3781214	1.0064077	-1.0	-1.0
chr20	32465454	32465569	ENSG00000197183.14|NOL4L|NKRF|NKRF	901	-	3.2239294	1.0064077	-1.0	-1.0
chr20	32468114	32468509	ENSG00000197183.14|NOL4L|NKRF|NKRF	955	-	3.4593756	1.3421695	-1.0	-1.0
chr20	32553231	32553341	ENSG00000197183.14|NOL4L|NKRF|NKRF	902	-	6.024343	1.0066547	-1.0	-1.0
chr20	32465614	32465749	ENSG00000197183.14|NOL4L|NKRF|NKRF	937	-	3.6777558	1.1999013	-1.0	-1.0
chr20	32537167	32537362	ENSG00000197183.14|NOL4L|NKRF|NKRF	920	-	6.3738694	1.0962886	-1.0	-1.0
chr20	32576616	32576721	ENSG00000197183.14|NOL4L|NKRF|NKRF	901	-	4.013901	1.0037125	-1.0	-1.0
chr20	32462365	32462500	ENSG00000197183.14|NOL4L|NKRF|NKRF	904	-	6.1612005	1.0196209	-1.0	-1.0
chr20	32563556	32563681	ENSG00000197183.14|NOL4L|NKRF|NKRF	901	-	6.1611824	1.0064077	-1.0	-1.0
chr20	32454334	32454584	ENSG00000197183.14|NOL4L|NKRF|NKRF	941	-	3.7499557	1.2275236	-1.0	-1.0
chr20	32584500	32584720	ENSG00000204393.7|AL133343.1|NKRF|NKRF	906	+	5.0825167	1.0275799	-1.0	-1.0
chr20	32583820	32584015	ENSG00000204393.7|AL133343.1|NKRF|NKRF	942	+	6.52644	1.2395034	-1.0	-1.0
chr20	32584725	32585335	ENSG00000204393.7|AL133343.1|NKRF|NKRF	936	+	5.8717937	1.1913348	-1.0	-1.0
chr20	32582610	32583175	ENSG00000204393.7|AL133343.1|NKRF|NKRF	953	+	4.7777824	1.3324472	-1.0	-1.0
chr20	32582020	32582490	ENSG00000204393.7|AL133343.1|NKRF|NKRF	958	+	5.912885	1.3760692	-1.0	-1.0
chr20	32583430	32583700	ENSG00000204393.7|AL133343.1|NKRF|NKRF	963	+	4.952843	1.4353778	-1.0	-1.0
chr20	32584110	32584460	ENSG00000204393.7|AL133343.1|NKRF|NKRF	963	+	5.4358025	1.4373903	-1.0	-1.0
chr20	32583210	32583330	ENSG00000204393.7|AL133343.1|NKRF|NKRF	901	+	6.09763	1.0061167	-1.0	-1.0
chr20	32583209	32583329	ENSG00000228156.1|AL133343.2|NKRF|NKRF	901	+	6.0880213	1.0056013	-1.0	-1.0
chr20	32584724	32585334	ENSG00000228156.1|AL133343.2|NKRF|NKRF	936	+	5.9024568	1.1912676	-1.0	-1.0
chr20	32583434	32583699	ENSG00000228156.1|AL133343.2|NKRF|NKRF	964	+	5.0124884	1.4483258	-1.0	-1.0
chr20	32582124	32582489	ENSG00000228156.1|AL133343.2|NKRF|NKRF	965	+	6.140837	1.4593468	-1.0	-1.0
chr20	32584499	32584719	ENSG00000228156.1|AL133343.2|NKRF|NKRF	906	+	4.997695	1.0254964	-1.0	-1.0
chr20	32584109	32584444	ENSG00000228156.1|AL133343.2|NKRF|NKRF	964	+	5.440067	1.4473226	-1.0	-1.0
chr20	32583819	32584014	ENSG00000228156.1|AL133343.2|NKRF|NKRF	943	+	6.514314	1.2465743	-1.0	-1.0
chr20	32582614	32583174	ENSG00000228156.1|AL133343.2|NKRF|NKRF	954	+	4.7538867	1.3328038	-1.0	-1.0
chr20	33015156	33015266	ENSG00000078898.6|BPIFB2|NKRF|NKRF	924	+	3.1248531	1.1205598	-1.0	-1.0
chr20	33007760	33007875	ENSG00000078898.6|BPIFB2|NKRF|NKRF	930	+	2.7821667	1.1573017	-1.0	-1.0
chr20	33016576	33016696	ENSG00000078898.6|BPIFB2|NKRF|NKRF	908	+	2.7305908	1.0354536	-1.0	-1.0
chr20	33018822	33019061	ENSG00000078898.6|BPIFB2|NKRF|NKRF	955	+	2.769749	1.3477446	-1.0	-1.0
chr20	33015716	33015831	ENSG00000078898.6|BPIFB2|NKRF|NKRF	905	+	2.035072	1.0221448	-1.0	-1.0
chr20	33020597	33020772	ENSG00000078898.6|BPIFB2|NKRF|NKRF	920	+	2.0576	1.0970637	-1.0	-1.0
chr20	33008375	33008480	ENSG00000078898.6|BPIFB2|NKRF|NKRF	905	+	2.5390596	1.0226126	-1.0	-1.0
chr20	33008683	33009198	ENSG00000078898.6|BPIFB2|NKRF|NKRF	945	+	3.3944294	1.2586603	-1.0	-1.0
chr20	33009928	33010108	ENSG00000078898.6|BPIFB2|NKRF|NKRF	924	+	2.0741272	1.1211503	-1.0	-1.0
chr20	33018365	33018520	ENSG00000078898.6|BPIFB2|NKRF|NKRF	915	+	2.2270985	1.070874	-1.0	-1.0
chr20	33490751	33490851	ENSG00000078699.21|CBFA2T2|NKRF|NKRF	901	+	5.942521	1.0037125	-1.0	-1.0
chr20	33490421	33490541	ENSG00000078699.21|CBFA2T2|NKRF|NKRF	930	+	6.3948073	1.1569389	-1.0	-1.0
chr20	33656275	33656423	ENSG00000275223.1|AL121906.2|NKRF|NKRF	905	-	2.9953194	1.0215505	-1.0	-1.0
chr20	33667582	33667867	ENSG00000125967.16|NECAB3|NKRF|NKRF	945	-	3.245402	1.2590091	-1.0	-1.0
chr20	33668082	33668247	ENSG00000125967.16|NECAB3|NKRF|NKRF	906	-	2.8789127	1.0247302	-1.0	-1.0
chr20	33663799	33663984	ENSG00000125967.16|NECAB3|NKRF|NKRF	924	-	3.8599987	1.1209743	-1.0	-1.0
chr20	33664044	33664289	ENSG00000125967.16|NECAB3|NKRF|NKRF	935	-	3.9417553	1.1884379	-1.0	-1.0
chr20	33667172	33667337	ENSG00000125967.16|NECAB3|NKRF|NKRF	937	-	4.839472	1.1998509	-1.0	-1.0
chr20	33666737	33666887	ENSG00000125967.16|NECAB3|NKRF|NKRF	918	-	4.0343003	1.0867025	-1.0	-1.0
chr20	33671882	33671987	ENSG00000125967.16|NECAB3|NKRF|NKRF	901	-	3.3365886	1.0044222	-1.0	-1.0
chr20	33662276	33662381	ENSG00000125967.16|NECAB3|NKRF|NKRF	901	-	5.968034	1.0051837	-1.0	-1.0
chr20	33668997	33669102	ENSG00000125967.16|NECAB3|NKRF|NKRF	902	-	3.0634162	1.0066547	-1.0	-1.0
chr20	33663533	33663719	ENSG00000125967.16|NECAB3|NKRF|NKRF	914	-	3.027672	1.064197	-1.0	-1.0
chr20	33664339	33664569	ENSG00000125967.16|NECAB3|NKRF|NKRF	958	-	3.4151313	1.3782415	-1.0	-1.0
chr20	33666585	33666702	ENSG00000125967.16|NECAB3|NKRF|NKRF	941	-	4.405381	1.2317374	-1.0	-1.0
chr20	33669162	33669262	ENSG00000125967.16|NECAB3|NKRF|NKRF	901	-	6.111636	1.0051317	-1.0	-1.0
chr20	33664954	33665159	ENSG00000125967.16|NECAB3|NKRF|NKRF	940	-	4.800028	1.2242091	-1.0	-1.0
chr20	33661210	33661360	ENSG00000125967.16|NECAB3|NKRF|NKRF	940	-	5.9328675	1.2245102	-1.0	-1.0
chr20	33666349	33666580	ENSG00000125967.16|NECAB3|NKRF|NKRF	923	-	4.503312	1.113289	-1.0	-1.0
chr20	33664574	33664839	ENSG00000125967.16|NECAB3|NKRF|NKRF	914	-	2.7590356	1.0645555	-1.0	-1.0
chr20	33675757	33675857	ENSG00000101412.12|E2F1|NKRF|NKRF	901	-	2.940651	1.0051317	-1.0	-1.0
chr20	33676142	33676247	ENSG00000101412.12|E2F1|NKRF|NKRF	901	-	3.3365886	1.004169	-1.0	-1.0
chr20	33675907	33676102	ENSG00000101412.12|E2F1|NKRF|NKRF	931	-	3.3248785	1.1632938	-1.0	-1.0
chr20	33685846	33685951	ENSG00000101412.12|E2F1|NKRF|NKRF	901	-	2.4990878	1.0043988	-1.0	-1.0
chr20	33676427	33676557	ENSG00000101412.12|E2F1|NKRF|NKRF	904	-	4.4514456	1.0156049	-1.0	-1.0
chr20	34073240	34073340	ENSG00000125970.11|RALY|NKRF|NKRF	901	+	6.200502	1.0037125	-1.0	-1.0
chr20	34302970	34303105	ENSG00000101444.12|AHCY|NKRF|NKRF	901	-	6.10479	1.0065312	-1.0	-1.0
chr20	34363444	34363589	ENSG00000078747.14|ITCH|NKRF|NKRF	903	+	3.7346756	1.0154357	-1.0	-1.0
chr20	34561224	34561359	ENSG00000101464.10|PIGU|NKRF|NKRF	911	-	4.1786284	1.0495759	-1.0	-1.0
chr20	35002913	35003088	ENSG00000100991.11|TRPC4AP|NKRF|NKRF	903	-	2.4170525	1.0130489	-1.0	-1.0
chr20	35092618	35092718	ENSG00000100991.11|TRPC4AP|NKRF|NKRF	900	-	2.710853	1.001843	-1.0	-1.0
chr20	35003956	35004091	ENSG00000100991.11|TRPC4AP|NKRF|NKRF	903	-	2.5754714	1.0111202	-1.0	-1.0
chr20	35005000	35005100	ENSG00000100991.11|TRPC4AP|NKRF|NKRF	901	-	6.0428123	1.0061607	-1.0	-1.0
chr20	35277945	35278105	ENSG00000261582.1|AL121753.1|NKRF|NKRF	923	-	4.108768	1.1128392	-1.0	-1.0
chr20	35278185	35278375	ENSG00000261582.1|AL121753.1|NKRF|NKRF	928	-	2.6449134	1.1431766	-1.0	-1.0
chr20	35278008	35278108	ENSG00000126005.16|MMP24-AS1|NKRF|NKRF	902	-	4.0930915	1.0066547	-1.0	-1.0
chr20	35284525	35284700	ENSG00000242372.6|EIF6|NKRF|NKRF	917	-	2.2165954	1.0808991	-1.0	-1.0
chr20	35772079	35772499	ENSG00000025293.16|PHF20|NKRF|NKRF	960	+	3.6807644	1.4029043	-1.0	-1.0
chr20	36155491	36155651	ENSG00000088367.21|EPB41L1|NKRF|NKRF	905	+	4.717387	1.0229752	-1.0	-1.0
chr20	36307097	36307357	ENSG00000080845.17|DLGAP4|NKRF|NKRF	902	+	5.6601186	1.0074501	-1.0	-1.0
chr20	36462599	36463109	ENSG00000080845.17|DLGAP4|NKRF|NKRF	962	+	3.8516576	1.4232765	-1.0	-1.0
chr20	36307567	36307677	ENSG00000080845.17|DLGAP4|NKRF|NKRF	901	+	6.0904264	1.0060163	-1.0	-1.0
chr20	36499751	36499906	ENSG00000080845.17|DLGAP4|NKRF|NKRF	938	+	5.876932	1.2078388	-1.0	-1.0
chr20	36462041	36462231	ENSG00000080845.17|DLGAP4|NKRF|NKRF	908	+	3.8213065	1.0356786	-1.0	-1.0
chr20	36542389	36542489	ENSG00000232907.7|DLGAP4-AS1|NKRF|NKRF	902	-	6.03576	1.0066547	-1.0	-1.0
chr20	36548744	36548984	ENSG00000232907.7|DLGAP4-AS1|NKRF|NKRF	909	-	3.369752	1.0406392	-1.0	-1.0
chr20	36542659	36542764	ENSG00000232907.7|DLGAP4-AS1|NKRF|NKRF	907	-	3.4857736	1.0324659	-1.0	-1.0
chr20	36544714	36544889	ENSG00000232907.7|DLGAP4-AS1|NKRF|NKRF	926	-	5.14585	1.1287466	-1.0	-1.0
chr20	36548214	36548329	ENSG00000232907.7|DLGAP4-AS1|NKRF|NKRF	904	-	4.1808696	1.0183282	-1.0	-1.0
chr20	36551199	36551384	ENSG00000232907.7|DLGAP4-AS1|NKRF|NKRF	907	-	3.3459113	1.0316905	-1.0	-1.0
chr20	36550784	36550999	ENSG00000232907.7|DLGAP4-AS1|NKRF|NKRF	924	-	6.2407274	1.1189755	-1.0	-1.0
chr20	36540689	36540979	ENSG00000232907.7|DLGAP4-AS1|NKRF|NKRF	926	-	3.270346	1.1280026	-1.0	-1.0
chr20	36548404	36548509	ENSG00000232907.7|DLGAP4-AS1|NKRF|NKRF	933	-	6.433321	1.1722524	-1.0	-1.0
chr20	36540994	36541659	ENSG00000232907.7|DLGAP4-AS1|NKRF|NKRF	945	-	3.8858507	1.2600158	-1.0	-1.0
chr20	36549604	36549789	ENSG00000232907.7|DLGAP4-AS1|NKRF|NKRF	931	-	6.373606	1.1594127	-1.0	-1.0
chr20	36547974	36548114	ENSG00000232907.7|DLGAP4-AS1|NKRF|NKRF	911	-	3.7707937	1.0496454	-1.0	-1.0
chr20	36550669	36550779	ENSG00000232907.7|DLGAP4-AS1|NKRF|NKRF	906	-	4.1022563	1.0278025	-1.0	-1.0
chr20	36542054	36542169	ENSG00000232907.7|DLGAP4-AS1|NKRF|NKRF	907	-	4.1107635	1.033145	-1.0	-1.0
chr20	36549149	36549484	ENSG00000232907.7|DLGAP4-AS1|NKRF|NKRF	974	-	6.591648	1.5920551	-1.0	-1.0
chr20	36541814	36542044	ENSG00000232907.7|DLGAP4-AS1|NKRF|NKRF	907	-	5.864312	1.0305669	-1.0	-1.0
chr20	36547014	36547119	ENSG00000232907.7|DLGAP4-AS1|NKRF|NKRF	908	-	4.1076117	1.0352573	-1.0	-1.0
chr20	36549854	36549969	ENSG00000232907.7|DLGAP4-AS1|NKRF|NKRF	909	-	2.926401	1.0394919	-1.0	-1.0
chr20	36543459	36543644	ENSG00000232907.7|DLGAP4-AS1|NKRF|NKRF	916	-	4.2509365	1.0778433	-1.0	-1.0
chr20	36574671	36574848	ENSG00000118707.9|TGIF2|NKRF|NKRF	946	+	2.9833708	1.2667985	-1.0	-1.0
chr20	36574848	36575303	ENSG00000118707.9|TGIF2|NKRF|NKRF	958	+	3.3698785	1.3733053	-1.0	-1.0
chr20	36573597	36573697	ENSG00000118707.9|TGIF2|NKRF|NKRF	902	+	6.1599374	1.0066547	-1.0	-1.0
chr20	36573745	36574553	ENSG00000118707.9|TGIF2|NKRF|NKRF	974	+	3.9060922	1.5848669	-1.0	-1.0
chr20	36574635	36574671	ENSG00000118707.9|TGIF2|NKRF|NKRF	942	+	3.3360364	1.2368579	-1.0	-1.0
chr20	36574635	36575300	ENSG00000259399.1|TGIF2-C20orf24|NKRF|NKRF	958	+	3.2947738	1.3785839	-1.0	-1.0
chr20	36854966	36855476	ENSG00000149639.14|SOGA1|NKRF|NKRF	945	-	4.9730315	1.2589318	-1.0	-1.0
chr20	36856211	36856466	ENSG00000149639.14|SOGA1|NKRF|NKRF	951	-	3.0931447	1.3056508	-1.0	-1.0
chr20	36863217	36863686	ENSG00000149639.14|SOGA1|NKRF|NKRF	941	-	2.9298024	1.2320744	-1.0	-1.0
chr20	36857871	36858041	ENSG00000149639.14|SOGA1|NKRF|NKRF	918	-	4.92174	1.0838717	-1.0	-1.0
chr20	36861173	36861313	ENSG00000149639.14|SOGA1|NKRF|NKRF	909	-	2.7984607	1.0390673	-1.0	-1.0
chr20	36862053	36862428	ENSG00000149639.14|SOGA1|NKRF|NKRF	934	-	3.8789773	1.1818054	-1.0	-1.0
chr20	36862438	36862657	ENSG00000149639.14|SOGA1|NKRF|NKRF	918	-	5.097384	1.0864621	-1.0	-1.0
chr20	36861023	36861123	ENSG00000149639.14|SOGA1|NKRF|NKRF	902	-	4.0632215	1.0066547	-1.0	-1.0
chr20	36860808	36860923	ENSG00000149639.14|SOGA1|NKRF|NKRF	902	-	5.05925	1.0077837	-1.0	-1.0
chr20	36855846	36856181	ENSG00000149639.14|SOGA1|NKRF|NKRF	932	-	3.014887	1.1648142	-1.0	-1.0
chr20	36861803	36861938	ENSG00000149639.14|SOGA1|NKRF|NKRF	905	-	3.1108904	1.0217282	-1.0	-1.0
chr20	36855666	36855846	ENSG00000149639.14|SOGA1|NKRF|NKRF	948	-	5.410655	1.2880306	-1.0	-1.0
chr20	36862787	36863197	ENSG00000149639.14|SOGA1|NKRF|NKRF	947	-	3.6103032	1.2785327	-1.0	-1.0
chr20	36857651	36857751	ENSG00000149639.14|SOGA1|NKRF|NKRF	901	-	4.052967	1.0037125	-1.0	-1.0
chr20	36851961	36852296	ENSG00000149639.14|SOGA1|NKRF|NKRF	919	-	3.998653	1.0904382	-1.0	-1.0
chr20	36856466	36856756	ENSG00000149639.14|SOGA1|NKRF|NKRF	978	-	4.7111564	1.6569179	-1.0	-1.0
chr20	37363700	37363885	ENSG00000197122.11|SRC|NKRF|NKRF	904	+	4.7563033	1.0197119	-1.0	-1.0
chr20	37355855	37355960	ENSG00000197122.11|SRC|NKRF|NKRF	901	+	5.980317	1.0051837	-1.0	-1.0
chr20	37393167	37393347	ENSG00000197122.11|SRC|NKRF|NKRF	945	+	6.543416	1.2563441	-1.0	-1.0
chr20	37361440	37361580	ENSG00000197122.11|SRC|NKRF|NKRF	932	+	4.7999125	1.1678175	-1.0	-1.0
chr20	37390742	37390867	ENSG00000197122.11|SRC|NKRF|NKRF	901	+	3.029676	1.006154	-1.0	-1.0
chr20	37347295	37347425	ENSG00000197122.11|SRC|NKRF|NKRF	901	+	6.0700226	1.0059915	-1.0	-1.0
chr20	37356045	37356210	ENSG00000197122.11|SRC|NKRF|NKRF	941	+	3.8541324	1.2288988	-1.0	-1.0
chr20	37349615	37349735	ENSG00000197122.11|SRC|NKRF|NKRF	901	+	6.1711316	1.0053571	-1.0	-1.0
chr20	37396650	37396750	ENSG00000197122.11|SRC|NKRF|NKRF	901	+	5.974464	1.0061607	-1.0	-1.0
chr20	37345732	37346017	ENSG00000197122.11|SRC|NKRF|NKRF	990	+	5.162135	2.002429	-1.0	-1.0
chr20	37386174	37386349	ENSG00000197122.11|SRC|NKRF|NKRF	940	+	5.2658052	1.2202579	-1.0	-1.0
chr20	37354475	37354725	ENSG00000197122.11|SRC|NKRF|NKRF	960	+	5.315117	1.3943678	-1.0	-1.0
chr20	37357700	37357800	ENSG00000197122.11|SRC|NKRF|NKRF	900	+	4.000057	1.0008305	-1.0	-1.0
chr20	37386477	37386617	ENSG00000197122.11|SRC|NKRF|NKRF	907	+	2.4063716	1.0308911	-1.0	-1.0
chr20	37392377	37392607	ENSG00000197122.11|SRC|NKRF|NKRF	904	+	3.3292725	1.0185437	-1.0	-1.0
chr20	37362805	37362920	ENSG00000197122.11|SRC|NKRF|NKRF	910	+	4.175626	1.0445763	-1.0	-1.0
chr20	37387567	37387762	ENSG00000197122.11|SRC|NKRF|NKRF	908	+	3.189005	1.0372517	-1.0	-1.0
chr20	37386737	37386907	ENSG00000197122.11|SRC|NKRF|NKRF	939	+	5.7537875	1.2117103	-1.0	-1.0
chr20	37351390	37351535	ENSG00000197122.11|SRC|NKRF|NKRF	918	+	4.2896357	1.0853007	-1.0	-1.0
chr20	37379022	37379122	ENSG00000197122.11|SRC|NKRF|NKRF	902	+	6.024343	1.0066547	-1.0	-1.0
chr20	37386927	37387242	ENSG00000197122.11|SRC|NKRF|NKRF	962	+	4.3721147	1.4227097	-1.0	-1.0
chr20	37388757	37388927	ENSG00000197122.11|SRC|NKRF|NKRF	905	+	2.4282944	1.0223722	-1.0	-1.0
chr20	37356435	37356630	ENSG00000197122.11|SRC|NKRF|NKRF	933	+	3.322195	1.1745344	-1.0	-1.0
chr20	37345252	37345407	ENSG00000197122.11|SRC|NKRF|NKRF	914	+	5.803313	1.0657812	-1.0	-1.0
chr20	37346390	37347220	ENSG00000197122.11|SRC|NKRF|NKRF	952	+	3.3686056	1.3154374	-1.0	-1.0
chr20	37356220	37356395	ENSG00000197122.11|SRC|NKRF|NKRF	914	+	6.3012123	1.0655556	-1.0	-1.0
chr20	37388932	37389267	ENSG00000197122.11|SRC|NKRF|NKRF	916	+	3.8232093	1.0737028	-1.0	-1.0
chr20	37355065	37355205	ENSG00000197122.11|SRC|NKRF|NKRF	904	+	6.230661	1.0185564	-1.0	-1.0
chr20	37357965	37358065	ENSG00000197122.11|SRC|NKRF|NKRF	901	+	4.1286387	1.0051317	-1.0	-1.0
chr20	37361115	37361290	ENSG00000197122.11|SRC|NKRF|NKRF	929	+	5.149676	1.1517973	-1.0	-1.0
chr20	37363450	37363550	ENSG00000197122.11|SRC|NKRF|NKRF	902	+	3.432606	1.0089622	-1.0	-1.0
chr20	37388117	37388457	ENSG00000197122.11|SRC|NKRF|NKRF	922	+	2.6698627	1.1079484	-1.0	-1.0
chr20	37358160	37358380	ENSG00000197122.11|SRC|NKRF|NKRF	933	+	4.81231	1.1730274	-1.0	-1.0
chr20	37522823	37523028	ENSG00000166619.12|BLCAP|NKRF|NKRF	961	-	5.909818	1.4129518	-1.0	-1.0
chr20	37523128	37523358	ENSG00000166619.12|BLCAP|NKRF|NKRF	910	-	3.3478627	1.0454471	-1.0	-1.0
chr20	37526341	37526441	ENSG00000166619.12|BLCAP|NKRF|NKRF	902	-	3.4052496	1.0066547	-1.0	-1.0
chr20	37525561	37525661	ENSG00000166619.12|BLCAP|NKRF|NKRF	901	-	3.3488905	1.0051317	-1.0	-1.0
chr20	37521413	37521543	ENSG00000166619.12|BLCAP|NKRF|NKRF	904	-	6.297828	1.0197115	-1.0	-1.0
chr20	37527146	37527573	ENSG00000166619.12|BLCAP|NKRF|NKRF	961	-	3.74292	1.4124038	-1.0	-1.0
chr20	37527573	37527698	ENSG00000166619.12|BLCAP|NKRF|NKRF	930	-	3.3660035	1.1556879	-1.0	-1.0
chr20	37526886	37527086	ENSG00000166619.12|BLCAP|NKRF|NKRF	937	-	5.2289443	1.2025198	-1.0	-1.0
chr20	37526886	37527060	ENSG00000276603.1|AL109614.1|NKRF|NKRF	939	-	5.106831	1.2137626	-1.0	-1.0
chr20	38428944	38429049	ENSG00000196756.11|SNHG17|NKRF|NKRF	901	-	5.96201	1.0051317	-1.0	-1.0
chr20	41137998	41138098	ENSG00000124181.14|PLCG1|NKRF|NKRF	901	+	3.3687193	1.0037125	-1.0	-1.0
chr20	41137271	41137381	ENSG00000124181.14|PLCG1|NKRF|NKRF	901	+	4.087094	1.0064901	-1.0	-1.0
chr20	41358991	41359091	ENSG00000132793.11|LPIN3|NKRF|NKRF	901	+	2.9673364	1.0041722	-1.0	-1.0
chr20	41617608	41618339	ENSG00000124177.14|CHD6|NKRF|NKRF	975	-	3.6611948	1.5990908	-1.0	-1.0
chr20	43458859	43459129	ENSG00000124193.14|SRSF6|NKRF|NKRF	945	+	2.708872	1.2635535	-1.0	-1.0
chr20	43458729	43458839	ENSG00000124193.14|SRSF6|NKRF|NKRF	936	+	2.5833068	1.1904763	-1.0	-1.0
chr20	43530168	43530278	ENSG00000185513.14|L3MBTL1|NKRF|NKRF	902	+	6.0568137	1.0066547	-1.0	-1.0
chr20	44403919	44404044	ENSG00000101076.16|HNF4A|NKRF|NKRF	920	+	2.628839	1.0995891	-1.0	-1.0
chr20	44414165	44414310	ENSG00000101076.16|HNF4A|NKRF|NKRF	901	+	5.955353	1.0044326	-1.0	-1.0
chr20	44403774	44403904	ENSG00000101076.16|HNF4A|NKRF|NKRF	907	+	2.5357144	1.0306515	-1.0	-1.0
chr20	44403094	44403194	ENSG00000101076.16|HNF4A|NKRF|NKRF	902	+	2.2935417	1.0066547	-1.0	-1.0
chr20	44401517	44401722	ENSG00000101076.16|HNF4A|NKRF|NKRF	914	+	2.914318	1.0653389	-1.0	-1.0
chr20	44431412	44431572	ENSG00000101076.16|HNF4A|NKRF|NKRF	924	+	2.9956393	1.1194384	-1.0	-1.0
chr20	44404919	44405059	ENSG00000101076.16|HNF4A|NKRF|NKRF	932	+	4.3642516	1.1648601	-1.0	-1.0
chr20	44402644	44403004	ENSG00000101076.16|HNF4A|NKRF|NKRF	963	+	3.8492856	1.4299486	-1.0	-1.0
chr20	44402553	44402644	ENSG00000101076.16|HNF4A|NKRF|NKRF	974	+	3.2942698	1.5835013	-1.0	-1.0
chr20	44403299	44403664	ENSG00000101076.16|HNF4A|NKRF|NKRF	915	+	2.8162916	1.0718203	-1.0	-1.0
chr20	44402192	44402542	ENSG00000101076.16|HNF4A|NKRF|NKRF	977	+	5.322383	1.6428164	-1.0	-1.0
chr20	44411470	44411645	ENSG00000101076.16|HNF4A|NKRF|NKRF	923	+	2.4673994	1.1115966	-1.0	-1.0
chr20	46355519	46355644	ENSG00000080189.14|SLC35C2|NKRF|NKRF	933	-	4.4363613	1.1708614	-1.0	-1.0
chr20	46359058	46359243	ENSG00000080189.14|SLC35C2|NKRF|NKRF	926	-	3.475674	1.1310173	-1.0	-1.0
chr20	46364219	46364361	ENSG00000080189.14|SLC35C2|NKRF|NKRF	921	-	2.9933763	1.1039075	-1.0	-1.0
chr20	46350194	46350339	ENSG00000080189.14|SLC35C2|NKRF|NKRF	906	-	2.9739544	1.0267186	-1.0	-1.0
chr20	46709601	46709711	ENSG00000197496.5|SLC2A10|NKRF|NKRF	901	+	6.194749	1.0064901	-1.0	-1.0
chr20	47319746	47319896	ENSG00000101040.19|ZMYND8|NKRF|NKRF	920	-	4.475388	1.0951173	-1.0	-1.0
chr20	47318289	47318414	ENSG00000101040.19|ZMYND8|NKRF|NKRF	902	-	3.3914328	1.0070388	-1.0	-1.0
chr20	47344356	47344456	ENSG00000101040.19|ZMYND8|NKRF|NKRF	903	-	6.224398	1.0119249	-1.0	-1.0
chr20	47241593	47241783	ENSG00000101040.19|ZMYND8|NKRF|NKRF	949	-	3.541666	1.2922966	-1.0	-1.0
chr20	47502214	47502319	ENSG00000124151.18|NCOA3|NKRF|NKRF	901	+	2.3995018	1.0032904	-1.0	-1.0
chr20	47502019	47502174	ENSG00000124151.18|NCOA3|NKRF|NKRF	910	+	2.2235208	1.0480242	-1.0	-1.0
chr20	48936420	48936605	ENSG00000124198.8|ARFGEF2|NKRF|NKRF	933	+	4.051595	1.1723758	-1.0	-1.0
chr20	48936915	48937140	ENSG00000124198.8|ARFGEF2|NKRF|NKRF	901	+	4.0969734	1.0025641	-1.0	-1.0
chr20	49187909	49188039	ENSG00000124214.19|STAU1|NKRF|NKRF	905	-	2.5069463	1.024255	-1.0	-1.0
chr20	49187679	49187869	ENSG00000124214.19|STAU1|NKRF|NKRF	912	-	2.5192208	1.057985	-1.0	-1.0
chr20	49713442	49713575	ENSG00000158470.5|B4GALT5|NKRF|NKRF	913	-	2.611174	1.0580035	-1.0	-1.0
chr20	49712562	49712707	ENSG00000158470.5|B4GALT5|NKRF|NKRF	913	-	6.269869	1.0624316	-1.0	-1.0
chr20	49936552	49936862	ENSG00000124226.10|RNF114|NKRF|NKRF	915	+	4.531345	1.0691179	-1.0	-1.0
chr20	49936937	49937187	ENSG00000124226.10|RNF114|NKRF|NKRF	958	+	6.6632643	1.3726044	-1.0	-1.0
chr20	50112745	50112870	ENSG00000124208.16|TMEM189-UBE2V1|NKRF|NKRF	907	-	4.6022286	1.0299895	-1.0	-1.0
chr20	50112746	50112871	ENSG00000244687.11|UBE2V1|NKRF|NKRF	907	-	4.6109333	1.0329399	-1.0	-1.0
chr20	50192163	50192348	ENSG00000172216.5|CEBPB|NKRF|NKRF	929	+	4.896764	1.1467037	-1.0	-1.0
chr20	50310553	50310668	ENSG00000203999.8|LINC01270|NKRF|NKRF	901	+	6.050108	1.004652	-1.0	-1.0
chr20	50732007	50732137	ENSG00000124171.8|PARD6B|NKRF|NKRF	902	+	4.31048	1.0098733	-1.0	-1.0
chr20	51767227	51767407	ENSG00000054793.13|ATP9A|NKRF|NKRF	901	-	6.0313916	1.0063584	-1.0	-1.0
chr20	51768052	51768287	ENSG00000054793.13|ATP9A|NKRF|NKRF	973	-	6.590995	1.5699556	-1.0	-1.0
chr20	53593969	53594114	ENSG00000171940.13|ZNF217|NKRF|NKRF	909	-	2.6143482	1.039921	-1.0	-1.0
chr20	53592588	53592783	ENSG00000171940.13|ZNF217|NKRF|NKRF	910	-	2.3801994	1.0435051	-1.0	-1.0
chr20	53593503	53593678	ENSG00000171940.13|ZNF217|NKRF|NKRF	941	-	4.2950425	1.2319323	-1.0	-1.0
chr20	53593028	53593478	ENSG00000171940.13|ZNF217|NKRF|NKRF	964	-	3.3281183	1.4467568	-1.0	-1.0
chr20	57404778	57404963	ENSG00000132819.16|RBM38|NKRF|NKRF	916	+	6.34733	1.0750313	-1.0	-1.0
chr20	57402428	57402528	ENSG00000132819.16|RBM38|NKRF|NKRF	901	+	6.0309906	1.0041722	-1.0	-1.0
chr20	57394023	57394178	ENSG00000132819.16|RBM38|NKRF|NKRF	901	+	6.067858	1.0025738	-1.0	-1.0
chr20	57394398	57394558	ENSG00000132819.16|RBM38|NKRF|NKRF	922	+	5.639549	1.1099811	-1.0	-1.0
chr20	58390172	58390317	ENSG00000124164.15|VAPB|NKRF|NKRF	905	+	5.0904865	1.022085	-1.0	-1.0
chr20	58414305	58414405	ENSG00000124164.15|VAPB|NKRF|NKRF	949	+	6.518139	1.2947899	-1.0	-1.0
chr20	58389597	58389757	ENSG00000124164.15|VAPB|NKRF|NKRF	906	+	5.070867	1.0279331	-1.0	-1.0
chr20	58711480	58711590	ENSG00000254995.4|STX16-NPEPL1|NKRF|NKRF	917	+	4.2064776	1.08278	-1.0	-1.0
chr20	58692018	58692206	ENSG00000254995.4|STX16-NPEPL1|NKRF|NKRF	938	+	2.474249	1.2096757	-1.0	-1.0
chr20	58693091	58693606	ENSG00000254995.4|STX16-NPEPL1|NKRF|NKRF	944	+	2.7966578	1.2555292	-1.0	-1.0
chr20	58692206	58692981	ENSG00000254995.4|STX16-NPEPL1|NKRF|NKRF	972	+	3.1828337	1.5539291	-1.0	-1.0
chr20	58691748	58691903	ENSG00000254995.4|STX16-NPEPL1|NKRF|NKRF	947	+	5.418191	1.2738204	-1.0	-1.0
chr20	58693168	58693553	ENSG00000215440.11|NPEPL1|NKRF|NKRF	949	+	2.8148026	1.2902623	-1.0	-1.0
chr20	58711480	58711590	ENSG00000215440.11|NPEPL1|NKRF|NKRF	917	+	4.2064776	1.0828079	-1.0	-1.0
chr20	58692020	58692612	ENSG00000215440.11|NPEPL1|NKRF|NKRF	961	+	2.9229083	1.4110534	-1.0	-1.0
chr20	58692612	58692982	ENSG00000215440.11|NPEPL1|NKRF|NKRF	976	+	3.2744224	1.6202089	-1.0	-1.0
chr20	58711482	58711587	ENSG00000254419.1|AL139349.1|NKRF|NKRF	922	+	4.2656527	1.1086227	-1.0	-1.0
chr20	58892080	58892209	ENSG00000087460.24|GNAS|NKRF|NKRF	909	+	2.2530687	1.0413152	-1.0	-1.0
chr20	58892332	58892506	ENSG00000087460.24|GNAS|NKRF|NKRF	977	+	2.7622154	1.6396945	-1.0	-1.0
chr20	58891321	58891431	ENSG00000087460.24|GNAS|NKRF|NKRF	901	+	1.9806666	1.005674	-1.0	-1.0
chr20	58890959	58891239	ENSG00000087460.24|GNAS|NKRF|NKRF	911	+	2.609689	1.0497038	-1.0	-1.0
chr20	58892209	58892332	ENSG00000087460.24|GNAS|NKRF|NKRF	972	+	3.296784	1.5499603	-1.0	-1.0
chr20	58892506	58892716	ENSG00000087460.24|GNAS|NKRF|NKRF	955	+	2.3083324	1.3491514	-1.0	-1.0
chr20	58981369	58981514	ENSG00000101158.13|NELFCD|NKRF|NKRF	929	+	4.3919554	1.1500199	-1.0	-1.0
chr20	61981737	61981837	ENSG00000130699.18|TAF4|NKRF|NKRF	901	-	6.111636	1.0051317	-1.0	-1.0
chr20	62052127	62052317	ENSG00000130699.18|TAF4|NKRF|NKRF	931	-	2.9974096	1.1641121	-1.0	-1.0
chr20	62047887	62048067	ENSG00000130699.18|TAF4|NKRF|NKRF	905	-	2.5136988	1.0244867	-1.0	-1.0
chr20	62050842	62051062	ENSG00000130699.18|TAF4|NKRF|NKRF	935	-	5.124169	1.1892351	-1.0	-1.0
chr20	62051342	62051687	ENSG00000130699.18|TAF4|NKRF|NKRF	926	-	3.1198766	1.1291242	-1.0	-1.0
chr20	61979876	61980016	ENSG00000130699.18|TAF4|NKRF|NKRF	901	-	5.996724	1.005285	-1.0	-1.0
chr20	61977830	61977940	ENSG00000130699.18|TAF4|NKRF|NKRF	901	-	4.8320723	1.005674	-1.0	-1.0
chr20	61980377	61980512	ENSG00000130699.18|TAF4|NKRF|NKRF	915	-	5.2959466	1.0710511	-1.0	-1.0
chr20	62015577	62015707	ENSG00000130699.18|TAF4|NKRF|NKRF	901	-	6.0845156	1.0045556	-1.0	-1.0
chr20	61988992	61989097	ENSG00000130699.18|TAF4|NKRF|NKRF	901	-	6.004695	1.0041426	-1.0	-1.0
chr20	62064304	62064366	ENSG00000130699.18|TAF4|NKRF|NKRF	902	-	3.4052496	1.0066547	-1.0	-1.0
chr20	61976980	61977175	ENSG00000130699.18|TAF4|NKRF|NKRF	904	-	6.2694397	1.0177041	-1.0	-1.0
chr20	62050167	62050302	ENSG00000130699.18|TAF4|NKRF|NKRF	925	-	3.9263039	1.1268308	-1.0	-1.0
chr20	62063097	62063312	ENSG00000130699.18|TAF4|NKRF|NKRF	932	-	3.2797854	1.1675669	-1.0	-1.0
chr20	62054782	62054882	ENSG00000130699.18|TAF4|NKRF|NKRF	902	-	3.0322561	1.0066547	-1.0	-1.0
chr20	62063477	62063592	ENSG00000130699.18|TAF4|NKRF|NKRF	901	-	6.01907	1.0059185	-1.0	-1.0
chr20	61984167	61984272	ENSG00000130699.18|TAF4|NKRF|NKRF	902	-	6.363139	1.0066547	-1.0	-1.0
chr20	62045202	62045332	ENSG00000130699.18|TAF4|NKRF|NKRF	905	-	6.335712	1.0207665	-1.0	-1.0
chr20	62048372	62048602	ENSG00000130699.18|TAF4|NKRF|NKRF	938	-	4.015695	1.2056	-1.0	-1.0
chr20	62049422	62049732	ENSG00000130699.18|TAF4|NKRF|NKRF	924	-	4.8332253	1.1180227	-1.0	-1.0
chr20	62051887	62052067	ENSG00000130699.18|TAF4|NKRF|NKRF	923	-	5.2110467	1.1140872	-1.0	-1.0
chr20	61985862	61985962	ENSG00000130699.18|TAF4|NKRF|NKRF	901	-	6.0167866	1.0041722	-1.0	-1.0
chr20	62052612	62052812	ENSG00000130699.18|TAF4|NKRF|NKRF	952	-	4.2788363	1.3185234	-1.0	-1.0
chr20	62048742	62049037	ENSG00000130699.18|TAF4|NKRF|NKRF	905	-	3.4895117	1.0220236	-1.0	-1.0
chr20	62063607	62063802	ENSG00000130699.18|TAF4|NKRF|NKRF	910	-	4.2777176	1.0463347	-1.0	-1.0
chr20	62053642	62053827	ENSG00000130699.18|TAF4|NKRF|NKRF	963	-	6.2210455	1.4266186	-1.0	-1.0
chr20	61977400	61977535	ENSG00000130699.18|TAF4|NKRF|NKRF	904	-	3.4189992	1.0196152	-1.0	-1.0
chr20	62063892	62064187	ENSG00000130699.18|TAF4|NKRF|NKRF	919	-	3.2542903	1.0934204	-1.0	-1.0
chr20	62050427	62050592	ENSG00000130699.18|TAF4|NKRF|NKRF	908	-	3.0713158	1.0384243	-1.0	-1.0
chr20	61977975	61978085	ENSG00000130699.18|TAF4|NKRF|NKRF	901	-	5.955067	1.0037116	-1.0	-1.0
chr20	62018867	62019047	ENSG00000130699.18|TAF4|NKRF|NKRF	932	-	3.7428308	1.1696659	-1.0	-1.0
chr20	61988817	61988927	ENSG00000130699.18|TAF4|NKRF|NKRF	910	-	4.1791763	1.0474329	-1.0	-1.0
chr20	62049117	62049302	ENSG00000130699.18|TAF4|NKRF|NKRF	950	-	6.033139	1.3008329	-1.0	-1.0
chr20	62054577	62054712	ENSG00000130699.18|TAF4|NKRF|NKRF	908	-	2.6744375	1.0370225	-1.0	-1.0
chr20	62015162	62015262	ENSG00000130699.18|TAF4|NKRF|NKRF	902	-	6.0790343	1.0066547	-1.0	-1.0
chr20	62134672	62134807	ENSG00000149657.19|LSM14B|NKRF|NKRF	904	+	3.4579449	1.015923	-1.0	-1.0
chr20	62165684	62165869	ENSG00000184402.14|SS18L1|NKRF|NKRF	906	+	2.7255614	1.0258058	-1.0	-1.0
chr20	62157305	62157405	ENSG00000184402.14|SS18L1|NKRF|NKRF	901	+	2.9308255	1.0037125	-1.0	-1.0
chr20	62159062	62159222	ENSG00000184402.14|SS18L1|NKRF|NKRF	906	+	2.853696	1.0260248	-1.0	-1.0
chr20	62144019	62144464	ENSG00000184402.14|SS18L1|NKRF|NKRF	928	+	3.4569182	1.1409955	-1.0	-1.0
chr20	62157780	62157890	ENSG00000184402.14|SS18L1|NKRF|NKRF	908	+	4.900418	1.0385399	-1.0	-1.0
chr20	62147314	62147429	ENSG00000184402.14|SS18L1|NKRF|NKRF	905	+	4.1041813	1.0211638	-1.0	-1.0
chr20	62144514	62144734	ENSG00000184402.14|SS18L1|NKRF|NKRF	901	+	6.1102023	1.0056952	-1.0	-1.0
chr20	62158035	62158160	ENSG00000184402.14|SS18L1|NKRF|NKRF	903	+	4.5355062	1.0149361	-1.0	-1.0
chr20	62158200	62158320	ENSG00000184402.14|SS18L1|NKRF|NKRF	909	+	3.5588346	1.0425149	-1.0	-1.0
chr20	62160321	62160516	ENSG00000184402.14|SS18L1|NKRF|NKRF	972	+	3.9417512	1.5482025	-1.0	-1.0
chr20	62169054	62169169	ENSG00000184402.14|SS18L1|NKRF|NKRF	902	+	5.525002	1.0083665	-1.0	-1.0
chr20	62155050	62155150	ENSG00000184402.14|SS18L1|NKRF|NKRF	901	+	6.0167866	1.0041722	-1.0	-1.0
chr20	62147474	62147859	ENSG00000184402.14|SS18L1|NKRF|NKRF	944	+	4.147455	1.2523985	-1.0	-1.0
chr20	62156505	62156635	ENSG00000184402.14|SS18L1|NKRF|NKRF	916	+	2.954519	1.0751209	-1.0	-1.0
chr20	62156085	62156230	ENSG00000184402.14|SS18L1|NKRF|NKRF	902	+	5.7547936	1.0096222	-1.0	-1.0
chr20	62156775	62156875	ENSG00000184402.14|SS18L1|NKRF|NKRF	902	+	4.0716443	1.0066547	-1.0	-1.0
chr20	62156235	62156370	ENSG00000184402.14|SS18L1|NKRF|NKRF	907	+	2.8577385	1.0299237	-1.0	-1.0
chr20	62143889	62144014	ENSG00000184402.14|SS18L1|NKRF|NKRF	918	+	2.4973354	1.0860015	-1.0	-1.0
chr20	62238632	62238857	ENSG00000130703.15|OSBPL2|NKRF|NKRF	944	+	3.4884522	1.2482638	-1.0	-1.0
chr20	62238867	62239087	ENSG00000130703.15|OSBPL2|NKRF|NKRF	917	+	4.058148	1.0829179	-1.0	-1.0
chr20	62239097	62239237	ENSG00000130703.15|OSBPL2|NKRF|NKRF	905	+	5.5633545	1.0203209	-1.0	-1.0
chr20	62239612	62239712	ENSG00000130703.15|OSBPL2|NKRF|NKRF	902	+	6.096876	1.0066547	-1.0	-1.0
chr20	62303272	62303502	ENSG00000130706.12|ADRM1|NKRF|NKRF	914	+	5.8883033	1.0638031	-1.0	-1.0
chr20	62360856	62361286	ENSG00000130702.15|LAMA5|NKRF|NKRF	916	-	3.8832242	1.0733407	-1.0	-1.0
chr20	62358501	62359111	ENSG00000130702.15|LAMA5|NKRF|NKRF	935	-	4.5855246	1.1879896	-1.0	-1.0
chr20	62350678	62350803	ENSG00000130702.15|LAMA5|NKRF|NKRF	903	-	3.7286716	1.0127854	-1.0	-1.0
chr20	62355106	62355301	ENSG00000130702.15|LAMA5|NKRF|NKRF	933	-	3.591948	1.1746333	-1.0	-1.0
chr20	62366297	62366792	ENSG00000130702.15|LAMA5|NKRF|NKRF	945	-	3.6865046	1.2600145	-1.0	-1.0
chr20	62331429	62331624	ENSG00000130702.15|LAMA5|NKRF|NKRF	919	-	4.017913	1.0916382	-1.0	-1.0
chr20	62363022	62363167	ENSG00000130702.15|LAMA5|NKRF|NKRF	902	-	4.486985	1.0067272	-1.0	-1.0
chr20	62351012	62351162	ENSG00000130702.15|LAMA5|NKRF|NKRF	943	-	5.5064907	1.2454388	-1.0	-1.0
chr20	62354466	62354776	ENSG00000130702.15|LAMA5|NKRF|NKRF	905	-	5.600892	1.0241371	-1.0	-1.0
chr20	62356491	62356626	ENSG00000130702.15|LAMA5|NKRF|NKRF	901	-	6.110715	1.0054923	-1.0	-1.0
chr20	62365257	62365357	ENSG00000130702.15|LAMA5|NKRF|NKRF	902	-	6.096876	1.0066547	-1.0	-1.0
chr20	62361811	62362076	ENSG00000130702.15|LAMA5|NKRF|NKRF	943	-	4.024833	1.2437449	-1.0	-1.0
chr20	62363562	62364267	ENSG00000130702.15|LAMA5|NKRF|NKRF	934	-	4.303493	1.1801322	-1.0	-1.0
chr20	62360016	62360191	ENSG00000130702.15|LAMA5|NKRF|NKRF	906	-	4.141729	1.0276392	-1.0	-1.0
chr20	62350268	62350448	ENSG00000130702.15|LAMA5|NKRF|NKRF	937	-	3.8452055	1.2000049	-1.0	-1.0
chr20	62359651	62359981	ENSG00000130702.15|LAMA5|NKRF|NKRF	942	-	4.1841445	1.2334487	-1.0	-1.0
chr20	62364277	62364407	ENSG00000130702.15|LAMA5|NKRF|NKRF	906	-	2.8649333	1.0248001	-1.0	-1.0
chr20	62356301	62356411	ENSG00000130702.15|LAMA5|NKRF|NKRF	902	-	3.280904	1.0081251	-1.0	-1.0
chr20	62316457	62316592	ENSG00000130702.15|LAMA5|NKRF|NKRF	911	-	3.2185738	1.0511445	-1.0	-1.0
chr20	62351382	62351527	ENSG00000130702.15|LAMA5|NKRF|NKRF	901	-	6.0061417	1.0051665	-1.0	-1.0
chr20	62357776	62357966	ENSG00000130702.15|LAMA5|NKRF|NKRF	924	-	3.67104	1.1169822	-1.0	-1.0
chr20	62361311	62361436	ENSG00000130702.15|LAMA5|NKRF|NKRF	903	-	6.2458663	1.011843	-1.0	-1.0
chr20	62315662	62315772	ENSG00000130702.15|LAMA5|NKRF|NKRF	902	-	6.061027	1.0066547	-1.0	-1.0
chr20	62364422	62365097	ENSG00000130702.15|LAMA5|NKRF|NKRF	948	-	4.839213	1.2867849	-1.0	-1.0
chr20	62357321	62357486	ENSG00000130702.15|LAMA5|NKRF|NKRF	918	-	5.8083835	1.0877035	-1.0	-1.0
chr20	62363362	62363507	ENSG00000130702.15|LAMA5|NKRF|NKRF	902	-	4.65175	1.0102917	-1.0	-1.0
chr20	62354191	62354356	ENSG00000130702.15|LAMA5|NKRF|NKRF	909	-	3.7180233	1.0432489	-1.0	-1.0
chr20	62359316	62359426	ENSG00000130702.15|LAMA5|NKRF|NKRF	901	-	6.0351276	1.0061607	-1.0	-1.0
chr20	62365487	62366292	ENSG00000130702.15|LAMA5|NKRF|NKRF	954	-	4.36779	1.3334707	-1.0	-1.0
chr20	62357536	62357681	ENSG00000130702.15|LAMA5|NKRF|NKRF	904	-	3.2535355	1.0176958	-1.0	-1.0
chr20	62353921	62354086	ENSG00000130702.15|LAMA5|NKRF|NKRF	923	-	4.402031	1.1122864	-1.0	-1.0
chr20	62361441	62361801	ENSG00000130702.15|LAMA5|NKRF|NKRF	922	-	3.777187	1.1078968	-1.0	-1.0
chr20	62353691	62353861	ENSG00000130702.15|LAMA5|NKRF|NKRF	930	-	3.7317019	1.157115	-1.0	-1.0
chr20	62356096	62356226	ENSG00000130702.15|LAMA5|NKRF|NKRF	901	-	4.64602	1.0064408	-1.0	-1.0
chr20	62387785	62387890	ENSG00000171858.17|RPS21|NKRF|NKRF	906	+	3.1097164	1.0274854	-1.0	-1.0
chr20	62406772	62406914	ENSG00000149679.11|CABLES2|NKRF|NKRF	908	-	6.307433	1.0341465	-1.0	-1.0
chr20	62405302	62405417	ENSG00000149679.11|CABLES2|NKRF|NKRF	905	-	6.2312245	1.021685	-1.0	-1.0
chr20	62404952	62405127	ENSG00000149679.11|CABLES2|NKRF|NKRF	902	-	6.106889	1.0068111	-1.0	-1.0
chr20	62406552	62406652	ENSG00000149679.11|CABLES2|NKRF|NKRF	901	-	5.986422	1.0041722	-1.0	-1.0
chr20	62405300	62405415	ENSG00000275437.1|AL121832.3|NKRF|NKRF	905	-	6.17465	1.0211666	-1.0	-1.0
chr20	62404955	62405125	ENSG00000275437.1|AL121832.3|NKRF|NKRF	902	-	6.1197505	1.0077261	-1.0	-1.0
chr20	62652473	62652638	ENSG00000101187.15|SLCO4A1|NKRF|NKRF	924	+	5.2334747	1.1212385	-1.0	-1.0
chr20	62652143	62652468	ENSG00000101187.15|SLCO4A1|NKRF|NKRF	949	+	4.6797843	1.294412	-1.0	-1.0
chr20	62643278	62643608	ENSG00000101187.15|SLCO4A1|NKRF|NKRF	952	+	3.876573	1.3157829	-1.0	-1.0
chr20	62644553	62644668	ENSG00000101187.15|SLCO4A1|NKRF|NKRF	901	+	6.101619	1.006274	-1.0	-1.0
chr20	62644393	62644503	ENSG00000101187.15|SLCO4A1|NKRF|NKRF	901	+	2.929511	1.006435	-1.0	-1.0
chr20	62645138	62645373	ENSG00000101187.15|SLCO4A1|NKRF|NKRF	930	+	2.9720018	1.1542318	-1.0	-1.0
chr20	62645563	62645673	ENSG00000101187.15|SLCO4A1|NKRF|NKRF	915	+	4.197457	1.0716681	-1.0	-1.0
chr20	62656938	62657063	ENSG00000101187.15|SLCO4A1|NKRF|NKRF	910	+	3.3375056	1.044746	-1.0	-1.0
chr20	62642553	62643013	ENSG00000101187.15|SLCO4A1|NKRF|NKRF	973	+	3.6814797	1.5709494	-1.0	-1.0
chr20	62656638	62656738	ENSG00000101187.15|SLCO4A1|NKRF|NKRF	901	+	3.0559802	1.0041722	-1.0	-1.0
chr20	62644678	62644803	ENSG00000101187.15|SLCO4A1|NKRF|NKRF	907	+	4.1166883	1.0335962	-1.0	-1.0
chr20	62645973	62646078	ENSG00000101187.15|SLCO4A1|NKRF|NKRF	903	+	3.5160542	1.0137982	-1.0	-1.0
chr20	62655443	62655723	ENSG00000101187.15|SLCO4A1|NKRF|NKRF	927	+	3.6526442	1.1368873	-1.0	-1.0
chr20	62647218	62647498	ENSG00000101187.15|SLCO4A1|NKRF|NKRF	943	+	2.904406	1.2445883	-1.0	-1.0
chr20	62646328	62646683	ENSG00000101187.15|SLCO4A1|NKRF|NKRF	902	+	3.323919	1.0084602	-1.0	-1.0
chr20	62643933	62644043	ENSG00000101187.15|SLCO4A1|NKRF|NKRF	928	+	6.43724	1.1433097	-1.0	-1.0
chr20	62646763	62646928	ENSG00000101187.15|SLCO4A1|NKRF|NKRF	904	+	6.20785	1.0160528	-1.0	-1.0
chr20	62648188	62648338	ENSG00000101187.15|SLCO4A1|NKRF|NKRF	906	+	3.0871642	1.0272269	-1.0	-1.0
chr20	62662050	62662150	ENSG00000101187.15|SLCO4A1|NKRF|NKRF	901	+	4.041307	1.0057406	-1.0	-1.0
chr20	62644093	62644233	ENSG00000101187.15|SLCO4A1|NKRF|NKRF	922	+	4.950281	1.1084673	-1.0	-1.0
chr20	62654603	62654778	ENSG00000101187.15|SLCO4A1|NKRF|NKRF	904	+	4.2569222	1.0178486	-1.0	-1.0
chr20	62797816	62798016	ENSG00000101189.6|MRGBP|NKRF|NKRF	954	+	4.286262	1.3410913	-1.0	-1.0
chr20	62804994	62805169	ENSG00000229873.1|OGFR-AS1|NKRF|NKRF	916	-	3.748916	1.078047	-1.0	-1.0
chr20	62812604	62812734	ENSG00000060491.16|OGFR|NKRF|NKRF	912	+	3.333084	1.0558311	-1.0	-1.0
chr20	62807220	62807330	ENSG00000060491.16|OGFR|NKRF|NKRF	924	+	4.2847223	1.1216357	-1.0	-1.0
chr20	62807965	62808095	ENSG00000060491.16|OGFR|NKRF|NKRF	903	+	6.262391	1.0149338	-1.0	-1.0
chr20	62805670	62805880	ENSG00000060491.16|OGFR|NKRF|NKRF	954	+	4.5384216	1.3396412	-1.0	-1.0
chr20	62805345	62805610	ENSG00000060491.16|OGFR|NKRF|NKRF	941	+	3.3554115	1.2256193	-1.0	-1.0
chr20	62806425	62806600	ENSG00000060491.16|OGFR|NKRF|NKRF	913	+	4.564143	1.0614054	-1.0	-1.0
chr20	62831219	62831359	ENSG00000092758.15|COL9A3|NKRF|NKRF	906	+	4.389187	1.0290192	-1.0	-1.0
chr20	62825115	62825275	ENSG00000092758.15|COL9A3|NKRF|NKRF	901	+	6.177561	1.0061151	-1.0	-1.0
chr20	62820837	62820957	ENSG00000092758.15|COL9A3|NKRF|NKRF	901	+	3.367581	1.0055094	-1.0	-1.0
chr20	62861298	62861423	ENSG00000101190.12|TCFL5|NKRF|NKRF	904	-	3.446736	1.0179921	-1.0	-1.0
chr20	62860668	62861018	ENSG00000101190.12|TCFL5|NKRF|NKRF	919	-	2.7644527	1.0941197	-1.0	-1.0
chr20	62861548	62861738	ENSG00000101190.12|TCFL5|NKRF|NKRF	915	-	6.1893735	1.0728755	-1.0	-1.0
chr20	62860413	62860608	ENSG00000101190.12|TCFL5|NKRF|NKRF	918	-	5.9860196	1.0843986	-1.0	-1.0
chr20	62937383	62937795	ENSG00000101191.16|DIDO1|NKRF|NKRF	911	-	3.1022398	1.0512305	-1.0	-1.0
chr20	62925521	62925651	ENSG00000101191.16|DIDO1|NKRF|NKRF	922	-	4.3113804	1.1106105	-1.0	-1.0
chr20	62923826	62923926	ENSG00000101191.16|DIDO1|NKRF|NKRF	902	-	6.0055666	1.0066547	-1.0	-1.0
chr20	62888563	62888753	ENSG00000101191.16|DIDO1|NKRF|NKRF	937	-	2.9216454	1.2018303	-1.0	-1.0
chr20	62888433	62888538	ENSG00000101191.16|DIDO1|NKRF|NKRF	903	-	6.2691393	1.0136149	-1.0	-1.0
chr20	62926758	62926988	ENSG00000101191.16|DIDO1|NKRF|NKRF	964	-	5.687699	1.4401954	-1.0	-1.0
chr20	62925731	62926426	ENSG00000101191.16|DIDO1|NKRF|NKRF	941	-	2.9261982	1.2254928	-1.0	-1.0
chr20	62917281	62917386	ENSG00000101191.16|DIDO1|NKRF|NKRF	919	-	4.2673855	1.0890133	-1.0	-1.0
chr20	62927033	62927158	ENSG00000101191.16|DIDO1|NKRF|NKRF	920	-	2.722317	1.0959985	-1.0	-1.0
chr20	62945443	62945543	ENSG00000101193.7|GID8|NKRF|NKRF	901	+	4.248219	1.0061607	-1.0	-1.0
chr20	62961298	62961408	ENSG00000101194.17|SLC17A9|NKRF|NKRF	902	+	2.0581465	1.0084713	-1.0	-1.0
chr20	62958700	62958945	ENSG00000101194.17|SLC17A9|NKRF|NKRF	949	+	2.9178681	1.2882621	-1.0	-1.0
chr20	62957895	62958010	ENSG00000101194.17|SLC17A9|NKRF|NKRF	929	+	6.54381	1.1509703	-1.0	-1.0
chr20	62959365	62959660	ENSG00000101194.17|SLC17A9|NKRF|NKRF	910	+	2.9015608	1.0466616	-1.0	-1.0
chr20	62962420	62962623	ENSG00000101194.17|SLC17A9|NKRF|NKRF	934	+	3.211978	1.180855	-1.0	-1.0
chr20	62961423	62962208	ENSG00000101194.17|SLC17A9|NKRF|NKRF	950	+	3.0482755	1.2995799	-1.0	-1.0
chr20	62960603	62960993	ENSG00000101194.17|SLC17A9|NKRF|NKRF	984	+	4.302867	1.7873269	-1.0	-1.0
chr20	62967162	62967502	ENSG00000101194.17|SLC17A9|NKRF|NKRF	948	+	2.6668797	1.2872243	-1.0	-1.0
chr20	62958945	62959255	ENSG00000101194.17|SLC17A9|NKRF|NKRF	976	+	3.695387	1.6228964	-1.0	-1.0
chr20	62967632	62967747	ENSG00000101194.17|SLC17A9|NKRF|NKRF	902	+	2.1815743	1.0074167	-1.0	-1.0
chr20	62959840	62960440	ENSG00000101194.17|SLC17A9|NKRF|NKRF	950	+	3.919484	1.3018486	-1.0	-1.0
chr20	62955587	62955902	ENSG00000101194.17|SLC17A9|NKRF|NKRF	949	+	3.149721	1.2917687	-1.0	-1.0
chr20	62954262	62954382	ENSG00000101194.17|SLC17A9|NKRF|NKRF	901	+	4.971289	1.0026863	-1.0	-1.0
chr20	62967752	62967857	ENSG00000101194.17|SLC17A9|NKRF|NKRF	904	+	2.2567563	1.0183967	-1.0	-1.0
chr20	62952889	62953045	ENSG00000101194.17|SLC17A9|NKRF|NKRF	980	+	3.445984	1.7030413	-1.0	-1.0
chr20	62958010	62958555	ENSG00000101194.17|SLC17A9|NKRF|NKRF	974	+	4.970079	1.5783929	-1.0	-1.0
chr20	62955952	62956232	ENSG00000101194.17|SLC17A9|NKRF|NKRF	965	+	3.8159022	1.4521699	-1.0	-1.0
chr20	62959265	62959365	ENSG00000101194.17|SLC17A9|NKRF|NKRF	901	+	4.066534	1.0061607	-1.0	-1.0
chr20	62953272	62953787	ENSG00000101194.17|SLC17A9|NKRF|NKRF	955	+	3.1849384	1.3444453	-1.0	-1.0
chr20	62953045	62953250	ENSG00000101194.17|SLC17A9|NKRF|NKRF	946	+	3.2617266	1.2643712	-1.0	-1.0
chr20	62966707	62967042	ENSG00000101194.17|SLC17A9|NKRF|NKRF	957	+	3.1250067	1.3651377	-1.0	-1.0
chr20	62959675	62959825	ENSG00000101194.17|SLC17A9|NKRF|NKRF	901	+	4.7290683	1.006027	-1.0	-1.0
chr20	62963063	62963168	ENSG00000101194.17|SLC17A9|NKRF|NKRF	901	+	1.9128263	1.0064077	-1.0	-1.0
chr20	62962703	62962898	ENSG00000101194.17|SLC17A9|NKRF|NKRF	915	+	1.9424466	1.0695788	-1.0	-1.0
chr20	63281822	63281947	ENSG00000101199.12|ARFGAP1|NKRF|NKRF	902	+	2.1034653	1.0070007	-1.0	-1.0
chr20	63283228	63283463	ENSG00000101199.12|ARFGAP1|NKRF|NKRF	955	+	2.5540874	1.3463963	-1.0	-1.0
chr20	63288043	63288233	ENSG00000101199.12|ARFGAP1|NKRF|NKRF	914	+	2.7961302	1.0636115	-1.0	-1.0
chr20	63289488	63289783	ENSG00000101199.12|ARFGAP1|NKRF|NKRF	934	+	4.6415033	1.1807272	-1.0	-1.0
chr20	63282307	63282557	ENSG00000101199.12|ARFGAP1|NKRF|NKRF	911	+	2.8159993	1.05212	-1.0	-1.0
chr20	63284284	63284794	ENSG00000101199.12|ARFGAP1|NKRF|NKRF	939	+	2.4760725	1.2118227	-1.0	-1.0
chr20	63277017	63277192	ENSG00000101199.12|ARFGAP1|NKRF|NKRF	907	+	2.3976386	1.03052	-1.0	-1.0
chr20	63281422	63281602	ENSG00000101199.12|ARFGAP1|NKRF|NKRF	931	+	4.82788	1.1591883	-1.0	-1.0
chr20	63288648	63288763	ENSG00000101199.12|ARFGAP1|NKRF|NKRF	901	+	2.9511762	1.0043232	-1.0	-1.0
chr20	63286025	63286220	ENSG00000101199.12|ARFGAP1|NKRF|NKRF	912	+	4.886224	1.0569826	-1.0	-1.0
chr20	63283880	63284100	ENSG00000101199.12|ARFGAP1|NKRF|NKRF	910	+	2.2617772	1.0441272	-1.0	-1.0
chr20	63640734	63640969	ENSG00000197457.9|STMN3|NKRF|NKRF	937	-	3.644917	1.2025712	-1.0	-1.0
chr20	63651779	63651929	ENSG00000197457.9|STMN3|NKRF|NKRF	901	-	5.974307	1.0051837	-1.0	-1.0
chr20	63652831	63653191	ENSG00000197457.9|STMN3|NKRF|NKRF	914	-	4.968739	1.0644392	-1.0	-1.0
chr20	63674183	63674298	ENSG00000026036.21|RTEL1-TNFRSF6B|NKRF|NKRF	901	+	6.134085	1.0050666	-1.0	-1.0
chr20	63686865	63687020	ENSG00000026036.21|RTEL1-TNFRSF6B|NKRF|NKRF	914	+	2.4575336	1.0678313	-1.0	-1.0
chr20	63665564	63665664	ENSG00000026036.21|RTEL1-TNFRSF6B|NKRF|NKRF	907	+	4.162424	1.0334978	-1.0	-1.0
chr20	63665049	63665174	ENSG00000026036.21|RTEL1-TNFRSF6B|NKRF|NKRF	901	+	5.974464	1.0061607	-1.0	-1.0
chr20	63686565	63686760	ENSG00000026036.21|RTEL1-TNFRSF6B|NKRF|NKRF	908	+	2.397554	1.0385599	-1.0	-1.0
chr20	63686862	63687017	ENSG00000258366.7|RTEL1|NKRF|NKRF	910	+	2.4292235	1.047614	-1.0	-1.0
chr20	63686567	63686757	ENSG00000258366.7|RTEL1|NKRF|NKRF	910	+	2.409121	1.0443115	-1.0	-1.0
chr20	63674183	63674298	ENSG00000258366.7|RTEL1|NKRF|NKRF	901	+	6.134085	1.0050666	-1.0	-1.0
chr20	63665065	63665175	ENSG00000258366.7|RTEL1|NKRF|NKRF	901	+	5.9972467	1.0061607	-1.0	-1.0
chr20	63704120	63704245	ENSG00000101246.19|ARFRP1|NKRF|NKRF	904	-	3.1367173	1.0187286	-1.0	-1.0
chr20	63704845	63705100	ENSG00000101246.19|ARFRP1|NKRF|NKRF	928	-	2.8641357	1.1453223	-1.0	-1.0
chr20	63701905	63702055	ENSG00000101246.19|ARFRP1|NKRF|NKRF	910	-	2.7081144	1.0476291	-1.0	-1.0
chr20	63707093	63707483	ENSG00000101246.19|ARFRP1|NKRF|NKRF	941	-	3.4026017	1.2293354	-1.0	-1.0
chr20	63703215	63703425	ENSG00000101246.19|ARFRP1|NKRF|NKRF	921	-	3.9135072	1.1050955	-1.0	-1.0
chr20	63703680	63703820	ENSG00000101246.19|ARFRP1|NKRF|NKRF	939	-	4.365799	1.2129526	-1.0	-1.0
chr20	63699566	63700046	ENSG00000101246.19|ARFRP1|NKRF|NKRF	939	-	2.9901516	1.212676	-1.0	-1.0
chr20	63700807	63701022	ENSG00000101246.19|ARFRP1|NKRF|NKRF	901	-	3.4498422	1.0058247	-1.0	-1.0
chr20	63698886	63699511	ENSG00000101246.19|ARFRP1|NKRF|NKRF	948	-	3.3274066	1.2862278	-1.0	-1.0
chr20	63698701	63698866	ENSG00000101246.19|ARFRP1|NKRF|NKRF	905	-	2.8721573	1.0234773	-1.0	-1.0
chr20	63707673	63707809	ENSG00000101246.19|ARFRP1|NKRF|NKRF	933	-	3.4153066	1.1745439	-1.0	-1.0
chr20	63700251	63700421	ENSG00000101246.19|ARFRP1|NKRF|NKRF	936	-	3.4437826	1.1927761	-1.0	-1.0
chr20	63702960	63703085	ENSG00000101246.19|ARFRP1|NKRF|NKRF	909	-	2.8970656	1.0398313	-1.0	-1.0
chr20	63703520	63703650	ENSG00000101246.19|ARFRP1|NKRF|NKRF	907	-	3.9197052	1.032257	-1.0	-1.0
chr20	63700056	63700191	ENSG00000101246.19|ARFRP1|NKRF|NKRF	903	-	2.1164205	1.0152062	-1.0	-1.0
chr20	63737147	63737467	ENSG00000273154.3|AL121845.3|NKRF|NKRF	957	+	4.5903335	1.3672814	-1.0	-1.0
chr20	63736215	63736315	ENSG00000273154.3|AL121845.3|NKRF|NKRF	902	+	4.0632215	1.0066547	-1.0	-1.0
chr20	63736615	63736712	ENSG00000273154.3|AL121845.3|NKRF|NKRF	902	+	6.1705513	1.0066547	-1.0	-1.0
chr20	63738712	63739103	ENSG00000273154.3|AL121845.3|NKRF|NKRF	946	+	2.9560661	1.2705822	-1.0	-1.0
chr20	63738312	63738447	ENSG00000273154.3|AL121845.3|NKRF|NKRF	923	+	4.182295	1.1151391	-1.0	-1.0
chr20	63738499	63738597	ENSG00000273154.3|AL121845.3|NKRF|NKRF	941	+	4.436795	1.2281729	-1.0	-1.0
chr20	63736617	63736717	ENSG00000203896.9|LIME1|NKRF|NKRF	902	+	6.2304583	1.0066547	-1.0	-1.0
chr20	63737147	63737467	ENSG00000203896.9|LIME1|NKRF|NKRF	957	+	4.5903335	1.3673214	-1.0	-1.0
chr20	63738310	63738445	ENSG00000203896.9|LIME1|NKRF|NKRF	923	+	4.1832213	1.1137266	-1.0	-1.0
chr20	63738712	63739103	ENSG00000203896.9|LIME1|NKRF|NKRF	946	+	2.9560661	1.2704586	-1.0	-1.0
chr20	63738499	63738597	ENSG00000203896.9|LIME1|NKRF|NKRF	941	+	4.436795	1.2293518	-1.0	-1.0
chr20	63738931	63740371	ENSG00000273047.1|AL121845.2|NKRF|NKRF	986	+	3.841678	1.8621509	-1.0	-1.0
chr20	63738712	63738917	ENSG00000273047.1|AL121845.2|NKRF|NKRF	906	+	2.4144447	1.027117	-1.0	-1.0
chr20	63738314	63738444	ENSG00000273047.1|AL121845.2|NKRF|NKRF	923	+	4.1702285	1.1129744	-1.0	-1.0
chr20	63738499	63738597	ENSG00000273047.1|AL121845.2|NKRF|NKRF	941	+	4.436795	1.2274196	-1.0	-1.0
chr20	63740966	63741161	ENSG00000125520.13|SLC2A4RG|NKRF|NKRF	967	+	3.8066092	1.4866183	-1.0	-1.0
chr20	63740038	63740242	ENSG00000125520.13|SLC2A4RG|NKRF|NKRF	987	+	3.5214827	1.8833177	-1.0	-1.0
chr20	63740531	63740691	ENSG00000125520.13|SLC2A4RG|NKRF|NKRF	951	+	2.5812426	1.3081611	-1.0	-1.0
chr20	63740716	63740871	ENSG00000125520.13|SLC2A4RG|NKRF|NKRF	907	+	2.3263414	1.0321013	-1.0	-1.0
chr20	63740242	63740432	ENSG00000125520.13|SLC2A4RG|NKRF|NKRF	961	+	3.4572508	1.410211	-1.0	-1.0
chr20	63739860	63740038	ENSG00000125520.13|SLC2A4RG|NKRF|NKRF	964	+	2.8694372	1.4448617	-1.0	-1.0
chr20	63830453	63830678	ENSG00000130584.10|ZBTB46|NKRF|NKRF	949	-	5.9983206	1.2910537	-1.0	-1.0
chr20	63830713	63830923	ENSG00000130584.10|ZBTB46|NKRF|NKRF	974	-	7.0183806	1.5859351	-1.0	-1.0
chr20	63830278	63830448	ENSG00000130584.10|ZBTB46|NKRF|NKRF	928	-	3.944923	1.1417198	-1.0	-1.0
chr20	63876835	63876950	ENSG00000101150.17|TPD52L2|NKRF|NKRF	902	+	3.702184	1.0103141	-1.0	-1.0
chr20	63877890	63878005	ENSG00000101150.17|TPD52L2|NKRF|NKRF	904	+	2.4793086	1.0183572	-1.0	-1.0
chr20	63881665	63881840	ENSG00000101150.17|TPD52L2|NKRF|NKRF	911	+	4.0464826	1.0518429	-1.0	-1.0
chr20	63887361	63887631	ENSG00000101150.17|TPD52L2|NKRF|NKRF	948	+	3.3473809	1.2848291	-1.0	-1.0
chr20	63891434	63891534	ENSG00000101150.17|TPD52L2|NKRF|NKRF	902	+	6.1014533	1.0066547	-1.0	-1.0
chr20	63876510	63876645	ENSG00000101150.17|TPD52L2|NKRF|NKRF	932	+	5.500618	1.168721	-1.0	-1.0
chr20	63883335	63883560	ENSG00000101150.17|TPD52L2|NKRF|NKRF	906	+	2.8051026	1.0279431	-1.0	-1.0
chr20	63891134	63891234	ENSG00000101150.17|TPD52L2|NKRF|NKRF	902	+	5.9935465	1.0066547	-1.0	-1.0
chr20	63878920	63879135	ENSG00000101150.17|TPD52L2|NKRF|NKRF	904	+	3.0199761	1.0156391	-1.0	-1.0
chr20	63883585	63883740	ENSG00000101150.17|TPD52L2|NKRF|NKRF	904	+	2.4548612	1.0173359	-1.0	-1.0
chr20	63881520	63881645	ENSG00000101150.17|TPD52L2|NKRF|NKRF	901	+	2.2897558	1.0062945	-1.0	-1.0
chr20	63883970	63884145	ENSG00000101150.17|TPD52L2|NKRF|NKRF	933	+	3.44131	1.1724168	-1.0	-1.0
chr20	63881910	63882110	ENSG00000101150.17|TPD52L2|NKRF|NKRF	931	+	2.6831036	1.1596901	-1.0	-1.0
chr20	63879150	63879290	ENSG00000101150.17|TPD52L2|NKRF|NKRF	925	+	3.3262186	1.1237899	-1.0	-1.0
chr20	63883030	63883165	ENSG00000101150.17|TPD52L2|NKRF|NKRF	901	+	2.1444435	1.0055286	-1.0	-1.0
chr20	63888151	63888346	ENSG00000101150.17|TPD52L2|NKRF|NKRF	943	+	2.9763649	1.2409766	-1.0	-1.0
chr20	63884485	63884830	ENSG00000101150.17|TPD52L2|NKRF|NKRF	919	+	2.8626184	1.0924641	-1.0	-1.0
chr20	63884870	63885395	ENSG00000101150.17|TPD52L2|NKRF|NKRF	926	+	2.5808573	1.1328832	-1.0	-1.0
chr20	63887786	63887891	ENSG00000101150.17|TPD52L2|NKRF|NKRF	907	+	2.559391	1.0336237	-1.0	-1.0
chr20	63885575	63885960	ENSG00000101150.17|TPD52L2|NKRF|NKRF	915	+	2.5563188	1.0717376	-1.0	-1.0
chr20	63935064	63935219	ENSG00000101152.10|DNAJC5|NKRF|NKRF	904	+	4.1718163	1.018069	-1.0	-1.0
chr20	63935229	63935399	ENSG00000101152.10|DNAJC5|NKRF|NKRF	908	+	3.1348848	1.0348977	-1.0	-1.0
chr20	63895226	63895323	ENSG00000101152.10|DNAJC5|NKRF|NKRF	943	+	3.8500445	1.2429161	-1.0	-1.0
chr20	63935404	63935744	ENSG00000101152.10|DNAJC5|NKRF|NKRF	922	+	4.7016253	1.1090958	-1.0	-1.0
chr20	63931839	63932004	ENSG00000101152.10|DNAJC5|NKRF|NKRF	917	+	2.8210015	1.0830308	-1.0	-1.0
chr20	63932744	63932854	ENSG00000101152.10|DNAJC5|NKRF|NKRF	901	+	5.9893093	1.006147	-1.0	-1.0
chr20	63932074	63932269	ENSG00000101152.10|DNAJC5|NKRF|NKRF	949	+	3.5544367	1.2894926	-1.0	-1.0
chr20	63933869	63934064	ENSG00000101152.10|DNAJC5|NKRF|NKRF	930	+	3.7978826	1.1520222	-1.0	-1.0
chr20	63895323	63895853	ENSG00000101152.10|DNAJC5|NKRF|NKRF	958	+	3.7255187	1.3751271	-1.0	-1.0
chr20	63932269	63932369	ENSG00000101152.10|DNAJC5|NKRF|NKRF	905	+	3.4471664	1.0200933	-1.0	-1.0
chr20	63932939	63933049	ENSG00000101152.10|DNAJC5|NKRF|NKRF	902	+	2.995411	1.0105369	-1.0	-1.0
chr20	63941614	63941809	ENSG00000198276.15|UCKL1|NKRF|NKRF	907	-	2.3191693	1.0297714	-1.0	-1.0
chr20	63952236	63952481	ENSG00000198276.15|UCKL1|NKRF|NKRF	928	-	3.115427	1.1455312	-1.0	-1.0
chr20	63951241	63951766	ENSG00000198276.15|UCKL1|NKRF|NKRF	935	-	3.317125	1.1844586	-1.0	-1.0
chr20	63949535	63949720	ENSG00000198276.15|UCKL1|NKRF|NKRF	929	-	3.8611596	1.1514927	-1.0	-1.0
chr20	63943372	63943632	ENSG00000198276.15|UCKL1|NKRF|NKRF	938	-	2.6253204	1.2109759	-1.0	-1.0
chr20	63949930	63950045	ENSG00000198276.15|UCKL1|NKRF|NKRF	901	-	2.2903419	1.0031495	-1.0	-1.0
chr20	63952801	63952961	ENSG00000198276.15|UCKL1|NKRF|NKRF	923	-	3.6176195	1.1119136	-1.0	-1.0
chr20	63942607	63942767	ENSG00000198276.15|UCKL1|NKRF|NKRF	904	-	2.2474208	1.0173551	-1.0	-1.0
chr20	63942922	63943167	ENSG00000198276.15|UCKL1|NKRF|NKRF	950	-	2.9965556	1.3004487	-1.0	-1.0
chr20	63954381	63954561	ENSG00000198276.15|UCKL1|NKRF|NKRF	928	-	2.784481	1.1430726	-1.0	-1.0
chr20	63949170	63949305	ENSG00000198276.15|UCKL1|NKRF|NKRF	910	-	4.1457276	1.0440625	-1.0	-1.0
chr20	63950270	63950370	ENSG00000198276.15|UCKL1|NKRF|NKRF	901	-	6.0428123	1.0061607	-1.0	-1.0
chr20	63952496	63952706	ENSG00000198276.15|UCKL1|NKRF|NKRF	926	-	2.5735934	1.1302788	-1.0	-1.0
chr20	63954611	63954831	ENSG00000198276.15|UCKL1|NKRF|NKRF	948	-	4.6290894	1.2841774	-1.0	-1.0
chr20	63941484	63941599	ENSG00000198276.15|UCKL1|NKRF|NKRF	902	-	2.3502069	1.0081116	-1.0	-1.0
chr20	63955416	63955616	ENSG00000198276.15|UCKL1|NKRF|NKRF	922	-	2.6353388	1.1101544	-1.0	-1.0
chr20	63954071	63954366	ENSG00000198276.15|UCKL1|NKRF|NKRF	943	-	2.8638937	1.2435817	-1.0	-1.0
chr20	63949395	63949510	ENSG00000198276.15|UCKL1|NKRF|NKRF	901	-	2.6977794	1.0056959	-1.0	-1.0
chr20	63950615	63950758	ENSG00000198276.15|UCKL1|NKRF|NKRF	930	-	4.5174727	1.1562473	-1.0	-1.0
chr20	63950400	63950580	ENSG00000198276.15|UCKL1|NKRF|NKRF	905	-	3.8427134	1.0200891	-1.0	-1.0
chr20	63950893	63951048	ENSG00000198276.15|UCKL1|NKRF|NKRF	909	-	3.1706731	1.0387137	-1.0	-1.0
chr20	63948364	63948464	ENSG00000198276.15|UCKL1|NKRF|NKRF	901	-	4.052967	1.0037125	-1.0	-1.0
chr20	63955651	63956206	ENSG00000198276.15|UCKL1|NKRF|NKRF	923	-	2.6153464	1.1126223	-1.0	-1.0
chr20	63942630	63942726	ENSG00000207554.1|MIR647|NKRF|NKRF	912	-	2.3056214	1.0555191	-1.0	-1.0
chr20	63958741	63958926	ENSG00000196700.8|ZNF512B|NKRF|NKRF	923	-	2.850783	1.1148933	-1.0	-1.0
chr20	63957346	63957446	ENSG00000196700.8|ZNF512B|NKRF|NKRF	901	-	2.5125659	1.0041722	-1.0	-1.0
chr20	63969347	63969527	ENSG00000196700.8|ZNF512B|NKRF|NKRF	914	-	3.0835853	1.0676215	-1.0	-1.0
chr20	63961114	63961299	ENSG00000196700.8|ZNF512B|NKRF|NKRF	935	-	3.680282	1.1854237	-1.0	-1.0
chr20	63958106	63958211	ENSG00000196700.8|ZNF512B|NKRF|NKRF	902	-	2.166308	1.0066547	-1.0	-1.0
chr20	63956921	63957081	ENSG00000196700.8|ZNF512B|NKRF|NKRF	903	-	3.934646	1.0140169	-1.0	-1.0
chr20	63967109	63967214	ENSG00000196700.8|ZNF512B|NKRF|NKRF	901	-	5.971651	1.0056462	-1.0	-1.0
chr20	63959596	63959711	ENSG00000196700.8|ZNF512B|NKRF|NKRF	901	-	2.4166055	1.0049311	-1.0	-1.0
chr20	63969112	63969227	ENSG00000196700.8|ZNF512B|NKRF|NKRF	902	-	6.2294025	1.008077	-1.0	-1.0
chr20	63958421	63958706	ENSG00000196700.8|ZNF512B|NKRF|NKRF	926	-	3.170214	1.12827	-1.0	-1.0
chr20	63957596	63957926	ENSG00000196700.8|ZNF512B|NKRF|NKRF	927	-	2.432359	1.137692	-1.0	-1.0
chr20	63968427	63968717	ENSG00000196700.8|ZNF512B|NKRF|NKRF	938	-	3.4758391	1.2110988	-1.0	-1.0
chr20	64024554	64024659	ENSG00000101161.7|PRPF6|NKRF|NKRF	901	+	5.9965	1.004652	-1.0	-1.0
chr20	64030126	64030341	ENSG00000101161.7|PRPF6|NKRF|NKRF	954	+	6.5651007	1.333895	-1.0	-1.0
chr20	64036371	64036626	ENSG00000196421.8|C20orf204|NKRF|NKRF	914	+	2.2045953	1.0635474	-1.0	-1.0
chr20	64039023	64039193	ENSG00000196421.8|C20orf204|NKRF|NKRF	901	+	3.0124056	1.0029323	-1.0	-1.0
chr20	64036956	64037481	ENSG00000196421.8|C20orf204|NKRF|NKRF	927	+	2.571724	1.137784	-1.0	-1.0
chr20	64039548	64039683	ENSG00000196421.8|C20orf204|NKRF|NKRF	908	+	5.4835443	1.0357757	-1.0	-1.0
chr20	64036801	64036956	ENSG00000196421.8|C20orf204|NKRF|NKRF	923	+	4.7451506	1.1111425	-1.0	-1.0
chr20	64039213	64039423	ENSG00000196421.8|C20orf204|NKRF|NKRF	906	+	2.8287244	1.0258121	-1.0	-1.0
chr20	64056292	64056872	ENSG00000171703.16|TCEA2|NKRF|NKRF	937	+	5.372616	1.1983093	-1.0	-1.0
chr20	64055667	64055842	ENSG00000171703.16|TCEA2|NKRF|NKRF	915	+	6.111346	1.069779	-1.0	-1.0
chr20	64050347	64050457	ENSG00000171703.16|TCEA2|NKRF|NKRF	901	+	6.235422	1.0064901	-1.0	-1.0
chr20	64063158	64063353	ENSG00000171703.16|TCEA2|NKRF|NKRF	907	+	2.4372187	1.0327928	-1.0	-1.0
chr20	64055862	64055962	ENSG00000171703.16|TCEA2|NKRF|NKRF	905	+	6.297694	1.0209115	-1.0	-1.0
chr20	64062922	64063052	ENSG00000171703.16|TCEA2|NKRF|NKRF	903	+	3.409139	1.011408	-1.0	-1.0
chr20	64056932	64057082	ENSG00000171703.16|TCEA2|NKRF|NKRF	903	+	5.9554067	1.0130426	-1.0	-1.0
chr20	64057352	64057637	ENSG00000171703.16|TCEA2|NKRF|NKRF	969	+	5.13932	1.5096403	-1.0	-1.0
chr20	64051892	64052122	ENSG00000171703.16|TCEA2|NKRF|NKRF	953	+	4.6480484	1.3286569	-1.0	-1.0
chr20	64055967	64056262	ENSG00000171703.16|TCEA2|NKRF|NKRF	915	+	4.4352465	1.0728675	-1.0	-1.0
chr20	64057661	64057821	ENSG00000171703.16|TCEA2|NKRF|NKRF	916	+	6.022001	1.0782083	-1.0	-1.0
chr20	64054612	64054712	ENSG00000171703.16|TCEA2|NKRF|NKRF	901	+	5.986422	1.0041722	-1.0	-1.0
chr20	64052872	64052982	ENSG00000171703.16|TCEA2|NKRF|NKRF	901	+	5.955067	1.0037116	-1.0	-1.0
chr20	64064962	64065102	ENSG00000171703.16|TCEA2|NKRF|NKRF	901	+	4.086425	1.0062431	-1.0	-1.0
chr20	64055417	64055612	ENSG00000171703.16|TCEA2|NKRF|NKRF	948	+	6.515171	1.2848994	-1.0	-1.0
chr20	64064597	64064762	ENSG00000171703.16|TCEA2|NKRF|NKRF	904	+	6.376816	1.0182959	-1.0	-1.0
chr20	64053327	64054132	ENSG00000171703.16|TCEA2|NKRF|NKRF	943	+	5.0110703	1.2473437	-1.0	-1.0
chr20	64051242	64051442	ENSG00000171703.16|TCEA2|NKRF|NKRF	951	+	6.563869	1.3127632	-1.0	-1.0
chr20	64057826	64058041	ENSG00000171703.16|TCEA2|NKRF|NKRF	908	+	4.076112	1.0345688	-1.0	-1.0
chr20	64054402	64054532	ENSG00000171703.16|TCEA2|NKRF|NKRF	901	+	6.003495	1.0061616	-1.0	-1.0
chr20	64056971	64057081	ENSG00000237371.1|AL355803.1|NKRF|NKRF	902	+	6.16005	1.0066494	-1.0	-1.0
chr20	64078194	64078354	ENSG00000171700.13|RGS19|NKRF|NKRF	901	-	6.0941677	1.006306	-1.0	-1.0
chr21	5119377	5119497	ENSG00000280071.3|FP565260.6|NKRF|NKRF	906	-	4.1738954	1.0276387	-1.0	-1.0
chr21	5119377	5119497	ENSG00000276612.3|FP565260.2|NKRF|NKRF	906	-	4.1738954	1.0271591	-1.0	-1.0
chr21	8217787	8218127	ENSG00000278996.1|FP671120.1|NKRF|NKRF	973	+	5.8134685	1.5727968	-1.0	-1.0
chr21	8209082	8209182	ENSG00000278996.1|FP671120.1|NKRF|NKRF	925	+	3.9225142	1.124803	-1.0	-1.0
chr21	8218647	8218952	ENSG00000278996.1|FP671120.1|NKRF|NKRF	995	+	4.7402415	2.3098433	-1.0	-1.0
chr21	8401683	8401913	ENSG00000280441.2|FP236383.1|NKRF|NKRF	999	+	6.273764	3.27583	-1.0	-1.0
chr21	8397513	8397713	ENSG00000280441.2|FP236383.1|NKRF|NKRF	971	+	4.015699	1.5380856	-1.0	-1.0
chr21	8397858	8398038	ENSG00000280441.2|FP236383.1|NKRF|NKRF	915	+	3.620029	1.0702292	-1.0	-1.0
chr21	8391658	8391828	ENSG00000280441.2|FP236383.1|NKRF|NKRF	908	+	2.8812435	1.03774	-1.0	-1.0
chr21	15063949	15064134	ENSG00000180530.10|NRIP1|NKRF|NKRF	903	-	2.9364376	1.014421	-1.0	-1.0
chr21	15065000	15065185	ENSG00000180530.10|NRIP1|NKRF|NKRF	970	-	4.815647	1.5211902	-1.0	-1.0
chr21	15064209	15064734	ENSG00000180530.10|NRIP1|NKRF|NKRF	964	-	3.0712023	1.4413898	-1.0	-1.0
chr21	15065410	15065630	ENSG00000180530.10|NRIP1|NKRF|NKRF	919	-	4.184774	1.0915306	-1.0	-1.0
chr21	26169429	26169589	ENSG00000142192.20|APP|NKRF|NKRF	934	-	6.4165373	1.1818478	-1.0	-1.0
chr21	31660056	31660221	ENSG00000142168.14|SOD1|NKRF|NKRF	905	+	2.9524696	1.0225567	-1.0	-1.0
chr21	31659886	31660016	ENSG00000142168.14|SOD1|NKRF|NKRF	906	+	4.7634497	1.0260512	-1.0	-1.0
chr21	31731462	31731652	ENSG00000156304.14|SCAF4|NKRF|NKRF	914	-	3.8332086	1.0671102	-1.0	-1.0
chr21	33230702	33230877	ENSG00000159110.19|IFNAR2|NKRF|NKRF	916	+	3.8287213	1.07761	-1.0	-1.0
chr21	33550830	33551195	ENSG00000159140.19|SON|NKRF|NKRF	944	+	2.9794583	1.249685	-1.0	-1.0
chr21	33569720	33569875	ENSG00000159140.19|SON|NKRF|NKRF	906	+	3.4153001	1.025387	-1.0	-1.0
chr21	33550400	33550575	ENSG00000159140.19|SON|NKRF|NKRF	905	+	2.4366877	1.0243152	-1.0	-1.0
chr21	33642908	33643118	ENSG00000205726.14|ITSN1|NKRF|NKRF	920	+	4.018401	1.0973527	-1.0	-1.0
chr21	33643148	33643288	ENSG00000205726.14|ITSN1|NKRF|NKRF	901	+	6.039402	1.0059865	-1.0	-1.0
chr21	34074465	34074590	ENSG00000243927.5|MRPS6|NKRF|NKRF	918	+	4.216054	1.0857711	-1.0	-1.0
chr21	34073745	34074140	ENSG00000243927.5|MRPS6|NKRF|NKRF	978	+	3.97899	1.664014	-1.0	-1.0
chr21	34074465	34074590	ENSG00000198743.6|SLC5A3|NKRF|NKRF	918	+	4.216054	1.0860088	-1.0	-1.0
chr21	34073745	34074140	ENSG00000198743.6|SLC5A3|NKRF|NKRF	978	+	3.97899	1.663977	-1.0	-1.0
chr21	34074465	34074590	ENSG00000272657.1|AP000317.2|NKRF|NKRF	918	+	4.216054	1.0858974	-1.0	-1.0
chr21	34073745	34074140	ENSG00000272657.1|AP000317.2|NKRF|NKRF	978	+	3.97899	1.6638631	-1.0	-1.0
chr21	36320708	36320808	ENSG00000159256.12|MORC3|NKRF|NKRF	902	+	6.012372	1.0066547	-1.0	-1.0
chr21	37073908	37074103	ENSG00000182670.13|TTC3|NKRF|NKRF	916	+	6.421445	1.0753201	-1.0	-1.0
chr21	37073473	37073808	ENSG00000182670.13|TTC3|NKRF|NKRF	956	+	3.2812972	1.3540125	-1.0	-1.0
chr21	37367013	37367608	ENSG00000157540.19|DYRK1A|NKRF|NKRF	939	+	2.8021107	1.2142682	-1.0	-1.0
chr21	37367628	37368368	ENSG00000157540.19|DYRK1A|NKRF|NKRF	972	+	3.6699185	1.5588565	-1.0	-1.0
chr21	38806240	38806405	ENSG00000157557.11|ETS2|NKRF|NKRF	901	+	2.3289013	1.0050509	-1.0	-1.0
chr21	38806620	38806808	ENSG00000157557.11|ETS2|NKRF|NKRF	912	+	3.5315065	1.0542003	-1.0	-1.0
chr21	39312642	39312747	ENSG00000185658.13|BRWD1|NKRF|NKRF	901	-	6.050108	1.004652	-1.0	-1.0
chr21	39348655	39348790	ENSG00000205581.10|HMGN1|NKRF|NKRF	902	-	3.384155	1.0082332	-1.0	-1.0
chr21	42654258	42654368	ENSG00000160191.17|PDE9A|NKRF|NKRF	938	+	5.0216026	1.2066118	-1.0	-1.0
chr21	42657448	42657583	ENSG00000160191.17|PDE9A|NKRF|NKRF	901	+	5.9876685	1.0061607	-1.0	-1.0
chr21	42849545	42849685	ENSG00000160193.11|WDR4|NKRF|NKRF	918	-	4.242659	1.0868727	-1.0	-1.0
chr21	42848231	42848426	ENSG00000160193.11|WDR4|NKRF|NKRF	932	-	4.137309	1.1702437	-1.0	-1.0
chr21	42975689	42975789	ENSG00000160199.14|PKNOX1|NKRF|NKRF	901	+	5.942521	1.0037125	-1.0	-1.0
chr21	42974679	42975579	ENSG00000160199.14|PKNOX1|NKRF|NKRF	972	+	3.969177	1.5588496	-1.0	-1.0
chr21	43756900	43757020	ENSG00000160209.18|PDXK|NKRF|NKRF	902	+	4.0565176	1.0066547	-1.0	-1.0
chr21	43728729	43728894	ENSG00000160209.18|PDXK|NKRF|NKRF	923	+	3.8679106	1.1124082	-1.0	-1.0
chr21	43744202	43744337	ENSG00000160209.18|PDXK|NKRF|NKRF	907	+	2.372487	1.0328789	-1.0	-1.0
chr21	43752280	43752455	ENSG00000160209.18|PDXK|NKRF|NKRF	902	+	4.8104486	1.0077593	-1.0	-1.0
chr21	43756245	43756475	ENSG00000160209.18|PDXK|NKRF|NKRF	943	+	3.478558	1.2417526	-1.0	-1.0
chr21	43728363	43728508	ENSG00000160209.18|PDXK|NKRF|NKRF	907	+	2.9408467	1.0296575	-1.0	-1.0
chr21	43719636	43719806	ENSG00000160209.18|PDXK|NKRF|NKRF	937	+	5.0282373	1.1996251	-1.0	-1.0
chr21	43720646	43720761	ENSG00000160209.18|PDXK|NKRF|NKRF	910	+	2.7039447	1.0478432	-1.0	-1.0
chr21	43731720	43731835	ENSG00000160209.18|PDXK|NKRF|NKRF	901	+	6.134741	1.0023571	-1.0	-1.0
chr21	43759330	43759505	ENSG00000160209.18|PDXK|NKRF|NKRF	911	+	3.479316	1.0513891	-1.0	-1.0
chr21	43865185	43865325	ENSG00000160216.18|AGPAT3|NKRF|NKRF	916	+	2.732266	1.0776784	-1.0	-1.0
chr21	43865345	43866235	ENSG00000160216.18|AGPAT3|NKRF|NKRF	950	+	4.323032	1.303294	-1.0	-1.0
chr21	43930636	43930826	ENSG00000160216.18|AGPAT3|NKRF|NKRF	912	+	5.1927786	1.0563184	-1.0	-1.0
chr21	43866395	43866510	ENSG00000160216.18|AGPAT3|NKRF|NKRF	902	+	6.128047	1.0100794	-1.0	-1.0
chr21	44314002	44314127	ENSG00000141959.16|PFKL|NKRF|NKRF	940	+	4.8655944	1.2222805	-1.0	-1.0
chr21	44306090	44306320	ENSG00000141959.16|PFKL|NKRF|NKRF	938	+	5.1098514	1.2087574	-1.0	-1.0
chr21	44303720	44303915	ENSG00000141959.16|PFKL|NKRF|NKRF	940	+	4.090964	1.2211815	-1.0	-1.0
chr21	44301810	44302235	ENSG00000141959.16|PFKL|NKRF|NKRF	931	+	3.6838884	1.1636343	-1.0	-1.0
chr21	44321140	44321310	ENSG00000141959.16|PFKL|NKRF|NKRF	921	+	4.354281	1.101826	-1.0	-1.0
chr21	44326949	44327054	ENSG00000141959.16|PFKL|NKRF|NKRF	901	+	5.9522657	1.0044222	-1.0	-1.0
chr21	44316102	44316212	ENSG00000141959.16|PFKL|NKRF|NKRF	902	+	3.0171049	1.0094035	-1.0	-1.0
chr21	44304950	44305193	ENSG00000141959.16|PFKL|NKRF|NKRF	934	+	3.7797556	1.1828728	-1.0	-1.0
chr21	44313707	44313812	ENSG00000141959.16|PFKL|NKRF|NKRF	901	+	2.542413	1.0064077	-1.0	-1.0
chr21	44320890	44321005	ENSG00000141959.16|PFKL|NKRF|NKRF	901	+	3.6780214	1.0044024	-1.0	-1.0
chr21	44304455	44304605	ENSG00000141959.16|PFKL|NKRF|NKRF	956	+	4.592811	1.3557577	-1.0	-1.0
chr21	44314177	44314302	ENSG00000141959.16|PFKL|NKRF|NKRF	929	+	4.3750157	1.1502985	-1.0	-1.0
chr21	44309624	44309819	ENSG00000141959.16|PFKL|NKRF|NKRF	906	+	6.1812983	1.0284467	-1.0	-1.0
chr21	44304274	44304455	ENSG00000141959.16|PFKL|NKRF|NKRF	962	+	4.0996633	1.4252735	-1.0	-1.0
chr21	44300330	44301115	ENSG00000141959.16|PFKL|NKRF|NKRF	957	+	3.7925136	1.3694532	-1.0	-1.0
chr21	44302770	44302940	ENSG00000141959.16|PFKL|NKRF|NKRF	951	+	5.5505075	1.3121839	-1.0	-1.0
chr21	44305422	44305632	ENSG00000141959.16|PFKL|NKRF|NKRF	975	+	4.3261266	1.5965763	-1.0	-1.0
chr21	44319430	44319830	ENSG00000141959.16|PFKL|NKRF|NKRF	936	+	3.1950529	1.1959306	-1.0	-1.0
chr21	44316949	44317049	ENSG00000141959.16|PFKL|NKRF|NKRF	902	+	3.409467	1.0066547	-1.0	-1.0
chr21	44317959	44318094	ENSG00000141959.16|PFKL|NKRF|NKRF	902	+	3.36549	1.0079561	-1.0	-1.0
chr21	44302600	44302710	ENSG00000141959.16|PFKL|NKRF|NKRF	901	+	6.045104	1.0063254	-1.0	-1.0
chr21	44307644	44307804	ENSG00000141959.16|PFKL|NKRF|NKRF	930	+	3.7915475	1.153175	-1.0	-1.0
chr21	44304165	44304274	ENSG00000141959.16|PFKL|NKRF|NKRF	901	+	6.128049	1.004739	-1.0	-1.0
chr21	44301280	44301680	ENSG00000141959.16|PFKL|NKRF|NKRF	930	+	3.847033	1.1547742	-1.0	-1.0
chr21	44302300	44302465	ENSG00000141959.16|PFKL|NKRF|NKRF	908	+	3.0512238	1.0357262	-1.0	-1.0
chr21	44305935	44306055	ENSG00000141959.16|PFKL|NKRF|NKRF	907	+	5.1409016	1.0324553	-1.0	-1.0
chr21	44320240	44320490	ENSG00000141959.16|PFKL|NKRF|NKRF	905	+	3.6215715	1.0225196	-1.0	-1.0
chr21	44321500	44321670	ENSG00000141959.16|PFKL|NKRF|NKRF	903	+	6.138934	1.0116403	-1.0	-1.0
chr21	44304735	44304945	ENSG00000141959.16|PFKL|NKRF|NKRF	935	+	3.9239132	1.1874166	-1.0	-1.0
chr21	44314347	44314842	ENSG00000141959.16|PFKL|NKRF|NKRF	961	+	3.87265	1.4068971	-1.0	-1.0
chr21	44315602	44315752	ENSG00000141959.16|PFKL|NKRF|NKRF	935	+	5.087726	1.1849902	-1.0	-1.0
chr21	44316784	44316914	ENSG00000141959.16|PFKL|NKRF|NKRF	902	+	6.134072	1.0075129	-1.0	-1.0
chr21	44333609	44333709	ENSG00000160226.15|C21orf2|NKRF|NKRF	901	-	6.0167866	1.0041722	-1.0	-1.0
chr21	44333779	44334060	ENSG00000160226.15|C21orf2|NKRF|NKRF	951	-	5.5162644	1.3058131	-1.0	-1.0
chr21	44334450	44334585	ENSG00000160226.15|C21orf2|NKRF|NKRF	915	-	3.504263	1.072868	-1.0	-1.0
chr21	44459137	44459477	ENSG00000160233.7|LRRC3|NKRF|NKRF	918	+	4.2911167	1.0883226	-1.0	-1.0
chr21	44461202	44461517	ENSG00000160233.7|LRRC3|NKRF|NKRF	960	+	4.064117	1.4016083	-1.0	-1.0
chr21	44460202	44460722	ENSG00000160233.7|LRRC3|NKRF|NKRF	953	+	5.7962246	1.3280181	-1.0	-1.0
chr21	44458777	44459072	ENSG00000160233.7|LRRC3|NKRF|NKRF	953	+	4.2574687	1.3265693	-1.0	-1.0
chr21	44461072	44461197	ENSG00000160233.7|LRRC3|NKRF|NKRF	907	+	5.8852	1.0310878	-1.0	-1.0
chr21	44459487	44459747	ENSG00000160233.7|LRRC3|NKRF|NKRF	964	+	5.1979766	1.4466635	-1.0	-1.0
chr21	44459782	44459887	ENSG00000160233.7|LRRC3|NKRF|NKRF	901	+	4.1047163	1.0064077	-1.0	-1.0
chr21	44513456	44513566	ENSG00000235890.2|TSPEAR-AS1|NKRF|NKRF	901	+	5.9812145	1.0059034	-1.0	-1.0
chr21	44512706	44512931	ENSG00000235890.2|TSPEAR-AS1|NKRF|NKRF	948	+	4.1560163	1.2799546	-1.0	-1.0
chr21	44864873	44865018	ENSG00000183255.11|PTTG1IP|NKRF|NKRF	929	-	4.505391	1.145772	-1.0	-1.0
chr21	44866116	44866346	ENSG00000183255.11|PTTG1IP|NKRF|NKRF	953	-	2.9330366	1.3290956	-1.0	-1.0
chr21	44872431	44872716	ENSG00000183255.11|PTTG1IP|NKRF|NKRF	920	-	2.555088	1.0981474	-1.0	-1.0
chr21	44854362	44854497	ENSG00000183255.11|PTTG1IP|NKRF|NKRF	912	-	5.8544197	1.0576199	-1.0	-1.0
chr21	44863343	44863508	ENSG00000183255.11|PTTG1IP|NKRF|NKRF	901	-	2.4385576	1.0059724	-1.0	-1.0
chr21	44872853	44872968	ENSG00000183255.11|PTTG1IP|NKRF|NKRF	901	-	2.4417317	1.0064901	-1.0	-1.0
chr21	44858714	44858814	ENSG00000183255.11|PTTG1IP|NKRF|NKRF	901	-	6.0167866	1.0041722	-1.0	-1.0
chr21	44873032	44873501	ENSG00000183255.11|PTTG1IP|NKRF|NKRF	959	-	2.5813675	1.3848673	-1.0	-1.0
chr21	44859639	44859834	ENSG00000183255.11|PTTG1IP|NKRF|NKRF	914	-	3.6832232	1.068001	-1.0	-1.0
chr21	44871791	44872146	ENSG00000183255.11|PTTG1IP|NKRF|NKRF	928	-	3.497024	1.1397916	-1.0	-1.0
chr21	44871656	44871761	ENSG00000183255.11|PTTG1IP|NKRF|NKRF	901	-	4.1803117	1.0051837	-1.0	-1.0
chr21	44853647	44853747	ENSG00000183255.11|PTTG1IP|NKRF|NKRF	908	-	6.3936367	1.0361092	-1.0	-1.0
chr21	44854812	44854937	ENSG00000183255.11|PTTG1IP|NKRF|NKRF	902	-	6.184412	1.0083559	-1.0	-1.0
chr21	44867056	44867186	ENSG00000183255.11|PTTG1IP|NKRF|NKRF	907	-	2.9810195	1.032847	-1.0	-1.0
chr21	44947057	44947282	ENSG00000160256.12|FAM207A|NKRF|NKRF	951	+	6.5258827	1.3118658	-1.0	-1.0
chr21	44946397	44946567	ENSG00000160256.12|FAM207A|NKRF|NKRF	923	+	3.4506247	1.1163057	-1.0	-1.0
chr21	44972664	44972849	ENSG00000160256.12|FAM207A|NKRF|NKRF	952	+	6.3977585	1.316437	-1.0	-1.0
chr21	44946827	44946972	ENSG00000160256.12|FAM207A|NKRF|NKRF	913	+	6.2586565	1.0606883	-1.0	-1.0
chr21	44948157	44948267	ENSG00000160256.12|FAM207A|NKRF|NKRF	901	+	5.942521	1.0037125	-1.0	-1.0
chr21	44971379	44971554	ENSG00000160256.12|FAM207A|NKRF|NKRF	931	+	3.7343822	1.1607685	-1.0	-1.0
chr21	44970314	44970484	ENSG00000160256.12|FAM207A|NKRF|NKRF	903	+	6.2517805	1.0139803	-1.0	-1.0
chr21	44957662	44957892	ENSG00000160256.12|FAM207A|NKRF|NKRF	941	+	6.4154277	1.2290348	-1.0	-1.0
chr21	44953202	44953357	ENSG00000160256.12|FAM207A|NKRF|NKRF	905	+	6.2434344	1.0213549	-1.0	-1.0
chr21	44967191	44967306	ENSG00000160256.12|FAM207A|NKRF|NKRF	903	+	3.0280492	1.0124547	-1.0	-1.0
chr21	44970999	44971114	ENSG00000160256.12|FAM207A|NKRF|NKRF	901	+	5.96015	1.004803	-1.0	-1.0
chr21	44971174	44971324	ENSG00000160256.12|FAM207A|NKRF|NKRF	912	+	5.940339	1.0568918	-1.0	-1.0
chr21	44959054	44959154	ENSG00000160256.12|FAM207A|NKRF|NKRF	902	+	6.024343	1.0066547	-1.0	-1.0
chr21	44944557	44944762	ENSG00000160256.12|FAM207A|NKRF|NKRF	957	+	5.069734	1.3670316	-1.0	-1.0
chr21	44947867	44947987	ENSG00000160256.12|FAM207A|NKRF|NKRF	907	+	3.3763306	1.03365	-1.0	-1.0
chr21	44947642	44947807	ENSG00000160256.12|FAM207A|NKRF|NKRF	935	+	5.0287004	1.1853714	-1.0	-1.0
chr21	44971699	44971929	ENSG00000160256.12|FAM207A|NKRF|NKRF	917	+	4.251248	1.0810258	-1.0	-1.0
chr21	44970579	44970679	ENSG00000160256.12|FAM207A|NKRF|NKRF	902	+	6.0725274	1.0066547	-1.0	-1.0
chr21	44953577	44953747	ENSG00000160256.12|FAM207A|NKRF|NKRF	905	+	3.1990674	1.023811	-1.0	-1.0
chr21	44951282	44951422	ENSG00000160256.12|FAM207A|NKRF|NKRF	918	+	4.066856	1.0870426	-1.0	-1.0
chr21	44952557	44952757	ENSG00000160256.12|FAM207A|NKRF|NKRF	917	+	5.3361707	1.079607	-1.0	-1.0
chr21	44948357	44948777	ENSG00000160256.12|FAM207A|NKRF|NKRF	924	+	5.174161	1.1197717	-1.0	-1.0
chr21	44952857	44952977	ENSG00000160256.12|FAM207A|NKRF|NKRF	901	+	5.9968376	1.0060663	-1.0	-1.0
chr21	44949137	44949287	ENSG00000160256.12|FAM207A|NKRF|NKRF	901	+	6.0383935	1.0060227	-1.0	-1.0
chr21	44950342	44950502	ENSG00000160256.12|FAM207A|NKRF|NKRF	901	+	6.077641	1.0060747	-1.0	-1.0
chr21	44954037	44954337	ENSG00000160256.12|FAM207A|NKRF|NKRF	974	+	6.5184393	1.5805596	-1.0	-1.0
chr21	44954397	44954582	ENSG00000160256.12|FAM207A|NKRF|NKRF	920	+	3.9013224	1.0950421	-1.0	-1.0
chr21	45073908	45074253	ENSG00000197381.15|ADARB1|NKRF|NKRF	954	+	3.4332528	1.3371663	-1.0	-1.0
chr21	45075273	45075373	ENSG00000197381.15|ADARB1|NKRF|NKRF	901	+	4.081991	1.0061607	-1.0	-1.0
chr21	45074793	45075268	ENSG00000197381.15|ADARB1|NKRF|NKRF	942	+	3.7002652	1.2385677	-1.0	-1.0
chr21	45266872	45266982	ENSG00000186866.16|POFUT2|NKRF|NKRF	904	-	6.2392154	1.0170807	-1.0	-1.0
chr21	45288264	45288794	ENSG00000215447.7|BX322557.1|NKRF|NKRF	960	+	3.8695033	1.3998661	-1.0	-1.0
chr21	45288136	45288244	ENSG00000215447.7|BX322557.1|NKRF|NKRF	909	+	4.121067	1.04113	-1.0	-1.0
chr21	45443673	45443838	ENSG00000182871.14|COL18A1|NKRF|NKRF	901	+	5.7583866	1.0053196	-1.0	-1.0
chr21	45421053	45421533	ENSG00000182871.14|COL18A1|NKRF|NKRF	931	+	5.604306	1.1620898	-1.0	-1.0
chr21	45438848	45439023	ENSG00000182871.14|COL18A1|NKRF|NKRF	955	+	6.052136	1.3433877	-1.0	-1.0
chr21	45453613	45453838	ENSG00000182871.14|COL18A1|NKRF|NKRF	951	+	5.0722485	1.313889	-1.0	-1.0
chr21	45475890	45476110	ENSG00000182871.14|COL18A1|NKRF|NKRF	946	+	3.7885156	1.264131	-1.0	-1.0
chr21	45457606	45457716	ENSG00000182871.14|COL18A1|NKRF|NKRF	901	+	6.182089	1.005674	-1.0	-1.0
chr21	45410103	45410203	ENSG00000182871.14|COL18A1|NKRF|NKRF	902	+	5.9935465	1.0066547	-1.0	-1.0
chr21	45420088	45420278	ENSG00000182871.14|COL18A1|NKRF|NKRF	901	+	5.9979935	1.0056511	-1.0	-1.0
chr21	45406948	45407058	ENSG00000182871.14|COL18A1|NKRF|NKRF	901	+	5.9910903	1.0063254	-1.0	-1.0
chr21	45433328	45433498	ENSG00000182871.14|COL18A1|NKRF|NKRF	925	+	6.3195553	1.1259928	-1.0	-1.0
chr21	45466736	45466951	ENSG00000182871.14|COL18A1|NKRF|NKRF	919	+	3.9591103	1.0933495	-1.0	-1.0
chr21	45423763	45423933	ENSG00000182871.14|COL18A1|NKRF|NKRF	916	+	6.199552	1.0748483	-1.0	-1.0
chr21	45448908	45449018	ENSG00000182871.14|COL18A1|NKRF|NKRF	901	+	5.942521	1.0037125	-1.0	-1.0
chr21	45422228	45422438	ENSG00000182871.14|COL18A1|NKRF|NKRF	907	+	3.967773	1.0316881	-1.0	-1.0
chr21	45434663	45434833	ENSG00000182871.14|COL18A1|NKRF|NKRF	907	+	4.320705	1.0335451	-1.0	-1.0
chr21	45486656	45486756	ENSG00000182871.14|COL18A1|NKRF|NKRF	901	+	3.4006605	1.0061607	-1.0	-1.0
chr21	45483096	45483286	ENSG00000182871.14|COL18A1|NKRF|NKRF	924	+	2.9412084	1.1212311	-1.0	-1.0
chr21	45420623	45420923	ENSG00000182871.14|COL18A1|NKRF|NKRF	915	+	3.5019357	1.0690801	-1.0	-1.0
chr21	45416218	45416598	ENSG00000182871.14|COL18A1|NKRF|NKRF	952	+	5.991641	1.3160887	-1.0	-1.0
chr21	45413773	45413968	ENSG00000182871.14|COL18A1|NKRF|NKRF	913	+	2.541245	1.0592674	-1.0	-1.0
chr21	45409683	45409848	ENSG00000182871.14|COL18A1|NKRF|NKRF	933	+	4.3612657	1.1761826	-1.0	-1.0
chr21	45459381	45459486	ENSG00000182871.14|COL18A1|NKRF|NKRF	912	+	4.1609473	1.0579362	-1.0	-1.0
chr21	45485676	45485906	ENSG00000182871.14|COL18A1|NKRF|NKRF	953	+	4.413623	1.3288404	-1.0	-1.0
chr21	45455333	45455478	ENSG00000182871.14|COL18A1|NKRF|NKRF	902	+	6.1989	1.0071232	-1.0	-1.0
chr21	45430478	45430708	ENSG00000182871.14|COL18A1|NKRF|NKRF	905	+	3.5687351	1.0203314	-1.0	-1.0
chr21	45436443	45437033	ENSG00000182871.14|COL18A1|NKRF|NKRF	961	+	6.448425	1.4055619	-1.0	-1.0
chr21	45458816	45459136	ENSG00000182871.14|COL18A1|NKRF|NKRF	952	+	5.8228445	1.3226575	-1.0	-1.0
chr21	45410383	45410528	ENSG00000182871.14|COL18A1|NKRF|NKRF	920	+	4.2304125	1.0953039	-1.0	-1.0
chr21	45466321	45466421	ENSG00000182871.14|COL18A1|NKRF|NKRF	901	+	5.96201	1.0051317	-1.0	-1.0
chr21	45454118	45454263	ENSG00000182871.14|COL18A1|NKRF|NKRF	901	+	6.1151056	1.0065494	-1.0	-1.0
chr21	45474501	45474691	ENSG00000182871.14|COL18A1|NKRF|NKRF	922	+	3.5496073	1.1073492	-1.0	-1.0
chr21	45418788	45418888	ENSG00000182871.14|COL18A1|NKRF|NKRF	900	+	3.3241708	1.0003064	-1.0	-1.0
chr21	45425548	45425728	ENSG00000182871.14|COL18A1|NKRF|NKRF	912	+	2.832666	1.0560498	-1.0	-1.0
chr21	45409018	45409213	ENSG00000182871.14|COL18A1|NKRF|NKRF	920	+	4.747605	1.0973643	-1.0	-1.0
chr21	45412938	45413103	ENSG00000182871.14|COL18A1|NKRF|NKRF	924	+	3.6453304	1.1188099	-1.0	-1.0
chr21	45431033	45431343	ENSG00000182871.14|COL18A1|NKRF|NKRF	921	+	4.6323133	1.1043518	-1.0	-1.0
chr21	45412498	45412683	ENSG00000182871.14|COL18A1|NKRF|NKRF	959	+	6.471628	1.3839562	-1.0	-1.0
chr21	45417043	45417173	ENSG00000182871.14|COL18A1|NKRF|NKRF	942	+	6.5598106	1.2379327	-1.0	-1.0
chr21	45430198	45430348	ENSG00000182871.14|COL18A1|NKRF|NKRF	917	+	3.5678294	1.0823156	-1.0	-1.0
chr21	45426738	45426843	ENSG00000182871.14|COL18A1|NKRF|NKRF	902	+	6.1102896	1.0066547	-1.0	-1.0
chr21	45435583	45435768	ENSG00000182871.14|COL18A1|NKRF|NKRF	938	+	4.015042	1.2065059	-1.0	-1.0
chr21	45455038	45455198	ENSG00000182871.14|COL18A1|NKRF|NKRF	908	+	6.2954655	1.0378102	-1.0	-1.0
chr21	45439653	45439773	ENSG00000182871.14|COL18A1|NKRF|NKRF	901	+	5.985367	1.0054747	-1.0	-1.0
chr21	45408443	45408858	ENSG00000182871.14|COL18A1|NKRF|NKRF	941	+	5.0093145	1.2315136	-1.0	-1.0
chr21	45440303	45440413	ENSG00000182871.14|COL18A1|NKRF|NKRF	928	+	4.927471	1.1422615	-1.0	-1.0
chr21	45430818	45430923	ENSG00000182871.14|COL18A1|NKRF|NKRF	902	+	6.0390472	1.0066547	-1.0	-1.0
chr21	45444318	45444438	ENSG00000182871.14|COL18A1|NKRF|NKRF	901	+	6.065948	1.0054611	-1.0	-1.0
chr21	45459251	45459351	ENSG00000182871.14|COL18A1|NKRF|NKRF	902	+	6.012372	1.0066547	-1.0	-1.0
chr21	45405473	45406368	ENSG00000182871.14|COL18A1|NKRF|NKRF	949	+	3.8027496	1.2931389	-1.0	-1.0
chr21	45430348	45430453	ENSG00000182871.14|COL18A1|NKRF|NKRF	901	+	6.0061417	1.0051665	-1.0	-1.0
chr21	45427393	45427893	ENSG00000182871.14|COL18A1|NKRF|NKRF	950	+	4.5326514	1.3013701	-1.0	-1.0
chr21	45454413	45454593	ENSG00000182871.14|COL18A1|NKRF|NKRF	910	+	3.245829	1.0478077	-1.0	-1.0
chr21	45431458	45431688	ENSG00000182871.14|COL18A1|NKRF|NKRF	962	+	5.236867	1.4166805	-1.0	-1.0
chr21	45450638	45450808	ENSG00000182871.14|COL18A1|NKRF|NKRF	927	+	3.0461636	1.1383657	-1.0	-1.0
chr21	45475670	45475790	ENSG00000182871.14|COL18A1|NKRF|NKRF	919	+	6.20361	1.0906152	-1.0	-1.0
chr21	45424108	45424223	ENSG00000182871.14|COL18A1|NKRF|NKRF	909	+	4.649855	1.0432098	-1.0	-1.0
chr21	45415488	45415728	ENSG00000182871.14|COL18A1|NKRF|NKRF	938	+	3.1396205	1.2108437	-1.0	-1.0
chr21	45417733	45417878	ENSG00000182871.14|COL18A1|NKRF|NKRF	901	+	5.7721014	1.0055828	-1.0	-1.0
chr21	45427043	45427143	ENSG00000182871.14|COL18A1|NKRF|NKRF	901	+	5.986422	1.0041722	-1.0	-1.0
chr21	45439918	45440173	ENSG00000182871.14|COL18A1|NKRF|NKRF	904	+	5.3965025	1.016918	-1.0	-1.0
chr21	45458551	45458676	ENSG00000182871.14|COL18A1|NKRF|NKRF	907	+	3.821421	1.0301355	-1.0	-1.0
chr21	45431783	45431973	ENSG00000182871.14|COL18A1|NKRF|NKRF	920	+	3.102496	1.0984119	-1.0	-1.0
chr21	45456368	45456473	ENSG00000182871.14|COL18A1|NKRF|NKRF	902	+	6.099431	1.0092523	-1.0	-1.0
chr21	45467031	45467131	ENSG00000182871.14|COL18A1|NKRF|NKRF	902	+	5.9935465	1.0066547	-1.0	-1.0
chr21	45507223	45507323	ENSG00000182871.14|COL18A1|NKRF|NKRF	901	+	4.022661	1.0041722	-1.0	-1.0
chr21	45422573	45422773	ENSG00000182871.14|COL18A1|NKRF|NKRF	914	+	5.1850595	1.065755	-1.0	-1.0
chr21	45458686	45458811	ENSG00000182871.14|COL18A1|NKRF|NKRF	903	+	6.139098	1.0112512	-1.0	-1.0
chr21	45411778	45411878	ENSG00000182871.14|COL18A1|NKRF|NKRF	901	+	4.087746	1.0061607	-1.0	-1.0
chr21	45467671	45467781	ENSG00000182871.14|COL18A1|NKRF|NKRF	902	+	6.1259246	1.0066382	-1.0	-1.0
chr21	45423988	45424098	ENSG00000182871.14|COL18A1|NKRF|NKRF	901	+	5.990856	1.0061607	-1.0	-1.0
chr21	45470996	45471226	ENSG00000182871.14|COL18A1|NKRF|NKRF	906	+	2.9807088	1.0277987	-1.0	-1.0
chr21	45424268	45424493	ENSG00000182871.14|COL18A1|NKRF|NKRF	901	+	3.3436356	1.0055394	-1.0	-1.0
chr21	45424833	45425083	ENSG00000182871.14|COL18A1|NKRF|NKRF	906	+	5.3428464	1.0261629	-1.0	-1.0
chr21	45467131	45467251	ENSG00000182871.14|COL18A1|NKRF|NKRF	901	+	6.05269	1.0063584	-1.0	-1.0
chr21	45412798	45412933	ENSG00000182871.14|COL18A1|NKRF|NKRF	901	+	6.065035	1.0057288	-1.0	-1.0
chr21	45443133	45443318	ENSG00000182871.14|COL18A1|NKRF|NKRF	906	+	5.1688766	1.0273801	-1.0	-1.0
chr21	45456931	45457126	ENSG00000182871.14|COL18A1|NKRF|NKRF	931	+	3.6365545	1.1616409	-1.0	-1.0
chr21	45450023	45450123	ENSG00000182871.14|COL18A1|NKRF|NKRF	901	+	6.0167866	1.0041722	-1.0	-1.0
chr21	45417888	45418043	ENSG00000182871.14|COL18A1|NKRF|NKRF	901	+	5.96201	1.0051317	-1.0	-1.0
chr21	45408863	45409008	ENSG00000182871.14|COL18A1|NKRF|NKRF	912	+	4.757565	1.0569026	-1.0	-1.0
chr21	45458081	45458446	ENSG00000182871.14|COL18A1|NKRF|NKRF	927	+	3.9351673	1.1385012	-1.0	-1.0
chr21	45418433	45418533	ENSG00000182871.14|COL18A1|NKRF|NKRF	901	+	5.974464	1.0061607	-1.0	-1.0
chr21	45483441	45483601	ENSG00000182871.14|COL18A1|NKRF|NKRF	912	+	2.4286067	1.05472	-1.0	-1.0
chr21	45409313	45409603	ENSG00000182871.14|COL18A1|NKRF|NKRF	905	+	5.5364423	1.0218625	-1.0	-1.0
chr21	45457731	45457926	ENSG00000182871.14|COL18A1|NKRF|NKRF	915	+	4.540421	1.0712147	-1.0	-1.0
chr21	45469531	45469701	ENSG00000182871.14|COL18A1|NKRF|NKRF	901	+	6.1231585	1.0049998	-1.0	-1.0
chr21	45444083	45444193	ENSG00000182871.14|COL18A1|NKRF|NKRF	901	+	5.96201	1.0051317	-1.0	-1.0
chr21	45533573	45533833	ENSG00000173638.18|SLC19A1|NKRF|NKRF	970	-	6.689081	1.5290653	-1.0	-1.0
chr21	45515305	45515630	ENSG00000173638.18|SLC19A1|NKRF|NKRF	934	-	4.2073746	1.177559	-1.0	-1.0
chr21	45516515	45516620	ENSG00000173638.18|SLC19A1|NKRF|NKRF	901	-	6.1045165	1.0064077	-1.0	-1.0
chr21	45509201	45509341	ENSG00000173638.18|SLC19A1|NKRF|NKRF	902	-	6.1098213	1.0079476	-1.0	-1.0
chr21	45523430	45523680	ENSG00000173638.18|SLC19A1|NKRF|NKRF	925	-	4.06802	1.123065	-1.0	-1.0
chr21	45516755	45516930	ENSG00000173638.18|SLC19A1|NKRF|NKRF	925	-	4.070795	1.1251049	-1.0	-1.0
chr21	45540168	45540328	ENSG00000173638.18|SLC19A1|NKRF|NKRF	901	-	5.9932704	1.005673	-1.0	-1.0
chr21	45514345	45514520	ENSG00000173638.18|SLC19A1|NKRF|NKRF	902	-	3.843505	1.008421	-1.0	-1.0
chr21	45509396	45509591	ENSG00000173638.18|SLC19A1|NKRF|NKRF	912	-	4.1451178	1.056077	-1.0	-1.0
chr21	45513086	45513236	ENSG00000173638.18|SLC19A1|NKRF|NKRF	901	-	6.0512853	1.0060412	-1.0	-1.0
chr21	45535321	45535501	ENSG00000173638.18|SLC19A1|NKRF|NKRF	902	-	6.086568	1.006584	-1.0	-1.0
chr21	45534208	45534373	ENSG00000173638.18|SLC19A1|NKRF|NKRF	901	-	6.0776215	1.0056843	-1.0	-1.0
chr21	45516140	45516445	ENSG00000173638.18|SLC19A1|NKRF|NKRF	955	-	3.7429864	1.349925	-1.0	-1.0
chr21	45517285	45517410	ENSG00000173638.18|SLC19A1|NKRF|NKRF	901	-	3.3729656	1.0062809	-1.0	-1.0
chr21	45525530	45525720	ENSG00000173638.18|SLC19A1|NKRF|NKRF	941	-	4.68408	1.22757	-1.0	-1.0
chr21	45506631	45506766	ENSG00000173638.18|SLC19A1|NKRF|NKRF	901	-	6.095705	1.0055251	-1.0	-1.0
chr21	45535706	45535841	ENSG00000173638.18|SLC19A1|NKRF|NKRF	901	-	6.069578	1.0061635	-1.0	-1.0
chr21	45534562	45534706	ENSG00000173638.18|SLC19A1|NKRF|NKRF	931	-	3.396935	1.1612307	-1.0	-1.0
chr21	45533403	45533543	ENSG00000173638.18|SLC19A1|NKRF|NKRF	920	-	4.4221554	1.0952687	-1.0	-1.0
chr21	45540818	45540968	ENSG00000173638.18|SLC19A1|NKRF|NKRF	905	-	6.243359	1.0206854	-1.0	-1.0
chr21	45539423	45539553	ENSG00000173638.18|SLC19A1|NKRF|NKRF	901	-	6.057834	1.0053388	-1.0	-1.0
chr21	46150655	46150950	ENSG00000160282.13|FTCD|NKRF|NKRF	954	-	2.2518656	1.3390285	-1.0	-1.0
chr21	46143136	46143386	ENSG00000160282.13|FTCD|NKRF|NKRF	962	-	2.7247488	1.4147296	-1.0	-1.0
chr21	46141672	46141792	ENSG00000160282.13|FTCD|NKRF|NKRF	901	-	2.3081017	1.0039424	-1.0	-1.0
chr21	46151737	46151891	ENSG00000160282.13|FTCD|NKRF|NKRF	970	-	3.0369666	1.5219121	-1.0	-1.0
chr21	46145578	46145817	ENSG00000160282.13|FTCD|NKRF|NKRF	983	-	3.4497166	1.7775664	-1.0	-1.0
chr21	46140057	46140622	ENSG00000160282.13|FTCD|NKRF|NKRF	972	-	3.6075447	1.5476209	-1.0	-1.0
chr21	46155102	46155332	ENSG00000160282.13|FTCD|NKRF|NKRF	914	-	4.201981	1.0662354	-1.0	-1.0
chr21	46149736	46149851	ENSG00000160282.13|FTCD|NKRF|NKRF	901	-	2.4054365	1.0054135	-1.0	-1.0
chr21	46142871	46143026	ENSG00000160282.13|FTCD|NKRF|NKRF	904	-	3.8348355	1.0185838	-1.0	-1.0
chr21	46137519	46137649	ENSG00000160282.13|FTCD|NKRF|NKRF	920	-	2.8982408	1.0981131	-1.0	-1.0
chr21	46153350	46154148	ENSG00000160282.13|FTCD|NKRF|NKRF	944	-	2.7304735	1.2544307	-1.0	-1.0
chr21	46146941	46147041	ENSG00000160282.13|FTCD|NKRF|NKRF	900	-	2.238258	1.0014474	-1.0	-1.0
chr21	46152270	46152385	ENSG00000160282.13|FTCD|NKRF|NKRF	901	-	6.3664784	1.0050616	-1.0	-1.0
chr21	46146072	46146232	ENSG00000160282.13|FTCD|NKRF|NKRF	909	-	1.9954938	1.04119	-1.0	-1.0
chr21	46152775	46152906	ENSG00000160282.13|FTCD|NKRF|NKRF	910	-	3.60808	1.0448353	-1.0	-1.0
chr21	46138264	46138369	ENSG00000160282.13|FTCD|NKRF|NKRF	901	-	3.1710591	1.0051837	-1.0	-1.0
chr21	46141797	46141922	ENSG00000160282.13|FTCD|NKRF|NKRF	904	-	3.118226	1.0187798	-1.0	-1.0
chr21	46145817	46145942	ENSG00000160282.13|FTCD|NKRF|NKRF	944	-	2.5007544	1.2516811	-1.0	-1.0
chr21	46145066	46145411	ENSG00000160282.13|FTCD|NKRF|NKRF	974	-	3.0780668	1.5899626	-1.0	-1.0
chr21	46153115	46153345	ENSG00000160282.13|FTCD|NKRF|NKRF	935	-	2.3975818	1.1857102	-1.0	-1.0
chr21	46139177	46139932	ENSG00000160282.13|FTCD|NKRF|NKRF	938	-	2.7039719	1.2097753	-1.0	-1.0
chr21	46152100	46152215	ENSG00000160282.13|FTCD|NKRF|NKRF	903	-	3.1237276	1.0114398	-1.0	-1.0
chr21	46136499	46136694	ENSG00000160282.13|FTCD|NKRF|NKRF	908	-	2.9524858	1.0361167	-1.0	-1.0
chr21	46149916	46150118	ENSG00000160282.13|FTCD|NKRF|NKRF	943	-	2.6660583	1.2462599	-1.0	-1.0
chr21	46151260	46151557	ENSG00000160282.13|FTCD|NKRF|NKRF	950	-	2.3462336	1.3029968	-1.0	-1.0
chr21	46146285	46146604	ENSG00000160282.13|FTCD|NKRF|NKRF	963	-	2.4327471	1.4320505	-1.0	-1.0
chr21	46146604	46146790	ENSG00000160282.13|FTCD|NKRF|NKRF	946	-	2.5524094	1.2638961	-1.0	-1.0
chr21	46149451	46149571	ENSG00000160282.13|FTCD|NKRF|NKRF	902	-	3.145413	1.0079267	-1.0	-1.0
chr21	46136788	46136893	ENSG00000160282.13|FTCD|NKRF|NKRF	902	-	2.4467769	1.0081464	-1.0	-1.0
chr21	46155357	46155457	ENSG00000160282.13|FTCD|NKRF|NKRF	901	-	2.936647	1.0037125	-1.0	-1.0
chr21	46140657	46140972	ENSG00000160282.13|FTCD|NKRF|NKRF	959	-	4.6439013	1.3876305	-1.0	-1.0
chr21	46151035	46151135	ENSG00000160282.13|FTCD|NKRF|NKRF	902	-	2.1497133	1.0066547	-1.0	-1.0
chr21	46138646	46138879	ENSG00000160282.13|FTCD|NKRF|NKRF	964	-	3.3708818	1.4413939	-1.0	-1.0
chr21	46138404	46138507	ENSG00000160282.13|FTCD|NKRF|NKRF	932	-	2.7500217	1.1660373	-1.0	-1.0
chr21	46212879	46213019	ENSG00000160285.14|LSS|NKRF|NKRF	921	-	3.577435	1.1048512	-1.0	-1.0
chr21	46214570	46214705	ENSG00000160285.14|LSS|NKRF|NKRF	901	-	6.049465	1.005782	-1.0	-1.0
chr21	46207752	46207872	ENSG00000160285.14|LSS|NKRF|NKRF	902	-	6.0189586	1.0066515	-1.0	-1.0
chr21	46220107	46220252	ENSG00000160285.14|LSS|NKRF|NKRF	901	-	5.1441026	1.0064073	-1.0	-1.0
chr21	46211909	46212014	ENSG00000160285.14|LSS|NKRF|NKRF	902	-	6.0623465	1.0066547	-1.0	-1.0
chr21	46208486	46208596	ENSG00000160285.14|LSS|NKRF|NKRF	901	-	5.980317	1.0051837	-1.0	-1.0
chr21	46189810	46190950	ENSG00000160285.14|LSS|NKRF|NKRF	945	-	2.7015924	1.2611704	-1.0	-1.0
chr21	46211429	46211529	ENSG00000160285.14|LSS|NKRF|NKRF	902	-	6.024343	1.0066547	-1.0	-1.0
chr21	46211674	46211834	ENSG00000160285.14|LSS|NKRF|NKRF	906	-	3.2089798	1.0261078	-1.0	-1.0
chr21	46213397	46213497	ENSG00000160285.14|LSS|NKRF|NKRF	901	-	5.9812927	1.0061607	-1.0	-1.0
chr21	46215793	46215973	ENSG00000160285.14|LSS|NKRF|NKRF	904	-	6.2111363	1.0185605	-1.0	-1.0
chr21	46189325	46189455	ENSG00000160285.14|LSS|NKRF|NKRF	906	-	2.1477034	1.0258236	-1.0	-1.0
chr21	46190995	46191095	ENSG00000160285.14|LSS|NKRF|NKRF	902	-	3.396814	1.0066386	-1.0	-1.0
chr21	46212194	46212484	ENSG00000160285.14|LSS|NKRF|NKRF	913	-	2.7765057	1.0611745	-1.0	-1.0
chr21	46210754	46210854	ENSG00000160285.14|LSS|NKRF|NKRF	905	-	2.622309	1.0219444	-1.0	-1.0
chr21	46212484	46212879	ENSG00000160285.14|LSS|NKRF|NKRF	936	-	3.0130367	1.1918299	-1.0	-1.0
chr21	46209421	46209521	ENSG00000160285.14|LSS|NKRF|NKRF	902	-	4.0979376	1.0066547	-1.0	-1.0
chr21	46213127	46213247	ENSG00000160285.14|LSS|NKRF|NKRF	901	-	5.996881	1.0064571	-1.0	-1.0
chr21	46215303	46215498	ENSG00000160285.14|LSS|NKRF|NKRF	941	-	3.6985605	1.2260749	-1.0	-1.0
chr21	46426411	46426531	ENSG00000160299.16|PCNT|NKRF|NKRF	901	+	5.9873757	1.0055572	-1.0	-1.0
chr22	15816576	15816726	ENSG00000206195.10|DUXAP8|NKRF|NKRF	902	+	2.4862266	1.0089251	-1.0	-1.0
chr22	15854081	15854246	ENSG00000223875.2|NBEAP3|NKRF|NKRF	937	+	6.5349684	1.1974151	-1.0	-1.0
chr22	17773924	17774042	ENSG00000015475.18|BID|NKRF|NKRF	928	-	3.7573502	1.1447496	-1.0	-1.0
chr22	17772999	17773384	ENSG00000015475.18|BID|NKRF|NKRF	935	-	5.0206075	1.1892297	-1.0	-1.0
chr22	17774042	17774380	ENSG00000015475.18|BID|NKRF|NKRF	946	-	5.6093445	1.2697455	-1.0	-1.0
chr22	17772689	17772799	ENSG00000015475.18|BID|NKRF|NKRF	901	-	6.112331	1.0044118	-1.0	-1.0
chr22	18000796	18001041	ENSG00000243156.7|MICAL3|NKRF|NKRF	962	-	5.7042074	1.4160541	-1.0	-1.0
chr22	19036696	19036891	ENSG00000070413.19|DGCR2|NKRF|NKRF	935	-	6.3575125	1.1900195	-1.0	-1.0
chr22	19172439	19172644	ENSG00000260924.2|LINC01311|NKRF|NKRF	959	+	5.4725876	1.3854375	-1.0	-1.0
chr22	19851190	19851295	ENSG00000185838.13|GNB1L|NKRF|NKRF	900	-	3.3241708	1.000756	-1.0	-1.0
chr22	19851192	19851297	ENSG00000215012.8|RTL10|NKRF|NKRF	900	-	3.3241708	1.0007962	-1.0	-1.0
chr22	19964459	19964604	ENSG00000093010.13|COMT|NKRF|NKRF	917	+	3.0002902	1.0820451	-1.0	-1.0
chr22	19962492	19962592	ENSG00000093010.13|COMT|NKRF|NKRF	902	+	6.012372	1.0066547	-1.0	-1.0
chr22	19985888	19986043	ENSG00000099889.13|ARVCF|NKRF|NKRF	904	-	4.2646923	1.018232	-1.0	-1.0
chr22	19970420	19970540	ENSG00000099889.13|ARVCF|NKRF|NKRF	902	-	6.1442637	1.0066547	-1.0	-1.0
chr22	20016068	20016263	ENSG00000099889.13|ARVCF|NKRF|NKRF	934	-	6.356667	1.1788874	-1.0	-1.0
chr22	19986198	19986298	ENSG00000099889.13|ARVCF|NKRF|NKRF	902	-	6.1191263	1.0066547	-1.0	-1.0
chr22	19986358	19986458	ENSG00000099889.13|ARVCF|NKRF|NKRF	901	-	5.9812927	1.0061607	-1.0	-1.0
chr22	20014548	20014718	ENSG00000099889.13|ARVCF|NKRF|NKRF	903	-	6.2387476	1.0138216	-1.0	-1.0
chr22	20016683	20016803	ENSG00000099889.13|ARVCF|NKRF|NKRF	902	-	6.232864	1.0103868	-1.0	-1.0
chr22	19986873	19986983	ENSG00000099889.13|ARVCF|NKRF|NKRF	908	-	6.356876	1.0355796	-1.0	-1.0
chr22	19982161	19982306	ENSG00000099889.13|ARVCF|NKRF|NKRF	902	-	6.195867	1.0080955	-1.0	-1.0
chr22	20016423	20016563	ENSG00000099889.13|ARVCF|NKRF|NKRF	901	-	5.991267	1.0059156	-1.0	-1.0
chr22	19985028	19985173	ENSG00000099889.13|ARVCF|NKRF|NKRF	905	-	2.8530495	1.0228086	-1.0	-1.0
chr22	19983531	19983641	ENSG00000099889.13|ARVCF|NKRF|NKRF	901	-	5.974464	1.0061607	-1.0	-1.0
chr22	20080393	20080553	ENSG00000128191.15|DGCR8|NKRF|NKRF	937	+	4.9360642	1.1989114	-1.0	-1.0
chr22	20080568	20080668	ENSG00000128191.15|DGCR8|NKRF|NKRF	910	+	3.494003	1.0446101	-1.0	-1.0
chr22	20124518	20124703	ENSG00000099901.16|RANBP1|NKRF|NKRF	908	+	2.926281	1.0351335	-1.0	-1.0
chr22	20123392	20123532	ENSG00000099901.16|RANBP1|NKRF|NKRF	916	+	4.413512	1.0774285	-1.0	-1.0
chr22	20123792	20123892	ENSG00000099901.16|RANBP1|NKRF|NKRF	901	+	5.986422	1.003845	-1.0	-1.0
chr22	20124928	20125053	ENSG00000099901.16|RANBP1|NKRF|NKRF	904	+	6.190749	1.0179547	-1.0	-1.0
chr22	20124183	20124313	ENSG00000099901.16|RANBP1|NKRF|NKRF	906	+	4.1264224	1.0290471	-1.0	-1.0
chr22	20137806	20137916	ENSG00000099904.15|ZDHHC8|NKRF|NKRF	903	+	3.436012	1.013429	-1.0	-1.0
chr22	20133171	20133321	ENSG00000099904.15|ZDHHC8|NKRF|NKRF	918	+	4.2953067	1.0878484	-1.0	-1.0
chr22	20132266	20132396	ENSG00000099904.15|ZDHHC8|NKRF|NKRF	909	+	5.401206	1.0433102	-1.0	-1.0
chr22	20436657	20436837	ENSG00000277971.1|AC007731.5|NKRF|NKRF	944	-	6.3671083	1.2527908	-1.0	-1.0
chr22	20436542	20436642	ENSG00000277971.1|AC007731.5|NKRF|NKRF	902	-	6.0055666	1.0066547	-1.0	-1.0
chr22	20436653	20436838	ENSG00000244486.8|SCARF2|NKRF|NKRF	942	-	6.3573074	1.2386225	-1.0	-1.0
chr22	20436543	20436643	ENSG00000244486.8|SCARF2|NKRF|NKRF	902	-	6.0055666	1.0066547	-1.0	-1.0
chr22	20495457	20495707	ENSG00000099910.16|KLHL22|NKRF|NKRF	924	-	2.864349	1.117034	-1.0	-1.0
chr22	20494887	20494992	ENSG00000099910.16|KLHL22|NKRF|NKRF	901	-	6.011091	1.0054135	-1.0	-1.0
chr22	20495277	20495427	ENSG00000099910.16|KLHL22|NKRF|NKRF	913	-	4.4219403	1.0581563	-1.0	-1.0
chr22	20579487	20579597	ENSG00000099917.17|MED15|NKRF|NKRF	910	+	4.1309133	1.0478418	-1.0	-1.0
chr22	20858226	20858411	ENSG00000241973.10|PI4KA|NKRF|NKRF	901	-	6.061247	1.0064089	-1.0	-1.0
chr22	20966800	20966975	ENSG00000183773.15|AIFM3|NKRF|NKRF	910	+	4.4798074	1.0437484	-1.0	-1.0
chr22	20967036	20967146	ENSG00000183773.15|AIFM3|NKRF|NKRF	915	+	4.2111716	1.0720053	-1.0	-1.0
chr22	20965495	20965835	ENSG00000183773.15|AIFM3|NKRF|NKRF	909	+	4.7901516	1.0428544	-1.0	-1.0
chr22	20967303	20967443	ENSG00000183773.15|AIFM3|NKRF|NKRF	920	+	4.591048	1.09885	-1.0	-1.0
chr22	20967448	20967658	ENSG00000183773.15|AIFM3|NKRF|NKRF	970	+	6.4732366	1.5184832	-1.0	-1.0
chr22	21419070	21419185	ENSG00000169635.9|HIC2|NKRF|NKRF	901	+	5.992942	1.0059192	-1.0	-1.0
chr22	21443712	21443877	ENSG00000169635.9|HIC2|NKRF|NKRF	901	+	6.035808	1.005674	-1.0	-1.0
chr22	21447341	21447476	ENSG00000169635.9|HIC2|NKRF|NKRF	905	+	4.475755	1.0201604	-1.0	-1.0
chr22	21447066	21447226	ENSG00000169635.9|HIC2|NKRF|NKRF	911	+	5.114743	1.0517844	-1.0	-1.0
chr22	21922794	21922899	ENSG00000100034.13|PPM1F|NKRF|NKRF	901	-	6.0860405	1.0061555	-1.0	-1.0
chr22	21921249	21921404	ENSG00000100034.13|PPM1F|NKRF|NKRF	924	-	4.426119	1.1195947	-1.0	-1.0
chr22	23071195	23071295	ENSG00000128266.8|GNAZ|NKRF|NKRF	901	+	6.236826	1.0061607	-1.0	-1.0
chr22	23218527	23218652	ENSG00000186716.20|BCR|NKRF|NKRF	901	+	6.057173	1.0063254	-1.0	-1.0
chr22	23894631	23894746	ENSG00000251357.4|AP000350.4|NKRF|NKRF	901	+	4.033193	1.0045372	-1.0	-1.0
chr22	24102392	24102507	ENSG00000099991.17|CABIN1|NKRF|NKRF	907	+	6.252104	1.031652	-1.0	-1.0
chr22	24101832	24101997	ENSG00000099991.17|CABIN1|NKRF|NKRF	918	+	3.3507328	1.0844586	-1.0	-1.0
chr22	24102402	24102507	ENSG00000232545.1|AC253536.3|NKRF|NKRF	901	+	6.1341605	1.0056643	-1.0	-1.0
chr22	24101832	24101997	ENSG00000232545.1|AC253536.3|NKRF|NKRF	918	+	3.3507328	1.0844692	-1.0	-1.0
chr22	24424417	24424522	ENSG00000128271.21|ADORA2A|NKRF|NKRF	901	+	6.0309906	1.004652	-1.0	-1.0
chr22	24424032	24424147	ENSG00000128271.21|ADORA2A|NKRF|NKRF	901	+	5.9798813	1.004066	-1.0	-1.0
chr22	24424414	24424519	ENSG00000258555.6|SPECC1L-ADORA2A|NKRF|NKRF	901	+	6.0309906	1.0041722	-1.0	-1.0
chr22	24424034	24424154	ENSG00000258555.6|SPECC1L-ADORA2A|NKRF|NKRF	901	+	5.9811893	1.0039865	-1.0	-1.0
chr22	24592346	24592656	ENSG00000178026.12|LRRC75B|NKRF|NKRF	931	-	5.0788455	1.1628263	-1.0	-1.0
chr22	24589658	24589853	ENSG00000178026.12|LRRC75B|NKRF|NKRF	915	-	6.3015804	1.0723708	-1.0	-1.0
chr22	24953277	24953412	ENSG00000197077.13|KIAA1671|NKRF|NKRF	914	+	4.051148	1.0675963	-1.0	-1.0
chr22	25362707	25362832	ENSG00000100068.11|LRP5L|NKRF|NKRF	901	-	6.003094	1.0064077	-1.0	-1.0
chr22	25404923	25405023	ENSG00000100068.11|LRP5L|NKRF|NKRF	901	-	6.302107	1.0037125	-1.0	-1.0
chr22	25373422	25373522	ENSG00000100068.11|LRP5L|NKRF|NKRF	902	-	6.0055666	1.0066547	-1.0	-1.0
chr22	25369332	25369537	ENSG00000100068.11|LRP5L|NKRF|NKRF	958	-	6.039977	1.3728507	-1.0	-1.0
chr22	25374872	25375002	ENSG00000100068.11|LRP5L|NKRF|NKRF	901	-	6.2836366	1.0042793	-1.0	-1.0
chr22	25361146	25361311	ENSG00000100068.11|LRP5L|NKRF|NKRF	910	-	3.6327243	1.0449651	-1.0	-1.0
chr22	25366132	25366237	ENSG00000100068.11|LRP5L|NKRF|NKRF	902	-	4.106128	1.0084441	-1.0	-1.0
chr22	25361421	25361671	ENSG00000100068.11|LRP5L|NKRF|NKRF	957	-	3.8471768	1.3715694	-1.0	-1.0
chr22	25362587	25362692	ENSG00000100068.11|LRP5L|NKRF|NKRF	901	-	4.066534	1.0061607	-1.0	-1.0
chr22	25374347	25374497	ENSG00000100068.11|LRP5L|NKRF|NKRF	906	-	5.487642	1.0290492	-1.0	-1.0
chr22	25360946	25361096	ENSG00000100068.11|LRP5L|NKRF|NKRF	923	-	6.237204	1.1140943	-1.0	-1.0
chr22	25360436	25360676	ENSG00000100068.11|LRP5L|NKRF|NKRF	910	-	3.63379	1.0478079	-1.0	-1.0
chr22	25391273	25391468	ENSG00000100068.11|LRP5L|NKRF|NKRF	939	-	6.4176373	1.2153102	-1.0	-1.0
chr22	25364722	25364842	ENSG00000100068.11|LRP5L|NKRF|NKRF	901	-	6.1384454	1.006347	-1.0	-1.0
chr22	28679315	28679485	ENSG00000100154.14|TTC28|NKRF|NKRF	902	-	6.159151	1.0085998	-1.0	-1.0
chr22	28884066	28884816	ENSG00000183579.15|ZNRF3|NKRF|NKRF	974	+	2.9299507	1.5797706	-1.0	-1.0
chr22	28918526	28918636	ENSG00000183579.15|ZNRF3|NKRF|NKRF	902	+	6.225791	1.0094906	-1.0	-1.0
chr22	28894316	28894446	ENSG00000183579.15|ZNRF3|NKRF|NKRF	901	+	5.9998302	1.0051115	-1.0	-1.0
chr22	28884866	28885116	ENSG00000183579.15|ZNRF3|NKRF|NKRF	940	+	3.3894248	1.2191696	-1.0	-1.0
chr22	28883821	28884061	ENSG00000183579.15|ZNRF3|NKRF|NKRF	915	+	2.5902686	1.0726665	-1.0	-1.0
chr22	29050751	29050901	ENSG00000183579.15|ZNRF3|NKRF|NKRF	921	+	3.949871	1.10125	-1.0	-1.0
chr22	29580310	29580455	ENSG00000184117.11|NIPSNAP1|NKRF|NKRF	929	-	5.485196	1.1501662	-1.0	-1.0
chr22	29580685	29580885	ENSG00000184117.11|NIPSNAP1|NKRF|NKRF	941	-	2.8555074	1.2320664	-1.0	-1.0
chr22	29883364	29883664	ENSG00000100330.15|MTMR3|NKRF|NKRF	918	+	3.8811142	1.0868893	-1.0	-1.0
chr22	30387033	30387193	ENSG00000099999.14|RNF215|NKRF|NKRF	905	-	5.891964	1.020489	-1.0	-1.0
chr22	31345516	31346046	ENSG00000100105.17|PATZ1|NKRF|NKRF	962	-	3.4724526	1.4147444	-1.0	-1.0
chr22	31593922	31594102	ENSG00000198089.15|SFI1|NKRF|NKRF	961	+	6.820579	1.4132704	-1.0	-1.0
chr22	31614861	31614986	ENSG00000198089.15|SFI1|NKRF|NKRF	901	+	5.9887333	1.0054877	-1.0	-1.0
chr22	31626789	31626949	ENSG00000241878.11|PISD|NKRF|NKRF	901	-	6.0503078	1.0059301	-1.0	-1.0
chr22	31628701	31628852	ENSG00000241878.11|PISD|NKRF|NKRF	916	-	6.4412627	1.0734833	-1.0	-1.0
chr22	31629811	31630001	ENSG00000241878.11|PISD|NKRF|NKRF	901	-	5.9880404	1.0051837	-1.0	-1.0
chr22	31624049	31624159	ENSG00000241878.11|PISD|NKRF|NKRF	900	-	6.1322165	1.0009519	-1.0	-1.0
chr22	31630086	31630211	ENSG00000241878.11|PISD|NKRF|NKRF	901	-	6.13351	1.0063186	-1.0	-1.0
chr22	31626464	31626634	ENSG00000241878.11|PISD|NKRF|NKRF	955	-	6.1081033	1.3468299	-1.0	-1.0
chr22	31630241	31630506	ENSG00000241878.11|PISD|NKRF|NKRF	970	-	5.756177	1.5180192	-1.0	-1.0
chr22	31624559	31624709	ENSG00000241878.11|PISD|NKRF|NKRF	921	-	4.9887576	1.1032673	-1.0	-1.0
chr22	31631247	31631407	ENSG00000241878.11|PISD|NKRF|NKRF	902	-	6.0823426	1.0066	-1.0	-1.0
chr22	32803332	32803492	ENSG00000100234.11|TIMP3|NKRF|NKRF	924	+	2.898758	1.1168276	-1.0	-1.0
chr22	35257727	35257827	ENSG00000100281.13|HMGXB4|NKRF|NKRF	905	+	6.349649	1.0213002	-1.0	-1.0
chr22	36386942	36387187	ENSG00000100345.20|MYH9|NKRF|NKRF	970	-	5.121446	1.5261264	-1.0	-1.0
chr22	36387262	36387522	ENSG00000100345.20|MYH9|NKRF|NKRF	955	-	5.106867	1.3422109	-1.0	-1.0
chr22	36386657	36386772	ENSG00000100345.20|MYH9|NKRF|NKRF	904	-	4.076547	1.016766	-1.0	-1.0
chr22	37019217	37019452	ENSG00000128311.13|TST|NKRF|NKRF	939	-	2.6643658	1.2166778	-1.0	-1.0
chr22	37018892	37019072	ENSG00000128311.13|TST|NKRF|NKRF	939	-	3.329629	1.212152	-1.0	-1.0
chr22	37199201	37199311	ENSG00000133466.13|C1QTNF6|NKRF|NKRF	901	-	4.1393356	1.0053183	-1.0	-1.0
chr22	37198105	37198255	ENSG00000133466.13|C1QTNF6|NKRF|NKRF	901	-	6.058619	1.0061833	-1.0	-1.0
chr22	37501815	37501915	ENSG00000100065.14|CARD10|NKRF|NKRF	901	-	4.052967	1.0037125	-1.0	-1.0
chr22	37518268	37518428	ENSG00000100065.14|CARD10|NKRF|NKRF	905	-	6.258207	1.0235813	-1.0	-1.0
chr22	37499745	37499880	ENSG00000100065.14|CARD10|NKRF|NKRF	917	-	3.9579542	1.0830033	-1.0	-1.0
chr22	37501440	37501540	ENSG00000100065.14|CARD10|NKRF|NKRF	901	-	6.0834293	1.0051317	-1.0	-1.0
chr22	37519377	37519482	ENSG00000100065.14|CARD10|NKRF|NKRF	901	-	6.05912	1.0054135	-1.0	-1.0
chr22	37500350	37500580	ENSG00000100065.14|CARD10|NKRF|NKRF	957	-	3.5317874	1.3637359	-1.0	-1.0
chr22	37490716	37490841	ENSG00000100065.14|CARD10|NKRF|NKRF	901	-	6.0407677	1.0058281	-1.0	-1.0
chr22	37563533	37563638	ENSG00000128283.6|CDC42EP1|NKRF|NKRF	919	+	4.2583113	1.089333	-1.0	-1.0
chr22	37560588	37561223	ENSG00000128283.6|CDC42EP1|NKRF|NKRF	957	+	3.9628086	1.3631588	-1.0	-1.0
chr22	37561878	37562033	ENSG00000128283.6|CDC42EP1|NKRF|NKRF	947	+	5.499827	1.2725979	-1.0	-1.0
chr22	37561238	37561413	ENSG00000128283.6|CDC42EP1|NKRF|NKRF	909	+	3.878302	1.0423192	-1.0	-1.0
chr22	37560446	37560566	ENSG00000128283.6|CDC42EP1|NKRF|NKRF	904	+	4.5646987	1.0173135	-1.0	-1.0
chr22	37562688	37562828	ENSG00000128283.6|CDC42EP1|NKRF|NKRF	954	+	3.7164261	1.3389555	-1.0	-1.0
chr22	37566276	37566426	ENSG00000128283.6|CDC42EP1|NKRF|NKRF	926	+	4.465107	1.1300796	-1.0	-1.0
chr22	37568487	37568772	ENSG00000128283.6|CDC42EP1|NKRF|NKRF	923	+	2.8688135	1.1139598	-1.0	-1.0
chr22	37561578	37561818	ENSG00000128283.6|CDC42EP1|NKRF|NKRF	928	+	2.9303298	1.1399144	-1.0	-1.0
chr22	37624561	37624661	ENSG00000100083.18|GGA1|NKRF|NKRF	904	+	6.3649297	1.0193994	-1.0	-1.0
chr22	37611664	37611764	ENSG00000100083.18|GGA1|NKRF|NKRF	901	+	5.974464	1.0061607	-1.0	-1.0
chr22	37747575	37747700	ENSG00000100106.19|TRIOBP|NKRF|NKRF	901	+	6.117711	1.0028628	-1.0	-1.0
chr22	37746755	37746930	ENSG00000100106.19|TRIOBP|NKRF|NKRF	904	+	2.9931557	1.0165098	-1.0	-1.0
chr22	37747360	37747555	ENSG00000100106.19|TRIOBP|NKRF|NKRF	939	+	4.7184367	1.2141093	-1.0	-1.0
chr22	37805302	37805402	ENSG00000189060.5|H1F0|NKRF|NKRF	901	+	2.5850189	1.0061607	-1.0	-1.0
chr22	38075063	38075188	ENSG00000100151.15|PICK1|NKRF|NKRF	921	+	4.5785956	1.101978	-1.0	-1.0
chr22	38202421	38202551	ENSG00000185022.11|MAFF|NKRF|NKRF	907	+	5.6554484	1.0309652	-1.0	-1.0
chr22	38223665	38223830	ENSG00000198792.12|TMEM184B|NKRF|NKRF	906	-	6.2192144	1.0276796	-1.0	-1.0
chr22	38222725	38222880	ENSG00000198792.12|TMEM184B|NKRF|NKRF	901	-	6.0651107	1.00596	-1.0	-1.0
chr22	38291320	38291420	ENSG00000213923.11|CSNK1E|NKRF|NKRF	911	-	3.5764544	1.052891	-1.0	-1.0
chr22	38298203	38298378	ENSG00000213923.11|CSNK1E|NKRF|NKRF	938	-	4.3996887	1.2056317	-1.0	-1.0
chr22	38315499	38315604	ENSG00000213923.11|CSNK1E|NKRF|NKRF	901	-	6.0167866	1.0041722	-1.0	-1.0
chr22	38297696	38297796	ENSG00000213923.11|CSNK1E|NKRF|NKRF	901	-	3.4172726	1.0061607	-1.0	-1.0
chr22	38296107	38296204	ENSG00000213923.11|CSNK1E|NKRF|NKRF	901	-	3.359877	1.0061607	-1.0	-1.0
chr22	38315499	38315604	ENSG00000283900.1|Z98749.3|NKRF|NKRF	901	-	6.0167866	1.0041722	-1.0	-1.0
chr22	38298184	38298379	ENSG00000283900.1|Z98749.3|NKRF|NKRF	934	-	4.282651	1.1798939	-1.0	-1.0
chr22	38296104	38296269	ENSG00000283900.1|Z98749.3|NKRF|NKRF	920	-	4.9160776	1.0962701	-1.0	-1.0
chr22	38505901	38505950	ENSG00000100201.20|DDX17|NKRF|NKRF	981	-	4.109887	1.7296927	-1.0	-1.0
chr22	38505761	38505896	ENSG00000100201.20|DDX17|NKRF|NKRF	948	-	3.4343584	1.285419	-1.0	-1.0
chr22	38505531	38505716	ENSG00000100201.20|DDX17|NKRF|NKRF	933	-	4.1213636	1.1741357	-1.0	-1.0
chr22	38730991	38731126	ENSG00000100226.15|GTPBP1|NKRF|NKRF	908	+	4.3870664	1.0343851	-1.0	-1.0
chr22	38732026	38732126	ENSG00000100226.15|GTPBP1|NKRF|NKRF	902	+	4.0716443	1.0066547	-1.0	-1.0
chr22	38735859	38736064	ENSG00000100242.15|SUN2|NKRF|NKRF	970	-	4.5280457	1.5178839	-1.0	-1.0
chr22	39242660	39242760	ENSG00000100311.16|PDGFB|NKRF|NKRF	902	-	6.0725274	1.0066547	-1.0	-1.0
chr22	39242760	39242890	ENSG00000100311.16|PDGFB|NKRF|NKRF	902	-	4.6082444	1.0082479	-1.0	-1.0
chr22	39239779	39239934	ENSG00000100311.16|PDGFB|NKRF|NKRF	901	-	6.091374	1.006114	-1.0	-1.0
chr22	39243051	39243296	ENSG00000100311.16|PDGFB|NKRF|NKRF	939	-	5.139591	1.213617	-1.0	-1.0
chr22	39241280	39241470	ENSG00000100311.16|PDGFB|NKRF|NKRF	902	-	6.0978794	1.0094528	-1.0	-1.0
chr22	39242335	39242485	ENSG00000100311.16|PDGFB|NKRF|NKRF	906	-	3.9061422	1.0253413	-1.0	-1.0
chr22	39244846	39245011	ENSG00000284633.1|AL031590.1|NKRF|NKRF	902	+	2.4868457	1.0065684	-1.0	-1.0
chr22	39242956	39243066	ENSG00000284633.1|AL031590.1|NKRF|NKRF	901	+	4.10818	1.0055094	-1.0	-1.0
chr22	39242296	39242606	ENSG00000284633.1|AL031590.1|NKRF|NKRF	921	+	3.952458	1.1036726	-1.0	-1.0
chr22	39244471	39244666	ENSG00000284633.1|AL031590.1|NKRF|NKRF	950	+	4.2950835	1.2978363	-1.0	-1.0
chr22	39244116	39244466	ENSG00000284633.1|AL031590.1|NKRF|NKRF	917	+	4.157756	1.0818038	-1.0	-1.0
chr22	39430869	39430999	ENSG00000100324.13|TAB1|NKRF|NKRF	902	+	6.1556706	1.0076559	-1.0	-1.0
chr22	39428373	39428498	ENSG00000100324.13|TAB1|NKRF|NKRF	901	+	6.0431485	1.0050232	-1.0	-1.0
chr22	39520857	39520957	ENSG00000128272.14|ATF4|NKRF|NKRF	902	+	2.4695647	1.0066547	-1.0	-1.0
chr22	39521032	39521237	ENSG00000128272.14|ATF4|NKRF|NKRF	948	+	3.7593384	1.282525	-1.0	-1.0
chr22	40045098	40045413	ENSG00000100354.20|TNRC6B|NKRF|NKRF	933	+	4.053066	1.1731795	-1.0	-1.0
chr22	41092050	41092775	ENSG00000100393.12|EP300|NKRF|NKRF	954	+	2.7088976	1.3368078	-1.0	-1.0
chr22	41091785	41092040	ENSG00000100393.12|EP300|NKRF|NKRF	990	+	4.288988	2.0093186	-1.0	-1.0
chr22	41092875	41092985	ENSG00000100393.12|EP300|NKRF|NKRF	909	+	2.6595352	1.0405717	-1.0	-1.0
chr22	41092512	41092566	ENSG00000284015.1|MIR1281|NKRF|NKRF	944	+	2.9177969	1.2521292	-1.0	-1.0
chr22	41302152	41302257	ENSG00000100403.11|ZC3H7B|NKRF|NKRF	901	+	6.063425	1.0058932	-1.0	-1.0
chr22	41359416	41359541	ENSG00000100403.11|ZC3H7B|NKRF|NKRF	901	+	5.0235023	1.0054135	-1.0	-1.0
chr22	41358446	41358551	ENSG00000100403.11|ZC3H7B|NKRF|NKRF	903	+	4.130824	1.011862	-1.0	-1.0
chr22	41302442	41302547	ENSG00000100403.11|ZC3H7B|NKRF|NKRF	902	+	4.0979376	1.0066547	-1.0	-1.0
chr22	41833358	41833483	ENSG00000198911.11|SREBF2|NKRF|NKRF	941	+	3.569037	1.22834	-1.0	-1.0
chr22	41834168	41834268	ENSG00000198911.11|SREBF2|NKRF|NKRF	911	+	4.2375503	1.048427	-1.0	-1.0
chr22	41905084	41905239	ENSG00000198911.11|SREBF2|NKRF|NKRF	902	+	6.2475863	1.0080243	-1.0	-1.0
chr22	41833973	41834143	ENSG00000198911.11|SREBF2|NKRF|NKRF	922	+	3.0185075	1.1094342	-1.0	-1.0
chr22	41907114	41907264	ENSG00000198911.11|SREBF2|NKRF|NKRF	915	+	3.4633908	1.0727739	-1.0	-1.0
chr22	41833498	41833938	ENSG00000198911.11|SREBF2|NKRF|NKRF	931	+	2.9693902	1.1623827	-1.0	-1.0
chr22	42270252	42270402	ENSG00000100207.18|TCF20|NKRF|NKRF	923	-	5.1563396	1.1161717	-1.0	-1.0
chr22	42269937	42270182	ENSG00000100207.18|TCF20|NKRF|NKRF	918	-	2.9971611	1.0886117	-1.0	-1.0
chr22	42269752	42269852	ENSG00000100207.18|TCF20|NKRF|NKRF	904	-	4.147528	1.017182	-1.0	-1.0
chr22	42271100	42271205	ENSG00000182057.4|OGFRP1|NKRF|NKRF	901	+	6.1564107	1.0064077	-1.0	-1.0
chr22	42270435	42270535	ENSG00000182057.4|OGFRP1|NKRF|NKRF	901	+	4.036301	1.0061607	-1.0	-1.0
chr22	42270715	42270845	ENSG00000182057.4|OGFRP1|NKRF|NKRF	901	+	3.3756702	1.006443	-1.0	-1.0
chr22	42637775	42637900	ENSG00000100243.20|CYB5R3|NKRF|NKRF	901	-	6.094477	1.0062008	-1.0	-1.0
chr22	42646640	42646815	ENSG00000100243.20|CYB5R3|NKRF|NKRF	909	-	2.7590194	1.0420728	-1.0	-1.0
chr22	42622420	42622520	ENSG00000100243.20|CYB5R3|NKRF|NKRF	912	-	6.3526416	1.0534302	-1.0	-1.0
chr22	42645304	42645404	ENSG00000100243.20|CYB5R3|NKRF|NKRF	902	-	4.049814	1.0066547	-1.0	-1.0
chr22	42646895	42647065	ENSG00000100243.20|CYB5R3|NKRF|NKRF	912	-	3.7372944	1.057267	-1.0	-1.0
chr22	42644225	42644370	ENSG00000100243.20|CYB5R3|NKRF|NKRF	906	-	3.1317022	1.0264397	-1.0	-1.0
chr22	42647105	42647205	ENSG00000100243.20|CYB5R3|NKRF|NKRF	902	-	3.3923595	1.0066547	-1.0	-1.0
chr22	42647905	42648005	ENSG00000100243.20|CYB5R3|NKRF|NKRF	902	-	6.03576	1.0066547	-1.0	-1.0
chr22	42645984	42646640	ENSG00000100243.20|CYB5R3|NKRF|NKRF	957	-	3.8007135	1.3626329	-1.0	-1.0
chr22	42624318	42624478	ENSG00000100243.20|CYB5R3|NKRF|NKRF	927	-	5.319188	1.1369063	-1.0	-1.0
chr22	42645579	42645784	ENSG00000100243.20|CYB5R3|NKRF|NKRF	938	-	3.7651606	1.2096707	-1.0	-1.0
chr22	42647220	42647410	ENSG00000100243.20|CYB5R3|NKRF|NKRF	910	-	5.882749	1.0434858	-1.0	-1.0
chr22	42648695	42649030	ENSG00000100243.20|CYB5R3|NKRF|NKRF	963	-	4.705915	1.4349909	-1.0	-1.0
chr22	42643340	42643510	ENSG00000100243.20|CYB5R3|NKRF|NKRF	929	-	5.1014075	1.1502987	-1.0	-1.0
chr22	43013855	43013980	ENSG00000100266.18|PACSIN2|NKRF|NKRF	901	-	5.679024	1.0053571	-1.0	-1.0
chr22	43014215	43014325	ENSG00000100266.18|PACSIN2|NKRF|NKRF	901	-	6.1304927	1.0064901	-1.0	-1.0
chr22	42994255	42994620	ENSG00000100266.18|PACSIN2|NKRF|NKRF	901	-	5.833657	1.0061109	-1.0	-1.0
chr22	42980314	42980554	ENSG00000100266.18|PACSIN2|NKRF|NKRF	938	-	3.4946866	1.2042147	-1.0	-1.0
chr22	42994640	42994830	ENSG00000100266.18|PACSIN2|NKRF|NKRF	915	-	3.6260824	1.0687633	-1.0	-1.0
chr22	42987369	42987539	ENSG00000100266.18|PACSIN2|NKRF|NKRF	908	-	5.4078674	1.0370568	-1.0	-1.0
chr22	42994830	42995005	ENSG00000100266.18|PACSIN2|NKRF|NKRF	905	-	3.0495212	1.0202764	-1.0	-1.0
chr22	43924574	43924674	ENSG00000100344.10|PNPLA3|NKRF|NKRF	901	+	6.1741934	1.0037125	-1.0	-1.0
chr22	43925224	43925354	ENSG00000100344.10|PNPLA3|NKRF|NKRF	902	+	6.1032004	1.0071892	-1.0	-1.0
chr22	44727314	44727479	ENSG00000186654.20|PRR5|NKRF|NKRF	904	+	3.3663626	1.0158548	-1.0	-1.0
chr22	44730969	44731229	ENSG00000186654.20|PRR5|NKRF|NKRF	966	+	5.9573236	1.4624499	-1.0	-1.0
chr22	44729918	44730113	ENSG00000186654.20|PRR5|NKRF|NKRF	952	+	6.5780525	1.3213118	-1.0	-1.0
chr22	44726709	44726869	ENSG00000186654.20|PRR5|NKRF|NKRF	908	+	4.1790004	1.0346111	-1.0	-1.0
chr22	44690790	44690945	ENSG00000186654.20|PRR5|NKRF|NKRF	901	+	4.54661	1.006036	-1.0	-1.0
chr22	44731499	44731639	ENSG00000186654.20|PRR5|NKRF|NKRF	901	+	6.056819	1.0059932	-1.0	-1.0
chr22	44728454	44728569	ENSG00000186654.20|PRR5|NKRF|NKRF	903	+	3.8595443	1.0119063	-1.0	-1.0
chr22	44732111	44732231	ENSG00000186654.20|PRR5|NKRF|NKRF	902	+	3.3787003	1.0074906	-1.0	-1.0
chr22	44734862	44735022	ENSG00000186654.20|PRR5|NKRF|NKRF	916	+	3.6567247	1.0744746	-1.0	-1.0
chr22	44736522	44736727	ENSG00000186654.20|PRR5|NKRF|NKRF	902	+	6.0964828	1.0076149	-1.0	-1.0
chr22	44726994	44727144	ENSG00000186654.20|PRR5|NKRF|NKRF	907	+	4.0675116	1.029311	-1.0	-1.0
chr22	44728844	44728969	ENSG00000186654.20|PRR5|NKRF|NKRF	901	+	6.0507455	1.0055066	-1.0	-1.0
chr22	44727314	44727479	ENSG00000248405.10|PRR5-ARHGAP8|NKRF|NKRF	904	+	3.3663626	1.0158961	-1.0	-1.0
chr22	44730969	44731229	ENSG00000248405.10|PRR5-ARHGAP8|NKRF|NKRF	966	+	5.9573236	1.4626437	-1.0	-1.0
chr22	44726709	44726869	ENSG00000248405.10|PRR5-ARHGAP8|NKRF|NKRF	908	+	4.1790004	1.0346614	-1.0	-1.0
chr22	44734861	44735021	ENSG00000248405.10|PRR5-ARHGAP8|NKRF|NKRF	916	+	3.6669185	1.0777265	-1.0	-1.0
chr22	44731499	44731639	ENSG00000248405.10|PRR5-ARHGAP8|NKRF|NKRF	901	+	6.056819	1.0059569	-1.0	-1.0
chr22	44728454	44728569	ENSG00000248405.10|PRR5-ARHGAP8|NKRF|NKRF	903	+	3.8595443	1.0115471	-1.0	-1.0
chr22	44732111	44732231	ENSG00000248405.10|PRR5-ARHGAP8|NKRF|NKRF	902	+	3.3787003	1.0073892	-1.0	-1.0
chr22	44729919	44730114	ENSG00000248405.10|PRR5-ARHGAP8|NKRF|NKRF	952	+	6.5709453	1.321654	-1.0	-1.0
chr22	44736522	44736727	ENSG00000248405.10|PRR5-ARHGAP8|NKRF|NKRF	902	+	6.0964828	1.0076412	-1.0	-1.0
chr22	44726994	44727144	ENSG00000248405.10|PRR5-ARHGAP8|NKRF|NKRF	907	+	4.0675116	1.0292157	-1.0	-1.0
chr22	44728844	44728969	ENSG00000248405.10|PRR5-ARHGAP8|NKRF|NKRF	901	+	6.0507455	1.0054162	-1.0	-1.0
chr22	45239882	45240067	ENSG00000100364.18|KIAA0930|NKRF|NKRF	910	-	4.7068295	1.0457733	-1.0	-1.0
chr22	45240207	45240392	ENSG00000100364.18|KIAA0930|NKRF|NKRF	937	-	5.1261163	1.2000554	-1.0	-1.0
chr22	45239437	45239547	ENSG00000100364.18|KIAA0930|NKRF|NKRF	907	-	6.3349686	1.0321702	-1.0	-1.0
chr22	45504475	45504620	ENSG00000077942.18|FBLN1|NKRF|NKRF	901	+	6.1362195	1.0036879	-1.0	-1.0
chr22	45504650	45504755	ENSG00000077942.18|FBLN1|NKRF|NKRF	901	+	6.011091	1.0052499	-1.0	-1.0
chr22	45763232	45763337	ENSG00000130638.16|ATXN10|NKRF|NKRF	901	+	2.9677203	1.0064077	-1.0	-1.0
chr22	46291214	46291369	ENSG00000075234.16|TTC38|NKRF|NKRF	908	+	2.589986	1.0350046	-1.0	-1.0
chr22	46287979	46288169	ENSG00000075234.16|TTC38|NKRF|NKRF	913	+	2.9563096	1.060145	-1.0	-1.0
chr22	46290539	46290764	ENSG00000075234.16|TTC38|NKRF|NKRF	983	+	5.398398	1.7590292	-1.0	-1.0
chr22	46350648	46350758	ENSG00000100416.12|TRMU|NKRF|NKRF	909	+	3.674355	1.0418743	-1.0	-1.0
chr22	46352859	46352989	ENSG00000100416.12|TRMU|NKRF|NKRF	901	+	6.0431294	1.0059105	-1.0	-1.0
chr22	46589260	46589465	ENSG00000075240.16|GRAMD4|NKRF|NKRF	910	+	6.2393675	1.0441171	-1.0	-1.0
chr22	46657110	46657265	ENSG00000075240.16|GRAMD4|NKRF|NKRF	901	+	6.0503354	1.005946	-1.0	-1.0
chr22	46577515	46577620	ENSG00000075240.16|GRAMD4|NKRF|NKRF	901	+	4.034476	1.0054991	-1.0	-1.0
chr22	46590615	46590735	ENSG00000075240.16|GRAMD4|NKRF|NKRF	901	+	6.0642114	1.004652	-1.0	-1.0
chr22	46736693	46736878	ENSG00000100422.13|CERK|NKRF|NKRF	917	-	3.5995393	1.0828106	-1.0	-1.0
chr22	46738036	46738196	ENSG00000100422.13|CERK|NKRF|NKRF	920	-	4.0430775	1.0945082	-1.0	-1.0
chr22	46735015	46735120	ENSG00000100422.13|CERK|NKRF|NKRF	901	-	4.164491	1.0051837	-1.0	-1.0
chr22	46735593	46735748	ENSG00000100422.13|CERK|NKRF|NKRF	901	-	6.158754	1.0063632	-1.0	-1.0
chr22	46737638	46738006	ENSG00000100422.13|CERK|NKRF|NKRF	939	-	2.9597437	1.2118659	-1.0	-1.0
chr22	47136623	47136748	ENSG00000054611.13|TBC1D22A|NKRF|NKRF	901	+	5.9655204	1.0044395	-1.0	-1.0
chr22	47133568	47133728	ENSG00000054611.13|TBC1D22A|NKRF|NKRF	901	+	6.043134	1.0060802	-1.0	-1.0
chr22	47157833	47157998	ENSG00000054611.13|TBC1D22A|NKRF|NKRF	901	+	4.520853	1.0047443	-1.0	-1.0
chr22	47136433	47136603	ENSG00000054611.13|TBC1D22A|NKRF|NKRF	902	+	6.0873632	1.0066054	-1.0	-1.0
chr22	47115048	47115148	ENSG00000054611.13|TBC1D22A|NKRF|NKRF	902	+	2.7846463	1.0066547	-1.0	-1.0
chr22	47043868	47044023	ENSG00000054611.13|TBC1D22A|NKRF|NKRF	901	+	6.0098047	1.0059731	-1.0	-1.0
chr22	47115493	47115623	ENSG00000054611.13|TBC1D22A|NKRF|NKRF	901	+	6.0671325	1.0062196	-1.0	-1.0
chr22	47147353	47147468	ENSG00000054611.13|TBC1D22A|NKRF|NKRF	901	+	6.0719314	1.0057795	-1.0	-1.0
chr22	46959376	46959516	ENSG00000054611.13|TBC1D22A|NKRF|NKRF	901	+	5.4264584	1.005022	-1.0	-1.0
chr22	47114433	47114533	ENSG00000054611.13|TBC1D22A|NKRF|NKRF	901	+	6.3473434	1.0037125	-1.0	-1.0
chr22	47156273	47156373	ENSG00000054611.13|TBC1D22A|NKRF|NKRF	905	+	4.13183	1.0205749	-1.0	-1.0
chr22	47124658	47124838	ENSG00000054611.13|TBC1D22A|NKRF|NKRF	911	+	4.9787955	1.0495479	-1.0	-1.0
chr22	47125003	47125113	ENSG00000054611.13|TBC1D22A|NKRF|NKRF	923	+	4.2601643	1.1152518	-1.0	-1.0
chr22	47137763	47137968	ENSG00000054611.13|TBC1D22A|NKRF|NKRF	955	+	4.2798595	1.3509098	-1.0	-1.0
chr22	46815875	46815985	ENSG00000054611.13|TBC1D22A|NKRF|NKRF	901	+	5.9880257	1.0046933	-1.0	-1.0
chr22	47132703	47132863	ENSG00000054611.13|TBC1D22A|NKRF|NKRF	903	+	6.1560154	1.012576	-1.0	-1.0
chr22	47147718	47147918	ENSG00000054611.13|TBC1D22A|NKRF|NKRF	940	+	6.4069395	1.2210898	-1.0	-1.0
chr22	48710789	48710974	ENSG00000219438.8|FAM19A5|NKRF|NKRF	947	+	5.0651293	1.2791744	-1.0	-1.0
chr22	48711259	48711439	ENSG00000219438.8|FAM19A5|NKRF|NKRF	936	+	5.633416	1.1941713	-1.0	-1.0
chr22	48702241	48702341	ENSG00000219438.8|FAM19A5|NKRF|NKRF	901	+	5.955067	1.0037125	-1.0	-1.0
chr22	48707844	48707994	ENSG00000219438.8|FAM19A5|NKRF|NKRF	941	+	3.9001994	1.23024	-1.0	-1.0
chr22	48742419	48742594	ENSG00000219438.8|FAM19A5|NKRF|NKRF	934	+	5.222015	1.1829906	-1.0	-1.0
chr22	48720119	48720219	ENSG00000219438.8|FAM19A5|NKRF|NKRF	901	+	5.955067	1.0037125	-1.0	-1.0
chr22	48750313	48750508	ENSG00000219438.8|FAM19A5|NKRF|NKRF	926	+	5.4560556	1.1302104	-1.0	-1.0
chr22	49781078	49781273	ENSG00000100425.18|BRD1|NKRF|NKRF	911	-	3.5045874	1.0503564	-1.0	-1.0
chr22	49781498	49781693	ENSG00000100425.18|BRD1|NKRF|NKRF	925	-	4.3622556	1.1242028	-1.0	-1.0
chr22	49780133	49780263	ENSG00000100425.18|BRD1|NKRF|NKRF	910	-	6.422927	1.0474406	-1.0	-1.0
chr22	49827100	49827350	ENSG00000100425.18|BRD1|NKRF|NKRF	974	-	4.5230346	1.5893152	-1.0	-1.0
chr22	49786028	49786143	ENSG00000100425.18|BRD1|NKRF|NKRF	901	-	6.1693764	1.0050328	-1.0	-1.0
chr22	49780683	49780833	ENSG00000100425.18|BRD1|NKRF|NKRF	901	-	6.030577	1.00529	-1.0	-1.0
chr22	49826705	49826810	ENSG00000100425.18|BRD1|NKRF|NKRF	902	-	6.1186066	1.0080283	-1.0	-1.0
chr22	49853841	49853946	ENSG00000100426.6|ZBED4|NKRF|NKRF	910	+	2.7782247	1.0478396	-1.0	-1.0
chr22	49853989	49854479	ENSG00000100426.6|ZBED4|NKRF|NKRF	940	+	4.968246	1.2228186	-1.0	-1.0
chr22	49963709	49963814	ENSG00000198355.4|PIM3|NKRF|NKRF	902	+	5.181023	1.0094993	-1.0	-1.0
chr22	49961911	49962331	ENSG00000198355.4|PIM3|NKRF|NKRF	938	+	4.544249	1.2083378	-1.0	-1.0
chr22	49962401	49962571	ENSG00000198355.4|PIM3|NKRF|NKRF	901	+	6.0384645	1.0057523	-1.0	-1.0
chr22	50186846	50186956	ENSG00000170638.9|TRABD|NKRF|NKRF	924	+	5.6914334	1.1182661	-1.0	-1.0
chr22	50192698	50192853	ENSG00000170638.9|TRABD|NKRF|NKRF	906	+	4.423774	1.028478	-1.0	-1.0
chr22	50187511	50187621	ENSG00000170638.9|TRABD|NKRF|NKRF	901	+	5.154476	1.0049367	-1.0	-1.0
chr22	50186051	50186486	ENSG00000170638.9|TRABD|NKRF|NKRF	961	+	4.6268315	1.4095165	-1.0	-1.0
chr22	50192348	50192528	ENSG00000170638.9|TRABD|NKRF|NKRF	902	+	6.175635	1.0071824	-1.0	-1.0
chr22	50189851	50189956	ENSG00000170638.9|TRABD|NKRF|NKRF	908	+	4.1381826	1.0360688	-1.0	-1.0
chr22	50187141	50187361	ENSG00000170638.9|TRABD|NKRF|NKRF	952	+	5.5365286	1.318897	-1.0	-1.0
chr22	50201590	50201795	ENSG00000073169.13|SELENOO|NKRF|NKRF	976	+	4.511228	1.6213665	-1.0	-1.0
chr22	50201488	50201590	ENSG00000073169.13|SELENOO|NKRF|NKRF	902	+	6.2332363	1.0066547	-1.0	-1.0
chr22	50201820	50201920	ENSG00000073169.13|SELENOO|NKRF|NKRF	901	+	3.3576305	1.0037125	-1.0	-1.0
chr22	50208926	50209171	ENSG00000073169.13|SELENOO|NKRF|NKRF	939	+	4.9785895	1.2168175	-1.0	-1.0
chr22	50206800	50206990	ENSG00000073169.13|SELENOO|NKRF|NKRF	912	+	4.7038894	1.0565563	-1.0	-1.0
chr22	50209741	50209866	ENSG00000073169.13|SELENOO|NKRF|NKRF	902	+	2.8195539	1.0092863	-1.0	-1.0
chr22	50220086	50220196	ENSG00000128159.11|TUBGCP6|NKRF|NKRF	903	-	3.4208803	1.0146496	-1.0	-1.0
chr22	50238986	50239086	ENSG00000128159.11|TUBGCP6|NKRF|NKRF	901	-	6.236826	1.0061607	-1.0	-1.0
chr22	50221166	50221276	ENSG00000128159.11|TUBGCP6|NKRF|NKRF	927	-	5.640578	1.1368452	-1.0	-1.0
chr22	50303567	50303707	ENSG00000196576.14|PLXNB2|NKRF|NKRF	906	-	3.1559463	1.028504	-1.0	-1.0
chr22	50305637	50305777	ENSG00000196576.14|PLXNB2|NKRF|NKRF	908	-	3.0427701	1.0351396	-1.0	-1.0
chr22	50302487	50303382	ENSG00000196576.14|PLXNB2|NKRF|NKRF	954	-	4.3974104	1.3412595	-1.0	-1.0
chr22	50297163	50297633	ENSG00000196576.14|PLXNB2|NKRF|NKRF	929	-	3.9466727	1.1499037	-1.0	-1.0
chr22	50301462	50302002	ENSG00000196576.14|PLXNB2|NKRF|NKRF	962	-	4.597174	1.4178586	-1.0	-1.0
chr22	50291652	50291832	ENSG00000196576.14|PLXNB2|NKRF|NKRF	965	-	5.896507	1.4571553	-1.0	-1.0
chr22	50304442	50304557	ENSG00000196576.14|PLXNB2|NKRF|NKRF	906	-	2.8213093	1.0269494	-1.0	-1.0
chr22	50302222	50302402	ENSG00000196576.14|PLXNB2|NKRF|NKRF	939	-	5.892593	1.2117219	-1.0	-1.0
chr22	50293637	50293887	ENSG00000196576.14|PLXNB2|NKRF|NKRF	934	-	3.5492363	1.1772856	-1.0	-1.0
chr22	50304567	50304842	ENSG00000196576.14|PLXNB2|NKRF|NKRF	914	-	3.2679024	1.0639178	-1.0	-1.0
chr22	50305837	50306767	ENSG00000196576.14|PLXNB2|NKRF|NKRF	931	-	3.70981	1.15819	-1.0	-1.0
chr22	50293992	50294122	ENSG00000196576.14|PLXNB2|NKRF|NKRF	906	-	6.3377676	1.0282431	-1.0	-1.0
chr22	50306792	50306932	ENSG00000196576.14|PLXNB2|NKRF|NKRF	906	-	3.7584007	1.0269969	-1.0	-1.0
chr22	50293232	50293582	ENSG00000196576.14|PLXNB2|NKRF|NKRF	921	-	2.856033	1.1016483	-1.0	-1.0
chr22	50305487	50305587	ENSG00000196576.14|PLXNB2|NKRF|NKRF	902	-	5.9935465	1.0066547	-1.0	-1.0
chr22	50305042	50305487	ENSG00000196576.14|PLXNB2|NKRF|NKRF	951	-	4.495312	1.3075929	-1.0	-1.0
chr22	50299898	50300253	ENSG00000196576.14|PLXNB2|NKRF|NKRF	948	-	3.59097	1.2809865	-1.0	-1.0
chr22	50291492	50291597	ENSG00000196576.14|PLXNB2|NKRF|NKRF	901	-	6.068948	1.0059822	-1.0	-1.0
chr22	50306992	50307547	ENSG00000196576.14|PLXNB2|NKRF|NKRF	961	-	4.3962255	1.4064499	-1.0	-1.0
chr22	50297993	50298213	ENSG00000196576.14|PLXNB2|NKRF|NKRF	901	-	5.4265714	1.0064939	-1.0	-1.0
chr22	50291842	50291982	ENSG00000196576.14|PLXNB2|NKRF|NKRF	907	-	4.109005	1.0299484	-1.0	-1.0
chr22	50298958	50299083	ENSG00000196576.14|PLXNB2|NKRF|NKRF	904	-	5.4591722	1.0190558	-1.0	-1.0
chr22	50290722	50290832	ENSG00000196576.14|PLXNB2|NKRF|NKRF	903	-	3.414619	1.0146233	-1.0	-1.0
chr22	50300363	50301346	ENSG00000196576.14|PLXNB2|NKRF|NKRF	958	-	4.173411	1.3812419	-1.0	-1.0
chr22	50292927	50293157	ENSG00000196576.14|PLXNB2|NKRF|NKRF	910	-	5.7288923	1.0475907	-1.0	-1.0
chr22	50296703	50296858	ENSG00000196576.14|PLXNB2|NKRF|NKRF	907	-	4.564335	1.030241	-1.0	-1.0
chr22	50299098	50299198	ENSG00000196576.14|PLXNB2|NKRF|NKRF	903	-	6.214203	1.0131555	-1.0	-1.0
chr22	50304852	50304997	ENSG00000196576.14|PLXNB2|NKRF|NKRF	918	-	3.647495	1.0849837	-1.0	-1.0
chr22	50303887	50304037	ENSG00000196576.14|PLXNB2|NKRF|NKRF	910	-	3.108029	1.0481468	-1.0	-1.0
chr22	50304137	50304422	ENSG00000196576.14|PLXNB2|NKRF|NKRF	921	-	3.6018116	1.1007804	-1.0	-1.0
chr22	50433084	50433189	ENSG00000100239.15|PPP6R2|NKRF|NKRF	901	+	6.259494	1.0041722	-1.0	-1.0
chr22	50441159	50441334	ENSG00000100239.15|PPP6R2|NKRF|NKRF	940	+	3.285869	1.2234579	-1.0	-1.0
chr22	50443336	50443436	ENSG00000100239.15|PPP6R2|NKRF|NKRF	901	+	2.311657	1.0037125	-1.0	-1.0
chr22	50408545	50408685	ENSG00000100239.15|PPP6R2|NKRF|NKRF	939	+	3.891717	1.2132617	-1.0	-1.0
chr22	50424464	50424579	ENSG00000100239.15|PPP6R2|NKRF|NKRF	901	+	6.0167866	1.0041786	-1.0	-1.0
chr22	50432759	50432949	ENSG00000100239.15|PPP6R2|NKRF|NKRF	915	+	2.7040782	1.0701842	-1.0	-1.0
chr22	50434719	50434829	ENSG00000100239.15|PPP6R2|NKRF|NKRF	901	+	5.426986	1.0047133	-1.0	-1.0
chr22	50440559	50440659	ENSG00000100239.15|PPP6R2|NKRF|NKRF	902	+	6.012372	1.0066547	-1.0	-1.0
chr22	50436807	50436982	ENSG00000100239.15|PPP6R2|NKRF|NKRF	967	+	5.634923	1.4856135	-1.0	-1.0
chr22	50443611	50443881	ENSG00000100239.15|PPP6R2|NKRF|NKRF	915	+	2.7978475	1.0702031	-1.0	-1.0
chr22	50441359	50442074	ENSG00000100239.15|PPP6R2|NKRF|NKRF	950	+	3.03519	1.3029101	-1.0	-1.0
chr22	50471516	50471621	ENSG00000100241.20|SBF1|NKRF|NKRF	901	-	6.0167866	1.0041722	-1.0	-1.0
chr22	50471656	50471766	ENSG00000100241.20|SBF1|NKRF|NKRF	901	-	5.942521	1.0037125	-1.0	-1.0
chr22	50474216	50474366	ENSG00000100241.20|SBF1|NKRF|NKRF	910	-	6.2197614	1.0464764	-1.0	-1.0
chr22	50474371	50474716	ENSG00000100241.20|SBF1|NKRF|NKRF	943	-	4.2061377	1.2455378	-1.0	-1.0
chr22	50470451	50470646	ENSG00000100241.20|SBF1|NKRF|NKRF	942	-	5.873659	1.236493	-1.0	-1.0
chr22	50470046	50470151	ENSG00000100241.20|SBF1|NKRF|NKRF	901	-	4.0318575	1.0051837	-1.0	-1.0
chr22	50468736	50468866	ENSG00000100241.20|SBF1|NKRF|NKRF	901	-	4.7111382	1.0058272	-1.0	-1.0
chr22	50698340	50698535	ENSG00000251322.7|SHANK3|NKRF|NKRF	917	+	4.1337376	1.079749	-1.0	-1.0
chr22	50711157	50711297	ENSG00000251322.7|SHANK3|NKRF|NKRF	901	+	5.3400536	1.0059065	-1.0	-1.0
chr22	50719953	50720093	ENSG00000251322.7|SHANK3|NKRF|NKRF	911	+	6.188054	1.0493318	-1.0	-1.0
chr22	50727668	50727838	ENSG00000251322.7|SHANK3|NKRF|NKRF	907	+	2.4380188	1.0332649	-1.0	-1.0
chr22	50711758	50711988	ENSG00000251322.7|SHANK3|NKRF|NKRF	909	+	5.1634917	1.0399321	-1.0	-1.0
chr22	50732090	50732360	ENSG00000251322.7|SHANK3|NKRF|NKRF	912	+	5.164735	1.055904	-1.0	-1.0
chr22	50697715	50698265	ENSG00000251322.7|SHANK3|NKRF|NKRF	939	+	6.0670834	1.2156625	-1.0	-1.0
chr22	50700103	50700253	ENSG00000251322.7|SHANK3|NKRF|NKRF	909	+	4.408292	1.0403564	-1.0	-1.0
chr22	50729013	50729213	ENSG00000251322.7|SHANK3|NKRF|NKRF	934	+	3.4658325	1.1831946	-1.0	-1.0
chr22	50729768	50730548	ENSG00000251322.7|SHANK3|NKRF|NKRF	954	+	4.4346294	1.3379151	-1.0	-1.0
chr22	50731530	50731640	ENSG00000251322.7|SHANK3|NKRF|NKRF	922	+	3.1927097	1.1054834	-1.0	-1.0
chr22	50699908	50700093	ENSG00000251322.7|SHANK3|NKRF|NKRF	922	+	4.4057145	1.1084112	-1.0	-1.0
chr22	50712283	50712423	ENSG00000251322.7|SHANK3|NKRF|NKRF	905	+	5.133155	1.0213546	-1.0	-1.0
chr22	50728878	50728983	ENSG00000251322.7|SHANK3|NKRF|NKRF	901	+	6.029945	1.0058932	-1.0	-1.0
chr22	50719008	50719133	ENSG00000251322.7|SHANK3|NKRF|NKRF	901	+	3.36802	1.0055487	-1.0	-1.0
chr22	50705521	50705696	ENSG00000251322.7|SHANK3|NKRF|NKRF	902	+	6.100956	1.0068595	-1.0	-1.0
chr22	50706362	50706467	ENSG00000251322.7|SHANK3|NKRF|NKRF	901	+	4.091344	1.0049367	-1.0	-1.0
chr22	50729268	50729473	ENSG00000251322.7|SHANK3|NKRF|NKRF	941	+	2.823211	1.2326659	-1.0	-1.0
chr22	50727843	50728083	ENSG00000251322.7|SHANK3|NKRF|NKRF	969	+	4.3373637	1.5128652	-1.0	-1.0
chr22	50727368	50727558	ENSG00000251322.7|SHANK3|NKRF|NKRF	938	+	4.606774	1.2065741	-1.0	-1.0
chr22	50711442	50711614	ENSG00000251322.7|SHANK3|NKRF|NKRF	938	+	4.1505885	1.2091315	-1.0	-1.0
chr22	50728578	50728708	ENSG00000251322.7|SHANK3|NKRF|NKRF	913	+	3.00783	1.0595152	-1.0	-1.0
chr3	4983775	4983955	ENSG00000134107.4|BHLHE40|NKRF|NKRF	932	+	3.663808	1.1686413	-1.0	-1.0
chr3	5188478	5188578	ENSG00000134109.10|EDEM1|NKRF|NKRF	900	+	2.710853	1.0010262	-1.0	-1.0
chr3	5187985	5188095	ENSG00000134109.10|EDEM1|NKRF|NKRF	901	+	3.4163086	1.0035292	-1.0	-1.0
chr3	9396342	9396658	ENSG00000206573.8|THUMPD3-AS1|NKRF|NKRF	974	-	4.030264	1.5846182	-1.0	-1.0
chr3	9397157	9397423	ENSG00000206573.8|THUMPD3-AS1|NKRF|NKRF	974	-	3.8330743	1.5856845	-1.0	-1.0
chr3	9396027	9396187	ENSG00000206573.8|THUMPD3-AS1|NKRF|NKRF	933	-	4.1445265	1.17243	-1.0	-1.0
chr3	9396658	9397001	ENSG00000206573.8|THUMPD3-AS1|NKRF|NKRF	982	-	4.917176	1.741093	-1.0	-1.0
chr3	9810433	9810543	ENSG00000250151.9|ARPC4-TTLL3|NKRF|NKRF	901	+	5.9812927	1.0061607	-1.0	-1.0
chr3	9810434	9810539	ENSG00000214021.15|TTLL3|NKRF|NKRF	901	+	5.9812927	1.0061607	-1.0	-1.0
chr3	9915375	9915500	ENSG00000163701.18|IL17RE|NKRF|NKRF	916	+	6.3236036	1.0776391	-1.0	-1.0
chr3	9916075	9916260	ENSG00000163701.18|IL17RE|NKRF|NKRF	907	+	3.571743	1.0301002	-1.0	-1.0
chr3	9951974	9952284	ENSG00000230082.1|PRRT3-AS1|NKRF|NKRF	932	+	2.7680562	1.1651428	-1.0	-1.0
chr3	9951549	9951669	ENSG00000230082.1|PRRT3-AS1|NKRF|NKRF	905	+	3.2114296	1.0215887	-1.0	-1.0
chr3	9949429	9949694	ENSG00000230082.1|PRRT3-AS1|NKRF|NKRF	951	+	2.6975036	1.3070165	-1.0	-1.0
chr3	9949764	9950039	ENSG00000230082.1|PRRT3-AS1|NKRF|NKRF	948	+	5.9344006	1.2816968	-1.0	-1.0
chr3	9948734	9948874	ENSG00000230082.1|PRRT3-AS1|NKRF|NKRF	908	+	4.7051773	1.0372025	-1.0	-1.0
chr3	9949099	9949249	ENSG00000230082.1|PRRT3-AS1|NKRF|NKRF	902	+	2.6636076	1.0108777	-1.0	-1.0
chr3	9951674	9951774	ENSG00000230082.1|PRRT3-AS1|NKRF|NKRF	902	+	6.217482	1.0066386	-1.0	-1.0
chr3	10279790	10279975	ENSG00000157014.10|TATDN2|NKRF|NKRF	903	+	6.0751996	1.0123954	-1.0	-1.0
chr3	10279790	10279927	ENSG00000272410.5|AC022384.1|NKRF|NKRF	904	+	6.150292	1.0183183	-1.0	-1.0
chr3	11564645	11564745	ENSG00000144560.14|VGLL4|NKRF|NKRF	903	-	4.1190343	1.0153235	-1.0	-1.0
chr3	12288250	12288380	ENSG00000132170.19|PPARG|NKRF|NKRF	905	+	3.1002417	1.0209866	-1.0	-1.0
chr3	13046541	13046806	ENSG00000144711.13|IQSEC1|NKRF|NKRF	930	-	5.6361504	1.1550592	-1.0	-1.0
chr3	12904032	12904182	ENSG00000144711.13|IQSEC1|NKRF|NKRF	911	-	4.1216683	1.0522082	-1.0	-1.0
chr3	13022211	13022316	ENSG00000144711.13|IQSEC1|NKRF|NKRF	901	-	5.9707446	1.0036628	-1.0	-1.0
chr3	13025896	13026006	ENSG00000144711.13|IQSEC1|NKRF|NKRF	901	-	5.96201	1.0051439	-1.0	-1.0
chr3	12966873	12967193	ENSG00000144711.13|IQSEC1|NKRF|NKRF	966	-	4.615713	1.4737889	-1.0	-1.0
chr3	13023281	13023476	ENSG00000144711.13|IQSEC1|NKRF|NKRF	949	-	4.2870665	1.2902408	-1.0	-1.0
chr3	12906592	12906697	ENSG00000144711.13|IQSEC1|NKRF|NKRF	931	-	5.2808437	1.1641202	-1.0	-1.0
chr3	12929587	12929687	ENSG00000144711.13|IQSEC1|NKRF|NKRF	901	-	4.0311704	1.0037125	-1.0	-1.0
chr3	12966363	12966493	ENSG00000144711.13|IQSEC1|NKRF|NKRF	902	-	6.239381	1.0108628	-1.0	-1.0
chr3	13016456	13016621	ENSG00000144711.13|IQSEC1|NKRF|NKRF	901	-	6.0073867	1.0054628	-1.0	-1.0
chr3	12907512	12907857	ENSG00000144711.13|IQSEC1|NKRF|NKRF	941	-	5.0220613	1.2273769	-1.0	-1.0
chr3	12991981	12992121	ENSG00000144711.13|IQSEC1|NKRF|NKRF	933	-	6.4410143	1.173526	-1.0	-1.0
chr3	12952485	12952690	ENSG00000144711.13|IQSEC1|NKRF|NKRF	919	-	3.4136298	1.0932767	-1.0	-1.0
chr3	12905012	12905162	ENSG00000144711.13|IQSEC1|NKRF|NKRF	901	-	4.082964	1.0046933	-1.0	-1.0
chr3	13022551	13022766	ENSG00000144711.13|IQSEC1|NKRF|NKRF	917	-	5.451218	1.0808446	-1.0	-1.0
chr3	12986563	12986663	ENSG00000144711.13|IQSEC1|NKRF|NKRF	906	-	4.188019	1.0258293	-1.0	-1.0
chr3	12940637	12940762	ENSG00000144711.13|IQSEC1|NKRF|NKRF	902	-	6.127361	1.0072737	-1.0	-1.0
chr3	12927022	12927197	ENSG00000144711.13|IQSEC1|NKRF|NKRF	941	-	5.438567	1.2260374	-1.0	-1.0
chr3	12913988	12914173	ENSG00000144711.13|IQSEC1|NKRF|NKRF	931	-	4.186144	1.1623527	-1.0	-1.0
chr3	12967401	12967668	ENSG00000144711.13|IQSEC1|NKRF|NKRF	914	-	3.4141028	1.0631936	-1.0	-1.0
chr3	13019241	13019356	ENSG00000144711.13|IQSEC1|NKRF|NKRF	901	-	6.1053753	1.0065312	-1.0	-1.0
chr3	12953840	12953985	ENSG00000144711.13|IQSEC1|NKRF|NKRF	902	-	6.104447	1.0071547	-1.0	-1.0
chr3	12967243	12967386	ENSG00000144711.13|IQSEC1|NKRF|NKRF	908	-	2.5031133	1.036591	-1.0	-1.0
chr3	12905162	12905262	ENSG00000144711.13|IQSEC1|NKRF|NKRF	901	-	4.013901	1.0037125	-1.0	-1.0
chr3	12934732	12934987	ENSG00000144711.13|IQSEC1|NKRF|NKRF	907	-	5.6288123	1.032976	-1.0	-1.0
chr3	12945440	12945565	ENSG00000144711.13|IQSEC1|NKRF|NKRF	901	-	6.019036	1.0051657	-1.0	-1.0
chr3	12994736	12994886	ENSG00000144711.13|IQSEC1|NKRF|NKRF	901	-	6.0434995	1.0065559	-1.0	-1.0
chr3	13021856	13022036	ENSG00000144711.13|IQSEC1|NKRF|NKRF	923	-	6.3614697	1.1149417	-1.0	-1.0
chr3	12994426	12994711	ENSG00000144711.13|IQSEC1|NKRF|NKRF	927	-	6.393892	1.1342689	-1.0	-1.0
chr3	12959955	12960135	ENSG00000144711.13|IQSEC1|NKRF|NKRF	913	-	4.6815434	1.061211	-1.0	-1.0
chr3	12922807	12922952	ENSG00000144711.13|IQSEC1|NKRF|NKRF	906	-	6.201595	1.0264307	-1.0	-1.0
chr3	12993556	12993661	ENSG00000144711.13|IQSEC1|NKRF|NKRF	901	-	4.0979624	1.0051837	-1.0	-1.0
chr3	12907997	12908097	ENSG00000144711.13|IQSEC1|NKRF|NKRF	901	-	4.148301	1.0037125	-1.0	-1.0
chr3	12966583	12966843	ENSG00000144711.13|IQSEC1|NKRF|NKRF	950	-	5.011532	1.3035471	-1.0	-1.0
chr3	12993116	12993286	ENSG00000144711.13|IQSEC1|NKRF|NKRF	906	-	5.25713	1.0261917	-1.0	-1.0
chr3	13419616	13419886	ENSG00000132182.11|NUP210|NKRF|NKRF	921	-	3.4698923	1.1031681	-1.0	-1.0
chr3	13419931	13420059	ENSG00000132182.11|NUP210|NKRF|NKRF	906	-	3.194739	1.0252926	-1.0	-1.0
chr3	13317354	13317474	ENSG00000132182.11|NUP210|NKRF|NKRF	902	-	6.1282887	1.0080377	-1.0	-1.0
chr3	14947547	14947738	ENSG00000225733.5|FGD5-AS1|NKRF|NKRF	984	-	4.320275	1.787422	-1.0	-1.0
chr3	14947356	14947486	ENSG00000225733.5|FGD5-AS1|NKRF|NKRF	906	-	6.2275963	1.0278397	-1.0	-1.0
chr3	14948516	14948626	ENSG00000177463.15|NR2C2|NKRF|NKRF	901	+	3.3582354	1.0046483	-1.0	-1.0
chr3	14948301	14948491	ENSG00000177463.15|NR2C2|NKRF|NKRF	919	+	3.981332	1.0921476	-1.0	-1.0
chr3	15859059	15859159	ENSG00000206560.11|ANKRD28|NKRF|NKRF	902	-	4.1030135	1.0066547	-1.0	-1.0
chr3	15859601	15859721	ENSG00000206560.11|ANKRD28|NKRF|NKRF	901	-	2.281424	1.0054368	-1.0	-1.0
chr3	15859199	15859299	ENSG00000206560.11|ANKRD28|NKRF|NKRF	901	-	2.2379048	1.0027095	-1.0	-1.0
chr3	23806088	23806643	ENSG00000170142.11|UBE2E1|NKRF|NKRF	972	+	5.5451984	1.5546635	-1.0	-1.0
chr3	23806933	23807083	ENSG00000170142.11|UBE2E1|NKRF|NKRF	940	+	6.1950045	1.221953	-1.0	-1.0
chr3	23945609	23945774	ENSG00000174738.12|NR1D2|NKRF|NKRF	918	+	4.2388825	1.0851406	-1.0	-1.0
chr3	24495132	24495277	ENSG00000151090.17|THRB|NKRF|NKRF	911	-	4.6669464	1.051943	-1.0	-1.0
chr3	27483729	27483974	ENSG00000033867.16|SLC4A7|NKRF|NKRF	911	-	4.050607	1.0522225	-1.0	-1.0
chr3	30642283	30642388	ENSG00000163513.17|TGFBR2|NKRF|NKRF	901	+	2.9969773	1.0035385	-1.0	-1.0
chr3	30606586	30606781	ENSG00000163513.17|TGFBR2|NKRF|NKRF	920	+	2.0873113	1.0989238	-1.0	-1.0
chr3	30606786	30606891	ENSG00000163513.17|TGFBR2|NKRF|NKRF	905	+	1.9890902	1.0239868	-1.0	-1.0
chr3	30607172	30607342	ENSG00000163513.17|TGFBR2|NKRF|NKRF	911	+	2.098028	1.0516703	-1.0	-1.0
chr3	31980545	31980740	ENSG00000144645.13|OSBPL10|NKRF|NKRF	906	-	5.57483	1.0278144	-1.0	-1.0
chr3	32839647	32839812	ENSG00000206557.5|TRIM71|NKRF|NKRF	910	+	2.8358834	1.0443947	-1.0	-1.0
chr3	32819282	32819432	ENSG00000206557.5|TRIM71|NKRF|NKRF	919	+	5.0076065	1.0934533	-1.0	-1.0
chr3	32844037	32844157	ENSG00000206557.5|TRIM71|NKRF|NKRF	901	+	6.011091	1.0054135	-1.0	-1.0
chr3	32819502	32819652	ENSG00000206557.5|TRIM71|NKRF|NKRF	940	+	4.7754917	1.2210418	-1.0	-1.0
chr3	33439551	33439731	ENSG00000153560.11|UBP1|NKRF|NKRF	903	-	4.8354278	1.0133313	-1.0	-1.0
chr3	33439790	33439945	ENSG00000153560.11|UBP1|NKRF|NKRF	909	-	2.576765	1.0421474	-1.0	-1.0
chr3	33440065	33440430	ENSG00000153560.11|UBP1|NKRF|NKRF	974	-	3.4571974	1.5895232	-1.0	-1.0
chr3	37861395	37861500	ENSG00000235257.8|ITGA9-AS1|NKRF|NKRF	901	-	5.942521	1.0037125	-1.0	-1.0
chr3	37862278	37863273	ENSG00000144677.14|CTDSPL|NKRF|NKRF	959	+	4.9729753	1.3844073	-1.0	-1.0
chr3	37861959	37862254	ENSG00000144677.14|CTDSPL|NKRF|NKRF	934	+	2.9258113	1.1793356	-1.0	-1.0
chr3	37863333	37863523	ENSG00000144677.14|CTDSPL|NKRF|NKRF	903	+	3.3064284	1.0115248	-1.0	-1.0
chr3	38119998	38120108	ENSG00000060971.17|ACAA1|NKRF|NKRF	902	-	4.0913067	1.0066547	-1.0	-1.0
chr3	38117653	38117803	ENSG00000060971.17|ACAA1|NKRF|NKRF	901	-	6.01439	1.0055661	-1.0	-1.0
chr3	38165478	38165663	ENSG00000172939.8|OXSR1|NKRF|NKRF	954	+	6.597106	1.3372046	-1.0	-1.0
chr3	38371011	38371136	ENSG00000093217.9|XYLB|NKRF|NKRF	908	+	6.2482023	1.0361478	-1.0	-1.0
chr3	38453745	38453890	ENSG00000229589.1|ACVR2B-AS1|NKRF|NKRF	901	-	6.000517	1.0063589	-1.0	-1.0
chr3	38453975	38454180	ENSG00000114739.13|ACVR2B|NKRF|NKRF	905	+	6.2636275	1.0224211	-1.0	-1.0
chr3	38454374	38455334	ENSG00000114739.13|ACVR2B|NKRF|NKRF	946	+	5.353003	1.2642306	-1.0	-1.0
chr3	38454255	38454374	ENSG00000114739.13|ACVR2B|NKRF|NKRF	933	+	5.257618	1.173498	-1.0	-1.0
chr3	38473049	38473199	ENSG00000114739.13|ACVR2B|NKRF|NKRF	902	+	6.164604	1.0097386	-1.0	-1.0
chr3	38455409	38455694	ENSG00000114739.13|ACVR2B|NKRF|NKRF	927	+	4.3382063	1.1346885	-1.0	-1.0
chr3	41199820	41200105	ENSG00000168036.16|CTNNB1|NKRF|NKRF	915	+	2.5328612	1.0731105	-1.0	-1.0
chr3	47163078	47163427	ENSG00000181555.20|SETD2|NKRF|NKRF	966	-	4.0139146	1.4711583	-1.0	-1.0
chr3	47163427	47163576	ENSG00000181555.20|SETD2|NKRF|NKRF	982	-	5.065207	1.740587	-1.0	-1.0
chr3	47163576	47163853	ENSG00000181555.20|SETD2|NKRF|NKRF	963	-	3.6059384	1.4315633	-1.0	-1.0
chr3	47852524	47852629	ENSG00000047849.21|MAP4|NKRF|NKRF	901	-	6.057981	1.0054135	-1.0	-1.0
chr3	48055145	48055245	ENSG00000047849.21|MAP4|NKRF|NKRF	902	-	3.4386127	1.0066547	-1.0	-1.0
chr3	47851884	47852079	ENSG00000047849.21|MAP4|NKRF|NKRF	954	-	6.702491	1.3383396	-1.0	-1.0
chr3	48088200	48088300	ENSG00000047849.21|MAP4|NKRF|NKRF	901	-	4.066534	1.0061607	-1.0	-1.0
chr3	48088355	48088525	ENSG00000047849.21|MAP4|NKRF|NKRF	911	-	2.8797705	1.051669	-1.0	-1.0
chr3	47853627	47853772	ENSG00000047849.21|MAP4|NKRF|NKRF	905	-	4.167473	1.0239519	-1.0	-1.0
chr3	48087520	48087620	ENSG00000047849.21|MAP4|NKRF|NKRF	900	-	4.0088677	1.0007962	-1.0	-1.0
chr3	48427213	48427713	ENSG00000164050.12|PLXNB1|NKRF|NKRF	961	-	2.8685615	1.4071801	-1.0	-1.0
chr3	48429252	48429481	ENSG00000164050.12|PLXNB1|NKRF|NKRF	976	-	2.9976993	1.6245513	-1.0	-1.0
chr3	48424009	48424354	ENSG00000164050.12|PLXNB1|NKRF|NKRF	914	-	2.4037848	1.0659232	-1.0	-1.0
chr3	48420562	48420664	ENSG00000164050.12|PLXNB1|NKRF|NKRF	902	-	2.7365355	1.0070119	-1.0	-1.0
chr3	48428098	48429252	ENSG00000164050.12|PLXNB1|NKRF|NKRF	938	-	2.502242	1.2050579	-1.0	-1.0
chr3	48424652	48424972	ENSG00000164050.12|PLXNB1|NKRF|NKRF	967	-	4.627283	1.4804423	-1.0	-1.0
chr3	48429481	48430007	ENSG00000164050.12|PLXNB1|NKRF|NKRF	963	-	2.6954162	1.428239	-1.0	-1.0
chr3	48418062	48418188	ENSG00000164050.12|PLXNB1|NKRF|NKRF	911	-	2.9677773	1.0493039	-1.0	-1.0
chr3	48430007	48430051	ENSG00000164050.12|PLXNB1|NKRF|NKRF	965	-	4.063922	1.4618852	-1.0	-1.0
chr3	48427903	48428013	ENSG00000164050.12|PLXNB1|NKRF|NKRF	901	-	2.5102851	1.0046167	-1.0	-1.0
chr3	48424459	48424564	ENSG00000164050.12|PLXNB1|NKRF|NKRF	902	-	2.3909988	1.0109066	-1.0	-1.0
chr3	48419099	48419243	ENSG00000164050.12|PLXNB1|NKRF|NKRF	930	-	3.3566475	1.1540228	-1.0	-1.0
chr3	48425333	48427078	ENSG00000164050.12|PLXNB1|NKRF|NKRF	940	-	3.125888	1.2243283	-1.0	-1.0
chr3	48419243	48419343	ENSG00000164050.12|PLXNB1|NKRF|NKRF	908	-	2.445956	1.0345972	-1.0	-1.0
chr3	48419363	48419578	ENSG00000164050.12|PLXNB1|NKRF|NKRF	937	-	3.0083258	1.1985506	-1.0	-1.0
chr3	48404133	48404253	ENSG00000164050.12|PLXNB1|NKRF|NKRF	901	-	3.3765526	1.0042977	-1.0	-1.0
chr3	48425002	48425280	ENSG00000164050.12|PLXNB1|NKRF|NKRF	913	-	3.4685602	1.0587714	-1.0	-1.0
chr3	48423142	48423342	ENSG00000164050.12|PLXNB1|NKRF|NKRF	963	-	4.414364	1.4294978	-1.0	-1.0
chr3	48521721	48521821	ENSG00000114268.11|PFKFB4|NKRF|NKRF	901	-	2.7403836	1.0037125	-1.0	-1.0
chr3	48518463	48518598	ENSG00000114268.11|PFKFB4|NKRF|NKRF	910	-	3.1732788	1.0442492	-1.0	-1.0
chr3	48556493	48556633	ENSG00000114268.11|PFKFB4|NKRF|NKRF	915	-	2.8340294	1.0702918	-1.0	-1.0
chr3	48549509	48549709	ENSG00000114268.11|PFKFB4|NKRF|NKRF	926	-	2.723211	1.1293464	-1.0	-1.0
chr3	48517873	48517998	ENSG00000114268.11|PFKFB4|NKRF|NKRF	903	-	3.933272	1.0133854	-1.0	-1.0
chr3	48520286	48520406	ENSG00000114268.11|PFKFB4|NKRF|NKRF	902	-	6.170052	1.0089707	-1.0	-1.0
chr3	48525145	48525340	ENSG00000114268.11|PFKFB4|NKRF|NKRF	945	-	3.4195502	1.2621354	-1.0	-1.0
chr3	48553925	48554030	ENSG00000114268.11|PFKFB4|NKRF|NKRF	901	-	6.0677886	1.0061607	-1.0	-1.0
chr3	48521866	48521985	ENSG00000114268.11|PFKFB4|NKRF|NKRF	903	-	3.0742648	1.0120059	-1.0	-1.0
chr3	48520731	48520956	ENSG00000114268.11|PFKFB4|NKRF|NKRF	963	-	5.3944044	1.4367573	-1.0	-1.0
chr3	48520436	48520571	ENSG00000114268.11|PFKFB4|NKRF|NKRF	901	-	3.7037225	1.0051837	-1.0	-1.0
chr3	48633781	48633976	ENSG00000225697.12|SLC26A6|NKRF|NKRF	943	-	4.9259844	1.2405441	-1.0	-1.0
chr3	49012425	49012650	ENSG00000178252.17|WDR6|NKRF|NKRF	954	+	2.9141598	1.3380961	-1.0	-1.0
chr3	49013575	49013795	ENSG00000178252.17|WDR6|NKRF|NKRF	910	+	3.0145268	1.0438142	-1.0	-1.0
chr3	49012680	49012955	ENSG00000178252.17|WDR6|NKRF|NKRF	915	+	2.715028	1.0711548	-1.0	-1.0
chr3	49012955	49013320	ENSG00000178252.17|WDR6|NKRF|NKRF	937	+	2.660933	1.2003803	-1.0	-1.0
chr3	49020366	49020466	ENSG00000178149.16|DALRD3|NKRF|NKRF	902	-	4.116188	1.0066547	-1.0	-1.0
chr3	49124449	49124554	ENSG00000172037.13|LAMB2|NKRF|NKRF	902	-	6.2135553	1.0066547	-1.0	-1.0
chr3	49276956	49277141	ENSG00000188315.7|C3orf62|NKRF|NKRF	907	-	6.237457	1.0295485	-1.0	-1.0
chr3	49422240	49422380	ENSG00000145020.15|AMT|NKRF|NKRF	902	-	6.165641	1.0109562	-1.0	-1.0
chr3	49422241	49422376	ENSG00000283189.2|AC104452.1|NKRF|NKRF	902	-	6.157754	1.0102848	-1.0	-1.0
chr3	49717712	49717862	ENSG00000164068.15|RNF123|NKRF|NKRF	901	+	6.013052	1.0058542	-1.0	-1.0
chr3	49717887	49717992	ENSG00000164068.15|RNF123|NKRF|NKRF	900	+	4.0088677	1.0011083	-1.0	-1.0
chr3	49786199	49786353	ENSG00000176095.11|IP6K1|NKRF|NKRF	914	-	2.5905776	1.0658606	-1.0	-1.0
chr3	50206098	50206243	ENSG00000188338.14|SLC38A3|NKRF|NKRF	901	+	3.0608587	1.0045285	-1.0	-1.0
chr3	50210182	50210282	ENSG00000188338.14|SLC38A3|NKRF|NKRF	901	+	4.036301	1.0061607	-1.0	-1.0
chr3	50205808	50206013	ENSG00000188338.14|SLC38A3|NKRF|NKRF	937	+	4.3088865	1.2005078	-1.0	-1.0
chr3	50205583	50205793	ENSG00000188338.14|SLC38A3|NKRF|NKRF	942	+	3.1946082	1.2337868	-1.0	-1.0
chr3	50213232	50213402	ENSG00000188338.14|SLC38A3|NKRF|NKRF	924	+	4.3228545	1.1214688	-1.0	-1.0
chr3	50215866	50216006	ENSG00000188338.14|SLC38A3|NKRF|NKRF	905	+	4.1653857	1.0209649	-1.0	-1.0
chr3	50206618	50206803	ENSG00000188338.14|SLC38A3|NKRF|NKRF	912	+	6.281976	1.056787	-1.0	-1.0
chr3	50270630	50270730	ENSG00000012171.19|SEMA3B|NKRF|NKRF	902	+	4.0799003	1.0066547	-1.0	-1.0
chr3	50303336	50303521	ENSG00000114378.16|HYAL1|NKRF|NKRF	940	-	4.1833944	1.2196956	-1.0	-1.0
chr3	51967748	51967863	ENSG00000272762.5|AC115284.1|NKRF|NKRF	901	-	6.073843	1.0058516	-1.0	-1.0
chr3	51964413	51964533	ENSG00000272762.5|AC115284.1|NKRF|NKRF	919	-	4.9524913	1.0889403	-1.0	-1.0
chr3	51964416	51964531	ENSG00000090097.21|PCBP4|NKRF|NKRF	914	-	5.2786336	1.0649701	-1.0	-1.0
chr3	51967747	51967862	ENSG00000090097.21|PCBP4|NKRF|NKRF	901	-	6.0677443	1.0057237	-1.0	-1.0
chr3	52293149	52293249	ENSG00000168237.17|GLYCTK|NKRF|NKRF	901	+	5.955067	1.0031536	-1.0	-1.0
chr3	52292112	52292259	ENSG00000168237.17|GLYCTK|NKRF|NKRF	973	+	6.585434	1.5754011	-1.0	-1.0
chr3	52292744	52292989	ENSG00000168237.17|GLYCTK|NKRF|NKRF	916	+	3.45326	1.0759741	-1.0	-1.0
chr3	52291099	52291294	ENSG00000168237.17|GLYCTK|NKRF|NKRF	910	+	2.5106082	1.0480874	-1.0	-1.0
chr3	52482309	52482454	ENSG00000010322.15|NISCH|NKRF|NKRF	904	+	2.8642085	1.0186057	-1.0	-1.0
chr3	52482109	52482284	ENSG00000010322.15|NISCH|NKRF|NKRF	927	+	3.1682072	1.1393639	-1.0	-1.0
chr3	52532794	52532899	ENSG00000168268.10|NT5DC2|NKRF|NKRF	903	-	3.213851	1.0117694	-1.0	-1.0
chr3	52531479	52531624	ENSG00000168268.10|NT5DC2|NKRF|NKRF	902	-	3.341437	1.0097694	-1.0	-1.0
chr3	52533777	52533877	ENSG00000168268.10|NT5DC2|NKRF|NKRF	930	-	4.3799195	1.1543764	-1.0	-1.0
chr3	52533049	52533505	ENSG00000168268.10|NT5DC2|NKRF|NKRF	963	-	3.5139678	1.4351751	-1.0	-1.0
chr3	52531074	52531234	ENSG00000168268.10|NT5DC2|NKRF|NKRF	931	-	4.759705	1.1582547	-1.0	-1.0
chr3	52533640	52533777	ENSG00000168268.10|NT5DC2|NKRF|NKRF	942	-	2.4298103	1.2374151	-1.0	-1.0
chr3	52532639	52532739	ENSG00000168268.10|NT5DC2|NKRF|NKRF	902	-	2.7680275	1.0066547	-1.0	-1.0
chr3	52532312	52532447	ENSG00000168268.10|NT5DC2|NKRF|NKRF	915	-	2.99788	1.0698338	-1.0	-1.0
chr3	52804014	52804139	ENSG00000162267.12|ITIH3|NKRF|NKRF	916	+	2.849279	1.0762129	-1.0	-1.0
chr3	52804164	52804329	ENSG00000162267.12|ITIH3|NKRF|NKRF	913	+	2.22724	1.0583206	-1.0	-1.0
chr3	52798015	52798135	ENSG00000162267.12|ITIH3|NKRF|NKRF	902	+	2.4919534	1.0087311	-1.0	-1.0
chr3	52804409	52804639	ENSG00000162267.12|ITIH3|NKRF|NKRF	915	+	2.4872339	1.0718743	-1.0	-1.0
chr3	53045034	53045134	ENSG00000272305.5|AC096887.1|NKRF|NKRF	902	-	6.1014533	1.0066547	-1.0	-1.0
chr3	53045035	53045135	ENSG00000163935.13|SFMBT1|NKRF|NKRF	902	-	6.1014533	1.0066547	-1.0	-1.0
chr3	53162265	53162375	ENSG00000163932.13|PRKCD|NKRF|NKRF	901	+	6.0765853	1.005328	-1.0	-1.0
chr3	53241665	53241815	ENSG00000163931.15|TKT|NKRF|NKRF	903	-	4.422901	1.013365	-1.0	-1.0
chr3	53833882	53834032	ENSG00000016391.10|CHDH|NKRF|NKRF	913	-	4.0998454	1.0609299	-1.0	-1.0
chr3	53833172	53833347	ENSG00000016391.10|CHDH|NKRF|NKRF	928	-	3.856416	1.1455503	-1.0	-1.0
chr3	58116793	58116893	ENSG00000136068.14|FLNB|NKRF|NKRF	901	+	5.955067	1.0037125	-1.0	-1.0
chr3	58010041	58010251	ENSG00000136068.14|FLNB|NKRF|NKRF	980	+	5.278792	1.6998326	-1.0	-1.0
chr3	58154739	58154899	ENSG00000136068.14|FLNB|NKRF|NKRF	929	+	4.3785152	1.1462505	-1.0	-1.0
chr3	58009906	58010031	ENSG00000136068.14|FLNB|NKRF|NKRF	901	+	6.049606	1.0044621	-1.0	-1.0
chr3	58116968	58117078	ENSG00000136068.14|FLNB|NKRF|NKRF	912	+	4.2228	1.0571715	-1.0	-1.0
chr3	58121270	58121370	ENSG00000136068.14|FLNB|NKRF|NKRF	901	+	2.433874	1.0058503	-1.0	-1.0
chr3	58123402	58123532	ENSG00000136068.14|FLNB|NKRF|NKRF	903	+	2.490434	1.0131419	-1.0	-1.0
chr3	58117098	58117198	ENSG00000136068.14|FLNB|NKRF|NKRF	901	+	5.955067	1.0037125	-1.0	-1.0
chr3	58008896	58009471	ENSG00000136068.14|FLNB|NKRF|NKRF	936	+	3.9616392	1.1925389	-1.0	-1.0
chr3	58131728	58131833	ENSG00000136068.14|FLNB|NKRF|NKRF	946	+	6.568594	1.265357	-1.0	-1.0
chr3	58492404	58492554	ENSG00000168301.12|KCTD6|NKRF|NKRF	904	+	6.170797	1.018697	-1.0	-1.0
chr3	58492189	58492384	ENSG00000168301.12|KCTD6|NKRF|NKRF	932	+	3.8132355	1.1659881	-1.0	-1.0
chr3	61562517	61563057	ENSG00000144724.19|PTPRG|NKRF|NKRF	941	+	3.8073697	1.2327842	-1.0	-1.0
chr3	61672762	61672892	ENSG00000144724.19|PTPRG|NKRF|NKRF	906	+	4.1001625	1.025968	-1.0	-1.0
chr3	61562372	61562472	ENSG00000144724.19|PTPRG|NKRF|NKRF	912	+	4.1947794	1.0545126	-1.0	-1.0
chr3	63863252	63863367	ENSG00000163634.11|THOC7|NKRF|NKRF	902	-	3.081932	1.0076975	-1.0	-1.0
chr3	66500519	66500664	ENSG00000144749.13|LRIG1|NKRF|NKRF	901	-	5.078349	1.0049367	-1.0	-1.0
chr3	71582308	71582413	ENSG00000114861.18|FOXP1|NKRF|NKRF	901	-	6.0550127	1.0058932	-1.0	-1.0
chr3	71583580	71583740	ENSG00000114861.18|FOXP1|NKRF|NKRF	909	-	3.907551	1.0404409	-1.0	-1.0
chr3	71582883	71583038	ENSG00000114861.18|FOXP1|NKRF|NKRF	914	-	3.80931	1.0671982	-1.0	-1.0
chr3	71582712	71582857	ENSG00000277855.1|AC097634.3|NKRF|NKRF	902	+	6.180341	1.0083144	-1.0	-1.0
chr3	72997186	72997361	ENSG00000172986.12|GXYLT2|NKRF|NKRF	921	+	5.8841405	1.1033924	-1.0	-1.0
chr3	72997186	72997357	ENSG00000163605.14|PPP4R2|NKRF|NKRF	921	+	5.8747263	1.1039896	-1.0	-1.0
chr3	88058653	88058814	ENSG00000163320.10|CGGBP1|NKRF|NKRF	938	-	3.7743735	1.2108494	-1.0	-1.0
chr3	98733011	98733426	ENSG00000064225.12|ST3GAL6|NKRF|NKRF	940	+	3.0827928	1.2198919	-1.0	-1.0
chr3	98732690	98733011	ENSG00000064225.12|ST3GAL6|NKRF|NKRF	947	+	4.6696906	1.2790272	-1.0	-1.0
chr3	98901121	98901221	ENSG00000057019.15|DCBLD2|NKRF|NKRF	933	-	3.64603	1.1768657	-1.0	-1.0
chr3	98901341	98901631	ENSG00000057019.15|DCBLD2|NKRF|NKRF	973	-	3.095146	1.5645036	-1.0	-1.0
chr3	100709861	100709969	ENSG00000114354.13|TFG|NKRF|NKRF	928	+	4.3810034	1.1435935	-1.0	-1.0
chr3	115146784	115146989	ENSG00000181722.16|ZBTB20|NKRF|NKRF	966	-	5.478279	1.4695022	-1.0	-1.0
chr3	115147039	115147218	ENSG00000181722.16|ZBTB20|NKRF|NKRF	928	-	4.5625963	1.1435254	-1.0	-1.0
chr3	123068285	123068390	ENSG00000065485.19|PDIA5|NKRF|NKRF	901	+	6.011091	1.0054135	-1.0	-1.0
chr3	123067231	123067347	ENSG00000065485.19|PDIA5|NKRF|NKRF	912	+	6.375655	1.0579131	-1.0	-1.0
chr3	123067575	123067775	ENSG00000065485.19|PDIA5|NKRF|NKRF	910	+	4.397259	1.0450158	-1.0	-1.0
chr3	124887297	124887482	ENSG00000082781.11|ITGB5|NKRF|NKRF	961	-	3.436502	1.4107813	-1.0	-1.0
chr3	124886504	124886924	ENSG00000082781.11|ITGB5|NKRF|NKRF	955	-	4.8498616	1.3497279	-1.0	-1.0
chr3	125375156	125375271	ENSG00000163848.19|ZNF148|NKRF|NKRF	901	-	6.0895586	1.0065312	-1.0	-1.0
chr3	126356775	126356880	ENSG00000163884.3|KLF15|NKRF|NKRF	901	-	6.111636	1.0051317	-1.0	-1.0
chr3	126530119	126530254	ENSG00000180767.9|CHST13|NKRF|NKRF	903	+	6.124107	1.0144833	-1.0	-1.0
chr3	126526459	126526619	ENSG00000180767.9|CHST13|NKRF|NKRF	901	+	5.9809494	1.0059885	-1.0	-1.0
chr3	126524764	126524989	ENSG00000180767.9|CHST13|NKRF|NKRF	914	+	4.5228	1.0671772	-1.0	-1.0
chr3	126529824	126530094	ENSG00000180767.9|CHST13|NKRF|NKRF	901	+	5.842386	1.0057372	-1.0	-1.0
chr3	126528859	126529004	ENSG00000180767.9|CHST13|NKRF|NKRF	901	+	6.0416183	1.0064571	-1.0	-1.0
chr3	126524999	126525234	ENSG00000180767.9|CHST13|NKRF|NKRF	932	+	6.1219993	1.1662908	-1.0	-1.0
chr3	126525254	126525489	ENSG00000180767.9|CHST13|NKRF|NKRF	943	+	4.1216908	1.2431183	-1.0	-1.0
chr3	126997221	126997406	ENSG00000114554.11|PLXNA1|NKRF|NKRF	904	+	6.0100603	1.0164486	-1.0	-1.0
chr3	126998991	126999446	ENSG00000114554.11|PLXNA1|NKRF|NKRF	942	+	5.3211865	1.2328814	-1.0	-1.0
chr3	126998291	126998481	ENSG00000114554.11|PLXNA1|NKRF|NKRF	925	+	3.654062	1.127011	-1.0	-1.0
chr3	126993321	126993566	ENSG00000114554.11|PLXNA1|NKRF|NKRF	908	+	5.8661337	1.0383755	-1.0	-1.0
chr3	126999906	127000271	ENSG00000114554.11|PLXNA1|NKRF|NKRF	915	+	4.3019133	1.07112	-1.0	-1.0
chr3	126991936	126992041	ENSG00000114554.11|PLXNA1|NKRF|NKRF	901	+	5.9522657	1.0044222	-1.0	-1.0
chr3	127001386	127001591	ENSG00000114554.11|PLXNA1|NKRF|NKRF	963	+	6.681811	1.4289473	-1.0	-1.0
chr3	127000356	127000456	ENSG00000114554.11|PLXNA1|NKRF|NKRF	901	+	6.0860405	1.0061607	-1.0	-1.0
chr3	126993606	126993771	ENSG00000114554.11|PLXNA1|NKRF|NKRF	901	+	4.020019	1.0021956	-1.0	-1.0
chr3	126994236	126994551	ENSG00000114554.11|PLXNA1|NKRF|NKRF	919	+	5.977468	1.0931133	-1.0	-1.0
chr3	127000566	127000666	ENSG00000114554.11|PLXNA1|NKRF|NKRF	901	+	5.955067	1.0037125	-1.0	-1.0
chr3	126997006	126997106	ENSG00000114554.11|PLXNA1|NKRF|NKRF	901	+	5.986422	1.0041722	-1.0	-1.0
chr3	127013403	127013508	ENSG00000114554.11|PLXNA1|NKRF|NKRF	901	+	4.0380006	1.0049367	-1.0	-1.0
chr3	127000916	127001096	ENSG00000114554.11|PLXNA1|NKRF|NKRF	901	+	5.9789495	1.0059824	-1.0	-1.0
chr3	126999721	126999846	ENSG00000114554.11|PLXNA1|NKRF|NKRF	918	+	3.6433132	1.0844383	-1.0	-1.0
chr3	126991566	126991691	ENSG00000114554.11|PLXNA1|NKRF|NKRF	901	+	3.3414154	1.0034584	-1.0	-1.0
chr3	126998111	126998246	ENSG00000114554.11|PLXNA1|NKRF|NKRF	901	+	6.003234	1.0046699	-1.0	-1.0
chr3	126992416	126992821	ENSG00000114554.11|PLXNA1|NKRF|NKRF	927	+	4.688653	1.1349202	-1.0	-1.0
chr3	126991786	126991891	ENSG00000114554.11|PLXNA1|NKRF|NKRF	901	+	5.987191	1.0058932	-1.0	-1.0
chr3	126992916	126993021	ENSG00000114554.11|PLXNA1|NKRF|NKRF	903	+	3.434607	1.0144395	-1.0	-1.0
chr3	126995321	126995501	ENSG00000114554.11|PLXNA1|NKRF|NKRF	943	+	5.350053	1.2477957	-1.0	-1.0
chr3	127001236	127001341	ENSG00000114554.11|PLXNA1|NKRF|NKRF	901	+	5.984005	1.0064077	-1.0	-1.0
chr3	126992136	126992411	ENSG00000114554.11|PLXNA1|NKRF|NKRF	971	+	4.743083	1.5387884	-1.0	-1.0
chr3	127002481	127002606	ENSG00000114554.11|PLXNA1|NKRF|NKRF	908	+	2.9712696	1.0353072	-1.0	-1.0
chr3	128153668	128153783	ENSG00000132394.10|EEFSEC|NKRF|NKRF	911	+	5.255706	1.0523388	-1.0	-1.0
chr3	128153453	128153573	ENSG00000132394.10|EEFSEC|NKRF|NKRF	910	+	2.9351118	1.0475755	-1.0	-1.0
chr3	128493181	128493286	ENSG00000244300.2|GATA2-AS1|NKRF|NKRF	907	+	4.1092463	1.0297729	-1.0	-1.0
chr3	128492526	128492721	ENSG00000244300.2|GATA2-AS1|NKRF|NKRF	941	+	6.509808	1.2322966	-1.0	-1.0
chr3	128496748	128496848	ENSG00000244300.2|GATA2-AS1|NKRF|NKRF	901	+	5.96201	1.0051317	-1.0	-1.0
chr3	128492831	128493091	ENSG00000244300.2|GATA2-AS1|NKRF|NKRF	939	+	4.9840593	1.2172995	-1.0	-1.0
chr3	128496436	128496591	ENSG00000244300.2|GATA2-AS1|NKRF|NKRF	911	+	4.2473335	1.048901	-1.0	-1.0
chr3	128497366	128497546	ENSG00000244300.2|GATA2-AS1|NKRF|NKRF	960	+	5.940773	1.4026307	-1.0	-1.0
chr3	128497078	128497278	ENSG00000244300.2|GATA2-AS1|NKRF|NKRF	901	+	6.0924296	1.005511	-1.0	-1.0
chr3	129120979	129121104	ENSG00000172780.16|RAB43|NKRF|NKRF	914	-	3.110303	1.0667248	-1.0	-1.0
chr3	129121159	129121259	ENSG00000172780.16|RAB43|NKRF|NKRF	916	-	4.214231	1.074224	-1.0	-1.0
chr3	129121515	129121700	ENSG00000172780.16|RAB43|NKRF|NKRF	915	-	3.0502825	1.0697334	-1.0	-1.0
chr3	129120979	129121104	ENSG00000261796.1|ISY1-RAB43|NKRF|NKRF	914	-	3.110303	1.0654013	-1.0	-1.0
chr3	129121159	129121259	ENSG00000261796.1|ISY1-RAB43|NKRF|NKRF	915	-	4.214231	1.0717286	-1.0	-1.0
chr3	129128274	129128389	ENSG00000261796.1|ISY1-RAB43|NKRF|NKRF	911	-	4.2146645	1.0504057	-1.0	-1.0
chr3	129121519	129121709	ENSG00000261796.1|ISY1-RAB43|NKRF|NKRF	915	-	3.0091064	1.0717745	-1.0	-1.0
chr3	129128274	129128389	ENSG00000240682.9|ISY1|NKRF|NKRF	911	-	4.2146645	1.0502836	-1.0	-1.0
chr3	129183266	129183381	ENSG00000169714.16|CNBP|NKRF|NKRF	901	-	2.4741087	1.0064847	-1.0	-1.0
chr3	129316068	129316173	ENSG00000206417.8|H1FX-AS1|NKRF|NKRF	901	+	5.984005	1.0064077	-1.0	-1.0
chr3	129577300	129577480	ENSG00000004399.12|PLXND1|NKRF|NKRF	914	-	3.8072774	1.0645573	-1.0	-1.0
chr3	133747257	133747422	ENSG00000242337.5|TFP1|NKRF|NKRF	929	+	2.6474876	1.1458079	-1.0	-1.0
chr3	133748347	133748462	ENSG00000242337.5|TFP1|NKRF|NKRF	902	+	1.7875972	1.0085006	-1.0	-1.0
chr3	133748349	133748459	ENSG00000091513.14|TF|NKRF|NKRF	902	+	1.7657171	1.0074003	-1.0	-1.0
chr3	133757029	133757139	ENSG00000091513.14|TF|NKRF|NKRF	911	+	3.5161	1.049752	-1.0	-1.0
chr3	133747284	133747424	ENSG00000091513.14|TF|NKRF|NKRF	932	+	2.6337152	1.1677157	-1.0	-1.0
chr3	134250174	134250274	ENSG00000163785.12|RYK|NKRF|NKRF	901	-	4.081991	1.0061607	-1.0	-1.0
chr3	134364442	134364582	ENSG00000114019.14|AMOTL2|NKRF|NKRF	901	-	5.96201	1.005137	-1.0	-1.0
chr3	136751511	136751766	ENSG00000118007.12|STAG1|NKRF|NKRF	953	-	6.198579	1.3297127	-1.0	-1.0
chr3	136751936	136752194	ENSG00000118007.12|STAG1|NKRF|NKRF	913	-	2.685857	1.0583044	-1.0	-1.0
chr3	140942150	140942410	ENSG00000114120.11|SLC25A36|NKRF|NKRF	909	+	3.4360478	1.0415226	-1.0	-1.0
chr3	140941829	140942034	ENSG00000114120.11|SLC25A36|NKRF|NKRF	965	+	6.7397065	1.4551147	-1.0	-1.0
chr3	141487376	141487476	ENSG00000155903.11|RASA2|NKRF|NKRF	902	+	4.116188	1.0066547	-1.0	-1.0
chr3	142724731	142725121	ENSG00000144935.14|TRPC1|NKRF|NKRF	939	+	3.364692	1.2166044	-1.0	-1.0
chr3	142724138	142724731	ENSG00000144935.14|TRPC1|NKRF|NKRF	966	+	3.897929	1.4748918	-1.0	-1.0
chr3	143048026	143048141	ENSG00000163714.17|U2SURP|NKRF|NKRF	928	+	5.3110433	1.1448915	-1.0	-1.0
chr3	149970451	149970618	ENSG00000070087.13|PFN2|NKRF|NKRF	957	-	3.4931145	1.364151	-1.0	-1.0
chr3	149970250	149970350	ENSG00000070087.13|PFN2|NKRF|NKRF	901	-	2.1098917	1.0051317	-1.0	-1.0
chr3	149970353	149970401	ENSG00000070087.13|PFN2|NKRF|NKRF	908	-	3.4857736	1.0344402	-1.0	-1.0
chr3	149970120	149970220	ENSG00000070087.13|PFN2|NKRF|NKRF	902	-	4.0583143	1.0066547	-1.0	-1.0
chr3	155871012	155871417	ENSG00000163655.15|GMPS|NKRF|NKRF	930	+	3.303258	1.1575497	-1.0	-1.0
chr3	155871497	155871617	ENSG00000163655.15|GMPS|NKRF|NKRF	901	+	6.03105	1.0060577	-1.0	-1.0
chr3	155871662	155871792	ENSG00000163655.15|GMPS|NKRF|NKRF	901	+	6.039897	1.0047671	-1.0	-1.0
chr3	160400663	160400768	ENSG00000113810.15|SMC4|NKRF|NKRF	907	+	4.140524	1.0332719	-1.0	-1.0
chr3	160564965	160565210	ENSG00000186432.8|KPNA4|NKRF|NKRF	909	-	5.4959645	1.0403041	-1.0	-1.0
chr3	160564675	160564885	ENSG00000186432.8|KPNA4|NKRF|NKRF	960	-	6.650601	1.397165	-1.0	-1.0
chr3	160514846	160515246	ENSG00000186432.8|KPNA4|NKRF|NKRF	919	-	2.025695	1.0933074	-1.0	-1.0
chr3	160514906	160515231	ENSG00000238741.1|SCARNA7|NKRF|NKRF	919	-	1.7947081	1.0889468	-1.0	-1.0
chr3	169764544	169764649	ENSG00000270141.3|TERC|NKRF|NKRF	929	-	2.0421126	1.1489835	-1.0	-1.0
chr3	169764849	169765060	ENSG00000270141.3|TERC|NKRF|NKRF	997	-	3.6330884	2.5493197	-1.0	-1.0
chr3	169764849	169765047	ENSG00000277925.1|Telomerase-vert|NKRF|NKRF	996	-	3.4618542	2.3937526	-1.0	-1.0
chr3	170358206	170358336	ENSG00000136603.13|SKIL|NKRF|NKRF	901	+	6.0743604	1.0062344	-1.0	-1.0
chr3	171809740	171809875	ENSG00000075651.15|PLD1|NKRF|NKRF	903	-	2.6434844	1.0132774	-1.0	-1.0
chr3	171809924	171810099	ENSG00000075651.15|PLD1|NKRF|NKRF	923	-	2.82856	1.1120417	-1.0	-1.0
chr3	172209133	172209283	ENSG00000075420.12|FNDC3B|NKRF|NKRF	912	+	4.064498	1.0572149	-1.0	-1.0
chr3	172209768	172209963	ENSG00000075420.12|FNDC3B|NKRF|NKRF	983	+	5.9297457	1.7810005	-1.0	-1.0
chr3	172155065	172155175	ENSG00000075420.12|FNDC3B|NKRF|NKRF	901	+	3.3806982	1.006147	-1.0	-1.0
chr3	172040553	172040624	ENSG00000075420.12|FNDC3B|NKRF|NKRF	963	+	2.3066268	1.4287407	-1.0	-1.0
chr3	172135306	172135406	ENSG00000075420.12|FNDC3B|NKRF|NKRF	901	+	6.200502	1.0031161	-1.0	-1.0
chr3	172128497	172128602	ENSG00000075420.12|FNDC3B|NKRF|NKRF	902	+	6.178408	1.0066547	-1.0	-1.0
chr3	172210283	172210418	ENSG00000075420.12|FNDC3B|NKRF|NKRF	906	+	2.3763564	1.0249045	-1.0	-1.0
chr3	172039771	172040553	ENSG00000075420.12|FNDC3B|NKRF|NKRF	991	+	3.6757295	2.0480366	-1.0	-1.0
chr3	172041159	172041384	ENSG00000075420.12|FNDC3B|NKRF|NKRF	939	+	3.4183488	1.2162873	-1.0	-1.0
chr3	172040624	172041159	ENSG00000075420.12|FNDC3B|NKRF|NKRF	985	+	3.4605753	1.814145	-1.0	-1.0
chr3	172066202	172066342	ENSG00000075420.12|FNDC3B|NKRF|NKRF	935	+	3.2734773	1.1881503	-1.0	-1.0
chr3	177196524	177196794	ENSG00000177565.16|TBL1XR1|NKRF|NKRF	956	-	3.834516	1.3563852	-1.0	-1.0
chr3	177196839	177197120	ENSG00000177565.16|TBL1XR1|NKRF|NKRF	929	-	2.6605039	1.1465032	-1.0	-1.0
chr3	179148603	179148718	ENSG00000121879.3|PIK3CA|NKRF|NKRF	909	+	2.8748283	1.0416498	-1.0	-1.0
chr3	180912911	180913206	ENSG00000114416.17|FXR1|NKRF|NKRF	961	+	4.9335694	1.4092197	-1.0	-1.0
chr3	182979833	182979933	ENSG00000043093.13|DCUN1D1|NKRF|NKRF	901	-	5.974464	1.0061607	-1.0	-1.0
chr3	182980075	182980151	ENSG00000043093.13|DCUN1D1|NKRF|NKRF	906	-	2.861776	1.0252088	-1.0	-1.0
chr3	183636682	183636782	ENSG00000114796.15|KLHL24|NKRF|NKRF	901	+	6.3473434	1.0041722	-1.0	-1.0
chr3	183636023	183636208	ENSG00000114796.15|KLHL24|NKRF|NKRF	917	+	6.2328486	1.0831919	-1.0	-1.0
chr3	184335161	184335261	ENSG00000114867.20|EIF4G1|NKRF|NKRF	902	+	2.6195118	1.0066547	-1.0	-1.0
chr3	184315168	184315673	ENSG00000114867.20|EIF4G1|NKRF|NKRF	959	+	3.731915	1.3901519	-1.0	-1.0
chr3	184314674	184315163	ENSG00000114867.20|EIF4G1|NKRF|NKRF	939	+	3.0257893	1.2168851	-1.0	-1.0
chr3	184334876	184335156	ENSG00000114867.20|EIF4G1|NKRF|NKRF	949	+	3.6770175	1.2925401	-1.0	-1.0
chr3	184321968	184322093	ENSG00000114867.20|EIF4G1|NKRF|NKRF	902	+	6.187064	1.0087005	-1.0	-1.0
chr3	184362241	184362346	ENSG00000163882.9|POLR2H|NKRF|NKRF	902	+	3.384809	1.0066547	-1.0	-1.0
chr3	185823466	185823711	ENSG00000073792.15|IGF2BP2|NKRF|NKRF	961	-	2.875544	1.4120166	-1.0	-1.0
chr3	185646778	185646879	ENSG00000073792.15|IGF2BP2|NKRF|NKRF	900	-	4.0088677	1.000548	-1.0	-1.0
chr3	185823271	185823396	ENSG00000073792.15|IGF2BP2|NKRF|NKRF	936	-	4.3853903	1.1952379	-1.0	-1.0
chr3	185813687	185813812	ENSG00000073792.15|IGF2BP2|NKRF|NKRF	937	-	5.6986766	1.2003081	-1.0	-1.0
chr3	185824631	185824782	ENSG00000073792.15|IGF2BP2|NKRF|NKRF	923	-	3.5695262	1.1124454	-1.0	-1.0
chr3	185824942	185825056	ENSG00000073792.15|IGF2BP2|NKRF|NKRF	951	-	3.0254176	1.3108357	-1.0	-1.0
chr3	185796937	185797042	ENSG00000073792.15|IGF2BP2|NKRF|NKRF	901	-	4.0420685	1.0037125	-1.0	-1.0
chr3	185824491	185824626	ENSG00000073792.15|IGF2BP2|NKRF|NKRF	902	-	2.988093	1.0086601	-1.0	-1.0
chr3	185823891	185824116	ENSG00000073792.15|IGF2BP2|NKRF|NKRF	913	-	2.2898762	1.0604491	-1.0	-1.0
chr3	185645723	185645923	ENSG00000073792.15|IGF2BP2|NKRF|NKRF	953	-	3.2712052	1.3271635	-1.0	-1.0
chr3	186108832	186108937	ENSG00000058866.14|DGKG|NKRF|NKRF	901	-	6.0004196	1.0061607	-1.0	-1.0
chr3	186108417	186108567	ENSG00000058866.14|DGKG|NKRF|NKRF	924	-	3.6798694	1.1173896	-1.0	-1.0
chr3	186108456	186108571	ENSG00000244405.7|ETV5|NKRF|NKRF	922	-	3.7168677	1.1076094	-1.0	-1.0
chr3	186620970	186621120	ENSG00000145192.12|AHSG|NKRF|NKRF	903	+	1.7310891	1.0124695	-1.0	-1.0
chr3	186618535	186618637	ENSG00000145192.12|AHSG|NKRF|NKRF	940	+	2.0359926	1.2240255	-1.0	-1.0
chr3	187042983	187043088	ENSG00000073849.14|ST6GAL1|NKRF|NKRF	901	+	5.986422	1.0041722	-1.0	-1.0
chr3	187739814	187740459	ENSG00000113916.17|BCL6|NKRF|NKRF	912	-	3.495802	1.054638	-1.0	-1.0
chr3	187738434	187738539	ENSG00000113916.17|BCL6|NKRF|NKRF	909	-	4.340464	1.041286	-1.0	-1.0
chr3	187741264	187741389	ENSG00000113916.17|BCL6|NKRF|NKRF	921	-	6.48523	1.1024357	-1.0	-1.0
chr3	187737596	187737716	ENSG00000113916.17|BCL6|NKRF|NKRF	904	-	3.0684464	1.0171224	-1.0	-1.0
chr3	187739579	187739689	ENSG00000113916.17|BCL6|NKRF|NKRF	901	-	4.227269	1.0050373	-1.0	-1.0
chr3	187736574	187736749	ENSG00000113916.17|BCL6|NKRF|NKRF	915	-	3.666223	1.0688533	-1.0	-1.0
chr3	187739244	187739424	ENSG00000113916.17|BCL6|NKRF|NKRF	907	-	3.0395813	1.0332794	-1.0	-1.0
chr3	187740864	187740974	ENSG00000113916.17|BCL6|NKRF|NKRF	917	-	4.3056726	1.0822854	-1.0	-1.0
chr3	187737801	187737944	ENSG00000113916.17|BCL6|NKRF|NKRF	959	-	5.620403	1.3921916	-1.0	-1.0
chr3	187737979	187738134	ENSG00000113916.17|BCL6|NKRF|NKRF	901	-	2.48203	1.0050602	-1.0	-1.0
chr3	187741954	187742074	ENSG00000113916.17|BCL6|NKRF|NKRF	916	-	5.0735416	1.0772169	-1.0	-1.0
chr3	187738244	187738349	ENSG00000113916.17|BCL6|NKRF|NKRF	906	-	4.2266474	1.0291345	-1.0	-1.0
chr3	187744229	187744744	ENSG00000113916.17|BCL6|NKRF|NKRF	943	-	3.7836413	1.2443708	-1.0	-1.0
chr3	187737044	187737264	ENSG00000113916.17|BCL6|NKRF|NKRF	904	-	2.4983377	1.016533	-1.0	-1.0
chr3	187743589	187743819	ENSG00000113916.17|BCL6|NKRF|NKRF	956	-	3.310009	1.3516728	-1.0	-1.0
chr3	187737404	187737596	ENSG00000113916.17|BCL6|NKRF|NKRF	945	-	3.260945	1.2614125	-1.0	-1.0
chr3	187736759	187736904	ENSG00000113916.17|BCL6|NKRF|NKRF	928	-	4.285256	1.1407002	-1.0	-1.0
chr3	187739014	187739189	ENSG00000113916.17|BCL6|NKRF|NKRF	948	-	3.9316509	1.2814025	-1.0	-1.0
chr3	187744119	187744224	ENSG00000113916.17|BCL6|NKRF|NKRF	901	-	2.725534	1.0064077	-1.0	-1.0
chr3	187741614	187741879	ENSG00000113916.17|BCL6|NKRF|NKRF	955	-	4.0420494	1.3434175	-1.0	-1.0
chr3	187744869	187745149	ENSG00000113916.17|BCL6|NKRF|NKRF	919	-	2.8951128	1.0929192	-1.0	-1.0
chr3	188154656	188154761	ENSG00000145012.13|LPP|NKRF|NKRF	901	+	6.156069	1.0044222	-1.0	-1.0
chr3	194485835	194486010	ENSG00000133657.14|ATP13A3|NKRF|NKRF	919	-	3.782566	1.0934727	-1.0	-1.0
chr3	194486365	194486540	ENSG00000133657.14|ATP13A3|NKRF|NKRF	931	-	4.2049756	1.1581384	-1.0	-1.0
chr3	195270430	195270530	ENSG00000173950.15|XXYLT1|NKRF|NKRF	901	-	5.9812927	1.0061607	-1.0	-1.0
chr3	195260295	195260490	ENSG00000173950.15|XXYLT1|NKRF|NKRF	945	-	6.4892917	1.2594908	-1.0	-1.0
chr3	195254165	195254315	ENSG00000173950.15|XXYLT1|NKRF|NKRF	902	-	6.112443	1.0081972	-1.0	-1.0
chr3	195257650	195257800	ENSG00000173950.15|XXYLT1|NKRF|NKRF	901	-	6.128046	1.0059676	-1.0	-1.0
chr3	195257130	195257315	ENSG00000173950.15|XXYLT1|NKRF|NKRF	922	-	6.3861322	1.1093364	-1.0	-1.0
chr3	195895671	195895876	ENSG00000061938.17|TNK2|NKRF|NKRF	923	-	3.9707341	1.1155082	-1.0	-1.0
chr3	195898078	195898188	ENSG00000061938.17|TNK2|NKRF|NKRF	901	-	6.004011	1.0058298	-1.0	-1.0
chr3	195893364	195893464	ENSG00000061938.17|TNK2|NKRF|NKRF	901	-	5.974464	1.0061607	-1.0	-1.0
chr3	195895440	195895561	ENSG00000061938.17|TNK2|NKRF|NKRF	918	-	3.5170884	1.0844716	-1.0	-1.0
chr3	195893824	195893934	ENSG00000061938.17|TNK2|NKRF|NKRF	901	-	5.96201	1.0051317	-1.0	-1.0
chr3	195908894	195908994	ENSG00000061938.17|TNK2|NKRF|NKRF	900	-	2.5195928	1.0007962	-1.0	-1.0
chr3	195909049	195909179	ENSG00000061938.17|TNK2|NKRF|NKRF	905	-	2.7714794	1.0222862	-1.0	-1.0
chr3	195907433	195907583	ENSG00000061938.17|TNK2|NKRF|NKRF	914	-	4.1863813	1.0636408	-1.0	-1.0
chr3	195895561	195895666	ENSG00000061938.17|TNK2|NKRF|NKRF	901	-	6.125524	1.0051498	-1.0	-1.0
chr3	195895000	195895190	ENSG00000061938.17|TNK2|NKRF|NKRF	902	-	6.1141615	1.0067023	-1.0	-1.0
chr3	195909464	195909684	ENSG00000061938.17|TNK2|NKRF|NKRF	937	-	3.69092	1.2009759	-1.0	-1.0
chr3	196948745	196948925	ENSG00000119227.7|PIGZ|NKRF|NKRF	922	-	5.13349	1.1102659	-1.0	-1.0
chr3	196948437	196948627	ENSG00000119227.7|PIGZ|NKRF|NKRF	926	-	4.8602934	1.1335438	-1.0	-1.0
chr3	197028750	197029020	ENSG00000163975.11|MELTF|NKRF|NKRF	906	-	5.593746	1.0255226	-1.0	-1.0
chr3	197029419	197029579	ENSG00000163975.11|MELTF|NKRF|NKRF	901	-	2.764444	1.0030293	-1.0	-1.0
chr3	197002579	197002694	ENSG00000163975.11|MELTF|NKRF|NKRF	908	-	5.759204	1.0352883	-1.0	-1.0
chr3	197002714	197002934	ENSG00000163975.11|MELTF|NKRF|NKRF	957	-	6.372415	1.362382	-1.0	-1.0
chr3	197002149	197002264	ENSG00000163975.11|MELTF|NKRF|NKRF	901	-	5.9994035	1.0064077	-1.0	-1.0
chr3	197003636	197003836	ENSG00000163975.11|MELTF|NKRF|NKRF	949	-	4.4043803	1.2905269	-1.0	-1.0
chr3	197029085	197029240	ENSG00000163975.11|MELTF|NKRF|NKRF	903	-	2.9328384	1.0128245	-1.0	-1.0
chr3	197027865	197027990	ENSG00000163975.11|MELTF|NKRF|NKRF	901	-	6.0451717	1.0061643	-1.0	-1.0
chr3	197297945	197298090	ENSG00000075711.20|DLG1|NKRF|NKRF	912	-	2.7323942	1.0553452	-1.0	-1.0
chr3	197297675	197297815	ENSG00000075711.20|DLG1|NKRF|NKRF	901	-	3.1721127	1.0051652	-1.0	-1.0
chr3	197554888	197555193	ENSG00000161267.11|BDH1|NKRF|NKRF	939	-	3.3688588	1.2168249	-1.0	-1.0
chr4	674029	674134	ENSG00000215375.6|MYL5|NKRF|NKRF	901	+	5.9774466	1.0051837	-1.0	-1.0
chr4	674619	674804	ENSG00000215375.6|MYL5|NKRF|NKRF	929	+	4.1958127	1.148042	-1.0	-1.0
chr4	717775	717915	ENSG00000185619.18|PCGF3|NKRF|NKRF	901	+	6.0769415	1.0055745	-1.0	-1.0
chr4	721400	721555	ENSG00000185619.18|PCGF3|NKRF|NKRF	904	+	4.7631683	1.0198678	-1.0	-1.0
chr4	752578	752693	ENSG00000185619.18|PCGF3|NKRF|NKRF	902	+	6.130013	1.0066507	-1.0	-1.0
chr4	708085	708190	ENSG00000185619.18|PCGF3|NKRF|NKRF	902	+	6.2079654	1.0066547	-1.0	-1.0
chr4	721855	722080	ENSG00000185619.18|PCGF3|NKRF|NKRF	904	+	4.8584294	1.0186938	-1.0	-1.0
chr4	780797	780902	ENSG00000249592.5|AC139887.2|NKRF|NKRF	906	-	2.5414472	1.0291158	-1.0	-1.0
chr4	780917	781052	ENSG00000249592.5|AC139887.2|NKRF|NKRF	902	-	2.3287234	1.0107156	-1.0	-1.0
chr4	772970	773230	ENSG00000249592.5|AC139887.2|NKRF|NKRF	906	-	5.0723314	1.0284793	-1.0	-1.0
chr4	776765	776910	ENSG00000249592.5|AC139887.2|NKRF|NKRF	908	-	2.994214	1.0379382	-1.0	-1.0
chr4	781092	781727	ENSG00000249592.5|AC139887.2|NKRF|NKRF	947	-	2.8939672	1.2792614	-1.0	-1.0
chr4	911166	911291	ENSG00000178950.16|GAK|NKRF|NKRF	902	-	3.5301595	1.0066547	-1.0	-1.0
chr4	905466	905656	ENSG00000178950.16|GAK|NKRF|NKRF	901	-	6.026897	1.0059173	-1.0	-1.0
chr4	911301	911401	ENSG00000178950.16|GAK|NKRF|NKRF	901	-	4.022661	1.0041722	-1.0	-1.0
chr4	907686	907826	ENSG00000178950.16|GAK|NKRF|NKRF	905	-	4.099038	1.0200937	-1.0	-1.0
chr4	910631	910741	ENSG00000178950.16|GAK|NKRF|NKRF	901	-	3.3538961	1.0055094	-1.0	-1.0
chr4	906761	906871	ENSG00000178950.16|GAK|NKRF|NKRF	912	-	4.172728	1.0566291	-1.0	-1.0
chr4	909841	910581	ENSG00000178950.16|GAK|NKRF|NKRF	932	-	5.564575	1.1648597	-1.0	-1.0
chr4	910951	911056	ENSG00000178950.16|GAK|NKRF|NKRF	901	-	6.09549	1.0041722	-1.0	-1.0
chr4	905661	905881	ENSG00000178950.16|GAK|NKRF|NKRF	945	-	6.4982038	1.2581629	-1.0	-1.0
chr4	907871	908021	ENSG00000178950.16|GAK|NKRF|NKRF	912	-	4.3369055	1.0577471	-1.0	-1.0
chr4	990837	991032	ENSG00000145217.13|SLC26A1|NKRF|NKRF	931	-	4.7200046	1.159201	-1.0	-1.0
chr4	988381	988561	ENSG00000145217.13|SLC26A1|NKRF|NKRF	934	-	3.4741194	1.1778727	-1.0	-1.0
chr4	989071	989211	ENSG00000145217.13|SLC26A1|NKRF|NKRF	915	-	3.8343112	1.0698789	-1.0	-1.0
chr4	988856	988956	ENSG00000145217.13|SLC26A1|NKRF|NKRF	908	-	4.149606	1.0353228	-1.0	-1.0
chr4	987856	987966	ENSG00000145217.13|SLC26A1|NKRF|NKRF	956	-	6.522502	1.3577278	-1.0	-1.0
chr4	992970	993240	ENSG00000145217.13|SLC26A1|NKRF|NKRF	932	-	5.2391906	1.1653254	-1.0	-1.0
chr4	992145	992355	ENSG00000145217.13|SLC26A1|NKRF|NKRF	968	-	4.148163	1.4940746	-1.0	-1.0
chr4	987701	987846	ENSG00000145217.13|SLC26A1|NKRF|NKRF	902	-	3.8363137	1.007541	-1.0	-1.0
chr4	986844	987034	ENSG00000145217.13|SLC26A1|NKRF|NKRF	909	-	2.495667	1.0421216	-1.0	-1.0
chr4	987404	987639	ENSG00000145217.13|SLC26A1|NKRF|NKRF	907	-	3.247893	1.0313203	-1.0	-1.0
chr4	990675	990817	ENSG00000145217.13|SLC26A1|NKRF|NKRF	904	-	4.3729653	1.0182089	-1.0	-1.0
chr4	987129	987324	ENSG00000145217.13|SLC26A1|NKRF|NKRF	911	-	5.713092	1.0525453	-1.0	-1.0
chr4	1016824	1016999	ENSG00000127418.14|FGFRL1|NKRF|NKRF	901	+	6.131277	1.006556	-1.0	-1.0
chr4	1016449	1016599	ENSG00000127418.14|FGFRL1|NKRF|NKRF	902	+	6.146542	1.0075239	-1.0	-1.0
chr4	1018654	1018819	ENSG00000127418.14|FGFRL1|NKRF|NKRF	901	+	6.1060915	1.0055742	-1.0	-1.0
chr4	1019474	1019589	ENSG00000127418.14|FGFRL1|NKRF|NKRF	902	+	6.136946	1.0066547	-1.0	-1.0
chr4	1017459	1017604	ENSG00000127418.14|FGFRL1|NKRF|NKRF	903	+	5.053671	1.0149182	-1.0	-1.0
chr4	1018129	1018229	ENSG00000127418.14|FGFRL1|NKRF|NKRF	901	+	5.955067	1.0037125	-1.0	-1.0
chr4	1019679	1019864	ENSG00000127418.14|FGFRL1|NKRF|NKRF	902	+	6.110589	1.0069755	-1.0	-1.0
chr4	1015504	1015699	ENSG00000127418.14|FGFRL1|NKRF|NKRF	904	+	6.1994467	1.0157207	-1.0	-1.0
chr4	1016289	1016449	ENSG00000127418.14|FGFRL1|NKRF|NKRF	922	+	3.3875794	1.1096628	-1.0	-1.0
chr4	1018269	1018384	ENSG00000127418.14|FGFRL1|NKRF|NKRF	901	+	5.9987564	1.0047928	-1.0	-1.0
chr4	1168986	1169216	ENSG00000159674.11|SPON2|NKRF|NKRF	957	-	6.205884	1.3650643	-1.0	-1.0
chr4	1195209	1195349	ENSG00000159674.11|SPON2|NKRF|NKRF	901	-	6.1007657	1.0058417	-1.0	-1.0
chr4	1195404	1195539	ENSG00000159674.11|SPON2|NKRF|NKRF	901	-	6.27079	1.0058007	-1.0	-1.0
chr4	1223039	1223279	ENSG00000159692.15|CTBP1|NKRF|NKRF	982	-	5.4110136	1.7558184	-1.0	-1.0
chr4	1223532	1223792	ENSG00000159692.15|CTBP1|NKRF|NKRF	968	-	4.197455	1.4924369	-1.0	-1.0
chr4	1239722	1239837	ENSG00000159692.15|CTBP1|NKRF|NKRF	907	-	4.80959	1.0317148	-1.0	-1.0
chr4	1243208	1243643	ENSG00000159692.15|CTBP1|NKRF|NKRF	939	-	3.9537811	1.2151078	-1.0	-1.0
chr4	1244088	1244203	ENSG00000159692.15|CTBP1|NKRF|NKRF	904	-	2.3435783	1.0177245	-1.0	-1.0
chr4	1248660	1248740	ENSG00000159692.15|CTBP1|NKRF|NKRF	934	-	4.3860416	1.1787969	-1.0	-1.0
chr4	1241017	1241207	ENSG00000159692.15|CTBP1|NKRF|NKRF	901	-	6.0368733	1.0063529	-1.0	-1.0
chr4	1222044	1222149	ENSG00000159692.15|CTBP1|NKRF|NKRF	901	-	6.057981	1.0054135	-1.0	-1.0
chr4	1229658	1229903	ENSG00000159692.15|CTBP1|NKRF|NKRF	922	-	3.943016	1.1076087	-1.0	-1.0
chr4	1216407	1216542	ENSG00000159692.15|CTBP1|NKRF|NKRF	934	-	4.1043653	1.181083	-1.0	-1.0
chr4	1238502	1238702	ENSG00000159692.15|CTBP1|NKRF|NKRF	947	-	5.9259453	1.2798017	-1.0	-1.0
chr4	1244208	1245643	ENSG00000159692.15|CTBP1|NKRF|NKRF	969	-	3.8300414	1.5050994	-1.0	-1.0
chr4	1245723	1248660	ENSG00000159692.15|CTBP1|NKRF|NKRF	970	-	3.844887	1.517442	-1.0	-1.0
chr4	1228453	1228583	ENSG00000159692.15|CTBP1|NKRF|NKRF	901	-	6.0345306	1.0061525	-1.0	-1.0
chr4	1248740	1248910	ENSG00000159692.15|CTBP1|NKRF|NKRF	952	-	3.1470256	1.3178861	-1.0	-1.0
chr4	1217242	1217352	ENSG00000159692.15|CTBP1|NKRF|NKRF	901	-	5.9490175	1.0041856	-1.0	-1.0
chr4	1241948	1242203	ENSG00000159692.15|CTBP1|NKRF|NKRF	950	-	3.0592592	1.3051383	-1.0	-1.0
chr4	1242213	1243003	ENSG00000159692.15|CTBP1|NKRF|NKRF	948	-	3.1852021	1.2881498	-1.0	-1.0
chr4	1222389	1223034	ENSG00000159692.15|CTBP1|NKRF|NKRF	941	-	3.4507878	1.2276213	-1.0	-1.0
chr4	1229073	1229578	ENSG00000159692.15|CTBP1|NKRF|NKRF	947	-	5.4598064	1.2794629	-1.0	-1.0
chr4	1226076	1226236	ENSG00000159692.15|CTBP1|NKRF|NKRF	913	-	5.82869	1.0606369	-1.0	-1.0
chr4	1224032	1224132	ENSG00000159692.15|CTBP1|NKRF|NKRF	901	-	4.0276446	1.0051317	-1.0	-1.0
chr4	1249487	1249602	ENSG00000159692.15|CTBP1|NKRF|NKRF	901	-	6.0701513	1.0054064	-1.0	-1.0
chr4	1223419	1223512	ENSG00000159692.15|CTBP1|NKRF|NKRF	903	-	6.224398	1.0119249	-1.0	-1.0
chr4	1239582	1239682	ENSG00000159692.15|CTBP1|NKRF|NKRF	902	-	6.012372	1.0066547	-1.0	-1.0
chr4	1225781	1225886	ENSG00000159692.15|CTBP1|NKRF|NKRF	901	-	6.0115185	1.0058932	-1.0	-1.0
chr4	1243673	1243968	ENSG00000159692.15|CTBP1|NKRF|NKRF	960	-	3.3339367	1.4020933	-1.0	-1.0
chr4	1240797	1240932	ENSG00000159692.15|CTBP1|NKRF|NKRF	901	-	6.0615225	1.0061635	-1.0	-1.0
chr4	1318405	1318505	ENSG00000090316.15|MAEA|NKRF|NKRF	901	+	5.955067	1.0037098	-1.0	-1.0
chr4	1329968	1330128	ENSG00000090316.15|MAEA|NKRF|NKRF	901	+	6.0983725	1.0053552	-1.0	-1.0
chr4	1328468	1328598	ENSG00000090316.15|MAEA|NKRF|NKRF	901	+	5.993543	1.006149	-1.0	-1.0
chr4	1327198	1327348	ENSG00000090316.15|MAEA|NKRF|NKRF	901	+	6.168957	1.0060482	-1.0	-1.0
chr4	1329588	1329793	ENSG00000090316.15|MAEA|NKRF|NKRF	907	+	3.5261784	1.0299058	-1.0	-1.0
chr4	1325868	1326098	ENSG00000090316.15|MAEA|NKRF|NKRF	908	+	4.299691	1.0354619	-1.0	-1.0
chr4	1310661	1310781	ENSG00000090316.15|MAEA|NKRF|NKRF	904	+	6.272194	1.0188102	-1.0	-1.0
chr4	1377458	1377558	ENSG00000163945.16|UVSSA|NKRF|NKRF	902	+	6.0904307	1.0066547	-1.0	-1.0
chr4	1353668	1353768	ENSG00000163945.16|UVSSA|NKRF|NKRF	901	+	3.3465161	1.0037125	-1.0	-1.0
chr4	1355685	1355800	ENSG00000163945.16|UVSSA|NKRF|NKRF	901	+	6.087815	1.006195	-1.0	-1.0
chr4	1354313	1354506	ENSG00000163945.16|UVSSA|NKRF|NKRF	937	+	3.0113497	1.2034414	-1.0	-1.0
chr4	1384810	1384920	ENSG00000163945.16|UVSSA|NKRF|NKRF	901	+	6.060668	1.0055094	-1.0	-1.0
chr4	1347265	1347430	ENSG00000163945.16|UVSSA|NKRF|NKRF	979	+	3.5140939	1.6812769	-1.0	-1.0
chr4	1356530	1356690	ENSG00000163945.16|UVSSA|NKRF|NKRF	901	+	6.0167866	1.0041722	-1.0	-1.0
chr4	1356590	1356690	ENSG00000254094.1|AC078852.2|NKRF|NKRF	901	+	6.0167866	1.0041722	-1.0	-1.0
chr4	1718039	1718139	ENSG00000168936.10|TMEM129|NKRF|NKRF	902	-	6.17698	1.0066547	-1.0	-1.0
chr4	1716221	1716381	ENSG00000168936.10|TMEM129|NKRF|NKRF	904	-	6.2945	1.0184354	-1.0	-1.0
chr4	1739624	1739739	ENSG00000013810.18|TACC3|NKRF|NKRF	909	+	3.6663756	1.0419136	-1.0	-1.0
chr4	1798798	1799103	ENSG00000068078.17|FGFR3|NKRF|NKRF	943	+	4.123355	1.2416284	-1.0	-1.0
chr4	1802025	1802913	ENSG00000068078.17|FGFR3|NKRF|NKRF	985	+	3.3063853	1.8150656	-1.0	-1.0
chr4	1800407	1800572	ENSG00000068078.17|FGFR3|NKRF|NKRF	904	+	2.5335133	1.0189776	-1.0	-1.0
chr4	1803836	1803946	ENSG00000068078.17|FGFR3|NKRF|NKRF	902	+	2.0007582	1.0102375	-1.0	-1.0
chr4	1797363	1798363	ENSG00000068078.17|FGFR3|NKRF|NKRF	957	+	3.5837586	1.3707511	-1.0	-1.0
chr4	1799997	1800107	ENSG00000068078.17|FGFR3|NKRF|NKRF	901	+	3.3781168	1.0060253	-1.0	-1.0
chr4	1808600	1808820	ENSG00000068078.17|FGFR3|NKRF|NKRF	929	+	4.7092857	1.1478295	-1.0	-1.0
chr4	1793625	1793760	ENSG00000068078.17|FGFR3|NKRF|NKRF	914	+	2.5842798	1.0643762	-1.0	-1.0
chr4	1800697	1800872	ENSG00000068078.17|FGFR3|NKRF|NKRF	917	+	2.9766076	1.0816331	-1.0	-1.0
chr4	1794043	1795418	ENSG00000068078.17|FGFR3|NKRF|NKRF	965	+	3.693986	1.4504249	-1.0	-1.0
chr4	1803417	1803691	ENSG00000068078.17|FGFR3|NKRF|NKRF	950	+	2.787844	1.3047073	-1.0	-1.0
chr4	1800282	1800387	ENSG00000068078.17|FGFR3|NKRF|NKRF	920	+	3.6532605	1.0970548	-1.0	-1.0
chr4	1798543	1798783	ENSG00000068078.17|FGFR3|NKRF|NKRF	929	+	3.454164	1.1494117	-1.0	-1.0
chr4	1800897	1801012	ENSG00000068078.17|FGFR3|NKRF|NKRF	902	+	6.226494	1.0068243	-1.0	-1.0
chr4	1795483	1796658	ENSG00000068078.17|FGFR3|NKRF|NKRF	963	+	4.16408	1.4279051	-1.0	-1.0
chr4	1798368	1798503	ENSG00000068078.17|FGFR3|NKRF|NKRF	952	+	6.049631	1.3228035	-1.0	-1.0
chr4	1799133	1799243	ENSG00000068078.17|FGFR3|NKRF|NKRF	900	+	4.020019	1.002065	-1.0	-1.0
chr4	1793465	1793595	ENSG00000068078.17|FGFR3|NKRF|NKRF	910	+	3.0697687	1.0454986	-1.0	-1.0
chr4	1796738	1797298	ENSG00000068078.17|FGFR3|NKRF|NKRF	980	+	4.6689024	1.7039332	-1.0	-1.0
chr4	1807315	1807685	ENSG00000068078.17|FGFR3|NKRF|NKRF	967	+	3.2365756	1.4862144	-1.0	-1.0
chr4	1804061	1804161	ENSG00000068078.17|FGFR3|NKRF|NKRF	901	+	1.8471311	1.0031161	-1.0	-1.0
chr4	1802913	1803068	ENSG00000068078.17|FGFR3|NKRF|NKRF	913	+	2.2790172	1.0622654	-1.0	-1.0
chr4	1805004	1805104	ENSG00000068078.17|FGFR3|NKRF|NKRF	903	+	2.8184073	1.0123589	-1.0	-1.0
chr4	1804231	1804329	ENSG00000068078.17|FGFR3|NKRF|NKRF	902	+	2.5310414	1.0095925	-1.0	-1.0
chr4	1871542	1872267	ENSG00000109685.17|NSD2|NKRF|NKRF	953	+	3.078119	1.324165	-1.0	-1.0
chr4	1991783	1992043	ENSG00000185049.14|NELFA|NKRF|NKRF	911	-	5.143132	1.0489876	-1.0	-1.0
chr4	2256526	2256651	ENSG00000123933.16|MXD4|NKRF|NKRF	906	-	6.2682424	1.0290272	-1.0	-1.0
chr4	2250191	2250296	ENSG00000123933.16|MXD4|NKRF|NKRF	901	-	6.0203724	1.004652	-1.0	-1.0
chr4	2257726	2257886	ENSG00000123933.16|MXD4|NKRF|NKRF	915	-	3.9348707	1.0708036	-1.0	-1.0
chr4	2256216	2256351	ENSG00000123933.16|MXD4|NKRF|NKRF	901	-	6.0664616	1.0059192	-1.0	-1.0
chr4	2247501	2247641	ENSG00000123933.16|MXD4|NKRF|NKRF	906	-	4.150671	1.0260057	-1.0	-1.0
chr4	2255456	2255556	ENSG00000123933.16|MXD4|NKRF|NKRF	901	-	3.3897448	1.0037125	-1.0	-1.0
chr4	2259057	2259197	ENSG00000123933.16|MXD4|NKRF|NKRF	907	-	4.5978374	1.0333153	-1.0	-1.0
chr4	2259772	2259927	ENSG00000123933.16|MXD4|NKRF|NKRF	938	-	4.2671127	1.2065775	-1.0	-1.0
chr4	2251246	2251416	ENSG00000123933.16|MXD4|NKRF|NKRF	917	-	4.695108	1.0792286	-1.0	-1.0
chr4	2261946	2262051	ENSG00000123933.16|MXD4|NKRF|NKRF	906	-	4.1146903	1.0280008	-1.0	-1.0
chr4	2248106	2248216	ENSG00000123933.16|MXD4|NKRF|NKRF	902	-	6.1849575	1.0066547	-1.0	-1.0
chr4	2257376	2257476	ENSG00000123933.16|MXD4|NKRF|NKRF	902	-	2.507335	1.0066547	-1.0	-1.0
chr4	2251881	2252036	ENSG00000123933.16|MXD4|NKRF|NKRF	919	-	4.259062	1.0905838	-1.0	-1.0
chr4	2249906	2250066	ENSG00000123933.16|MXD4|NKRF|NKRF	947	-	5.3543706	1.2739894	-1.0	-1.0
chr4	2255666	2256021	ENSG00000123933.16|MXD4|NKRF|NKRF	925	-	3.9408944	1.1230298	-1.0	-1.0
chr4	2256671	2256896	ENSG00000123933.16|MXD4|NKRF|NKRF	952	-	3.810936	1.315098	-1.0	-1.0
chr4	2258321	2258481	ENSG00000123933.16|MXD4|NKRF|NKRF	901	-	6.0550327	1.0059557	-1.0	-1.0
chr4	2250916	2251083	ENSG00000123933.16|MXD4|NKRF|NKRF	942	-	5.234318	1.2351506	-1.0	-1.0
chr4	2536975	2537445	ENSG00000063978.15|RNF4|NKRF|NKRF	951	+	3.8171015	1.3140905	-1.0	-1.0
chr4	2469702	2469807	ENSG00000063978.15|RNF4|NKRF|NKRF	901	+	6.0153704	1.0061607	-1.0	-1.0
chr4	2537450	2537665	ENSG00000063978.15|RNF4|NKRF|NKRF	910	+	4.7091947	1.0481569	-1.0	-1.0
chr4	2537170	2537445	ENSG00000125386.15|FAM193A|NKRF|NKRF	965	+	3.5082276	1.4560512	-1.0	-1.0
chr4	2536975	2537165	ENSG00000125386.15|FAM193A|NKRF|NKRF	935	+	3.5510318	1.1870052	-1.0	-1.0
chr4	2537450	2537665	ENSG00000125386.15|FAM193A|NKRF|NKRF	911	+	4.7091947	1.0486146	-1.0	-1.0
chr4	2805295	2805525	ENSG00000087266.15|SH3BP2|NKRF|NKRF	903	+	6.2041	1.0148189	-1.0	-1.0
chr4	2797046	2797171	ENSG00000087266.15|SH3BP2|NKRF|NKRF	901	+	5.9879713	1.0050353	-1.0	-1.0
chr4	2799540	2799655	ENSG00000087266.15|SH3BP2|NKRF|NKRF	901	+	6.0425167	1.0046611	-1.0	-1.0
chr4	2795477	2795882	ENSG00000087266.15|SH3BP2|NKRF|NKRF	939	+	4.966122	1.2176924	-1.0	-1.0
chr4	2811224	2811394	ENSG00000087266.15|SH3BP2|NKRF|NKRF	901	+	6.1087594	1.0050039	-1.0	-1.0
chr4	2797621	2797831	ENSG00000087266.15|SH3BP2|NKRF|NKRF	922	+	5.332538	1.1077666	-1.0	-1.0
chr4	2797221	2797431	ENSG00000087266.15|SH3BP2|NKRF|NKRF	940	+	6.3072357	1.2216027	-1.0	-1.0
chr4	2794857	2795302	ENSG00000087266.15|SH3BP2|NKRF|NKRF	925	+	5.9005013	1.1271285	-1.0	-1.0
chr4	2805740	2805935	ENSG00000087266.15|SH3BP2|NKRF|NKRF	926	+	3.413027	1.1308974	-1.0	-1.0
chr4	2800955	2801240	ENSG00000087266.15|SH3BP2|NKRF|NKRF	917	+	3.7381165	1.0793529	-1.0	-1.0
chr4	2806275	2806465	ENSG00000087266.15|SH3BP2|NKRF|NKRF	922	+	3.6102548	1.1066613	-1.0	-1.0
chr4	2799370	2799475	ENSG00000087266.15|SH3BP2|NKRF|NKRF	901	+	6.0203724	1.004652	-1.0	-1.0
chr4	2835214	2835399	ENSG00000087266.15|SH3BP2|NKRF|NKRF	924	+	3.127608	1.1186391	-1.0	-1.0
chr4	2794012	2794158	ENSG00000087266.15|SH3BP2|NKRF|NKRF	952	+	6.584449	1.3192677	-1.0	-1.0
chr4	2793193	2793503	ENSG00000087266.15|SH3BP2|NKRF|NKRF	960	+	4.4061217	1.3963972	-1.0	-1.0
chr4	2808555	2808725	ENSG00000087266.15|SH3BP2|NKRF|NKRF	906	+	6.2470694	1.025924	-1.0	-1.0
chr4	2796498	2796628	ENSG00000087266.15|SH3BP2|NKRF|NKRF	903	+	6.158611	1.0127156	-1.0	-1.0
chr4	2796222	2796373	ENSG00000087266.15|SH3BP2|NKRF|NKRF	918	+	3.7784004	1.0872531	-1.0	-1.0
chr4	2798111	2798281	ENSG00000087266.15|SH3BP2|NKRF|NKRF	901	+	6.056819	1.0056046	-1.0	-1.0
chr4	2800085	2800320	ENSG00000087266.15|SH3BP2|NKRF|NKRF	909	+	5.1218557	1.0432215	-1.0	-1.0
chr4	2804630	2804910	ENSG00000087266.15|SH3BP2|NKRF|NKRF	901	+	6.0899343	1.005999	-1.0	-1.0
chr4	2796731	2796871	ENSG00000087266.15|SH3BP2|NKRF|NKRF	902	+	6.1599026	1.0103908	-1.0	-1.0
chr4	2805590	2805700	ENSG00000087266.15|SH3BP2|NKRF|NKRF	901	+	6.089916	1.0063254	-1.0	-1.0
chr4	2794522	2794642	ENSG00000087266.15|SH3BP2|NKRF|NKRF	905	+	6.2358556	1.0219461	-1.0	-1.0
chr4	2798764	2798997	ENSG00000087266.15|SH3BP2|NKRF|NKRF	927	+	4.005823	1.1348597	-1.0	-1.0
chr4	2803500	2803605	ENSG00000087266.15|SH3BP2|NKRF|NKRF	902	+	4.0888863	1.0077837	-1.0	-1.0
chr4	2793757	2793907	ENSG00000087266.15|SH3BP2|NKRF|NKRF	910	+	4.1525726	1.0458286	-1.0	-1.0
chr4	2805140	2805290	ENSG00000087266.15|SH3BP2|NKRF|NKRF	901	+	6.1617203	1.0049728	-1.0	-1.0
chr4	2807530	2807640	ENSG00000087266.15|SH3BP2|NKRF|NKRF	901	+	6.1617866	1.0049998	-1.0	-1.0
chr4	2799800	2799980	ENSG00000087266.15|SH3BP2|NKRF|NKRF	909	+	4.334576	1.0424997	-1.0	-1.0
chr4	2804185	2804290	ENSG00000087266.15|SH3BP2|NKRF|NKRF	901	+	6.011091	1.0054135	-1.0	-1.0
chr4	2811634	2811784	ENSG00000087266.15|SH3BP2|NKRF|NKRF	901	+	6.0742145	1.0062975	-1.0	-1.0
chr4	2800525	2800640	ENSG00000087266.15|SH3BP2|NKRF|NKRF	901	+	5.9794984	1.004448	-1.0	-1.0
chr4	2800720	2800940	ENSG00000087266.15|SH3BP2|NKRF|NKRF	956	+	4.5630336	1.3587813	-1.0	-1.0
chr4	3240165	3240265	ENSG00000197386.10|HTT|NKRF|NKRF	901	+	5.96201	1.0051317	-1.0	-1.0
chr4	3293324	3293434	ENSG00000159788.18|RGS12|NKRF|NKRF	901	+	6.1088605	1.0045372	-1.0	-1.0
chr4	3364799	3364899	ENSG00000159788.18|RGS12|NKRF|NKRF	901	+	5.942521	1.0037125	-1.0	-1.0
chr4	3365339	3365509	ENSG00000159788.18|RGS12|NKRF|NKRF	925	+	6.414375	1.1235697	-1.0	-1.0
chr4	3445724	3445839	ENSG00000109758.8|HGFAC|NKRF|NKRF	902	+	2.767434	1.0066547	-1.0	-1.0
chr4	3445534	3445674	ENSG00000109758.8|HGFAC|NKRF|NKRF	907	+	2.8209503	1.0309415	-1.0	-1.0
chr4	3523734	3523909	ENSG00000163956.10|LRPAP1|NKRF|NKRF	901	-	5.984498	1.0056198	-1.0	-1.0
chr4	3530321	3530461	ENSG00000163956.10|LRPAP1|NKRF|NKRF	901	-	6.2117167	1.0064895	-1.0	-1.0
chr4	3522084	3522219	ENSG00000163956.10|LRPAP1|NKRF|NKRF	915	-	4.0860767	1.0717928	-1.0	-1.0
chr4	3511395	3511565	ENSG00000163956.10|LRPAP1|NKRF|NKRF	940	-	6.282289	1.2253895	-1.0	-1.0
chr4	3767547	3767692	ENSG00000184160.7|ADRA2C|NKRF|NKRF	910	+	3.6256375	1.047523	-1.0	-1.0
chr4	3766697	3766902	ENSG00000184160.7|ADRA2C|NKRF|NKRF	924	+	3.856173	1.1185404	-1.0	-1.0
chr4	3768167	3768287	ENSG00000184160.7|ADRA2C|NKRF|NKRF	902	+	6.1084194	1.0073597	-1.0	-1.0
chr4	6782841	6783336	ENSG00000170871.11|KIAA0232|NKRF|NKRF	935	+	4.3522043	1.1877183	-1.0	-1.0
chr4	6783561	6783731	ENSG00000170871.11|KIAA0232|NKRF|NKRF	937	+	3.008562	1.2035497	-1.0	-1.0
chr4	6910601	6910746	ENSG00000132405.18|TBC1D14|NKRF|NKRF	905	+	6.2790384	1.0221426	-1.0	-1.0
chr4	6987409	6987507	ENSG00000132405.18|TBC1D14|NKRF|NKRF	901	+	5.986422	1.0041722	-1.0	-1.0
chr4	6937731	6937861	ENSG00000132405.18|TBC1D14|NKRF|NKRF	907	+	5.133467	1.0296698	-1.0	-1.0
chr4	6910051	6910181	ENSG00000132405.18|TBC1D14|NKRF|NKRF	905	+	4.8447027	1.0209413	-1.0	-1.0
chr4	8200315	8200415	ENSG00000125089.16|SH3TC1|NKRF|NKRF	901	+	6.054323	1.0051317	-1.0	-1.0
chr4	8202059	8202159	ENSG00000125089.16|SH3TC1|NKRF|NKRF	901	+	5.986422	1.0041722	-1.0	-1.0
chr4	8229446	8229656	ENSG00000125089.16|SH3TC1|NKRF|NKRF	950	+	6.5557013	1.3033835	-1.0	-1.0
chr4	8412835	8413000	ENSG00000087008.15|ACOX3|NKRF|NKRF	901	-	6.1005926	1.0059159	-1.0	-1.0
chr4	8474299	8474464	ENSG00000155275.18|TRMT44|NKRF|NKRF	901	+	6.066158	1.0057391	-1.0	-1.0
chr4	8473734	8473919	ENSG00000155275.18|TRMT44|NKRF|NKRF	903	+	6.202143	1.0110998	-1.0	-1.0
chr4	8473924	8474289	ENSG00000155275.18|TRMT44|NKRF|NKRF	981	+	5.8955894	1.7315263	-1.0	-1.0
chr4	10091602	10091702	ENSG00000071127.16|WDR1|NKRF|NKRF	901	-	6.0428123	1.0061607	-1.0	-1.0
chr4	13542374	13542528	ENSG00000109705.7|NKX3-2|NKRF|NKRF	920	-	8.297453	1.096398	-1.0	-1.0
chr4	16226854	16226974	ENSG00000263327.6|TAPT1-AS1|NKRF|NKRF	902	+	6.173511	1.0066547	-1.0	-1.0
chr4	17577917	17578017	ENSG00000002549.12|LAP3|NKRF|NKRF	901	+	5.942521	1.0037125	-1.0	-1.0
chr4	26321233	26321364	ENSG00000168214.20|RBPJ|NKRF|NKRF	906	+	5.9159694	1.0262811	-1.0	-1.0
chr4	26320937	26321047	ENSG00000168214.20|RBPJ|NKRF|NKRF	901	+	3.3523176	1.0046879	-1.0	-1.0
chr4	38664255	38664560	ENSG00000231160.9|KLF3-AS1|NKRF|NKRF	956	-	5.6000648	1.3601168	-1.0	-1.0
chr4	38663148	38663858	ENSG00000231160.9|KLF3-AS1|NKRF|NKRF	937	-	4.3326945	1.1989019	-1.0	-1.0
chr4	38663018	38663133	ENSG00000231160.9|KLF3-AS1|NKRF|NKRF	934	-	6.5114036	1.1775764	-1.0	-1.0
chr4	38663998	38664175	ENSG00000231160.9|KLF3-AS1|NKRF|NKRF	991	-	7.1117797	2.0627954	-1.0	-1.0
chr4	38665106	38665311	ENSG00000109787.12|KLF3|NKRF|NKRF	968	+	3.859248	1.4895222	-1.0	-1.0
chr4	38664511	38664811	ENSG00000109787.12|KLF3|NKRF|NKRF	932	+	2.6135218	1.1694725	-1.0	-1.0
chr4	38867959	38868084	ENSG00000197712.11|FAM114A1|NKRF|NKRF	906	+	4.1138563	1.0290008	-1.0	-1.0
chr4	39045151	39045391	ENSG00000109790.16|KLHL5|NKRF|NKRF	901	+	6.103795	1.0058738	-1.0	-1.0
chr4	39527119	39527224	ENSG00000109814.11|UGDH|NKRF|NKRF	915	-	3.8584723	1.0719864	-1.0	-1.0
chr4	39770959	39771079	ENSG00000078140.13|UBE2K|NKRF|NKRF	956	+	6.20266	1.3550937	-1.0	-1.0
chr4	39977057	39977217	ENSG00000121892.14|PDS5A|NKRF|NKRF	901	-	3.7120638	1.0051837	-1.0	-1.0
chr4	39976912	39977012	ENSG00000121892.14|PDS5A|NKRF|NKRF	901	-	5.96201	1.0051317	-1.0	-1.0
chr4	55546556	55546655	ENSG00000134852.14|CLOCK|NKRF|NKRF	902	-	6.012372	1.0066547	-1.0	-1.0
chr4	56049314	56049549	ENSG00000109265.13|KIAA1211|NKRF|NKRF	909	+	6.196887	1.0429914	-1.0	-1.0
chr4	56908793	56908898	ENSG00000084093.16|REST|NKRF|NKRF	901	+	5.9522657	1.0044222	-1.0	-1.0
chr4	70705309	70705519	ENSG00000018189.12|RUFY3|NKRF|NKRF	954	+	5.8721886	1.334154	-1.0	-1.0
chr4	70705579	70705689	ENSG00000018189.12|RUFY3|NKRF|NKRF	901	+	5.9820232	1.0046933	-1.0	-1.0
chr4	73404238	73404363	ENSG00000163631.16|ALB|NKRF|NKRF	960	+	2.6432528	1.39671	-1.0	-1.0
chr4	73418005	73418105	ENSG00000163631.16|ALB|NKRF|NKRF	900	+	1.8748296	1.0018345	-1.0	-1.0
chr4	73406628	73406761	ENSG00000163631.16|ALB|NKRF|NKRF	903	+	2.0469012	1.0131435	-1.0	-1.0
chr4	73415109	73415214	ENSG00000163631.16|ALB|NKRF|NKRF	902	+	1.7152278	1.0066547	-1.0	-1.0
chr4	73413521	73413634	ENSG00000163631.16|ALB|NKRF|NKRF	902	+	1.8975685	1.0109394	-1.0	-1.0
chr4	73437159	73437211	ENSG00000081051.7|AFP|NKRF|NKRF	946	+	3.0539312	1.2673075	-1.0	-1.0
chr4	73444992	73445117	ENSG00000081051.7|AFP|NKRF|NKRF	904	+	2.0562503	1.0156447	-1.0	-1.0
chr4	73447461	73447666	ENSG00000081051.7|AFP|NKRF|NKRF	918	+	2.388533	1.0872636	-1.0	-1.0
chr4	76950310	76950425	ENSG00000138758.11|SEPT11|NKRF|NKRF	902	+	6.0852633	1.0066547	-1.0	-1.0
chr4	77818973	77819063	ENSG00000138767.12|CNOT6L|NKRF|NKRF	901	-	2.7464125	1.0061607	-1.0	-1.0
chr4	77819063	77819223	ENSG00000138767.12|CNOT6L|NKRF|NKRF	901	-	4.6491957	1.0065559	-1.0	-1.0
chr4	77819247	77819362	ENSG00000138767.12|CNOT6L|NKRF|NKRF	901	-	6.068439	1.0050328	-1.0	-1.0
chr4	78776766	78776871	ENSG00000138756.17|BMP2K|NKRF|NKRF	901	+	6.1674986	1.0034785	-1.0	-1.0
chr4	82373730	82373920	ENSG00000138668.18|HNRNPD|NKRF|NKRF	925	-	2.6178434	1.1235166	-1.0	-1.0
chr4	82430097	82430292	ENSG00000152795.17|HNRNPDL|NKRF|NKRF	905	-	4.9647346	1.0230588	-1.0	-1.0
chr4	83012509	83012791	ENSG00000189308.10|LIN54|NKRF|NKRF	934	-	3.5664804	1.1809212	-1.0	-1.0
chr4	83010728	83010829	ENSG00000189308.10|LIN54|NKRF|NKRF	908	-	2.7142248	1.0370924	-1.0	-1.0
chr4	84966078	84966183	ENSG00000163625.15|WDFY3|NKRF|NKRF	902	-	6.193946	1.0066547	-1.0	-1.0
chr4	84965833	84966023	ENSG00000163625.15|WDFY3|NKRF|NKRF	926	-	3.732617	1.1279147	-1.0	-1.0
chr4	87019584	87019734	ENSG00000172493.20|AFF1|NKRF|NKRF	911	+	4.5241237	1.0510677	-1.0	-1.0
chr4	87219873	87220043	ENSG00000145332.13|KLHL8|NKRF|NKRF	915	-	4.813307	1.0704995	-1.0	-1.0
chr4	98996057	98996227	ENSG00000164024.11|METAP1|NKRF|NKRF	923	+	3.5622835	1.1160419	-1.0	-1.0
chr4	101346201	101346526	ENSG00000138814.16|PPP3CA|NKRF|NKRF	958	-	5.8379383	1.374254	-1.0	-1.0
chr4	101345571	101345681	ENSG00000138814.16|PPP3CA|NKRF|NKRF	922	-	4.2873354	1.1060708	-1.0	-1.0
chr4	101345446	101345546	ENSG00000138814.16|PPP3CA|NKRF|NKRF	902	-	6.0055666	1.0066547	-1.0	-1.0
chr4	101345921	101346126	ENSG00000138814.16|PPP3CA|NKRF|NKRF	947	-	4.1049356	1.2766637	-1.0	-1.0
chr4	109434172	109434282	ENSG00000138802.11|SEC24B|NKRF|NKRF	901	+	5.9881525	1.0040169	-1.0	-1.0
chr4	110197989	110198094	ENSG00000170522.9|ELOVL6|NKRF|NKRF	910	-	4.2030334	1.0454922	-1.0	-1.0
chr4	110196173	110197103	ENSG00000170522.9|ELOVL6|NKRF|NKRF	935	-	3.6073666	1.1899881	-1.0	-1.0
chr4	113761768	113761868	ENSG00000145349.16|CAMK2D|NKRF|NKRF	901	-	5.986422	1.0041722	-1.0	-1.0
chr4	123115338	123115438	ENSG00000145375.7|SPATA5|NKRF|NKRF	902	+	4.129341	1.0066547	-1.0	-1.0
chr4	123398165	123398295	ENSG00000164056.10|SPRY1|NKRF|NKRF	921	+	3.3332868	1.0996449	-1.0	-1.0
chr4	123398548	123398833	ENSG00000164056.10|SPRY1|NKRF|NKRF	933	+	2.890918	1.1724517	-1.0	-1.0
chr4	128061421	128061566	ENSG00000138709.17|LARP1B|NKRF|NKRF	914	+	3.1974843	1.0639796	-1.0	-1.0
chr4	128061876	128061986	ENSG00000138709.17|LARP1B|NKRF|NKRF	901	+	5.9522657	1.0044222	-1.0	-1.0
chr4	128811668	128811823	ENSG00000077684.15|JADE1|NKRF|NKRF	905	+	6.1535854	1.0244012	-1.0	-1.0
chr4	128812019	128812419	ENSG00000077684.15|JADE1|NKRF|NKRF	942	+	3.7691858	1.238366	-1.0	-1.0
chr4	128811418	128811538	ENSG00000077684.15|JADE1|NKRF|NKRF	923	+	3.1534631	1.1152632	-1.0	-1.0
chr4	139176572	139176677	ENSG00000109381.19|ELF2|NKRF|NKRF	902	-	6.118385	1.0066466	-1.0	-1.0
chr4	139176392	139176557	ENSG00000109381.19|ELF2|NKRF|NKRF	912	-	3.8418293	1.0574384	-1.0	-1.0
chr4	139719442	139719567	ENSG00000085871.8|MGST2|NKRF|NKRF	905	+	3.1191485	1.0234324	-1.0	-1.0
chr4	139735865	139735970	ENSG00000085871.8|MGST2|NKRF|NKRF	901	+	4.1090016	1.004652	-1.0	-1.0
chr4	139719722	139719887	ENSG00000085871.8|MGST2|NKRF|NKRF	910	+	5.9486914	1.0473078	-1.0	-1.0
chr4	139735380	139735585	ENSG00000085871.8|MGST2|NKRF|NKRF	910	+	2.7263038	1.0478014	-1.0	-1.0
chr4	145936150	145936255	ENSG00000151612.15|ZNF827|NKRF|NKRF	902	-	6.061027	1.0066547	-1.0	-1.0
chr4	145937435	145937550	ENSG00000151612.15|ZNF827|NKRF|NKRF	907	-	4.1321344	1.03034	-1.0	-1.0
chr4	150579940	150580090	ENSG00000198589.10|LRBA|NKRF|NKRF	901	-	5.978257	1.005457	-1.0	-1.0
chr4	151324891	151325066	ENSG00000109686.17|SH3D19|NKRF|NKRF	914	-	2.9206347	1.0631646	-1.0	-1.0
chr4	151325285	151325632	ENSG00000109686.17|SH3D19|NKRF|NKRF	967	-	2.979816	1.4868115	-1.0	-1.0
chr4	151325116	151325216	ENSG00000109686.17|SH3D19|NKRF|NKRF	904	-	2.623078	1.0156564	-1.0	-1.0
chr4	152535305	152535430	ENSG00000109670.13|FBXW7|NKRF|NKRF	919	-	4.3043385	1.0941329	-1.0	-1.0
chr4	154612531	154612636	ENSG00000171557.16|FGG|NKRF|NKRF	920	-	4.0269527	1.0973283	-1.0	-1.0
chr4	165379046	165379161	ENSG00000109472.13|CPE|NKRF|NKRF	902	+	2.4154565	1.0066547	-1.0	-1.0
chr4	173333942	173334043	ENSG00000164104.11|HMGB2|NKRF|NKRF	902	-	6.1308575	1.0066547	-1.0	-1.0
chr4	182917032	182917227	ENSG00000129187.14|DCTD|NKRF|NKRF	954	-	3.3578742	1.3375661	-1.0	-1.0
chr4	182916852	182917017	ENSG00000129187.14|DCTD|NKRF|NKRF	907	-	3.5673888	1.0323094	-1.0	-1.0
chr4	183099622	183100172	ENSG00000151718.15|WWC2|NKRF|NKRF	955	+	3.1875708	1.3513488	-1.0	-1.0
chr4	183100177	183100307	ENSG00000151718.15|WWC2|NKRF|NKRF	916	+	3.5693471	1.0754256	-1.0	-1.0
chr4	183099362	183099547	ENSG00000151718.15|WWC2|NKRF|NKRF	910	+	2.6691506	1.0479475	-1.0	-1.0
chr4	183505397	183505597	ENSG00000168556.6|ING2|NKRF|NKRF	919	+	6.316488	1.0923874	-1.0	-1.0
chr4	184473135	184473355	ENSG00000168310.10|IRF2|NKRF|NKRF	916	-	4.0200105	1.0779961	-1.0	-1.0
chr4	184472815	184473030	ENSG00000168310.10|IRF2|NKRF|NKRF	911	-	6.27497	1.0491349	-1.0	-1.0
chr4	184473800	184473968	ENSG00000168310.10|IRF2|NKRF|NKRF	946	-	3.573946	1.2690753	-1.0	-1.0
chr4	184473505	184473740	ENSG00000168310.10|IRF2|NKRF|NKRF	945	-	3.8966382	1.2575222	-1.0	-1.0
chr4	186723420	186723525	ENSG00000083857.13|FAT1|NKRF|NKRF	901	-	6.0153704	1.0056462	-1.0	-1.0
chr4	186723753	186723853	ENSG00000083857.13|FAT1|NKRF|NKRF	900	-	3.3241708	1.0003064	-1.0	-1.0
chr4	186723855	186723965	ENSG00000083857.13|FAT1|NKRF|NKRF	920	-	6.449052	1.0977702	-1.0	-1.0
chr4	186724375	186724480	ENSG00000083857.13|FAT1|NKRF|NKRF	901	-	5.9994035	1.0064077	-1.0	-1.0
chr5	474829	475009	ENSG00000225138.7|SLC9A3-AS1|NKRF|NKRF	912	+	6.2680674	1.054047	-1.0	-1.0
chr5	473794	473894	ENSG00000225138.7|SLC9A3-AS1|NKRF|NKRF	901	+	5.974464	1.0061607	-1.0	-1.0
chr5	473619	473744	ENSG00000225138.7|SLC9A3-AS1|NKRF|NKRF	901	+	6.0212317	1.0064901	-1.0	-1.0
chr5	475604	475764	ENSG00000225138.7|SLC9A3-AS1|NKRF|NKRF	901	+	6.1870604	1.0058441	-1.0	-1.0
chr5	475769	475884	ENSG00000225138.7|SLC9A3-AS1|NKRF|NKRF	901	+	6.0196986	1.0051837	-1.0	-1.0
chr5	1091038	1091168	ENSG00000113504.20|SLC12A7|NKRF|NKRF	902	-	6.068973	1.0066547	-1.0	-1.0
chr5	1104798	1105013	ENSG00000113504.20|SLC12A7|NKRF|NKRF	935	-	5.349903	1.1886156	-1.0	-1.0
chr5	1057844	1057944	ENSG00000113504.20|SLC12A7|NKRF|NKRF	902	-	6.096876	1.0066547	-1.0	-1.0
chr5	1107838	1108053	ENSG00000113504.20|SLC12A7|NKRF|NKRF	959	-	6.621334	1.3881066	-1.0	-1.0
chr5	1109668	1109843	ENSG00000113504.20|SLC12A7|NKRF|NKRF	910	-	6.209339	1.0442526	-1.0	-1.0
chr5	1111113	1111343	ENSG00000113504.20|SLC12A7|NKRF|NKRF	902	-	6.1543	1.0076516	-1.0	-1.0
chr5	1054927	1055072	ENSG00000113504.20|SLC12A7|NKRF|NKRF	902	-	6.149797	1.0066054	-1.0	-1.0
chr5	1111348	1111463	ENSG00000113504.20|SLC12A7|NKRF|NKRF	901	-	6.01653	1.0057957	-1.0	-1.0
chr5	1111478	1111698	ENSG00000113504.20|SLC12A7|NKRF|NKRF	921	-	3.5761461	1.1004453	-1.0	-1.0
chr5	1111703	1111867	ENSG00000113504.20|SLC12A7|NKRF|NKRF	945	-	4.762816	1.2584472	-1.0	-1.0
chr5	1066953	1067163	ENSG00000113504.20|SLC12A7|NKRF|NKRF	952	-	3.6621811	1.3196024	-1.0	-1.0
chr5	1110718	1110938	ENSG00000113504.20|SLC12A7|NKRF|NKRF	914	-	5.020957	1.0650866	-1.0	-1.0
chr5	1110173	1110368	ENSG00000113504.20|SLC12A7|NKRF|NKRF	940	-	6.4887633	1.219709	-1.0	-1.0
chr5	1066058	1066168	ENSG00000113504.20|SLC12A7|NKRF|NKRF	901	-	5.9952946	1.0048465	-1.0	-1.0
chr5	1078407	1078512	ENSG00000113504.20|SLC12A7|NKRF|NKRF	901	-	2.9308255	1.0039424	-1.0	-1.0
chr5	1083334	1083514	ENSG00000113504.20|SLC12A7|NKRF|NKRF	932	-	6.1564813	1.1648399	-1.0	-1.0
chr5	1056422	1056581	ENSG00000113504.20|SLC12A7|NKRF|NKRF	920	-	3.6167047	1.0994818	-1.0	-1.0
chr5	1059099	1059259	ENSG00000113504.20|SLC12A7|NKRF|NKRF	902	-	6.126926	1.0068268	-1.0	-1.0
chr5	1067543	1067658	ENSG00000113504.20|SLC12A7|NKRF|NKRF	902	-	6.1485553	1.008077	-1.0	-1.0
chr5	1103943	1104303	ENSG00000113504.20|SLC12A7|NKRF|NKRF	921	-	4.2153983	1.1016262	-1.0	-1.0
chr5	1102783	1102948	ENSG00000113504.20|SLC12A7|NKRF|NKRF	903	-	5.109721	1.0126755	-1.0	-1.0
chr5	1063496	1063646	ENSG00000113504.20|SLC12A7|NKRF|NKRF	903	-	6.054861	1.0126271	-1.0	-1.0
chr5	1069248	1069348	ENSG00000113504.20|SLC12A7|NKRF|NKRF	901	-	4.0684643	1.0061607	-1.0	-1.0
chr5	1105663	1106068	ENSG00000113504.20|SLC12A7|NKRF|NKRF	959	-	5.010446	1.3907399	-1.0	-1.0
chr5	1054052	1054207	ENSG00000113504.20|SLC12A7|NKRF|NKRF	901	-	6.0626597	1.005904	-1.0	-1.0
chr5	1109913	1110088	ENSG00000113504.20|SLC12A7|NKRF|NKRF	920	-	4.9448457	1.0953788	-1.0	-1.0
chr5	1055462	1055567	ENSG00000113504.20|SLC12A7|NKRF|NKRF	901	-	4.044384	1.0036666	-1.0	-1.0
chr5	1084701	1084816	ENSG00000113504.20|SLC12A7|NKRF|NKRF	902	-	6.0984044	1.0066547	-1.0	-1.0
chr5	1055872	1056052	ENSG00000113504.20|SLC12A7|NKRF|NKRF	904	-	6.275373	1.0173749	-1.0	-1.0
chr5	1090598	1090758	ENSG00000113504.20|SLC12A7|NKRF|NKRF	917	-	6.3231106	1.0804561	-1.0	-1.0
chr5	1092888	1092988	ENSG00000113504.20|SLC12A7|NKRF|NKRF	902	-	6.0055666	1.0066547	-1.0	-1.0
chr5	1110983	1111108	ENSG00000113504.20|SLC12A7|NKRF|NKRF	902	-	5.426348	1.0072193	-1.0	-1.0
chr5	1104618	1104728	ENSG00000113504.20|SLC12A7|NKRF|NKRF	908	-	4.1507535	1.0358292	-1.0	-1.0
chr5	1078202	1078302	ENSG00000113504.20|SLC12A7|NKRF|NKRF	901	-	5.96201	1.0051317	-1.0	-1.0
chr5	1110393	1110518	ENSG00000113504.20|SLC12A7|NKRF|NKRF	901	-	6.0547266	1.0045561	-1.0	-1.0
chr5	1104448	1104578	ENSG00000113504.20|SLC12A7|NKRF|NKRF	903	-	6.2488217	1.0151396	-1.0	-1.0
chr5	1330844	1331149	ENSG00000049656.13|CLPTM1L|NKRF|NKRF	920	-	5.8601203	1.0960885	-1.0	-1.0
chr5	1515753	1515898	ENSG00000153395.9|LPCAT1|NKRF|NKRF	926	-	4.279016	1.1309755	-1.0	-1.0
chr5	1522130	1522295	ENSG00000153395.9|LPCAT1|NKRF|NKRF	931	-	3.458001	1.1589787	-1.0	-1.0
chr5	1485321	1485441	ENSG00000153395.9|LPCAT1|NKRF|NKRF	901	-	4.049642	1.0044143	-1.0	-1.0
chr5	1508788	1508888	ENSG00000153395.9|LPCAT1|NKRF|NKRF	902	-	6.012372	1.0066547	-1.0	-1.0
chr5	1511258	1511388	ENSG00000153395.9|LPCAT1|NKRF|NKRF	913	-	5.628847	1.0620713	-1.0	-1.0
chr5	1502388	1502528	ENSG00000153395.9|LPCAT1|NKRF|NKRF	904	-	6.0335493	1.0174664	-1.0	-1.0
chr5	1486136	1486361	ENSG00000153395.9|LPCAT1|NKRF|NKRF	917	-	4.243265	1.0826004	-1.0	-1.0
chr5	1514418	1514653	ENSG00000153395.9|LPCAT1|NKRF|NKRF	963	-	6.748293	1.4367273	-1.0	-1.0
chr5	1502063	1502333	ENSG00000153395.9|LPCAT1|NKRF|NKRF	910	-	3.7864466	1.0478193	-1.0	-1.0
chr5	1493083	1493438	ENSG00000153395.9|LPCAT1|NKRF|NKRF	919	-	3.7885032	1.0935525	-1.0	-1.0
chr5	1522790	1523505	ENSG00000153395.9|LPCAT1|NKRF|NKRF	968	-	4.1276765	1.4899079	-1.0	-1.0
chr5	1522480	1522680	ENSG00000153395.9|LPCAT1|NKRF|NKRF	921	-	3.713527	1.1034476	-1.0	-1.0
chr5	1523709	1523814	ENSG00000153395.9|LPCAT1|NKRF|NKRF	909	-	4.134467	1.0415251	-1.0	-1.0
chr5	1507788	1507963	ENSG00000153395.9|LPCAT1|NKRF|NKRF	902	-	6.168837	1.008355	-1.0	-1.0
chr5	1470170	1470330	ENSG00000153395.9|LPCAT1|NKRF|NKRF	901	-	5.017715	1.0055714	-1.0	-1.0
chr5	1483976	1484156	ENSG00000153395.9|LPCAT1|NKRF|NKRF	912	-	4.840513	1.0573907	-1.0	-1.0
chr5	1487011	1487216	ENSG00000153395.9|LPCAT1|NKRF|NKRF	927	-	4.5349836	1.1337541	-1.0	-1.0
chr5	1467555	1467655	ENSG00000153395.9|LPCAT1|NKRF|NKRF	901	-	2.7596283	1.0061607	-1.0	-1.0
chr5	1516423	1516523	ENSG00000153395.9|LPCAT1|NKRF|NKRF	915	-	6.4000096	1.0689113	-1.0	-1.0
chr5	1507518	1507628	ENSG00000153395.9|LPCAT1|NKRF|NKRF	901	-	6.052529	1.0064901	-1.0	-1.0
chr5	1514723	1514863	ENSG00000153395.9|LPCAT1|NKRF|NKRF	945	-	5.155992	1.2600976	-1.0	-1.0
chr5	1505798	1505938	ENSG00000153395.9|LPCAT1|NKRF|NKRF	904	-	5.96782	1.0175217	-1.0	-1.0
chr5	1485476	1485746	ENSG00000153395.9|LPCAT1|NKRF|NKRF	976	-	6.9967437	1.6134092	-1.0	-1.0
chr5	1513168	1513313	ENSG00000153395.9|LPCAT1|NKRF|NKRF	904	-	3.7949233	1.0190506	-1.0	-1.0
chr5	1475305	1475440	ENSG00000153395.9|LPCAT1|NKRF|NKRF	902	-	4.572755	1.0094758	-1.0	-1.0
chr5	1514943	1515158	ENSG00000153395.9|LPCAT1|NKRF|NKRF	963	-	5.178155	1.4312413	-1.0	-1.0
chr5	1507128	1507373	ENSG00000153395.9|LPCAT1|NKRF|NKRF	920	-	4.974719	1.0982896	-1.0	-1.0
chr5	1521615	1521735	ENSG00000153395.9|LPCAT1|NKRF|NKRF	902	-	6.107645	1.0066483	-1.0	-1.0
chr5	1521750	1521885	ENSG00000153395.9|LPCAT1|NKRF|NKRF	905	-	6.228136	1.0227334	-1.0	-1.0
chr5	1506363	1506528	ENSG00000153395.9|LPCAT1|NKRF|NKRF	930	-	4.009493	1.1524378	-1.0	-1.0
chr5	1514183	1514388	ENSG00000153395.9|LPCAT1|NKRF|NKRF	957	-	6.290761	1.3638781	-1.0	-1.0
chr5	1515283	1515408	ENSG00000153395.9|LPCAT1|NKRF|NKRF	910	-	4.1449537	1.0476847	-1.0	-1.0
chr5	1523515	1523665	ENSG00000153395.9|LPCAT1|NKRF|NKRF	901	-	2.984481	1.0055044	-1.0	-1.0
chr5	1492803	1492998	ENSG00000153395.9|LPCAT1|NKRF|NKRF	902	-	2.7449148	1.0089545	-1.0	-1.0
chr5	6714756	6714951	ENSG00000112941.13|PAPD7|NKRF|NKRF	939	+	3.519807	1.2134478	-1.0	-1.0
chr5	6714176	6714276	ENSG00000112941.13|PAPD7|NKRF|NKRF	901	+	4.081991	1.0061607	-1.0	-1.0
chr5	6713421	6713571	ENSG00000112941.13|PAPD7|NKRF|NKRF	936	+	4.5016155	1.195091	-1.0	-1.0
chr5	6714631	6714736	ENSG00000112941.13|PAPD7|NKRF|NKRF	903	+	3.0213976	1.0149617	-1.0	-1.0
chr5	6713941	6714091	ENSG00000112941.13|PAPD7|NKRF|NKRF	912	+	2.8423944	1.0567935	-1.0	-1.0
chr5	7869296	7869411	ENSG00000124275.14|MTRR|NKRF|NKRF	901	+	5.1598935	1.0064077	-1.0	-1.0
chr5	10354031	10354256	ENSG00000145495.15|MARCH6|NKRF|NKRF	944	+	4.8804684	1.2534071	-1.0	-1.0
chr5	14144112	14144862	ENSG00000038382.18|TRIO|NKRF|NKRF	960	+	3.7812622	1.3998333	-1.0	-1.0
chr5	14145202	14145302	ENSG00000038382.18|TRIO|NKRF|NKRF	901	+	4.022661	1.0041722	-1.0	-1.0
chr5	14143892	14144062	ENSG00000038382.18|TRIO|NKRF|NKRF	928	+	3.1819148	1.1410483	-1.0	-1.0
chr5	14144862	14145182	ENSG00000038382.18|TRIO|NKRF|NKRF	971	+	3.7222283	1.5411483	-1.0	-1.0
chr5	32312350	32312540	ENSG00000150712.10|MTMR12|NKRF|NKRF	924	-	3.6346421	1.1193796	-1.0	-1.0
chr5	32443733	32443923	ENSG00000056097.15|ZFR|NKRF|NKRF	932	-	3.680195	1.1657087	-1.0	-1.0
chr5	32585971	32586113	ENSG00000113387.11|SUB1|NKRF|NKRF	922	+	4.250834	1.1096026	-1.0	-1.0
chr5	32585833	32585971	ENSG00000113387.11|SUB1|NKRF|NKRF	932	+	2.8892434	1.1699917	-1.0	-1.0
chr5	34189979	34190119	ENSG00000215158.9|AC138409.2|NKRF|NKRF	901	-	4.842436	1.0048894	-1.0	-1.0
chr5	36241155	36241358	ENSG00000152620.12|NADK2|NKRF|NKRF	925	-	3.4485974	1.1260659	-1.0	-1.0
chr5	36877253	36877593	ENSG00000164190.17|NIPBL|NKRF|NKRF	980	+	4.7097144	1.6925286	-1.0	-1.0
chr5	38556090	38556305	ENSG00000113594.9|LIFR|NKRF|NKRF	919	-	3.9643264	1.0891317	-1.0	-1.0
chr5	38556508	38556608	ENSG00000113594.9|LIFR|NKRF|NKRF	902	-	4.0583143	1.0066547	-1.0	-1.0
chr5	39073976	39074110	ENSG00000164327.12|RICTOR|NKRF|NKRF	923	-	4.0169463	1.1134362	-1.0	-1.0
chr5	42804690	42804830	ENSG00000250722.5|SELENOP|NKRF|NKRF	925	-	3.4952986	1.1235931	-1.0	-1.0
chr5	42800089	42800284	ENSG00000250722.5|SELENOP|NKRF|NKRF	902	-	3.738783	1.0101352	-1.0	-1.0
chr5	43483647	43483792	ENSG00000151881.14|TMEM267|NKRF|NKRF	901	-	5.902688	1.0048599	-1.0	-1.0
chr5	43603999	43604119	ENSG00000112992.16|NNT|NKRF|NKRF	901	+	5.9949236	1.0059623	-1.0	-1.0
chr5	53017812	53017917	ENSG00000164171.10|ITGA2|NKRF|NKRF	901	+	6.024934	1.0063996	-1.0	-1.0
chr5	56481352	56481462	ENSG00000248727.5|LINC01948|NKRF|NKRF	901	-	5.9812927	1.0061607	-1.0	-1.0
chr5	56481042	56481147	ENSG00000248727.5|LINC01948|NKRF|NKRF	902	-	6.0790343	1.0066547	-1.0	-1.0
chr5	56816415	56816635	ENSG00000095015.5|MAP3K1|NKRF|NKRF	961	+	3.469693	1.4061776	-1.0	-1.0
chr5	56815603	56815708	ENSG00000095015.5|MAP3K1|NKRF|NKRF	935	+	5.3244934	1.1843045	-1.0	-1.0
chr5	56951857	56952002	ENSG00000155545.19|MIER3|NKRF|NKRF	913	-	4.0329866	1.0623492	-1.0	-1.0
chr5	61332447	61332552	ENSG00000130449.5|ZSWIM6|NKRF|NKRF	901	+	5.96201	1.0051317	-1.0	-1.0
chr5	61332948	61333218	ENSG00000130449.5|ZSWIM6|NKRF|NKRF	948	+	5.629944	1.2865686	-1.0	-1.0
chr5	61332752	61332872	ENSG00000130449.5|ZSWIM6|NKRF|NKRF	904	+	6.151086	1.0182916	-1.0	-1.0
chr5	61333258	61333358	ENSG00000130449.5|ZSWIM6|NKRF|NKRF	902	+	6.0904307	1.0066547	-1.0	-1.0
chr5	61333788	61333913	ENSG00000130449.5|ZSWIM6|NKRF|NKRF	902	+	6.0992985	1.0066547	-1.0	-1.0
chr5	62306706	62306866	ENSG00000068796.16|KIF2A|NKRF|NKRF	901	+	6.219795	1.0060836	-1.0	-1.0
chr5	72848848	72849108	ENSG00000083312.17|TNPO1|NKRF|NKRF	928	+	6.3960557	1.1447982	-1.0	-1.0
chr5	73626532	73626662	ENSG00000214944.9|ARHGEF28|NKRF|NKRF	902	+	6.200978	1.0066547	-1.0	-1.0
chr5	74865639	74866159	ENSG00000198780.11|FAM169A|NKRF|NKRF	940	-	3.332742	1.2253096	-1.0	-1.0
chr5	74865439	74865614	ENSG00000198780.11|FAM169A|NKRF|NKRF	907	-	3.2497962	1.0335345	-1.0	-1.0
chr5	74862185	74862300	ENSG00000198780.11|FAM169A|NKRF|NKRF	901	-	6.0595946	1.0060883	-1.0	-1.0
chr5	74866387	74866742	ENSG00000198780.11|FAM169A|NKRF|NKRF	958	-	3.1817544	1.3818206	-1.0	-1.0
chr5	74866164	74866387	ENSG00000198780.11|FAM169A|NKRF|NKRF	945	-	2.8537836	1.2587248	-1.0	-1.0
chr5	75337415	75337545	ENSG00000113161.15|HMGCR|NKRF|NKRF	945	+	5.5692925	1.2623997	-1.0	-1.0
chr5	77775917	77776017	ENSG00000171530.13|TBCA|NKRF|NKRF	902	-	6.012372	1.0066547	-1.0	-1.0
chr5	78648187	78648372	ENSG00000145685.13|LHFPL2|NKRF|NKRF	904	-	5.6044803	1.0156487	-1.0	-1.0
chr5	80651179	80651414	ENSG00000228716.6|DHFR|NKRF|NKRF	945	-	4.4142632	1.2606547	-1.0	-1.0
chr5	87268357	87268502	ENSG00000145715.14|RASA1|NKRF|NKRF	911	+	2.8499658	1.0519359	-1.0	-1.0
chr5	87268662	87268837	ENSG00000145715.14|RASA1|NKRF|NKRF	917	+	4.221691	1.0816	-1.0	-1.0
chr5	87268032	87268332	ENSG00000145715.14|RASA1|NKRF|NKRF	959	+	3.9797595	1.3828095	-1.0	-1.0
chr5	93584201	93584866	ENSG00000175745.11|NR2F1|NKRF|NKRF	967	+	3.624676	1.4775264	-1.0	-1.0
chr5	93583806	93583951	ENSG00000175745.11|NR2F1|NKRF|NKRF	921	+	3.5967884	1.1002913	-1.0	-1.0
chr5	94569402	94569597	ENSG00000185261.14|KIAA0825|NKRF|NKRF	905	-	2.2715204	1.0223048	-1.0	-1.0
chr5	98927999	98928194	ENSG00000153922.10|CHD1|NKRF|NKRF	919	-	6.2894983	1.0913198	-1.0	-1.0
chr5	109689465	109689925	ENSG00000112893.9|MAN2A1|NKRF|NKRF	937	+	2.7817965	1.2013978	-1.0	-1.0
chr5	109690060	109690425	ENSG00000112893.9|MAN2A1|NKRF|NKRF	939	+	3.2778673	1.2164842	-1.0	-1.0
chr5	116573621	116573736	ENSG00000092421.16|SEMA6A|NKRF|NKRF	901	-	6.0553727	1.0064901	-1.0	-1.0
chr5	123512675	123512865	ENSG00000151292.17|CSNK1G3|NKRF|NKRF	952	+	4.9040985	1.3161366	-1.0	-1.0
chr5	126778072	126778197	ENSG00000113368.11|LMNB1|NKRF|NKRF	902	+	6.1237097	1.0088724	-1.0	-1.0
chr5	131164886	131165059	ENSG00000169567.11|HINT1|NKRF|NKRF	948	-	3.535212	1.2808251	-1.0	-1.0
chr5	132826346	132826526	ENSG00000164403.14|SHROOM1|NKRF|NKRF	927	-	4.9867253	1.134587	-1.0	-1.0
chr5	132830337	132830593	ENSG00000164403.14|SHROOM1|NKRF|NKRF	957	-	3.5842202	1.370181	-1.0	-1.0
chr5	134004486	134004621	ENSG00000213585.10|VDAC1|NKRF|NKRF	907	-	2.620708	1.0294889	-1.0	-1.0
chr5	134003943	134004098	ENSG00000213585.10|VDAC1|NKRF|NKRF	907	-	6.1964784	1.0315928	-1.0	-1.0
chr5	134176312	134176507	ENSG00000272772.1|AC104109.3|NKRF|NKRF	922	-	4.373527	1.1062206	-1.0	-1.0
chr5	134176315	134176510	ENSG00000113558.18|SKP1|NKRF|NKRF	922	-	4.2498784	1.110211	-1.0	-1.0
chr5	134526286	134526506	ENSG00000043143.20|JADE2|NKRF|NKRF	938	+	5.1922007	1.2043029	-1.0	-1.0
chr5	134526783	134526928	ENSG00000043143.20|JADE2|NKRF|NKRF	914	+	5.3781257	1.0660194	-1.0	-1.0
chr5	137752650	137752860	ENSG00000177733.6|HNRNPA0|NKRF|NKRF	953	-	4.6487217	1.3241034	-1.0	-1.0
chr5	138338952	138339122	ENSG00000120709.10|FAM53C|NKRF|NKRF	927	+	5.2101107	1.1384902	-1.0	-1.0
chr5	138338812	138338947	ENSG00000120709.10|FAM53C|NKRF|NKRF	901	+	5.3054156	1.0039387	-1.0	-1.0
chr5	138352700	138352915	ENSG00000120733.13|KDM3B|NKRF|NKRF	925	+	4.3502846	1.1253369	-1.0	-1.0
chr5	139293750	139293940	ENSG00000280987.4|MATR3|NKRF|NKRF	909	+	2.1424396	1.039769	-1.0	-1.0
chr5	139293995	139294205	ENSG00000280987.4|MATR3|NKRF|NKRF	932	+	2.528278	1.1659839	-1.0	-1.0
chr5	139294100	139294205	ENSG00000015479.18|MATR3|NKRF|NKRF	901	+	2.1019115	1.0054135	-1.0	-1.0
chr5	139293752	139293942	ENSG00000015479.18|MATR3|NKRF|NKRF	908	+	2.1096873	1.0360364	-1.0	-1.0
chr5	139293992	139294100	ENSG00000015479.18|MATR3|NKRF|NKRF	901	+	2.3796048	1.0048465	-1.0	-1.0
chr5	139663276	139663426	ENSG00000171604.11|CXXC5|NKRF|NKRF	902	+	3.3218048	1.0097646	-1.0	-1.0
chr5	139648541	139648711	ENSG00000171604.11|CXXC5|NKRF|NKRF	924	+	2.8209963	1.1180195	-1.0	-1.0
chr5	139648924	139649009	ENSG00000171604.11|CXXC5|NKRF|NKRF	903	+	3.0442274	1.0149008	-1.0	-1.0
chr5	139656111	139656216	ENSG00000171604.11|CXXC5|NKRF|NKRF	901	+	5.955067	1.003433	-1.0	-1.0
chr5	139658971	139659416	ENSG00000171604.11|CXXC5|NKRF|NKRF	927	+	3.032572	1.133842	-1.0	-1.0
chr5	139661761	139661936	ENSG00000171604.11|CXXC5|NKRF|NKRF	939	+	3.9264996	1.2144711	-1.0	-1.0
chr5	139666738	139666938	ENSG00000171604.11|CXXC5|NKRF|NKRF	907	+	4.5236864	1.0293453	-1.0	-1.0
chr5	139667693	139667803	ENSG00000171604.11|CXXC5|NKRF|NKRF	936	+	6.5111165	1.194885	-1.0	-1.0
chr5	139668173	139668318	ENSG00000171604.11|CXXC5|NKRF|NKRF	908	+	5.0974097	1.0354376	-1.0	-1.0
chr5	139664261	139664361	ENSG00000171604.11|CXXC5|NKRF|NKRF	902	+	4.0583143	1.0066547	-1.0	-1.0
chr5	139669128	139669293	ENSG00000171604.11|CXXC5|NKRF|NKRF	908	+	4.7388983	1.0371704	-1.0	-1.0
chr5	139651616	139651801	ENSG00000171604.11|CXXC5|NKRF|NKRF	905	+	2.694289	1.0234162	-1.0	-1.0
chr5	139671678	139671778	ENSG00000171604.11|CXXC5|NKRF|NKRF	901	+	6.0167866	1.0041978	-1.0	-1.0
chr5	139660646	139660916	ENSG00000171604.11|CXXC5|NKRF|NKRF	953	+	4.3541546	1.3286735	-1.0	-1.0
chr5	139668923	139669098	ENSG00000171604.11|CXXC5|NKRF|NKRF	903	+	6.1661124	1.011032	-1.0	-1.0
chr5	139651196	139651321	ENSG00000171604.11|CXXC5|NKRF|NKRF	901	+	4.1187353	1.0060663	-1.0	-1.0
chr5	139663046	139663271	ENSG00000171604.11|CXXC5|NKRF|NKRF	927	+	3.4064045	1.1356475	-1.0	-1.0
chr5	139651321	139651601	ENSG00000171604.11|CXXC5|NKRF|NKRF	959	+	3.7928903	1.3879715	-1.0	-1.0
chr5	139666423	139666538	ENSG00000171604.11|CXXC5|NKRF|NKRF	901	+	6.1313167	1.0062842	-1.0	-1.0
chr5	139653201	139653466	ENSG00000171604.11|CXXC5|NKRF|NKRF	945	+	4.146873	1.2587556	-1.0	-1.0
chr5	139657341	139657876	ENSG00000171604.11|CXXC5|NKRF|NKRF	913	+	3.3358138	1.0603155	-1.0	-1.0
chr5	139665286	139665386	ENSG00000171604.11|CXXC5|NKRF|NKRF	901	+	6.0677886	1.0061607	-1.0	-1.0
chr5	139671238	139671423	ENSG00000171604.11|CXXC5|NKRF|NKRF	901	+	6.065266	1.0064284	-1.0	-1.0
chr5	139663431	139663641	ENSG00000171604.11|CXXC5|NKRF|NKRF	911	+	3.697369	1.0493765	-1.0	-1.0
chr5	139653476	139653581	ENSG00000171604.11|CXXC5|NKRF|NKRF	902	+	4.33668	1.0106971	-1.0	-1.0
chr5	139659711	139660276	ENSG00000171604.11|CXXC5|NKRF|NKRF	937	+	3.7457886	1.2012875	-1.0	-1.0
chr5	139652851	139653081	ENSG00000171604.11|CXXC5|NKRF|NKRF	922	+	5.210191	1.1067754	-1.0	-1.0
chr5	139650988	139651166	ENSG00000171604.11|CXXC5|NKRF|NKRF	904	+	3.0383973	1.0182533	-1.0	-1.0
chr5	139659451	139659554	ENSG00000171604.11|CXXC5|NKRF|NKRF	911	+	4.1781063	1.0508069	-1.0	-1.0
chr5	139660381	139660571	ENSG00000171604.11|CXXC5|NKRF|NKRF	903	+	5.736635	1.0148644	-1.0	-1.0
chr5	139654811	139655031	ENSG00000171604.11|CXXC5|NKRF|NKRF	960	+	3.9767604	1.3928189	-1.0	-1.0
chr5	139663786	139663976	ENSG00000171604.11|CXXC5|NKRF|NKRF	927	+	6.3683367	1.1338629	-1.0	-1.0
chr5	139650764	139650988	ENSG00000171604.11|CXXC5|NKRF|NKRF	964	+	4.2846007	1.4440253	-1.0	-1.0
chr5	139649009	139649539	ENSG00000171604.11|CXXC5|NKRF|NKRF	969	+	4.7966375	1.5027375	-1.0	-1.0
chr5	139649639	139650704	ENSG00000171604.11|CXXC5|NKRF|NKRF	957	+	3.987309	1.3705847	-1.0	-1.0
chr5	139659554	139659641	ENSG00000171604.11|CXXC5|NKRF|NKRF	903	+	3.1243968	1.0154331	-1.0	-1.0
chr5	139658201	139658306	ENSG00000171604.11|CXXC5|NKRF|NKRF	902	+	4.2924495	1.0083928	-1.0	-1.0
chr5	139685050	139685230	ENSG00000249526.1|AC008667.1|NKRF|NKRF	902	+	6.117819	1.0073726	-1.0	-1.0
chr5	140113017	140113182	ENSG00000185129.5|PURA|NKRF|NKRF	907	+	6.3318253	1.0331542	-1.0	-1.0
chr5	140113419	140113604	ENSG00000185129.5|PURA|NKRF|NKRF	922	+	5.523071	1.1083593	-1.0	-1.0
chr5	140113829	140113989	ENSG00000185129.5|PURA|NKRF|NKRF	906	+	2.8292558	1.0269696	-1.0	-1.0
chr5	140114200	140114310	ENSG00000185129.5|PURA|NKRF|NKRF	906	+	3.8500407	1.0257738	-1.0	-1.0
chr5	140113234	140113414	ENSG00000185129.5|PURA|NKRF|NKRF	932	+	3.176463	1.1648811	-1.0	-1.0
chr5	140108860	140109005	ENSG00000185129.5|PURA|NKRF|NKRF	901	+	4.08501	1.005674	-1.0	-1.0
chr5	140107831	140107981	ENSG00000185129.5|PURA|NKRF|NKRF	916	+	3.7788105	1.0779941	-1.0	-1.0
chr5	140547871	140547976	ENSG00000254996.5|ANKHD1-EIF4EBP3|NKRF|NKRF	902	+	6.0055666	1.0066547	-1.0	-1.0
chr5	140547875	140547975	ENSG00000243056.1|EIF4EBP3|NKRF|NKRF	902	+	6.0055666	1.0066547	-1.0	-1.0
chr5	140726157	140726246	ENSG00000202515.1|VTRNA1-3|NKRF|NKRF	959	+	3.550436	1.3856425	-1.0	-1.0
chr5	141637604	141637724	ENSG00000164620.8|RELL2|NKRF|NKRF	901	+	5.9908714	1.0060663	-1.0	-1.0
chr5	142357266	142357441	ENSG00000231185.6|SPRY4-AS1|NKRF|NKRF	901	+	6.205346	1.0059239	-1.0	-1.0
chr5	142356696	142356831	ENSG00000231185.6|SPRY4-AS1|NKRF|NKRF	921	+	5.2082872	1.1045047	-1.0	-1.0
chr5	150486837	150487022	ENSG00000070614.14|NDST1|NKRF|NKRF	902	+	2.8266098	1.0091197	-1.0	-1.0
chr5	150508271	150508411	ENSG00000070614.14|NDST1|NKRF|NKRF	901	+	6.2222123	1.0055491	-1.0	-1.0
chr5	150500344	150500754	ENSG00000070614.14|NDST1|NKRF|NKRF	943	+	3.8657959	1.2429442	-1.0	-1.0
chr5	150502439	150502599	ENSG00000070614.14|NDST1|NKRF|NKRF	907	+	3.7617364	1.0308505	-1.0	-1.0
chr5	150558007	150558167	ENSG00000070614.14|NDST1|NKRF|NKRF	922	+	4.2204604	1.1085202	-1.0	-1.0
chr5	150507863	150507988	ENSG00000070614.14|NDST1|NKRF|NKRF	902	+	6.1703277	1.0078645	-1.0	-1.0
chr5	150497492	150497607	ENSG00000070614.14|NDST1|NKRF|NKRF	901	+	6.072269	1.0052817	-1.0	-1.0
chr5	150512151	150512366	ENSG00000070614.14|NDST1|NKRF|NKRF	930	+	6.407664	1.1544733	-1.0	-1.0
chr5	150511851	150512046	ENSG00000070614.14|NDST1|NKRF|NKRF	959	+	4.842965	1.3886491	-1.0	-1.0
chr5	150509816	150509921	ENSG00000070614.14|NDST1|NKRF|NKRF	901	+	5.9774466	1.0051837	-1.0	-1.0
chr5	150486497	150486717	ENSG00000070614.14|NDST1|NKRF|NKRF	938	+	2.5757663	1.2046105	-1.0	-1.0
chr5	151028711	151028831	ENSG00000211445.11|GPX3|NKRF|NKRF	902	+	6.2243857	1.0095135	-1.0	-1.0
chr5	151772036	151772171	ENSG00000145907.14|G3BP1|NKRF|NKRF	901	+	6.0803633	1.0062275	-1.0	-1.0
chr5	154757410	154757565	ENSG00000155506.16|LARP1|NKRF|NKRF	902	+	3.6609437	1.0092325	-1.0	-1.0
chr5	154814056	154814241	ENSG00000155506.16|LARP1|NKRF|NKRF	917	+	3.3745492	1.0784281	-1.0	-1.0
chr5	154755400	154755574	ENSG00000155506.16|LARP1|NKRF|NKRF	944	+	2.3339179	1.2482625	-1.0	-1.0
chr5	154755639	154755894	ENSG00000155506.16|LARP1|NKRF|NKRF	905	+	2.248908	1.0242426	-1.0	-1.0
chr5	154756238	154756410	ENSG00000155506.16|LARP1|NKRF|NKRF	905	+	2.6345494	1.021578	-1.0	-1.0
chr5	154756652	154757097	ENSG00000155506.16|LARP1|NKRF|NKRF	946	+	3.598635	1.2657534	-1.0	-1.0
chr5	163437698	163437804	ENSG00000113328.18|CCNG1|NKRF|NKRF	901	+	2.964366	1.005789	-1.0	-1.0
chr5	163437804	163437944	ENSG00000113328.18|CCNG1|NKRF|NKRF	920	+	4.107819	1.0967337	-1.0	-1.0
chr5	168292816	168292966	ENSG00000113645.14|WWC1|NKRF|NKRF	938	+	5.9922876	1.2068117	-1.0	-1.0
chr5	168292616	168292796	ENSG00000113645.14|WWC1|NKRF|NKRF	955	+	6.2953234	1.347091	-1.0	-1.0
chr5	168579107	168579255	ENSG00000120137.6|PANK3|NKRF|NKRF	961	-	4.708452	1.4143232	-1.0	-1.0
chr5	168578762	168579102	ENSG00000120137.6|PANK3|NKRF|NKRF	941	-	5.0679126	1.2299287	-1.0	-1.0
chr5	168579415	168579595	ENSG00000120137.6|PANK3|NKRF|NKRF	959	-	3.2642415	1.385328	-1.0	-1.0
chr5	171388186	171388326	ENSG00000181163.13|NPM1|NKRF|NKRF	912	+	3.145315	1.0567642	-1.0	-1.0
chr5	171388531	171388686	ENSG00000181163.13|NPM1|NKRF|NKRF	904	+	3.4488978	1.0184524	-1.0	-1.0
chr5	172005915	172006120	ENSG00000072803.17|FBXW11|NKRF|NKRF	961	-	5.560937	1.4052849	-1.0	-1.0
chr5	172283905	172284071	ENSG00000168246.5|UBTD2|NKRF|NKRF	933	-	3.9248827	1.174598	-1.0	-1.0
chr5	172836198	172836368	ENSG00000113719.15|ERGIC1|NKRF|NKRF	904	+	6.2306414	1.0170212	-1.0	-1.0
chr5	172836733	172836833	ENSG00000113719.15|ERGIC1|NKRF|NKRF	901	+	4.052967	1.0037125	-1.0	-1.0
chr5	172844468	172844628	ENSG00000113719.15|ERGIC1|NKRF|NKRF	906	+	2.729882	1.0275502	-1.0	-1.0
chr5	172834753	172835233	ENSG00000113719.15|ERGIC1|NKRF|NKRF	919	+	3.9586396	1.0894257	-1.0	-1.0
chr5	173317567	173317667	ENSG00000113739.10|STC2|NKRF|NKRF	902	-	6.012372	1.0066547	-1.0	-1.0
chr5	173616339	173616499	ENSG00000145919.10|BOD1|NKRF|NKRF	915	-	4.1623893	1.0719602	-1.0	-1.0
chr5	175881532	175881632	ENSG00000145920.14|CPLX2|NKRF|NKRF	901	+	6.111636	1.0051317	-1.0	-1.0
chr5	176528866	176528976	ENSG00000146083.11|RNF44|NKRF|NKRF	904	-	2.4399045	1.019619	-1.0	-1.0
chr5	176528066	176528241	ENSG00000146083.11|RNF44|NKRF|NKRF	901	-	2.400331	1.0054135	-1.0	-1.0
chr5	177006156	177006283	ENSG00000087206.16|UIMC1|NKRF|NKRF	909	-	4.12248	1.0412809	-1.0	-1.0
chr5	177089698	177089848	ENSG00000160867.14|FGFR4|NKRF|NKRF	905	+	2.0733924	1.0226444	-1.0	-1.0
chr5	177089940	177090060	ENSG00000160867.14|FGFR4|NKRF|NKRF	905	+	2.9715047	1.0242604	-1.0	-1.0
chr5	177090105	177090245	ENSG00000160867.14|FGFR4|NKRF|NKRF	901	+	2.8515208	1.0057404	-1.0	-1.0
chr5	177311905	177312050	ENSG00000213347.10|MXD3|NKRF|NKRF	905	-	3.5202343	1.0214165	-1.0	-1.0
chr5	177332424	177332689	ENSG00000169223.14|LMAN2|NKRF|NKRF	931	-	4.013988	1.1609354	-1.0	-1.0
chr5	177331931	177332036	ENSG00000169223.14|LMAN2|NKRF|NKRF	903	-	4.107031	1.011615	-1.0	-1.0
chr5	177332799	177332904	ENSG00000169223.14|LMAN2|NKRF|NKRF	907	-	2.7948658	1.0298471	-1.0	-1.0
chr5	177446649	177447354	ENSG00000246334.2|PRR7-AS1|NKRF|NKRF	945	-	3.8659673	1.2560687	-1.0	-1.0
chr5	177447454	177447643	ENSG00000246334.2|PRR7-AS1|NKRF|NKRF	936	-	2.7253046	1.1918356	-1.0	-1.0
chr5	177447345	177447455	ENSG00000131188.11|PRR7|NKRF|NKRF	904	+	4.093825	1.0160466	-1.0	-1.0
chr5	177447045	177447155	ENSG00000131188.11|PRR7|NKRF|NKRF	902	+	6.022315	1.0066547	-1.0	-1.0
chr5	177470374	177470524	ENSG00000113758.13|DBN1|NKRF|NKRF	902	-	5.203536	1.0066547	-1.0	-1.0
chr5	177472587	177472772	ENSG00000113758.13|DBN1|NKRF|NKRF	903	-	5.1331344	1.0149021	-1.0	-1.0
chr5	177553812	177553942	ENSG00000146067.15|FAM193B|NKRF|NKRF	901	-	4.0753345	1.0063254	-1.0	-1.0
chr5	177554067	177554262	ENSG00000146067.15|FAM193B|NKRF|NKRF	952	-	3.0363033	1.3150468	-1.0	-1.0
chr5	177595516	177595631	ENSG00000184840.11|TMED9|NKRF|NKRF	902	+	5.6339607	1.0096159	-1.0	-1.0
chr5	178205181	178205281	ENSG00000197451.11|HNRNPAB|NKRF|NKRF	904	+	4.147528	1.0163498	-1.0	-1.0
chr5	178232038	178232163	ENSG00000175309.14|PHYKPL|NKRF|NKRF	909	-	2.9795616	1.0402259	-1.0	-1.0
chr5	179623473	179623638	ENSG00000169045.17|HNRNPH1|NKRF|NKRF	908	-	2.4870443	1.0349672	-1.0	-1.0
chr5	179622848	179622948	ENSG00000169045.17|HNRNPH1|NKRF|NKRF	913	-	1.8698938	1.060775	-1.0	-1.0
chr5	179699112	179699412	ENSG00000127022.14|CANX|NKRF|NKRF	933	+	5.0648675	1.1750602	-1.0	-1.0
chr5	179802788	179802973	ENSG00000161013.16|MGAT4B|NKRF|NKRF	901	-	5.9646015	1.0056069	-1.0	-1.0
chr5	179803442	179803776	ENSG00000161013.16|MGAT4B|NKRF|NKRF	954	-	3.3220356	1.332676	-1.0	-1.0
chr5	179805385	179806075	ENSG00000161013.16|MGAT4B|NKRF|NKRF	968	-	3.8460505	1.4939595	-1.0	-1.0
chr5	179804940	179805120	ENSG00000161013.16|MGAT4B|NKRF|NKRF	920	-	2.7838407	1.0978132	-1.0	-1.0
chr5	179804501	179804726	ENSG00000161013.16|MGAT4B|NKRF|NKRF	921	-	2.7559536	1.1032234	-1.0	-1.0
chr5	179803776	179803921	ENSG00000161013.16|MGAT4B|NKRF|NKRF	914	-	2.4075813	1.0647701	-1.0	-1.0
chr5	179806183	179806334	ENSG00000161013.16|MGAT4B|NKRF|NKRF	975	-	4.492376	1.5988196	-1.0	-1.0
chr5	179803971	179804211	ENSG00000161013.16|MGAT4B|NKRF|NKRF	903	-	2.9918518	1.0129415	-1.0	-1.0
chr5	179803030	179803400	ENSG00000161013.16|MGAT4B|NKRF|NKRF	931	-	3.66972	1.1588845	-1.0	-1.0
chr5	179805120	179805380	ENSG00000161013.16|MGAT4B|NKRF|NKRF	969	-	5.007488	1.5127612	-1.0	-1.0
chr5	179804736	179804866	ENSG00000161013.16|MGAT4B|NKRF|NKRF	901	-	6.1910706	1.0048413	-1.0	-1.0
chr5	179821550	179821707	ENSG00000161011.19|SQSTM1|NKRF|NKRF	981	+	3.6588044	1.7177206	-1.0	-1.0
chr5	179821436	179821546	ENSG00000161011.19|SQSTM1|NKRF|NKRF	901	+	2.3242235	1.0056626	-1.0	-1.0
chr5	179822684	179822839	ENSG00000161011.19|SQSTM1|NKRF|NKRF	907	+	6.229453	1.0338267	-1.0	-1.0
chr5	179821161	179821406	ENSG00000161011.19|SQSTM1|NKRF|NKRF	924	+	2.8084824	1.1200694	-1.0	-1.0
chr5	179821717	179821962	ENSG00000161011.19|SQSTM1|NKRF|NKRF	959	+	3.2196445	1.3839382	-1.0	-1.0
chr5	179820998	179821133	ENSG00000161011.19|SQSTM1|NKRF|NKRF	904	+	2.9788914	1.0170985	-1.0	-1.0
chr5	179806956	179807146	ENSG00000161011.19|SQSTM1|NKRF|NKRF	906	+	3.7257104	1.0250987	-1.0	-1.0
chr5	180291322	180291512	ENSG00000050748.17|MAPK9|NKRF|NKRF	901	-	6.020274	1.0056794	-1.0	-1.0
chr5	180495033	180495168	ENSG00000113300.11|CNOT6|NKRF|NKRF	905	+	5.1381097	1.0205052	-1.0	-1.0
chr5	180802895	180803160	ENSG00000131446.16|MGAT1|NKRF|NKRF	930	-	3.2473423	1.1544895	-1.0	-1.0
chr5	180804583	180804728	ENSG00000131446.16|MGAT1|NKRF|NKRF	901	-	4.473243	1.0051785	-1.0	-1.0
chr5	180803776	180803876	ENSG00000131446.16|MGAT1|NKRF|NKRF	917	-	6.405588	1.0819246	-1.0	-1.0
chr5	180802340	180802530	ENSG00000131446.16|MGAT1|NKRF|NKRF	902	-	5.87725	1.006601	-1.0	-1.0
chr5	180802774	180802879	ENSG00000131446.16|MGAT1|NKRF|NKRF	901	-	3.3552184	1.0049367	-1.0	-1.0
chr5	180802560	180802679	ENSG00000131446.16|MGAT1|NKRF|NKRF	920	-	2.6927705	1.0992506	-1.0	-1.0
chr6	349172	349312	ENSG00000112679.14|DUSP22|NKRF|NKRF	901	+	6.3336525	1.0057957	-1.0	-1.0
chr6	1313849	1314074	ENSG00000164379.6|FOXQ1|NKRF|NKRF	903	+	4.122125	1.012621	-1.0	-1.0
chr6	1314279	1314419	ENSG00000164379.6|FOXQ1|NKRF|NKRF	902	+	6.116244	1.007377	-1.0	-1.0
chr6	1312654	1312849	ENSG00000164379.6|FOXQ1|NKRF|NKRF	930	+	3.0661993	1.1579604	-1.0	-1.0
chr6	2190876	2191031	ENSG00000112699.10|GMDS|NKRF|NKRF	909	-	2.725269	1.0428381	-1.0	-1.0
chr6	2191116	2191356	ENSG00000112699.10|GMDS|NKRF|NKRF	948	-	3.3530407	1.2869389	-1.0	-1.0
chr6	2191566	2191986	ENSG00000112699.10|GMDS|NKRF|NKRF	916	-	3.1760464	1.075425	-1.0	-1.0
chr6	2245076	2245191	ENSG00000112699.10|GMDS|NKRF|NKRF	901	-	2.523909	1.0039643	-1.0	-1.0
chr6	2971335	2971485	ENSG00000124570.17|SERPINB6|NKRF|NKRF	933	-	3.108996	1.1741978	-1.0	-1.0
chr6	3261266	3261481	ENSG00000180822.11|PSMG4|NKRF|NKRF	934	+	5.750639	1.1775367	-1.0	-1.0
chr6	3309653	3309753	ENSG00000137266.14|SLC22A23|NKRF|NKRF	901	-	6.1741934	1.0038805	-1.0	-1.0
chr6	3321103	3321243	ENSG00000137266.14|SLC22A23|NKRF|NKRF	901	-	6.111636	1.0051317	-1.0	-1.0
chr6	3444463	3444568	ENSG00000137266.14|SLC22A23|NKRF|NKRF	901	-	6.0595946	1.0058932	-1.0	-1.0
chr6	3288981	3289251	ENSG00000137266.14|SLC22A23|NKRF|NKRF	904	-	6.1153092	1.0172799	-1.0	-1.0
chr6	3294721	3294866	ENSG00000137266.14|SLC22A23|NKRF|NKRF	915	-	4.7277975	1.070157	-1.0	-1.0
chr6	3294876	3294976	ENSG00000137266.14|SLC22A23|NKRF|NKRF	902	-	6.024343	1.0066547	-1.0	-1.0
chr6	3305008	3305113	ENSG00000137266.14|SLC22A23|NKRF|NKRF	902	-	2.989046	1.0066547	-1.0	-1.0
chr6	3750581	3750846	ENSG00000168994.13|PXDC1|NKRF|NKRF	915	-	5.8815546	1.0698819	-1.0	-1.0
chr6	3725421	3725521	ENSG00000168994.13|PXDC1|NKRF|NKRF	901	-	6.1470585	1.0041722	-1.0	-1.0
chr6	3750306	3750501	ENSG00000168994.13|PXDC1|NKRF|NKRF	957	-	3.8140852	1.3642807	-1.0	-1.0
chr6	3727251	3727361	ENSG00000168994.13|PXDC1|NKRF|NKRF	901	-	5.986599	1.0053446	-1.0	-1.0
chr6	3751001	3751191	ENSG00000168994.13|PXDC1|NKRF|NKRF	958	-	4.0754466	1.3736885	-1.0	-1.0
chr6	3739666	3739786	ENSG00000168994.13|PXDC1|NKRF|NKRF	920	-	6.2960544	1.0943112	-1.0	-1.0
chr6	3752035	3752175	ENSG00000270504.1|AL391422.3|NKRF|NKRF	902	+	6.1663427	1.009833	-1.0	-1.0
chr6	4776857	4777302	ENSG00000153046.17|CDYL|NKRF|NKRF	959	+	4.2060666	1.3840308	-1.0	-1.0
chr6	5260523	5260647	ENSG00000214113.10|LYRM4|NKRF|NKRF	903	-	2.638149	1.014523	-1.0	-1.0
chr6	7108064	7108529	ENSG00000124782.19|RREB1|NKRF|NKRF	949	+	3.0298176	1.2946695	-1.0	-1.0
chr6	7108631	7108702	ENSG00000124782.19|RREB1|NKRF|NKRF	919	+	2.7737997	1.093552	-1.0	-1.0
chr6	7108702	7109687	ENSG00000124782.19|RREB1|NKRF|NKRF	958	+	3.0971167	1.3761395	-1.0	-1.0
chr6	7110412	7110567	ENSG00000124782.19|RREB1|NKRF|NKRF	901	+	6.2876635	1.0058612	-1.0	-1.0
chr6	7312649	7312749	ENSG00000124783.12|SSR1|NKRF|NKRF	901	-	5.955067	1.0037125	-1.0	-1.0
chr6	7542085	7542465	ENSG00000096696.13|DSP|NKRF|NKRF	964	+	3.7030141	1.4490355	-1.0	-1.0
chr6	7542720	7542880	ENSG00000096696.13|DSP|NKRF|NKRF	904	+	2.9927862	1.0162282	-1.0	-1.0
chr6	7583351	7583451	ENSG00000096696.13|DSP|NKRF|NKRF	901	+	2.5080118	1.0037125	-1.0	-1.0
chr6	7584041	7584231	ENSG00000096696.13|DSP|NKRF|NKRF	922	+	3.597015	1.1102018	-1.0	-1.0
chr6	11044227	11044314	ENSG00000197977.3|ELOVL2|NKRF|NKRF	908	-	2.859572	1.0365815	-1.0	-1.0
chr6	11043234	11043334	ENSG00000197977.3|ELOVL2|NKRF|NKRF	901	-	5.986422	1.0041722	-1.0	-1.0
chr6	11043514	11044227	ENSG00000197977.3|ELOVL2|NKRF|NKRF	957	-	3.9876218	1.3632458	-1.0	-1.0
chr6	12012337	12012537	ENSG00000095951.16|HIVEP1|NKRF|NKRF	956	+	4.757867	1.3558245	-1.0	-1.0
chr6	12012919	12013114	ENSG00000095951.16|HIVEP1|NKRF|NKRF	907	+	6.300356	1.0321819	-1.0	-1.0
chr6	13710711	13710826	ENSG00000010017.12|RANBP9|NKRF|NKRF	916	-	4.190557	1.074189	-1.0	-1.0
chr6	15248019	15248624	ENSG00000008083.13|JARID2|NKRF|NKRF	974	+	5.2253895	1.5912901	-1.0	-1.0
chr6	15248749	15248849	ENSG00000008083.13|JARID2|NKRF|NKRF	965	+	6.851397	1.4617943	-1.0	-1.0
chr6	15248964	15249204	ENSG00000008083.13|JARID2|NKRF|NKRF	920	+	3.7066152	1.0945265	-1.0	-1.0
chr6	15248854	15248959	ENSG00000008083.13|JARID2|NKRF|NKRF	997	+	5.6268578	2.5079372	-1.0	-1.0
chr6	16760396	16761061	ENSG00000124788.17|ATXN1|NKRF|NKRF	977	-	3.867933	1.6442044	-1.0	-1.0
chr6	16760156	16760386	ENSG00000124788.17|ATXN1|NKRF|NKRF	930	-	2.5902524	1.1543692	-1.0	-1.0
chr6	16759961	16760111	ENSG00000124788.17|ATXN1|NKRF|NKRF	943	-	2.9230726	1.2418414	-1.0	-1.0
chr6	17394091	17394271	ENSG00000112186.11|CAP2|NKRF|NKRF	901	+	6.1117454	1.0063326	-1.0	-1.0
chr6	17706346	17706486	ENSG00000124789.11|NUP153|NKRF|NKRF	906	-	6.295296	1.0247655	-1.0	-1.0
chr6	19837957	19838057	ENSG00000228412.7|AL022068.1|NKRF|NKRF	901	-	5.986422	1.0041722	-1.0	-1.0
chr6	20402930	20403360	ENSG00000112242.14|E2F3|NKRF|NKRF	971	+	3.679895	1.5440422	-1.0	-1.0
chr6	20403832	20404187	ENSG00000112242.14|E2F3|NKRF|NKRF	983	+	5.129366	1.7670668	-1.0	-1.0
chr6	20403718	20403828	ENSG00000112242.14|E2F3|NKRF|NKRF	907	+	3.1062653	1.0336388	-1.0	-1.0
chr6	20402625	20402885	ENSG00000112242.14|E2F3|NKRF|NKRF	923	+	2.8015294	1.1141582	-1.0	-1.0
chr6	20403410	20403625	ENSG00000112242.14|E2F3|NKRF|NKRF	904	+	2.3960686	1.0163466	-1.0	-1.0
chr6	24719454	24719639	ENSG00000112308.12|C6orf62|NKRF|NKRF	917	-	4.962183	1.0788085	-1.0	-1.0
chr6	24720334	24720494	ENSG00000112308.12|C6orf62|NKRF|NKRF	943	-	2.6414747	1.2466604	-1.0	-1.0
chr6	26056081	26056226	ENSG00000187837.3|HIST1H1C|NKRF|NKRF	901	-	4.182349	1.0050342	-1.0	-1.0
chr6	28350067	28350202	ENSG00000189298.13|ZKSCAN3|NKRF|NKRF	944	+	4.273028	1.2494146	-1.0	-1.0
chr6	30326683	30326863	ENSG00000231074.8|HCG18|NKRF|NKRF	923	-	2.7771633	1.1149166	-1.0	-1.0
chr6	30602395	30602500	ENSG00000204569.9|PPP1R10|NKRF|NKRF	901	-	6.1387806	1.0054135	-1.0	-1.0
chr6	30743328	30743583	ENSG00000137331.11|IER3|NKRF|NKRF	942	-	2.7458603	1.2337781	-1.0	-1.0
chr6	30884372	30884492	ENSG00000204580.13|DDR1|NKRF|NKRF	902	+	6.107244	1.0066547	-1.0	-1.0
chr6	31173583	31173683	ENSG00000204531.17|POU5F1|NKRF|NKRF	916	-	4.316801	1.0754253	-1.0	-1.0
chr6	31174368	31174498	ENSG00000204531.17|POU5F1|NKRF|NKRF	907	-	4.1300664	1.0296499	-1.0	-1.0
chr6	31170370	31170500	ENSG00000204531.17|POU5F1|NKRF|NKRF	901	-	4.812802	1.0036241	-1.0	-1.0
chr6	31172028	31172203	ENSG00000204531.17|POU5F1|NKRF|NKRF	909	-	3.1063206	1.0412723	-1.0	-1.0
chr6	31174370	31174500	ENSG00000204528.3|PSORS1C3|NKRF|NKRF	909	-	4.1353855	1.0420454	-1.0	-1.0
chr6	31402968	31403078	ENSG00000204520.12|MICA|NKRF|NKRF	931	+	6.5170174	1.1636329	-1.0	-1.0
chr6	31403203	31403353	ENSG00000204520.12|MICA|NKRF|NKRF	903	+	2.5616844	1.0136657	-1.0	-1.0
chr6	31402968	31403078	ENSG00000206337.10|HCP5|NKRF|NKRF	931	+	6.5170174	1.1635859	-1.0	-1.0
chr6	31403203	31403353	ENSG00000206337.10|HCP5|NKRF|NKRF	903	+	2.5616844	1.0136964	-1.0	-1.0
chr6	31637508	31637771	ENSG00000204469.12|PRRC2A|NKRF|NKRF	973	+	4.549755	1.5678922	-1.0	-1.0
chr6	31730405	31730560	ENSG00000213722.8|DDAH2|NKRF|NKRF	902	-	6.1071277	1.0068375	-1.0	-1.0
chr6	31736376	31736481	ENSG00000213719.8|CLIC1|NKRF|NKRF	900	-	2.209516	1.0019033	-1.0	-1.0
chr6	31794885	31795010	ENSG00000204394.12|VARS|NKRF|NKRF	902	-	6.0947676	1.0071442	-1.0	-1.0
chr6	31829804	31829914	ENSG00000204388.6|HSPA1B|NKRF|NKRF	901	+	6.0675397	1.0056636	-1.0	-1.0
chr6	31897372	31897627	ENSG00000204371.11|EHMT2|NKRF|NKRF	927	-	3.9059741	1.1362433	-1.0	-1.0
chr6	31897082	31897217	ENSG00000204371.11|EHMT2|NKRF|NKRF	929	-	3.8187351	1.1497238	-1.0	-1.0
chr6	32106466	32106576	ENSG00000168477.17|TNXB|NKRF|NKRF	901	-	6.0090556	1.004492	-1.0	-1.0
chr6	32106466	32106576	ENSG00000213676.10|ATF6B|NKRF|NKRF	901	-	6.0090556	1.004383	-1.0	-1.0
chr6	32189759	32189894	ENSG00000204304.11|PBX2|NKRF|NKRF	905	-	2.3735988	1.0205282	-1.0	-1.0
chr6	32971307	32971412	ENSG00000204256.12|BRD2|NKRF|NKRF	902	+	6.12954	1.0066547	-1.0	-1.0
chr6	32969352	32969477	ENSG00000204256.12|BRD2|NKRF|NKRF	930	+	3.2341409	1.1568478	-1.0	-1.0
chr6	32969164	32969339	ENSG00000204256.12|BRD2|NKRF|NKRF	926	+	3.7957947	1.1317132	-1.0	-1.0
chr6	32971022	32971182	ENSG00000204256.12|BRD2|NKRF|NKRF	936	+	3.1809967	1.1924696	-1.0	-1.0
chr6	33203995	33204095	ENSG00000112473.17|SLC39A7|NKRF|NKRF	901	+	2.656253	1.0061607	-1.0	-1.0
chr6	33204215	33204439	ENSG00000112473.17|SLC39A7|NKRF|NKRF	947	+	3.879694	1.2774264	-1.0	-1.0
chr6	33211342	33211477	ENSG00000204227.4|RING1|NKRF|NKRF	916	+	2.6677	1.0758709	-1.0	-1.0
chr6	33298934	33299039	ENSG00000237441.9|RGL2|NKRF|NKRF	901	-	5.9994035	1.0064077	-1.0	-1.0
chr6	33410709	33410814	ENSG00000112511.17|PHF1|NKRF|NKRF	905	+	4.1544476	1.0224792	-1.0	-1.0
chr6	33785009	33785134	ENSG00000161904.11|LEMD2|NKRF|NKRF	907	-	5.6015215	1.0332699	-1.0	-1.0
chr6	33788425	33788580	ENSG00000161904.11|LEMD2|NKRF|NKRF	905	-	2.492567	1.0212735	-1.0	-1.0
chr6	34237567	34237907	ENSG00000137309.19|HMGA1|NKRF|NKRF	912	+	2.8006933	1.0532095	-1.0	-1.0
chr6	34238032	34238172	ENSG00000137309.19|HMGA1|NKRF|NKRF	901	+	2.0012221	1.0034572	-1.0	-1.0
chr6	34587712	34587862	ENSG00000196821.9|C6orf106|NKRF|NKRF	925	-	4.0688596	1.1253959	-1.0	-1.0
chr6	34696685	34696859	ENSG00000196821.9|C6orf106|NKRF|NKRF	918	-	2.935237	1.0866301	-1.0	-1.0
chr6	34889264	34889454	ENSG00000064999.13|ANKS1A|NKRF|NKRF	955	+	3.126007	1.343174	-1.0	-1.0
chr6	34889609	34889804	ENSG00000064999.13|ANKS1A|NKRF|NKRF	921	+	3.3474014	1.1021283	-1.0	-1.0
chr6	35469619	35469729	ENSG00000198755.10|RPL10A|NKRF|NKRF	901	+	6.042121	1.0058928	-1.0	-1.0
chr6	35496201	35496416	ENSG00000007866.19|TEAD3|NKRF|NKRF	924	-	4.8505754	1.1204077	-1.0	-1.0
chr6	35484994	35485094	ENSG00000007866.19|TEAD3|NKRF|NKRF	902	-	6.0055666	1.0066547	-1.0	-1.0
chr6	35496461	35496706	ENSG00000007866.19|TEAD3|NKRF|NKRF	956	-	4.582102	1.3576028	-1.0	-1.0
chr6	35485309	35485704	ENSG00000007866.19|TEAD3|NKRF|NKRF	962	-	4.684462	1.4183682	-1.0	-1.0
chr6	35485914	35486049	ENSG00000007866.19|TEAD3|NKRF|NKRF	930	-	5.3313894	1.1523573	-1.0	-1.0
chr6	35493361	35493486	ENSG00000007866.19|TEAD3|NKRF|NKRF	901	-	6.250688	1.0036858	-1.0	-1.0
chr6	35492511	35492611	ENSG00000007866.19|TEAD3|NKRF|NKRF	901	-	5.955067	1.0037098	-1.0	-1.0
chr6	35491831	35492026	ENSG00000007866.19|TEAD3|NKRF|NKRF	910	-	6.2118797	1.0447402	-1.0	-1.0
chr6	35496076	35496176	ENSG00000007866.19|TEAD3|NKRF|NKRF	901	-	4.052967	1.0037125	-1.0	-1.0
chr6	35496746	35496897	ENSG00000007866.19|TEAD3|NKRF|NKRF	947	-	5.24543	1.2753847	-1.0	-1.0
chr6	35485739	35485839	ENSG00000007866.19|TEAD3|NKRF|NKRF	900	-	6.1497726	1.0017003	-1.0	-1.0
chr6	35486104	35486229	ENSG00000007866.19|TEAD3|NKRF|NKRF	901	-	5.9759703	1.004019	-1.0	-1.0
chr6	35484624	35484754	ENSG00000007866.19|TEAD3|NKRF|NKRF	940	-	6.493407	1.224853	-1.0	-1.0
chr6	35483639	35483739	ENSG00000007866.19|TEAD3|NKRF|NKRF	900	-	4.000057	1.0007962	-1.0	-1.0
chr6	35688103	35688308	ENSG00000096060.14|FKBP5|NKRF|NKRF	937	-	3.6728764	1.2001711	-1.0	-1.0
chr6	36196195	36197065	ENSG00000246982.6|Z84485.1|NKRF|NKRF	953	-	3.9933817	1.3258408	-1.0	-1.0
chr6	36196970	36197110	ENSG00000096070.19|BRPF3|NKRF|NKRF	913	+	6.2462945	1.0582461	-1.0	-1.0
chr6	36443241	36443346	ENSG00000112078.13|KCTD20|NKRF|NKRF	901	+	6.025301	1.0051837	-1.0	-1.0
chr6	36680897	36681037	ENSG00000124762.13|CDKN1A|NKRF|NKRF	920	+	3.2768285	1.0968705	-1.0	-1.0
chr6	36678817	36678939	ENSG00000124762.13|CDKN1A|NKRF|NKRF	966	+	6.070702	1.4622896	-1.0	-1.0
chr6	36680014	36680429	ENSG00000124762.13|CDKN1A|NKRF|NKRF	970	+	4.8929677	1.5226358	-1.0	-1.0
chr6	36679649	36680004	ENSG00000124762.13|CDKN1A|NKRF|NKRF	941	+	3.3748074	1.2279041	-1.0	-1.0
chr6	36678939	36679549	ENSG00000124762.13|CDKN1A|NKRF|NKRF	962	+	3.5244007	1.419087	-1.0	-1.0
chr6	37174363	37174583	ENSG00000137193.13|PIM1|NKRF|NKRF	922	+	4.600595	1.1062521	-1.0	-1.0
chr6	37820046	37820421	ENSG00000156639.11|ZFAND3|NKRF|NKRF	928	+	2.6306593	1.1422201	-1.0	-1.0
chr6	41527960	41528105	ENSG00000234753.5|FOXP4-AS1|NKRF|NKRF	902	-	6.1689787	1.0066547	-1.0	-1.0
chr6	41545445	41545640	ENSG00000234753.5|FOXP4-AS1|NKRF|NKRF	961	-	3.7240765	1.4122572	-1.0	-1.0
chr6	41547887	41548012	ENSG00000137166.14|FOXP4|NKRF|NKRF	910	+	3.83764	1.0470172	-1.0	-1.0
chr6	41548162	41548647	ENSG00000137166.14|FOXP4|NKRF|NKRF	950	+	3.3234894	1.2970091	-1.0	-1.0
chr6	41585522	41585677	ENSG00000137166.14|FOXP4|NKRF|NKRF	901	+	6.0898485	1.0058228	-1.0	-1.0
chr6	41569539	41569689	ENSG00000137166.14|FOXP4|NKRF|NKRF	901	+	2.3840315	1.0057958	-1.0	-1.0
chr6	41562157	41562372	ENSG00000137166.14|FOXP4|NKRF|NKRF	962	+	5.031199	1.4152662	-1.0	-1.0
chr6	41583621	41583756	ENSG00000137166.14|FOXP4|NKRF|NKRF	906	+	3.5477571	1.0260338	-1.0	-1.0
chr6	41563307	41563452	ENSG00000137166.14|FOXP4|NKRF|NKRF	902	+	3.3546917	1.0086776	-1.0	-1.0
chr6	41592952	41593072	ENSG00000137166.14|FOXP4|NKRF|NKRF	901	+	6.0111113	1.0053514	-1.0	-1.0
chr6	41546475	41546650	ENSG00000137166.14|FOXP4|NKRF|NKRF	909	+	2.2117536	1.0392828	-1.0	-1.0
chr6	41561112	41561247	ENSG00000137166.14|FOXP4|NKRF|NKRF	913	+	6.2950225	1.0603235	-1.0	-1.0
chr6	41578641	41578841	ENSG00000137166.14|FOXP4|NKRF|NKRF	965	+	3.9571877	1.4589964	-1.0	-1.0
chr6	41586432	41586532	ENSG00000137166.14|FOXP4|NKRF|NKRF	901	+	4.0311704	1.0037125	-1.0	-1.0
chr6	41549482	41549847	ENSG00000137166.14|FOXP4|NKRF|NKRF	951	+	5.2978916	1.3137453	-1.0	-1.0
chr6	41546867	41547882	ENSG00000137166.14|FOXP4|NKRF|NKRF	973	+	3.7111557	1.5666821	-1.0	-1.0
chr6	41560577	41560692	ENSG00000137166.14|FOXP4|NKRF|NKRF	902	+	6.126263	1.0066547	-1.0	-1.0
chr6	41548772	41549152	ENSG00000137166.14|FOXP4|NKRF|NKRF	958	+	3.5876927	1.3810785	-1.0	-1.0
chr6	41733288	41733433	ENSG00000112561.17|TFEB|NKRF|NKRF	901	-	6.024884	1.006202	-1.0	-1.0
chr6	41735140	41735315	ENSG00000112561.17|TFEB|NKRF|NKRF	918	-	3.219973	1.0880356	-1.0	-1.0
chr6	41734909	41735060	ENSG00000112561.17|TFEB|NKRF|NKRF	927	-	6.04501	1.1395135	-1.0	-1.0
chr6	41734781	41734891	ENSG00000112561.17|TFEB|NKRF|NKRF	901	-	5.942521	1.0037125	-1.0	-1.0
chr6	41706410	41706510	ENSG00000112561.17|TFEB|NKRF|NKRF	901	-	4.0276446	1.0051317	-1.0	-1.0
chr6	41735399	41735589	ENSG00000112561.17|TFEB|NKRF|NKRF	921	-	4.6520586	1.1013709	-1.0	-1.0
chr6	41780633	41780826	ENSG00000124593.15|AL365205.1|NKRF|NKRF	967	+	3.3255155	1.4825623	-1.0	-1.0
chr6	41781130	41781380	ENSG00000124593.15|AL365205.1|NKRF|NKRF	956	+	4.8440604	1.3530141	-1.0	-1.0
chr6	41780348	41780478	ENSG00000124593.15|AL365205.1|NKRF|NKRF	932	+	2.8752708	1.1700268	-1.0	-1.0
chr6	41781131	41781349	ENSG00000278224.5|PRICKLE4|NKRF|NKRF	962	+	5.0541234	1.4173295	-1.0	-1.0
chr6	42782311	42782496	ENSG00000112624.12|BICRAL|NKRF|NKRF	935	+	3.6975737	1.1842159	-1.0	-1.0
chr6	42783171	42783331	ENSG00000112624.12|BICRAL|NKRF|NKRF	908	+	2.4624543	1.0343729	-1.0	-1.0
chr6	42783331	42783651	ENSG00000112624.12|BICRAL|NKRF|NKRF	955	+	2.9223332	1.3481362	-1.0	-1.0
chr6	42782581	42782786	ENSG00000112624.12|BICRAL|NKRF|NKRF	939	+	3.1170225	1.2175808	-1.0	-1.0
chr6	42747038	42747223	ENSG00000112624.12|BICRAL|NKRF|NKRF	947	+	4.6755757	1.2787412	-1.0	-1.0
chr6	42782906	42783141	ENSG00000112624.12|BICRAL|NKRF|NKRF	956	+	3.0162985	1.3582958	-1.0	-1.0
chr6	43021101	43021211	ENSG00000124702.17|KLHDC3|NKRF|NKRF	902	+	6.222104	1.0066547	-1.0	-1.0
chr6	43060331	43060536	ENSG00000137171.14|KLC4|NKRF|NKRF	971	+	4.231163	1.5313255	-1.0	-1.0
chr6	43078281	43078381	ENSG00000112655.15|PTK7|NKRF|NKRF	901	+	5.986422	1.0041722	-1.0	-1.0
chr6	43145158	43145258	ENSG00000112655.15|PTK7|NKRF|NKRF	901	+	2.936647	1.003845	-1.0	-1.0
chr6	43138982	43139107	ENSG00000112655.15|PTK7|NKRF|NKRF	946	+	6.4354033	1.2700069	-1.0	-1.0
chr6	43160925	43161025	ENSG00000112655.15|PTK7|NKRF|NKRF	901	+	5.955067	1.0037125	-1.0	-1.0
chr6	43143630	43143745	ENSG00000112655.15|PTK7|NKRF|NKRF	907	+	5.731058	1.0305603	-1.0	-1.0
chr6	43304042	43304157	ENSG00000137204.14|SLC22A7|NKRF|NKRF	906	+	4.269736	1.0278947	-1.0	-1.0
chr6	43303838	43304013	ENSG00000137204.14|SLC22A7|NKRF|NKRF	911	+	5.314095	1.049978	-1.0	-1.0
chr6	43772521	43772621	ENSG00000112715.21|VEGFA|NKRF|NKRF	901	+	5.942521	1.0037125	-1.0	-1.0
chr6	43777921	43778101	ENSG00000112715.21|VEGFA|NKRF|NKRF	933	+	2.5994713	1.1753337	-1.0	-1.0
chr6	43778146	43778246	ENSG00000112715.21|VEGFA|NKRF|NKRF	901	+	1.7352613	1.0061607	-1.0	-1.0
chr6	43779403	43779588	ENSG00000112715.21|VEGFA|NKRF|NKRF	915	+	2.7090523	1.0693564	-1.0	-1.0
chr6	43774071	43774171	ENSG00000112715.21|VEGFA|NKRF|NKRF	901	+	4.036301	1.0061607	-1.0	-1.0
chr6	43779828	43779928	ENSG00000112715.21|VEGFA|NKRF|NKRF	901	+	2.7330296	1.0051317	-1.0	-1.0
chr6	43772961	43773166	ENSG00000112715.21|VEGFA|NKRF|NKRF	941	+	2.799495	1.2316236	-1.0	-1.0
chr6	43778918	43779103	ENSG00000112715.21|VEGFA|NKRF|NKRF	925	+	2.8349943	1.1272693	-1.0	-1.0
chr6	43779243	43779388	ENSG00000112715.21|VEGFA|NKRF|NKRF	903	+	2.7664773	1.0129044	-1.0	-1.0
chr6	43772771	43772946	ENSG00000112715.21|VEGFA|NKRF|NKRF	931	+	3.2161782	1.1618631	-1.0	-1.0
chr6	43773466	43773566	ENSG00000112715.21|VEGFA|NKRF|NKRF	901	+	2.5239816	1.0047401	-1.0	-1.0
chr6	43777631	43777846	ENSG00000112715.21|VEGFA|NKRF|NKRF	946	+	2.4679823	1.2707756	-1.0	-1.0
chr6	43785043	43785218	ENSG00000112715.21|VEGFA|NKRF|NKRF	916	+	2.6243286	1.073779	-1.0	-1.0
chr6	43780918	43781158	ENSG00000112715.21|VEGFA|NKRF|NKRF	918	+	2.6429806	1.0844202	-1.0	-1.0
chr6	43771402	43771552	ENSG00000112715.21|VEGFA|NKRF|NKRF	906	+	2.4054196	1.0285068	-1.0	-1.0
chr6	43771622	43771877	ENSG00000112715.21|VEGFA|NKRF|NKRF	958	+	3.4661307	1.3738667	-1.0	-1.0
chr6	44073699	44073849	ENSG00000237686.6|AL109615.3|NKRF|NKRF	902	-	3.064379	1.0108353	-1.0	-1.0
chr6	44077370	44077470	ENSG00000231881.1|AL109615.2|NKRF|NKRF	902	+	6.17698	1.0066547	-1.0	-1.0
chr6	44076228	44076353	ENSG00000231881.1|AL109615.2|NKRF|NKRF	903	+	2.9544458	1.0146455	-1.0	-1.0
chr6	44127054	44127159	ENSG00000180992.6|MRPL14|NKRF|NKRF	901	-	6.029945	1.0058932	-1.0	-1.0
chr6	44128476	44128621	ENSG00000137216.18|TMEM63B|NKRF|NKRF	917	+	4.2119026	1.0792458	-1.0	-1.0
chr6	44128696	44128881	ENSG00000137216.18|TMEM63B|NKRF|NKRF	904	+	4.517263	1.017837	-1.0	-1.0
chr6	44247695	44247860	ENSG00000096384.19|HSP90AB1|NKRF|NKRF	929	+	2.9422457	1.1458391	-1.0	-1.0
chr6	44249704	44249809	ENSG00000096384.19|HSP90AB1|NKRF|NKRF	907	+	2.65664	1.0313171	-1.0	-1.0
chr6	44252038	44252213	ENSG00000096384.19|HSP90AB1|NKRF|NKRF	909	+	2.195017	1.0424247	-1.0	-1.0
chr6	47308720	47308870	ENSG00000146072.6|TNFRSF21|NKRF|NKRF	901	-	6.085836	1.006192	-1.0	-1.0
chr6	47309520	47309630	ENSG00000146072.6|TNFRSF21|NKRF|NKRF	902	-	6.123021	1.0066547	-1.0	-1.0
chr6	47308935	47309035	ENSG00000146072.6|TNFRSF21|NKRF|NKRF	901	-	6.049448	1.0051681	-1.0	-1.0
chr6	47309240	47309405	ENSG00000146072.6|TNFRSF21|NKRF|NKRF	913	-	3.0918136	1.0584522	-1.0	-1.0
chr6	47477913	47478068	ENSG00000198087.7|CD2AP|NKRF|NKRF	906	+	2.6591797	1.0257161	-1.0	-1.0
chr6	52367034	52367144	ENSG00000096093.15|EFHC1|NKRF|NKRF	905	+	4.8462124	1.0229884	-1.0	-1.0
chr6	52367036	52367146	ENSG00000170915.8|PAQR8|NKRF|NKRF	924	+	4.3981214	1.1211737	-1.0	-1.0
chr6	52502706	52502871	ENSG00000065308.4|TRAM2|NKRF|NKRF	907	-	2.9057503	1.0299783	-1.0	-1.0
chr6	52573946	52574056	ENSG00000065308.4|TRAM2|NKRF|NKRF	901	-	5.9972467	1.0061607	-1.0	-1.0
chr6	53347892	53348012	ENSG00000012660.13|ELOVL5|NKRF|NKRF	901	-	6.0349326	1.0051805	-1.0	-1.0
chr6	53544595	53544705	ENSG00000001084.10|GCLC|NKRF|NKRF	909	-	4.169285	1.0424504	-1.0	-1.0
chr6	63559806	63559906	ENSG00000112245.10|PTP4A1|NKRF|NKRF	927	+	4.344179	1.1388606	-1.0	-1.0
chr6	63573613	63573818	ENSG00000112245.10|PTP4A1|NKRF|NKRF	947	+	3.2298765	1.2777025	-1.0	-1.0
chr6	63572719	63573237	ENSG00000112245.10|PTP4A1|NKRF|NKRF	989	+	3.544841	1.9506626	-1.0	-1.0
chr6	63572226	63572566	ENSG00000112245.10|PTP4A1|NKRF|NKRF	968	+	5.3604217	1.495994	-1.0	-1.0
chr6	63573863	63573983	ENSG00000112245.10|PTP4A1|NKRF|NKRF	916	+	5.4796805	1.0737501	-1.0	-1.0
chr6	63573237	63573607	ENSG00000112245.10|PTP4A1|NKRF|NKRF	974	+	3.4702148	1.5872961	-1.0	-1.0
chr6	73520902	73521117	ENSG00000156508.17|EEF1A1|NKRF|NKRF	933	-	3.3251398	1.1769354	-1.0	-1.0
chr6	73518952	73519052	ENSG00000156508.17|EEF1A1|NKRF|NKRF	901	-	6.111636	1.0046254	-1.0	-1.0
chr6	85642896	85643091	ENSG00000135316.17|SYNCRIP|NKRF|NKRF	947	-	3.1795123	1.2737088	-1.0	-1.0
chr6	87156219	87156404	ENSG00000188994.12|ZNF292|NKRF|NKRF	903	+	6.167672	1.0143288	-1.0	-1.0
chr6	87155859	87155989	ENSG00000188994.12|ZNF292|NKRF|NKRF	902	+	3.200032	1.0098273	-1.0	-1.0
chr6	87701341	87701449	ENSG00000135334.8|AKIRIN2|NKRF|NKRF	902	-	3.0000985	1.0080435	-1.0	-1.0
chr6	89081504	89081714	ENSG00000146278.10|PNRC1|NKRF|NKRF	921	+	3.9708364	1.1031032	-1.0	-1.0
chr6	107114822	107115067	ENSG00000178409.13|BEND3|NKRF|NKRF	941	-	4.7097483	1.2308532	-1.0	-1.0
chr6	107114437	107114657	ENSG00000178409.13|BEND3|NKRF|NKRF	973	-	3.6159375	1.5681347	-1.0	-1.0
chr6	107114697	107114817	ENSG00000178409.13|BEND3|NKRF|NKRF	901	-	6.079589	1.0054779	-1.0	-1.0
chr6	107114334	107114432	ENSG00000178409.13|BEND3|NKRF|NKRF	912	-	4.352453	1.0534302	-1.0	-1.0
chr6	107958050	107958170	ENSG00000025796.13|SEC63|NKRF|NKRF	914	-	3.210455	1.0650666	-1.0	-1.0
chr6	108562234	108562344	ENSG00000118689.14|FOXO3|NKRF|NKRF	933	+	5.776025	1.1748627	-1.0	-1.0
chr6	108561974	108562079	ENSG00000118689.14|FOXO3|NKRF|NKRF	902	+	2.8856301	1.0090141	-1.0	-1.0
chr6	108559919	108560015	ENSG00000118689.14|FOXO3|NKRF|NKRF	903	+	6.214203	1.012344	-1.0	-1.0
chr6	108560455	108560615	ENSG00000118689.14|FOXO3|NKRF|NKRF	901	+	4.584384	1.0047692	-1.0	-1.0
chr6	109381906	109382126	ENSG00000135535.15|CD164|NKRF|NKRF	917	-	4.6799664	1.0806243	-1.0	-1.0
chr6	110179307	110179438	ENSG00000112290.12|WASF1|NKRF|NKRF	957	-	5.665338	1.363631	-1.0	-1.0
chr6	110814549	110814799	ENSG00000155111.14|CDK19|NKRF|NKRF	970	-	4.19659	1.5294997	-1.0	-1.0
chr6	110815316	110815481	ENSG00000155111.14|CDK19|NKRF|NKRF	930	-	2.9315283	1.1519125	-1.0	-1.0
chr6	110814269	110814369	ENSG00000155111.14|CDK19|NKRF|NKRF	901	-	6.3473434	1.0041722	-1.0	-1.0
chr6	110815088	110815283	ENSG00000155111.14|CDK19|NKRF|NKRF	955	-	3.4816306	1.3422272	-1.0	-1.0
chr6	110814829	110815008	ENSG00000155111.14|CDK19|NKRF|NKRF	939	-	3.004451	1.2122517	-1.0	-1.0
chr6	110875702	110876007	ENSG00000123505.15|AMD1|NKRF|NKRF	930	+	3.0707474	1.1560245	-1.0	-1.0
chr6	110876112	110876227	ENSG00000123505.15|AMD1|NKRF|NKRF	902	+	6.1358814	1.0080731	-1.0	-1.0
chr6	110875315	110875420	ENSG00000123505.15|AMD1|NKRF|NKRF	907	+	3.0634885	1.0310627	-1.0	-1.0
chr6	110875574	110875622	ENSG00000123505.15|AMD1|NKRF|NKRF	901	+	6.142797	1.0061607	-1.0	-1.0
chr6	111482085	111482230	ENSG00000009413.15|REV3L|NKRF|NKRF	907	-	6.251664	1.0293357	-1.0	-1.0
chr6	111482355	111482575	ENSG00000009413.15|REV3L|NKRF|NKRF	907	-	3.0187192	1.0338556	-1.0	-1.0
chr6	111482884	111483059	ENSG00000009413.15|REV3L|NKRF|NKRF	901	-	2.4389539	1.0049456	-1.0	-1.0
chr6	111483520	111483630	ENSG00000231889.7|TRAF3IP2-AS1|NKRF|NKRF	902	+	6.197826	1.0066547	-1.0	-1.0
chr6	111483655	111484000	ENSG00000231889.7|TRAF3IP2-AS1|NKRF|NKRF	949	+	3.3257115	1.2898489	-1.0	-1.0
chr6	113970729	113970829	ENSG00000196591.11|HDAC2|NKRF|NKRF	902	-	6.0055666	1.0066547	-1.0	-1.0
chr6	114342759	114342864	ENSG00000249853.7|HS3ST5|NKRF|NKRF	903	-	6.2165236	1.013033	-1.0	-1.0
chr6	114343188	114343303	ENSG00000228624.7|HDAC2-AS2|NKRF|NKRF	902	+	6.127389	1.0080656	-1.0	-1.0
chr6	117482923	117483023	ENSG00000164465.18|DCBLD1|NKRF|NKRF	909	+	3.0931797	1.0428945	-1.0	-1.0
chr6	117675501	117675656	ENSG00000153989.7|NUS1|NKRF|NKRF	924	+	2.6435542	1.117741	-1.0	-1.0
chr6	119179533	119179648	ENSG00000111885.6|MAN1A1|NKRF|NKRF	907	-	2.8398795	1.0323536	-1.0	-1.0
chr6	128519211	128519311	ENSG00000152894.14|PTPRK|NKRF|NKRF	902	-	2.4429514	1.0066547	-1.0	-1.0
chr6	128519546	128519756	ENSG00000152894.14|PTPRK|NKRF|NKRF	933	-	3.5906312	1.1710733	-1.0	-1.0
chr6	128519971	128520171	ENSG00000152894.14|PTPRK|NKRF|NKRF	921	-	2.5047922	1.0998211	-1.0	-1.0
chr6	131062741	131062846	ENSG00000079819.18|EPB41L2|NKRF|NKRF	912	-	3.1876302	1.054457	-1.0	-1.0
chr6	131062576	131062696	ENSG00000079819.18|EPB41L2|NKRF|NKRF	912	-	2.6184661	1.0537639	-1.0	-1.0
chr6	131062971	131063121	ENSG00000079819.18|EPB41L2|NKRF|NKRF	921	-	3.34276	1.1033832	-1.0	-1.0
chr6	131948570	131948700	ENSG00000118523.5|CTGF|NKRF|NKRF	947	-	4.1505303	1.2763815	-1.0	-1.0
chr6	132815234	132815439	ENSG00000112306.7|RPS12|NKRF|NKRF	925	+	1.8935969	1.1269778	-1.0	-1.0
chr6	132814510	132814613	ENSG00000112306.7|RPS12|NKRF|NKRF	902	+	3.0256383	1.0066547	-1.0	-1.0
chr6	132815306	132815379	ENSG00000206754.1|SNORD101|NKRF|NKRF	930	+	1.9004365	1.1527822	-1.0	-1.0
chr6	133953480	133953660	ENSG00000028839.9|TBPL1|NKRF|NKRF	924	+	6.3116007	1.1193383	-1.0	-1.0
chr6	137219092	137219237	ENSG00000027697.13|IFNGR1|NKRF|NKRF	943	-	4.8411336	1.2404612	-1.0	-1.0
chr6	138693342	138693467	ENSG00000225177.5|AL590617.2|NKRF|NKRF	901	+	6.02824	1.0059192	-1.0	-1.0
chr6	138692902	138693152	ENSG00000225177.5|AL590617.2|NKRF|NKRF	909	+	6.1730766	1.0421348	-1.0	-1.0
chr6	138693167	138693337	ENSG00000225177.5|AL590617.2|NKRF|NKRF	905	+	4.1802206	1.023766	-1.0	-1.0
chr6	142945201	142945331	ENSG00000010818.9|HIVEP2|NKRF|NKRF	981	-	6.1455674	1.7238519	-1.0	-1.0
chr6	142944307	142944462	ENSG00000010818.9|HIVEP2|NKRF|NKRF	919	-	3.5716543	1.0930552	-1.0	-1.0
chr6	142944592	142944800	ENSG00000010818.9|HIVEP2|NKRF|NKRF	944	-	4.1451445	1.2489858	-1.0	-1.0
chr6	142944815	142945031	ENSG00000010818.9|HIVEP2|NKRF|NKRF	922	-	3.3515365	1.107582	-1.0	-1.0
chr6	142945651	142945876	ENSG00000010818.9|HIVEP2|NKRF|NKRF	940	-	3.5259328	1.2182573	-1.0	-1.0
chr6	144334308	144334503	ENSG00000152818.18|UTRN|NKRF|NKRF	921	+	4.432611	1.1013373	-1.0	-1.0
chr6	144331538	144331683	ENSG00000152818.18|UTRN|NKRF|NKRF	939	+	6.575057	1.2140492	-1.0	-1.0
chr6	144327197	144327357	ENSG00000152818.18|UTRN|NKRF|NKRF	911	+	4.598513	1.0518819	-1.0	-1.0
chr6	149318465	149318570	ENSG00000055208.18|TAB2|NKRF|NKRF	901	+	4.052967	1.0037811	-1.0	-1.0
chr6	149318200	149318450	ENSG00000055208.18|TAB2|NKRF|NKRF	958	+	4.019419	1.3717868	-1.0	-1.0
chr6	149317558	149317958	ENSG00000055208.18|TAB2|NKRF|NKRF	945	+	2.7111187	1.2570825	-1.0	-1.0
chr6	150866387	150866505	ENSG00000120254.15|MTHFD1L|NKRF|NKRF	974	+	6.9105864	1.5873978	-1.0	-1.0
chr6	150866084	150866254	ENSG00000120254.15|MTHFD1L|NKRF|NKRF	918	+	4.596719	1.0871724	-1.0	-1.0
chr6	151390139	151390359	ENSG00000181472.4|ZBTB2|NKRF|NKRF	935	-	6.3780184	1.1903048	-1.0	-1.0
chr6	151391119	151391309	ENSG00000181472.4|ZBTB2|NKRF|NKRF	940	-	3.531355	1.2222447	-1.0	-1.0
chr6	151390654	151390844	ENSG00000181472.4|ZBTB2|NKRF|NKRF	921	-	3.6024766	1.1011298	-1.0	-1.0
chr6	151390884	151391059	ENSG00000181472.4|ZBTB2|NKRF|NKRF	924	-	4.178021	1.1207573	-1.0	-1.0
chr6	152982636	152982741	ENSG00000112029.9|FBXO5|NKRF|NKRF	910	-	3.2489398	1.0478379	-1.0	-1.0
chr6	154509646	154509771	ENSG00000153721.18|CNKSR3|NKRF|NKRF	918	-	4.221596	1.0862789	-1.0	-1.0
chr6	154733935	154734305	ENSG00000213079.9|SCAF8|NKRF|NKRF	967	+	3.3002675	1.4805354	-1.0	-1.0
chr6	154733529	154733639	ENSG00000213079.9|SCAF8|NKRF|NKRF	902	+	2.3876457	1.0066547	-1.0	-1.0
chr6	156777461	156777606	ENSG00000271551.2|AL355297.4|NKRF|NKRF	902	-	6.1505504	1.0082971	-1.0	-1.0
chr6	156777119	156777354	ENSG00000271551.2|AL355297.4|NKRF|NKRF	914	-	6.1911893	1.0641494	-1.0	-1.0
chr6	156777971	156778245	ENSG00000271551.2|AL355297.4|NKRF|NKRF	971	-	4.7057266	1.5350951	-1.0	-1.0
chr6	156778933	156779098	ENSG00000049618.22|ARID1B|NKRF|NKRF	907	+	2.64134	1.033766	-1.0	-1.0
chr6	157022184	157022284	ENSG00000049618.22|ARID1B|NKRF|NKRF	900	+	2.393526	1.0015984	-1.0	-1.0
chr6	156777778	156777893	ENSG00000049618.22|ARID1B|NKRF|NKRF	903	+	3.4496877	1.0138353	-1.0	-1.0
chr6	156961486	156961601	ENSG00000049618.22|ARID1B|NKRF|NKRF	901	+	6.0533133	1.0065312	-1.0	-1.0
chr6	156779476	156779771	ENSG00000049618.22|ARID1B|NKRF|NKRF	920	+	3.7685173	1.0992485	-1.0	-1.0
chr6	157381762	157381862	ENSG00000175048.16|ZDHHC14|NKRF|NKRF	901	+	5.974464	1.0061607	-1.0	-1.0
chr6	157823946	157824136	ENSG00000130340.15|SNX9|NKRF|NKRF	912	+	6.158777	1.0546892	-1.0	-1.0
chr6	157823446	157823826	ENSG00000130340.15|SNX9|NKRF|NKRF	967	+	3.5020864	1.4787055	-1.0	-1.0
chr6	158021560	158021660	ENSG00000078269.14|SYNJ2|NKRF|NKRF	903	+	4.1270323	1.0143175	-1.0	-1.0
chr6	157982143	157982478	ENSG00000078269.14|SYNJ2|NKRF|NKRF	915	+	3.0037756	1.069887	-1.0	-1.0
chr6	157982978	157983093	ENSG00000078269.14|SYNJ2|NKRF|NKRF	901	+	6.082676	1.0046611	-1.0	-1.0
chr6	158060137	158060252	ENSG00000078269.14|SYNJ2|NKRF|NKRF	902	+	2.623252	1.0066507	-1.0	-1.0
chr6	157990483	157990693	ENSG00000078269.14|SYNJ2|NKRF|NKRF	942	+	3.1031168	1.2341733	-1.0	-1.0
chr6	157989753	157990093	ENSG00000078269.14|SYNJ2|NKRF|NKRF	971	+	6.265028	1.5391618	-1.0	-1.0
chr6	158056438	158056548	ENSG00000078269.14|SYNJ2|NKRF|NKRF	901	+	5.955067	1.0037125	-1.0	-1.0
chr6	158029006	158029146	ENSG00000078269.14|SYNJ2|NKRF|NKRF	918	+	3.2196794	1.0865295	-1.0	-1.0
chr6	158061322	158061422	ENSG00000078269.14|SYNJ2|NKRF|NKRF	918	+	4.209445	1.0836841	-1.0	-1.0
chr6	158018050	158018220	ENSG00000078269.14|SYNJ2|NKRF|NKRF	905	+	2.7337842	1.0239999	-1.0	-1.0
chr6	158060747	158060987	ENSG00000078269.14|SYNJ2|NKRF|NKRF	961	+	3.468911	1.4091649	-1.0	-1.0
chr6	158026920	158027100	ENSG00000078269.14|SYNJ2|NKRF|NKRF	952	+	6.6078663	1.3199406	-1.0	-1.0
chr6	158019735	158019835	ENSG00000078269.14|SYNJ2|NKRF|NKRF	901	+	6.0167866	1.0041722	-1.0	-1.0
chr6	158233558	158233668	ENSG00000130338.12|TULP4|NKRF|NKRF	901	+	4.066534	1.0061607	-1.0	-1.0
chr6	158232958	158233188	ENSG00000130338.12|TULP4|NKRF|NKRF	969	+	5.1021857	1.5140933	-1.0	-1.0
chr6	158237888	158238013	ENSG00000130338.12|TULP4|NKRF|NKRF	901	+	6.1457496	1.0058272	-1.0	-1.0
chr6	158232303	158232888	ENSG00000130338.12|TULP4|NKRF|NKRF	972	+	3.6365268	1.5490565	-1.0	-1.0
chr6	158567735	158567845	ENSG00000146433.8|TMEM181|NKRF|NKRF	902	+	3.1838653	1.0070385	-1.0	-1.0
chr6	158562375	158562560	ENSG00000146433.8|TMEM181|NKRF|NKRF	925	+	3.9016356	1.1239861	-1.0	-1.0
chr6	158624797	158624947	ENSG00000146433.8|TMEM181|NKRF|NKRF	901	+	6.0226417	1.0062511	-1.0	-1.0
chr6	158572480	158572750	ENSG00000146433.8|TMEM181|NKRF|NKRF	925	+	3.408135	1.1254677	-1.0	-1.0
chr6	158572785	158573165	ENSG00000146433.8|TMEM181|NKRF|NKRF	974	+	3.0373187	1.5855504	-1.0	-1.0
chr6	158567430	158567530	ENSG00000146433.8|TMEM181|NKRF|NKRF	901	+	2.710853	1.0037125	-1.0	-1.0
chr6	158573185	158573360	ENSG00000146433.8|TMEM181|NKRF|NKRF	927	+	2.9720855	1.1350996	-1.0	-1.0
chr6	158561050	158561545	ENSG00000146433.8|TMEM181|NKRF|NKRF	932	+	3.099361	1.1700222	-1.0	-1.0
chr6	158628204	158628344	ENSG00000146433.8|TMEM181|NKRF|NKRF	909	+	3.5284386	1.0394593	-1.0	-1.0
chr6	158560005	158560985	ENSG00000146433.8|TMEM181|NKRF|NKRF	956	+	2.8461573	1.3598005	-1.0	-1.0
chr6	158565250	158565430	ENSG00000146433.8|TMEM181|NKRF|NKRF	919	+	2.682883	1.093018	-1.0	-1.0
chr6	158565740	158566180	ENSG00000146433.8|TMEM181|NKRF|NKRF	934	+	2.815877	1.1783578	-1.0	-1.0
chr6	158572150	158572395	ENSG00000146433.8|TMEM181|NKRF|NKRF	918	+	2.4768631	1.0856354	-1.0	-1.0
chr6	158568515	158568615	ENSG00000146433.8|TMEM181|NKRF|NKRF	900	+	3.406382	1.0017135	-1.0	-1.0
chr6	158564885	158565080	ENSG00000146433.8|TMEM181|NKRF|NKRF	910	+	4.6461744	1.0434493	-1.0	-1.0
chr6	158573643	158573773	ENSG00000146433.8|TMEM181|NKRF|NKRF	917	+	3.8871067	1.0831096	-1.0	-1.0
chr6	158819137	158819312	ENSG00000092820.17|EZR|NKRF|NKRF	913	-	3.5249906	1.0617292	-1.0	-1.0
chr6	159761762	159761907	ENSG00000112096.16|SOD2|NKRF|NKRF	904	-	6.2272673	1.0184911	-1.0	-1.0
chr6	160084439	160084544	ENSG00000197081.12|IGF2R|NKRF|NKRF	901	+	6.0262733	1.0054135	-1.0	-1.0
chr6	160348697	160348848	ENSG00000146477.5|SLC22A3|NKRF|NKRF	934	+	2.9235165	1.1808335	-1.0	-1.0
chr6	160348883	160349118	ENSG00000146477.5|SLC22A3|NKRF|NKRF	951	+	5.3114614	1.3096237	-1.0	-1.0
chr6	160348267	160348437	ENSG00000146477.5|SLC22A3|NKRF|NKRF	962	+	3.8047752	1.4203887	-1.0	-1.0
chr6	163413764	163413899	ENSG00000270419.1|CAHM|NKRF|NKRF	902	-	5.6261616	1.0104333	-1.0	-1.0
chr6	163415340	163415750	ENSG00000112531.16|QKI|NKRF|NKRF	918	+	3.599365	1.0855254	-1.0	-1.0
chr6	166382060	166382160	ENSG00000060762.18|MPC1|NKRF|NKRF	901	-	4.054908	1.0061607	-1.0	-1.0
chr6	166952612	166952772	ENSG00000026297.15|RNASET2|NKRF|NKRF	908	-	2.5045424	1.0343732	-1.0	-1.0
chr6	166955110	166955455	ENSG00000026297.15|RNASET2|NKRF|NKRF	934	-	4.2432437	1.179377	-1.0	-1.0
chr6	166955912	166956096	ENSG00000026297.15|RNASET2|NKRF|NKRF	922	-	2.4019678	1.1076237	-1.0	-1.0
chr6	166956702	166956887	ENSG00000026297.15|RNASET2|NKRF|NKRF	960	-	5.675549	1.399907	-1.0	-1.0
chr6	166949620	166949760	ENSG00000026297.15|RNASET2|NKRF|NKRF	901	-	6.0931	1.0057639	-1.0	-1.0
chr6	166955627	166955837	ENSG00000026297.15|RNASET2|NKRF|NKRF	962	-	2.944808	1.4196801	-1.0	-1.0
chr6	166946133	166946278	ENSG00000026297.15|RNASET2|NKRF|NKRF	922	-	3.4067283	1.1092744	-1.0	-1.0
chr6	166944793	166944963	ENSG00000026297.15|RNASET2|NKRF|NKRF	917	-	2.0721533	1.0812739	-1.0	-1.0
chr6	166955108	166955453	ENSG00000249141.1|AL159163.1|NKRF|NKRF	929	-	4.169662	1.1512113	-1.0	-1.0
chr6	166955913	166956096	ENSG00000249141.1|AL159163.1|NKRF|NKRF	923	-	2.416531	1.113258	-1.0	-1.0
chr6	166944794	166944974	ENSG00000249141.1|AL159163.1|NKRF|NKRF	914	-	2.0316894	1.0633633	-1.0	-1.0
chr6	166955593	166955848	ENSG00000249141.1|AL159163.1|NKRF|NKRF	953	-	2.8395834	1.3281139	-1.0	-1.0
chr6	166949620	166949760	ENSG00000249141.1|AL159163.1|NKRF|NKRF	901	-	6.0931	1.0058752	-1.0	-1.0
chr6	166952613	166952788	ENSG00000249141.1|AL159163.1|NKRF|NKRF	906	-	2.4571376	1.0246797	-1.0	-1.0
chr6	166946134	166946279	ENSG00000249141.1|AL159163.1|NKRF|NKRF	924	-	3.500558	1.121629	-1.0	-1.0
chr6	166998008	166998528	ENSG00000227598.1|Z94721.1|NKRF|NKRF	959	-	3.229273	1.3867282	-1.0	-1.0
chr6	166998608	166998917	ENSG00000227598.1|Z94721.1|NKRF|NKRF	958	-	3.1097894	1.3757883	-1.0	-1.0
chr6	167826212	167826709	ENSG00000198221.8|AFDN-AS1|NKRF|NKRF	930	-	3.1715915	1.1541682	-1.0	-1.0
chr6	167825632	167826117	ENSG00000198221.8|AFDN-AS1|NKRF|NKRF	959	-	5.7671704	1.3915067	-1.0	-1.0
chr6	167827972	167828162	ENSG00000130396.20|AFDN|NKRF|NKRF	908	+	3.117251	1.0370729	-1.0	-1.0
chr6	167827397	167827634	ENSG00000130396.20|AFDN|NKRF|NKRF	915	+	2.605942	1.0691168	-1.0	-1.0
chr6	167827634	167827834	ENSG00000130396.20|AFDN|NKRF|NKRF	954	+	3.2222538	1.333075	-1.0	-1.0
chr6	169659618	169659768	ENSG00000184465.15|WDR27|NKRF|NKRF	901	-	5.6366825	1.0046843	-1.0	-1.0
chr6	169661381	169661556	ENSG00000184465.15|WDR27|NKRF|NKRF	903	-	2.707409	1.015231	-1.0	-1.0
chr6	169724795	169724935	ENSG00000130024.14|PHF10|NKRF|NKRF	903	-	4.8131685	1.0148642	-1.0	-1.0
chr6	169723924	169724055	ENSG00000130024.14|PHF10|NKRF|NKRF	941	-	2.2056367	1.2258145	-1.0	-1.0
chr6	169723436	169723836	ENSG00000130024.14|PHF10|NKRF|NKRF	946	-	3.216924	1.2691257	-1.0	-1.0
chr6	169724105	169724630	ENSG00000130024.14|PHF10|NKRF|NKRF	979	-	3.0948691	1.6747111	-1.0	-1.0
chr7	231416	231646	ENSG00000177706.8|FAM20C|NKRF|NKRF	966	+	6.7718883	1.4639473	-1.0	-1.0
chr7	211631	211766	ENSG00000177706.8|FAM20C|NKRF|NKRF	902	+	3.0687714	1.0108805	-1.0	-1.0
chr7	219656	219821	ENSG00000177706.8|FAM20C|NKRF|NKRF	901	+	6.101559	1.0044504	-1.0	-1.0
chr7	208976	209151	ENSG00000177706.8|FAM20C|NKRF|NKRF	917	+	6.3005586	1.0783931	-1.0	-1.0
chr7	201325	201465	ENSG00000177706.8|FAM20C|NKRF|NKRF	901	+	6.033636	1.0054244	-1.0	-1.0
chr7	217416	217546	ENSG00000177706.8|FAM20C|NKRF|NKRF	906	+	6.0083804	1.0262971	-1.0	-1.0
chr7	230341	230446	ENSG00000177706.8|FAM20C|NKRF|NKRF	901	+	6.0167866	1.0041722	-1.0	-1.0
chr7	217246	217361	ENSG00000177706.8|FAM20C|NKRF|NKRF	901	+	6.20666	1.0059192	-1.0	-1.0
chr7	210156	210276	ENSG00000177706.8|FAM20C|NKRF|NKRF	903	+	6.1561165	1.0113828	-1.0	-1.0
chr7	218011	218116	ENSG00000177706.8|FAM20C|NKRF|NKRF	901	+	4.018179	1.0034957	-1.0	-1.0
chr7	220661	220811	ENSG00000177706.8|FAM20C|NKRF|NKRF	909	+	5.964944	1.039911	-1.0	-1.0
chr7	212576	212676	ENSG00000177706.8|FAM20C|NKRF|NKRF	902	+	6.191242	1.0066547	-1.0	-1.0
chr7	196432	196537	ENSG00000177706.8|FAM20C|NKRF|NKRF	902	+	3.401858	1.0089934	-1.0	-1.0
chr7	712572	712692	ENSG00000188191.14|PRKAR1B|NKRF|NKRF	922	-	6.372899	1.1068708	-1.0	-1.0
chr7	712127	712237	ENSG00000188191.14|PRKAR1B|NKRF|NKRF	901	-	6.1130347	1.0064901	-1.0	-1.0
chr7	570720	570880	ENSG00000188191.14|PRKAR1B|NKRF|NKRF	905	-	6.171595	1.0211073	-1.0	-1.0
chr7	604283	604413	ENSG00000188191.14|PRKAR1B|NKRF|NKRF	901	-	6.127025	1.006093	-1.0	-1.0
chr7	876825	876970	ENSG00000164828.17|SUN1|NKRF|NKRF	901	+	6.1506	1.006545	-1.0	-1.0
chr7	847977	848352	ENSG00000164828.17|SUN1|NKRF|NKRF	981	+	6.620421	1.7110031	-1.0	-1.0
chr7	882615	882885	ENSG00000164828.17|SUN1|NKRF|NKRF	939	+	3.432531	1.214314	-1.0	-1.0
chr7	816809	816910	ENSG00000164828.17|SUN1|NKRF|NKRF	917	+	4.2115707	1.0811417	-1.0	-1.0
chr7	847087	847362	ENSG00000164828.17|SUN1|NKRF|NKRF	927	+	5.023664	1.1390669	-1.0	-1.0
chr7	844127	844297	ENSG00000164828.17|SUN1|NKRF|NKRF	916	+	3.0886276	1.0759451	-1.0	-1.0
chr7	884450	884690	ENSG00000164828.17|SUN1|NKRF|NKRF	940	+	4.5970125	1.2233049	-1.0	-1.0
chr7	884165	884305	ENSG00000164828.17|SUN1|NKRF|NKRF	922	+	3.549252	1.1103498	-1.0	-1.0
chr7	843987	844122	ENSG00000164828.17|SUN1|NKRF|NKRF	901	+	3.1298635	1.0053612	-1.0	-1.0
chr7	885155	885345	ENSG00000164828.17|SUN1|NKRF|NKRF	904	+	6.244313	1.016255	-1.0	-1.0
chr7	885425	885610	ENSG00000164828.17|SUN1|NKRF|NKRF	926	+	3.0639157	1.1295716	-1.0	-1.0
chr7	885615	885790	ENSG00000164828.17|SUN1|NKRF|NKRF	906	+	4.1192	1.0274414	-1.0	-1.0
chr7	844432	844732	ENSG00000164828.17|SUN1|NKRF|NKRF	904	+	4.5194216	1.0199436	-1.0	-1.0
chr7	816910	817260	ENSG00000164828.17|SUN1|NKRF|NKRF	960	+	3.994454	1.3932871	-1.0	-1.0
chr7	847472	847667	ENSG00000164828.17|SUN1|NKRF|NKRF	966	+	5.1881537	1.4731728	-1.0	-1.0
chr7	876825	876970	ENSG00000239857.6|GET4|NKRF|NKRF	901	+	6.1469994	1.0059685	-1.0	-1.0
chr7	884442	884687	ENSG00000239857.6|GET4|NKRF|NKRF	940	+	4.6030283	1.2226254	-1.0	-1.0
chr7	883412	883512	ENSG00000239857.6|GET4|NKRF|NKRF	901	+	6.0167866	1.0041722	-1.0	-1.0
chr7	885612	885792	ENSG00000239857.6|GET4|NKRF|NKRF	907	+	4.122719	1.0319117	-1.0	-1.0
chr7	884167	884327	ENSG00000239857.6|GET4|NKRF|NKRF	921	+	3.56644	1.1014388	-1.0	-1.0
chr7	885422	885612	ENSG00000239857.6|GET4|NKRF|NKRF	924	+	2.9995646	1.1164104	-1.0	-1.0
chr7	882617	882882	ENSG00000239857.6|GET4|NKRF|NKRF	938	+	3.3614242	1.2070671	-1.0	-1.0
chr7	885157	885347	ENSG00000239857.6|GET4|NKRF|NKRF	903	+	6.2280436	1.013444	-1.0	-1.0
chr7	987871	988166	ENSG00000073067.13|CYP2W1|NKRF|NKRF	929	+	4.243367	1.149035	-1.0	-1.0
chr7	987671	987781	ENSG00000073067.13|CYP2W1|NKRF|NKRF	901	+	6.0490294	1.0043988	-1.0	-1.0
chr7	983575	983680	ENSG00000073067.13|CYP2W1|NKRF|NKRF	901	+	5.955067	1.0037125	-1.0	-1.0
chr7	1109566	1109781	ENSG00000146540.14|C7orf50|NKRF|NKRF	946	-	4.32793	1.2711245	-1.0	-1.0
chr7	1026016	1026121	ENSG00000146540.14|C7orf50|NKRF|NKRF	901	-	5.974464	1.0061607	-1.0	-1.0
chr7	1110156	1110261	ENSG00000146540.14|C7orf50|NKRF|NKRF	911	-	6.345159	1.0489199	-1.0	-1.0
chr7	1122571	1122821	ENSG00000146540.14|C7orf50|NKRF|NKRF	912	-	4.218687	1.0557026	-1.0	-1.0
chr7	1027657	1027842	ENSG00000146540.14|C7orf50|NKRF|NKRF	904	-	6.1901584	1.015898	-1.0	-1.0
chr7	1026151	1026251	ENSG00000146540.14|C7orf50|NKRF|NKRF	902	-	6.024343	1.0066547	-1.0	-1.0
chr7	1125366	1125471	ENSG00000146540.14|C7orf50|NKRF|NKRF	903	-	6.400552	1.0127523	-1.0	-1.0
chr7	1095051	1095366	ENSG00000146540.14|C7orf50|NKRF|NKRF	928	-	4.5080876	1.1451255	-1.0	-1.0
chr7	1112271	1112406	ENSG00000146540.14|C7orf50|NKRF|NKRF	901	-	6.176265	1.0064037	-1.0	-1.0
chr7	1021613	1021783	ENSG00000146540.14|C7orf50|NKRF|NKRF	901	-	6.0649886	1.0060589	-1.0	-1.0
chr7	1130428	1130623	ENSG00000146540.14|C7orf50|NKRF|NKRF	971	-	4.9673166	1.544873	-1.0	-1.0
chr7	1049857	1049977	ENSG00000146540.14|C7orf50|NKRF|NKRF	901	-	6.186297	1.0060601	-1.0	-1.0
chr7	1096006	1096106	ENSG00000146540.14|C7orf50|NKRF|NKRF	902	-	6.2304583	1.0066547	-1.0	-1.0
chr7	1103726	1103826	ENSG00000146540.14|C7orf50|NKRF|NKRF	901	-	5.974464	1.0061607	-1.0	-1.0
chr7	1108466	1108571	ENSG00000146540.14|C7orf50|NKRF|NKRF	901	-	5.968034	1.0051837	-1.0	-1.0
chr7	1122916	1123071	ENSG00000146540.14|C7orf50|NKRF|NKRF	922	-	3.8561075	1.1098431	-1.0	-1.0
chr7	1106946	1107086	ENSG00000146540.14|C7orf50|NKRF|NKRF	905	-	5.5809345	1.0238936	-1.0	-1.0
chr7	1027387	1027552	ENSG00000146540.14|C7orf50|NKRF|NKRF	912	-	4.1778345	1.0558968	-1.0	-1.0
chr7	1028582	1028742	ENSG00000146540.14|C7orf50|NKRF|NKRF	902	-	4.476748	1.0085067	-1.0	-1.0
chr7	1023543	1023688	ENSG00000146540.14|C7orf50|NKRF|NKRF	901	-	6.077543	1.0046779	-1.0	-1.0
chr7	1452336	1452446	ENSG00000164877.18|MICALL2|NKRF|NKRF	901	-	6.007446	1.0059824	-1.0	-1.0
chr7	1452851	1453156	ENSG00000164877.18|MICALL2|NKRF|NKRF	904	-	5.433265	1.0160364	-1.0	-1.0
chr7	1441369	1441504	ENSG00000164877.18|MICALL2|NKRF|NKRF	901	-	6.129645	1.006287	-1.0	-1.0
chr7	1453901	1454066	ENSG00000164877.18|MICALL2|NKRF|NKRF	905	-	3.1530948	1.0223643	-1.0	-1.0
chr7	1455001	1455221	ENSG00000164877.18|MICALL2|NKRF|NKRF	910	-	6.2956133	1.04593	-1.0	-1.0
chr7	1434664	1434799	ENSG00000164877.18|MICALL2|NKRF|NKRF	901	-	6.061652	1.0062344	-1.0	-1.0
chr7	1533798	1533993	ENSG00000198517.9|MAFK|NKRF|NKRF	908	+	4.0263042	1.0381595	-1.0	-1.0
chr7	1536868	1536988	ENSG00000198517.9|MAFK|NKRF|NKRF	919	+	4.2181716	1.092628	-1.0	-1.0
chr7	1530933	1531578	ENSG00000198517.9|MAFK|NKRF|NKRF	935	+	3.879871	1.1899283	-1.0	-1.0
chr7	1537636	1537926	ENSG00000198517.9|MAFK|NKRF|NKRF	974	+	4.895803	1.5932928	-1.0	-1.0
chr7	1535843	1535958	ENSG00000198517.9|MAFK|NKRF|NKRF	901	+	6.1192026	1.0041077	-1.0	-1.0
chr7	1533178	1533338	ENSG00000198517.9|MAFK|NKRF|NKRF	903	+	5.3487415	1.0120164	-1.0	-1.0
chr7	1534208	1534548	ENSG00000198517.9|MAFK|NKRF|NKRF	925	+	4.6700487	1.1268159	-1.0	-1.0
chr7	1538931	1539046	ENSG00000198517.9|MAFK|NKRF|NKRF	901	+	5.9828134	1.005674	-1.0	-1.0
chr7	1534558	1534793	ENSG00000198517.9|MAFK|NKRF|NKRF	909	+	4.004531	1.0388341	-1.0	-1.0
chr7	1531583	1531813	ENSG00000198517.9|MAFK|NKRF|NKRF	935	+	3.7494252	1.1852127	-1.0	-1.0
chr7	1531823	1531978	ENSG00000198517.9|MAFK|NKRF|NKRF	901	+	6.121697	1.006482	-1.0	-1.0
chr7	1537238	1537413	ENSG00000198517.9|MAFK|NKRF|NKRF	957	+	6.344933	1.3650323	-1.0	-1.0
chr7	1538826	1538926	ENSG00000198517.9|MAFK|NKRF|NKRF	901	+	6.2531853	1.0061607	-1.0	-1.0
chr7	1538457	1538702	ENSG00000198517.9|MAFK|NKRF|NKRF	908	+	3.9238157	1.035817	-1.0	-1.0
chr7	1533373	1533518	ENSG00000198517.9|MAFK|NKRF|NKRF	912	+	4.0930014	1.0539829	-1.0	-1.0
chr7	1534043	1534143	ENSG00000198517.9|MAFK|NKRF|NKRF	901	+	6.142797	1.0061607	-1.0	-1.0
chr7	1532573	1532688	ENSG00000198517.9|MAFK|NKRF|NKRF	901	+	6.108349	1.0056534	-1.0	-1.0
chr7	2142456	2142561	ENSG00000002822.15|MAD1L1|NKRF|NKRF	901	-	6.0341043	1.0061607	-1.0	-1.0
chr7	2201207	2201427	ENSG00000002822.15|MAD1L1|NKRF|NKRF	950	-	4.8833566	1.3008486	-1.0	-1.0
chr7	2209743	2209848	ENSG00000002822.15|MAD1L1|NKRF|NKRF	901	-	6.1983814	1.0063996	-1.0	-1.0
chr7	2050472	2050572	ENSG00000002822.15|MAD1L1|NKRF|NKRF	901	-	5.974464	1.0061607	-1.0	-1.0
chr7	2067922	2068047	ENSG00000002822.15|MAD1L1|NKRF|NKRF	901	-	6.024699	1.0057548	-1.0	-1.0
chr7	2209448	2209558	ENSG00000002822.15|MAD1L1|NKRF|NKRF	910	-	4.1327925	1.0437456	-1.0	-1.0
chr7	2125281	2125456	ENSG00000002822.15|MAD1L1|NKRF|NKRF	920	-	4.2354493	1.0993477	-1.0	-1.0
chr7	1854664	1854784	ENSG00000002822.15|MAD1L1|NKRF|NKRF	901	-	6.0756874	1.0054445	-1.0	-1.0
chr7	1868349	1868554	ENSG00000002822.15|MAD1L1|NKRF|NKRF	940	-	3.8461764	1.2208291	-1.0	-1.0
chr7	1874991	1875136	ENSG00000002822.15|MAD1L1|NKRF|NKRF	909	-	6.345789	1.0388596	-1.0	-1.0
chr7	2118231	2118391	ENSG00000002822.15|MAD1L1|NKRF|NKRF	902	-	6.1107464	1.0089178	-1.0	-1.0
chr7	2148271	2148373	ENSG00000002822.15|MAD1L1|NKRF|NKRF	914	-	4.191988	1.063483	-1.0	-1.0
chr7	2120081	2120226	ENSG00000002822.15|MAD1L1|NKRF|NKRF	902	-	6.1016254	1.0096108	-1.0	-1.0
chr7	2129771	2129911	ENSG00000002822.15|MAD1L1|NKRF|NKRF	921	-	6.088174	1.1012261	-1.0	-1.0
chr7	2198390	2198515	ENSG00000002822.15|MAD1L1|NKRF|NKRF	901	-	5.5154123	1.0040829	-1.0	-1.0
chr7	2142926	2143066	ENSG00000002822.15|MAD1L1|NKRF|NKRF	903	-	5.892661	1.0129788	-1.0	-1.0
chr7	2137446	2137591	ENSG00000002822.15|MAD1L1|NKRF|NKRF	942	-	5.9032555	1.2373738	-1.0	-1.0
chr7	1885046	1885286	ENSG00000002822.15|MAD1L1|NKRF|NKRF	901	-	6.009936	1.0049591	-1.0	-1.0
chr7	2098416	2098516	ENSG00000002822.15|MAD1L1|NKRF|NKRF	901	-	5.974464	1.0061607	-1.0	-1.0
chr7	2120441	2120591	ENSG00000002822.15|MAD1L1|NKRF|NKRF	901	-	4.037117	1.00529	-1.0	-1.0
chr7	2124621	2124766	ENSG00000002822.15|MAD1L1|NKRF|NKRF	904	-	4.8037806	1.017861	-1.0	-1.0
chr7	2097106	2097246	ENSG00000002822.15|MAD1L1|NKRF|NKRF	904	-	4.0731106	1.0182892	-1.0	-1.0
chr7	2199565	2199840	ENSG00000002822.15|MAD1L1|NKRF|NKRF	925	-	5.7625656	1.1241001	-1.0	-1.0
chr7	1876336	1876491	ENSG00000002822.15|MAD1L1|NKRF|NKRF	901	-	6.058367	1.0059872	-1.0	-1.0
chr7	2051532	2051727	ENSG00000002822.15|MAD1L1|NKRF|NKRF	915	-	3.5086334	1.072885	-1.0	-1.0
chr7	2046162	2046277	ENSG00000002822.15|MAD1L1|NKRF|NKRF	902	-	6.1154885	1.0066547	-1.0	-1.0
chr7	2049882	2049987	ENSG00000002822.15|MAD1L1|NKRF|NKRF	901	-	6.100691	1.004652	-1.0	-1.0
chr7	1853329	1853464	ENSG00000002822.15|MAD1L1|NKRF|NKRF	901	-	6.019612	1.0064695	-1.0	-1.0
chr7	1889401	1889601	ENSG00000002822.15|MAD1L1|NKRF|NKRF	921	-	6.296314	1.103492	-1.0	-1.0
chr7	2146921	2147026	ENSG00000002822.15|MAD1L1|NKRF|NKRF	901	-	6.0061417	1.0051665	-1.0	-1.0
chr7	1882691	1882791	ENSG00000002822.15|MAD1L1|NKRF|NKRF	902	-	4.116188	1.0066547	-1.0	-1.0
chr7	2138671	2138771	ENSG00000002822.15|MAD1L1|NKRF|NKRF	901	-	5.955067	1.0037098	-1.0	-1.0
chr7	2115821	2116031	ENSG00000002822.15|MAD1L1|NKRF|NKRF	953	-	5.6479163	1.3319826	-1.0	-1.0
chr7	2139446	2139551	ENSG00000002822.15|MAD1L1|NKRF|NKRF	901	-	5.968034	1.0051837	-1.0	-1.0
chr7	1880466	1880596	ENSG00000002822.15|MAD1L1|NKRF|NKRF	901	-	6.0392733	1.005489	-1.0	-1.0
chr7	1859319	1859434	ENSG00000002822.15|MAD1L1|NKRF|NKRF	901	-	5.991431	1.0051548	-1.0	-1.0
chr7	2109303	2109463	ENSG00000002822.15|MAD1L1|NKRF|NKRF	901	-	6.053041	1.0062181	-1.0	-1.0
chr7	2141796	2141901	ENSG00000002822.15|MAD1L1|NKRF|NKRF	901	-	5.942521	1.0037125	-1.0	-1.0
chr7	2002811	2002951	ENSG00000002822.15|MAD1L1|NKRF|NKRF	903	-	4.4140244	1.0125368	-1.0	-1.0
chr7	1863654	1863769	ENSG00000002822.15|MAD1L1|NKRF|NKRF	901	-	6.005863	1.0065312	-1.0	-1.0
chr7	2122111	2122221	ENSG00000002822.15|MAD1L1|NKRF|NKRF	901	-	5.9719005	1.004507	-1.0	-1.0
chr7	2105686	2105821	ENSG00000002822.15|MAD1L1|NKRF|NKRF	901	-	5.997622	1.0053937	-1.0	-1.0
chr7	1864704	1864804	ENSG00000002822.15|MAD1L1|NKRF|NKRF	901	-	6.0167866	1.0041722	-1.0	-1.0
chr7	2096916	2097096	ENSG00000002822.15|MAD1L1|NKRF|NKRF	901	-	6.032736	1.0051547	-1.0	-1.0
chr7	2148939	2149039	ENSG00000002822.15|MAD1L1|NKRF|NKRF	902	-	4.049814	1.0066547	-1.0	-1.0
chr7	1855499	1855609	ENSG00000002822.15|MAD1L1|NKRF|NKRF	901	-	6.002868	1.0049998	-1.0	-1.0
chr7	1869449	1869574	ENSG00000002822.15|MAD1L1|NKRF|NKRF	917	-	4.294748	1.08025	-1.0	-1.0
chr7	2106271	2106431	ENSG00000002822.15|MAD1L1|NKRF|NKRF	925	-	4.088647	1.1266282	-1.0	-1.0
chr7	2200110	2200264	ENSG00000002822.15|MAD1L1|NKRF|NKRF	908	-	3.1033592	1.0339614	-1.0	-1.0
chr7	1885966	1886096	ENSG00000002822.15|MAD1L1|NKRF|NKRF	905	-	3.6084616	1.0203252	-1.0	-1.0
chr7	2011431	2011596	ENSG00000002822.15|MAD1L1|NKRF|NKRF	902	-	6.268215	1.0109516	-1.0	-1.0
chr7	1864944	1865054	ENSG00000002822.15|MAD1L1|NKRF|NKRF	901	-	4.17806	1.0063254	-1.0	-1.0
chr7	2140206	2140356	ENSG00000002822.15|MAD1L1|NKRF|NKRF	901	-	6.061572	1.0064301	-1.0	-1.0
chr7	1978584	1978704	ENSG00000002822.15|MAD1L1|NKRF|NKRF	901	-	6.0558944	1.0063502	-1.0	-1.0
chr7	2019102	2019202	ENSG00000002822.15|MAD1L1|NKRF|NKRF	901	-	5.96201	1.0051317	-1.0	-1.0
chr7	2124026	2124131	ENSG00000002822.15|MAD1L1|NKRF|NKRF	901	-	6.011091	1.0054135	-1.0	-1.0
```
