## Supplementary File 2 - DEWSeq Binding Sites for "Improved discovery of RNA-binding protein binding sites in eCLIP data using DEWSeq": regions_windows100_steps5.bed (part 2 of 2)

```
chr7	2020287	2020442	ENSG00000002822.15|MAD1L1|NKRF|NKRF	901	-	6.0229325	1.0063584	-1.0	-1.0
chr7	2111226	2111336	ENSG00000002822.15|MAD1L1|NKRF|NKRF	901	-	5.9945216	1.0051663	-1.0	-1.0
chr7	1868014	1868129	ENSG00000002822.15|MAD1L1|NKRF|NKRF	901	-	5.9959946	1.0054135	-1.0	-1.0
chr7	2115106	2115286	ENSG00000002822.15|MAD1L1|NKRF|NKRF	901	-	5.9528074	1.004486	-1.0	-1.0
chr7	2056887	2056992	ENSG00000002822.15|MAD1L1|NKRF|NKRF	902	-	6.1501293	1.0066547	-1.0	-1.0
chr7	1883181	1883336	ENSG00000002822.15|MAD1L1|NKRF|NKRF	930	-	6.45045	1.1570797	-1.0	-1.0
chr7	1884171	1884341	ENSG00000002822.15|MAD1L1|NKRF|NKRF	906	-	6.3131747	1.0291824	-1.0	-1.0
chr7	1940834	1941039	ENSG00000002822.15|MAD1L1|NKRF|NKRF	959	-	6.6438704	1.3907651	-1.0	-1.0
chr7	2068422	2068652	ENSG00000002822.15|MAD1L1|NKRF|NKRF	950	-	5.852101	1.3052819	-1.0	-1.0
chr7	2141491	2141601	ENSG00000002822.15|MAD1L1|NKRF|NKRF	901	-	6.086325	1.0064901	-1.0	-1.0
chr7	2254444	2254574	ENSG00000106266.10|SNX8|NKRF|NKRF	901	-	6.0275307	1.0062248	-1.0	-1.0
chr7	2643603	2644393	ENSG00000136295.14|TTYH3|NKRF|NKRF	950	+	2.9272997	1.3002815	-1.0	-1.0
chr7	2661170	2661390	ENSG00000136295.14|TTYH3|NKRF|NKRF	942	+	3.491191	1.2360086	-1.0	-1.0
chr7	2659560	2659860	ENSG00000136295.14|TTYH3|NKRF|NKRF	942	+	3.9039721	1.2398189	-1.0	-1.0
chr7	2652657	2652824	ENSG00000136295.14|TTYH3|NKRF|NKRF	910	+	6.3564863	1.0439402	-1.0	-1.0
chr7	2660655	2660910	ENSG00000136295.14|TTYH3|NKRF|NKRF	939	+	3.401386	1.2125584	-1.0	-1.0
chr7	2664647	2664757	ENSG00000136295.14|TTYH3|NKRF|NKRF	901	+	2.4306152	1.0044993	-1.0	-1.0
chr7	2652337	2652642	ENSG00000136295.14|TTYH3|NKRF|NKRF	911	+	4.1364837	1.0502498	-1.0	-1.0
chr7	2664327	2664432	ENSG00000136295.14|TTYH3|NKRF|NKRF	903	+	3.42102	1.0134962	-1.0	-1.0
chr7	2659255	2659375	ENSG00000136295.14|TTYH3|NKRF|NKRF	919	+	4.078826	1.0914633	-1.0	-1.0
chr7	2635828	2637168	ENSG00000136295.14|TTYH3|NKRF|NKRF	952	+	3.1695297	1.3201551	-1.0	-1.0
chr7	2637218	2639518	ENSG00000136295.14|TTYH3|NKRF|NKRF	974	+	3.4155316	1.5838989	-1.0	-1.0
chr7	2661390	2661510	ENSG00000136295.14|TTYH3|NKRF|NKRF	901	+	6.167942	1.0062586	-1.0	-1.0
chr7	2663742	2663862	ENSG00000136295.14|TTYH3|NKRF|NKRF	905	+	2.5976498	1.023163	-1.0	-1.0
chr7	2643413	2643583	ENSG00000136295.14|TTYH3|NKRF|NKRF	921	+	2.7468593	1.1039817	-1.0	-1.0
chr7	2644453	2645531	ENSG00000136295.14|TTYH3|NKRF|NKRF	956	+	3.2998438	1.3585519	-1.0	-1.0
chr7	2632493	2632693	ENSG00000136295.14|TTYH3|NKRF|NKRF	924	+	2.6879487	1.118978	-1.0	-1.0
chr7	2648878	2649098	ENSG00000136295.14|TTYH3|NKRF|NKRF	955	+	3.9496005	1.3455633	-1.0	-1.0
chr7	2646431	2646791	ENSG00000136295.14|TTYH3|NKRF|NKRF	928	+	4.004239	1.1398112	-1.0	-1.0
chr7	2663347	2663527	ENSG00000136295.14|TTYH3|NKRF|NKRF	927	+	2.3355713	1.1345365	-1.0	-1.0
chr7	2660250	2660350	ENSG00000136295.14|TTYH3|NKRF|NKRF	901	+	3.3378022	1.0037125	-1.0	-1.0
chr7	2645531	2645631	ENSG00000136295.14|TTYH3|NKRF|NKRF	901	+	2.314728	1.0037125	-1.0	-1.0
chr7	2639533	2642058	ENSG00000136295.14|TTYH3|NKRF|NKRF	957	+	3.2287328	1.3658432	-1.0	-1.0
chr7	2632788	2635758	ENSG00000136295.14|TTYH3|NKRF|NKRF	967	+	3.4525132	1.486844	-1.0	-1.0
chr7	4683943	4684043	ENSG00000164916.10|FOXK1|NKRF|NKRF	903	+	4.1270323	1.0137123	-1.0	-1.0
chr7	4717018	4717118	ENSG00000164916.10|FOXK1|NKRF|NKRF	901	+	5.942521	1.0037125	-1.0	-1.0
chr7	4703258	4703363	ENSG00000164916.10|FOXK1|NKRF|NKRF	902	+	4.1030135	1.0066547	-1.0	-1.0
chr7	4683778	4683938	ENSG00000164916.10|FOXK1|NKRF|NKRF	929	+	4.722906	1.1516565	-1.0	-1.0
chr7	5284577	5284677	ENSG00000164638.10|SLC29A4|NKRF|NKRF	902	+	2.990649	1.0066547	-1.0	-1.0
chr7	5283562	5283822	ENSG00000164638.10|SLC29A4|NKRF|NKRF	942	+	6.4525785	1.2360966	-1.0	-1.0
chr7	5295159	5295319	ENSG00000164638.10|SLC29A4|NKRF|NKRF	953	+	6.207283	1.3287206	-1.0	-1.0
chr7	5384394	5384554	ENSG00000182095.14|TNRC18|NKRF|NKRF	926	-	4.2951875	1.1333783	-1.0	-1.0
chr7	5379609	5379739	ENSG00000182095.14|TNRC18|NKRF|NKRF	937	-	6.164544	1.20104	-1.0	-1.0
chr7	5382224	5382324	ENSG00000182095.14|TNRC18|NKRF|NKRF	901	-	6.0004196	1.0061607	-1.0	-1.0
chr7	5316932	5317122	ENSG00000182095.14|TNRC18|NKRF|NKRF	918	-	5.302164	1.0856999	-1.0	-1.0
chr7	5397730	5397870	ENSG00000182095.14|TNRC18|NKRF|NKRF	902	-	3.177504	1.0084591	-1.0	-1.0
chr7	5418479	5418704	ENSG00000182095.14|TNRC18|NKRF|NKRF	940	-	3.0334911	1.2238555	-1.0	-1.0
chr7	5420704	5421014	ENSG00000182095.14|TNRC18|NKRF|NKRF	935	-	2.623109	1.1865236	-1.0	-1.0
chr7	5423445	5423546	ENSG00000182095.14|TNRC18|NKRF|NKRF	905	-	2.124228	1.0235715	-1.0	-1.0
chr7	5422519	5422794	ENSG00000182095.14|TNRC18|NKRF|NKRF	932	-	2.8409142	1.1694	-1.0	-1.0
chr7	5423074	5423349	ENSG00000182095.14|TNRC18|NKRF|NKRF	927	-	2.6453204	1.1394819	-1.0	-1.0
chr7	5351645	5351818	ENSG00000182095.14|TNRC18|NKRF|NKRF	931	-	6.353197	1.1622367	-1.0	-1.0
chr7	5396815	5396970	ENSG00000182095.14|TNRC18|NKRF|NKRF	908	-	2.5452547	1.0339416	-1.0	-1.0
chr7	5388141	5388241	ENSG00000182095.14|TNRC18|NKRF|NKRF	902	-	3.011032	1.0066547	-1.0	-1.0
chr7	5325095	5325200	ENSG00000182095.14|TNRC18|NKRF|NKRF	907	-	4.1234865	1.0298471	-1.0	-1.0
chr7	5373519	5373619	ENSG00000182095.14|TNRC18|NKRF|NKRF	900	-	4.000057	1.0007962	-1.0	-1.0
chr7	5396975	5397075	ENSG00000182095.14|TNRC18|NKRF|NKRF	902	-	3.432606	1.0074176	-1.0	-1.0
chr7	5391158	5391263	ENSG00000182095.14|TNRC18|NKRF|NKRF	901	-	2.4316626	1.0064077	-1.0	-1.0
chr7	5345596	5345721	ENSG00000182095.14|TNRC18|NKRF|NKRF	914	-	3.620547	1.063673	-1.0	-1.0
chr7	5417889	5418114	ENSG00000182095.14|TNRC18|NKRF|NKRF	932	-	2.8889072	1.1667564	-1.0	-1.0
chr7	5397280	5397600	ENSG00000182095.14|TNRC18|NKRF|NKRF	952	-	3.3651085	1.3180821	-1.0	-1.0
chr7	5370699	5371019	ENSG00000182095.14|TNRC18|NKRF|NKRF	907	-	2.9230206	1.0297474	-1.0	-1.0
chr7	5418189	5418414	ENSG00000182095.14|TNRC18|NKRF|NKRF	924	-	3.336778	1.1191715	-1.0	-1.0
chr7	5423546	5423721	ENSG00000182095.14|TNRC18|NKRF|NKRF	939	-	2.61173	1.213117	-1.0	-1.0
chr7	5384254	5384374	ENSG00000182095.14|TNRC18|NKRF|NKRF	901	-	6.054128	1.0058479	-1.0	-1.0
chr7	5407394	5407639	ENSG00000182095.14|TNRC18|NKRF|NKRF	903	-	2.9300544	1.0115353	-1.0	-1.0
chr7	5421539	5421919	ENSG00000182095.14|TNRC18|NKRF|NKRF	939	-	3.053444	1.2149649	-1.0	-1.0
chr7	5376856	5376971	ENSG00000182095.14|TNRC18|NKRF|NKRF	950	-	5.0388594	1.3037353	-1.0	-1.0
chr7	5387946	5388131	ENSG00000182095.14|TNRC18|NKRF|NKRF	920	-	3.2904437	1.0985416	-1.0	-1.0
chr7	5418824	5419909	ENSG00000182095.14|TNRC18|NKRF|NKRF	957	-	3.1291356	1.3639137	-1.0	-1.0
chr7	5421099	5421484	ENSG00000182095.14|TNRC18|NKRF|NKRF	935	-	2.5562117	1.185828	-1.0	-1.0
chr7	5397145	5397245	ENSG00000182095.14|TNRC18|NKRF|NKRF	901	-	6.0677886	1.0061607	-1.0	-1.0
chr7	5323270	5323430	ENSG00000182095.14|TNRC18|NKRF|NKRF	912	-	2.6070328	1.0547049	-1.0	-1.0
chr7	5422199	5422429	ENSG00000182095.14|TNRC18|NKRF|NKRF	933	-	2.5695295	1.1726261	-1.0	-1.0
chr7	5419924	5420669	ENSG00000182095.14|TNRC18|NKRF|NKRF	962	-	2.9010088	1.4213089	-1.0	-1.0
chr7	5381249	5381414	ENSG00000182095.14|TNRC18|NKRF|NKRF	935	-	4.5019827	1.1851743	-1.0	-1.0
chr7	5387681	5387836	ENSG00000182095.14|TNRC18|NKRF|NKRF	940	-	3.8074338	1.2201438	-1.0	-1.0
chr7	5394755	5395185	ENSG00000182095.14|TNRC18|NKRF|NKRF	955	-	3.752852	1.3481038	-1.0	-1.0
chr7	5428770	5428965	ENSG00000273084.1|AC092171.5|NKRF|NKRF	942	+	4.358331	1.2350556	-1.0	-1.0
chr7	5530017	5530322	ENSG00000075624.13|ACTB|NKRF|NKRF	943	-	3.238834	1.246987	-1.0	-1.0
chr7	5527175	5527275	ENSG00000075624.13|ACTB|NKRF|NKRF	902	-	2.9655416	1.0072912	-1.0	-1.0
chr7	5530322	5530467	ENSG00000075624.13|ACTB|NKRF|NKRF	906	-	2.4044323	1.0291061	-1.0	-1.0
chr7	5620996	5621146	ENSG00000011275.18|RNF216|NKRF|NKRF	902	-	4.4635735	1.0066143	-1.0	-1.0
chr7	6105482	6105597	ENSG00000106346.11|USP42|NKRF|NKRF	901	+	5.972301	1.0051663	-1.0	-1.0
chr7	6483869	6483966	ENSG00000136240.9|KDELR2|NKRF|NKRF	902	-	2.8211231	1.0066547	-1.0	-1.0
chr7	6483284	6483834	ENSG00000136240.9|KDELR2|NKRF|NKRF	940	-	3.9411283	1.2222548	-1.0	-1.0
chr7	6483287	6483832	ENSG00000164535.14|DAGLB|NKRF|NKRF	941	-	3.939961	1.2261647	-1.0	-1.0
chr7	6483867	6483966	ENSG00000164535.14|DAGLB|NKRF|NKRF	902	-	2.8211231	1.0066547	-1.0	-1.0
chr7	6656182	6656317	ENSG00000205903.6|ZNF316|NKRF|NKRF	902	+	6.1664405	1.0103756	-1.0	-1.0
chr7	7182835	7182960	ENSG00000106392.10|C1GALT1|NKRF|NKRF	916	+	2.6524646	1.0762532	-1.0	-1.0
chr7	7182546	7182721	ENSG00000106392.10|C1GALT1|NKRF|NKRF	923	+	2.2135086	1.1108303	-1.0	-1.0
chr7	7183005	7183515	ENSG00000106392.10|C1GALT1|NKRF|NKRF	957	+	3.4481542	1.3698894	-1.0	-1.0
chr7	7968878	7969003	ENSG00000283549.1|AC007161.3|NKRF|NKRF	901	+	6.119258	1.0064077	-1.0	-1.0
chr7	7968878	7969003	ENSG00000106415.12|GLCCI1|NKRF|NKRF	901	+	6.119258	1.0064077	-1.0	-1.0
chr7	22356314	22356434	ENSG00000136237.18|RAPGEF5|NKRF|NKRF	917	-	4.077547	1.0803719	-1.0	-1.0
chr7	23469502	23469612	ENSG00000136231.13|IGF2BP3|NKRF|NKRF	934	-	3.6821492	1.1809397	-1.0	-1.0
chr7	23469677	23469792	ENSG00000136231.13|IGF2BP3|NKRF|NKRF	901	-	2.6094446	1.0060341	-1.0	-1.0
chr7	23469817	23469922	ENSG00000136231.13|IGF2BP3|NKRF|NKRF	901	-	2.5833004	1.0039424	-1.0	-1.0
chr7	23468542	23469235	ENSG00000136231.13|IGF2BP3|NKRF|NKRF	959	-	3.4455967	1.3881122	-1.0	-1.0
chr7	23468046	23468226	ENSG00000136231.13|IGF2BP3|NKRF|NKRF	924	-	3.5609975	1.1211063	-1.0	-1.0
chr7	23415585	23415700	ENSG00000136231.13|IGF2BP3|NKRF|NKRF	901	-	5.9774466	1.0051837	-1.0	-1.0
chr7	23469235	23469502	ENSG00000136231.13|IGF2BP3|NKRF|NKRF	960	-	3.4668214	1.3995867	-1.0	-1.0
chr7	23531416	23531526	ENSG00000164548.10|TRA2A|NKRF|NKRF	907	-	2.1741943	1.0318025	-1.0	-1.0
chr7	23531833	23532033	ENSG00000164548.10|TRA2A|NKRF|NKRF	959	-	3.2740397	1.3846887	-1.0	-1.0
chr7	24573693	24573813	ENSG00000105926.15|MPP6|NKRF|NKRF	901	+	4.0564466	1.0060022	-1.0	-1.0
chr7	26202307	26202622	ENSG00000122565.18|CBX3|NKRF|NKRF	943	+	3.6095734	1.2453171	-1.0	-1.0
chr7	26201812	26201922	ENSG00000122565.18|CBX3|NKRF|NKRF	901	+	2.450583	1.0064901	-1.0	-1.0
chr7	26202677	26202777	ENSG00000122565.18|CBX3|NKRF|NKRF	901	+	2.940651	1.0061607	-1.0	-1.0
chr7	26202107	26202222	ENSG00000122565.18|CBX3|NKRF|NKRF	901	+	2.4955544	1.0046818	-1.0	-1.0
chr7	27113644	27113845	ENSG00000105997.22|HOXA3|NKRF|NKRF	945	-	3.6957138	1.2567598	-1.0	-1.0
chr7	27115250	27115350	ENSG00000105997.22|HOXA3|NKRF|NKRF	902	-	6.1191263	1.0066547	-1.0	-1.0
chr7	27113845	27113960	ENSG00000105997.22|HOXA3|NKRF|NKRF	978	-	3.7383308	1.6648233	-1.0	-1.0
chr7	27114145	27114255	ENSG00000105997.22|HOXA3|NKRF|NKRF	901	-	3.3442824	1.0046933	-1.0	-1.0
chr7	29313078	29313458	ENSG00000106069.21|CHN2|NKRF|NKRF	989	+	7.354396	1.965733	-1.0	-1.0
chr7	29195035	29195180	ENSG00000106069.21|CHN2|NKRF|NKRF	935	+	4.7524967	1.186576	-1.0	-1.0
chr7	29195270	29195400	ENSG00000106069.21|CHN2|NKRF|NKRF	906	+	2.815619	1.0268445	-1.0	-1.0
chr7	29194411	29194566	ENSG00000106069.21|CHN2|NKRF|NKRF	951	+	4.1955185	1.3084028	-1.0	-1.0
chr7	29989273	29989393	ENSG00000136193.16|SCRN1|NKRF|NKRF	908	-	6.3581467	1.0340594	-1.0	-1.0
chr7	30135438	30135603	ENSG00000180354.15|MTURN|NKRF|NKRF	902	+	5.6903734	1.0090444	-1.0	-1.0
chr7	32891253	32891535	ENSG00000170852.10|KBTBD2|NKRF|NKRF	962	-	4.190193	1.4166858	-1.0	-1.0
chr7	32891967	32892082	ENSG00000170852.10|KBTBD2|NKRF|NKRF	904	-	4.099454	1.0194813	-1.0	-1.0
chr7	32891610	32891890	ENSG00000170852.10|KBTBD2|NKRF|NKRF	946	-	3.4136698	1.2696782	-1.0	-1.0
chr7	35801625	35802140	ENSG00000122545.18|SEPT7|NKRF|NKRF	964	+	4.4213758	1.4425436	-1.0	-1.0
chr7	43906460	43906561	ENSG00000270617.1|URGCP-MRPS24|NKRF|NKRF	901	-	2.993297	1.0054135	-1.0	-1.0
chr7	43906075	43906395	ENSG00000270617.1|URGCP-MRPS24|NKRF|NKRF	953	-	3.705264	1.3311658	-1.0	-1.0
chr7	43906075	43906311	ENSG00000106608.16|URGCP|NKRF|NKRF	952	-	4.132457	1.3162878	-1.0	-1.0
chr7	44063811	44063966	ENSG00000136279.20|DBNL|NKRF|NKRF	909	+	3.5106707	1.040406	-1.0	-1.0
chr7	44062511	44062741	ENSG00000136279.20|DBNL|NKRF|NKRF	955	+	3.8576632	1.3500867	-1.0	-1.0
chr7	44062186	44062361	ENSG00000136279.20|DBNL|NKRF|NKRF	910	+	6.2677474	1.047784	-1.0	-1.0
chr7	44748706	44748831	ENSG00000122515.14|ZMIZ2|NKRF|NKRF	903	+	6.3026304	1.015105	-1.0	-1.0
chr7	44748991	44749141	ENSG00000122515.14|ZMIZ2|NKRF|NKRF	908	+	3.4268372	1.0374006	-1.0	-1.0
chr7	44797068	44797373	ENSG00000196262.13|PPIA|NKRF|NKRF	958	+	4.369118	1.3806499	-1.0	-1.0
chr7	44796793	44796953	ENSG00000196262.13|PPIA|NKRF|NKRF	916	+	2.1893091	1.0748509	-1.0	-1.0
chr7	45893019	45893279	ENSG00000146678.9|IGFBP1|NKRF|NKRF	959	+	3.8017733	1.3896213	-1.0	-1.0
chr7	45889046	45889161	ENSG00000146678.9|IGFBP1|NKRF|NKRF	905	+	1.945514	1.0200356	-1.0	-1.0
chr7	45893554	45893664	ENSG00000146678.9|IGFBP1|NKRF|NKRF	913	+	3.0282462	1.0617288	-1.0	-1.0
chr7	45889346	45889596	ENSG00000146678.9|IGFBP1|NKRF|NKRF	917	+	2.518762	1.0830138	-1.0	-1.0
chr7	47578780	47578885	ENSG00000136205.16|TNS3|NKRF|NKRF	902	-	5.1691704	1.0103931	-1.0	-1.0
chr7	47581631	47581981	ENSG00000136205.16|TNS3|NKRF|NKRF	943	-	4.2202907	1.2466518	-1.0	-1.0
chr7	47479306	47479531	ENSG00000136205.16|TNS3|NKRF|NKRF	933	-	3.671986	1.172644	-1.0	-1.0
chr7	47327733	47327893	ENSG00000136205.16|TNS3|NKRF|NKRF	906	-	2.71611	1.0291756	-1.0	-1.0
chr7	47549831	47549946	ENSG00000136205.16|TNS3|NKRF|NKRF	901	-	6.071512	1.0055125	-1.0	-1.0
chr7	47472931	47473101	ENSG00000136205.16|TNS3|NKRF|NKRF	923	-	4.0336423	1.111778	-1.0	-1.0
chr7	47578275	47578390	ENSG00000136205.16|TNS3|NKRF|NKRF	901	-	3.4481292	1.0064514	-1.0	-1.0
chr7	47571315	47571450	ENSG00000136205.16|TNS3|NKRF|NKRF	924	-	5.565479	1.1204256	-1.0	-1.0
chr7	47579314	47579419	ENSG00000136205.16|TNS3|NKRF|NKRF	901	-	4.0623655	1.0064077	-1.0	-1.0
chr7	47455001	47455161	ENSG00000136205.16|TNS3|NKRF|NKRF	918	-	6.0386753	1.0870488	-1.0	-1.0
chr7	47581205	47581385	ENSG00000136205.16|TNS3|NKRF|NKRF	918	-	2.7480283	1.0883706	-1.0	-1.0
chr7	47408179	47408374	ENSG00000136205.16|TNS3|NKRF|NKRF	928	-	6.031215	1.145343	-1.0	-1.0
chr7	47537857	47538012	ENSG00000136205.16|TNS3|NKRF|NKRF	902	-	4.0870123	1.0108634	-1.0	-1.0
chr7	47478336	47478441	ENSG00000136205.16|TNS3|NKRF|NKRF	902	-	6.351367	1.0099366	-1.0	-1.0
chr7	47576455	47576605	ENSG00000136205.16|TNS3|NKRF|NKRF	901	-	6.1042104	1.0057008	-1.0	-1.0
chr7	47537332	47537467	ENSG00000136205.16|TNS3|NKRF|NKRF	901	-	6.126501	1.0065312	-1.0	-1.0
chr7	51316139	51316249	ENSG00000106078.17|COBL|NKRF|NKRF	901	-	5.999235	1.0055094	-1.0	-1.0
chr7	55571733	55571833	ENSG00000154978.12|VOPP1|NKRF|NKRF	902	-	3.4076507	1.006605	-1.0	-1.0
chr7	65038835	65039000	ENSG00000234585.6|CCT6P3|NKRF|NKRF	920	+	2.7847662	1.0994846	-1.0	-1.0
chr7	65873630	65873730	ENSG00000196715.5|VKORC1L1|NKRF|NKRF	901	+	4.1225147	1.0037125	-1.0	-1.0
chr7	66542809	66542944	ENSG00000229180.6|AC006001.3|NKRF|NKRF	923	-	3.8295197	1.1163293	-1.0	-1.0
chr7	66591650	66591790	ENSG00000229180.6|AC006001.3|NKRF|NKRF	924	-	5.73014	1.1207849	-1.0	-1.0
chr7	66698604	66698709	ENSG00000284461.1|RABGEF1|NKRF|NKRF	913	+	4.1763697	1.0595117	-1.0	-1.0
chr7	66655079	66655299	ENSG00000284461.1|RABGEF1|NKRF|NKRF	959	+	4.5231695	1.3841609	-1.0	-1.0
chr7	66697639	66697774	ENSG00000284461.1|RABGEF1|NKRF|NKRF	911	+	4.641857	1.0484004	-1.0	-1.0
chr7	66696864	66696984	ENSG00000284461.1|RABGEF1|NKRF|NKRF	901	+	3.5761905	1.0037155	-1.0	-1.0
chr7	66699534	66699634	ENSG00000284461.1|RABGEF1|NKRF|NKRF	902	+	6.1014533	1.0066547	-1.0	-1.0
chr7	66741022	66741142	ENSG00000284461.1|RABGEF1|NKRF|NKRF	900	+	4.000057	1.0007765	-1.0	-1.0
chr7	66682679	66682819	ENSG00000284461.1|RABGEF1|NKRF|NKRF	908	+	3.5095627	1.0340257	-1.0	-1.0
chr7	66741297	66741507	ENSG00000284461.1|RABGEF1|NKRF|NKRF	953	+	5.8535423	1.3310171	-1.0	-1.0
chr7	66682839	66682959	ENSG00000284461.1|RABGEF1|NKRF|NKRF	905	+	2.7209377	1.021462	-1.0	-1.0
chr7	66682304	66682404	ENSG00000284461.1|RABGEF1|NKRF|NKRF	902	+	2.5529883	1.0066547	-1.0	-1.0
chr7	66698444	66698589	ENSG00000284461.1|RABGEF1|NKRF|NKRF	901	+	3.363442	1.00529	-1.0	-1.0
chr7	66682034	66682229	ENSG00000284461.1|RABGEF1|NKRF|NKRF	919	+	2.85784	1.0904732	-1.0	-1.0
chr7	66655081	66655296	ENSG00000226824.6|AC006001.2|NKRF|NKRF	960	+	4.5564923	1.398504	-1.0	-1.0
chr7	66697663	66697778	ENSG00000154710.16|RABGEF1|NKRF|NKRF	910	+	4.151161	1.0478783	-1.0	-1.0
chr7	66682838	66682958	ENSG00000154710.16|RABGEF1|NKRF|NKRF	905	+	2.7276928	1.0222802	-1.0	-1.0
chr7	66741022	66741142	ENSG00000154710.16|RABGEF1|NKRF|NKRF	900	+	4.000057	1.0007594	-1.0	-1.0
chr7	66699533	66699633	ENSG00000154710.16|RABGEF1|NKRF|NKRF	902	+	6.1014533	1.0066547	-1.0	-1.0
chr7	66698443	66698593	ENSG00000154710.16|RABGEF1|NKRF|NKRF	901	+	3.2535994	1.0049697	-1.0	-1.0
chr7	66682678	66682823	ENSG00000154710.16|RABGEF1|NKRF|NKRF	906	+	3.4933913	1.0284605	-1.0	-1.0
chr7	66696863	66696983	ENSG00000154710.16|RABGEF1|NKRF|NKRF	901	+	3.6953845	1.0037125	-1.0	-1.0
chr7	66698603	66698708	ENSG00000154710.16|RABGEF1|NKRF|NKRF	902	+	4.096783	1.0099815	-1.0	-1.0
chr7	66741297	66741507	ENSG00000154710.16|RABGEF1|NKRF|NKRF	953	+	5.8535423	1.330899	-1.0	-1.0
chr7	66682303	66682403	ENSG00000154710.16|RABGEF1|NKRF|NKRF	902	+	2.5529883	1.0066547	-1.0	-1.0
chr7	73578187	73578297	ENSG00000106638.15|TBL2|NKRF|NKRF	903	-	6.175475	1.014707	-1.0	-1.0
chr7	73623122	73623222	ENSG00000009950.15|MLXIPL|NKRF|NKRF	901	-	2.2535548	1.0051317	-1.0	-1.0
chr7	73595298	73595548	ENSG00000009950.15|MLXIPL|NKRF|NKRF	914	-	2.115756	1.0655106	-1.0	-1.0
chr7	73599960	73600060	ENSG00000009950.15|MLXIPL|NKRF|NKRF	904	-	2.4278338	1.0176306	-1.0	-1.0
chr7	73601360	73601470	ENSG00000009950.15|MLXIPL|NKRF|NKRF	901	-	2.0601609	1.0056626	-1.0	-1.0
chr7	73623482	73623587	ENSG00000009950.15|MLXIPL|NKRF|NKRF	921	-	4.2606316	1.1022022	-1.0	-1.0
chr7	73600860	73601155	ENSG00000009950.15|MLXIPL|NKRF|NKRF	920	-	2.237179	1.0988158	-1.0	-1.0
chr7	73593193	73593418	ENSG00000009950.15|MLXIPL|NKRF|NKRF	937	-	2.940975	1.1997699	-1.0	-1.0
chr7	73593433	73593568	ENSG00000009950.15|MLXIPL|NKRF|NKRF	932	-	2.6039069	1.1687742	-1.0	-1.0
chr7	74373541	74373641	ENSG00000106665.15|CLIP2|NKRF|NKRF	901	+	5.955067	1.0037125	-1.0	-1.0
chr7	74290234	74290389	ENSG00000106665.15|CLIP2|NKRF|NKRF	918	+	5.0477786	1.0848154	-1.0	-1.0
chr7	74364415	74364560	ENSG00000106665.15|CLIP2|NKRF|NKRF	901	+	6.0852194	1.0056955	-1.0	-1.0
chr7	74289874	74290074	ENSG00000106665.15|CLIP2|NKRF|NKRF	934	+	6.4138336	1.1831871	-1.0	-1.0
chr7	74306054	74306179	ENSG00000106665.15|CLIP2|NKRF|NKRF	901	+	5.96201	1.0051317	-1.0	-1.0
chr7	74290599	74290789	ENSG00000106665.15|CLIP2|NKRF|NKRF	944	+	5.2489147	1.2555579	-1.0	-1.0
chr7	74480246	74480441	ENSG00000006704.10|GTF2IRD1|NKRF|NKRF	938	+	6.4044623	1.20997	-1.0	-1.0
chr7	74461256	74461356	ENSG00000006704.10|GTF2IRD1|NKRF|NKRF	901	+	5.96201	1.0051317	-1.0	-1.0
chr7	74454266	74455171	ENSG00000006704.10|GTF2IRD1|NKRF|NKRF	962	+	3.481294	1.4252926	-1.0	-1.0
chr7	74455206	74455486	ENSG00000006704.10|GTF2IRD1|NKRF|NKRF	940	+	3.8922946	1.2223641	-1.0	-1.0
chr7	74460961	74461161	ENSG00000006704.10|GTF2IRD1|NKRF|NKRF	901	+	4.8531866	1.0052583	-1.0	-1.0
chr7	74454049	74454176	ENSG00000006704.10|GTF2IRD1|NKRF|NKRF	909	+	3.0905817	1.0429193	-1.0	-1.0
chr7	74658068	74658308	ENSG00000263001.5|GTF2I|NKRF|NKRF	941	+	2.9222398	1.22918	-1.0	-1.0
chr7	74658328	74658818	ENSG00000263001.5|GTF2I|NKRF|NKRF	942	+	2.9731743	1.2343894	-1.0	-1.0
chr7	75967695	75967795	ENSG00000127948.15|POR|NKRF|NKRF	902	+	4.0583143	1.0066547	-1.0	-1.0
chr7	75915173	75915338	ENSG00000127948.15|POR|NKRF|NKRF	924	+	2.661923	1.1201226	-1.0	-1.0
chr7	75985416	75985541	ENSG00000127948.15|POR|NKRF|NKRF	905	+	6.2308145	1.0201759	-1.0	-1.0
chr7	75915196	75915269	ENSG00000284334.1|MIR4651|NKRF|NKRF	957	+	3.5000327	1.3633137	-1.0	-1.0
chr7	76358283	76358483	ENSG00000170027.6|YWHAG|NKRF|NKRF	936	-	4.198981	1.1960204	-1.0	-1.0
chr7	76397882	76398007	ENSG00000146700.8|SSC4D|NKRF|NKRF	939	-	6.4830055	1.2156646	-1.0	-1.0
chr7	77537509	77537609	ENSG00000127947.15|PTPN12|NKRF|NKRF	900	+	2.1338162	1.0017618	-1.0	-1.0
chr7	92447867	92447967	ENSG00000157259.6|GATAD1|NKRF|NKRF	901	+	2.7557137	1.0034715	-1.0	-1.0
chr7	94658611	94658751	ENSG00000242265.5|PEG10|NKRF|NKRF	902	+	5.714228	1.0079396	-1.0	-1.0
chr7	94663943	94664078	ENSG00000242265.5|PEG10|NKRF|NKRF	910	+	2.637428	1.0436403	-1.0	-1.0
chr7	94667228	94667378	ENSG00000242265.5|PEG10|NKRF|NKRF	932	+	3.7772567	1.1681837	-1.0	-1.0
chr7	94665103	94665208	ENSG00000242265.5|PEG10|NKRF|NKRF	901	+	4.217462	1.0051317	-1.0	-1.0
chr7	94667413	94667513	ENSG00000242265.5|PEG10|NKRF|NKRF	912	+	4.5623636	1.0545049	-1.0	-1.0
chr7	94663723	94663938	ENSG00000242265.5|PEG10|NKRF|NKRF	915	+	2.5606294	1.0725052	-1.0	-1.0
chr7	94668278	94668378	ENSG00000242265.5|PEG10|NKRF|NKRF	901	+	3.1081245	1.0041722	-1.0	-1.0
chr7	94665423	94665578	ENSG00000242265.5|PEG10|NKRF|NKRF	911	+	3.1823785	1.0485172	-1.0	-1.0
chr7	94664178	94664378	ENSG00000242265.5|PEG10|NKRF|NKRF	937	+	2.8659754	1.2029033	-1.0	-1.0
chr7	94669243	94669348	ENSG00000242265.5|PEG10|NKRF|NKRF	915	+	2.8974304	1.0730758	-1.0	-1.0
chr7	94665998	94666293	ENSG00000242265.5|PEG10|NKRF|NKRF	921	+	3.4602728	1.1012117	-1.0	-1.0
chr7	94666713	94666863	ENSG00000242265.5|PEG10|NKRF|NKRF	917	+	3.1791298	1.081849	-1.0	-1.0
chr7	94664503	94664603	ENSG00000242265.5|PEG10|NKRF|NKRF	902	+	2.8189464	1.0066547	-1.0	-1.0
chr7	94666888	94667003	ENSG00000242265.5|PEG10|NKRF|NKRF	904	+	3.3138468	1.0174385	-1.0	-1.0
chr7	94657676	94657896	ENSG00000242265.5|PEG10|NKRF|NKRF	986	+	4.7865453	1.8674526	-1.0	-1.0
chr7	96321589	96321734	ENSG00000004864.13|SLC25A13|NKRF|NKRF	901	-	6.03617	1.0056525	-1.0	-1.0
chr7	97006178	97006323	ENSG00000231764.8|DLX6-AS1|NKRF|NKRF	901	-	5.721774	1.0063497	-1.0	-1.0
chr7	98287195	98287320	ENSG00000164713.9|BRI3|NKRF|NKRF	901	+	5.345472	1.0045487	-1.0	-1.0
chr7	98284365	98284545	ENSG00000164713.9|BRI3|NKRF|NKRF	905	+	4.4608874	1.0244297	-1.0	-1.0
chr7	98285045	98285145	ENSG00000164713.9|BRI3|NKRF|NKRF	901	+	6.0860405	1.0061607	-1.0	-1.0
chr7	98285200	98285380	ENSG00000164713.9|BRI3|NKRF|NKRF	903	+	2.6507776	1.0148219	-1.0	-1.0
chr7	98881660	98881915	ENSG00000196367.12|TRRAP|NKRF|NKRF	952	+	2.4414032	1.3205414	-1.0	-1.0
chr7	99374796	99374991	ENSG00000130429.12|ARPC1B|NKRF|NKRF	929	+	4.7201166	1.1512945	-1.0	-1.0
chr7	99375031	99375141	ENSG00000130429.12|ARPC1B|NKRF|NKRF	901	+	6.0817294	1.0064847	-1.0	-1.0
chr7	99375028	99375138	ENSG00000284292.1|AC004922.1|NKRF|NKRF	901	+	6.1456103	1.0045547	-1.0	-1.0
chr7	99374798	99374993	ENSG00000284292.1|AC004922.1|NKRF|NKRF	934	+	4.758423	1.179649	-1.0	-1.0
chr7	100015726	100015871	ENSG00000106261.16|ZKSCAN1|NKRF|NKRF	933	+	3.616324	1.1719433	-1.0	-1.0
chr7	100158093	100158193	ENSG00000146826.16|C7orf43|NKRF|NKRF	900	-	4.0088677	1.00042	-1.0	-1.0
chr7	100221194	100221349	ENSG00000239521.7|GATS|NKRF|NKRF	923	-	3.0800004	1.1114607	-1.0	-1.0
chr7	100220999	100221144	ENSG00000239521.7|GATS|NKRF|NKRF	903	-	2.4705734	1.0114352	-1.0	-1.0
chr7	100220684	100220889	ENSG00000239521.7|GATS|NKRF|NKRF	933	-	3.0839221	1.1734505	-1.0	-1.0
chr7	100219489	100219644	ENSG00000239521.7|GATS|NKRF|NKRF	906	-	4.829967	1.0267091	-1.0	-1.0
chr7	100222444	100222544	ENSG00000239521.7|GATS|NKRF|NKRF	900	-	4.0088677	1.0017991	-1.0	-1.0
chr7	100353772	100353882	ENSG00000272752.6|STAG3L5P-PVRIG2P-PILRB|NKRF|NKRF	901	+	2.5409746	1.0042269	-1.0	-1.0
chr7	100351890	100351995	ENSG00000272752.6|STAG3L5P-PVRIG2P-PILRB|NKRF|NKRF	901	+	2.3265858	1.0053511	-1.0	-1.0
chr7	100357338	100357448	ENSG00000272752.6|STAG3L5P-PVRIG2P-PILRB|NKRF|NKRF	902	+	3.0050337	1.0079365	-1.0	-1.0
chr7	100353772	100353882	ENSG00000121716.20|PILRB|NKRF|NKRF	901	+	2.5409746	1.0037255	-1.0	-1.0
chr7	100357337	100357447	ENSG00000121716.20|PILRB|NKRF|NKRF	901	+	2.9857035	1.0060873	-1.0	-1.0
chr7	100429630	100429770	ENSG00000146834.13|MEPCE|NKRF|NKRF	901	+	3.6724687	1.0037125	-1.0	-1.0
chr7	100430290	100430505	ENSG00000146834.13|MEPCE|NKRF|NKRF	943	+	4.473354	1.2427616	-1.0	-1.0
chr7	100429875	100430150	ENSG00000146834.13|MEPCE|NKRF|NKRF	907	+	3.8259022	1.0313133	-1.0	-1.0
chr7	100478632	100478772	ENSG00000166925.8|TSC22D4|NKRF|NKRF	902	-	5.4887033	1.0082706	-1.0	-1.0
chr7	100567486	100567701	ENSG00000106351.12|AGFG2|NKRF|NKRF	927	+	2.4893959	1.1356227	-1.0	-1.0
chr7	100566816	100567001	ENSG00000106351.12|AGFG2|NKRF|NKRF	914	+	2.6766875	1.0662942	-1.0	-1.0
chr7	100568056	100568219	ENSG00000106351.12|AGFG2|NKRF|NKRF	948	+	3.4254477	1.2855769	-1.0	-1.0
chr7	100565926	100566111	ENSG00000106351.12|AGFG2|NKRF|NKRF	929	+	3.2891042	1.1486353	-1.0	-1.0
chr7	100565706	100565881	ENSG00000106351.12|AGFG2|NKRF|NKRF	937	+	2.638484	1.2040426	-1.0	-1.0
chr7	100565001	100565436	ENSG00000106351.12|AGFG2|NKRF|NKRF	954	+	2.8308172	1.337401	-1.0	-1.0
chr7	100567861	100567966	ENSG00000106351.12|AGFG2|NKRF|NKRF	901	+	2.402581	1.0051793	-1.0	-1.0
chr7	100565546	100565646	ENSG00000106351.12|AGFG2|NKRF|NKRF	903	+	3.1356184	1.0141822	-1.0	-1.0
chr7	100545647	100545842	ENSG00000106351.12|AGFG2|NKRF|NKRF	925	+	3.2221625	1.1271946	-1.0	-1.0
chr7	100567076	100567256	ENSG00000106351.12|AGFG2|NKRF|NKRF	930	+	2.7970567	1.1542457	-1.0	-1.0
chr7	100566121	100566706	ENSG00000106351.12|AGFG2|NKRF|NKRF	980	+	4.244732	1.6929029	-1.0	-1.0
chr7	100675501	100675636	ENSG00000172354.9|GNB2|NKRF|NKRF	912	+	4.164426	1.0576608	-1.0	-1.0
chr7	100674928	100675028	ENSG00000172354.9|GNB2|NKRF|NKRF	901	+	3.3687193	1.0037125	-1.0	-1.0
chr7	100679906	100680031	ENSG00000146830.9|GIGYF1|NKRF|NKRF	941	-	5.066568	1.2294846	-1.0	-1.0
chr7	100802784	100802979	ENSG00000196411.9|EPHB4|NKRF|NKRF	940	-	4.448978	1.2183309	-1.0	-1.0
chr7	100803214	100803399	ENSG00000196411.9|EPHB4|NKRF|NKRF	933	-	6.084002	1.1769772	-1.0	-1.0
chr7	101089216	101089411	ENSG00000169871.12|TRIM56|NKRF|NKRF	918	+	3.7160578	1.0841192	-1.0	-1.0
chr7	101091181	101091301	ENSG00000169871.12|TRIM56|NKRF|NKRF	901	+	6.0692554	1.0040647	-1.0	-1.0
chr7	101138239	101138344	ENSG00000106366.8|SERPINE1|NKRF|NKRF	903	+	2.7613907	1.0147057	-1.0	-1.0
chr7	101138034	101138149	ENSG00000106366.8|SERPINE1|NKRF|NKRF	909	+	3.0148706	1.0407687	-1.0	-1.0
chr7	101128417	101128542	ENSG00000106366.8|SERPINE1|NKRF|NKRF	930	+	2.6071038	1.1570512	-1.0	-1.0
chr7	101198365	101198515	ENSG00000106384.10|MOGAT3|NKRF|NKRF	950	-	4.5292144	1.2977397	-1.0	-1.0
chr7	101992191	101992296	ENSG00000257923.9|CUX1|NKRF|NKRF	901	+	6.1179066	1.0032336	-1.0	-1.0
chr7	101816378	101817601	ENSG00000257923.9|CUX1|NKRF|NKRF	980	+	3.9472404	1.7041878	-1.0	-1.0
chr7	101985261	101985411	ENSG00000257923.9|CUX1|NKRF|NKRF	901	+	6.0658135	1.00603	-1.0	-1.0
chr7	101816093	101816318	ENSG00000257923.9|CUX1|NKRF|NKRF	989	+	4.447489	1.9739741	-1.0	-1.0
chr7	101832879	101833059	ENSG00000257923.9|CUX1|NKRF|NKRF	941	+	5.368581	1.225949	-1.0	-1.0
chr7	101832104	101832244	ENSG00000257923.9|CUX1|NKRF|NKRF	902	+	4.0795326	1.0068806	-1.0	-1.0
chr7	101817601	101817669	ENSG00000257923.9|CUX1|NKRF|NKRF	902	+	4.161516	1.0066547	-1.0	-1.0
chr7	101817669	101817914	ENSG00000257923.9|CUX1|NKRF|NKRF	977	+	3.563784	1.632434	-1.0	-1.0
chr7	101825719	101825869	ENSG00000257923.9|CUX1|NKRF|NKRF	901	+	6.03585	1.0058392	-1.0	-1.0
chr7	102287419	102287534	ENSG00000160999.10|SH2B2|NKRF|NKRF	924	+	5.300107	1.1187136	-1.0	-1.0
chr7	103636289	103636434	ENSG00000189056.13|RELN|NKRF|NKRF	914	-	5.1304665	1.0649124	-1.0	-1.0
chr7	103988630	103988865	ENSG00000189056.13|RELN|NKRF|NKRF	923	-	2.870983	1.1152258	-1.0	-1.0
chr7	103988870	103989105	ENSG00000189056.13|RELN|NKRF|NKRF	910	-	3.7390552	1.046684	-1.0	-1.0
chr7	105012576	105012846	ENSG00000228393.3|LINC01004|NKRF|NKRF	926	-	2.5728579	1.1312009	-1.0	-1.0
chr7	105014373	105014513	ENSG00000005483.20|KMT2E|NKRF|NKRF	907	+	4.449385	1.030598	-1.0	-1.0
chr7	105387811	105388647	ENSG00000135250.16|SRPK2|NKRF|NKRF	952	-	3.8406677	1.3186948	-1.0	-1.0
chr7	107169445	107169615	ENSG00000105856.13|HBP1|NKRF|NKRF	918	+	6.336901	1.0878242	-1.0	-1.0
chr7	108002389	108002489	ENSG00000091136.13|LAMB1|NKRF|NKRF	901	-	4.1090016	1.0041978	-1.0	-1.0
chr7	111561920	111562045	ENSG00000184903.9|IMMP2L|NKRF|NKRF	902	-	6.0495386	1.0065724	-1.0	-1.0
chr7	111562291	111562443	ENSG00000184903.9|IMMP2L|NKRF|NKRF	976	-	3.6100914	1.6118609	-1.0	-1.0
chr7	112205712	112205832	ENSG00000128512.20|DOCK4|NKRF|NKRF	914	-	6.4303184	1.0655183	-1.0	-1.0
chr7	116862690	116862885	ENSG00000198898.13|CAPZA2|NKRF|NKRF	926	+	3.2335188	1.1298015	-1.0	-1.0
chr7	116953856	116954101	ENSG00000004866.20|ST7|NKRF|NKRF	932	+	4.4429016	1.1676524	-1.0	-1.0
chr7	116954166	116954341	ENSG00000004866.20|ST7|NKRF|NKRF	916	+	4.4369044	1.0732181	-1.0	-1.0
chr7	116954238	116954343	ENSG00000214188.9|ST7-OT4|NKRF|NKRF	901	+	2.9721956	1.0051665	-1.0	-1.0
chr7	116953903	116954098	ENSG00000214188.9|ST7-OT4|NKRF|NKRF	941	+	4.1463847	1.2300632	-1.0	-1.0
chr7	128030109	128030609	ENSG00000197157.10|SND1|NKRF|NKRF	928	+	5.0072336	1.1406335	-1.0	-1.0
chr7	128030809	128030909	ENSG00000197157.10|SND1|NKRF|NKRF	902	+	6.363139	1.0066547	-1.0	-1.0
chr7	128032779	128032964	ENSG00000197157.10|SND1|NKRF|NKRF	959	+	4.0214887	1.3843648	-1.0	-1.0
chr7	128029444	128029544	ENSG00000197157.10|SND1|NKRF|NKRF	901	+	5.974464	1.0061607	-1.0	-1.0
chr7	128031984	128032119	ENSG00000197157.10|SND1|NKRF|NKRF	902	+	3.6201484	1.0094498	-1.0	-1.0
chr7	128030979	128031199	ENSG00000197157.10|SND1|NKRF|NKRF	974	+	4.614134	1.5781939	-1.0	-1.0
chr7	128031494	128031769	ENSG00000197157.10|SND1|NKRF|NKRF	938	+	4.5408764	1.2063622	-1.0	-1.0
chr7	128032274	128032774	ENSG00000197157.10|SND1|NKRF|NKRF	942	+	4.076607	1.2351521	-1.0	-1.0
chr7	128406193	128406318	ENSG00000106348.16|IMPDH1|NKRF|NKRF	901	-	4.0589266	1.0060709	-1.0	-1.0
chr7	128577751	128577861	ENSG00000280828.1|AC090114.3|NKRF|NKRF	911	+	4.249611	1.0518394	-1.0	-1.0
chr7	128577751	128577861	ENSG00000242588.5|AC108010.1|NKRF|NKRF	911	+	4.249611	1.0521286	-1.0	-1.0
chr7	129189111	129189211	ENSG00000128602.9|SMO|NKRF|NKRF	901	+	2.7621224	1.0061607	-1.0	-1.0
chr7	129188871	129188986	ENSG00000128602.9|SMO|NKRF|NKRF	959	+	3.6120777	1.3858352	-1.0	-1.0
chr7	129612104	129612629	ENSG00000106459.14|NRF1|NKRF|NKRF	985	+	5.1010675	1.8179164	-1.0	-1.0
chr7	129611879	129612024	ENSG00000106459.14|NRF1|NKRF|NKRF	910	+	4.1926055	1.04517	-1.0	-1.0
chr7	129612749	129612899	ENSG00000106459.14|NRF1|NKRF|NKRF	901	+	6.0406437	1.0053246	-1.0	-1.0
chr7	131105574	131106539	ENSG00000231721.6|LINC-PINT|NKRF|NKRF	941	-	3.6987066	1.2268801	-1.0	-1.0
chr7	131106882	131107022	ENSG00000231721.6|LINC-PINT|NKRF|NKRF	910	-	4.147207	1.04545	-1.0	-1.0
chr7	131107460	131107560	ENSG00000231721.6|LINC-PINT|NKRF|NKRF	902	-	5.9935465	1.0066547	-1.0	-1.0
chr7	138460398	138460748	ENSG00000122779.17|TRIM24|NKRF|NKRF	912	+	2.2465284	1.0574403	-1.0	-1.0
chr7	138461302	138461482	ENSG00000122779.17|TRIM24|NKRF|NKRF	923	+	4.831212	1.1127489	-1.0	-1.0
chr7	138460912	138461064	ENSG00000122779.17|TRIM24|NKRF|NKRF	992	+	4.0953345	2.0857418	-1.0	-1.0
chr7	138461064	138461302	ENSG00000122779.17|TRIM24|NKRF|NKRF	931	+	2.5820305	1.1606536	-1.0	-1.0
chr7	139360486	139360591	ENSG00000269955.2|C7orf55-LUC7L2|NKRF|NKRF	903	+	6.1750345	1.0140417	-1.0	-1.0
chr7	139360487	139360592	ENSG00000146963.17|LUC7L2|NKRF|NKRF	903	+	6.1750345	1.0139793	-1.0	-1.0
chr7	139704810	139704935	ENSG00000064393.15|HIPK2|NKRF|NKRF	904	-	5.5855346	1.0197802	-1.0	-1.0
chr7	139777609	139777709	ENSG00000064393.15|HIPK2|NKRF|NKRF	902	-	2.981136	1.0066547	-1.0	-1.0
chr7	139776865	139777455	ENSG00000064393.15|HIPK2|NKRF|NKRF	954	-	4.0924625	1.3417666	-1.0	-1.0
chr7	140176838	140177035	ENSG00000006459.10|KDM7A|NKRF|NKRF	961	-	3.671902	1.4095443	-1.0	-1.0
chr7	140173140	140173255	ENSG00000006459.10|KDM7A|NKRF|NKRF	901	-	6.0764055	1.0061595	-1.0	-1.0
chr7	140175445	140176743	ENSG00000006459.10|KDM7A|NKRF|NKRF	978	-	3.851442	1.6516949	-1.0	-1.0
chr7	140924232	140924387	ENSG00000157764.12|BRAF|NKRF|NKRF	901	-	6.0390706	1.005485	-1.0	-1.0
chr7	140924392	140924565	ENSG00000157764.12|BRAF|NKRF|NKRF	916	-	5.0092807	1.0782393	-1.0	-1.0
chr7	143288529	143288694	ENSG00000106144.19|CASP2|NKRF|NKRF	976	+	5.2403812	1.6276098	-1.0	-1.0
chr7	143882529	143882704	ENSG00000198420.9|TCAF1|NKRF|NKRF	945	-	5.1559696	1.259765	-1.0	-1.0
chr7	148699139	148699314	ENSG00000055130.15|CUL1|NKRF|NKRF	916	+	3.8546252	1.0759473	-1.0	-1.0
chr7	148883509	148884054	ENSG00000106462.10|EZH2|NKRF|NKRF	935	-	3.1805577	1.1850954	-1.0	-1.0
chr7	149553326	149553496	ENSG00000133624.13|ZNF767P|NKRF|NKRF	905	-	6.24916	1.0234755	-1.0	-1.0
chr7	149838765	149838920	ENSG00000106479.10|ZNF862|NKRF|NKRF	912	+	4.2198396	1.0579686	-1.0	-1.0
chr7	150379856	150379991	ENSG00000284041.1|AC073111.3|NKRF|NKRF	951	+	5.7306623	1.3057531	-1.0	-1.0
chr7	150379361	150379556	ENSG00000284041.1|AC073111.3|NKRF|NKRF	920	+	4.9686675	1.095963	-1.0	-1.0
chr7	150381886	150382141	ENSG00000284041.1|AC073111.3|NKRF|NKRF	955	+	5.464669	1.3455688	-1.0	-1.0
chr7	150381196	150381341	ENSG00000284041.1|AC073111.3|NKRF|NKRF	914	+	4.1856866	1.0634012	-1.0	-1.0
chr7	150382411	150382566	ENSG00000284041.1|AC073111.3|NKRF|NKRF	927	+	6.3018847	1.1363294	-1.0	-1.0
chr7	150379392	150379552	ENSG00000284048.2|AC073111.4|NKRF|NKRF	914	+	4.192585	1.0655403	-1.0	-1.0
chr7	150381197	150381337	ENSG00000284048.2|AC073111.4|NKRF|NKRF	915	+	4.201409	1.0689948	-1.0	-1.0
chr7	150382412	150382567	ENSG00000284048.2|AC073111.4|NKRF|NKRF	925	+	6.300007	1.1257845	-1.0	-1.0
chr7	150381872	150382142	ENSG00000284048.2|AC073111.4|NKRF|NKRF	953	+	5.4788504	1.3318583	-1.0	-1.0
chr7	150379857	150379992	ENSG00000284048.2|AC073111.4|NKRF|NKRF	945	+	5.428695	1.2635797	-1.0	-1.0
chr7	150379392	150379552	ENSG00000196456.11|ZNF775|NKRF|NKRF	914	+	4.192585	1.065888	-1.0	-1.0
chr7	150381197	150381337	ENSG00000196456.11|ZNF775|NKRF|NKRF	915	+	4.201409	1.0702124	-1.0	-1.0
chr7	150382412	150382567	ENSG00000196456.11|ZNF775|NKRF|NKRF	925	+	6.300007	1.1254867	-1.0	-1.0
chr7	150381872	150382142	ENSG00000196456.11|ZNF775|NKRF|NKRF	953	+	5.4788504	1.331632	-1.0	-1.0
chr7	150379857	150379992	ENSG00000196456.11|ZNF775|NKRF|NKRF	945	+	5.428695	1.2630348	-1.0	-1.0
chr7	151080471	151080861	ENSG00000164896.19|FASTK|NKRF|NKRF	994	-	4.1549487	2.2477236	-1.0	-1.0
chr7	151079926	151080151	ENSG00000164896.19|FASTK|NKRF|NKRF	909	-	2.5591552	1.0402538	-1.0	-1.0
chr7	151126416	151126641	ENSG00000133612.18|AGAP3|NKRF|NKRF	950	+	5.308546	1.3026192	-1.0	-1.0
chr7	151087934	151088079	ENSG00000133612.18|AGAP3|NKRF|NKRF	901	+	6.0916324	1.0059257	-1.0	-1.0
chr7	151090165	151090325	ENSG00000133612.18|AGAP3|NKRF|NKRF	918	+	4.3018847	1.0854671	-1.0	-1.0
chr7	151126071	151126256	ENSG00000133612.18|AGAP3|NKRF|NKRF	901	+	5.16719	1.0062861	-1.0	-1.0
chr7	151087539	151087729	ENSG00000133612.18|AGAP3|NKRF|NKRF	914	+	3.9935806	1.0663042	-1.0	-1.0
chr7	151087204	151087524	ENSG00000133612.18|AGAP3|NKRF|NKRF	969	+	4.9601116	1.5087192	-1.0	-1.0
chr7	151115926	151116026	ENSG00000133612.18|AGAP3|NKRF|NKRF	902	+	6.024343	1.0066547	-1.0	-1.0
chr7	151138313	151138428	ENSG00000133612.18|AGAP3|NKRF|NKRF	902	+	6.2328053	1.010798	-1.0	-1.0
chr7	151087774	151087894	ENSG00000133612.18|AGAP3|NKRF|NKRF	901	+	5.9833694	1.0046779	-1.0	-1.0
chr7	151115691	151115866	ENSG00000133612.18|AGAP3|NKRF|NKRF	903	+	6.153711	1.0118223	-1.0	-1.0
chr7	151110747	151110852	ENSG00000133612.18|AGAP3|NKRF|NKRF	901	+	5.955067	1.003433	-1.0	-1.0
chr7	151129039	151129139	ENSG00000133612.18|AGAP3|NKRF|NKRF	901	+	5.942521	1.0037125	-1.0	-1.0
chr7	151519066	151519183	ENSG00000106615.9|RHEB|NKRF|NKRF	910	-	3.170325	1.045504	-1.0	-1.0
chr7	152435855	152436000	ENSG00000055609.17|KMT2C|NKRF|NKRF	952	-	4.61017	1.321393	-1.0	-1.0
chr7	155002600	155002745	ENSG00000157212.18|PAXIP1|NKRF|NKRF	901	-	5.573018	1.0063019	-1.0	-1.0
chr7	155003507	155003617	ENSG00000273344.1|PAXIP1-AS1|NKRF|NKRF	902	+	6.0709763	1.0066547	-1.0	-1.0
chr7	155808810	155808992	ENSG00000164690.7|SHH|NKRF|NKRF	970	-	5.383691	1.516934	-1.0	-1.0
chr7	155808600	155808700	ENSG00000164690.7|SHH|NKRF|NKRF	901	-	4.036301	1.0061607	-1.0	-1.0
chr7	155808125	155808525	ENSG00000164690.7|SHH|NKRF|NKRF	946	-	5.4278827	1.266163	-1.0	-1.0
chr7	155806844	155806944	ENSG00000164690.7|SHH|NKRF|NKRF	900	-	4.0088677	1.0004175	-1.0	-1.0
chr7	156608184	156608349	ENSG00000182648.11|LINC01006|NKRF|NKRF	901	-	5.9716063	1.0057265	-1.0	-1.0
chr7	156607834	156607979	ENSG00000182648.11|LINC01006|NKRF|NKRF	904	-	6.260342	1.0161642	-1.0	-1.0
chr7	157009213	157009323	ENSG00000130675.14|MNX1|NKRF|NKRF	907	-	6.313062	1.0313953	-1.0	-1.0
chr7	157139388	157139578	ENSG00000009335.17|UBE3C|NKRF|NKRF	930	+	3.5214944	1.1570803	-1.0	-1.0
chr7	157412939	157413089	ENSG00000105993.14|DNAJB6|NKRF|NKRF	901	+	5.9894714	1.0056729	-1.0	-1.0
chr7	158400797	158400967	ENSG00000155093.17|PTPRN2|NKRF|NKRF	908	-	3.5522828	1.0366583	-1.0	-1.0
chr7	158456842	158457002	ENSG00000155093.17|PTPRN2|NKRF|NKRF	901	-	6.1644998	1.0058897	-1.0	-1.0
chr7	158456177	158456372	ENSG00000155093.17|PTPRN2|NKRF|NKRF	942	-	6.564901	1.2340856	-1.0	-1.0
chr7	158447857	158447962	ENSG00000155093.17|PTPRN2|NKRF|NKRF	901	-	4.066534	1.0061607	-1.0	-1.0
chr7	158569275	158569725	ENSG00000155093.17|PTPRN2|NKRF|NKRF	938	-	5.17076	1.2059523	-1.0	-1.0
chr7	158445522	158445622	ENSG00000155093.17|PTPRN2|NKRF|NKRF	901	-	6.111636	1.0051317	-1.0	-1.0
chr7	158449462	158449562	ENSG00000155093.17|PTPRN2|NKRF|NKRF	901	-	6.3473434	1.0037125	-1.0	-1.0
chr7	158265447	158265547	ENSG00000155093.17|PTPRN2|NKRF|NKRF	901	-	6.111636	1.0051317	-1.0	-1.0
chr7	158311887	158311987	ENSG00000155093.17|PTPRN2|NKRF|NKRF	901	-	5.955067	1.0037098	-1.0	-1.0
chr7	158348222	158348377	ENSG00000155093.17|PTPRN2|NKRF|NKRF	904	-	6.192198	1.0162848	-1.0	-1.0
chr7	158459132	158459257	ENSG00000155093.17|PTPRN2|NKRF|NKRF	903	-	6.1786337	1.0125781	-1.0	-1.0
chr7	158583860	158583995	ENSG00000155093.17|PTPRN2|NKRF|NKRF	901	-	5.272129	1.0061988	-1.0	-1.0
chr7	158527055	158527345	ENSG00000155093.17|PTPRN2|NKRF|NKRF	933	-	4.0815	1.1761513	-1.0	-1.0
chr7	158448017	158448297	ENSG00000155093.17|PTPRN2|NKRF|NKRF	936	-	6.3269506	1.1911641	-1.0	-1.0
chr7	158315952	158316127	ENSG00000155093.17|PTPRN2|NKRF|NKRF	920	-	4.579836	1.0945843	-1.0	-1.0
chr7	158402207	158402352	ENSG00000155093.17|PTPRN2|NKRF|NKRF	901	-	6.0865316	1.0056053	-1.0	-1.0
chr7	158424737	158424837	ENSG00000155093.17|PTPRN2|NKRF|NKRF	901	-	6.054323	1.0051317	-1.0	-1.0
chr7	158391737	158392097	ENSG00000155093.17|PTPRN2|NKRF|NKRF	939	-	5.489366	1.2141646	-1.0	-1.0
chr7	158403657	158403807	ENSG00000155093.17|PTPRN2|NKRF|NKRF	925	-	4.546515	1.1235317	-1.0	-1.0
chr7	158411072	158411172	ENSG00000155093.17|PTPRN2|NKRF|NKRF	902	-	6.0055666	1.0066547	-1.0	-1.0
chr7	158472577	158472682	ENSG00000155093.17|PTPRN2|NKRF|NKRF	901	-	6.0595946	1.0058932	-1.0	-1.0
chr7	158458727	158458877	ENSG00000155093.17|PTPRN2|NKRF|NKRF	920	-	5.716786	1.0990318	-1.0	-1.0
chr7	158311057	158311172	ENSG00000155093.17|PTPRN2|NKRF|NKRF	901	-	6.039184	1.0049179	-1.0	-1.0
chr7	158452417	158452597	ENSG00000155093.17|PTPRN2|NKRF|NKRF	945	-	5.153111	1.2601525	-1.0	-1.0
chr7	158488317	158488647	ENSG00000155093.17|PTPRN2|NKRF|NKRF	937	-	3.8186398	1.2010214	-1.0	-1.0
chr7	158586680	158587495	ENSG00000155093.17|PTPRN2|NKRF|NKRF	964	-	4.4622827	1.447446	-1.0	-1.0
chr7	158282922	158283027	ENSG00000155093.17|PTPRN2|NKRF|NKRF	901	-	6.242324	1.0037125	-1.0	-1.0
chr7	158393997	158394192	ENSG00000155093.17|PTPRN2|NKRF|NKRF	936	-	5.979006	1.1940639	-1.0	-1.0
chr7	158390892	158391012	ENSG00000155093.17|PTPRN2|NKRF|NKRF	904	-	6.390284	1.0165672	-1.0	-1.0
chr7	157785287	157785442	ENSG00000155093.17|PTPRN2|NKRF|NKRF	901	-	6.193675	1.0065278	-1.0	-1.0
chr7	158390017	158390147	ENSG00000155093.17|PTPRN2|NKRF|NKRF	901	-	6.1684933	1.0057993	-1.0	-1.0
chr7	158446722	158446932	ENSG00000155093.17|PTPRN2|NKRF|NKRF	924	-	4.241782	1.1214585	-1.0	-1.0
chr7	158397592	158397762	ENSG00000155093.17|PTPRN2|NKRF|NKRF	901	-	5.982352	1.0048465	-1.0	-1.0
chr7	158458442	158458612	ENSG00000155093.17|PTPRN2|NKRF|NKRF	941	-	6.5480056	1.2327416	-1.0	-1.0
chr7	158488147	158488267	ENSG00000155093.17|PTPRN2|NKRF|NKRF	901	-	6.185676	1.0047739	-1.0	-1.0
chr7	158448627	158448847	ENSG00000155093.17|PTPRN2|NKRF|NKRF	927	-	5.7648883	1.1389205	-1.0	-1.0
chr7	158541450	158541560	ENSG00000155093.17|PTPRN2|NKRF|NKRF	902	-	6.024343	1.0066547	-1.0	-1.0
chr7	158586395	158586665	ENSG00000155093.17|PTPRN2|NKRF|NKRF	925	-	3.430268	1.1262356	-1.0	-1.0
chr7	158449057	158449172	ENSG00000155093.17|PTPRN2|NKRF|NKRF	938	-	6.5242214	1.2101774	-1.0	-1.0
chr7	157874177	157874297	ENSG00000155093.17|PTPRN2|NKRF|NKRF	901	-	6.156069	1.0044222	-1.0	-1.0
chr7	158027007	158027172	ENSG00000155093.17|PTPRN2|NKRF|NKRF	901	-	6.1058774	1.0054469	-1.0	-1.0
chr7	158252782	158252882	ENSG00000155093.17|PTPRN2|NKRF|NKRF	901	-	6.0167866	1.0041722	-1.0	-1.0
chr7	158400617	158400777	ENSG00000155093.17|PTPRN2|NKRF|NKRF	901	-	6.0639915	1.0065559	-1.0	-1.0
chr7	158282747	158282912	ENSG00000155093.17|PTPRN2|NKRF|NKRF	904	-	4.8784647	1.0186241	-1.0	-1.0
chr7	158283692	158283867	ENSG00000155093.17|PTPRN2|NKRF|NKRF	901	-	6.069091	1.0054439	-1.0	-1.0
chr7	158536395	158536520	ENSG00000155093.17|PTPRN2|NKRF|NKRF	901	-	6.0262733	1.0054135	-1.0	-1.0
chr7	158392717	158392817	ENSG00000155093.17|PTPRN2|NKRF|NKRF	903	-	4.1270323	1.0153235	-1.0	-1.0
chr7	158445682	158446192	ENSG00000155093.17|PTPRN2|NKRF|NKRF	943	-	4.3908153	1.2407471	-1.0	-1.0
chr7	158393847	158393952	ENSG00000155093.17|PTPRN2|NKRF|NKRF	901	-	3.39173	1.0051837	-1.0	-1.0
chr7	158554855	158554970	ENSG00000155093.17|PTPRN2|NKRF|NKRF	906	-	4.1414247	1.02752	-1.0	-1.0
chr7	157896827	157897007	ENSG00000155093.17|PTPRN2|NKRF|NKRF	908	-	2.9822085	1.0358026	-1.0	-1.0
chr7	158488662	158488977	ENSG00000155093.17|PTPRN2|NKRF|NKRF	939	-	4.6348586	1.2174762	-1.0	-1.0
chr7	158388697	158388892	ENSG00000155093.17|PTPRN2|NKRF|NKRF	912	-	4.5102987	1.0576183	-1.0	-1.0
chr7	158569995	158570695	ENSG00000155093.17|PTPRN2|NKRF|NKRF	927	-	4.072944	1.1340057	-1.0	-1.0
chr7	158454937	158455172	ENSG00000155093.17|PTPRN2|NKRF|NKRF	960	-	7.125416	1.3944253	-1.0	-1.0
chr7	158310922	158311052	ENSG00000155093.17|PTPRN2|NKRF|NKRF	901	-	5.9759703	1.004019	-1.0	-1.0
chr7	157991207	157991332	ENSG00000155093.17|PTPRN2|NKRF|NKRF	904	-	6.351242	1.0164413	-1.0	-1.0
chr7	158564535	158564655	ENSG00000155093.17|PTPRN2|NKRF|NKRF	918	-	3.8199625	1.0843483	-1.0	-1.0
chr7	157984172	157984272	ENSG00000155093.17|PTPRN2|NKRF|NKRF	901	-	6.0167866	1.0041722	-1.0	-1.0
chr7	158262132	158262277	ENSG00000155093.17|PTPRN2|NKRF|NKRF	909	-	6.348658	1.039175	-1.0	-1.0
chr7	158413017	158413127	ENSG00000155093.17|PTPRN2|NKRF|NKRF	902	-	6.150445	1.0083903	-1.0	-1.0
chr7	158468727	158468852	ENSG00000155093.17|PTPRN2|NKRF|NKRF	901	-	4.8111906	1.005674	-1.0	-1.0
chr7	157816757	157816937	ENSG00000155093.17|PTPRN2|NKRF|NKRF	902	-	4.323794	1.0081984	-1.0	-1.0
chr7	158316412	158316687	ENSG00000155093.17|PTPRN2|NKRF|NKRF	913	-	5.5778575	1.0621984	-1.0	-1.0
chr7	158444727	158444992	ENSG00000155093.17|PTPRN2|NKRF|NKRF	952	-	6.402473	1.3178508	-1.0	-1.0
chr7	158583705	158583805	ENSG00000155093.17|PTPRN2|NKRF|NKRF	902	-	4.049814	1.0066547	-1.0	-1.0
chr7	158489472	158489734	ENSG00000155093.17|PTPRN2|NKRF|NKRF	940	-	3.4861858	1.2248582	-1.0	-1.0
chr7	157799692	157799812	ENSG00000155093.17|PTPRN2|NKRF|NKRF	901	-	5.9965434	1.0040631	-1.0	-1.0
chr7	157819407	157819602	ENSG00000155093.17|PTPRN2|NKRF|NKRF	923	-	3.7786736	1.112706	-1.0	-1.0
chr7	158125175	158125350	ENSG00000155093.17|PTPRN2|NKRF|NKRF	901	-	6.1242914	1.0057008	-1.0	-1.0
chr7	158446367	158446587	ENSG00000155093.17|PTPRN2|NKRF|NKRF	949	-	3.7979596	1.2942346	-1.0	-1.0
chr7	158534500	158534680	ENSG00000155093.17|PTPRN2|NKRF|NKRF	901	-	5.872079	1.0055505	-1.0	-1.0
chr7	158540160	158540265	ENSG00000155093.17|PTPRN2|NKRF|NKRF	902	-	6.0998344	1.0066547	-1.0	-1.0
chr7	157897547	157897662	ENSG00000155093.17|PTPRN2|NKRF|NKRF	901	-	6.225797	1.0054135	-1.0	-1.0
chr7	158444242	158444452	ENSG00000155093.17|PTPRN2|NKRF|NKRF	945	-	3.8599653	1.2632463	-1.0	-1.0
chr7	158431357	158431532	ENSG00000155093.17|PTPRN2|NKRF|NKRF	901	-	6.291894	1.0048195	-1.0	-1.0
chr7	158396022	158396127	ENSG00000155093.17|PTPRN2|NKRF|NKRF	900	-	4.094974	1.0008595	-1.0	-1.0
chr7	157990357	157990552	ENSG00000155093.17|PTPRN2|NKRF|NKRF	943	-	4.454695	1.2438133	-1.0	-1.0
chr7	158391572	158391707	ENSG00000155093.17|PTPRN2|NKRF|NKRF	907	-	2.7762158	1.0301323	-1.0	-1.0
chr7	158411432	158411582	ENSG00000155093.17|PTPRN2|NKRF|NKRF	903	-	5.410216	1.0138892	-1.0	-1.0
chr7	158555585	158555685	ENSG00000155093.17|PTPRN2|NKRF|NKRF	901	-	6.0167866	1.0041722	-1.0	-1.0
chr7	158529720	158529895	ENSG00000155093.17|PTPRN2|NKRF|NKRF	923	-	4.146985	1.1153424	-1.0	-1.0
chr7	158447537	158447712	ENSG00000155093.17|PTPRN2|NKRF|NKRF	909	-	4.1745787	1.0405434	-1.0	-1.0
chr7	158585725	158585855	ENSG00000155093.17|PTPRN2|NKRF|NKRF	924	-	5.1014667	1.117796	-1.0	-1.0
chr7	158391227	158391422	ENSG00000155093.17|PTPRN2|NKRF|NKRF	916	-	4.4542575	1.0778025	-1.0	-1.0
chr7	158309947	158310082	ENSG00000155093.17|PTPRN2|NKRF|NKRF	901	-	6.1471825	1.004564	-1.0	-1.0
chr8	544430	544620	ENSG00000180190.11|TDRP|NKRF|NKRF	916	-	3.8869367	1.0778811	-1.0	-1.0
chr8	663162	663467	ENSG00000104714.13|ERICH1|NKRF|NKRF	926	-	4.7071514	1.1312269	-1.0	-1.0
chr8	8386074	8386279	ENSG00000275342.4|PRAG1|NKRF|NKRF	922	-	3.04401	1.1097171	-1.0	-1.0
chr8	8362265	8362365	ENSG00000275342.4|PRAG1|NKRF|NKRF	901	-	5.96201	1.0051317	-1.0	-1.0
chr8	8377671	8377781	ENSG00000275342.4|PRAG1|NKRF|NKRF	901	-	6.0799565	1.0061607	-1.0	-1.0
chr8	8385874	8385984	ENSG00000275342.4|PRAG1|NKRF|NKRF	910	-	2.598772	1.044027	-1.0	-1.0
chr8	11709388	11709498	ENSG00000136574.17|GATA4|NKRF|NKRF	902	+	6.129255	1.0066547	-1.0	-1.0
chr8	11709503	11709678	ENSG00000136574.17|GATA4|NKRF|NKRF	939	+	6.468009	1.2141113	-1.0	-1.0
chr8	11708933	11709063	ENSG00000136574.17|GATA4|NKRF|NKRF	904	+	4.112221	1.0177728	-1.0	-1.0
chr8	11808531	11808631	ENSG00000079459.12|FDFT1|NKRF|NKRF	901	+	4.041307	1.0051681	-1.0	-1.0
chr8	11808416	11808526	ENSG00000079459.12|FDFT1|NKRF|NKRF	904	+	4.891657	1.0160934	-1.0	-1.0
chr8	11808317	11808416	ENSG00000079459.12|FDFT1|NKRF|NKRF	901	+	2.277846	1.0051317	-1.0	-1.0
chr8	11867693	11867798	ENSG00000164733.20|CTSB|NKRF|NKRF	901	-	2.4095855	1.0051665	-1.0	-1.0
chr8	11866254	11866384	ENSG00000164733.20|CTSB|NKRF|NKRF	901	-	6.00942	1.004776	-1.0	-1.0
chr8	11867413	11867643	ENSG00000164733.20|CTSB|NKRF|NKRF	932	-	5.207628	1.1683699	-1.0	-1.0
chr8	11867099	11867253	ENSG00000164733.20|CTSB|NKRF|NKRF	953	-	2.6385128	1.3290985	-1.0	-1.0
chr8	11867253	11867383	ENSG00000164733.20|CTSB|NKRF|NKRF	911	-	2.526469	1.0501374	-1.0	-1.0
chr8	11867823	11867968	ENSG00000164733.20|CTSB|NKRF|NKRF	908	-	3.0086944	1.0374887	-1.0	-1.0
chr8	12753980	12754255	ENSG00000154359.12|LONRF1|NKRF|NKRF	949	-	4.1946297	1.2908655	-1.0	-1.0
chr8	12754417	12754699	ENSG00000154359.12|LONRF1|NKRF|NKRF	947	-	4.365787	1.273105	-1.0	-1.0
chr8	12754699	12754844	ENSG00000154359.12|LONRF1|NKRF|NKRF	902	-	6.1728835	1.008299	-1.0	-1.0
chr8	13133318	13133418	ENSG00000164741.14|DLC1|NKRF|NKRF	902	-	2.812703	1.0066547	-1.0	-1.0
chr8	17565394	17565494	ENSG00000003989.17|SLC7A2|NKRF|NKRF	901	+	6.200502	1.0036784	-1.0	-1.0
chr8	17497262	17497407	ENSG00000003989.17|SLC7A2|NKRF|NKRF	902	+	2.568188	1.0069789	-1.0	-1.0
chr8	18083768	18083893	ENSG00000104763.18|ASAH1|NKRF|NKRF	901	-	2.7309353	1.0045736	-1.0	-1.0
chr8	19756861	19756971	ENSG00000147408.14|CSGALNACT1|NKRF|NKRF	901	-	5.9555135	1.0046587	-1.0	-1.0
chr8	22055945	22056090	ENSG00000158856.18|DMTN|NKRF|NKRF	943	+	5.3496337	1.2476407	-1.0	-1.0
chr8	22056130	22056240	ENSG00000158856.18|DMTN|NKRF|NKRF	905	+	3.2909865	1.024399	-1.0	-1.0
chr8	22055177	22055456	ENSG00000158856.18|DMTN|NKRF|NKRF	955	+	3.9464455	1.3439175	-1.0	-1.0
chr8	22057426	22057686	ENSG00000158856.18|DMTN|NKRF|NKRF	905	+	3.6512752	1.0219637	-1.0	-1.0
chr8	22060181	22060346	ENSG00000158856.18|DMTN|NKRF|NKRF	903	+	3.3911202	1.0122901	-1.0	-1.0
chr8	22059911	22060111	ENSG00000158856.18|DMTN|NKRF|NKRF	937	+	3.8546748	1.199266	-1.0	-1.0
chr8	22054256	22054431	ENSG00000158856.18|DMTN|NKRF|NKRF	942	+	5.1613445	1.2350776	-1.0	-1.0
chr8	22054666	22054771	ENSG00000158856.18|DMTN|NKRF|NKRF	901	+	2.953261	1.0064077	-1.0	-1.0
chr8	22057136	22057371	ENSG00000158856.18|DMTN|NKRF|NKRF	956	+	4.550964	1.3610293	-1.0	-1.0
chr8	22080625	22080760	ENSG00000158856.18|DMTN|NKRF|NKRF	906	+	2.9023826	1.0254966	-1.0	-1.0
chr8	22081469	22081644	ENSG00000158856.18|DMTN|NKRF|NKRF	917	+	2.8379393	1.0802999	-1.0	-1.0
chr8	22056490	22056695	ENSG00000158856.18|DMTN|NKRF|NKRF	953	+	4.1179476	1.3297362	-1.0	-1.0
chr8	22055456	22055555	ENSG00000158856.18|DMTN|NKRF|NKRF	913	+	4.172675	1.061019	-1.0	-1.0
chr8	22056954	22057094	ENSG00000158856.18|DMTN|NKRF|NKRF	911	+	3.2970982	1.0526668	-1.0	-1.0
chr8	22049224	22049349	ENSG00000158856.18|DMTN|NKRF|NKRF	901	+	6.030924	1.0061643	-1.0	-1.0
chr8	22054776	22055007	ENSG00000158856.18|DMTN|NKRF|NKRF	971	+	3.8662517	1.5394917	-1.0	-1.0
chr8	22057965	22058155	ENSG00000158856.18|DMTN|NKRF|NKRF	945	+	3.5580912	1.2597734	-1.0	-1.0
chr8	22250795	22250910	ENSG00000168495.12|POLR3D|NKRF|NKRF	934	+	6.423192	1.1793363	-1.0	-1.0
chr8	22367438	22367536	ENSG00000104635.13|SLC39A14|NKRF|NKRF	901	+	1.7739273	1.0037125	-1.0	-1.0
chr8	22389374	22389589	ENSG00000104635.13|SLC39A14|NKRF|NKRF	962	+	3.2591658	1.4204544	-1.0	-1.0
chr8	22369777	22370027	ENSG00000104635.13|SLC39A14|NKRF|NKRF	944	+	4.7235317	1.2546494	-1.0	-1.0
chr8	22408606	22408711	ENSG00000104635.13|SLC39A14|NKRF|NKRF	901	+	2.4679537	1.0035686	-1.0	-1.0
chr8	22411345	22411445	ENSG00000104635.13|SLC39A14|NKRF|NKRF	902	+	6.0055666	1.0066547	-1.0	-1.0
chr8	22398486	22398601	ENSG00000104635.13|SLC39A14|NKRF|NKRF	901	+	2.288843	1.0049367	-1.0	-1.0
chr8	22368157	22368322	ENSG00000104635.13|SLC39A14|NKRF|NKRF	907	+	2.7907588	1.033449	-1.0	-1.0
chr8	22367536	22367701	ENSG00000104635.13|SLC39A14|NKRF|NKRF	910	+	2.0327363	1.0457404	-1.0	-1.0
chr8	22370437	22370592	ENSG00000104635.13|SLC39A14|NKRF|NKRF	904	+	4.2280693	1.0155871	-1.0	-1.0
chr8	22388479	22388759	ENSG00000104635.13|SLC39A14|NKRF|NKRF	909	+	2.5834897	1.0418471	-1.0	-1.0
chr8	22370042	22370247	ENSG00000104635.13|SLC39A14|NKRF|NKRF	966	+	5.3000426	1.4648315	-1.0	-1.0
chr8	22392604	22392729	ENSG00000104635.13|SLC39A14|NKRF|NKRF	913	+	2.674093	1.0589314	-1.0	-1.0
chr8	22565882	22566112	ENSG00000120896.13|SORBS3|NKRF|NKRF	970	+	3.7345407	1.5296334	-1.0	-1.0
chr8	22552472	22552642	ENSG00000120896.13|SORBS3|NKRF|NKRF	915	+	3.3216665	1.0705075	-1.0	-1.0
chr8	22566157	22566267	ENSG00000120896.13|SORBS3|NKRF|NKRF	903	+	2.3054907	1.0123647	-1.0	-1.0
chr8	22627572	22627677	ENSG00000147439.12|BIN3|NKRF|NKRF	908	-	5.2044387	1.03528	-1.0	-1.0
chr8	22628772	22628912	ENSG00000147439.12|BIN3|NKRF|NKRF	911	-	4.150885	1.0507804	-1.0	-1.0
chr8	23027317	23027422	ENSG00000120889.12|TNFRSF10B|NKRF|NKRF	902	-	6.048435	1.0066547	-1.0	-1.0
chr8	23065112	23065212	ENSG00000120889.12|TNFRSF10B|NKRF|NKRF	901	-	2.5170672	1.0037125	-1.0	-1.0
chr8	25457994	25458184	ENSG00000104756.15|KCTD9|NKRF|NKRF	921	-	3.0440388	1.1045973	-1.0	-1.0
chr8	28385527	28386003	ENSG00000186918.13|ZNF395|NKRF|NKRF	966	-	4.356549	1.4677677	-1.0	-1.0
chr8	28386138	28386392	ENSG00000186918.13|ZNF395|NKRF|NKRF	954	-	4.7546973	1.3397822	-1.0	-1.0
chr8	28385224	28385397	ENSG00000186918.13|ZNF395|NKRF|NKRF	970	-	5.578101	1.5253495	-1.0	-1.0
chr8	28384592	28384727	ENSG00000186918.13|ZNF395|NKRF|NKRF	903	-	5.901748	1.0114745	-1.0	-1.0
chr8	28347669	28347774	ENSG00000186918.13|ZNF395|NKRF|NKRF	902	-	6.0272865	1.0066547	-1.0	-1.0
chr8	28386003	28386113	ENSG00000186918.13|ZNF395|NKRF|NKRF	911	-	2.9672294	1.0491897	-1.0	-1.0
chr8	28385527	28386402	ENSG00000214050.7|FBXO16|NKRF|NKRF	956	-	4.14686	1.3582067	-1.0	-1.0
chr8	28385227	28385482	ENSG00000214050.7|FBXO16|NKRF|NKRF	969	-	5.06717	1.51381	-1.0	-1.0
chr8	28384592	28384727	ENSG00000214050.7|FBXO16|NKRF|NKRF	903	-	5.901748	1.0112484	-1.0	-1.0
chr8	30556335	30556440	ENSG00000157110.15|RBPMS|NKRF|NKRF	901	+	6.011091	1.0054135	-1.0	-1.0
chr8	30812379	30812484	ENSG00000104695.12|PPP2CB|NKRF|NKRF	905	-	2.4583015	1.0216988	-1.0	-1.0
chr8	38413252	38413357	ENSG00000077782.19|FGFR1|NKRF|NKRF	902	-	6.0933495	1.0066466	-1.0	-1.0
chr8	38421084	38421274	ENSG00000077782.19|FGFR1|NKRF|NKRF	910	-	4.815989	1.0472271	-1.0	-1.0
chr8	38422763	38422908	ENSG00000077782.19|FGFR1|NKRF|NKRF	901	-	6.097954	1.0053008	-1.0	-1.0
chr8	38904259	38904449	ENSG00000169499.14|PLEKHA2|NKRF|NKRF	902	+	6.1520205	1.0070137	-1.0	-1.0
chr8	42051207	42051512	ENSG00000083168.9|KAT6A|NKRF|NKRF	919	-	6.0612545	1.0897361	-1.0	-1.0
chr8	42541049	42541384	ENSG00000168575.9|SLC20A2|NKRF|NKRF	913	-	3.1118238	1.0618733	-1.0	-1.0
chr8	42897498	42897613	ENSG00000168172.8|HOOK3|NKRF|NKRF	901	+	6.130653	1.0065312	-1.0	-1.0
chr8	43181158	43181323	ENSG00000165102.14|HGSNAT|NKRF|NKRF	902	+	4.5334053	1.0072696	-1.0	-1.0
chr8	43140649	43140774	ENSG00000165102.14|HGSNAT|NKRF|NKRF	901	+	6.045738	1.0064901	-1.0	-1.0
chr8	51898640	51898790	ENSG00000168300.13|PCMTD1|NKRF|NKRF	905	-	2.851684	1.0227829	-1.0	-1.0
chr8	58553528	58553673	ENSG00000137575.11|SDCBP|NKRF|NKRF	902	+	6.314041	1.0099622	-1.0	-1.0
chr8	60679142	60679563	ENSG00000171316.11|CHD7|NKRF|NKRF	961	+	3.2938888	1.4076871	-1.0	-1.0
chr8	60680391	60680531	ENSG00000171316.11|CHD7|NKRF|NKRF	904	+	2.7204437	1.0188435	-1.0	-1.0
chr8	60679821	60679951	ENSG00000171316.11|CHD7|NKRF|NKRF	913	+	2.790014	1.0604105	-1.0	-1.0
chr8	60679951	60680111	ENSG00000171316.11|CHD7|NKRF|NKRF	922	+	2.8587537	1.1066074	-1.0	-1.0
chr8	61713974	61714084	ENSG00000198363.17|ASPH|NKRF|NKRF	901	-	5.9955845	1.006147	-1.0	-1.0
chr8	70403362	70403647	ENSG00000140396.12|NCOA2|NKRF|NKRF	952	-	3.3014374	1.3159695	-1.0	-1.0
chr8	70402337	70402547	ENSG00000140396.12|NCOA2|NKRF|NKRF	944	-	3.27051	1.2484771	-1.0	-1.0
chr8	70402587	70403347	ENSG00000140396.12|NCOA2|NKRF|NKRF	960	-	4.013307	1.4022372	-1.0	-1.0
chr8	70607571	70607751	ENSG00000067167.7|TRAM1|NKRF|NKRF	943	-	4.444563	1.2447096	-1.0	-1.0
chr8	70607451	70607561	ENSG00000067167.7|TRAM1|NKRF|NKRF	901	-	6.04323	1.0061581	-1.0	-1.0
chr8	73746378	73746568	ENSG00000040341.17|STAU2|NKRF|NKRF	919	-	3.5493994	1.0920553	-1.0	-1.0
chr8	73746113	73746308	ENSG00000040341.17|STAU2|NKRF|NKRF	902	-	5.6632447	1.006977	-1.0	-1.0
chr8	73746378	73746568	ENSG00000258677.2|AC022826.2|NKRF|NKRF	919	-	3.5493994	1.0921693	-1.0	-1.0
chr8	73878312	73878792	ENSG00000258677.2|AC022826.2|NKRF|NKRF	968	-	4.15307	1.4995036	-1.0	-1.0
chr8	73746113	73746308	ENSG00000258677.2|AC022826.2|NKRF|NKRF	902	-	5.6632447	1.0069402	-1.0	-1.0
chr8	73878311	73878806	ENSG00000104343.19|UBE2W|NKRF|NKRF	968	-	4.1409082	1.4941686	-1.0	-1.0
chr8	80487072	80487177	ENSG00000205189.11|ZBTB10|NKRF|NKRF	902	+	6.0366993	1.0066547	-1.0	-1.0
chr8	80486612	80486847	ENSG00000205189.11|ZBTB10|NKRF|NKRF	956	+	5.1902466	1.3524666	-1.0	-1.0
chr8	86342737	86342842	ENSG00000123124.13|WWP1|NKRF|NKRF	904	+	3.288559	1.0180771	-1.0	-1.0
chr8	86343050	86343170	ENSG00000123124.13|WWP1|NKRF|NKRF	912	+	3.6371956	1.0540568	-1.0	-1.0
chr8	89757464	89757574	ENSG00000251136.8|AF117829.1|NKRF|NKRF	901	-	5.955067	1.0035262	-1.0	-1.0
chr8	89757339	89757444	ENSG00000251136.8|AF117829.1|NKRF|NKRF	901	-	5.955067	1.0037125	-1.0	-1.0
chr8	94896567	94896672	ENSG00000156170.12|NDUFAF6|NKRF|NKRF	901	+	6.0677886	1.0061607	-1.0	-1.0
chr8	96495260	96495445	ENSG00000169439.11|SDC2|NKRF|NKRF	919	+	2.8072748	1.0922638	-1.0	-1.0
chr8	96494335	96495255	ENSG00000169439.11|SDC2|NKRF|NKRF	957	+	3.229492	1.3615481	-1.0	-1.0
chr8	96495710	96495855	ENSG00000169439.11|SDC2|NKRF|NKRF	901	+	3.626505	1.0049367	-1.0	-1.0
chr8	96494100	96494230	ENSG00000169439.11|SDC2|NKRF|NKRF	914	+	2.1842854	1.0667909	-1.0	-1.0
chr8	100309566	100309696	ENSG00000034677.12|RNF19A|NKRF|NKRF	902	-	2.9704123	1.0082414	-1.0	-1.0
chr8	100720775	100720900	ENSG00000070756.15|PABPC1|NKRF|NKRF	907	-	6.2785697	1.0299392	-1.0	-1.0
chr8	100722060	100722165	ENSG00000070756.15|PABPC1|NKRF|NKRF	901	-	6.1311445	1.00564	-1.0	-1.0
chr8	100721185	100721315	ENSG00000070756.15|PABPC1|NKRF|NKRF	937	-	3.713945	1.1979508	-1.0	-1.0
chr8	100950577	100950908	ENSG00000164924.17|YWHAZ|NKRF|NKRF	918	-	2.9916065	1.0864881	-1.0	-1.0
chr8	100951595	100951775	ENSG00000164924.17|YWHAZ|NKRF|NKRF	975	-	4.3870845	1.6076163	-1.0	-1.0
chr8	100951195	100951385	ENSG00000164924.17|YWHAZ|NKRF|NKRF	909	-	2.4532542	1.0403647	-1.0	-1.0
chr8	100950908	100950996	ENSG00000164924.17|YWHAZ|NKRF|NKRF	962	-	4.0150747	1.4258391	-1.0	-1.0
chr8	100952198	100952428	ENSG00000164924.17|YWHAZ|NKRF|NKRF	959	-	4.659104	1.3913416	-1.0	-1.0
chr8	100950996	100951185	ENSG00000164924.17|YWHAZ|NKRF|NKRF	972	-	3.743313	1.559751	-1.0	-1.0
chr8	101204917	101205057	ENSG00000120963.11|ZNF706|NKRF|NKRF	906	-	4.085081	1.028728	-1.0	-1.0
chr8	102412172	102412522	ENSG00000104517.12|UBR5|NKRF|NKRF	969	-	3.8681254	1.5112585	-1.0	-1.0
chr8	102411346	102412172	ENSG00000104517.12|UBR5|NKRF|NKRF	979	-	4.545207	1.682995	-1.0	-1.0
chr8	102654074	102654184	ENSG00000155090.14|KLF10|NKRF|NKRF	901	-	2.7526312	1.0037738	-1.0	-1.0
chr8	102654375	102655455	ENSG00000155090.14|KLF10|NKRF|NKRF	976	-	4.2468386	1.614492	-1.0	-1.0
chr8	102863343	102863628	ENSG00000155096.13|AZIN1|NKRF|NKRF	949	-	5.677603	1.2901435	-1.0	-1.0
chr8	102863223	102863323	ENSG00000155096.13|AZIN1|NKRF|NKRF	901	-	4.066534	1.0061607	-1.0	-1.0
chr8	102862913	102863038	ENSG00000155096.13|AZIN1|NKRF|NKRF	901	-	5.9787974	1.0056455	-1.0	-1.0
chr8	116874143	116874283	ENSG00000164754.14|RAD21|NKRF|NKRF	906	-	4.363427	1.0253654	-1.0	-1.0
chr8	120811068	120811218	ENSG00000172164.13|SNTB1|NKRF|NKRF	908	-	2.6457832	1.0375793	-1.0	-1.0
chr8	120809513	120809703	ENSG00000172164.13|SNTB1|NKRF|NKRF	909	-	3.5880446	1.0411122	-1.0	-1.0
chr8	122782016	122782401	ENSG00000178764.7|ZHX2|NKRF|NKRF	944	+	4.0277514	1.2522426	-1.0	-1.0
chr8	122783071	122783176	ENSG00000178764.7|ZHX2|NKRF|NKRF	901	+	3.0632997	1.0063188	-1.0	-1.0
chr8	122782621	122782751	ENSG00000178764.7|ZHX2|NKRF|NKRF	916	+	2.7582614	1.0755895	-1.0	-1.0
chr8	122782486	122782586	ENSG00000178764.7|ZHX2|NKRF|NKRF	902	+	2.3645842	1.0066547	-1.0	-1.0
chr8	122782796	122782961	ENSG00000178764.7|ZHX2|NKRF|NKRF	929	+	3.0477085	1.1502588	-1.0	-1.0
chr8	122887119	122887219	ENSG00000178764.7|ZHX2|NKRF|NKRF	902	+	6.12954	1.0066547	-1.0	-1.0
chr8	124372513	124372683	ENSG00000164983.7|TMEM65|NKRF|NKRF	901	-	2.7441115	1.0063958	-1.0	-1.0
chr8	124372193	124372483	ENSG00000164983.7|TMEM65|NKRF|NKRF	914	-	3.8592246	1.067363	-1.0	-1.0
chr8	124371953	124372153	ENSG00000164983.7|TMEM65|NKRF|NKRF	913	-	6.344185	1.0601785	-1.0	-1.0
chr8	124998731	124998831	ENSG00000104549.11|SQLE|NKRF|NKRF	901	+	2.9673364	1.0037125	-1.0	-1.0
chr8	127737408	127737593	ENSG00000136997.17|MYC|NKRF|NKRF	914	+	3.288954	1.0659388	-1.0	-1.0
chr8	127737593	127737858	ENSG00000136997.17|MYC|NKRF|NKRF	984	+	3.8669593	1.7938231	-1.0	-1.0
chr8	127737988	127738128	ENSG00000136997.17|MYC|NKRF|NKRF	901	+	6.073866	1.0054567	-1.0	-1.0
chr8	127736873	127737073	ENSG00000136997.17|MYC|NKRF|NKRF	970	+	5.373018	1.5183747	-1.0	-1.0
chr8	127736643	127736848	ENSG00000136997.17|MYC|NKRF|NKRF	923	+	4.356914	1.1151389	-1.0	-1.0
chr8	127810389	127810574	ENSG00000249859.9|PVT1|NKRF|NKRF	908	+	4.7775683	1.0372412	-1.0	-1.0
chr8	127810024	127810259	ENSG00000249859.9|PVT1|NKRF|NKRF	964	+	4.142249	1.4457462	-1.0	-1.0
chr8	127864199	127864319	ENSG00000249859.9|PVT1|NKRF|NKRF	903	+	3.1004891	1.0147059	-1.0	-1.0
chr8	130016095	130016195	ENSG00000153310.19|FAM49B|NKRF|NKRF	901	-	6.0004196	1.0061607	-1.0	-1.0
chr8	130442822	130443007	ENSG00000153317.14|ASAP1|NKRF|NKRF	924	-	3.155849	1.1204345	-1.0	-1.0
chr8	130443102	130443382	ENSG00000153317.14|ASAP1|NKRF|NKRF	913	-	3.2073727	1.0600865	-1.0	-1.0
chr8	133237785	133237995	ENSG00000104419.14|NDRG1|NKRF|NKRF	960	-	3.459669	1.4001539	-1.0	-1.0
chr8	133267442	133267587	ENSG00000104419.14|NDRG1|NKRF|NKRF	914	-	3.7369943	1.0676109	-1.0	-1.0
chr8	133285346	133285446	ENSG00000104419.14|NDRG1|NKRF|NKRF	901	-	5.986422	1.003845	-1.0	-1.0
chr8	133269172	133269347	ENSG00000104419.14|NDRG1|NKRF|NKRF	944	-	3.7258668	1.2532679	-1.0	-1.0
chr8	133287691	133287851	ENSG00000104419.14|NDRG1|NKRF|NKRF	911	-	3.4293175	1.0528632	-1.0	-1.0
chr8	133279912	133280022	ENSG00000104419.14|NDRG1|NKRF|NKRF	902	-	4.1390862	1.0067874	-1.0	-1.0
chr8	133272992	133273267	ENSG00000104419.14|NDRG1|NKRF|NKRF	907	-	2.7250838	1.0334435	-1.0	-1.0
chr8	133296846	133296946	ENSG00000104419.14|NDRG1|NKRF|NKRF	902	-	2.975474	1.0066547	-1.0	-1.0
chr8	133295306	133295506	ENSG00000104419.14|NDRG1|NKRF|NKRF	974	-	4.581683	1.581568	-1.0	-1.0
chr8	133296041	133296266	ENSG00000104419.14|NDRG1|NKRF|NKRF	935	-	3.0840878	1.1861485	-1.0	-1.0
chr8	133290106	133290216	ENSG00000104419.14|NDRG1|NKRF|NKRF	901	-	2.7244606	1.0038657	-1.0	-1.0
chr8	133279207	133279327	ENSG00000104419.14|NDRG1|NKRF|NKRF	901	-	6.0356627	1.0047777	-1.0	-1.0
chr8	133296560	133296730	ENSG00000104419.14|NDRG1|NKRF|NKRF	904	-	2.412251	1.0183474	-1.0	-1.0
chr8	133237615	133237715	ENSG00000104419.14|NDRG1|NKRF|NKRF	902	-	2.8228664	1.0103842	-1.0	-1.0
chr8	133268717	133268927	ENSG00000104419.14|NDRG1|NKRF|NKRF	942	-	3.0427585	1.2393849	-1.0	-1.0
chr8	133240715	133240825	ENSG00000104419.14|NDRG1|NKRF|NKRF	902	-	4.0699067	1.0066547	-1.0	-1.0
chr8	133296271	133296497	ENSG00000104419.14|NDRG1|NKRF|NKRF	967	-	5.081998	1.4849026	-1.0	-1.0
chr8	140624078	140624348	ENSG00000123908.11|AGO2|NKRF|NKRF	914	-	4.363518	1.0649998	-1.0	-1.0
chr8	140634748	140635063	ENSG00000123908.11|AGO2|NKRF|NKRF	939	-	3.7782667	1.2113999	-1.0	-1.0
chr8	140625368	140625548	ENSG00000123908.11|AGO2|NKRF|NKRF	923	-	3.4855263	1.1122721	-1.0	-1.0
chr8	140623538	140623793	ENSG00000123908.11|AGO2|NKRF|NKRF	953	-	5.6429005	1.324206	-1.0	-1.0
chr8	140635484	140635599	ENSG00000123908.11|AGO2|NKRF|NKRF	906	-	4.0833206	1.0266514	-1.0	-1.0
chr8	140635108	140635468	ENSG00000123908.11|AGO2|NKRF|NKRF	945	-	3.4762745	1.2618171	-1.0	-1.0
chr8	140619213	140619368	ENSG00000123908.11|AGO2|NKRF|NKRF	901	-	6.0226474	1.0060375	-1.0	-1.0
chr8	140597211	140597541	ENSG00000123908.11|AGO2|NKRF|NKRF	968	-	6.189385	1.494313	-1.0	-1.0
chr8	140624918	140625118	ENSG00000123908.11|AGO2|NKRF|NKRF	952	-	5.8893332	1.3170302	-1.0	-1.0
chr8	141000954	141001109	ENSG00000169398.19|PTK2|NKRF|NKRF	913	-	2.5357952	1.0602735	-1.0	-1.0
chr8	141000415	141000520	ENSG00000169398.19|PTK2|NKRF|NKRF	901	-	2.4379458	1.0044403	-1.0	-1.0
chr8	141000575	141000850	ENSG00000169398.19|PTK2|NKRF|NKRF	971	-	3.9576712	1.5401965	-1.0	-1.0
chr8	141393129	141393274	ENSG00000184489.11|PTP4A3|NKRF|NKRF	901	+	6.0043344	1.0059673	-1.0	-1.0
chr8	141415689	141415904	ENSG00000184489.11|PTP4A3|NKRF|NKRF	981	+	6.8906016	1.7240233	-1.0	-1.0
chr8	141394859	141395089	ENSG00000184489.11|PTP4A3|NKRF|NKRF	945	+	6.0333877	1.2625757	-1.0	-1.0
chr8	141401079	141401514	ENSG00000184489.11|PTP4A3|NKRF|NKRF	949	+	3.338415	1.2945071	-1.0	-1.0
chr8	141398004	141398104	ENSG00000184489.11|PTP4A3|NKRF|NKRF	902	+	6.03576	1.0066547	-1.0	-1.0
chr8	141405079	141405244	ENSG00000184489.11|PTP4A3|NKRF|NKRF	909	+	2.7316403	1.038884	-1.0	-1.0
chr8	141416109	141416259	ENSG00000184489.11|PTP4A3|NKRF|NKRF	911	+	4.8334427	1.0502	-1.0	-1.0
chr8	141394464	141394579	ENSG00000184489.11|PTP4A3|NKRF|NKRF	912	+	6.4291673	1.0577052	-1.0	-1.0
chr8	141416769	141416964	ENSG00000184489.11|PTP4A3|NKRF|NKRF	958	+	3.6528592	1.3727489	-1.0	-1.0
chr8	141398374	141398484	ENSG00000184489.11|PTP4A3|NKRF|NKRF	901	+	5.965519	1.0036794	-1.0	-1.0
chr8	141405609	141406269	ENSG00000184489.11|PTP4A3|NKRF|NKRF	942	+	2.8762448	1.2372491	-1.0	-1.0
chr8	141431531	141431636	ENSG00000184489.11|PTP4A3|NKRF|NKRF	902	+	6.0686064	1.0066547	-1.0	-1.0
chr8	141394224	141394324	ENSG00000184489.11|PTP4A3|NKRF|NKRF	901	+	6.0428123	1.0061607	-1.0	-1.0
chr8	141392759	141392859	ENSG00000184489.11|PTP4A3|NKRF|NKRF	901	+	5.955067	1.0037125	-1.0	-1.0
chr8	141421204	141421359	ENSG00000184489.11|PTP4A3|NKRF|NKRF	901	+	6.0685034	1.0060285	-1.0	-1.0
chr8	141395244	141395369	ENSG00000184489.11|PTP4A3|NKRF|NKRF	902	+	6.170482	1.0085485	-1.0	-1.0
chr8	141395829	141395949	ENSG00000184489.11|PTP4A3|NKRF|NKRF	901	+	6.0726466	1.0050526	-1.0	-1.0
chr8	141406924	141407049	ENSG00000184489.11|PTP4A3|NKRF|NKRF	902	+	2.5810325	1.0109482	-1.0	-1.0
chr8	141417959	141418184	ENSG00000184489.11|PTP4A3|NKRF|NKRF	925	+	6.3906674	1.1257042	-1.0	-1.0
chr8	141399534	141399659	ENSG00000184489.11|PTP4A3|NKRF|NKRF	902	+	6.1419945	1.0084643	-1.0	-1.0
chr8	141405439	141405564	ENSG00000184489.11|PTP4A3|NKRF|NKRF	906	+	2.7310758	1.0249681	-1.0	-1.0
chr8	141398484	141398679	ENSG00000184489.11|PTP4A3|NKRF|NKRF	926	+	4.2313147	1.1299868	-1.0	-1.0
chr8	141406719	141406859	ENSG00000184489.11|PTP4A3|NKRF|NKRF	912	+	3.550209	1.0534713	-1.0	-1.0
chr8	141416274	141416484	ENSG00000184489.11|PTP4A3|NKRF|NKRF	925	+	5.8428607	1.1228848	-1.0	-1.0
chr8	141399229	141399424	ENSG00000184489.11|PTP4A3|NKRF|NKRF	912	+	5.8443317	1.0552428	-1.0	-1.0
chr8	141410749	141411584	ENSG00000184489.11|PTP4A3|NKRF|NKRF	953	+	4.074732	1.3259335	-1.0	-1.0
chr8	141414699	141415319	ENSG00000184489.11|PTP4A3|NKRF|NKRF	971	+	4.385829	1.5304148	-1.0	-1.0
chr8	141398104	141398264	ENSG00000184489.11|PTP4A3|NKRF|NKRF	935	+	6.5230513	1.1845721	-1.0	-1.0
chr8	141396624	141396794	ENSG00000184489.11|PTP4A3|NKRF|NKRF	926	+	3.7784262	1.1290884	-1.0	-1.0
chr8	141421927	141422122	ENSG00000184489.11|PTP4A3|NKRF|NKRF	951	+	6.561597	1.3074759	-1.0	-1.0
chr8	141401529	141401839	ENSG00000184489.11|PTP4A3|NKRF|NKRF	923	+	2.7453747	1.1133963	-1.0	-1.0
chr8	141427854	141428064	ENSG00000184489.11|PTP4A3|NKRF|NKRF	929	+	6.4314384	1.1497061	-1.0	-1.0
chr8	141396419	141396529	ENSG00000184489.11|PTP4A3|NKRF|NKRF	904	+	6.228222	1.0193065	-1.0	-1.0
chr8	141411614	141411954	ENSG00000184489.11|PTP4A3|NKRF|NKRF	964	+	4.2301016	1.4417597	-1.0	-1.0
chr8	141396064	141396194	ENSG00000184489.11|PTP4A3|NKRF|NKRF	901	+	6.0594954	1.006234	-1.0	-1.0
chr8	141412649	141413484	ENSG00000184489.11|PTP4A3|NKRF|NKRF	959	+	3.7626185	1.3896275	-1.0	-1.0
chr8	141408129	141408319	ENSG00000184489.11|PTP4A3|NKRF|NKRF	931	+	2.9315	1.1597048	-1.0	-1.0
chr8	141413509	141414594	ENSG00000184489.11|PTP4A3|NKRF|NKRF	950	+	3.8798728	1.3053483	-1.0	-1.0
chr8	141400539	141400919	ENSG00000184489.11|PTP4A3|NKRF|NKRF	936	+	3.7505414	1.1916833	-1.0	-1.0
chr8	141417584	141417799	ENSG00000184489.11|PTP4A3|NKRF|NKRF	901	+	5.813689	1.0063363	-1.0	-1.0
chr8	141395419	141395649	ENSG00000184489.11|PTP4A3|NKRF|NKRF	901	+	6.023774	1.0060037	-1.0	-1.0
chr8	141428284	141428454	ENSG00000184489.11|PTP4A3|NKRF|NKRF	931	+	4.897145	1.1627287	-1.0	-1.0
chr8	141430404	141430529	ENSG00000184489.11|PTP4A3|NKRF|NKRF	901	+	6.120002	1.0060712	-1.0	-1.0
chr8	141403239	141403524	ENSG00000184489.11|PTP4A3|NKRF|NKRF	959	+	3.190776	1.39094	-1.0	-1.0
chr8	141408654	141410604	ENSG00000184489.11|PTP4A3|NKRF|NKRF	945	+	3.2078009	1.2629888	-1.0	-1.0
chr8	141418284	141418429	ENSG00000184489.11|PTP4A3|NKRF|NKRF	901	+	6.184485	1.005232	-1.0	-1.0
chr8	141418554	141418759	ENSG00000184489.11|PTP4A3|NKRF|NKRF	958	+	4.3399467	1.3733009	-1.0	-1.0
chr8	141412029	141412644	ENSG00000184489.11|PTP4A3|NKRF|NKRF	967	+	4.287512	1.4842083	-1.0	-1.0
chr8	141396869	141397064	ENSG00000184489.11|PTP4A3|NKRF|NKRF	958	+	6.6117864	1.3781762	-1.0	-1.0
chr8	141420144	141420304	ENSG00000184489.11|PTP4A3|NKRF|NKRF	917	+	3.0586686	1.0833541	-1.0	-1.0
chr8	141401959	141402554	ENSG00000184489.11|PTP4A3|NKRF|NKRF	962	+	2.8906012	1.425425	-1.0	-1.0
chr8	141404029	141404819	ENSG00000184489.11|PTP4A3|NKRF|NKRF	940	+	3.0378244	1.2234259	-1.0	-1.0
chr8	141422580	141422690	ENSG00000184489.11|PTP4A3|NKRF|NKRF	901	+	3.4670355	1.0054451	-1.0	-1.0
chr8	141393724	141393864	ENSG00000184489.11|PTP4A3|NKRF|NKRF	902	+	4.775598	1.0097407	-1.0	-1.0
chr8	141402714	141403234	ENSG00000184489.11|PTP4A3|NKRF|NKRF	941	+	2.668254	1.2281519	-1.0	-1.0
chr8	141400119	141400259	ENSG00000184489.11|PTP4A3|NKRF|NKRF	901	+	6.1237407	1.0064352	-1.0	-1.0
chr8	141417299	141417519	ENSG00000184489.11|PTP4A3|NKRF|NKRF	957	+	4.66245	1.3709084	-1.0	-1.0
chr8	141421019	141421194	ENSG00000184489.11|PTP4A3|NKRF|NKRF	909	+	3.8812542	1.0402606	-1.0	-1.0
chr8	141397754	141397899	ENSG00000184489.11|PTP4A3|NKRF|NKRF	901	+	6.131632	1.0045053	-1.0	-1.0
chr8	141432056	141432196	ENSG00000184489.11|PTP4A3|NKRF|NKRF	901	+	3.5010371	1.005674	-1.0	-1.0
chr8	141419884	141420074	ENSG00000184489.11|PTP4A3|NKRF|NKRF	903	+	6.245971	1.0123675	-1.0	-1.0
chr8	141417079	141417254	ENSG00000184489.11|PTP4A3|NKRF|NKRF	939	+	4.2720103	1.2138646	-1.0	-1.0
chr8	141420639	141420769	ENSG00000184489.11|PTP4A3|NKRF|NKRF	902	+	6.249002	1.0101901	-1.0	-1.0
chr8	142380952	142381097	ENSG00000171045.14|TSNARE1|NKRF|NKRF	903	-	6.230825	1.0142756	-1.0	-1.0
chr8	142394607	142394712	ENSG00000171045.14|TSNARE1|NKRF|NKRF	901	-	6.0167866	1.0041978	-1.0	-1.0
chr8	142396047	142396222	ENSG00000171045.14|TSNARE1|NKRF|NKRF	910	-	4.548527	1.0480272	-1.0	-1.0
chr8	142330265	142330380	ENSG00000171045.14|TSNARE1|NKRF|NKRF	901	-	6.0119452	1.006274	-1.0	-1.0
chr8	142279583	142279768	ENSG00000171045.14|TSNARE1|NKRF|NKRF	933	-	4.683237	1.176125	-1.0	-1.0
chr8	142315632	142315732	ENSG00000171045.14|TSNARE1|NKRF|NKRF	901	-	4.044831	1.0058883	-1.0	-1.0
chr8	142277313	142277543	ENSG00000171045.14|TSNARE1|NKRF|NKRF	910	-	6.1153555	1.0445446	-1.0	-1.0
chr8	142277823	142278208	ENSG00000171045.14|TSNARE1|NKRF|NKRF	971	-	5.3371954	1.5345793	-1.0	-1.0
chr8	142282132	142282327	ENSG00000171045.14|TSNARE1|NKRF|NKRF	922	-	6.3166485	1.1073029	-1.0	-1.0
chr8	142379552	142379712	ENSG00000171045.14|TSNARE1|NKRF|NKRF	936	-	6.2248383	1.1915988	-1.0	-1.0
chr8	142377007	142377207	ENSG00000171045.14|TSNARE1|NKRF|NKRF	946	-	6.499531	1.2714081	-1.0	-1.0
chr8	142382902	142383002	ENSG00000171045.14|TSNARE1|NKRF|NKRF	901	-	6.0167866	1.0041722	-1.0	-1.0
chr8	142275448	142275608	ENSG00000171045.14|TSNARE1|NKRF|NKRF	901	-	5.9871855	1.0064901	-1.0	-1.0
chr8	142279448	142279553	ENSG00000171045.14|TSNARE1|NKRF|NKRF	901	-	5.968034	1.0051837	-1.0	-1.0
chr8	142358963	142359093	ENSG00000171045.14|TSNARE1|NKRF|NKRF	901	-	6.0392194	1.0058757	-1.0	-1.0
chr8	142276623	142276758	ENSG00000171045.14|TSNARE1|NKRF|NKRF	902	-	4.093026	1.0073417	-1.0	-1.0
chr8	142342866	142343026	ENSG00000171045.14|TSNARE1|NKRF|NKRF	901	-	6.0433846	1.0059991	-1.0	-1.0
chr8	142275878	142276083	ENSG00000171045.14|TSNARE1|NKRF|NKRF	942	-	5.9174204	1.2368596	-1.0	-1.0
chr8	142276183	142276293	ENSG00000171045.14|TSNARE1|NKRF|NKRF	901	-	6.0749145	1.0058272	-1.0	-1.0
chr8	142319959	142320139	ENSG00000171045.14|TSNARE1|NKRF|NKRF	901	-	6.091152	1.0065385	-1.0	-1.0
chr8	142296570	142296670	ENSG00000171045.14|TSNARE1|NKRF|NKRF	901	-	5.96201	1.0051317	-1.0	-1.0
chr8	142398117	142398262	ENSG00000171045.14|TSNARE1|NKRF|NKRF	901	-	4.0813713	1.0048778	-1.0	-1.0
chr8	142341746	142341876	ENSG00000171045.14|TSNARE1|NKRF|NKRF	901	-	6.0224214	1.0059454	-1.0	-1.0
chr8	142660179	142660384	ENSG00000234616.8|JRK|NKRF|NKRF	944	-	4.1149054	1.2500088	-1.0	-1.0
chr8	142763855	142763955	ENSG00000253196.1|AC083841.1|NKRF|NKRF	902	+	6.291565	1.0066547	-1.0	-1.0
chr8	142765435	142765620	ENSG00000253196.1|AC083841.1|NKRF|NKRF	921	+	3.6972668	1.1040163	-1.0	-1.0
chr8	143269620	143269805	ENSG00000250571.6|GLI4|NKRF|NKRF	918	+	3.6516383	1.0849224	-1.0	-1.0
chr8	143272474	143272629	ENSG00000250571.6|GLI4|NKRF|NKRF	907	+	4.3148284	1.0314767	-1.0	-1.0
chr8	143267554	143267804	ENSG00000250571.6|GLI4|NKRF|NKRF	903	+	3.6018832	1.0118791	-1.0	-1.0
chr8	143274486	143274651	ENSG00000250571.6|GLI4|NKRF|NKRF	909	+	6.247722	1.0397164	-1.0	-1.0
chr8	143269890	143270095	ENSG00000250571.6|GLI4|NKRF|NKRF	902	+	5.0078893	1.0102164	-1.0	-1.0
chr8	143272105	143272210	ENSG00000250571.6|GLI4|NKRF|NKRF	901	+	2.5673757	1.0054263	-1.0	-1.0
chr8	143275316	143275421	ENSG00000250571.6|GLI4|NKRF|NKRF	901	+	6.0203724	1.004652	-1.0	-1.0
chr8	143271265	143271365	ENSG00000250571.6|GLI4|NKRF|NKRF	902	+	6.2079654	1.0066547	-1.0	-1.0
chr8	143273403	143273573	ENSG00000250571.6|GLI4|NKRF|NKRF	904	+	4.026452	1.0170523	-1.0	-1.0
chr8	143267889	143267994	ENSG00000250571.6|GLI4|NKRF|NKRF	915	+	6.3954954	1.07235	-1.0	-1.0
chr8	143267555	143267800	ENSG00000264668.1|AC138696.1|NKRF|NKRF	903	+	3.4256904	1.0140194	-1.0	-1.0
chr8	143269620	143269805	ENSG00000264668.1|AC138696.1|NKRF|NKRF	918	+	3.6516383	1.0845466	-1.0	-1.0
chr8	143274485	143274650	ENSG00000264668.1|AC138696.1|NKRF|NKRF	909	+	6.2527404	1.0399822	-1.0	-1.0
chr8	143267890	143268005	ENSG00000264668.1|AC138696.1|NKRF|NKRF	908	+	5.202182	1.0364445	-1.0	-1.0
chr8	143272105	143272210	ENSG00000264668.1|AC138696.1|NKRF|NKRF	901	+	2.5673757	1.0054135	-1.0	-1.0
chr8	143275317	143275422	ENSG00000264668.1|AC138696.1|NKRF|NKRF	901	+	6.0203724	1.004652	-1.0	-1.0
chr8	143271265	143271365	ENSG00000264668.1|AC138696.1|NKRF|NKRF	902	+	6.2079654	1.0066547	-1.0	-1.0
chr8	143273400	143273570	ENSG00000264668.1|AC138696.1|NKRF|NKRF	905	+	4.186061	1.0224763	-1.0	-1.0
chr8	143269890	143270095	ENSG00000264668.1|AC138696.1|NKRF|NKRF	902	+	5.0078893	1.0102434	-1.0	-1.0
chr8	143272475	143272630	ENSG00000264668.1|AC138696.1|NKRF|NKRF	905	+	4.186108	1.0219404	-1.0	-1.0
chr8	143297154	143297289	ENSG00000185730.7|ZNF696|NKRF|NKRF	901	+	6.105727	1.0062346	-1.0	-1.0
chr8	143493317	143493502	ENSG00000014164.6|ZC3H3|NKRF|NKRF	920	-	4.2267165	1.0977833	-1.0	-1.0
chr8	143466653	143466908	ENSG00000014164.6|ZC3H3|NKRF|NKRF	974	-	6.899895	1.5796984	-1.0	-1.0
chr8	143472384	143472539	ENSG00000014164.6|ZC3H3|NKRF|NKRF	911	-	3.6638494	1.0494518	-1.0	-1.0
chr8	143523129	143523294	ENSG00000014164.6|ZC3H3|NKRF|NKRF	917	-	3.4962616	1.0828693	-1.0	-1.0
chr8	143516899	143517014	ENSG00000014164.6|ZC3H3|NKRF|NKRF	901	-	6.1572385	1.0042157	-1.0	-1.0
chr8	143494702	143495012	ENSG00000014164.6|ZC3H3|NKRF|NKRF	901	-	5.999045	1.0053608	-1.0	-1.0
chr8	143519699	143520039	ENSG00000014164.6|ZC3H3|NKRF|NKRF	914	-	4.837408	1.0641255	-1.0	-1.0
chr8	143467633	143467828	ENSG00000014164.6|ZC3H3|NKRF|NKRF	938	-	4.7126284	1.2048149	-1.0	-1.0
chr8	143476185	143476300	ENSG00000014164.6|ZC3H3|NKRF|NKRF	901	-	6.128762	1.0044118	-1.0	-1.0
chr8	143530294	143530419	ENSG00000014164.6|ZC3H3|NKRF|NKRF	901	-	6.123053	1.006407	-1.0	-1.0
chr8	143502737	143502842	ENSG00000014164.6|ZC3H3|NKRF|NKRF	901	-	3.355447	1.0037125	-1.0	-1.0
chr8	143481815	143482055	ENSG00000014164.6|ZC3H3|NKRF|NKRF	925	-	5.388298	1.1255687	-1.0	-1.0
chr8	143476760	143476895	ENSG00000014164.6|ZC3H3|NKRF|NKRF	901	-	4.0358505	1.0034806	-1.0	-1.0
chr8	143500172	143500277	ENSG00000014164.6|ZC3H3|NKRF|NKRF	902	-	6.0366993	1.0066547	-1.0	-1.0
chr8	143526384	143526539	ENSG00000014164.6|ZC3H3|NKRF|NKRF	902	-	6.1486793	1.0071288	-1.0	-1.0
chr8	143533004	143533199	ENSG00000014164.6|ZC3H3|NKRF|NKRF	935	-	4.784813	1.1880724	-1.0	-1.0
chr8	143465200	143465445	ENSG00000014164.6|ZC3H3|NKRF|NKRF	943	-	3.9749227	1.2429705	-1.0	-1.0
chr8	143480295	143480475	ENSG00000014164.6|ZC3H3|NKRF|NKRF	943	-	5.961817	1.244978	-1.0	-1.0
chr8	143520974	143521144	ENSG00000014164.6|ZC3H3|NKRF|NKRF	901	-	5.970353	1.005122	-1.0	-1.0
chr8	143472749	143472849	ENSG00000014164.6|ZC3H3|NKRF|NKRF	901	-	4.054908	1.0061607	-1.0	-1.0
chr8	143489837	143489937	ENSG00000014164.6|ZC3H3|NKRF|NKRF	902	-	5.9935465	1.0066547	-1.0	-1.0
chr8	143513209	143513314	ENSG00000014164.6|ZC3H3|NKRF|NKRF	901	-	5.96201	1.0051498	-1.0	-1.0
chr8	143469984	143470174	ENSG00000014164.6|ZC3H3|NKRF|NKRF	955	-	5.5216155	1.3421503	-1.0	-1.0
chr8	143518249	143518354	ENSG00000014164.6|ZC3H3|NKRF|NKRF	946	-	5.4415374	1.268853	-1.0	-1.0
chr8	143525984	143526174	ENSG00000014164.6|ZC3H3|NKRF|NKRF	902	-	6.1004176	1.0069177	-1.0	-1.0
chr8	143497772	143497942	ENSG00000014164.6|ZC3H3|NKRF|NKRF	902	-	5.484411	1.007187	-1.0	-1.0
chr8	143512594	143512739	ENSG00000014164.6|ZC3H3|NKRF|NKRF	906	-	6.1691933	1.0253215	-1.0	-1.0
chr8	143467388	143467568	ENSG00000014164.6|ZC3H3|NKRF|NKRF	903	-	5.9925556	1.0131532	-1.0	-1.0
chr8	143471054	143471154	ENSG00000014164.6|ZC3H3|NKRF|NKRF	901	-	6.0004196	1.0061607	-1.0	-1.0
chr8	143477845	143478120	ENSG00000014164.6|ZC3H3|NKRF|NKRF	901	-	5.0596366	1.0058988	-1.0	-1.0
chr8	143505322	143505497	ENSG00000014164.6|ZC3H3|NKRF|NKRF	923	-	6.4073153	1.1144465	-1.0	-1.0
chr8	143499847	143500132	ENSG00000014164.6|ZC3H3|NKRF|NKRF	967	-	5.697413	1.479439	-1.0	-1.0
chr8	143473109	143473279	ENSG00000014164.6|ZC3H3|NKRF|NKRF	904	-	4.4042335	1.0191702	-1.0	-1.0
chr8	143476455	143476610	ENSG00000014164.6|ZC3H3|NKRF|NKRF	904	-	6.345321	1.0185001	-1.0	-1.0
chr8	143504902	143505142	ENSG00000014164.6|ZC3H3|NKRF|NKRF	913	-	5.4048495	1.0590711	-1.0	-1.0
chr8	143528669	143528814	ENSG00000014164.6|ZC3H3|NKRF|NKRF	901	-	6.140324	1.0041708	-1.0	-1.0
chr8	143515159	143515259	ENSG00000014164.6|ZC3H3|NKRF|NKRF	901	-	6.1642423	1.0061607	-1.0	-1.0
chr8	143534544	143534649	ENSG00000014164.6|ZC3H3|NKRF|NKRF	912	-	5.2352905	1.0576566	-1.0	-1.0
chr8	143505557	143505767	ENSG00000014164.6|ZC3H3|NKRF|NKRF	901	-	6.092128	1.0054469	-1.0	-1.0
chr8	143468969	143469094	ENSG00000014164.6|ZC3H3|NKRF|NKRF	901	-	4.9046106	1.0052854	-1.0	-1.0
chr8	143499437	143499562	ENSG00000014164.6|ZC3H3|NKRF|NKRF	901	-	6.0395513	1.0048606	-1.0	-1.0
chr8	143527404	143527509	ENSG00000014164.6|ZC3H3|NKRF|NKRF	912	-	4.180163	1.0545158	-1.0	-1.0
chr8	143464290	143464400	ENSG00000014164.6|ZC3H3|NKRF|NKRF	901	-	6.0004196	1.0061607	-1.0	-1.0
chr8	143490262	143490552	ENSG00000014164.6|ZC3H3|NKRF|NKRF	941	-	5.765989	1.2323529	-1.0	-1.0
chr8	143503487	143503602	ENSG00000014164.6|ZC3H3|NKRF|NKRF	913	-	4.1810226	1.0607107	-1.0	-1.0
chr8	143517759	143517914	ENSG00000014164.6|ZC3H3|NKRF|NKRF	902	-	6.2014008	1.0070438	-1.0	-1.0
chr8	143519244	143519359	ENSG00000014164.6|ZC3H3|NKRF|NKRF	901	-	6.044917	1.0065312	-1.0	-1.0
chr8	143520794	143520894	ENSG00000014164.6|ZC3H3|NKRF|NKRF	901	-	5.955067	1.0037125	-1.0	-1.0
chr8	143531224	143531349	ENSG00000014164.6|ZC3H3|NKRF|NKRF	901	-	6.0000925	1.005735	-1.0	-1.0
chr8	143480540	143480710	ENSG00000014164.6|ZC3H3|NKRF|NKRF	902	-	6.181894	1.0077145	-1.0	-1.0
chr8	143478215	143478370	ENSG00000014164.6|ZC3H3|NKRF|NKRF	903	-	6.242651	1.0130918	-1.0	-1.0
chr8	143594518	143594868	ENSG00000104529.17|EEF1D|NKRF|NKRF	957	-	2.7149246	1.3704634	-1.0	-1.0
chr8	143592942	143593874	ENSG00000104529.17|EEF1D|NKRF|NKRF	935	-	2.5034153	1.18627	-1.0	-1.0
chr8	143588589	143588827	ENSG00000104529.17|EEF1D|NKRF|NKRF	937	-	2.654041	1.1973481	-1.0	-1.0
chr8	143594256	143594415	ENSG00000104529.17|EEF1D|NKRF|NKRF	951	-	2.6087441	1.3136833	-1.0	-1.0
chr8	143595803	143596087	ENSG00000104529.17|EEF1D|NKRF|NKRF	930	-	2.8619015	1.1541977	-1.0	-1.0
chr8	143582763	143583018	ENSG00000104529.17|EEF1D|NKRF|NKRF	911	-	3.675312	1.0498226	-1.0	-1.0
chr8	143594071	143594206	ENSG00000104529.17|EEF1D|NKRF|NKRF	905	-	2.370303	1.0218129	-1.0	-1.0
chr8	143596754	143596854	ENSG00000104529.17|EEF1D|NKRF|NKRF	914	-	2.5313513	1.0633216	-1.0	-1.0
chr8	143597129	143597339	ENSG00000104529.17|EEF1D|NKRF|NKRF	925	-	2.383681	1.1252227	-1.0	-1.0
chr8	143595448	143595718	ENSG00000104529.17|EEF1D|NKRF|NKRF	912	-	2.2283356	1.0554672	-1.0	-1.0
chr8	143596187	143596492	ENSG00000104529.17|EEF1D|NKRF|NKRF	925	-	2.6015167	1.1227733	-1.0	-1.0
chr8	143591658	143591893	ENSG00000104529.17|EEF1D|NKRF|NKRF	923	-	2.4660428	1.1150051	-1.0	-1.0
chr8	143592791	143592911	ENSG00000104529.17|EEF1D|NKRF|NKRF	905	-	2.4245236	1.0228386	-1.0	-1.0
chr8	143590087	143590187	ENSG00000104529.17|EEF1D|NKRF|NKRF	901	-	1.972896	1.0051317	-1.0	-1.0
chr8	143592254	143592589	ENSG00000104529.17|EEF1D|NKRF|NKRF	940	-	2.7829769	1.221071	-1.0	-1.0
chr8	143596577	143596754	ENSG00000104529.17|EEF1D|NKRF|NKRF	957	-	2.6950529	1.3646824	-1.0	-1.0
chr8	143588857	143588987	ENSG00000104529.17|EEF1D|NKRF|NKRF	901	-	2.120635	1.0024829	-1.0	-1.0
chr8	143588099	143588454	ENSG00000104529.17|EEF1D|NKRF|NKRF	961	-	2.7203064	1.404433	-1.0	-1.0
chr8	143582618	143582738	ENSG00000104529.17|EEF1D|NKRF|NKRF	901	-	6.0907435	1.0058609	-1.0	-1.0
chr8	143591343	143591643	ENSG00000104529.17|EEF1D|NKRF|NKRF	925	-	2.43664	1.1267517	-1.0	-1.0
chr8	143591038	143591233	ENSG00000104529.17|EEF1D|NKRF|NKRF	931	-	3.0069618	1.1609443	-1.0	-1.0
chr8	143591923	143592083	ENSG00000104529.17|EEF1D|NKRF|NKRF	939	-	2.4246507	1.2119788	-1.0	-1.0
chr8	143586913	143587098	ENSG00000104529.17|EEF1D|NKRF|NKRF	941	-	4.142809	1.2294701	-1.0	-1.0
chr8	143587769	143588019	ENSG00000104529.17|EEF1D|NKRF|NKRF	932	-	2.3675215	1.1687713	-1.0	-1.0
chr8	143636575	143636675	ENSG00000183309.11|ZNF623|NKRF|NKRF	901	+	5.942521	1.0037125	-1.0	-1.0
chr8	143733097	143733690	ENSG00000180921.6|FAM83H|NKRF|NKRF	965	-	4.038987	1.4536371	-1.0	-1.0
chr8	143733690	143733801	ENSG00000180921.6|FAM83H|NKRF|NKRF	926	-	3.0219848	1.1300917	-1.0	-1.0
chr8	143732502	143732622	ENSG00000180921.6|FAM83H|NKRF|NKRF	901	-	6.1310163	1.0045768	-1.0	-1.0
chr8	143731712	143731942	ENSG00000180921.6|FAM83H|NKRF|NKRF	916	-	4.9542985	1.0762715	-1.0	-1.0
chr8	143732052	143732232	ENSG00000180921.6|FAM83H|NKRF|NKRF	918	-	4.7255373	1.0847499	-1.0	-1.0
chr8	143731412	143731547	ENSG00000180921.6|FAM83H|NKRF|NKRF	929	-	4.3131437	1.148057	-1.0	-1.0
chr8	143828811	143828926	ENSG00000179950.13|PUF60|NKRF|NKRF	901	-	2.546544	1.006274	-1.0	-1.0
chr8	143824470	143824630	ENSG00000179950.13|PUF60|NKRF|NKRF	907	-	6.292562	1.0325798	-1.0	-1.0
chr8	143818821	143818956	ENSG00000179950.13|PUF60|NKRF|NKRF	901	-	6.125515	1.0056734	-1.0	-1.0
chr8	143823542	143823642	ENSG00000179950.13|PUF60|NKRF|NKRF	901	-	5.986422	1.0041722	-1.0	-1.0
chr8	143827846	143827971	ENSG00000179950.13|PUF60|NKRF|NKRF	902	-	4.1680665	1.010323	-1.0	-1.0
chr8	143825345	143825445	ENSG00000179950.13|PUF60|NKRF|NKRF	901	-	5.955067	1.0037125	-1.0	-1.0
chr8	143819842	143820217	ENSG00000179950.13|PUF60|NKRF|NKRF	917	-	3.7426999	1.0792348	-1.0	-1.0
chr8	143819667	143819767	ENSG00000179950.13|PUF60|NKRF|NKRF	901	-	3.3353655	1.0037125	-1.0	-1.0
chr8	143823125	143823250	ENSG00000179950.13|PUF60|NKRF|NKRF	902	-	6.177099	1.0087031	-1.0	-1.0
chr8	143874103	143874213	ENSG00000261150.2|EPPK1|NKRF|NKRF	901	-	6.022876	1.0061607	-1.0	-1.0
chr8	143878073	143878188	ENSG00000261150.2|EPPK1|NKRF|NKRF	901	-	6.1360955	1.0048457	-1.0	-1.0
chr8	143941980	143942175	ENSG00000178209.14|PLEC|NKRF|NKRF	903	-	6.230503	1.0118794	-1.0	-1.0
chr8	143937527	143937663	ENSG00000178209.14|PLEC|NKRF|NKRF	927	-	3.6876462	1.1372416	-1.0	-1.0
chr8	143952911	143953091	ENSG00000178209.14|PLEC|NKRF|NKRF	942	-	4.2743373	1.2398119	-1.0	-1.0
chr8	143944163	143944513	ENSG00000178209.14|PLEC|NKRF|NKRF	953	-	5.116014	1.3293517	-1.0	-1.0
chr8	143948662	143948847	ENSG00000178209.14|PLEC|NKRF|NKRF	904	-	3.2461007	1.0177875	-1.0	-1.0
chr8	143938897	143938997	ENSG00000178209.14|PLEC|NKRF|NKRF	901	-	5.942521	1.0037125	-1.0	-1.0
chr8	143947857	143947957	ENSG00000178209.14|PLEC|NKRF|NKRF	901	-	6.049448	1.0051317	-1.0	-1.0
chr8	143942396	143942516	ENSG00000178209.14|PLEC|NKRF|NKRF	918	-	3.4519799	1.0868098	-1.0	-1.0
chr8	143937242	143937412	ENSG00000178209.14|PLEC|NKRF|NKRF	902	-	6.097463	1.0067023	-1.0	-1.0
chr8	143940095	143940290	ENSG00000178209.14|PLEC|NKRF|NKRF	959	-	6.606167	1.3888893	-1.0	-1.0
chr8	143946922	143947037	ENSG00000178209.14|PLEC|NKRF|NKRF	901	-	6.156129	1.0059712	-1.0	-1.0
chr8	143942629	143942729	ENSG00000178209.14|PLEC|NKRF|NKRF	900	-	3.3241708	1.0007962	-1.0	-1.0
chr8	143945472	143945632	ENSG00000178209.14|PLEC|NKRF|NKRF	929	-	6.4359303	1.1513157	-1.0	-1.0
chr8	143920806	143920936	ENSG00000178209.14|PLEC|NKRF|NKRF	909	-	3.7423291	1.0428973	-1.0	-1.0
chr8	143948387	143948557	ENSG00000178209.14|PLEC|NKRF|NKRF	923	-	4.9441514	1.1115015	-1.0	-1.0
chr8	143953161	143953346	ENSG00000178209.14|PLEC|NKRF|NKRF	911	-	4.4599023	1.0492803	-1.0	-1.0
chr8	143942180	143942290	ENSG00000178209.14|PLEC|NKRF|NKRF	901	-	5.0012074	1.0037255	-1.0	-1.0
chr8	143920496	143920616	ENSG00000178209.14|PLEC|NKRF|NKRF	901	-	6.071645	1.0061582	-1.0	-1.0
chr8	143945837	143945937	ENSG00000178209.14|PLEC|NKRF|NKRF	902	-	6.0790343	1.0066547	-1.0	-1.0
chr8	143954025	143954155	ENSG00000178209.14|PLEC|NKRF|NKRF	901	-	5.942521	1.0037125	-1.0	-1.0
chr8	143950188	143950318	ENSG00000178209.14|PLEC|NKRF|NKRF	901	-	4.0785923	1.0062344	-1.0	-1.0
chr8	143952426	143952881	ENSG00000178209.14|PLEC|NKRF|NKRF	928	-	3.6798232	1.1443757	-1.0	-1.0
chr8	143920366	143920466	ENSG00000178209.14|PLEC|NKRF|NKRF	900	-	6.1322165	1.0007962	-1.0	-1.0
chr8	143950022	143950122	ENSG00000178209.14|PLEC|NKRF|NKRF	901	-	6.0309906	1.0051317	-1.0	-1.0
chr8	143925533	143925643	ENSG00000178209.14|PLEC|NKRF|NKRF	901	-	5.9850035	1.004824	-1.0	-1.0
chr8	143949072	143949302	ENSG00000178209.14|PLEC|NKRF|NKRF	926	-	4.371702	1.1313533	-1.0	-1.0
chr8	143950891	143951131	ENSG00000178209.14|PLEC|NKRF|NKRF	960	-	6.268309	1.3986809	-1.0	-1.0
chr8	143944887	143945082	ENSG00000178209.14|PLEC|NKRF|NKRF	919	-	5.6840405	1.089533	-1.0	-1.0
chr8	143919946	143920061	ENSG00000178209.14|PLEC|NKRF|NKRF	906	-	5.6686783	1.028212	-1.0	-1.0
chr8	143946157	143946282	ENSG00000178209.14|PLEC|NKRF|NKRF	910	-	4.150023	1.0438249	-1.0	-1.0
chr8	143940690	143940810	ENSG00000178209.14|PLEC|NKRF|NKRF	901	-	5.9944158	1.0063584	-1.0	-1.0
chr8	143951641	143951966	ENSG00000178209.14|PLEC|NKRF|NKRF	929	-	4.3920345	1.1469747	-1.0	-1.0
chr8	143951436	143951591	ENSG00000178209.14|PLEC|NKRF|NKRF	901	-	5.986679	1.0054985	-1.0	-1.0
chr8	143948037	143948152	ENSG00000178209.14|PLEC|NKRF|NKRF	902	-	6.1690235	1.007821	-1.0	-1.0
chr8	143946547	143946917	ENSG00000178209.14|PLEC|NKRF|NKRF	928	-	4.3963223	1.1444086	-1.0	-1.0
chr8	143949722	143949822	ENSG00000178209.14|PLEC|NKRF|NKRF	900	-	6.1322165	1.0009764	-1.0	-1.0
chr8	143943509	143943659	ENSG00000178209.14|PLEC|NKRF|NKRF	919	-	6.2930756	1.0902624	-1.0	-1.0
chr8	143943833	143943938	ENSG00000178209.14|PLEC|NKRF|NKRF	901	-	4.0430574	1.0064077	-1.0	-1.0
chr8	143939590	143939820	ENSG00000178209.14|PLEC|NKRF|NKRF	915	-	4.081855	1.0726472	-1.0	-1.0
chr8	143953401	143953526	ENSG00000178209.14|PLEC|NKRF|NKRF	901	-	3.368754	1.0059173	-1.0	-1.0
chr8	143940880	143941100	ENSG00000178209.14|PLEC|NKRF|NKRF	959	-	6.608813	1.3826499	-1.0	-1.0
chr8	143990676	143990901	ENSG00000178719.16|GRINA|NKRF|NKRF	932	+	4.9351397	1.1687478	-1.0	-1.0
chr8	144095586	144095876	ENSG00000179091.4|CYC1|NKRF|NKRF	952	+	2.3754833	1.3229268	-1.0	-1.0
chr8	144095041	144095396	ENSG00000179091.4|CYC1|NKRF|NKRF	913	+	2.0577826	1.0619109	-1.0	-1.0
chr8	144095436	144095536	ENSG00000179091.4|CYC1|NKRF|NKRF	901	+	1.7900491	1.0061607	-1.0	-1.0
chr8	144256965	144257070	ENSG00000179832.17|MROH1|NKRF|NKRF	901	+	6.1000023	1.0035686	-1.0	-1.0
chr8	144258320	144258505	ENSG00000179832.17|MROH1|NKRF|NKRF	924	+	4.462799	1.1211799	-1.0	-1.0
chr8	144257865	144258035	ENSG00000179832.17|MROH1|NKRF|NKRF	921	+	4.5733795	1.1046861	-1.0	-1.0
chr8	144255705	144255855	ENSG00000179832.17|MROH1|NKRF|NKRF	917	+	5.292208	1.0793395	-1.0	-1.0
chr8	144272411	144272536	ENSG00000261236.7|BOP1|NKRF|NKRF	902	-	6.107481	1.0079422	-1.0	-1.0
chr8	144269036	144269196	ENSG00000261236.7|BOP1|NKRF|NKRF	901	-	4.652573	1.0057151	-1.0	-1.0
chr8	144274156	144274291	ENSG00000261236.7|BOP1|NKRF|NKRF	901	-	6.0977883	1.0035578	-1.0	-1.0
chr8	144270661	144270766	ENSG00000261236.7|BOP1|NKRF|NKRF	901	-	6.0004196	1.0061607	-1.0	-1.0
chr8	144275731	144275916	ENSG00000261236.7|BOP1|NKRF|NKRF	931	-	6.339927	1.1580303	-1.0	-1.0
chr8	144267236	144267361	ENSG00000261236.7|BOP1|NKRF|NKRF	901	-	5.9904046	1.0060648	-1.0	-1.0
chr8	144274356	144274491	ENSG00000261236.7|BOP1|NKRF|NKRF	905	-	6.293105	1.0232586	-1.0	-1.0
chr8	144315163	144315328	ENSG00000185000.11|DGAT1|NKRF|NKRF	908	-	6.291865	1.0369914	-1.0	-1.0
chr8	144320863	144321038	ENSG00000185000.11|DGAT1|NKRF|NKRF	915	-	3.3708475	1.0687133	-1.0	-1.0
chr8	144323343	144323508	ENSG00000185000.11|DGAT1|NKRF|NKRF	921	-	4.9386306	1.1042871	-1.0	-1.0
chr8	144325123	144325278	ENSG00000185000.11|DGAT1|NKRF|NKRF	935	-	5.6804185	1.1879747	-1.0	-1.0
chr8	144374132	144374277	ENSG00000173137.11|ADCK5|NKRF|NKRF	901	+	6.154414	1.0065544	-1.0	-1.0
chr8	144454481	144454581	ENSG00000187954.12|CYHR1|NKRF|NKRF	901	-	5.955067	1.0037125	-1.0	-1.0
chr8	144460258	144460643	ENSG00000187954.12|CYHR1|NKRF|NKRF	952	-	4.6862087	1.3222141	-1.0	-1.0
chr8	144457751	144457921	ENSG00000187954.12|CYHR1|NKRF|NKRF	941	-	5.6583557	1.2283316	-1.0	-1.0
chr8	144457261	144457481	ENSG00000187954.12|CYHR1|NKRF|NKRF	918	-	4.897385	1.0885351	-1.0	-1.0
chr8	144464241	144464356	ENSG00000187954.12|CYHR1|NKRF|NKRF	906	-	4.820952	1.0264239	-1.0	-1.0
chr8	144456436	144456656	ENSG00000187954.12|CYHR1|NKRF|NKRF	965	-	3.5052814	1.4514918	-1.0	-1.0
chr8	144459193	144459408	ENSG00000187954.12|CYHR1|NKRF|NKRF	925	-	3.6294718	1.1265801	-1.0	-1.0
chr8	144458018	144458373	ENSG00000187954.12|CYHR1|NKRF|NKRF	927	-	4.7155967	1.136932	-1.0	-1.0
chr8	144454081	144454201	ENSG00000187954.12|CYHR1|NKRF|NKRF	905	-	6.216283	1.0204031	-1.0	-1.0
chr8	144462392	144462672	ENSG00000187954.12|CYHR1|NKRF|NKRF	950	-	3.288333	1.3016411	-1.0	-1.0
chr8	144462687	144462861	ENSG00000187954.12|CYHR1|NKRF|NKRF	923	-	2.6300044	1.1157553	-1.0	-1.0
chr8	144458913	144459018	ENSG00000187954.12|CYHR1|NKRF|NKRF	901	-	6.0450416	1.00564	-1.0	-1.0
chr8	144459653	144459848	ENSG00000187954.12|CYHR1|NKRF|NKRF	947	-	6.1900363	1.2734782	-1.0	-1.0
chr8	144457486	144457706	ENSG00000187954.12|CYHR1|NKRF|NKRF	977	-	5.0001464	1.6457146	-1.0	-1.0
chr8	144461078	144461303	ENSG00000187954.12|CYHR1|NKRF|NKRF	959	-	3.9032888	1.3848996	-1.0	-1.0
chr8	144458648	144458748	ENSG00000187954.12|CYHR1|NKRF|NKRF	909	-	4.1872077	1.0389577	-1.0	-1.0
chr8	144459978	144460198	ENSG00000187954.12|CYHR1|NKRF|NKRF	930	-	6.0437956	1.1541604	-1.0	-1.0
chr8	144455766	144456431	ENSG00000187954.12|CYHR1|NKRF|NKRF	950	-	4.4971995	1.2982681	-1.0	-1.0
chr8	144462078	144462282	ENSG00000187954.12|CYHR1|NKRF|NKRF	925	-	6.160791	1.1248707	-1.0	-1.0
chr8	144502972	144503092	ENSG00000167701.13|GPT|NKRF|NKRF	901	+	5.9924164	1.0046601	-1.0	-1.0
chr8	144526752	144526937	ENSG00000213563.6|C8orf82|NKRF|NKRF	926	-	3.7479775	1.1295606	-1.0	-1.0
chr8	144528556	144528701	ENSG00000213563.6|C8orf82|NKRF|NKRF	901	-	4.112388	1.0049993	-1.0	-1.0
chr8	144526753	144526933	ENSG00000254402.6|LRRC24|NKRF|NKRF	928	-	3.8454676	1.1413105	-1.0	-1.0
chr8	144755246	144755426	ENSG00000198169.8|ZNF251|NKRF|NKRF	943	-	3.055986	1.2438077	-1.0	-1.0
chr8	144827613	144827828	ENSG00000147789.15|ZNF7|NKRF|NKRF	901	+	6.038259	1.0058511	-1.0	-1.0
chr8	144837567	144837672	ENSG00000147789.15|ZNF7|NKRF|NKRF	901	+	5.9647655	1.0046571	-1.0	-1.0
chr9	744190	744475	ENSG00000107104.18|KANK1|NKRF|NKRF	961	+	3.346738	1.4145027	-1.0	-1.0
chr9	713068	713198	ENSG00000107104.18|KANK1|NKRF|NKRF	901	+	6.121953	1.006443	-1.0	-1.0
chr9	13279157	13279342	ENSG00000107186.16|MPDZ|NKRF|NKRF	912	-	4.9868293	1.0541289	-1.0	-1.0
chr9	15306828	15306993	ENSG00000155158.20|TTC39B|NKRF|NKRF	902	-	4.96429	1.0099827	-1.0	-1.0
chr9	19230898	19231013	ENSG00000137145.20|DENND4C|NKRF|NKRF	901	+	5.9978585	1.0054979	-1.0	-1.0
chr9	19231253	19231373	ENSG00000137145.20|DENND4C|NKRF|NKRF	902	+	6.0943923	1.0076585	-1.0	-1.0
chr9	33025803	33025988	ENSG00000086061.15|DNAJA1|NKRF|NKRF	941	+	4.042451	1.2278262	-1.0	-1.0
chr9	33025428	33025608	ENSG00000086061.15|DNAJA1|NKRF|NKRF	902	+	6.1684914	1.0095067	-1.0	-1.0
chr9	33166484	33166634	ENSG00000086062.12|B4GALT1|NKRF|NKRF	903	-	3.4188118	1.0140826	-1.0	-1.0
chr9	33818079	33818509	ENSG00000107341.4|UBE2R2|NKRF|NKRF	939	+	3.766279	1.2162591	-1.0	-1.0
chr9	33817566	33817806	ENSG00000107341.4|UBE2R2|NKRF|NKRF	937	+	3.1634657	1.2033548	-1.0	-1.0
chr9	35071756	35071866	ENSG00000165280.15|VCP|NKRF|NKRF	901	-	6.214303	1.0064901	-1.0	-1.0
chr9	35690638	35690778	ENSG00000198467.13|TPM2|NKRF|NKRF	904	-	2.6988208	1.0162823	-1.0	-1.0
chr9	35690453	35690608	ENSG00000198467.13|TPM2|NKRF|NKRF	936	-	5.354949	1.196616	-1.0	-1.0
chr9	36400980	36401140	ENSG00000137075.17|RNF38|NKRF|NKRF	901	-	6.1129093	1.0049481	-1.0	-1.0
chr9	36486623	36486738	ENSG00000137075.17|RNF38|NKRF|NKRF	901	-	6.082233	1.0058483	-1.0	-1.0
chr9	37080176	37080371	ENSG00000281649.1|EBLN3P|NKRF|NKRF	975	+	5.957263	1.6022214	-1.0	-1.0
chr9	37079991	37080111	ENSG00000281649.1|EBLN3P|NKRF|NKRF	902	+	6.0055666	1.0066547	-1.0	-1.0
chr9	37465249	37465394	ENSG00000168795.4|ZBTB5|NKRF|NKRF	901	-	6.040026	1.0053496	-1.0	-1.0
chr9	37917260	37917375	ENSG00000255872.3|AL138752.2|NKRF|NKRF	901	-	6.0331125	1.006274	-1.0	-1.0
chr9	38546930	38547105	ENSG00000272904.1|AL390726.3|NKRF|NKRF	918	-	3.5115623	1.0863624	-1.0	-1.0
chr9	38565300	38565440	ENSG00000272904.1|AL390726.3|NKRF|NKRF	901	-	3.5750978	1.0046933	-1.0	-1.0
chr9	38565302	38565437	ENSG00000283486.2|FAM95C|NKRF|NKRF	902	-	3.7209892	1.0074135	-1.0	-1.0
chr9	38546932	38547107	ENSG00000283486.2|FAM95C|NKRF|NKRF	916	-	3.4895246	1.0780498	-1.0	-1.0
chr9	38620279	38620414	ENSG00000180071.19|ANKRD18A|NKRF|NKRF	901	-	2.8271785	1.005674	-1.0	-1.0
chr9	69174164	69174389	ENSG00000119139.17|TJP2|NKRF|NKRF	938	+	2.6279075	1.2084234	-1.0	-1.0
chr9	69174432	69174562	ENSG00000119139.17|TJP2|NKRF|NKRF	957	+	4.310883	1.3638151	-1.0	-1.0
chr9	69173546	69173666	ENSG00000119139.17|TJP2|NKRF|NKRF	901	+	5.67449	1.0051751	-1.0	-1.0
chr9	72364159	72364346	ENSG00000107372.12|ZFAND5|NKRF|NKRF	917	-	2.774942	1.0811217	-1.0	-1.0
chr9	77177989	77178154	ENSG00000197969.11|VPS13A|NKRF|NKRF	903	+	6.2132273	1.0138004	-1.0	-1.0
chr9	78030514	78030604	ENSG00000156052.10|GNAQ|NKRF|NKRF	901	-	5.942521	1.0037125	-1.0	-1.0
chr9	78030604	78030819	ENSG00000156052.10|GNAQ|NKRF|NKRF	932	-	4.2064133	1.170547	-1.0	-1.0
chr9	78031194	78031394	ENSG00000156052.10|GNAQ|NKRF|NKRF	970	-	3.5078626	1.5289257	-1.0	-1.0
chr9	78298640	78298790	ENSG00000135069.13|PSAT1|NKRF|NKRF	901	+	6.0071006	1.0061629	-1.0	-1.0
chr9	83979582	83979712	ENSG00000165119.20|HNRNPK|NKRF|NKRF	919	-	4.063395	1.0891685	-1.0	-1.0
chr9	88388538	88388823	ENSG00000106723.16|SPIN1|NKRF|NKRF	940	+	3.4807584	1.221994	-1.0	-1.0
chr9	88388418	88388533	ENSG00000106723.16|SPIN1|NKRF|NKRF	927	+	4.3015347	1.1389817	-1.0	-1.0
chr9	88388838	88389183	ENSG00000106723.16|SPIN1|NKRF|NKRF	959	+	3.419903	1.3878846	-1.0	-1.0
chr9	88389188	88389333	ENSG00000106723.16|SPIN1|NKRF|NKRF	914	+	6.0616746	1.0633692	-1.0	-1.0
chr9	91421426	91421581	ENSG00000165030.3|NFIL3|NKRF|NKRF	913	-	2.48043	1.0606151	-1.0	-1.0
chr9	91421261	91421361	ENSG00000165030.3|NFIL3|NKRF|NKRF	901	-	2.429427	1.0061607	-1.0	-1.0
chr9	91422911	91423011	ENSG00000165030.3|NFIL3|NKRF|NKRF	901	-	6.200502	1.0037098	-1.0	-1.0
chr9	91423081	91423276	ENSG00000165030.3|NFIL3|NKRF|NKRF	937	-	2.993277	1.2011454	-1.0	-1.0
chr9	91423441	91423631	ENSG00000165030.3|NFIL3|NKRF|NKRF	912	-	2.6460233	1.05417	-1.0	-1.0
chr9	92254628	92254993	ENSG00000196305.17|IARS|NKRF|NKRF	969	-	6.086612	1.5146396	-1.0	-1.0
chr9	92764046	92764236	ENSG00000185963.13|BICD2|NKRF|NKRF	908	-	4.9479218	1.0351063	-1.0	-1.0
chr9	93129998	93130128	ENSG00000131669.9|NINJ1|NKRF|NKRF	901	-	6.143987	1.0064423	-1.0	-1.0
chr9	93127418	93127553	ENSG00000131669.9|NINJ1|NKRF|NKRF	901	-	6.0115185	1.0059114	-1.0	-1.0
chr9	93130828	93130963	ENSG00000131669.9|NINJ1|NKRF|NKRF	901	-	6.063398	1.006346	-1.0	-1.0
chr9	93131368	93131484	ENSG00000131669.9|NINJ1|NKRF|NKRF	908	-	4.143205	1.0377512	-1.0	-1.0
chr9	93129483	93129638	ENSG00000131669.9|NINJ1|NKRF|NKRF	902	-	3.168713	1.0089257	-1.0	-1.0
chr9	93132366	93132566	ENSG00000131669.9|NINJ1|NKRF|NKRF	930	-	3.629865	1.1526189	-1.0	-1.0
chr9	93299506	93299651	ENSG00000165238.16|WNK2|NKRF|NKRF	901	+	5.382705	1.0064539	-1.0	-1.0
chr9	93209540	93209640	ENSG00000165238.16|WNK2|NKRF|NKRF	901	+	5.955067	1.0037125	-1.0	-1.0
chr9	93303881	93304086	ENSG00000165238.16|WNK2|NKRF|NKRF	920	+	3.0882866	1.0995244	-1.0	-1.0
chr9	93210305	93210405	ENSG00000165238.16|WNK2|NKRF|NKRF	902	+	4.1993256	1.0066547	-1.0	-1.0
chr9	93210000	93210130	ENSG00000165238.16|WNK2|NKRF|NKRF	901	+	6.065914	1.0065136	-1.0	-1.0
chr9	93577116	93577301	ENSG00000197724.10|PHF2|NKRF|NKRF	918	+	4.640974	1.0843847	-1.0	-1.0
chr9	93577426	93577561	ENSG00000197724.10|PHF2|NKRF|NKRF	901	+	6.031842	1.0061643	-1.0	-1.0
chr9	94166871	94167061	ENSG00000269946.1|AL158152.2|NKRF|NKRF	923	+	2.6884472	1.1130779	-1.0	-1.0
chr9	94166381	94166706	ENSG00000269946.1|AL158152.2|NKRF|NKRF	942	+	3.0238826	1.2360466	-1.0	-1.0
chr9	95004321	95004421	ENSG00000148120.16|C9orf3|NKRF|NKRF	950	+	6.609329	1.2968274	-1.0	-1.0
chr9	95086184	95086429	ENSG00000148120.16|C9orf3|NKRF|NKRF	907	+	3.762053	1.0326141	-1.0	-1.0
chr9	95004521	95004926	ENSG00000148120.16|C9orf3|NKRF|NKRF	982	+	4.7794895	1.7422378	-1.0	-1.0
chr9	96417439	96417559	ENSG00000165244.6|ZNF367|NKRF|NKRF	901	-	6.01189	1.0054779	-1.0	-1.0
chr9	96451333	96451443	ENSG00000130956.13|HABP4|NKRF|NKRF	901	+	6.0502396	1.0046933	-1.0	-1.0
chr9	96450628	96451323	ENSG00000130956.13|HABP4|NKRF|NKRF	963	+	3.3611987	1.4310286	-1.0	-1.0
chr9	96450200	96450628	ENSG00000130956.13|HABP4|NKRF|NKRF	965	+	4.5723467	1.46103	-1.0	-1.0
chr9	96618504	96618649	ENSG00000081377.16|CDC14B|NKRF|NKRF	915	-	3.0835836	1.0701025	-1.0	-1.0
chr9	96566772	96567107	ENSG00000081377.16|CDC14B|NKRF|NKRF	951	-	3.6692336	1.3137857	-1.0	-1.0
chr9	96567379	96567504	ENSG00000081377.16|CDC14B|NKRF|NKRF	907	-	3.3725533	1.0300676	-1.0	-1.0
chr9	96618743	96618888	ENSG00000081377.16|CDC14B|NKRF|NKRF	916	-	4.0201764	1.0744945	-1.0	-1.0
chr9	96619468	96619763	ENSG00000081377.16|CDC14B|NKRF|NKRF	928	-	2.9836252	1.142896	-1.0	-1.0
chr9	96617989	96618099	ENSG00000081377.16|CDC14B|NKRF|NKRF	901	-	2.2960374	1.0053196	-1.0	-1.0
chr9	96566562	96566762	ENSG00000081377.16|CDC14B|NKRF|NKRF	942	-	3.265348	1.2394516	-1.0	-1.0
chr9	96618938	96619148	ENSG00000081377.16|CDC14B|NKRF|NKRF	946	-	4.4711337	1.2656552	-1.0	-1.0
chr9	96587334	96587534	ENSG00000081377.16|CDC14B|NKRF|NKRF	989	-	6.525049	1.9590201	-1.0	-1.0
chr9	97984079	97984299	ENSG00000136938.8|ANP32B|NKRF|NKRF	953	+	3.2131803	1.3294681	-1.0	-1.0
chr9	97984847	97985197	ENSG00000136938.8|ANP32B|NKRF|NKRF	930	+	5.392401	1.157708	-1.0	-1.0
chr9	97983739	97984014	ENSG00000136938.8|ANP32B|NKRF|NKRF	922	+	4.146597	1.1052495	-1.0	-1.0
chr9	97984354	97984514	ENSG00000136938.8|ANP32B|NKRF|NKRF	916	+	4.19038	1.0756142	-1.0	-1.0
chr9	98118864	98118981	ENSG00000106785.14|TRIM14|NKRF|NKRF	905	-	6.2765117	1.0240763	-1.0	-1.0
chr9	111483065	111483200	ENSG00000136813.14|KIAA0368|NKRF|NKRF	902	-	3.709563	1.0073444	-1.0	-1.0
chr9	111483849	111483979	ENSG00000136813.14|KIAA0368|NKRF|NKRF	922	-	3.4370112	1.1100247	-1.0	-1.0
chr9	111483230	111483485	ENSG00000136813.14|KIAA0368|NKRF|NKRF	945	-	3.7911208	1.2615256	-1.0	-1.0
chr9	112333029	112333184	ENSG00000119314.15|PTBP3|NKRF|NKRF	951	-	5.8381658	1.3076758	-1.0	-1.0
chr9	112487633	112487733	ENSG00000165185.14|KIAA1958|NKRF|NKRF	902	+	6.1642423	1.0066386	-1.0	-1.0
chr9	112487323	112487508	ENSG00000165185.14|KIAA1958|NKRF|NKRF	904	+	3.9546297	1.0171486	-1.0	-1.0
chr9	112487143	112487263	ENSG00000165185.14|KIAA1958|NKRF|NKRF	901	+	2.9498134	1.0052483	-1.0	-1.0
chr9	113503646	113503761	ENSG00000138835.22|RGS3|NKRF|NKRF	901	+	6.0424166	1.0057957	-1.0	-1.0
chr9	114076775	114076910	ENSG00000106927.11|AMBP|NKRF|NKRF	903	-	3.1591833	1.0118589	-1.0	-1.0
chr9	114065543	114065723	ENSG00000106927.11|AMBP|NKRF|NKRF	920	-	3.1594453	1.0957309	-1.0	-1.0
chr9	114071446	114071756	ENSG00000106927.11|AMBP|NKRF|NKRF	929	-	4.215794	1.1507622	-1.0	-1.0
chr9	114070356	114070536	ENSG00000106927.11|AMBP|NKRF|NKRF	907	-	2.8595397	1.0309144	-1.0	-1.0
chr9	114071971	114072071	ENSG00000106927.11|AMBP|NKRF|NKRF	901	-	5.96201	1.0051317	-1.0	-1.0
chr9	114070906	114071321	ENSG00000106927.11|AMBP|NKRF|NKRF	959	-	3.9198022	1.3889056	-1.0	-1.0
chr9	114261419	114261584	ENSG00000196739.14|COL27A1|NKRF|NKRF	908	+	3.0902731	1.0383745	-1.0	-1.0
chr9	114196162	114196272	ENSG00000196739.14|COL27A1|NKRF|NKRF	922	+	4.031495	1.1103754	-1.0	-1.0
chr9	114216536	114216691	ENSG00000196739.14|COL27A1|NKRF|NKRF	904	+	4.045123	1.0184373	-1.0	-1.0
chr9	114264194	114264294	ENSG00000196739.14|COL27A1|NKRF|NKRF	901	+	5.974464	1.0061607	-1.0	-1.0
chr9	114221604	114221929	ENSG00000196739.14|COL27A1|NKRF|NKRF	949	+	3.9721208	1.2918246	-1.0	-1.0
chr9	114155784	114156012	ENSG00000196739.14|COL27A1|NKRF|NKRF	943	+	3.3544807	1.2447054	-1.0	-1.0
chr9	114285267	114285392	ENSG00000196739.14|COL27A1|NKRF|NKRF	915	+	3.2875485	1.0710968	-1.0	-1.0
chr9	114197557	114197697	ENSG00000196739.14|COL27A1|NKRF|NKRF	926	+	3.6881735	1.1323379	-1.0	-1.0
chr9	114156607	114156837	ENSG00000196739.14|COL27A1|NKRF|NKRF	941	+	3.9091187	1.231353	-1.0	-1.0
chr9	114222377	114222582	ENSG00000196739.14|COL27A1|NKRF|NKRF	922	+	2.3867977	1.1069362	-1.0	-1.0
chr9	114198417	114198527	ENSG00000196739.14|COL27A1|NKRF|NKRF	901	+	6.006965	1.0056515	-1.0	-1.0
chr9	114211241	114211421	ENSG00000196739.14|COL27A1|NKRF|NKRF	948	+	5.2664475	1.2838987	-1.0	-1.0
chr9	114221169	114221269	ENSG00000196739.14|COL27A1|NKRF|NKRF	927	+	4.3402	1.1345702	-1.0	-1.0
chr9	114156012	114156222	ENSG00000196739.14|COL27A1|NKRF|NKRF	944	+	3.7270684	1.2499316	-1.0	-1.0
chr9	114204572	114204672	ENSG00000196739.14|COL27A1|NKRF|NKRF	901	+	2.936647	1.0037125	-1.0	-1.0
chr9	114156257	114156477	ENSG00000196739.14|COL27A1|NKRF|NKRF	977	+	4.990306	1.6290861	-1.0	-1.0
chr9	114222104	114222219	ENSG00000196739.14|COL27A1|NKRF|NKRF	906	+	2.647731	1.028848	-1.0	-1.0
chr9	114371065	114371245	ENSG00000106948.16|AKNA|NKRF|NKRF	902	-	6.104193	1.0081439	-1.0	-1.0
chr9	114370250	114370390	ENSG00000106948.16|AKNA|NKRF|NKRF	901	-	6.078404	1.0057795	-1.0	-1.0
chr9	121755051	121755176	ENSG00000136848.16|DAB2IP|NKRF|NKRF	901	+	4.871139	1.0062999	-1.0	-1.0
chr9	121774647	121774747	ENSG00000136848.16|DAB2IP|NKRF|NKRF	901	+	5.942521	1.0037125	-1.0	-1.0
chr9	121782815	121782930	ENSG00000136848.16|DAB2IP|NKRF|NKRF	902	+	6.1147194	1.0066547	-1.0	-1.0
chr9	123267901	123268431	ENSG00000165209.18|STRBP|NKRF|NKRF	938	-	4.5456433	1.2101218	-1.0	-1.0
chr9	124266078	124266203	ENSG00000119408.16|NEK6|NKRF|NKRF	902	+	2.4479399	1.0109446	-1.0	-1.0
chr9	124283833	124283933	ENSG00000119408.16|NEK6|NKRF|NKRF	902	+	6.1014533	1.0066547	-1.0	-1.0
chr9	124307219	124307324	ENSG00000119408.16|NEK6|NKRF|NKRF	901	+	2.6065185	1.0061607	-1.0	-1.0
chr9	124258085	124258245	ENSG00000119408.16|NEK6|NKRF|NKRF	969	+	4.0301814	1.5033408	-1.0	-1.0
chr9	124316220	124316320	ENSG00000119408.16|NEK6|NKRF|NKRF	902	+	6.024343	1.0066547	-1.0	-1.0
chr9	124276963	124277133	ENSG00000119408.16|NEK6|NKRF|NKRF	926	+	3.22707	1.1292657	-1.0	-1.0
chr9	124327935	124328050	ENSG00000119408.16|NEK6|NKRF|NKRF	901	+	3.69775	1.0051837	-1.0	-1.0
chr9	124277668	124277778	ENSG00000119408.16|NEK6|NKRF|NKRF	901	+	4.0777445	1.005674	-1.0	-1.0
chr9	124259966	124260066	ENSG00000119408.16|NEK6|NKRF|NKRF	921	+	4.338796	1.1018726	-1.0	-1.0
chr9	124258250	124258361	ENSG00000119408.16|NEK6|NKRF|NKRF	975	+	3.5747097	1.6082793	-1.0	-1.0
chr9	124307334	124307454	ENSG00000119408.16|NEK6|NKRF|NKRF	917	+	4.2109194	1.079624	-1.0	-1.0
chr9	124290335	124290540	ENSG00000119408.16|NEK6|NKRF|NKRF	906	+	6.2210746	1.0254999	-1.0	-1.0
chr9	124275998	124276188	ENSG00000119408.16|NEK6|NKRF|NKRF	904	+	2.435104	1.019358	-1.0	-1.0
chr9	124307749	124307864	ENSG00000119408.16|NEK6|NKRF|NKRF	901	+	6.0359654	1.0065312	-1.0	-1.0
chr9	124262773	124262943	ENSG00000119408.16|NEK6|NKRF|NKRF	934	+	4.3398995	1.1833653	-1.0	-1.0
chr9	124308249	124308379	ENSG00000119408.16|NEK6|NKRF|NKRF	906	+	4.106177	1.025392	-1.0	-1.0
chr9	124308854	124308969	ENSG00000119408.16|NEK6|NKRF|NKRF	908	+	4.122216	1.0342411	-1.0	-1.0
chr9	124258361	124258831	ENSG00000119408.16|NEK6|NKRF|NKRF	957	+	3.7498548	1.3661199	-1.0	-1.0
chr9	124482525	124482695	ENSG00000136931.9|NR5A1|NKRF|NKRF	922	-	4.4078875	1.1102637	-1.0	-1.0
chr9	124492593	124492958	ENSG00000136931.9|NR5A1|NKRF|NKRF	906	-	5.1056385	1.0268974	-1.0	-1.0
chr9	124497529	124497734	ENSG00000136931.9|NR5A1|NKRF|NKRF	922	-	3.6601624	1.107548	-1.0	-1.0
chr9	124505890	124506050	ENSG00000136931.9|NR5A1|NKRF|NKRF	911	-	6.269337	1.0499166	-1.0	-1.0
chr9	124496049	124496239	ENSG00000136931.9|NR5A1|NKRF|NKRF	935	-	3.9426925	1.187775	-1.0	-1.0
chr9	124490925	124491030	ENSG00000136931.9|NR5A1|NKRF|NKRF	902	-	6.03576	1.0066547	-1.0	-1.0
chr9	124506585	124506890	ENSG00000136931.9|NR5A1|NKRF|NKRF	941	-	4.2423444	1.2258743	-1.0	-1.0
chr9	124495309	124495449	ENSG00000136931.9|NR5A1|NKRF|NKRF	927	-	3.5238304	1.1369151	-1.0	-1.0
chr9	124494289	124494464	ENSG00000136931.9|NR5A1|NKRF|NKRF	920	-	3.5671172	1.0942338	-1.0	-1.0
chr9	124492478	124492578	ENSG00000136931.9|NR5A1|NKRF|NKRF	901	-	5.942521	1.0037125	-1.0	-1.0
chr9	124495734	124495834	ENSG00000136931.9|NR5A1|NKRF|NKRF	901	-	6.125524	1.0051681	-1.0	-1.0
chr9	124506060	124506200	ENSG00000136931.9|NR5A1|NKRF|NKRF	901	-	6.0990543	1.0063208	-1.0	-1.0
chr9	124489135	124489330	ENSG00000136931.9|NR5A1|NKRF|NKRF	901	-	5.996953	1.004934	-1.0	-1.0
chr9	124504355	124504550	ENSG00000136931.9|NR5A1|NKRF|NKRF	907	-	4.593486	1.031169	-1.0	-1.0
chr9	124504965	124505110	ENSG00000136931.9|NR5A1|NKRF|NKRF	904	-	4.156911	1.0160372	-1.0	-1.0
chr9	124495569	124495694	ENSG00000136931.9|NR5A1|NKRF|NKRF	908	-	3.063717	1.0353138	-1.0	-1.0
chr9	124481835	124481965	ENSG00000136931.9|NR5A1|NKRF|NKRF	901	-	5.260786	1.0061607	-1.0	-1.0
chr9	124500715	124500845	ENSG00000136931.9|NR5A1|NKRF|NKRF	908	-	6.29243	1.036956	-1.0	-1.0
chr9	124495894	124496024	ENSG00000136931.9|NR5A1|NKRF|NKRF	901	-	6.0211587	1.0064372	-1.0	-1.0
chr9	124503435	124503755	ENSG00000136931.9|NR5A1|NKRF|NKRF	940	-	6.41125	1.2250235	-1.0	-1.0
chr9	124498994	124499119	ENSG00000136931.9|NR5A1|NKRF|NKRF	901	-	4.486441	1.0052854	-1.0	-1.0
chr9	124494029	124494139	ENSG00000136931.9|NR5A1|NKRF|NKRF	902	-	6.176133	1.0066547	-1.0	-1.0
chr9	124495099	124495239	ENSG00000136931.9|NR5A1|NKRF|NKRF	916	-	2.9093513	1.0740561	-1.0	-1.0
chr9	124505120	124505220	ENSG00000136931.9|NR5A1|NKRF|NKRF	902	-	4.0583143	1.0066547	-1.0	-1.0
chr9	124493149	124493294	ENSG00000136931.9|NR5A1|NKRF|NKRF	908	-	3.0730348	1.0345331	-1.0	-1.0
chr9	124504655	124504965	ENSG00000136931.9|NR5A1|NKRF|NKRF	915	-	3.9966547	1.0691491	-1.0	-1.0
chr9	124505385	124505555	ENSG00000136931.9|NR5A1|NKRF|NKRF	901	-	6.120855	1.0061481	-1.0	-1.0
chr9	124494704	124494854	ENSG00000136931.9|NR5A1|NKRF|NKRF	902	-	2.6263149	1.0073297	-1.0	-1.0
chr9	124491583	124491718	ENSG00000136931.9|NR5A1|NKRF|NKRF	913	-	4.2233605	1.0600924	-1.0	-1.0
chr9	124492138	124492243	ENSG00000136931.9|NR5A1|NKRF|NKRF	908	-	3.4904966	1.0366813	-1.0	-1.0
chr9	124506310	124506430	ENSG00000136931.9|NR5A1|NKRF|NKRF	901	-	6.281225	1.0050346	-1.0	-1.0
chr9	124489850	124489995	ENSG00000136931.9|NR5A1|NKRF|NKRF	903	-	5.3035746	1.0112985	-1.0	-1.0
chr9	124496319	124496544	ENSG00000136931.9|NR5A1|NKRF|NKRF	911	-	2.8811324	1.04927	-1.0	-1.0
chr9	124499629	124499744	ENSG00000136931.9|NR5A1|NKRF|NKRF	902	-	6.2165422	1.0079535	-1.0	-1.0
chr9	125781492	125781592	ENSG00000167081.16|PBX3|NKRF|NKRF	901	+	4.013901	1.0037125	-1.0	-1.0
chr9	127406335	127406435	ENSG00000136856.17|SLC2A8|NKRF|NKRF	901	+	6.0860405	1.0061607	-1.0	-1.0
chr9	127397904	127398029	ENSG00000136856.17|SLC2A8|NKRF|NKRF	937	+	3.3991256	1.2020804	-1.0	-1.0
chr9	127397773	127397904	ENSG00000136856.17|SLC2A8|NKRF|NKRF	917	+	3.0906854	1.0803471	-1.0	-1.0
chr9	127450909	127451029	ENSG00000197958.12|RPL12|NKRF|NKRF	919	-	5.42606	1.0898772	-1.0	-1.0
chr9	127560238	127560458	ENSG00000136830.11|FAM129B|NKRF|NKRF	902	-	6.1806817	1.0101211	-1.0	-1.0
chr9	127568217	127568337	ENSG00000136830.11|FAM129B|NKRF|NKRF	901	-	3.3422375	1.004229	-1.0	-1.0
chr9	127568879	127569088	ENSG00000136830.11|FAM129B|NKRF|NKRF	945	-	3.235761	1.2576216	-1.0	-1.0
chr9	127506153	127506268	ENSG00000136830.11|FAM129B|NKRF|NKRF	901	-	6.0527306	1.0058272	-1.0	-1.0
chr9	127556263	127556403	ENSG00000136830.11|FAM129B|NKRF|NKRF	901	-	6.0457664	1.0055571	-1.0	-1.0
chr9	127567582	127567697	ENSG00000136830.11|FAM129B|NKRF|NKRF	906	-	5.648521	1.0268782	-1.0	-1.0
chr9	127568522	127568632	ENSG00000136830.11|FAM129B|NKRF|NKRF	901	-	6.115885	1.0064901	-1.0	-1.0
chr9	127979772	127979877	ENSG00000167106.11|FAM102A|NKRF|NKRF	901	-	6.046009	1.0054135	-1.0	-1.0
chr9	127942078	127942433	ENSG00000167106.11|FAM102A|NKRF|NKRF	944	-	3.8546438	1.2524084	-1.0	-1.0
chr9	127941533	127941853	ENSG00000167106.11|FAM102A|NKRF|NKRF	953	-	3.6071475	1.3323054	-1.0	-1.0
chr9	127942763	127942888	ENSG00000167106.11|FAM102A|NKRF|NKRF	901	-	4.06263	1.0057704	-1.0	-1.0
chr9	127954190	127954290	ENSG00000167106.11|FAM102A|NKRF|NKRF	902	-	6.0055666	1.0066547	-1.0	-1.0
chr9	127970650	127970755	ENSG00000167106.11|FAM102A|NKRF|NKRF	901	-	4.0471525	1.0054135	-1.0	-1.0
chr9	127940653	127940753	ENSG00000167106.11|FAM102A|NKRF|NKRF	901	-	4.074238	1.0037125	-1.0	-1.0
chr9	127943713	127943813	ENSG00000167106.11|FAM102A|NKRF|NKRF	920	-	4.255181	1.0947846	-1.0	-1.0
chr9	127977422	127977562	ENSG00000167106.11|FAM102A|NKRF|NKRF	901	-	4.6134667	1.0065312	-1.0	-1.0
chr9	127944383	127944568	ENSG00000167106.11|FAM102A|NKRF|NKRF	936	-	4.8366666	1.1962445	-1.0	-1.0
chr9	127972065	127972230	ENSG00000167106.11|FAM102A|NKRF|NKRF	913	-	5.0284452	1.0605079	-1.0	-1.0
chr9	127974677	127974797	ENSG00000167106.11|FAM102A|NKRF|NKRF	901	-	5.9820843	1.0056722	-1.0	-1.0
chr9	128121478	128121598	ENSG00000148334.14|PTGES2|NKRF|NKRF	909	-	4.5664783	1.0399636	-1.0	-1.0
chr9	128690314	128690444	ENSG00000119335.16|SET|NKRF|NKRF	901	+	6.076476	1.006245	-1.0	-1.0
chr9	128689815	128689935	ENSG00000119335.16|SET|NKRF|NKRF	901	+	6.174437	1.004229	-1.0	-1.0
chr9	128703594	128703759	ENSG00000160447.6|PKN3|NKRF|NKRF	929	+	6.37128	1.1485339	-1.0	-1.0
chr9	128704104	128704224	ENSG00000160447.6|PKN3|NKRF|NKRF	902	+	6.1596313	1.0076585	-1.0	-1.0
chr9	129011649	129011869	ENSG00000148341.17|SH3GLB2|NKRF|NKRF	922	-	3.5190592	1.1102177	-1.0	-1.0
chr9	129027758	129027943	ENSG00000148341.17|SH3GLB2|NKRF|NKRF	901	-	6.1041174	1.0065173	-1.0	-1.0
chr9	129070681	129070786	ENSG00000148343.18|MIGA2|NKRF|NKRF	917	+	6.4139314	1.0825255	-1.0	-1.0
chr9	129147506	129147606	ENSG00000119383.19|PTPA|NKRF|NKRF	921	+	4.2481065	1.1027577	-1.0	-1.0
chr9	129148006	129148106	ENSG00000119383.19|PTPA|NKRF|NKRF	901	+	4.022661	1.0041722	-1.0	-1.0
chr9	129147289	129147386	ENSG00000119383.19|PTPA|NKRF|NKRF	901	+	5.974464	1.0061607	-1.0	-1.0
chr9	129145734	129145844	ENSG00000119383.19|PTPA|NKRF|NKRF	915	+	4.2007275	1.0729356	-1.0	-1.0
chr9	129148261	129148366	ENSG00000119383.19|PTPA|NKRF|NKRF	900	+	4.094974	1.0009085	-1.0	-1.0
chr9	129146549	129146704	ENSG00000119383.19|PTPA|NKRF|NKRF	902	+	6.161614	1.0085545	-1.0	-1.0
chr9	129496123	129496223	ENSG00000204054.13|LINC00963|NKRF|NKRF	902	+	4.0799003	1.0066547	-1.0	-1.0
chr9	129495900	129496008	ENSG00000204054.13|LINC00963|NKRF|NKRF	924	+	4.273773	1.1204756	-1.0	-1.0
chr9	129498599	129498724	ENSG00000204054.13|LINC00963|NKRF|NKRF	913	+	3.3267653	1.059532	-1.0	-1.0
chr9	129497073	129497238	ENSG00000204054.13|LINC00963|NKRF|NKRF	915	+	2.8780177	1.0692931	-1.0	-1.0
chr9	129496823	129496922	ENSG00000204054.13|LINC00963|NKRF|NKRF	901	+	3.353174	1.0061607	-1.0	-1.0
chr9	129493955	129494375	ENSG00000204054.13|LINC00963|NKRF|NKRF	939	+	4.2987843	1.2155657	-1.0	-1.0
chr9	129498834	129499029	ENSG00000204054.13|LINC00963|NKRF|NKRF	945	+	3.5088024	1.2572412	-1.0	-1.0
chr9	129498183	129498333	ENSG00000204054.13|LINC00963|NKRF|NKRF	919	+	3.5600567	1.0901357	-1.0	-1.0
chr9	129610478	129610673	ENSG00000148335.14|NTMT1|NKRF|NKRF	939	+	2.9700966	1.2155917	-1.0	-1.0
chr9	129609183	129609543	ENSG00000148335.14|NTMT1|NKRF|NKRF	927	+	3.9608595	1.1381882	-1.0	-1.0
chr9	129612363	129612483	ENSG00000148335.14|NTMT1|NKRF|NKRF	902	+	4.0571074	1.0088879	-1.0	-1.0
chr9	129610833	129611028	ENSG00000148335.14|NTMT1|NKRF|NKRF	915	+	3.442519	1.0697445	-1.0	-1.0
chr9	129610213	129610358	ENSG00000148335.14|NTMT1|NKRF|NKRF	911	+	3.051943	1.0494409	-1.0	-1.0
chr9	129609548	129610153	ENSG00000148335.14|NTMT1|NKRF|NKRF	953	+	4.8923273	1.324788	-1.0	-1.0
chr9	129613833	129614023	ENSG00000148335.14|NTMT1|NKRF|NKRF	949	+	5.8714514	1.295179	-1.0	-1.0
chr9	130042353	130042453	ENSG00000187239.16|FNBP1|NKRF|NKRF	901	-	5.942521	1.0037125	-1.0	-1.0
chr9	130042713	130042903	ENSG00000187239.16|FNBP1|NKRF|NKRF	905	-	3.7059252	1.0204563	-1.0	-1.0
chr9	130633433	130633533	ENSG00000107164.15|FUBP3|NKRF|NKRF	914	+	4.177359	1.0666721	-1.0	-1.0
chr9	130633933	130634128	ENSG00000107164.15|FUBP3|NKRF|NKRF	905	+	6.0086718	1.0230436	-1.0	-1.0
chr9	131395073	131395298	ENSG00000130723.18|PRRC2B|NKRF|NKRF	942	+	4.196549	1.2364691	-1.0	-1.0
chr9	131408038	131408223	ENSG00000130723.18|PRRC2B|NKRF|NKRF	903	+	4.615728	1.0114543	-1.0	-1.0
chr9	131394263	131394978	ENSG00000130723.18|PRRC2B|NKRF|NKRF	955	+	3.2356308	1.3453027	-1.0	-1.0
chr9	131419743	131419963	ENSG00000130723.18|PRRC2B|NKRF|NKRF	931	+	3.6975152	1.1640401	-1.0	-1.0
chr9	131407353	131407488	ENSG00000130723.18|PRRC2B|NKRF|NKRF	901	+	3.6074936	1.0060682	-1.0	-1.0
chr9	131496634	131496734	ENSG00000130723.18|PRRC2B|NKRF|NKRF	901	+	2.4007761	1.0038354	-1.0	-1.0
chr9	131417568	131417738	ENSG00000130723.18|PRRC2B|NKRF|NKRF	901	+	6.06943	1.0053285	-1.0	-1.0
chr9	131577794	131577944	ENSG00000107263.18|RAPGEF1|NKRF|NKRF	901	-	6.22062	1.004662	-1.0	-1.0
chr9	131739053	131739183	ENSG00000107263.18|RAPGEF1|NKRF|NKRF	901	-	6.0915585	1.0061638	-1.0	-1.0
chr9	131739423	131739613	ENSG00000107263.18|RAPGEF1|NKRF|NKRF	933	-	3.2627048	1.1762111	-1.0	-1.0
chr9	131739618	131739769	ENSG00000107263.18|RAPGEF1|NKRF|NKRF	919	-	3.9123566	1.0894934	-1.0	-1.0
chr9	133126846	133126971	ENSG00000160271.14|RALGDS|NKRF|NKRF	901	-	5.329352	1.0046933	-1.0	-1.0
chr9	133141892	133142012	ENSG00000160271.14|RALGDS|NKRF|NKRF	905	-	6.234733	1.0235041	-1.0	-1.0
chr9	133128991	133129138	ENSG00000160271.14|RALGDS|NKRF|NKRF	934	-	6.22492	1.1833158	-1.0	-1.0
chr9	133148322	133148457	ENSG00000160271.14|RALGDS|NKRF|NKRF	901	-	3.5406787	1.0059106	-1.0	-1.0
chr9	133139812	133139922	ENSG00000160271.14|RALGDS|NKRF|NKRF	901	-	5.9812927	1.0061607	-1.0	-1.0
chr9	133140897	133141037	ENSG00000160271.14|RALGDS|NKRF|NKRF	901	-	5.0547104	1.0051665	-1.0	-1.0
chr9	133128136	133128266	ENSG00000160271.14|RALGDS|NKRF|NKRF	901	-	6.1251245	1.0054795	-1.0	-1.0
chr9	133120137	133120297	ENSG00000160271.14|RALGDS|NKRF|NKRF	901	-	6.043915	1.0065408	-1.0	-1.0
chr9	133139077	133139277	ENSG00000160271.14|RALGDS|NKRF|NKRF	908	-	4.3763556	1.0341665	-1.0	-1.0
chr9	133145177	133145402	ENSG00000160271.14|RALGDS|NKRF|NKRF	940	-	4.381311	1.2191821	-1.0	-1.0
chr9	133140507	133140612	ENSG00000160271.14|RALGDS|NKRF|NKRF	903	-	6.191892	1.01336	-1.0	-1.0
chr9	133140192	133140292	ENSG00000160271.14|RALGDS|NKRF|NKRF	902	-	6.012372	1.0066547	-1.0	-1.0
chr9	133144197	133144407	ENSG00000160271.14|RALGDS|NKRF|NKRF	932	-	3.9166584	1.167996	-1.0	-1.0
chr9	133120332	133120457	ENSG00000160271.14|RALGDS|NKRF|NKRF	905	-	4.107129	1.0234735	-1.0	-1.0
chr9	133141117	133141392	ENSG00000160271.14|RALGDS|NKRF|NKRF	959	-	5.168864	1.386004	-1.0	-1.0
chr9	133341107	133341267	ENSG00000148297.15|MED22|NKRF|NKRF	905	-	4.448325	1.0243034	-1.0	-1.0
chr9	133375388	133375628	ENSG00000148248.13|SURF4|NKRF|NKRF	913	-	2.4942105	1.062253	-1.0	-1.0
chr9	133470142	133470307	ENSG00000160325.14|CACFD1|NKRF|NKRF	901	+	6.247586	1.005453	-1.0	-1.0
chr9	133469987	133470117	ENSG00000160325.14|CACFD1|NKRF|NKRF	901	+	4.83269	1.0043311	-1.0	-1.0
chr9	133736958	133737198	ENSG00000123453.17|SARDH|NKRF|NKRF	927	-	3.8612432	1.1395591	-1.0	-1.0
chr9	133678972	133679127	ENSG00000123453.17|SARDH|NKRF|NKRF	901	-	6.0334496	1.0064751	-1.0	-1.0
chr9	133737448	133737643	ENSG00000123453.17|SARDH|NKRF|NKRF	969	-	4.08057	1.5080649	-1.0	-1.0
chr9	133681782	133681992	ENSG00000123453.17|SARDH|NKRF|NKRF	906	-	4.1971307	1.0291601	-1.0	-1.0
chr9	133735313	133735418	ENSG00000123453.17|SARDH|NKRF|NKRF	901	-	2.510254	1.0035048	-1.0	-1.0
chr9	133716424	133716634	ENSG00000123453.17|SARDH|NKRF|NKRF	946	-	6.523325	1.2691501	-1.0	-1.0
chr9	133680487	133680617	ENSG00000123453.17|SARDH|NKRF|NKRF	903	-	6.2326074	1.012394	-1.0	-1.0
chr9	133731484	133731659	ENSG00000123453.17|SARDH|NKRF|NKRF	952	-	3.6788793	1.3159535	-1.0	-1.0
chr9	133683682	133683902	ENSG00000123453.17|SARDH|NKRF|NKRF	959	-	4.4449296	1.3870717	-1.0	-1.0
chr9	133732119	133732349	ENSG00000123453.17|SARDH|NKRF|NKRF	944	-	4.0976152	1.2502923	-1.0	-1.0
chr9	133681462	133681637	ENSG00000123453.17|SARDH|NKRF|NKRF	901	-	6.0862746	1.0051837	-1.0	-1.0
chr9	133678637	133678737	ENSG00000123453.17|SARDH|NKRF|NKRF	901	-	5.96201	1.0051317	-1.0	-1.0
chr9	133685052	133685152	ENSG00000123453.17|SARDH|NKRF|NKRF	902	-	4.121687	1.0066547	-1.0	-1.0
chr9	133716939	133717074	ENSG00000123453.17|SARDH|NKRF|NKRF	901	-	5.9792805	1.0051837	-1.0	-1.0
chr9	133708548	133708673	ENSG00000123453.17|SARDH|NKRF|NKRF	901	-	5.998403	1.0054855	-1.0	-1.0
chr9	133680632	133680757	ENSG00000123453.17|SARDH|NKRF|NKRF	917	-	5.6601143	1.0822537	-1.0	-1.0
chr9	133680932	133681047	ENSG00000123453.17|SARDH|NKRF|NKRF	901	-	6.0736256	1.0065312	-1.0	-1.0
chr9	133716304	133716409	ENSG00000123453.17|SARDH|NKRF|NKRF	901	-	6.1372647	1.0035229	-1.0	-1.0
chr9	133709348	133709538	ENSG00000123453.17|SARDH|NKRF|NKRF	922	-	3.766575	1.1063441	-1.0	-1.0
chr9	133737688	133737883	ENSG00000123453.17|SARDH|NKRF|NKRF	959	-	4.1009307	1.3853776	-1.0	-1.0
chr9	133844020	133844120	ENSG00000160293.16|VAV2|NKRF|NKRF	901	-	4.0311704	1.0037125	-1.0	-1.0
chr9	133873262	133873607	ENSG00000160293.16|VAV2|NKRF|NKRF	906	-	6.0602365	1.0251145	-1.0	-1.0
chr9	133841855	133842095	ENSG00000160293.16|VAV2|NKRF|NKRF	933	-	4.6720967	1.1739935	-1.0	-1.0
chr9	133875582	133875787	ENSG00000160293.16|VAV2|NKRF|NKRF	928	-	4.2822785	1.142754	-1.0	-1.0
chr9	133805784	133805934	ENSG00000160293.16|VAV2|NKRF|NKRF	923	-	5.271651	1.1147258	-1.0	-1.0
chr9	133861105	133861205	ENSG00000160293.16|VAV2|NKRF|NKRF	914	-	6.4671273	1.0668904	-1.0	-1.0
chr9	133937777	133937877	ENSG00000160293.16|VAV2|NKRF|NKRF	902	-	4.110943	1.0103676	-1.0	-1.0
chr9	133983136	133983856	ENSG00000160293.16|VAV2|NKRF|NKRF	948	-	4.211235	1.2810901	-1.0	-1.0
chr9	133842335	133842455	ENSG00000160293.16|VAV2|NKRF|NKRF	901	-	6.034276	1.0054818	-1.0	-1.0
chr9	133852735	133852835	ENSG00000160293.16|VAV2|NKRF|NKRF	901	-	5.955067	1.0037125	-1.0	-1.0
chr9	133881007	133881167	ENSG00000160293.16|VAV2|NKRF|NKRF	921	-	5.1653533	1.1026516	-1.0	-1.0
chr9	133973421	133973941	ENSG00000160293.16|VAV2|NKRF|NKRF	936	-	4.1026406	1.1936848	-1.0	-1.0
chr9	133927912	133928132	ENSG00000160293.16|VAV2|NKRF|NKRF	945	-	4.1403193	1.2575903	-1.0	-1.0
chr9	133956871	133957091	ENSG00000160293.16|VAV2|NKRF|NKRF	941	-	3.1562288	1.2279763	-1.0	-1.0
chr9	133968761	133968881	ENSG00000160293.16|VAV2|NKRF|NKRF	901	-	4.0620117	1.0053446	-1.0	-1.0
chr9	133969951	133970066	ENSG00000160293.16|VAV2|NKRF|NKRF	904	-	3.1184661	1.0183012	-1.0	-1.0
chr9	133879907	133880077	ENSG00000160293.16|VAV2|NKRF|NKRF	902	-	5.8281612	1.0095088	-1.0	-1.0
chr9	133803689	133803874	ENSG00000160293.16|VAV2|NKRF|NKRF	942	-	5.6860247	1.2373031	-1.0	-1.0
chr9	133827026	133827141	ENSG00000160293.16|VAV2|NKRF|NKRF	901	-	6.0975327	1.0051498	-1.0	-1.0
chr9	133874552	133874747	ENSG00000160293.16|VAV2|NKRF|NKRF	931	-	3.2913857	1.1595626	-1.0	-1.0
chr9	133982646	133982746	ENSG00000160293.16|VAV2|NKRF|NKRF	902	-	4.106128	1.0094776	-1.0	-1.0
chr9	133804594	133804804	ENSG00000160293.16|VAV2|NKRF|NKRF	933	-	4.015805	1.1736083	-1.0	-1.0
chr9	133919962	133920162	ENSG00000160293.16|VAV2|NKRF|NKRF	971	-	4.9259977	1.5418037	-1.0	-1.0
chr9	133931892	133932512	ENSG00000160293.16|VAV2|NKRF|NKRF	933	-	3.997668	1.1757078	-1.0	-1.0
chr9	133928692	133928842	ENSG00000160293.16|VAV2|NKRF|NKRF	920	-	4.567564	1.0949044	-1.0	-1.0
chr9	133799614	133799729	ENSG00000160293.16|VAV2|NKRF|NKRF	901	-	6.0167866	1.0041722	-1.0	-1.0
chr9	133800934	133801154	ENSG00000160293.16|VAV2|NKRF|NKRF	935	-	4.775069	1.1895049	-1.0	-1.0
chr9	133804864	133805029	ENSG00000160293.16|VAV2|NKRF|NKRF	924	-	6.191122	1.1218165	-1.0	-1.0
chr9	133787730	133787900	ENSG00000160293.16|VAV2|NKRF|NKRF	903	-	2.349241	1.0125834	-1.0	-1.0
chr9	133945736	133945876	ENSG00000160293.16|VAV2|NKRF|NKRF	903	-	3.0861602	1.0111417	-1.0	-1.0
chr9	133856495	133856595	ENSG00000160293.16|VAV2|NKRF|NKRF	901	-	5.955067	1.0037125	-1.0	-1.0
chr9	133928852	133929092	ENSG00000160293.16|VAV2|NKRF|NKRF	955	-	4.3053327	1.3473198	-1.0	-1.0
chr9	133913047	133913267	ENSG00000160293.16|VAV2|NKRF|NKRF	908	-	4.3723164	1.0344832	-1.0	-1.0
chr9	133937612	133937762	ENSG00000160293.16|VAV2|NKRF|NKRF	901	-	6.1616936	1.005613	-1.0	-1.0
chr9	133845875	133846025	ENSG00000160293.16|VAV2|NKRF|NKRF	906	-	5.008386	1.0288706	-1.0	-1.0
chr9	133962446	133962716	ENSG00000160293.16|VAV2|NKRF|NKRF	950	-	3.7835188	1.2977213	-1.0	-1.0
chr9	133990046	133990831	ENSG00000160293.16|VAV2|NKRF|NKRF	945	-	3.5077865	1.2591567	-1.0	-1.0
chr9	133987821	133987951	ENSG00000160293.16|VAV2|NKRF|NKRF	910	-	4.3512588	1.0477813	-1.0	-1.0
chr9	133793234	133793339	ENSG00000160293.16|VAV2|NKRF|NKRF	902	-	6.339962	1.0066547	-1.0	-1.0
chr9	133840280	133840730	ENSG00000160293.16|VAV2|NKRF|NKRF	955	-	5.4617953	1.3430055	-1.0	-1.0
chr9	133968626	133968731	ENSG00000160293.16|VAV2|NKRF|NKRF	901	-	6.0004196	1.0061607	-1.0	-1.0
chr9	133907142	133907422	ENSG00000160293.16|VAV2|NKRF|NKRF	941	-	3.989912	1.2267963	-1.0	-1.0
chr9	133939716	133939821	ENSG00000160293.16|VAV2|NKRF|NKRF	901	-	6.115244	1.004652	-1.0	-1.0
chr9	133987376	133987516	ENSG00000160293.16|VAV2|NKRF|NKRF	904	-	2.927859	1.0195414	-1.0	-1.0
chr9	133986706	133986866	ENSG00000160293.16|VAV2|NKRF|NKRF	910	-	5.121108	1.0463462	-1.0	-1.0
chr9	133804289	133804394	ENSG00000160293.16|VAV2|NKRF|NKRF	901	-	6.001774	1.0051837	-1.0	-1.0
chr9	133878222	133878327	ENSG00000160293.16|VAV2|NKRF|NKRF	901	-	4.087746	1.0061607	-1.0	-1.0
chr9	133936657	133936847	ENSG00000160293.16|VAV2|NKRF|NKRF	911	-	2.6683822	1.0484437	-1.0	-1.0
chr9	133813086	133813281	ENSG00000160293.16|VAV2|NKRF|NKRF	925	-	5.466111	1.1258024	-1.0	-1.0
chr9	133875122	133875542	ENSG00000160293.16|VAV2|NKRF|NKRF	932	-	4.892294	1.1694903	-1.0	-1.0
chr9	133889572	133889692	ENSG00000160293.16|VAV2|NKRF|NKRF	910	-	3.509333	1.0464605	-1.0	-1.0
chr9	133976856	133976956	ENSG00000160293.16|VAV2|NKRF|NKRF	901	-	6.0167866	1.0041722	-1.0	-1.0
chr9	133828656	133828771	ENSG00000160293.16|VAV2|NKRF|NKRF	901	-	3.4319444	1.005415	-1.0	-1.0
chr9	133907747	133908072	ENSG00000160293.16|VAV2|NKRF|NKRF	947	-	4.2328887	1.277738	-1.0	-1.0
chr9	133975066	133975166	ENSG00000160293.16|VAV2|NKRF|NKRF	901	-	4.087746	1.0061607	-1.0	-1.0
chr9	133920762	133920907	ENSG00000160293.16|VAV2|NKRF|NKRF	937	-	3.4821687	1.1974047	-1.0	-1.0
chr9	133853985	133854250	ENSG00000160293.16|VAV2|NKRF|NKRF	955	-	6.416358	1.3458028	-1.0	-1.0
chr9	133863867	133863967	ENSG00000160293.16|VAV2|NKRF|NKRF	901	-	6.111636	1.0051317	-1.0	-1.0
chr9	133798049	133798219	ENSG00000160293.16|VAV2|NKRF|NKRF	901	-	3.124915	1.0064077	-1.0	-1.0
chr9	133931062	133931582	ENSG00000160293.16|VAV2|NKRF|NKRF	952	-	3.9910417	1.3181291	-1.0	-1.0
chr9	133879237	133879422	ENSG00000160293.16|VAV2|NKRF|NKRF	910	-	4.271847	1.046348	-1.0	-1.0
chr9	133821941	133822041	ENSG00000160293.16|VAV2|NKRF|NKRF	902	-	5.9935465	1.0066547	-1.0	-1.0
chr9	133825781	133825881	ENSG00000160293.16|VAV2|NKRF|NKRF	901	-	2.7511587	1.0053097	-1.0	-1.0
chr9	133882262	133882412	ENSG00000160293.16|VAV2|NKRF|NKRF	911	-	6.32906	1.050617	-1.0	-1.0
chr9	133897317	133897457	ENSG00000160293.16|VAV2|NKRF|NKRF	901	-	2.876122	1.0038744	-1.0	-1.0
chr9	133935802	133936032	ENSG00000160293.16|VAV2|NKRF|NKRF	981	-	4.94248	1.713412	-1.0	-1.0
chr9	133882027	133882132	ENSG00000160293.16|VAV2|NKRF|NKRF	901	-	6.0595946	1.0058932	-1.0	-1.0
chr9	133801869	133802014	ENSG00000160293.16|VAV2|NKRF|NKRF	902	-	6.1396866	1.0071071	-1.0	-1.0
chr9	133853180	133853325	ENSG00000160293.16|VAV2|NKRF|NKRF	907	-	2.8120422	1.0336498	-1.0	-1.0
chr9	133824271	133824431	ENSG00000160293.16|VAV2|NKRF|NKRF	908	-	2.8858705	1.0341679	-1.0	-1.0
chr9	133874282	133874492	ENSG00000160293.16|VAV2|NKRF|NKRF	959	-	5.6797915	1.3860785	-1.0	-1.0
chr9	133981556	133981676	ENSG00000160293.16|VAV2|NKRF|NKRF	906	-	3.93367	1.0269375	-1.0	-1.0
chr9	133882527	133882632	ENSG00000160293.16|VAV2|NKRF|NKRF	905	-	5.3586097	1.0245628	-1.0	-1.0
chr9	133980821	133980981	ENSG00000160293.16|VAV2|NKRF|NKRF	917	-	3.0302026	1.0834423	-1.0	-1.0
chr9	133893922	133894162	ENSG00000160293.16|VAV2|NKRF|NKRF	968	-	5.6015077	1.4984185	-1.0	-1.0
chr9	133955011	133955146	ENSG00000160293.16|VAV2|NKRF|NKRF	901	-	6.009322	1.0058687	-1.0	-1.0
chr9	133804414	133804514	ENSG00000160293.16|VAV2|NKRF|NKRF	901	-	5.942521	1.0037125	-1.0	-1.0
chr9	133959096	133959216	ENSG00000160293.16|VAV2|NKRF|NKRF	902	-	6.112888	1.0066547	-1.0	-1.0
chr9	133873757	133873952	ENSG00000160293.16|VAV2|NKRF|NKRF	901	-	6.051208	1.0062646	-1.0	-1.0
chr9	133981166	133981376	ENSG00000160293.16|VAV2|NKRF|NKRF	953	-	4.206052	1.3236834	-1.0	-1.0
chr9	133854560	133854750	ENSG00000160293.16|VAV2|NKRF|NKRF	911	-	4.4010916	1.0513749	-1.0	-1.0
chr9	133856035	133856135	ENSG00000160293.16|VAV2|NKRF|NKRF	901	-	6.111636	1.0051317	-1.0	-1.0
chr9	133841375	133841600	ENSG00000160293.16|VAV2|NKRF|NKRF	906	-	3.7341719	1.0274997	-1.0	-1.0
chr9	133963116	133963286	ENSG00000160293.16|VAV2|NKRF|NKRF	901	-	6.0795226	1.0062385	-1.0	-1.0
chr9	133886587	133886742	ENSG00000160293.16|VAV2|NKRF|NKRF	906	-	3.1241088	1.0270652	-1.0	-1.0
chr9	133977826	133978001	ENSG00000160293.16|VAV2|NKRF|NKRF	904	-	3.8857493	1.0157576	-1.0	-1.0
chr9	133862777	133862922	ENSG00000160293.16|VAV2|NKRF|NKRF	931	-	6.508501	1.1618793	-1.0	-1.0
chr9	133850645	133850745	ENSG00000160293.16|VAV2|NKRF|NKRF	905	-	4.13183	1.0200573	-1.0	-1.0
chr9	133885117	133885297	ENSG00000160293.16|VAV2|NKRF|NKRF	901	-	6.002099	1.0059572	-1.0	-1.0
chr9	133823996	133824176	ENSG00000160293.16|VAV2|NKRF|NKRF	919	-	3.4742858	1.0894768	-1.0	-1.0
chr9	133834930	133835035	ENSG00000160293.16|VAV2|NKRF|NKRF	905	-	4.1276693	1.0236309	-1.0	-1.0
chr9	133846220	133846815	ENSG00000160293.16|VAV2|NKRF|NKRF	955	-	4.049668	1.3474764	-1.0	-1.0
chr9	133814201	133814331	ENSG00000160293.16|VAV2|NKRF|NKRF	913	-	4.4542274	1.0629808	-1.0	-1.0
chr9	133847260	133847380	ENSG00000160293.16|VAV2|NKRF|NKRF	907	-	6.3822093	1.0332085	-1.0	-1.0
chr9	133978186	133978676	ENSG00000160293.16|VAV2|NKRF|NKRF	924	-	4.0466576	1.1177183	-1.0	-1.0
chr9	133938457	133938722	ENSG00000160293.16|VAV2|NKRF|NKRF	916	-	2.9685497	1.0759054	-1.0	-1.0
chr9	133936272	133936462	ENSG00000160293.16|VAV2|NKRF|NKRF	952	-	6.569521	1.3231791	-1.0	-1.0
chr9	133802304	133802499	ENSG00000160293.16|VAV2|NKRF|NKRF	926	-	3.1744056	1.1313792	-1.0	-1.0
chr9	133876112	133876262	ENSG00000160293.16|VAV2|NKRF|NKRF	901	-	5.5515866	1.0039345	-1.0	-1.0
chr9	133838050	133838150	ENSG00000160293.16|VAV2|NKRF|NKRF	902	-	5.9935465	1.0066547	-1.0	-1.0
chr9	133885552	133885892	ENSG00000160293.16|VAV2|NKRF|NKRF	934	-	4.2854867	1.180702	-1.0	-1.0
chr9	133978731	133979071	ENSG00000160293.16|VAV2|NKRF|NKRF	905	-	3.9141965	1.020847	-1.0	-1.0
chr9	133929332	133929537	ENSG00000160293.16|VAV2|NKRF|NKRF	912	-	3.8758159	1.056313	-1.0	-1.0
chr9	133912437	133912547	ENSG00000160293.16|VAV2|NKRF|NKRF	902	-	6.25239	1.0084114	-1.0	-1.0
chr9	133890132	133890237	ENSG00000160293.16|VAV2|NKRF|NKRF	902	-	4.078198	1.0088727	-1.0	-1.0
chr9	133857155	133857375	ENSG00000160293.16|VAV2|NKRF|NKRF	959	-	4.2275114	1.3896883	-1.0	-1.0
chr9	133955266	133955436	ENSG00000160293.16|VAV2|NKRF|NKRF	931	-	5.0553246	1.1594507	-1.0	-1.0
chr9	133986871	133987046	ENSG00000160293.16|VAV2|NKRF|NKRF	942	-	4.20758	1.2377524	-1.0	-1.0
chr9	133893747	133893857	ENSG00000160293.16|VAV2|NKRF|NKRF	911	-	3.0549998	1.0483509	-1.0	-1.0
chr9	133853465	133853930	ENSG00000160293.16|VAV2|NKRF|NKRF	929	-	4.019784	1.146921	-1.0	-1.0
chr9	133980436	133980621	ENSG00000160293.16|VAV2|NKRF|NKRF	927	-	4.642414	1.1361703	-1.0	-1.0
chr9	133992274	133992384	ENSG00000160293.16|VAV2|NKRF|NKRF	901	-	4.038989	1.0053196	-1.0	-1.0
chr9	133936857	133937022	ENSG00000160293.16|VAV2|NKRF|NKRF	950	-	4.7980924	1.3013663	-1.0	-1.0
chr9	133929562	133930017	ENSG00000160293.16|VAV2|NKRF|NKRF	959	-	5.0036135	1.38747	-1.0	-1.0
chr9	133938012	133938167	ENSG00000160293.16|VAV2|NKRF|NKRF	915	-	6.0327263	1.0700167	-1.0	-1.0
chr9	133939411	133939546	ENSG00000160293.16|VAV2|NKRF|NKRF	901	-	6.0893097	1.0051031	-1.0	-1.0
chr9	133906792	133906997	ENSG00000160293.16|VAV2|NKRF|NKRF	934	-	4.8780184	1.181534	-1.0	-1.0
chr9	133972696	133972826	ENSG00000160293.16|VAV2|NKRF|NKRF	902	-	2.4166741	1.0071702	-1.0	-1.0
chr9	133812766	133812886	ENSG00000160293.16|VAV2|NKRF|NKRF	901	-	6.0271597	1.0057957	-1.0	-1.0
chr9	133974556	133974946	ENSG00000160293.16|VAV2|NKRF|NKRF	913	-	5.5777082	1.0611322	-1.0	-1.0
chr9	133916022	133916137	ENSG00000160293.16|VAV2|NKRF|NKRF	901	-	6.142915	1.0045713	-1.0	-1.0
chr9	133850335	133850530	ENSG00000160293.16|VAV2|NKRF|NKRF	922	-	3.2849915	1.1076611	-1.0	-1.0
chr9	133953721	133953871	ENSG00000160293.16|VAV2|NKRF|NKRF	925	-	3.90658	1.1232535	-1.0	-1.0
chr9	133887742	133887922	ENSG00000160293.16|VAV2|NKRF|NKRF	913	-	4.3642874	1.0597935	-1.0	-1.0
chr9	133946161	133946276	ENSG00000160293.16|VAV2|NKRF|NKRF	901	-	6.023919	1.0065312	-1.0	-1.0
chr9	133884767	133884907	ENSG00000160293.16|VAV2|NKRF|NKRF	928	-	4.5870686	1.1407106	-1.0	-1.0
chr9	133930042	133930392	ENSG00000160293.16|VAV2|NKRF|NKRF	941	-	3.482852	1.2289264	-1.0	-1.0
chr9	133892832	133892992	ENSG00000160293.16|VAV2|NKRF|NKRF	921	-	5.491087	1.1035154	-1.0	-1.0
chr9	133892997	133893322	ENSG00000160293.16|VAV2|NKRF|NKRF	948	-	4.4693494	1.2834011	-1.0	-1.0
chr9	133977036	133977231	ENSG00000160293.16|VAV2|NKRF|NKRF	924	-	4.235286	1.1177198	-1.0	-1.0
chr9	133914002	133914117	ENSG00000160293.16|VAV2|NKRF|NKRF	903	-	4.093645	1.0120898	-1.0	-1.0
chr9	133969296	133969516	ENSG00000160293.16|VAV2|NKRF|NKRF	905	-	3.0892258	1.0224919	-1.0	-1.0
chr9	133856310	133856430	ENSG00000160293.16|VAV2|NKRF|NKRF	906	-	5.7801633	1.0271529	-1.0	-1.0
chr9	133949141	133949246	ENSG00000160293.16|VAV2|NKRF|NKRF	907	-	6.2404623	1.0295062	-1.0	-1.0
chr9	133961786	133962026	ENSG00000160293.16|VAV2|NKRF|NKRF	957	-	4.040019	1.3712165	-1.0	-1.0
chr9	133950371	133950576	ENSG00000160293.16|VAV2|NKRF|NKRF	904	-	4.450791	1.018098	-1.0	-1.0
chr9	133938307	133938417	ENSG00000160293.16|VAV2|NKRF|NKRF	901	-	6.0077167	1.0064901	-1.0	-1.0
chr9	133834141	133834266	ENSG00000160293.16|VAV2|NKRF|NKRF	903	-	2.6179314	1.0143726	-1.0	-1.0
chr9	133886857	133887052	ENSG00000160293.16|VAV2|NKRF|NKRF	929	-	4.3233075	1.1497412	-1.0	-1.0
chr9	133800129	133800354	ENSG00000160293.16|VAV2|NKRF|NKRF	907	-	2.413999	1.030592	-1.0	-1.0
chr9	133973146	133973281	ENSG00000160293.16|VAV2|NKRF|NKRF	909	-	4.021245	1.0401411	-1.0	-1.0
chr9	133974246	133974401	ENSG00000160293.16|VAV2|NKRF|NKRF	909	-	4.1208863	1.043203	-1.0	-1.0
chr9	133960646	133960746	ENSG00000160293.16|VAV2|NKRF|NKRF	901	-	4.054908	1.0061607	-1.0	-1.0
chr9	133960786	133960891	ENSG00000160293.16|VAV2|NKRF|NKRF	901	-	4.0489974	1.0036886	-1.0	-1.0
chr9	133878677	133879037	ENSG00000160293.16|VAV2|NKRF|NKRF	944	-	5.105306	1.2491273	-1.0	-1.0
chr9	133929152	133929292	ENSG00000160293.16|VAV2|NKRF|NKRF	918	-	3.0186043	1.0872055	-1.0	-1.0
chr9	133876997	133877422	ENSG00000160293.16|VAV2|NKRF|NKRF	929	-	3.7722108	1.1457217	-1.0	-1.0
chr9	133843455	133843565	ENSG00000160293.16|VAV2|NKRF|NKRF	901	-	6.0484033	1.0045006	-1.0	-1.0
chr9	133847015	133847205	ENSG00000160293.16|VAV2|NKRF|NKRF	938	-	5.1243176	1.2056658	-1.0	-1.0
chr9	133844385	133844585	ENSG00000160293.16|VAV2|NKRF|NKRF	908	-	5.4856706	1.0348786	-1.0	-1.0
chr9	133882772	133883132	ENSG00000160293.16|VAV2|NKRF|NKRF	955	-	3.6964278	1.3483965	-1.0	-1.0
chr9	133877952	133878052	ENSG00000160293.16|VAV2|NKRF|NKRF	901	-	5.955067	1.0037125	-1.0	-1.0
chr9	133890417	133890647	ENSG00000160293.16|VAV2|NKRF|NKRF	942	-	4.3929887	1.2383521	-1.0	-1.0
chr9	133961456	133961786	ENSG00000160293.16|VAV2|NKRF|NKRF	912	-	3.307504	1.053443	-1.0	-1.0
chr9	133798324	133798479	ENSG00000160293.16|VAV2|NKRF|NKRF	904	-	2.9195354	1.0155834	-1.0	-1.0
chr9	133987961	133988321	ENSG00000160293.16|VAV2|NKRF|NKRF	940	-	4.6006517	1.2206041	-1.0	-1.0
chr9	133859115	133859315	ENSG00000160293.16|VAV2|NKRF|NKRF	950	-	4.66901	1.303946	-1.0	-1.0
chr9	133883167	133883292	ENSG00000160293.16|VAV2|NKRF|NKRF	901	-	3.7351198	1.004833	-1.0	-1.0
chr9	133909887	133909992	ENSG00000160293.16|VAV2|NKRF|NKRF	902	-	6.122032	1.0066547	-1.0	-1.0
chr9	133932962	133933087	ENSG00000160293.16|VAV2|NKRF|NKRF	934	-	5.1317234	1.1800295	-1.0	-1.0
chr9	133812466	133812581	ENSG00000160293.16|VAV2|NKRF|NKRF	902	-	6.11156	1.0066547	-1.0	-1.0
chr9	133982381	133982501	ENSG00000160293.16|VAV2|NKRF|NKRF	903	-	2.5522635	1.012457	-1.0	-1.0
chr9	133887057	133887737	ENSG00000160293.16|VAV2|NKRF|NKRF	926	-	3.7756352	1.1297699	-1.0	-1.0
chr9	133806441	133806541	ENSG00000160293.16|VAV2|NKRF|NKRF	901	-	3.3421414	1.0050921	-1.0	-1.0
chr9	133805479	133805594	ENSG00000160293.16|VAV2|NKRF|NKRF	901	-	3.007318	1.0059341	-1.0	-1.0
chr9	133833226	133833361	ENSG00000160293.16|VAV2|NKRF|NKRF	924	-	5.879465	1.1180651	-1.0	-1.0
chr9	133850140	133850320	ENSG00000160293.16|VAV2|NKRF|NKRF	910	-	5.2975545	1.0462453	-1.0	-1.0
chr9	133883342	133883877	ENSG00000160293.16|VAV2|NKRF|NKRF	930	-	3.9967806	1.1528096	-1.0	-1.0
chr9	133906332	133906512	ENSG00000160293.16|VAV2|NKRF|NKRF	909	-	4.0039062	1.0419959	-1.0	-1.0
chr9	133835865	133836070	ENSG00000160293.16|VAV2|NKRF|NKRF	902	-	2.9946377	1.0081542	-1.0	-1.0
chr9	133894542	133894817	ENSG00000160293.16|VAV2|NKRF|NKRF	959	-	4.9390326	1.385985	-1.0	-1.0
chr9	133915452	133915572	ENSG00000160293.16|VAV2|NKRF|NKRF	902	-	6.154682	1.0094419	-1.0	-1.0
chr9	133893412	133893622	ENSG00000160293.16|VAV2|NKRF|NKRF	932	-	3.3120115	1.168075	-1.0	-1.0
chr9	133959261	133959501	ENSG00000160293.16|VAV2|NKRF|NKRF	943	-	3.810157	1.2457027	-1.0	-1.0
chr9	133874787	133875037	ENSG00000160293.16|VAV2|NKRF|NKRF	910	-	4.7120237	1.0450135	-1.0	-1.0
chr9	133919057	133919162	ENSG00000160293.16|VAV2|NKRF|NKRF	901	-	2.9376616	1.0049367	-1.0	-1.0
chr9	133913412	133913697	ENSG00000160293.16|VAV2|NKRF|NKRF	909	-	5.5442123	1.0407478	-1.0	-1.0
chr9	133884272	133884427	ENSG00000160293.16|VAV2|NKRF|NKRF	917	-	4.1375313	1.08085	-1.0	-1.0
chr9	133975271	133975471	ENSG00000160293.16|VAV2|NKRF|NKRF	909	-	4.0272293	1.0415021	-1.0	-1.0
chr9	133979531	133980331	ENSG00000160293.16|VAV2|NKRF|NKRF	942	-	3.88974	1.2347572	-1.0	-1.0
chr9	133877562	133877722	ENSG00000160293.16|VAV2|NKRF|NKRF	928	-	4.927829	1.1427491	-1.0	-1.0
chr9	133991056	133992074	ENSG00000160293.16|VAV2|NKRF|NKRF	960	-	3.5541291	1.3934605	-1.0	-1.0
chr9	133805629	133805729	ENSG00000160293.16|VAV2|NKRF|NKRF	901	-	4.0311704	1.0037125	-1.0	-1.0
chr9	133955916	133956146	ENSG00000160293.16|VAV2|NKRF|NKRF	917	-	6.076983	1.0817226	-1.0	-1.0
chr9	133970621	133970721	ENSG00000160293.16|VAV2|NKRF|NKRF	901	-	2.9308255	1.0037125	-1.0	-1.0
chr9	133824561	133824726	ENSG00000160293.16|VAV2|NKRF|NKRF	918	-	6.2909	1.0866536	-1.0	-1.0
chr9	133842945	133843210	ENSG00000160293.16|VAV2|NKRF|NKRF	921	-	5.8232756	1.1046962	-1.0	-1.0
chr9	133848835	133848935	ENSG00000160293.16|VAV2|NKRF|NKRF	902	-	6.3160973	1.0066547	-1.0	-1.0
chr9	133963311	133963411	ENSG00000160293.16|VAV2|NKRF|NKRF	908	-	4.149606	1.0346959	-1.0	-1.0
chr9	133935287	133935597	ENSG00000160293.16|VAV2|NKRF|NKRF	928	-	5.075421	1.1414229	-1.0	-1.0
chr9	133878342	133878607	ENSG00000160293.16|VAV2|NKRF|NKRF	924	-	4.6115036	1.1175319	-1.0	-1.0
chr9	133971696	133972371	ENSG00000160293.16|VAV2|NKRF|NKRF	947	-	5.6574836	1.2788231	-1.0	-1.0
chr9	133906517	133906712	ENSG00000160293.16|VAV2|NKRF|NKRF	937	-	4.182172	1.200572	-1.0	-1.0
chr9	133927502	133927677	ENSG00000160293.16|VAV2|NKRF|NKRF	910	-	2.8261297	1.0472729	-1.0	-1.0
chr9	133833571	133833711	ENSG00000160293.16|VAV2|NKRF|NKRF	914	-	3.7500975	1.0635753	-1.0	-1.0
chr9	133852895	133853065	ENSG00000160293.16|VAV2|NKRF|NKRF	910	-	3.8249967	1.0436293	-1.0	-1.0
chr9	133920577	133920727	ENSG00000160293.16|VAV2|NKRF|NKRF	911	-	5.2030625	1.0502492	-1.0	-1.0
chr9	133970456	133970566	ENSG00000160293.16|VAV2|NKRF|NKRF	901	-	5.994896	1.0063254	-1.0	-1.0
chr9	133912587	133912692	ENSG00000160293.16|VAV2|NKRF|NKRF	900	-	4.0088677	1.0007962	-1.0	-1.0
chr9	133902257	133902412	ENSG00000160293.16|VAV2|NKRF|NKRF	901	-	6.0131917	1.0062842	-1.0	-1.0
chr9	133826911	133827011	ENSG00000160293.16|VAV2|NKRF|NKRF	901	-	6.111636	1.0051317	-1.0	-1.0
chr9	133919772	133919962	ENSG00000160293.16|VAV2|NKRF|NKRF	920	-	4.649645	1.0963767	-1.0	-1.0
chr9	133867217	133867337	ENSG00000160293.16|VAV2|NKRF|NKRF	901	-	5.975806	1.0049471	-1.0	-1.0
chr9	133794429	133794559	ENSG00000160293.16|VAV2|NKRF|NKRF	906	-	3.1176662	1.0283878	-1.0	-1.0
chr9	133891117	133891312	ENSG00000160293.16|VAV2|NKRF|NKRF	945	-	3.3248155	1.2588065	-1.0	-1.0
chr9	133863722	133863832	ENSG00000160293.16|VAV2|NKRF|NKRF	901	-	6.0606956	1.0058272	-1.0	-1.0
chr9	133894327	133894542	ENSG00000160293.16|VAV2|NKRF|NKRF	944	-	5.821749	1.2489865	-1.0	-1.0
chr9	133962026	133962241	ENSG00000160293.16|VAV2|NKRF|NKRF	958	-	4.119502	1.3740609	-1.0	-1.0
chr9	133842185	133842290	ENSG00000160293.16|VAV2|NKRF|NKRF	901	-	5.974464	1.0061607	-1.0	-1.0
chr9	133942781	133942916	ENSG00000160293.16|VAV2|NKRF|NKRF	904	-	5.4586396	1.0156473	-1.0	-1.0
chr9	133979141	133979491	ENSG00000160293.16|VAV2|NKRF|NKRF	925	-	3.3258095	1.1238897	-1.0	-1.0
chr9	133931672	133931892	ENSG00000160293.16|VAV2|NKRF|NKRF	902	-	3.3674202	1.0080469	-1.0	-1.0
chr9	134066872	134067944	ENSG00000169925.16|BRD3|NKRF|NKRF	966	-	4.001125	1.4732373	-1.0	-1.0
chr9	134063897	134064062	ENSG00000169925.16|BRD3|NKRF|NKRF	901	-	5.3478827	1.0055094	-1.0	-1.0
chr9	134058112	134058362	ENSG00000169925.16|BRD3|NKRF|NKRF	956	-	6.117851	1.3589914	-1.0	-1.0
chr9	134066702	134066842	ENSG00000169925.16|BRD3|NKRF|NKRF	904	-	6.348196	1.015864	-1.0	-1.0
chr9	134065482	134065652	ENSG00000169925.16|BRD3|NKRF|NKRF	904	-	5.0595036	1.0179402	-1.0	-1.0
chr9	134055345	134055535	ENSG00000169925.16|BRD3|NKRF|NKRF	920	-	4.7626905	1.0954195	-1.0	-1.0
chr9	134055215	134055345	ENSG00000169925.16|BRD3|NKRF|NKRF	911	-	4.7862325	1.0530288	-1.0	-1.0
chr9	134055605	134055770	ENSG00000169925.16|BRD3|NKRF|NKRF	919	-	4.2743764	1.0919056	-1.0	-1.0
chr9	134063142	134063272	ENSG00000169925.16|BRD3|NKRF|NKRF	902	-	4.084809	1.0066547	-1.0	-1.0
chr9	134062127	134062242	ENSG00000169925.16|BRD3|NKRF|NKRF	901	-	3.3806543	1.0057957	-1.0	-1.0
chr9	134066297	134066662	ENSG00000169925.16|BRD3|NKRF|NKRF	936	-	4.6641536	1.1911423	-1.0	-1.0
chr9	134062252	134062707	ENSG00000169925.16|BRD3|NKRF|NKRF	922	-	3.5557418	1.1092792	-1.0	-1.0
chr9	134056202	134056722	ENSG00000169925.16|BRD3|NKRF|NKRF	922	-	5.5262985	1.1052134	-1.0	-1.0
chr9	134058442	134058552	ENSG00000169925.16|BRD3|NKRF|NKRF	901	-	6.1564097	1.0058272	-1.0	-1.0
chr9	134060842	134060987	ENSG00000169925.16|BRD3|NKRF|NKRF	905	-	3.6034489	1.0215169	-1.0	-1.0
chr9	134059142	134059377	ENSG00000169925.16|BRD3|NKRF|NKRF	940	-	3.9301589	1.2201687	-1.0	-1.0
chr9	134061482	134061622	ENSG00000169925.16|BRD3|NKRF|NKRF	903	-	3.2806683	1.0143458	-1.0	-1.0
chr9	134054390	134054495	ENSG00000169925.16|BRD3|NKRF|NKRF	901	-	6.0216813	1.0054135	-1.0	-1.0
chr9	134057907	134058037	ENSG00000169925.16|BRD3|NKRF|NKRF	924	-	6.3886604	1.1198053	-1.0	-1.0
chr9	134058687	134058877	ENSG00000169925.16|BRD3|NKRF|NKRF	931	-	4.2777967	1.1588244	-1.0	-1.0
chr9	134054195	134054310	ENSG00000169925.16|BRD3|NKRF|NKRF	901	-	5.955067	1.0037125	-1.0	-1.0
chr9	134057247	134057902	ENSG00000169925.16|BRD3|NKRF|NKRF	935	-	5.4237614	1.1877711	-1.0	-1.0
chr9	134063397	134063822	ENSG00000169925.16|BRD3|NKRF|NKRF	970	-	5.707267	1.5250303	-1.0	-1.0
chr9	134062782	134063132	ENSG00000169925.16|BRD3|NKRF|NKRF	937	-	5.2612033	1.2027341	-1.0	-1.0
chr9	134053964	134054140	ENSG00000169925.16|BRD3|NKRF|NKRF	924	-	6.3910785	1.1209369	-1.0	-1.0
chr9	134060492	134060712	ENSG00000169925.16|BRD3|NKRF|NKRF	933	-	4.8917136	1.1714114	-1.0	-1.0
chr9	134056012	134056167	ENSG00000169925.16|BRD3|NKRF|NKRF	913	-	6.3062553	1.0610855	-1.0	-1.0
chr9	134056792	134056987	ENSG00000169925.16|BRD3|NKRF|NKRF	921	-	4.731168	1.1008756	-1.0	-1.0
chr9	134061792	134061997	ENSG00000169925.16|BRD3|NKRF|NKRF	914	-	3.2751179	1.0665582	-1.0	-1.0
chr9	134054730	134055180	ENSG00000169925.16|BRD3|NKRF|NKRF	951	-	5.8413634	1.3106306	-1.0	-1.0
chr9	134055865	134056012	ENSG00000169925.16|BRD3|NKRF|NKRF	902	-	6.2139535	1.007172	-1.0	-1.0
chr9	134059742	134059857	ENSG00000169925.16|BRD3|NKRF|NKRF	901	-	6.0231805	1.0049183	-1.0	-1.0
chr9	134059892	134060262	ENSG00000169925.16|BRD3|NKRF|NKRF	950	-	4.6543517	1.2985816	-1.0	-1.0
chr9	134153719	134153834	ENSG00000196363.9|WDR5|NKRF|NKRF	901	+	4.013901	1.0037125	-1.0	-1.0
chr9	134158827	134158982	ENSG00000196363.9|WDR5|NKRF|NKRF	919	+	4.6029687	1.0906483	-1.0	-1.0
chr9	134152399	134152584	ENSG00000196363.9|WDR5|NKRF|NKRF	902	+	6.149532	1.0083575	-1.0	-1.0
chr9	134152634	134152809	ENSG00000196363.9|WDR5|NKRF|NKRF	916	+	5.0758386	1.0734159	-1.0	-1.0
chr9	134327284	134327639	ENSG00000186350.9|RXRA|NKRF|NKRF	934	+	4.2574553	1.1799897	-1.0	-1.0
chr9	134385555	134385705	ENSG00000186350.9|RXRA|NKRF|NKRF	901	+	6.0222845	1.0051831	-1.0	-1.0
chr9	134439581	134439751	ENSG00000186350.9|RXRA|NKRF|NKRF	901	+	5.291634	1.0060222	-1.0	-1.0
chr9	134397155	134397270	ENSG00000186350.9|RXRA|NKRF|NKRF	902	+	6.2013135	1.0066547	-1.0	-1.0
chr9	134410899	134411034	ENSG00000186350.9|RXRA|NKRF|NKRF	913	+	4.196604	1.0590233	-1.0	-1.0
chr9	134371144	134371264	ENSG00000186350.9|RXRA|NKRF|NKRF	914	+	4.3137527	1.0672437	-1.0	-1.0
chr9	134335364	134335729	ENSG00000186350.9|RXRA|NKRF|NKRF	931	+	3.5864062	1.159161	-1.0	-1.0
chr9	134374315	134374505	ENSG00000186350.9|RXRA|NKRF|NKRF	903	+	6.1567454	1.0119026	-1.0	-1.0
chr9	134338224	134338359	ENSG00000186350.9|RXRA|NKRF|NKRF	937	+	5.3876996	1.1984867	-1.0	-1.0
chr9	134333634	134333834	ENSG00000186350.9|RXRA|NKRF|NKRF	925	+	5.02421	1.1270119	-1.0	-1.0
chr9	134352419	134352574	ENSG00000186350.9|RXRA|NKRF|NKRF	905	+	4.640982	1.021487	-1.0	-1.0
chr9	134348934	134349044	ENSG00000186350.9|RXRA|NKRF|NKRF	901	+	5.953169	1.0045286	-1.0	-1.0
chr9	134397645	134397830	ENSG00000186350.9|RXRA|NKRF|NKRF	903	+	6.068394	1.0142089	-1.0	-1.0
chr9	134412314	134412484	ENSG00000186350.9|RXRA|NKRF|NKRF	904	+	4.108268	1.017929	-1.0	-1.0
chr9	134342994	134343189	ENSG00000186350.9|RXRA|NKRF|NKRF	907	+	3.629896	1.0299484	-1.0	-1.0
chr9	134349614	134349929	ENSG00000186350.9|RXRA|NKRF|NKRF	919	+	4.8405046	1.0917081	-1.0	-1.0
chr9	134415394	134415579	ENSG00000186350.9|RXRA|NKRF|NKRF	928	+	4.209513	1.1416464	-1.0	-1.0
chr9	134336849	134337284	ENSG00000186350.9|RXRA|NKRF|NKRF	951	+	4.0093284	1.310046	-1.0	-1.0
chr9	134372894	134373019	ENSG00000186350.9|RXRA|NKRF|NKRF	901	+	6.0311165	1.0059192	-1.0	-1.0
chr9	134349284	134349609	ENSG00000186350.9|RXRA|NKRF|NKRF	961	+	4.577215	1.4105848	-1.0	-1.0
chr9	134364954	134365204	ENSG00000186350.9|RXRA|NKRF|NKRF	967	+	5.610035	1.4842912	-1.0	-1.0
chr9	134378430	134378755	ENSG00000186350.9|RXRA|NKRF|NKRF	935	+	5.0326076	1.1863513	-1.0	-1.0
chr9	134336094	134336424	ENSG00000186350.9|RXRA|NKRF|NKRF	926	+	4.220809	1.1329999	-1.0	-1.0
chr9	134361939	134362274	ENSG00000186350.9|RXRA|NKRF|NKRF	922	+	4.4374456	1.1103562	-1.0	-1.0
chr9	134338384	134338869	ENSG00000186350.9|RXRA|NKRF|NKRF	925	+	5.2506237	1.1221448	-1.0	-1.0
chr9	134367549	134367909	ENSG00000186350.9|RXRA|NKRF|NKRF	919	+	4.648983	1.091619	-1.0	-1.0
chr9	134376585	134377145	ENSG00000186350.9|RXRA|NKRF|NKRF	929	+	5.344064	1.1460906	-1.0	-1.0
chr9	134359529	134359644	ENSG00000186350.9|RXRA|NKRF|NKRF	910	+	3.5055811	1.0469251	-1.0	-1.0
chr9	134377155	134377330	ENSG00000186350.9|RXRA|NKRF|NKRF	952	+	6.007589	1.3159233	-1.0	-1.0
chr9	134382975	134383085	ENSG00000186350.9|RXRA|NKRF|NKRF	901	+	4.1119814	1.0064901	-1.0	-1.0
chr9	134354324	134354534	ENSG00000186350.9|RXRA|NKRF|NKRF	966	+	6.7341504	1.4629396	-1.0	-1.0
chr9	134333914	134334119	ENSG00000186350.9|RXRA|NKRF|NKRF	903	+	5.466577	1.0133876	-1.0	-1.0
chr9	134378840	134379030	ENSG00000186350.9|RXRA|NKRF|NKRF	902	+	6.153792	1.0106951	-1.0	-1.0
chr9	134347009	134347189	ENSG00000186350.9|RXRA|NKRF|NKRF	905	+	4.181725	1.022143	-1.0	-1.0
chr9	134427245	134427365	ENSG00000186350.9|RXRA|NKRF|NKRF	901	+	6.0293875	1.0058537	-1.0	-1.0
chr9	134397845	134397955	ENSG00000186350.9|RXRA|NKRF|NKRF	901	+	5.9719005	1.0046933	-1.0	-1.0
chr9	134413179	134413329	ENSG00000186350.9|RXRA|NKRF|NKRF	906	+	6.2795014	1.025733	-1.0	-1.0
chr9	134352599	134352859	ENSG00000186350.9|RXRA|NKRF|NKRF	909	+	4.0896025	1.0417925	-1.0	-1.0
chr9	134391675	134391810	ENSG00000186350.9|RXRA|NKRF|NKRF	901	+	6.0314207	1.0061607	-1.0	-1.0
chr9	134333384	134333614	ENSG00000186350.9|RXRA|NKRF|NKRF	940	+	3.2065578	1.221006	-1.0	-1.0
chr9	134331619	134331874	ENSG00000186350.9|RXRA|NKRF|NKRF	933	+	4.432455	1.1750758	-1.0	-1.0
chr9	134327949	134328119	ENSG00000186350.9|RXRA|NKRF|NKRF	914	+	3.2388754	1.0673599	-1.0	-1.0
chr9	134350154	134350329	ENSG00000186350.9|RXRA|NKRF|NKRF	937	+	3.545866	1.2029518	-1.0	-1.0
chr9	134336614	134336724	ENSG00000186350.9|RXRA|NKRF|NKRF	901	+	6.0987997	1.0056515	-1.0	-1.0
chr9	134410579	134410809	ENSG00000186350.9|RXRA|NKRF|NKRF	934	+	4.2157383	1.1796589	-1.0	-1.0
chr9	134360589	134361129	ENSG00000186350.9|RXRA|NKRF|NKRF	956	+	6.278015	1.3542726	-1.0	-1.0
chr9	134356704	134356899	ENSG00000186350.9|RXRA|NKRF|NKRF	975	+	5.153384	1.6059136	-1.0	-1.0
chr9	134424065	134424190	ENSG00000186350.9|RXRA|NKRF|NKRF	901	+	3.0382993	1.0064901	-1.0	-1.0
chr9	134326659	134327244	ENSG00000186350.9|RXRA|NKRF|NKRF	963	+	4.0975394	1.4277906	-1.0	-1.0
chr9	134359864	134360359	ENSG00000186350.9|RXRA|NKRF|NKRF	956	+	4.1705346	1.3575367	-1.0	-1.0
chr9	134330209	134330619	ENSG00000186350.9|RXRA|NKRF|NKRF	958	+	4.339166	1.3723519	-1.0	-1.0
chr9	134383780	134383950	ENSG00000186350.9|RXRA|NKRF|NKRF	901	+	6.1148176	1.0064162	-1.0	-1.0
chr9	134368059	134368234	ENSG00000186350.9|RXRA|NKRF|NKRF	916	+	3.4772558	1.0775745	-1.0	-1.0
chr9	134343199	134343449	ENSG00000186350.9|RXRA|NKRF|NKRF	931	+	5.9114056	1.1631628	-1.0	-1.0
chr9	134370179	134370279	ENSG00000186350.9|RXRA|NKRF|NKRF	902	+	6.1014533	1.0066547	-1.0	-1.0
chr9	134375135	134375285	ENSG00000186350.9|RXRA|NKRF|NKRF	901	+	5.6139092	1.0042936	-1.0	-1.0
chr9	134357739	134358099	ENSG00000186350.9|RXRA|NKRF|NKRF	934	+	4.3377767	1.1818677	-1.0	-1.0
chr9	134344254	134344364	ENSG00000186350.9|RXRA|NKRF|NKRF	901	+	6.323113	1.0043825	-1.0	-1.0
chr9	134369999	134370134	ENSG00000186350.9|RXRA|NKRF|NKRF	901	+	6.118655	1.0060877	-1.0	-1.0
chr9	134332869	134333349	ENSG00000186350.9|RXRA|NKRF|NKRF	960	+	4.9218693	1.4020338	-1.0	-1.0
chr9	134412539	134412699	ENSG00000186350.9|RXRA|NKRF|NKRF	906	+	6.2897415	1.0256562	-1.0	-1.0
chr9	134363144	134363244	ENSG00000186350.9|RXRA|NKRF|NKRF	911	+	4.1601777	1.052439	-1.0	-1.0
chr9	134416214	134416379	ENSG00000186350.9|RXRA|NKRF|NKRF	901	+	6.0749254	1.0059915	-1.0	-1.0
chr9	134417009	134417149	ENSG00000186350.9|RXRA|NKRF|NKRF	901	+	6.157409	1.0043385	-1.0	-1.0
chr9	134375290	134375830	ENSG00000186350.9|RXRA|NKRF|NKRF	936	+	5.8595247	1.1919897	-1.0	-1.0
chr9	134384425	134384675	ENSG00000186350.9|RXRA|NKRF|NKRF	930	+	3.605515	1.1572013	-1.0	-1.0
chr9	134331174	134331289	ENSG00000186350.9|RXRA|NKRF|NKRF	901	+	4.060194	1.0060341	-1.0	-1.0
chr9	134438176	134438411	ENSG00000186350.9|RXRA|NKRF|NKRF	902	+	5.3297234	1.0094621	-1.0	-1.0
chr9	134337484	134337739	ENSG00000186350.9|RXRA|NKRF|NKRF	946	+	5.4593935	1.2637776	-1.0	-1.0
chr9	134359229	134359384	ENSG00000186350.9|RXRA|NKRF|NKRF	905	+	4.453674	1.0202147	-1.0	-1.0
chr9	134410069	134410194	ENSG00000186350.9|RXRA|NKRF|NKRF	901	+	6.0380363	1.0061643	-1.0	-1.0
chr9	134381145	134381265	ENSG00000186350.9|RXRA|NKRF|NKRF	903	+	3.537658	1.0153869	-1.0	-1.0
chr9	134354574	134354724	ENSG00000186350.9|RXRA|NKRF|NKRF	908	+	6.249985	1.0342408	-1.0	-1.0
chr9	134358284	134358554	ENSG00000186350.9|RXRA|NKRF|NKRF	942	+	3.4853256	1.2390132	-1.0	-1.0
chr9	134330639	134331029	ENSG00000186350.9|RXRA|NKRF|NKRF	966	+	5.4184384	1.4657209	-1.0	-1.0
chr9	134380335	134380675	ENSG00000186350.9|RXRA|NKRF|NKRF	907	+	4.957687	1.0317366	-1.0	-1.0
chr9	134415644	134415759	ENSG00000186350.9|RXRA|NKRF|NKRF	901	+	6.1848383	1.0065312	-1.0	-1.0
chr9	134364174	134364399	ENSG00000186350.9|RXRA|NKRF|NKRF	987	+	7.34633	1.8705306	-1.0	-1.0
chr9	134431480	134431585	ENSG00000186350.9|RXRA|NKRF|NKRF	901	+	6.0181794	1.0064077	-1.0	-1.0
chr9	134381690	134381875	ENSG00000186350.9|RXRA|NKRF|NKRF	901	+	6.016793	1.0055039	-1.0	-1.0
chr9	134388240	134388365	ENSG00000186350.9|RXRA|NKRF|NKRF	902	+	6.2264595	1.0101252	-1.0	-1.0
chr9	134347849	134348174	ENSG00000186350.9|RXRA|NKRF|NKRF	930	+	3.7838717	1.1520017	-1.0	-1.0
chr9	134351719	134352399	ENSG00000186350.9|RXRA|NKRF|NKRF	938	+	4.0614552	1.2091806	-1.0	-1.0
chr9	134345849	134346354	ENSG00000186350.9|RXRA|NKRF|NKRF	945	+	4.8658166	1.2614754	-1.0	-1.0
chr9	134349999	134350144	ENSG00000186350.9|RXRA|NKRF|NKRF	901	+	2.8638349	1.0062122	-1.0	-1.0
chr9	134328579	134329064	ENSG00000186350.9|RXRA|NKRF|NKRF	945	+	4.998602	1.2578729	-1.0	-1.0
chr9	134432401	134432546	ENSG00000186350.9|RXRA|NKRF|NKRF	902	+	6.1837764	1.009542	-1.0	-1.0
chr9	134331884	134332159	ENSG00000186350.9|RXRA|NKRF|NKRF	928	+	3.9725144	1.1453207	-1.0	-1.0
chr9	134327699	134327929	ENSG00000186350.9|RXRA|NKRF|NKRF	922	+	4.273398	1.1093688	-1.0	-1.0
chr9	134328259	134328519	ENSG00000186350.9|RXRA|NKRF|NKRF	932	+	4.7491283	1.1693128	-1.0	-1.0
chr9	134369484	134369609	ENSG00000186350.9|RXRA|NKRF|NKRF	901	+	6.0640106	1.0052593	-1.0	-1.0
chr9	134422740	134422865	ENSG00000186350.9|RXRA|NKRF|NKRF	901	+	5.5948467	1.0048894	-1.0	-1.0
chr9	134353029	134353219	ENSG00000186350.9|RXRA|NKRF|NKRF	936	+	4.422664	1.1946822	-1.0	-1.0
chr9	134427550	134427675	ENSG00000186350.9|RXRA|NKRF|NKRF	901	+	6.04687	1.0060341	-1.0	-1.0
chr9	134370864	134371109	ENSG00000186350.9|RXRA|NKRF|NKRF	932	+	3.2405727	1.1665186	-1.0	-1.0
chr9	134348209	134348329	ENSG00000186350.9|RXRA|NKRF|NKRF	905	+	6.074128	1.0234457	-1.0	-1.0
chr9	134329289	134329704	ENSG00000186350.9|RXRA|NKRF|NKRF	949	+	3.8198864	1.2944062	-1.0	-1.0
chr9	134346529	134346864	ENSG00000186350.9|RXRA|NKRF|NKRF	943	+	5.751176	1.2403833	-1.0	-1.0
chr9	134342279	134342424	ENSG00000186350.9|RXRA|NKRF|NKRF	907	+	6.29518	1.029895	-1.0	-1.0
chr9	134351434	134351539	ENSG00000186350.9|RXRA|NKRF|NKRF	901	+	6.111636	1.0051317	-1.0	-1.0
chr9	134384700	134384835	ENSG00000186350.9|RXRA|NKRF|NKRF	904	+	6.172422	1.0186939	-1.0	-1.0
chr9	134386375	134386630	ENSG00000186350.9|RXRA|NKRF|NKRF	946	+	5.2389426	1.2709676	-1.0	-1.0
chr9	134366089	134366314	ENSG00000186350.9|RXRA|NKRF|NKRF	912	+	3.5333302	1.0564127	-1.0	-1.0
chr9	134361649	134361909	ENSG00000186350.9|RXRA|NKRF|NKRF	928	+	5.393568	1.1409537	-1.0	-1.0
chr9	134357459	134357644	ENSG00000186350.9|RXRA|NKRF|NKRF	925	+	3.1248176	1.123192	-1.0	-1.0
chr9	134361359	134361604	ENSG00000186350.9|RXRA|NKRF|NKRF	942	+	4.494646	1.2368621	-1.0	-1.0
chr9	134341639	134342039	ENSG00000186350.9|RXRA|NKRF|NKRF	946	+	5.0505424	1.2704077	-1.0	-1.0
chr9	134332174	134332349	ENSG00000186350.9|RXRA|NKRF|NKRF	904	+	4.7233086	1.0183891	-1.0	-1.0
chr9	134342054	134342244	ENSG00000186350.9|RXRA|NKRF|NKRF	904	+	3.2080004	1.0164105	-1.0	-1.0
chr9	134341019	134341249	ENSG00000186350.9|RXRA|NKRF|NKRF	953	+	4.3789597	1.3322312	-1.0	-1.0
chr9	134424780	134424910	ENSG00000186350.9|RXRA|NKRF|NKRF	901	+	6.039138	1.0062295	-1.0	-1.0
chr9	134438021	134438161	ENSG00000186350.9|RXRA|NKRF|NKRF	915	+	6.3708344	1.0695189	-1.0	-1.0
chr9	134355489	134355684	ENSG00000186350.9|RXRA|NKRF|NKRF	932	+	3.2638054	1.1668572	-1.0	-1.0
chr9	134353599	134354289	ENSG00000186350.9|RXRA|NKRF|NKRF	961	+	5.521508	1.4043534	-1.0	-1.0
chr9	134334204	134334479	ENSG00000186350.9|RXRA|NKRF|NKRF	920	+	4.668212	1.0987341	-1.0	-1.0
chr9	134361129	134361299	ENSG00000186350.9|RXRA|NKRF|NKRF	927	+	5.8782907	1.1389382	-1.0	-1.0
chr9	134409119	134409279	ENSG00000186350.9|RXRA|NKRF|NKRF	951	+	5.7263365	1.3133005	-1.0	-1.0
chr9	134340059	134340544	ENSG00000186350.9|RXRA|NKRF|NKRF	941	+	4.745011	1.2295539	-1.0	-1.0
chr9	134355874	134355984	ENSG00000186350.9|RXRA|NKRF|NKRF	901	+	2.9769306	1.0060362	-1.0	-1.0
chr9	134366579	134366719	ENSG00000186350.9|RXRA|NKRF|NKRF	908	+	6.2192326	1.0358684	-1.0	-1.0
chr9	134388660	134388865	ENSG00000186350.9|RXRA|NKRF|NKRF	968	+	5.1554813	1.5001832	-1.0	-1.0
chr9	134390560	134390705	ENSG00000186350.9|RXRA|NKRF|NKRF	901	+	6.0681973	1.0065312	-1.0	-1.0
chr9	134409834	134409999	ENSG00000186350.9|RXRA|NKRF|NKRF	904	+	5.07581	1.0159425	-1.0	-1.0
chr9	134358604	134358719	ENSG00000186350.9|RXRA|NKRF|NKRF	901	+	6.030084	1.0065312	-1.0	-1.0
chr9	134377885	134378020	ENSG00000186350.9|RXRA|NKRF|NKRF	901	+	6.1082344	1.0051639	-1.0	-1.0
chr9	134411314	134411444	ENSG00000186350.9|RXRA|NKRF|NKRF	906	+	5.8546815	1.0283533	-1.0	-1.0
chr9	134379245	134379435	ENSG00000186350.9|RXRA|NKRF|NKRF	940	+	6.4425015	1.219351	-1.0	-1.0
chr9	134339039	134339229	ENSG00000186350.9|RXRA|NKRF|NKRF	938	+	3.5572245	1.2043916	-1.0	-1.0
chr9	134404961	134405206	ENSG00000186350.9|RXRA|NKRF|NKRF	956	+	4.005373	1.3533425	-1.0	-1.0
chr9	134337804	134338029	ENSG00000186350.9|RXRA|NKRF|NKRF	960	+	5.5896573	1.4011185	-1.0	-1.0
chr9	134385730	134385835	ENSG00000186350.9|RXRA|NKRF|NKRF	902	+	6.0366993	1.0066547	-1.0	-1.0
chr9	134404596	134404711	ENSG00000186350.9|RXRA|NKRF|NKRF	901	+	5.986422	1.0040631	-1.0	-1.0
chr9	134413709	134413874	ENSG00000186350.9|RXRA|NKRF|NKRF	921	+	6.30884	1.101412	-1.0	-1.0
chr9	134353229	134353469	ENSG00000186350.9|RXRA|NKRF|NKRF	937	+	4.205226	1.2010761	-1.0	-1.0
chr9	134350504	134350619	ENSG00000186350.9|RXRA|NKRF|NKRF	901	+	6.0535073	1.0065312	-1.0	-1.0
chr9	134409699	134409829	ENSG00000186350.9|RXRA|NKRF|NKRF	901	+	5.984005	1.0064077	-1.0	-1.0
chr9	134415029	134415374	ENSG00000186350.9|RXRA|NKRF|NKRF	936	+	6.4268756	1.1947782	-1.0	-1.0
chr9	134344369	134344584	ENSG00000186350.9|RXRA|NKRF|NKRF	901	+	6.096242	1.0057906	-1.0	-1.0
chr9	134362999	134363134	ENSG00000186350.9|RXRA|NKRF|NKRF	906	+	4.257274	1.026676	-1.0	-1.0
chr9	134407574	134407769	ENSG00000186350.9|RXRA|NKRF|NKRF	919	+	5.4288177	1.0893978	-1.0	-1.0
chr9	134400250	134400410	ENSG00000186350.9|RXRA|NKRF|NKRF	901	+	6.0785375	1.0057323	-1.0	-1.0
chr9	134371584	134371864	ENSG00000186350.9|RXRA|NKRF|NKRF	942	+	5.2993407	1.2396442	-1.0	-1.0
chr9	134362739	134362939	ENSG00000186350.9|RXRA|NKRF|NKRF	927	+	6.424999	1.1341811	-1.0	-1.0
chr9	134363709	134363894	ENSG00000186350.9|RXRA|NKRF|NKRF	901	+	5.6586847	1.0047598	-1.0	-1.0
chr9	134329124	134329274	ENSG00000186350.9|RXRA|NKRF|NKRF	913	+	4.2019095	1.0608913	-1.0	-1.0
chr9	134341319	134341459	ENSG00000186350.9|RXRA|NKRF|NKRF	903	+	3.2576773	1.0140346	-1.0	-1.0
chr9	134347709	134347809	ENSG00000186350.9|RXRA|NKRF|NKRF	901	+	3.3664572	1.0061607	-1.0	-1.0
chr9	134342534	134342839	ENSG00000186350.9|RXRA|NKRF|NKRF	939	+	3.673941	1.2146114	-1.0	-1.0
chr9	134364524	134364869	ENSG00000186350.9|RXRA|NKRF|NKRF	902	+	5.989032	1.0070038	-1.0	-1.0
chr9	134335754	134335969	ENSG00000186350.9|RXRA|NKRF|NKRF	908	+	3.565834	1.0359114	-1.0	-1.0
chr9	134345234	134345554	ENSG00000186350.9|RXRA|NKRF|NKRF	942	+	4.513145	1.2349967	-1.0	-1.0
chr9	134411864	134411969	ENSG00000186350.9|RXRA|NKRF|NKRF	901	+	6.001774	1.0051837	-1.0	-1.0
chr9	134426615	134426970	ENSG00000186350.9|RXRA|NKRF|NKRF	960	+	6.4086294	1.4016807	-1.0	-1.0
chr9	134401866	134402006	ENSG00000186350.9|RXRA|NKRF|NKRF	901	+	6.0348516	1.0064855	-1.0	-1.0
chr9	134425525	134425720	ENSG00000186350.9|RXRA|NKRF|NKRF	926	+	4.328247	1.1303207	-1.0	-1.0
chr9	134380025	134380170	ENSG00000186350.9|RXRA|NKRF|NKRF	903	+	6.199227	1.0141191	-1.0	-1.0
chr9	134331314	134331424	ENSG00000186350.9|RXRA|NKRF|NKRF	900	+	3.406382	1.0021676	-1.0	-1.0
chr9	134343474	134343584	ENSG00000186350.9|RXRA|NKRF|NKRF	910	+	3.5619166	1.0455874	-1.0	-1.0
chr9	134407159	134407359	ENSG00000186350.9|RXRA|NKRF|NKRF	945	+	5.554941	1.2603666	-1.0	-1.0
chr9	134347374	134347589	ENSG00000186350.9|RXRA|NKRF|NKRF	902	+	6.1375837	1.0085799	-1.0	-1.0
chr9	134356244	134356419	ENSG00000186350.9|RXRA|NKRF|NKRF	902	+	5.658369	1.010597	-1.0	-1.0
chr9	134416394	134416644	ENSG00000186350.9|RXRA|NKRF|NKRF	954	+	6.583493	1.3401362	-1.0	-1.0
chr9	134407814	134407969	ENSG00000186350.9|RXRA|NKRF|NKRF	902	+	4.737299	1.0081861	-1.0	-1.0
chr9	134379730	134379930	ENSG00000186350.9|RXRA|NKRF|NKRF	910	+	6.333492	1.0448037	-1.0	-1.0
chr9	134334559	134334999	ENSG00000186350.9|RXRA|NKRF|NKRF	939	+	4.272961	1.2163413	-1.0	-1.0
chr9	134329764	134330179	ENSG00000186350.9|RXRA|NKRF|NKRF	954	+	4.0957093	1.3347538	-1.0	-1.0
chr9	134338034	134338194	ENSG00000186350.9|RXRA|NKRF|NKRF	901	+	2.5611312	1.0054069	-1.0	-1.0
chr9	134358724	134359224	ENSG00000186350.9|RXRA|NKRF|NKRF	950	+	5.8548293	1.2971951	-1.0	-1.0
chr9	134367239	134367519	ENSG00000186350.9|RXRA|NKRF|NKRF	950	+	5.7753096	1.3030821	-1.0	-1.0
chr9	134348774	134348879	ENSG00000186350.9|RXRA|NKRF|NKRF	901	+	6.02826	1.0051823	-1.0	-1.0
chr9	134360384	134360509	ENSG00000186350.9|RXRA|NKRF|NKRF	901	+	3.2131495	1.0064077	-1.0	-1.0
chr9	134382330	134382540	ENSG00000186350.9|RXRA|NKRF|NKRF	947	+	5.4636216	1.273992	-1.0	-1.0
chr9	134363264	134363649	ENSG00000186350.9|RXRA|NKRF|NKRF	919	+	4.3681645	1.0938413	-1.0	-1.0
chr9	134332439	134332819	ENSG00000186350.9|RXRA|NKRF|NKRF	966	+	4.8235297	1.4648153	-1.0	-1.0
chr9	134392815	134392940	ENSG00000186350.9|RXRA|NKRF|NKRF	901	+	5.9961123	1.0056635	-1.0	-1.0
chr9	134372189	134372519	ENSG00000186350.9|RXRA|NKRF|NKRF	903	+	4.8171844	1.0153046	-1.0	-1.0
chr9	134437526	134437741	ENSG00000186350.9|RXRA|NKRF|NKRF	956	+	4.259205	1.3598083	-1.0	-1.0
chr9	134420312	134420412	ENSG00000186350.9|RXRA|NKRF|NKRF	902	+	6.0055666	1.0066547	-1.0	-1.0
chr9	134402511	134402676	ENSG00000186350.9|RXRA|NKRF|NKRF	901	+	6.086118	1.0064077	-1.0	-1.0
chr9	134362279	134362439	ENSG00000186350.9|RXRA|NKRF|NKRF	924	+	4.2800536	1.1189572	-1.0	-1.0
chr9	134351059	134351429	ENSG00000186350.9|RXRA|NKRF|NKRF	943	+	5.056753	1.2419413	-1.0	-1.0
chr9	134365384	134365844	ENSG00000186350.9|RXRA|NKRF|NKRF	944	+	4.0378566	1.2502431	-1.0	-1.0
chr9	134371274	134371534	ENSG00000186350.9|RXRA|NKRF|NKRF	956	+	6.4112325	1.3537529	-1.0	-1.0
chr9	134414689	134414844	ENSG00000186350.9|RXRA|NKRF|NKRF	931	+	5.8687806	1.1638705	-1.0	-1.0
chr9	134415939	134416134	ENSG00000186350.9|RXRA|NKRF|NKRF	924	+	3.2780502	1.1198512	-1.0	-1.0
chr9	135480204	135480309	ENSG00000225361.3|PPP1R26-AS1|NKRF|NKRF	901	-	6.236826	1.0061607	-1.0	-1.0
chr9	135480354	135480519	ENSG00000225361.3|PPP1R26-AS1|NKRF|NKRF	912	-	3.842951	1.0537655	-1.0	-1.0
chr9	135479084	135479279	ENSG00000225361.3|PPP1R26-AS1|NKRF|NKRF	902	-	6.132913	1.0073059	-1.0	-1.0
chr9	135479294	135479744	ENSG00000225361.3|PPP1R26-AS1|NKRF|NKRF	926	-	4.8743753	1.131557	-1.0	-1.0
chr9	135478919	135479084	ENSG00000225361.3|PPP1R26-AS1|NKRF|NKRF	924	-	3.3390958	1.1186079	-1.0	-1.0
chr9	135479834	135479949	ENSG00000225361.3|PPP1R26-AS1|NKRF|NKRF	901	-	6.3608656	1.0054637	-1.0	-1.0
chr9	135480872	135481057	ENSG00000196422.10|PPP1R26|NKRF|NKRF	958	+	5.505976	1.374938	-1.0	-1.0
chr9	135480022	135480772	ENSG00000196422.10|PPP1R26|NKRF|NKRF	981	+	5.9872265	1.7291348	-1.0	-1.0
chr9	135479801	135479966	ENSG00000196422.10|PPP1R26|NKRF|NKRF	947	+	3.3474433	1.2732884	-1.0	-1.0
chr9	135906653	135906768	ENSG00000130559.18|CAMSAP1|NKRF|NKRF	906	-	6.3481855	1.0258127	-1.0	-1.0
chr9	136080250	136080440	ENSG00000148411.7|NACC2|NKRF|NKRF	930	-	3.9007747	1.1539527	-1.0	-1.0
chr9	136010811	136011086	ENSG00000148411.7|NACC2|NKRF|NKRF	954	-	4.741534	1.3362902	-1.0	-1.0
chr9	136057180	136057360	ENSG00000148411.7|NACC2|NKRF|NKRF	901	-	4.5850267	1.0050559	-1.0	-1.0
chr9	136060705	136060855	ENSG00000148411.7|NACC2|NKRF|NKRF	904	-	3.4684808	1.0179996	-1.0	-1.0
chr9	136061570	136061685	ENSG00000148411.7|NACC2|NKRF|NKRF	901	-	5.9997816	1.006274	-1.0	-1.0
chr9	136079400	136079605	ENSG00000148411.7|NACC2|NKRF|NKRF	936	-	5.513138	1.1966596	-1.0	-1.0
chr9	136082205	136082340	ENSG00000148411.7|NACC2|NKRF|NKRF	951	-	6.01481	1.3098788	-1.0	-1.0
chr9	136092465	136092565	ENSG00000148411.7|NACC2|NKRF|NKRF	902	-	2.979437	1.0066547	-1.0	-1.0
chr9	136059765	136059940	ENSG00000148411.7|NACC2|NKRF|NKRF	915	-	3.654131	1.0715396	-1.0	-1.0
chr9	136089055	136089250	ENSG00000148411.7|NACC2|NKRF|NKRF	913	-	3.1876318	1.0620186	-1.0	-1.0
chr9	136092750	136092910	ENSG00000148411.7|NACC2|NKRF|NKRF	913	-	3.074823	1.0600134	-1.0	-1.0
chr9	136008051	136008416	ENSG00000148411.7|NACC2|NKRF|NKRF	902	-	5.6675453	1.0109324	-1.0	-1.0
chr9	136080850	136081480	ENSG00000148411.7|NACC2|NKRF|NKRF	954	-	5.239111	1.3329657	-1.0	-1.0
chr9	136061215	136061470	ENSG00000148411.7|NACC2|NKRF|NKRF	904	-	5.2455683	1.0165344	-1.0	-1.0
chr9	136081595	136081855	ENSG00000148411.7|NACC2|NKRF|NKRF	940	-	5.1309896	1.22353	-1.0	-1.0
chr9	136089475	136089735	ENSG00000148411.7|NACC2|NKRF|NKRF	917	-	3.858246	1.0819147	-1.0	-1.0
chr9	136056460	136056565	ENSG00000148411.7|NACC2|NKRF|NKRF	901	-	5.955067	1.0037112	-1.0	-1.0
chr9	136083275	136083435	ENSG00000148411.7|NACC2|NKRF|NKRF	901	-	6.054583	1.0062975	-1.0	-1.0
chr9	136090570	136090695	ENSG00000148411.7|NACC2|NKRF|NKRF	919	-	4.2283273	1.0913792	-1.0	-1.0
chr9	136087405	136087545	ENSG00000148411.7|NACC2|NKRF|NKRF	901	-	5.7768	1.0062431	-1.0	-1.0
chr9	136078885	136078995	ENSG00000148411.7|NACC2|NKRF|NKRF	904	-	4.1027684	1.016715	-1.0	-1.0
chr9	136082540	136082845	ENSG00000148411.7|NACC2|NKRF|NKRF	953	-	5.0745015	1.3249243	-1.0	-1.0
chr9	136089260	136089430	ENSG00000148411.7|NACC2|NKRF|NKRF	914	-	3.141291	1.0631114	-1.0	-1.0
chr9	136059330	136059505	ENSG00000148411.7|NACC2|NKRF|NKRF	903	-	5.8955774	1.0152657	-1.0	-1.0
chr9	136081955	136082200	ENSG00000148411.7|NACC2|NKRF|NKRF	910	-	6.2053533	1.0471513	-1.0	-1.0
chr9	136080035	136080175	ENSG00000148411.7|NACC2|NKRF|NKRF	904	-	5.2463417	1.01875	-1.0	-1.0
chr9	136017414	136017609	ENSG00000148411.7|NACC2|NKRF|NKRF	923	-	5.1844974	1.1146967	-1.0	-1.0
chr9	136051260	136051455	ENSG00000148411.7|NACC2|NKRF|NKRF	946	-	3.5568645	1.2678567	-1.0	-1.0
chr9	136060415	136060605	ENSG00000148411.7|NACC2|NKRF|NKRF	930	-	6.3577294	1.1544776	-1.0	-1.0
chr9	136088210	136088355	ENSG00000148411.7|NACC2|NKRF|NKRF	901	-	4.6305113	1.0061505	-1.0	-1.0
chr9	136055430	136055530	ENSG00000148411.7|NACC2|NKRF|NKRF	901	-	6.0428123	1.0061607	-1.0	-1.0
chr9	136076415	136076560	ENSG00000148411.7|NACC2|NKRF|NKRF	901	-	6.031858	1.0054139	-1.0	-1.0
chr9	136084105	136084585	ENSG00000148411.7|NACC2|NKRF|NKRF	968	-	5.789049	1.4919007	-1.0	-1.0
chr9	136044435	136044590	ENSG00000148411.7|NACC2|NKRF|NKRF	901	-	6.100088	1.0062039	-1.0	-1.0
chr9	136048265	136048375	ENSG00000148411.7|NACC2|NKRF|NKRF	901	-	5.9595294	1.0046933	-1.0	-1.0
chr9	136087950	136088050	ENSG00000148411.7|NACC2|NKRF|NKRF	902	-	6.1872973	1.0066547	-1.0	-1.0
chr9	136009051	136009191	ENSG00000148411.7|NACC2|NKRF|NKRF	907	-	5.323657	1.0336808	-1.0	-1.0
chr9	136088710	136088825	ENSG00000148411.7|NACC2|NKRF|NKRF	902	-	6.084653	1.0073155	-1.0	-1.0
chr9	136008656	136008896	ENSG00000148411.7|NACC2|NKRF|NKRF	926	-	6.3705454	1.1299112	-1.0	-1.0
chr9	136086380	136086660	ENSG00000148411.7|NACC2|NKRF|NKRF	949	-	5.546099	1.2957635	-1.0	-1.0
chr9	136091140	136091255	ENSG00000148411.7|NACC2|NKRF|NKRF	902	-	6.1202908	1.0066547	-1.0	-1.0
chr9	136009986	136010681	ENSG00000148411.7|NACC2|NKRF|NKRF	945	-	4.361068	1.2605659	-1.0	-1.0
chr9	136093380	136093580	ENSG00000148411.7|NACC2|NKRF|NKRF	959	-	4.2718368	1.3840942	-1.0	-1.0
chr9	136056240	136056345	ENSG00000148411.7|NACC2|NKRF|NKRF	901	-	6.1918607	1.0058932	-1.0	-1.0
chr9	136084695	136084795	ENSG00000148411.7|NACC2|NKRF|NKRF	923	-	4.303625	1.111129	-1.0	-1.0
chr9	136058200	136058315	ENSG00000148411.7|NACC2|NKRF|NKRF	901	-	6.0325184	1.0050353	-1.0	-1.0
chr9	136053405	136053595	ENSG00000148411.7|NACC2|NKRF|NKRF	913	-	3.6759825	1.0629318	-1.0	-1.0
chr9	136093580	136093890	ENSG00000148411.7|NACC2|NKRF|NKRF	930	-	4.2217174	1.1555154	-1.0	-1.0
chr9	136086830	136086975	ENSG00000148411.7|NACC2|NKRF|NKRF	908	-	3.2603502	1.0356185	-1.0	-1.0
chr9	136087100	136087230	ENSG00000148411.7|NACC2|NKRF|NKRF	901	-	6.062094	1.0058031	-1.0	-1.0
chr9	136011411	136011591	ENSG00000148411.7|NACC2|NKRF|NKRF	905	-	4.3439903	1.021029	-1.0	-1.0
chr9	136083750	136084095	ENSG00000148411.7|NACC2|NKRF|NKRF	936	-	6.41329	1.1953499	-1.0	-1.0
chr9	136091455	136091610	ENSG00000148411.7|NACC2|NKRF|NKRF	909	-	5.286534	1.0391699	-1.0	-1.0
chr9	136054705	136054815	ENSG00000148411.7|NACC2|NKRF|NKRF	901	-	5.965519	1.0038657	-1.0	-1.0
chr9	136094065	136094175	ENSG00000148411.7|NACC2|NKRF|NKRF	901	-	2.4027278	1.0032012	-1.0	-1.0
chr9	136052330	136052440	ENSG00000148411.7|NACC2|NKRF|NKRF	901	-	6.070033	1.0056394	-1.0	-1.0
chr9	136061050	136061160	ENSG00000148411.7|NACC2|NKRF|NKRF	901	-	6.097794	1.0052121	-1.0	-1.0
chr9	136054970	136055070	ENSG00000148411.7|NACC2|NKRF|NKRF	902	-	6.024343	1.0066547	-1.0	-1.0
chr9	136087695	136087805	ENSG00000148411.7|NACC2|NKRF|NKRF	901	-	6.053781	1.006147	-1.0	-1.0
chr9	136092315	136092465	ENSG00000148411.7|NACC2|NKRF|NKRF	925	-	3.533463	1.126687	-1.0	-1.0
chr9	136094270	136094705	ENSG00000148411.7|NACC2|NKRF|NKRF	950	-	4.9024034	1.2993019	-1.0	-1.0
chr9	136094960	136095125	ENSG00000148411.7|NACC2|NKRF|NKRF	902	-	5.561071	1.0076544	-1.0	-1.0
chr9	136048795	136048930	ENSG00000148411.7|NACC2|NKRF|NKRF	923	-	5.296895	1.1113355	-1.0	-1.0
chr9	136047125	136047315	ENSG00000148411.7|NACC2|NKRF|NKRF	929	-	4.7206316	1.1498212	-1.0	-1.0
chr9	136225979	136226119	ENSG00000165661.16|QSOX2|NKRF|NKRF	902	-	4.0909142	1.0078237	-1.0	-1.0
chr9	136209275	136209450	ENSG00000165661.16|QSOX2|NKRF|NKRF	913	-	2.9942713	1.062056	-1.0	-1.0
chr9	136482799	136482934	ENSG00000148396.18|SEC16A|NKRF|NKRF	927	-	3.6975374	1.1341156	-1.0	-1.0
chr9	136793013	136793138	ENSG00000244187.7|TMEM141|NKRF|NKRF	922	+	2.85047	1.1071035	-1.0	-1.0
chr9	136793013	136793138	ENSG00000272896.1|AL355987.3|NKRF|NKRF	922	+	2.85047	1.106871	-1.0	-1.0
chr9	136805246	136805361	ENSG00000228544.1|CCDC183-AS1|NKRF|NKRF	901	-	6.046518	1.0051665	-1.0	-1.0
chr9	136804961	136805116	ENSG00000228544.1|CCDC183-AS1|NKRF|NKRF	905	-	6.283648	1.02383	-1.0	-1.0
chr9	136806632	136806827	ENSG00000228544.1|CCDC183-AS1|NKRF|NKRF	962	-	6.698347	1.4234236	-1.0	-1.0
chr9	136807382	136807527	ENSG00000213213.13|CCDC183|NKRF|NKRF	915	+	2.4014206	1.0698698	-1.0	-1.0
chr9	136807091	136807261	ENSG00000213213.13|CCDC183|NKRF|NKRF	958	+	3.779397	1.3802097	-1.0	-1.0
chr9	136807091	136807306	ENSG00000273066.5|AL355987.4|NKRF|NKRF	956	+	3.6954725	1.3550915	-1.0	-1.0
chr9	136807386	136807526	ENSG00000273066.5|AL355987.4|NKRF|NKRF	919	+	2.4892023	1.0925126	-1.0	-1.0
chr9	136808044	136808199	ENSG00000273066.5|AL355987.4|NKRF|NKRF	952	+	2.931927	1.3210281	-1.0	-1.0
chr9	136808304	136808824	ENSG00000273066.5|AL355987.4|NKRF|NKRF	958	+	2.7779005	1.3805268	-1.0	-1.0
chr9	136827491	136827736	ENSG00000272679.1|AL355987.2|NKRF|NKRF	949	+	4.429297	1.2918514	-1.0	-1.0
chr9	136827001	136827101	ENSG00000272679.1|AL355987.2|NKRF|NKRF	901	+	2.2593765	1.0051317	-1.0	-1.0
chr9	136822006	136822306	ENSG00000272679.1|AL355987.2|NKRF|NKRF	946	+	4.271567	1.2673786	-1.0	-1.0
chr9	136822671	136822776	ENSG00000272679.1|AL355987.2|NKRF|NKRF	901	+	5.955067	1.0037112	-1.0	-1.0
chr9	136826066	136826166	ENSG00000272679.1|AL355987.2|NKRF|NKRF	902	+	3.020416	1.0066547	-1.0	-1.0
chr9	136826221	136826776	ENSG00000272679.1|AL355987.2|NKRF|NKRF	952	+	3.6420507	1.3217747	-1.0	-1.0
chr9	136827206	136827356	ENSG00000272679.1|AL355987.2|NKRF|NKRF	920	+	2.721272	1.0948448	-1.0	-1.0
chr9	136808301	136808826	ENSG00000272679.1|AL355987.2|NKRF|NKRF	959	+	2.7947063	1.3876122	-1.0	-1.0
chr9	136827796	136827901	ENSG00000272679.1|AL355987.2|NKRF|NKRF	923	+	4.2656984	1.115934	-1.0	-1.0
chr9	136821866	136821966	ENSG00000272679.1|AL355987.2|NKRF|NKRF	902	+	6.012372	1.0066547	-1.0	-1.0
chr9	136826841	136826971	ENSG00000272679.1|AL355987.2|NKRF|NKRF	901	+	3.0389106	1.0034957	-1.0	-1.0
chr9	136821381	136821751	ENSG00000272679.1|AL355987.2|NKRF|NKRF	929	+	3.938134	1.147041	-1.0	-1.0
chr9	136825359	136825669	ENSG00000272679.1|AL355987.2|NKRF|NKRF	957	+	4.7972426	1.3634161	-1.0	-1.0
chr9	136828296	136828476	ENSG00000272679.1|AL355987.2|NKRF|NKRF	930	+	4.1272087	1.1579689	-1.0	-1.0
chr9	136809171	136809271	ENSG00000272679.1|AL355987.2|NKRF|NKRF	913	+	6.488368	1.0585207	-1.0	-1.0
chr9	136807091	136807306	ENSG00000272679.1|AL355987.2|NKRF|NKRF	956	+	3.6954725	1.355267	-1.0	-1.0
chr9	136807386	136807526	ENSG00000272679.1|AL355987.2|NKRF|NKRF	919	+	2.4892023	1.0938262	-1.0	-1.0
chr9	136808046	136808201	ENSG00000272679.1|AL355987.2|NKRF|NKRF	953	+	2.9390798	1.3264357	-1.0	-1.0
chr9	136822671	136822776	ENSG00000196642.18|RABL6|NKRF|NKRF	901	+	5.955067	1.003433	-1.0	-1.0
chr9	136808047	136808197	ENSG00000196642.18|RABL6|NKRF|NKRF	955	+	3.0053034	1.350795	-1.0	-1.0
chr9	136827206	136827356	ENSG00000196642.18|RABL6|NKRF|NKRF	920	+	2.721272	1.0947729	-1.0	-1.0
chr9	136826841	136826971	ENSG00000196642.18|RABL6|NKRF|NKRF	901	+	3.0389106	1.0034957	-1.0	-1.0
chr9	136826596	136826776	ENSG00000196642.18|RABL6|NKRF|NKRF	913	+	4.36838	1.0616803	-1.0	-1.0
chr9	136835315	136835415	ENSG00000196642.18|RABL6|NKRF|NKRF	901	+	2.7144964	1.0037125	-1.0	-1.0
chr9	136826221	136826591	ENSG00000196642.18|RABL6|NKRF|NKRF	946	+	3.151586	1.269253	-1.0	-1.0
chr9	136826066	136826166	ENSG00000196642.18|RABL6|NKRF|NKRF	902	+	3.020416	1.0066547	-1.0	-1.0
chr9	136821373	136821748	ENSG00000196642.18|RABL6|NKRF|NKRF	929	+	3.9597113	1.1501921	-1.0	-1.0
chr9	136828296	136828476	ENSG00000196642.18|RABL6|NKRF|NKRF	930	+	4.1272087	1.1576324	-1.0	-1.0
chr9	136821863	136821963	ENSG00000196642.18|RABL6|NKRF|NKRF	902	+	6.0790343	1.0066547	-1.0	-1.0
chr9	136827491	136827736	ENSG00000196642.18|RABL6|NKRF|NKRF	949	+	4.429297	1.2917205	-1.0	-1.0
chr9	136836265	136836480	ENSG00000196642.18|RABL6|NKRF|NKRF	938	+	5.1057715	1.2044649	-1.0	-1.0
chr9	136822056	136822306	ENSG00000196642.18|RABL6|NKRF|NKRF	949	+	4.42322	1.2884938	-1.0	-1.0
chr9	136809171	136809271	ENSG00000196642.18|RABL6|NKRF|NKRF	912	+	6.488368	1.0578507	-1.0	-1.0
chr9	136825359	136825669	ENSG00000196642.18|RABL6|NKRF|NKRF	957	+	4.7972426	1.3634031	-1.0	-1.0
chr9	136833595	136833820	ENSG00000196642.18|RABL6|NKRF|NKRF	938	+	5.083693	1.2106577	-1.0	-1.0
chr9	136827001	136827101	ENSG00000196642.18|RABL6|NKRF|NKRF	901	+	2.2593765	1.0051317	-1.0	-1.0
chr9	136827796	136827901	ENSG00000196642.18|RABL6|NKRF|NKRF	923	+	4.2656984	1.1157852	-1.0	-1.0
chr9	136840631	136840736	ENSG00000196642.18|RABL6|NKRF|NKRF	901	+	4.065727	1.0064077	-1.0	-1.0
chr9	136808326	136808826	ENSG00000196642.18|RABL6|NKRF|NKRF	961	+	2.828308	1.4039589	-1.0	-1.0
chr9	136848900	136849085	ENSG00000054148.17|PHPT1|NKRF|NKRF	952	+	2.7120483	1.3156923	-1.0	-1.0
chr9	136862333	136862438	ENSG00000107223.12|EDF1|NKRF|NKRF	901	-	2.2365587	1.0024842	-1.0	-1.0
chr9	136886596	136886791	ENSG00000127191.17|TRAF2|NKRF|NKRF	952	+	3.1605082	1.320812	-1.0	-1.0
chr9	136900750	136900880	ENSG00000127191.17|TRAF2|NKRF|NKRF	901	+	5.97486	1.0045532	-1.0	-1.0
chr9	136887091	136887341	ENSG00000127191.17|TRAF2|NKRF|NKRF	961	+	3.8259735	1.4052231	-1.0	-1.0
chr9	136951871	136951971	ENSG00000184925.11|LCN12|NKRF|NKRF	901	+	5.955067	1.0031536	-1.0	-1.0
chr9	137026371	137026501	ENSG00000107331.16|ABCA2|NKRF|NKRF	901	-	5.9985347	1.0063502	-1.0	-1.0
chr9	137044337	137044512	ENSG00000107281.9|NPDC1|NKRF|NKRF	935	-	6.1285276	1.1890318	-1.0	-1.0
chr9	137045442	137045547	ENSG00000107281.9|NPDC1|NKRF|NKRF	901	-	3.3564584	1.0054135	-1.0	-1.0
chr9	137043504	137043719	ENSG00000107281.9|NPDC1|NKRF|NKRF	906	-	4.6984787	1.0290328	-1.0	-1.0
chr9	137043049	137043159	ENSG00000107281.9|NPDC1|NKRF|NKRF	903	-	3.2856472	1.0130581	-1.0	-1.0
chr9	137049663	137049763	ENSG00000054179.11|ENTPD2|NKRF|NKRF	901	-	5.955067	1.0037125	-1.0	-1.0
chr9	137049160	137049280	ENSG00000054179.11|ENTPD2|NKRF|NKRF	931	-	6.4504595	1.1630708	-1.0	-1.0
chr9	137069409	137069509	ENSG00000186193.8|SAPCD2|NKRF|NKRF	902	-	6.1080813	1.0066547	-1.0	-1.0
chr9	137063953	137064128	ENSG00000186193.8|SAPCD2|NKRF|NKRF	903	-	5.096429	1.013356	-1.0	-1.0
chr9	137063443	137063553	ENSG00000186193.8|SAPCD2|NKRF|NKRF	903	-	4.11357	1.0126052	-1.0	-1.0
chr9	137179502	137179682	ENSG00000176248.8|ANAPC2|NKRF|NKRF	922	-	3.6293674	1.1059955	-1.0	-1.0
chr9	137179237	137179352	ENSG00000176248.8|ANAPC2|NKRF|NKRF	935	-	4.912215	1.1880686	-1.0	-1.0
chr9	137193420	137193525	ENSG00000176058.11|TPRN|NKRF|NKRF	901	-	4.1084504	1.0061607	-1.0	-1.0
chr9	137199381	137199481	ENSG00000176058.11|TPRN|NKRF|NKRF	901	-	5.96201	1.0051317	-1.0	-1.0
chr9	137197792	137198042	ENSG00000176058.11|TPRN|NKRF|NKRF	902	-	6.1341133	1.0086502	-1.0	-1.0
chr9	137194970	137195137	ENSG00000176058.11|TPRN|NKRF|NKRF	947	-	4.8951917	1.2738568	-1.0	-1.0
chr9	137192800	137192985	ENSG00000176058.11|TPRN|NKRF|NKRF	902	-	3.4302096	1.0097001	-1.0	-1.0
chr9	137193785	137194405	ENSG00000176058.11|TPRN|NKRF|NKRF	944	-	5.2238793	1.2499214	-1.0	-1.0
chr9	137199986	137200106	ENSG00000176058.11|TPRN|NKRF|NKRF	901	-	3.887635	1.0059192	-1.0	-1.0
chr9	137191836	137191971	ENSG00000176058.11|TPRN|NKRF|NKRF	903	-	6.128767	1.0128181	-1.0	-1.0
chr9	137195317	137195422	ENSG00000176058.11|TPRN|NKRF|NKRF	901	-	5.955067	1.0037125	-1.0	-1.0
chr9	137195137	137195237	ENSG00000176058.11|TPRN|NKRF|NKRF	902	-	4.0632215	1.0066547	-1.0	-1.0
chr9	137198857	137198986	ENSG00000176058.11|TPRN|NKRF|NKRF	901	-	5.326696	1.0045372	-1.0	-1.0
chr9	137198282	137198702	ENSG00000176058.11|TPRN|NKRF|NKRF	951	-	5.7620506	1.3093357	-1.0	-1.0
chr9	137199581	137199681	ENSG00000176058.11|TPRN|NKRF|NKRF	902	-	6.0004196	1.0066386	-1.0	-1.0
chr9	137196002	137196207	ENSG00000176058.11|TPRN|NKRF|NKRF	934	-	3.7883706	1.1788284	-1.0	-1.0
chr9	137194670	137194870	ENSG00000176058.11|TPRN|NKRF|NKRF	960	-	5.7966146	1.4012412	-1.0	-1.0
chr9	137252002	137252157	ENSG00000275549.1|STPG3-AS1|NKRF|NKRF	901	-	6.1271796	1.0057983	-1.0	-1.0
chr9	137278417	137278517	ENSG00000198113.2|TOR4A|NKRF|NKRF	900	+	4.000057	1.0009764	-1.0	-1.0
chr9	137278002	137278182	ENSG00000198113.2|TOR4A|NKRF|NKRF	905	+	6.231408	1.0240995	-1.0	-1.0
chr9	137388892	137388997	ENSG00000187609.15|EXD3|NKRF|NKRF	901	-	5.986422	1.0041722	-1.0	-1.0
chr9	137417418	137417573	ENSG00000187609.15|EXD3|NKRF|NKRF	915	-	6.2188253	1.068703	-1.0	-1.0
chr9	137407263	137407418	ENSG00000187609.15|EXD3|NKRF|NKRF	903	-	6.200959	1.0120934	-1.0	-1.0
chr9	137416288	137416548	ENSG00000187609.15|EXD3|NKRF|NKRF	920	-	5.362941	1.0962315	-1.0	-1.0
chr9	137410653	137410778	ENSG00000187609.15|EXD3|NKRF|NKRF	902	-	6.127328	1.0072737	-1.0	-1.0
chr9	137428721	137428876	ENSG00000188747.8|NOXA1|NKRF|NKRF	967	+	4.8692102	1.4800752	-1.0	-1.0
chr9	137454537	137454656	ENSG00000165802.22|NSMF|NKRF|NKRF	929	-	2.3100936	1.1478466	-1.0	-1.0
chr9	137452834	137452934	ENSG00000165802.22|NSMF|NKRF|NKRF	902	-	6.0904307	1.0066547	-1.0	-1.0
chr9	137448202	137448592	ENSG00000165802.22|NSMF|NKRF|NKRF	936	-	3.120181	1.1930765	-1.0	-1.0
chr9	137447667	137448122	ENSG00000165802.22|NSMF|NKRF|NKRF	962	-	5.2138586	1.4215361	-1.0	-1.0
chr9	137455382	137455628	ENSG00000165802.22|NSMF|NKRF|NKRF	932	-	2.1449978	1.1705343	-1.0	-1.0
chr9	137449067	137449242	ENSG00000165802.22|NSMF|NKRF|NKRF	906	-	4.183665	1.0289571	-1.0	-1.0
chr9	137457271	137457376	ENSG00000165802.22|NSMF|NKRF|NKRF	901	-	4.656133	1.00482	-1.0	-1.0
chr9	137454676	137455238	ENSG00000165802.22|NSMF|NKRF|NKRF	959	-	3.0980387	1.3861066	-1.0	-1.0
chr9	137455869	137456004	ENSG00000165802.22|NSMF|NKRF|NKRF	914	-	2.4287474	1.0640806	-1.0	-1.0
chr9	137456044	137456279	ENSG00000165802.22|NSMF|NKRF|NKRF	940	-	2.928561	1.2244453	-1.0	-1.0
chr9	137590086	137590201	ENSG00000165724.5|ZMYND19|NKRF|NKRF	907	-	3.694085	1.0307076	-1.0	-1.0
chr9	137605960	137606105	ENSG00000197070.13|ARRDC1|NKRF|NKRF	914	+	3.9166846	1.0660946	-1.0	-1.0
chr9	137606600	137606905	ENSG00000197070.13|ARRDC1|NKRF|NKRF	907	+	3.0629194	1.032666	-1.0	-1.0
chr9	137608295	137608405	ENSG00000197070.13|ARRDC1|NKRF|NKRF	932	+	6.427777	1.167968	-1.0	-1.0
chr9	137607430	137607580	ENSG00000197070.13|ARRDC1|NKRF|NKRF	913	+	4.1725364	1.0614793	-1.0	-1.0
chr9	137606195	137606405	ENSG00000197070.13|ARRDC1|NKRF|NKRF	937	+	5.042852	1.2007152	-1.0	-1.0
chr9	137612615	137612770	ENSG00000197070.13|ARRDC1|NKRF|NKRF	901	+	5.2138844	1.0052803	-1.0	-1.0
chr9	137611645	137611835	ENSG00000197070.13|ARRDC1|NKRF|NKRF	931	+	3.4178429	1.159541	-1.0	-1.0
chr9	137605960	137606105	ENSG00000283411.1|AL590627.2|NKRF|NKRF	912	+	3.7553942	1.055065	-1.0	-1.0
chr9	137606600	137606905	ENSG00000283411.1|AL590627.2|NKRF|NKRF	907	+	3.0629194	1.0327697	-1.0	-1.0
chr9	137608295	137608405	ENSG00000283411.1|AL590627.2|NKRF|NKRF	932	+	6.427777	1.1694139	-1.0	-1.0
chr9	137618984	137619629	ENSG00000283411.1|AL590627.2|NKRF|NKRF	963	+	3.8521285	1.4324261	-1.0	-1.0
chr9	137607430	137607580	ENSG00000283411.1|AL590627.2|NKRF|NKRF	913	+	4.1725364	1.0616531	-1.0	-1.0
chr9	137606195	137606405	ENSG00000283411.1|AL590627.2|NKRF|NKRF	937	+	5.042852	1.2003019	-1.0	-1.0
chr9	137612615	137612770	ENSG00000283411.1|AL590627.2|NKRF|NKRF	901	+	5.2138844	1.0052803	-1.0	-1.0
chr9	137611645	137611835	ENSG00000283411.1|AL590627.2|NKRF|NKRF	931	+	3.4178429	1.1588848	-1.0	-1.0
chr9	137619049	137619629	ENSG00000181090.20|EHMT1|NKRF|NKRF	966	+	3.9338894	1.4633147	-1.0	-1.0
chr9	137728963	137729103	ENSG00000181090.20|EHMT1|NKRF|NKRF	901	+	6.0382624	1.0053458	-1.0	-1.0
chrM	576	647	ENSG00000210049.1|MT-TF|NKRF|NKRF	994	+	3.1360674	2.1901257	-1.0	-1.0
chrM	4262	4331	ENSG00000210100.1|MT-TI|NKRF|NKRF	996	+	4.816326	2.384067	-1.0	-1.0
chrM	4401	4469	ENSG00000210112.1|MT-TM|NKRF|NKRF	996	+	3.7985554	2.3653326	-1.0	-1.0
chrM	5825	5891	ENSG00000210144.1|MT-TY|NKRF|NKRF	905	-	1.6941493	1.0231056	-1.0	-1.0
chrM	6568	6678	ENSG00000198804.2|MT-CO1|NKRF|NKRF	901	+	1.8413174	1.005674	-1.0	-1.0
chrM	9861	9986	ENSG00000198938.2|MT-CO3|NKRF|NKRF	902	+	2.0196657	1.0097221	-1.0	-1.0
chrM	9990	10058	ENSG00000210164.1|MT-TG|NKRF|NKRF	993	+	3.42456	2.1342208	-1.0	-1.0
chrM	14428	14593	ENSG00000198695.2|MT-ND6|NKRF|NKRF	907	-	2.0164347	1.030948	-1.0	-1.0
chrM	15955	16023	ENSG00000210196.2|MT-TP|NKRF|NKRF	996	-	3.390573	2.3885903	-1.0	-1.0
chrX	291724	291849	ENSG00000182378.13|PLCXD1|NKRF|NKRF	914	+	3.674004	1.0643041	-1.0	-1.0
chrX	276434	276539	ENSG00000182378.13|PLCXD1|NKRF|NKRF	902	+	6.095827	1.0066547	-1.0	-1.0
chrX	276699	277159	ENSG00000182378.13|PLCXD1|NKRF|NKRF	966	+	4.9370847	1.474688	-1.0	-1.0
chrX	281121	281191	ENSG00000182378.13|PLCXD1|NKRF|NKRF	984	+	5.262574	1.8083665	-1.0	-1.0
chrX	278194	278344	ENSG00000182378.13|PLCXD1|NKRF|NKRF	912	+	4.173118	1.0557195	-1.0	-1.0
chrX	280284	280409	ENSG00000182378.13|PLCXD1|NKRF|NKRF	929	+	5.801037	1.1494039	-1.0	-1.0
chrX	371717	371852	ENSG00000167393.17|PPP2R3B|NKRF|NKRF	901	-	4.0577316	1.0058032	-1.0	-1.0
chrX	373926	374031	ENSG00000167393.17|PPP2R3B|NKRF|NKRF	909	-	4.1774025	1.0387143	-1.0	-1.0
chrX	1399068	1399248	ENSG00000236871.7|LINC00106|NKRF|NKRF	922	+	2.3358908	1.107162	-1.0	-1.0
chrX	1591864	1592059	ENSG00000197976.11|AKAP17A|NKRF|NKRF	946	+	4.9984565	1.2675852	-1.0	-1.0
chrX	1599736	1599836	ENSG00000197976.11|AKAP17A|NKRF|NKRF	918	+	3.1856713	1.0853212	-1.0	-1.0
chrX	1597372	1597552	ENSG00000197976.11|AKAP17A|NKRF|NKRF	912	+	4.4707284	1.0576557	-1.0	-1.0
chrX	2500655	2500755	ENSG00000169084.13|DHRSX|NKRF|NKRF	900	-	6.1322165	1.000493	-1.0	-1.0
chrX	2500134	2500310	ENSG00000169084.13|DHRSX|NKRF|NKRF	960	-	6.671686	1.3973294	-1.0	-1.0
chrX	2500655	2500755	ENSG00000214717.11|ZBED1|NKRF|NKRF	900	-	6.1322165	1.0007962	-1.0	-1.0
chrX	2500137	2500310	ENSG00000214717.11|ZBED1|NKRF|NKRF	961	-	6.679382	1.4134803	-1.0	-1.0
chrX	9466092	9466292	ENSG00000101849.15|TBL1X|NKRF|NKRF	941	+	5.9744296	1.2277608	-1.0	-1.0
chrX	9465632	9466062	ENSG00000101849.15|TBL1X|NKRF|NKRF	954	+	4.6334157	1.3364272	-1.0	-1.0
chrX	9543234	9543339	ENSG00000101849.15|TBL1X|NKRF|NKRF	901	+	5.9522657	1.0044222	-1.0	-1.0
chrX	9465447	9465547	ENSG00000101849.15|TBL1X|NKRF|NKRF	901	+	4.081991	1.0061607	-1.0	-1.0
chrX	9464877	9465002	ENSG00000101849.15|TBL1X|NKRF|NKRF	909	+	4.1468754	1.0433329	-1.0	-1.0
chrX	16787414	16787514	ENSG00000086712.12|TXLNG|NKRF|NKRF	902	+	6.0055666	1.0066547	-1.0	-1.0
chrX	16786749	16787349	ENSG00000086712.12|TXLNG|NKRF|NKRF	954	+	4.998228	1.332909	-1.0	-1.0
chrX	18897482	18897767	ENSG00000044446.11|PHKA2|NKRF|NKRF	947	-	2.9176953	1.2798063	-1.0	-1.0
chrX	18903615	18903810	ENSG00000044446.11|PHKA2|NKRF|NKRF	942	-	3.2507946	1.2387122	-1.0	-1.0
chrX	20136106	20136261	ENSG00000173674.10|EIF1AX|NKRF|NKRF	931	-	4.209219	1.1605277	-1.0	-1.0
chrX	20266563	20266840	ENSG00000177189.12|RPS6KA3|NKRF|NKRF	940	-	1.9921994	1.2245339	-1.0	-1.0
chrX	20266840	20267038	ENSG00000177189.12|RPS6KA3|NKRF|NKRF	987	-	3.402256	1.8951719	-1.0	-1.0
chrX	20265805	20266520	ENSG00000177189.12|RPS6KA3|NKRF|NKRF	976	-	2.9941885	1.6144553	-1.0	-1.0
chrX	20265160	20265355	ENSG00000177189.12|RPS6KA3|NKRF|NKRF	942	-	3.3421645	1.2353394	-1.0	-1.0
chrX	20265420	20265560	ENSG00000177189.12|RPS6KA3|NKRF|NKRF	901	-	2.2018373	1.0057957	-1.0	-1.0
chrX	21941947	21942062	ENSG00000102172.15|SMS|NKRF|NKRF	901	+	6.0304956	1.0062842	-1.0	-1.0
chrX	21941044	21941344	ENSG00000102172.15|SMS|NKRF|NKRF	912	+	4.851356	1.0566651	-1.0	-1.0
chrX	24150130	24150435	ENSG00000005889.15|ZFX|NKRF|NKRF	923	+	3.2455559	1.1121053	-1.0	-1.0
chrX	24149908	24150118	ENSG00000005889.15|ZFX|NKRF|NKRF	933	+	3.9407432	1.1722307	-1.0	-1.0
chrX	38805527	38805657	ENSG00000165175.15|MID1IP1|NKRF|NKRF	921	+	6.463846	1.103552	-1.0	-1.0
chrX	40096129	40096354	ENSG00000183337.16|BCOR|NKRF|NKRF	946	-	4.7570477	1.2678891	-1.0	-1.0
chrX	40145478	40145673	ENSG00000183337.16|BCOR|NKRF|NKRF	901	-	6.131459	1.0064064	-1.0	-1.0
chrX	40176134	40176274	ENSG00000183337.16|BCOR|NKRF|NKRF	901	-	6.106152	1.0054607	-1.0	-1.0
chrX	40102618	40102843	ENSG00000183337.16|BCOR|NKRF|NKRF	901	-	6.040941	1.005674	-1.0	-1.0
chrX	40176344	40176444	ENSG00000183337.16|BCOR|NKRF|NKRF	901	-	5.955067	1.0031536	-1.0	-1.0
chrX	40092139	40092259	ENSG00000183337.16|BCOR|NKRF|NKRF	904	-	5.6532984	1.0179961	-1.0	-1.0
chrX	40106093	40106213	ENSG00000183337.16|BCOR|NKRF|NKRF	901	-	4.061727	1.0047206	-1.0	-1.0
chrX	40176564	40176679	ENSG00000183337.16|BCOR|NKRF|NKRF	909	-	3.4628737	1.0430138	-1.0	-1.0
chrX	40096699	40097029	ENSG00000183337.16|BCOR|NKRF|NKRF	914	-	4.7801104	1.0645219	-1.0	-1.0
chrX	40146343	40146443	ENSG00000183337.16|BCOR|NKRF|NKRF	901	-	6.0309906	1.0051317	-1.0	-1.0
chrX	40083629	40083924	ENSG00000183337.16|BCOR|NKRF|NKRF	930	-	5.7399464	1.1572274	-1.0	-1.0
chrX	40176709	40176834	ENSG00000183337.16|BCOR|NKRF|NKRF	904	-	3.420414	1.015667	-1.0	-1.0
chrX	41086419	41086569	ENSG00000124486.12|USP9X|NKRF|NKRF	901	+	6.01732	1.0051577	-1.0	-1.0
chrX	41086259	41086389	ENSG00000124486.12|USP9X|NKRF|NKRF	902	+	3.3994665	1.0066874	-1.0	-1.0
chrX	46912719	46912795	ENSG00000102221.13|JADE3|NKRF|NKRF	901	+	4.036301	1.0061607	-1.0	-1.0
chrX	46912522	46912707	ENSG00000102221.13|JADE3|NKRF|NKRF	953	+	3.4989634	1.3292514	-1.0	-1.0
chrX	46913137	46913297	ENSG00000102221.13|JADE3|NKRF|NKRF	901	+	2.7078414	1.0051191	-1.0	-1.0
chrX	47194024	47194254	ENSG00000130985.16|UBA1|NKRF|NKRF	928	+	2.9844823	1.1427598	-1.0	-1.0
chrX	47219105	47219210	ENSG00000102225.15|CDK16|NKRF|NKRF	901	+	6.113214	1.005944	-1.0	-1.0
chrX	47219515	47219615	ENSG00000102225.15|CDK16|NKRF|NKRF	901	+	4.041307	1.0055838	-1.0	-1.0
chrX	47219220	47219430	ENSG00000102225.15|CDK16|NKRF|NKRF	907	+	3.7018216	1.0309068	-1.0	-1.0
chrX	48466093	48466208	ENSG00000017483.14|SLC38A5|NKRF|NKRF	901	-	6.026877	1.005656	-1.0	-1.0
chrX	48957311	48957421	ENSG00000068308.13|OTUD5|NKRF|NKRF	902	-	6.0055666	1.0066547	-1.0	-1.0
chrX	48957061	48957266	ENSG00000068308.13|OTUD5|NKRF|NKRF	944	-	2.9405832	1.2481707	-1.0	-1.0
chrX	48937548	48937648	ENSG00000068308.13|OTUD5|NKRF|NKRF	901	-	5.955067	1.0037125	-1.0	-1.0
chrX	51896653	51896753	ENSG00000179222.17|MAGED1|NKRF|NKRF	902	+	6.0055666	1.0066547	-1.0	-1.0
chrX	53193145	53193280	ENSG00000126012.11|KDM5C|NKRF|NKRF	904	-	2.950904	1.0182123	-1.0	-1.0
chrX	53577357	53577542	ENSG00000086758.15|HUWE1|NKRF|NKRF	922	-	5.0685997	1.108215	-1.0	-1.0
chrX	71546236	71546366	ENSG00000147162.13|OGT|NKRF|NKRF	912	+	3.9835255	1.0535077	-1.0	-1.0
chrX	74165552	74165757	ENSG00000230590.9|FTX|NKRF|NKRF	955	-	6.6921005	1.3495815	-1.0	-1.0
chrX	74146497	74146647	ENSG00000230590.9|FTX|NKRF|NKRF	901	-	6.044336	1.0053732	-1.0	-1.0
chrX	109696511	109696636	ENSG00000068366.19|ACSL4|NKRF|NKRF	901	-	2.5964358	1.0056007	-1.0	-1.0
chrX	109641626	109641786	ENSG00000068366.19|ACSL4|NKRF|NKRF	901	-	4.288365	1.0055063	-1.0	-1.0
chrX	129522852	129523196	ENSG00000102038.15|SMARCA1|NKRF|NKRF	968	-	3.8711045	1.4919755	-1.0	-1.0
chrX	129522582	129522792	ENSG00000102038.15|SMARCA1|NKRF|NKRF	963	-	6.671714	1.4281745	-1.0	-1.0
chrX	132489050	132489165	ENSG00000076770.14|MBNL3|NKRF|NKRF	901	-	4.0318575	1.0051837	-1.0	-1.0
chrX	132489285	132489565	ENSG00000076770.14|MBNL3|NKRF|NKRF	942	-	3.0477874	1.237336	-1.0	-1.0
chrX	133895671	133895781	ENSG00000147257.13|GPC3|NKRF|NKRF	903	-	3.3034697	1.011958	-1.0	-1.0
chrX	133863541	133863706	ENSG00000147257.13|GPC3|NKRF|NKRF	927	-	3.659422	1.1370012	-1.0	-1.0
chrX	133535859	133536024	ENSG00000147257.13|GPC3|NKRF|NKRF	918	-	2.6324592	1.0845231	-1.0	-1.0
chrX	133873316	133873431	ENSG00000147257.13|GPC3|NKRF|NKRF	920	-	3.153903	1.0958354	-1.0	-1.0
chrX	133984956	133985236	ENSG00000147257.13|GPC3|NKRF|NKRF	952	-	2.6999598	1.3226222	-1.0	-1.0
chrX	133753976	133754101	ENSG00000147257.13|GPC3|NKRF|NKRF	905	-	2.1697443	1.0236454	-1.0	-1.0
chrX	133753551	133753776	ENSG00000147257.13|GPC3|NKRF|NKRF	904	-	1.9524859	1.0186285	-1.0	-1.0
chrX	139932325	139932655	ENSG00000101974.14|ATP11C|NKRF|NKRF	946	-	3.622916	1.2697787	-1.0	-1.0
chrX	139932135	139932265	ENSG00000101974.14|ATP11C|NKRF|NKRF	901	-	2.373897	1.0049998	-1.0	-1.0
chrX	150983721	150983926	ENSG00000029993.14|HMGB3|NKRF|NKRF	917	+	4.1555243	1.082944	-1.0	-1.0
chrX	150984076	150984491	ENSG00000029993.14|HMGB3|NKRF|NKRF	965	+	6.658831	1.4560046	-1.0	-1.0
chrX	153645151	153645576	ENSG00000130829.17|DUSP9|NKRF|NKRF	925	+	2.6174643	1.122098	-1.0	-1.0
chrX	153647451	153647636	ENSG00000130829.17|DUSP9|NKRF|NKRF	919	+	2.9577491	1.0901875	-1.0	-1.0
chrX	153643986	153644761	ENSG00000130829.17|DUSP9|NKRF|NKRF	980	+	3.868596	1.7087822	-1.0	-1.0
chrX	153643746	153643986	ENSG00000130829.17|DUSP9|NKRF|NKRF	969	+	3.5556602	1.50587	-1.0	-1.0
chrX	153647666	153647906	ENSG00000130829.17|DUSP9|NKRF|NKRF	964	+	3.679141	1.4457384	-1.0	-1.0
chrX	153643316	153643746	ENSG00000130829.17|DUSP9|NKRF|NKRF	954	+	3.5493112	1.3399447	-1.0	-1.0
chrX	153647260	153647420	ENSG00000130829.17|DUSP9|NKRF|NKRF	927	+	2.5598476	1.1367948	-1.0	-1.0
chrX	153647425	153647451	ENSG00000130829.17|DUSP9|NKRF|NKRF	989	+	7.4062247	1.9745276	-1.0	-1.0
chrX	153645016	153645146	ENSG00000130829.17|DUSP9|NKRF|NKRF	915	+	3.0218024	1.0728897	-1.0	-1.0
chrX	153648138	153648326	ENSG00000130829.17|DUSP9|NKRF|NKRF	940	+	2.7820067	1.2183682	-1.0	-1.0
chrX	153648861	153648981	ENSG00000130829.17|DUSP9|NKRF|NKRF	901	+	2.8105366	1.0042875	-1.0	-1.0
chrX	153650319	153650549	ENSG00000130829.17|DUSP9|NKRF|NKRF	902	+	2.5643985	1.0103463	-1.0	-1.0
chrX	153646056	153647131	ENSG00000130829.17|DUSP9|NKRF|NKRF	951	+	3.3794823	1.314049	-1.0	-1.0
chrX	153648391	153648491	ENSG00000130829.17|DUSP9|NKRF|NKRF	903	+	2.6179638	1.0110658	-1.0	-1.0
chrX	153644831	153645016	ENSG00000130829.17|DUSP9|NKRF|NKRF	945	+	3.021336	1.2583544	-1.0	-1.0
chrX	153650769	153651194	ENSG00000130829.17|DUSP9|NKRF|NKRF	940	+	3.264225	1.2243237	-1.0	-1.0
chrX	153642491	153642591	ENSG00000130829.17|DUSP9|NKRF|NKRF	903	+	3.4652765	1.0111145	-1.0	-1.0
chrX	153645671	153645846	ENSG00000130829.17|DUSP9|NKRF|NKRF	909	+	3.6970143	1.0389857	-1.0	-1.0
chrX	153674078	153674208	ENSG00000130822.15|PNCK|NKRF|NKRF	901	-	6.0016966	1.0058687	-1.0	-1.0
chrX	153684705	153684900	ENSG00000130822.15|PNCK|NKRF|NKRF	943	-	3.6753542	1.2463043	-1.0	-1.0
chrX	153690044	153690194	ENSG00000130821.15|SLC6A8|NKRF|NKRF	911	+	2.1974337	1.0506032	-1.0	-1.0
chrX	153688941	153689241	ENSG00000130821.15|SLC6A8|NKRF|NKRF	930	+	2.2881334	1.1535997	-1.0	-1.0
chrX	153690224	153690369	ENSG00000130821.15|SLC6A8|NKRF|NKRF	925	+	2.7665145	1.1258521	-1.0	-1.0
chrX	153691653	153691893	ENSG00000130821.15|SLC6A8|NKRF|NKRF	932	+	4.225524	1.1678238	-1.0	-1.0
chrX	153696038	153696248	ENSG00000130821.15|SLC6A8|NKRF|NKRF	962	+	3.3375819	1.4253548	-1.0	-1.0
chrX	153692044	153692215	ENSG00000130821.15|SLC6A8|NKRF|NKRF	927	+	2.5162034	1.1339381	-1.0	-1.0
chrX	153706074	153706239	ENSG00000185825.15|BCAP31|NKRF|NKRF	913	-	3.6024578	1.0603572	-1.0	-1.0
chrX	153724113	153724200	ENSG00000185825.15|BCAP31|NKRF|NKRF	902	-	6.294323	1.0066547	-1.0	-1.0
chrX	153700716	153700816	ENSG00000185825.15|BCAP31|NKRF|NKRF	902	-	4.121687	1.0066547	-1.0	-1.0
chrX	153727501	153727676	ENSG00000101986.11|ABCD1|NKRF|NKRF	920	+	3.8030102	1.0984806	-1.0	-1.0
chrX	153726166	153726471	ENSG00000101986.11|ABCD1|NKRF|NKRF	939	+	3.618196	1.2142438	-1.0	-1.0
chrX	153947677	153947777	ENSG00000172534.13|HCFC1|NKRF|NKRF	901	-	6.0167866	1.0041722	-1.0	-1.0
chrX	153970997	153971107	ENSG00000172534.13|HCFC1|NKRF|NKRF	906	-	4.084074	1.0255829	-1.0	-1.0
chrX	154369255	154369580	ENSG00000196924.14|FLNA|NKRF|NKRF	941	-	6.178121	1.2270318	-1.0	-1.0
chrX	154352180	154352300	ENSG00000196924.14|FLNA|NKRF|NKRF	937	-	4.4343214	1.1988537	-1.0	-1.0
chrX	154459508	154459663	ENSG00000130827.6|PLXNA3|NKRF|NKRF	919	+	5.249877	1.089395	-1.0	-1.0
chrX	154459878	154459978	ENSG00000130827.6|PLXNA3|NKRF|NKRF	901	+	5.974464	1.0061607	-1.0	-1.0
chrX	154458898	154459033	ENSG00000130827.6|PLXNA3|NKRF|NKRF	901	+	6.15007	1.005519	-1.0	-1.0
chrX	154458280	154458420	ENSG00000130827.6|PLXNA3|NKRF|NKRF	901	+	3.3610785	1.0057392	-1.0	-1.0
chrX	154542492	154542607	ENSG00000269335.5|IKBKG|NKRF|NKRF	902	+	3.7331452	1.0066547	-1.0	-1.0
```
