## Supplementary File 2 - DEWSeq Binding Sites for "Improved discovery of RNA-binding protein binding sites in eCLIP data using DEWSeq": regions_windows100_steps5.bed

```
chr1	91387489	91387684	ENSG00000162669.15|HFM1|NOL12|NOL12	993	-	7.257181	2.185348	-1.0	-1.0
chr14	75604106	75604291	ENSG00000119686.9|FLVCR2|NOL12|NOL12	936	+	4.5792603	1.1958828	-1.0	-1.0
chr14	75604177	75604278	ENSG00000201096.1|RNA5SP387|NOL12|NOL12	921	+	4.2220035	1.1045134	-1.0	-1.0
chr17	7576707	7576807	ENSG00000277957.1|SENP3-EIF4A1|NOL12|NOL12	941	+	7.5581975	1.2287477	-1.0	-1.0
chr17	7576707	7576807	ENSG00000264772.6|AC016876.2|NOL12|NOL12	942	+	7.5581975	1.239399	-1.0	-1.0
chr17	7576708	7576808	ENSG00000161960.14|EIF4A1|NOL12|NOL12	966	+	7.76021	1.4704884	-1.0	-1.0
chr17	19062001	19062196	ENSG00000265185.5|SNORD3B-1|NOL12|NOL12	995	+	8.7217865	2.2896395	-1.0	-1.0
chr19	22694858	22694958	ENSG00000268981.5|AC024563.1|NOL12|NOL12	904	-	5.375761	1.0155715	-1.0	-1.0
chr2	229180879	229181074	ENSG00000153823.18|PID1|NOL12|NOL12	988	-	5.813587	1.9381912	-1.0	-1.0
chr20	326484	326594	ENSG00000225377.5|NRSN2-AS1|NOL12|NOL12	951	-	7.65334	1.3087428	-1.0	-1.0
chr21	8217927	8218132	ENSG00000278996.1|FP671120.1|NOL12|NOL12	986	+	6.2733893	1.8435845	-1.0	-1.0
chr21	8218132	8218327	ENSG00000278996.1|FP671120.1|NOL12|NOL12	967	+	7.7744193	1.4845822	-1.0	-1.0
chr21	8213682	8213782	ENSG00000278996.1|FP671120.1|NOL12|NOL12	900	+	5.379558	1.0015079	-1.0	-1.0
chr21	8210667	8210882	ENSG00000278996.1|FP671120.1|NOL12|NOL12	998	+	6.2966795	2.6209204	-1.0	-1.0
chr21	8218347	8218522	ENSG00000278996.1|FP671120.1|NOL12|NOL12	966	+	7.7225366	1.4711552	-1.0	-1.0
chr21	8218647	8218957	ENSG00000278996.1|FP671120.1|NOL12|NOL12	1000	+	7.237723	6.0743985	-1.0	-1.0
chr21	8401683	8401913	ENSG00000280441.2|FP236383.1|NOL12|NOL12	1000	+	9.178827	17.384274	-1.0	-1.0
chr21	8397558	8397688	ENSG00000280441.2|FP236383.1|NOL12|NOL12	936	+	4.651713	1.1921632	-1.0	-1.0
chr21	8391663	8391818	ENSG00000280441.2|FP236383.1|NOL12|NOL12	927	+	7.547803	1.1379598	-1.0	-1.0
chr3	160404509	160404694	ENSG00000113810.15|SMC4|NOL12|NOL12	924	+	5.8424287	1.1171851	-1.0	-1.0
chr3	160404587	160404685	ENSG00000207779.1|MIR15B|NOL12|NOL12	925	+	5.859418	1.1270827	-1.0	-1.0
chr4	7582604	7582704	ENSG00000184985.16|SORCS2|NOL12|NOL12	948	+	7.4993863	1.2801821	-1.0	-1.0
chr4	13542369	13542528	ENSG00000109705.7|NKX3-2|NOL12|NOL12	984	-	8.006124	1.7833344	-1.0	-1.0
chr7	5387956	5388061	ENSG00000182095.14|TNRC18|NOL12|NOL12	950	-	7.4908648	1.2989752	-1.0	-1.0
chr9	74498728	74498908	ENSG00000198963.10|RORB|NOL12|NOL12	938	+	7.6405644	1.209036	-1.0	-1.0
chrX	109054541	109054590	ENSG00000275110.1|MIR6087|NOL12|NOL12	1000	+	6.494965	5.0656805	-1.0	-1.0
```
