## Supplementary File 2 - DEWSeq Binding Sites for "Improved discovery of RNA-binding protein binding sites in eCLIP data using DEWSeq": regions_windows100_steps5.bed

```
chr1	2237479	2237579	ENSG00000157933.9|SKI|NOLC1|NOLC1	920	+	4.0315886	1.0954372	-1.0	-1.0
chr1	8494783	8494968	ENSG00000142599.17|RERE|NOLC1|NOLC1	965	-	4.507691	1.4549094	-1.0	-1.0
chr1	8865284	8865482	ENSG00000074800.13|ENO1|NOLC1|NOLC1	949	-	2.0227864	1.2912197	-1.0	-1.0
chr1	8863965	8864092	ENSG00000074800.13|ENO1|NOLC1|NOLC1	919	-	1.7837873	1.091252	-1.0	-1.0
chr1	8863234	8863334	ENSG00000074800.13|ENO1|NOLC1|NOLC1	901	-	1.6881719	1.0054094	-1.0	-1.0
chr1	8866278	8866478	ENSG00000074800.13|ENO1|NOLC1|NOLC1	955	-	2.213759	1.3470614	-1.0	-1.0
chr1	9729970	9730085	ENSG00000171603.16|CLSTN1|NOLC1|NOLC1	964	-	6.1746826	1.4402936	-1.0	-1.0
chr1	15542129	15542319	ENSG00000116138.12|DNAJC16|NOLC1|NOLC1	970	+	3.7742841	1.5225631	-1.0	-1.0
chr1	15542164	15542299	ENSG00000251866.1|SCARNA21B|NOLC1|NOLC1	977	+	3.8100185	1.6442412	-1.0	-1.0
chr1	27834301	27834626	ENSG00000117751.17|PPP1R8|NOLC1|NOLC1	995	+	3.1655293	2.2898667	-1.0	-1.0
chr1	27834400	27834566	ENSG00000252947.1|SCARNA1|NOLC1|NOLC1	991	+	2.5352035	2.0568159	-1.0	-1.0
chr1	28507364	28507634	ENSG00000180198.15|RCC1|NOLC1|NOLC1	1000	+	3.2012908	3.9206362	-1.0	-1.0
chr1	28507259	28507359	ENSG00000180198.15|RCC1|NOLC1|NOLC1	963	+	2.5082815	1.4333137	-1.0	-1.0
chr1	28508450	28508829	ENSG00000180198.15|RCC1|NOLC1|NOLC1	979	+	2.0687516	1.6865362	-1.0	-1.0
chr1	28508450	28508829	ENSG00000242125.3|SNHG3|NOLC1|NOLC1	979	+	2.0687516	1.6835828	-1.0	-1.0
chr1	28507365	28507635	ENSG00000242125.3|SNHG3|NOLC1|NOLC1	1000	+	3.1993601	3.9179804	-1.0	-1.0
chr1	28507260	28507360	ENSG00000242125.3|SNHG3|NOLC1|NOLC1	974	+	2.58336	1.5893861	-1.0	-1.0
chr1	28507365	28507571	ENSG00000274266.1|SNORA73A|NOLC1|NOLC1	1000	+	3.0345025	3.7679343	-1.0	-1.0
chr1	28508558	28508762	ENSG00000200087.1|SNORA73B|NOLC1|NOLC1	967	+	1.9347148	1.4834805	-1.0	-1.0
chr1	28580732	28581047	ENSG00000197989.13|SNHG12|NOLC1|NOLC1	991	-	3.7329993	2.0262678	-1.0	-1.0
chr1	28578680	28578920	ENSG00000197989.13|SNHG12|NOLC1|NOLC1	1000	-	4.5934763	6.1248045	-1.0	-1.0
chr1	28579687	28579992	ENSG00000197989.13|SNHG12|NOLC1|NOLC1	993	-	2.7687135	2.1579897	-1.0	-1.0
chr1	28580302	28580432	ENSG00000197989.13|SNHG12|NOLC1|NOLC1	999	-	3.4159296	2.8923757	-1.0	-1.0
chr1	28578748	28578822	ENSG00000221539.1|SNORD99|NOLC1|NOLC1	1000	-	4.6928134	7.1202464	-1.0	-1.0
chr1	28579763	28579888	ENSG00000278274.1|SNORA61|NOLC1|NOLC1	996	-	2.659462	2.3731923	-1.0	-1.0
chr1	28580919	28581049	ENSG00000280498.1|SNORA16A|NOLC1|NOLC1	927	-	1.5441612	1.1387279	-1.0	-1.0
chr1	28580919	28581044	ENSG00000274582.1|SNORA16A|NOLC1|NOLC1	930	-	1.5638756	1.1554061	-1.0	-1.0
chr1	30968090	30968296	ENSG00000134644.15|PUM1|NOLC1|NOLC1	1000	-	6.2394333	8.48921	-1.0	-1.0
chr1	30949043	30949273	ENSG00000134644.15|PUM1|NOLC1|NOLC1	999	-	6.63139	3.1335404	-1.0	-1.0
chr1	33342181	33342301	ENSG00000134686.18|PHC2|NOLC1|NOLC1	913	-	4.20041	1.0614287	-1.0	-1.0
chr1	39567298	39567608	ENSG00000090621.13|PABPC4|NOLC1|NOLC1	1000	-	3.1106129	3.8078697	-1.0	-1.0
chr1	39567373	39567503	ENSG00000201457.1|SNORA55|NOLC1|NOLC1	1000	-	3.2064686	4.6663456	-1.0	-1.0
chr1	42927644	42927799	ENSG00000117394.20|SLC2A1|NOLC1|NOLC1	913	-	2.0467994	1.062975	-1.0	-1.0
chr1	44776395	44776645	ENSG00000142937.11|RPS8|NOLC1|NOLC1	1000	+	3.7944884	5.642523	-1.0	-1.0
chr1	44775750	44776025	ENSG00000142937.11|RPS8|NOLC1|NOLC1	1000	+	3.1224718	3.8418097	-1.0	-1.0
chr1	44777902	44778037	ENSG00000142937.11|RPS8|NOLC1|NOLC1	999	+	4.8173513	3.2795258	-1.0	-1.0
chr1	44777789	44777902	ENSG00000142937.11|RPS8|NOLC1|NOLC1	998	+	2.7788577	2.724997	-1.0	-1.0
chr1	44778307	44778532	ENSG00000142937.11|RPS8|NOLC1|NOLC1	997	+	2.8498738	2.5450666	-1.0	-1.0
chr1	44775863	44775943	ENSG00000264294.1|SNORD55|NOLC1|NOLC1	1000	+	2.9139247	4.4971704	-1.0	-1.0
chr1	44776489	44776593	ENSG00000200913.1|SNORD46|NOLC1|NOLC1	1000	+	3.9020529	6.650096	-1.0	-1.0
chr1	44777842	44777912	ENSG00000202031.1|SNORD38A|NOLC1|NOLC1	999	+	3.1586924	3.2746027	-1.0	-1.0
chr1	44778389	44778456	ENSG00000207421.1|SNORD38B|NOLC1|NOLC1	998	+	2.7336283	2.6750567	-1.0	-1.0
chr1	44778389	44778458	ENSG00000281859.1|SNORD38B|NOLC1|NOLC1	998	+	2.7336283	2.6702669	-1.0	-1.0
chr1	45972127	45972387	ENSG00000086015.20|MAST2|NOLC1|NOLC1	982	+	4.557101	1.7420331	-1.0	-1.0
chr1	54853433	54853563	ENSG00000116133.11|DHCR24|NOLC1|NOLC1	941	-	2.446292	1.2322061	-1.0	-1.0
chr1	54883667	54883773	ENSG00000116133.11|DHCR24|NOLC1|NOLC1	912	-	1.9886268	1.0578618	-1.0	-1.0
chr1	62025342	62025472	ENSG00000132849.19|PATJ|NOLC1|NOLC1	912	+	7.1585374	1.0579617	-1.0	-1.0
chr1	75786973	75787223	ENSG00000137955.15|RABGGTB|NOLC1|NOLC1	1000	+	4.062657	4.444931	-1.0	-1.0
chr1	75787778	75788043	ENSG00000137955.15|RABGGTB|NOLC1|NOLC1	1000	+	5.881994	11.91874	-1.0	-1.0
chr1	75789368	75789623	ENSG00000137955.15|RABGGTB|NOLC1|NOLC1	1000	+	6.4402304	13.323811	-1.0	-1.0
chr1	75786974	75787224	ENSG00000117054.13|ACADM|NOLC1|NOLC1	1000	+	4.0532165	4.419366	-1.0	-1.0
chr1	75787071	75787150	ENSG00000206620.1|SNORD45C|NOLC1|NOLC1	1000	+	4.1588917	4.9150023	-1.0	-1.0
chr1	75787888	75787972	ENSG00000207241.1|SNORD45A|NOLC1|NOLC1	1000	+	6.278135	14.239745	-1.0	-1.0
chr1	75789476	75789548	ENSG00000201487.1|SNORD45B|NOLC1|NOLC1	1000	+	6.8493886	17.100126	-1.0	-1.0
chr1	91387459	91387654	ENSG00000162669.15|HFM1|NOLC1|NOLC1	997	-	6.387557	2.5032492	-1.0	-1.0
chr1	91721969	91722074	ENSG00000069702.10|TGFBR3|NOLC1|NOLC1	916	-	7.0520267	1.0767791	-1.0	-1.0
chr1	92837299	92837454	ENSG00000122406.12|RPL5|NOLC1|NOLC1	974	+	2.791283	1.5770651	-1.0	-1.0
chr1	92840639	92840929	ENSG00000122406.12|RPL5|NOLC1|NOLC1	1000	+	3.003084	3.5888205	-1.0	-1.0
chr1	92840718	92840851	ENSG00000207523.1|SNORA66|NOLC1|NOLC1	1000	+	2.8868916	4.140129	-1.0	-1.0
chr1	92902065	92902165	ENSG00000154511.11|FAM69A|NOLC1|NOLC1	900	-	4.866695	1.0003974	-1.0	-1.0
chr1	109100192	109100607	ENSG00000278249.1|SCARNA2|NOLC1|NOLC1	1000	+	5.2818813	12.4847355	-1.0	-1.0
chr1	109100192	109100619	ENSG00000270066.3|AL356488.2|NOLC1|NOLC1	1000	+	5.2726107	12.4667015	-1.0	-1.0
chr1	116389443	116389773	ENSG00000163399.15|ATP1A1|NOLC1|NOLC1	959	+	2.5237813	1.3875482	-1.0	-1.0
chr1	116397887	116398038	ENSG00000163399.15|ATP1A1|NOLC1|NOLC1	954	+	2.243276	1.332961	-1.0	-1.0
chr1	116388901	116389019	ENSG00000163399.15|ATP1A1|NOLC1|NOLC1	936	+	3.1886563	1.1944034	-1.0	-1.0
chr1	116390232	116390367	ENSG00000163399.15|ATP1A1|NOLC1|NOLC1	920	+	2.0502145	1.0946928	-1.0	-1.0
chr1	116390781	116390886	ENSG00000163399.15|ATP1A1|NOLC1|NOLC1	980	+	3.2730727	1.7028787	-1.0	-1.0
chr1	116388637	116388767	ENSG00000163399.15|ATP1A1|NOLC1|NOLC1	978	+	2.5923731	1.6491805	-1.0	-1.0
chr1	116387302	116387491	ENSG00000163399.15|ATP1A1|NOLC1|NOLC1	947	+	3.0460615	1.2731545	-1.0	-1.0
chr1	116395109	116395285	ENSG00000163399.15|ATP1A1|NOLC1|NOLC1	977	+	2.4359603	1.641704	-1.0	-1.0
chr1	116401558	116401723	ENSG00000163399.15|ATP1A1|NOLC1|NOLC1	918	+	2.166087	1.0881772	-1.0	-1.0
chr1	116392853	116392983	ENSG00000163399.15|ATP1A1|NOLC1|NOLC1	953	+	2.3032	1.3299551	-1.0	-1.0
chr1	116396597	116396734	ENSG00000163399.15|ATP1A1|NOLC1|NOLC1	943	+	2.0258703	1.2461826	-1.0	-1.0
chr1	116399424	116399524	ENSG00000163399.15|ATP1A1|NOLC1|NOLC1	952	+	2.3800511	1.3212647	-1.0	-1.0
chr1	116393565	116393710	ENSG00000163399.15|ATP1A1|NOLC1|NOLC1	916	+	2.0363631	1.0741372	-1.0	-1.0
chr1	116373364	116373519	ENSG00000163399.15|ATP1A1|NOLC1|NOLC1	911	+	1.7072275	1.0494893	-1.0	-1.0
chr1	116401129	116401254	ENSG00000163399.15|ATP1A1|NOLC1|NOLC1	971	+	2.6266422	1.5431466	-1.0	-1.0
chr1	116398620	116398789	ENSG00000163399.15|ATP1A1|NOLC1|NOLC1	991	+	3.2278972	2.0352771	-1.0	-1.0
chr1	116398929	116399079	ENSG00000163399.15|ATP1A1|NOLC1|NOLC1	998	+	3.5200706	2.677719	-1.0	-1.0
chr1	116388135	116388255	ENSG00000163399.15|ATP1A1|NOLC1|NOLC1	919	+	2.8855436	1.0895092	-1.0	-1.0
chr1	116400860	116400960	ENSG00000163399.15|ATP1A1|NOLC1|NOLC1	911	+	1.6603913	1.0486168	-1.0	-1.0
chr1	121327285	121327475	ENSG00000171943.11|SRGAP2C|NOLC1|NOLC1	928	+	2.449223	1.140294	-1.0	-1.0
chr1	144952579	144952784	ENSG00000196369.11|SRGAP2B|NOLC1|NOLC1	993	-	3.824085	2.1417649	-1.0	-1.0
chr1	154259740	154259945	ENSG00000143569.18|UBAP2L|NOLC1|NOLC1	998	+	3.5933537	2.6864095	-1.0	-1.0
chr1	154259741	154259862	ENSG00000201129.1|SNORA58B|NOLC1|NOLC1	963	+	2.1913285	1.4354095	-1.0	-1.0
chr1	155679157	155679313	ENSG00000163374.19|YY1AP1|NOLC1|NOLC1	962	-	2.1117148	1.425661	-1.0	-1.0
chr1	155925878	155926173	ENSG00000132680.10|KIAA0907|NOLC1|NOLC1	971	-	2.2781901	1.5371169	-1.0	-1.0
chr1	155919832	155920127	ENSG00000132680.10|KIAA0907|NOLC1|NOLC1	1000	-	2.7315369	3.3132505	-1.0	-1.0
chr1	155919908	155920045	ENSG00000207475.1|SNORA80E|NOLC1|NOLC1	1000	-	2.460052	3.579526	-1.0	-1.0
chr1	155925957	155926085	ENSG00000280466.1|SCARNA4|NOLC1|NOLC1	937	-	1.783962	1.197358	-1.0	-1.0
chr1	155925957	155926086	ENSG00000281394.1|SCARNA4|NOLC1|NOLC1	936	-	1.7809485	1.1971146	-1.0	-1.0
chr1	156216336	156216436	ENSG00000260238.6|PMF1-BGLAP|NOLC1|NOLC1	901	+	2.8515484	1.0025309	-1.0	-1.0
chr1	161222396	161222522	ENSG00000158874.11|APOA2|NOLC1|NOLC1	915	-	1.7088885	1.0694869	-1.0	-1.0
chr1	161222932	161223097	ENSG00000158874.11|APOA2|NOLC1|NOLC1	911	-	1.8706937	1.0489446	-1.0	-1.0
chr1	161223277	161223477	ENSG00000158874.11|APOA2|NOLC1|NOLC1	963	-	2.079111	1.4372908	-1.0	-1.0
chr1	161531122	161531312	ENSG00000273112.1|AL590385.2|NOLC1|NOLC1	981	+	4.7786117	1.7209328	-1.0	-1.0
chr1	173864069	173864554	ENSG00000234741.7|GAS5|NOLC1|NOLC1	1000	-	3.98277	5.2749276	-1.0	-1.0
chr1	173865099	173865534	ENSG00000234741.7|GAS5|NOLC1|NOLC1	1000	-	3.995069	5.4555254	-1.0	-1.0
chr1	173865547	173865797	ENSG00000234741.7|GAS5|NOLC1|NOLC1	1000	-	5.0549297	7.0103607	-1.0	-1.0
chr1	173867595	173867810	ENSG00000234741.7|GAS5|NOLC1|NOLC1	1000	-	4.49416	5.253514	-1.0	-1.0
chr1	173864729	173865019	ENSG00000234741.7|GAS5|NOLC1|NOLC1	1000	-	4.175944	5.0285196	-1.0	-1.0
chr1	173866227	173866467	ENSG00000234741.7|GAS5|NOLC1|NOLC1	1000	-	8.502225	12.0334425	-1.0	-1.0
chr1	173866562	173866796	ENSG00000234741.7|GAS5|NOLC1|NOLC1	1000	-	3.5137713	4.818165	-1.0	-1.0
chr1	173866801	173866990	ENSG00000234741.7|GAS5|NOLC1|NOLC1	1000	-	6.620421	11.4230795	-1.0	-1.0
chr1	173865842	173866132	ENSG00000234741.7|GAS5|NOLC1|NOLC1	999	-	3.9674463	3.2375944	-1.0	-1.0
chr1	175968331	175968451	ENSG00000143207.19|RFWD2|NOLC1|NOLC1	956	-	2.7763786	1.3552895	-1.0	-1.0
chr1	220200493	220200708	ENSG00000118873.15|RAB3GAP2|NOLC1|NOLC1	964	-	2.1670606	1.4452487	-1.0	-1.0
chr1	220200537	220200619	ENSG00000281696.1|MIR664A|NOLC1|NOLC1	976	-	2.239954	1.6278914	-1.0	-1.0
chr1	220200545	220200676	ENSG00000222370.1|SNORA36B|NOLC1|NOLC1	968	-	2.1122801	1.494458	-1.0	-1.0
chr1	230705932	230706037	ENSG00000135744.7|AGT|NOLC1|NOLC1	912	-	1.8215343	1.0570288	-1.0	-1.0
chr1	230714100	230714220	ENSG00000135744.7|AGT|NOLC1|NOLC1	914	-	1.8483822	1.0637655	-1.0	-1.0
chr1	230703212	230703329	ENSG00000135744.7|AGT|NOLC1|NOLC1	922	-	1.792154	1.1098927	-1.0	-1.0
chr1	230710569	230710799	ENSG00000135744.7|AGT|NOLC1|NOLC1	920	-	1.827906	1.0952402	-1.0	-1.0
chr1	230710697	230710802	ENSG00000244137.1|AL512328.1|NOLC1|NOLC1	910	-	1.7495762	1.0467548	-1.0	-1.0
chr1	230714098	230714218	ENSG00000244137.1|AL512328.1|NOLC1|NOLC1	913	-	1.8346792	1.06007	-1.0	-1.0
chr1	235127724	235127854	ENSG00000173726.10|TOMM20|NOLC1|NOLC1	993	-	2.7770293	2.1335833	-1.0	-1.0
chr1	235990885	235991058	ENSG00000116962.14|NID1|NOLC1|NOLC1	929	-	2.895573	1.15164	-1.0	-1.0
chr1	236042144	236042244	ENSG00000116962.14|NID1|NOLC1|NOLC1	932	-	3.7504175	1.1651275	-1.0	-1.0
chr1	237603056	237603246	ENSG00000198626.15|RYR2|NOLC1|NOLC1	967	+	5.8304014	1.4783136	-1.0	-1.0
chr10	7723450	7723567	ENSG00000151655.18|ITIH2|NOLC1|NOLC1	994	+	2.792473	2.246818	-1.0	-1.0
chr10	7727702	7727828	ENSG00000151655.18|ITIH2|NOLC1|NOLC1	967	+	2.3976982	1.4778692	-1.0	-1.0
chr10	7743145	7743259	ENSG00000151655.18|ITIH2|NOLC1|NOLC1	937	+	1.9968469	1.1986623	-1.0	-1.0
chr10	7731810	7731996	ENSG00000151655.18|ITIH2|NOLC1|NOLC1	979	+	2.3990405	1.6844671	-1.0	-1.0
chr10	7703378	7703503	ENSG00000151655.18|ITIH2|NOLC1|NOLC1	910	+	2.6168237	1.0454946	-1.0	-1.0
chr10	7713180	7713340	ENSG00000151655.18|ITIH2|NOLC1|NOLC1	941	+	2.0840816	1.2293998	-1.0	-1.0
chr10	7734921	7735046	ENSG00000151655.18|ITIH2|NOLC1|NOLC1	912	+	1.7581289	1.0568509	-1.0	-1.0
chr10	7749196	7749401	ENSG00000151655.18|ITIH2|NOLC1|NOLC1	953	+	2.5593374	1.3310791	-1.0	-1.0
chr10	7720855	7720963	ENSG00000151655.18|ITIH2|NOLC1|NOLC1	915	+	1.7820456	1.0687172	-1.0	-1.0
chr10	7732337	7732472	ENSG00000151655.18|ITIH2|NOLC1|NOLC1	909	+	1.7989755	1.0397313	-1.0	-1.0
chr10	7738620	7738758	ENSG00000151655.18|ITIH2|NOLC1|NOLC1	942	+	2.0777357	1.238254	-1.0	-1.0
chr10	7709021	7709186	ENSG00000151655.18|ITIH2|NOLC1|NOLC1	969	+	2.254144	1.5081804	-1.0	-1.0
chr10	7744081	7744181	ENSG00000151655.18|ITIH2|NOLC1|NOLC1	900	+	1.8277692	1.0013895	-1.0	-1.0
chr10	7744790	7744905	ENSG00000151655.18|ITIH2|NOLC1|NOLC1	915	+	1.9684517	1.070246	-1.0	-1.0
chr10	7729924	7730133	ENSG00000151655.18|ITIH2|NOLC1|NOLC1	956	+	2.4531639	1.3582339	-1.0	-1.0
chr10	7721648	7721773	ENSG00000151655.18|ITIH2|NOLC1|NOLC1	908	+	1.7612172	1.0346855	-1.0	-1.0
chr10	7726949	7727069	ENSG00000151655.18|ITIH2|NOLC1|NOLC1	961	+	2.3790596	1.4093591	-1.0	-1.0
chr10	68755181	68755285	ENSG00000060339.13|CCAR1|NOLC1|NOLC1	1000	+	6.416888	12.337526	-1.0	-1.0
chr10	68755067	68755181	ENSG00000060339.13|CCAR1|NOLC1|NOLC1	1000	+	5.1036463	4.059095	-1.0	-1.0
chr10	68755171	68755238	ENSG00000283551.1|SNORD98|NOLC1|NOLC1	1000	+	6.1524057	12.348346	-1.0	-1.0
chr10	71828876	71829077	ENSG00000197746.13|PSAP|NOLC1|NOLC1	915	-	2.01929	1.0710031	-1.0	-1.0
chr10	71828013	71828153	ENSG00000197746.13|PSAP|NOLC1|NOLC1	947	-	2.4603214	1.275481	-1.0	-1.0
chr10	71821875	71822020	ENSG00000197746.13|PSAP|NOLC1|NOLC1	929	-	2.0160494	1.1506306	-1.0	-1.0
chr10	71819469	71819579	ENSG00000197746.13|PSAP|NOLC1|NOLC1	914	-	2.616521	1.0633206	-1.0	-1.0
chr10	71817282	71817472	ENSG00000197746.13|PSAP|NOLC1|NOLC1	928	-	2.5817683	1.1425439	-1.0	-1.0
chr10	71820239	71820335	ENSG00000197746.13|PSAP|NOLC1|NOLC1	957	-	3.3648596	1.3689487	-1.0	-1.0
chr10	71831125	71831251	ENSG00000197746.13|PSAP|NOLC1|NOLC1	970	-	2.4798434	1.526815	-1.0	-1.0
chr10	72354021	72354171	ENSG00000148719.14|DNAJB12|NOLC1|NOLC1	957	-	4.6152315	1.3649151	-1.0	-1.0
chr10	73126079	73126207	ENSG00000221164.1|SNORA11F|NOLC1|NOLC1	1000	-	3.542255	3.4324234	-1.0	-1.0
chr10	100236969	100237384	ENSG00000095485.17|CWF19L1|NOLC1|NOLC1	1000	-	5.2705827	7.546743	-1.0	-1.0
chr10	100237155	100237302	ENSG00000212464.1|SNORA12|NOLC1|NOLC1	1000	-	3.1058166	5.1641607	-1.0	-1.0
chr10	100356531	100356631	ENSG00000099194.5|SCD|NOLC1|NOLC1	919	+	1.9104927	1.091042	-1.0	-1.0
chr10	100348133	100348346	ENSG00000099194.5|SCD|NOLC1|NOLC1	948	+	2.2155569	1.2807598	-1.0	-1.0
chr10	100352365	100352496	ENSG00000099194.5|SCD|NOLC1|NOLC1	955	+	2.4209101	1.3434474	-1.0	-1.0
chr10	119059935	119060205	ENSG00000107581.12|EIF3A|NOLC1|NOLC1	966	-	2.2362714	1.4656458	-1.0	-1.0
chr10	119060010	119060138	ENSG00000207468.1|SNORA19|NOLC1|NOLC1	942	-	1.6767946	1.2396421	-1.0	-1.0
chr11	811581	811839	ENSG00000177600.8|RPLP2|NOLC1|NOLC1	999	+	2.7151425	2.8560903	-1.0	-1.0
chr11	811680	811814	ENSG00000199785.1|SNORA52|NOLC1|NOLC1	1000	+	3.080194	3.6507602	-1.0	-1.0
chr11	2963701	2963811	ENSG00000205531.12|NAP1L4|NOLC1|NOLC1	955	-	2.2496247	1.3463258	-1.0	-1.0
chr11	8685525	8685640	ENSG00000166441.12|RPL27A|NOLC1|NOLC1	994	+	3.3092217	2.2580504	-1.0	-1.0
chr11	8684307	8684422	ENSG00000166441.12|RPL27A|NOLC1|NOLC1	976	+	2.6891508	1.6127058	-1.0	-1.0
chr11	9428914	9429014	ENSG00000205339.9|IPO7|NOLC1|NOLC1	924	+	2.1257446	1.1211056	-1.0	-1.0
chr11	9428669	9428829	ENSG00000205339.9|IPO7|NOLC1|NOLC1	982	+	2.5345814	1.7374258	-1.0	-1.0
chr11	10801391	10801588	ENSG00000110321.16|EIF4G2|NOLC1|NOLC1	1000	-	4.8658733	10.229327	-1.0	-1.0
chr11	10801588	10801660	ENSG00000110321.16|EIF4G2|NOLC1|NOLC1	1000	-	5.5879393	5.6892133	-1.0	-1.0
chr11	10801466	10801608	ENSG00000238622.1|SNORD97|NOLC1|NOLC1	1000	-	4.673646	11.752313	-1.0	-1.0
chr11	17074576	17074841	ENSG00000110700.6|RPS13|NOLC1|NOLC1	1000	-	5.3421526	8.35697	-1.0	-1.0
chr11	17075601	17075966	ENSG00000110700.6|RPS13|NOLC1|NOLC1	1000	-	5.921545	6.9481735	-1.0	-1.0
chr11	17074653	17074744	ENSG00000272034.1|SNORD14A|NOLC1|NOLC1	1000	-	5.5340233	10.664234	-1.0	-1.0
chr11	17075778	17075868	ENSG00000201403.1|SNORD14B|NOLC1|NOLC1	1000	-	5.3911567	11.971403	-1.0	-1.0
chr11	18396865	18396970	ENSG00000134333.13|LDHA|NOLC1|NOLC1	902	+	3.139305	1.0070924	-1.0	-1.0
chr11	18403713	18403811	ENSG00000134333.13|LDHA|NOLC1|NOLC1	905	+	3.0003998	1.0223997	-1.0	-1.0
chr11	46762313	46762593	ENSG00000175216.14|CKAP5|NOLC1|NOLC1	999	-	3.7638211	3.116438	-1.0	-1.0
chr11	46762388	46762499	ENSG00000212135.1|SNORD67|NOLC1|NOLC1	1000	-	3.3171985	3.337857	-1.0	-1.0
chr11	62523139	62523279	ENSG00000124942.13|AHNAK|NOLC1|NOLC1	946	-	6.0878654	1.2649711	-1.0	-1.0
chr11	62528104	62528214	ENSG00000124942.13|AHNAK|NOLC1|NOLC1	915	-	4.9908276	1.0680842	-1.0	-1.0
chr11	62525984	62526099	ENSG00000124942.13|AHNAK|NOLC1|NOLC1	938	-	7.3178525	1.2051113	-1.0	-1.0
chr11	62520209	62520309	ENSG00000124942.13|AHNAK|NOLC1|NOLC1	913	-	7.2975535	1.0605606	-1.0	-1.0
chr11	62518959	62519174	ENSG00000124942.13|AHNAK|NOLC1|NOLC1	948	-	4.5543203	1.2807161	-1.0	-1.0
chr11	62518784	62518889	ENSG00000124942.13|AHNAK|NOLC1|NOLC1	907	-	7.1180124	1.0338192	-1.0	-1.0
chr11	62528944	62529134	ENSG00000124942.13|AHNAK|NOLC1|NOLC1	949	-	4.791216	1.2912556	-1.0	-1.0
chr11	62520709	62520899	ENSG00000124942.13|AHNAK|NOLC1|NOLC1	979	-	6.8793707	1.6792891	-1.0	-1.0
chr11	62527034	62527374	ENSG00000124942.13|AHNAK|NOLC1|NOLC1	970	-	5.593884	1.5189708	-1.0	-1.0
chr11	62524534	62524634	ENSG00000124942.13|AHNAK|NOLC1|NOLC1	909	-	4.243445	1.0417912	-1.0	-1.0
chr11	62519214	62519384	ENSG00000124942.13|AHNAK|NOLC1|NOLC1	928	-	5.6162534	1.1402557	-1.0	-1.0
chr11	62517869	62517969	ENSG00000124942.13|AHNAK|NOLC1|NOLC1	906	-	7.1513443	1.0248343	-1.0	-1.0
chr11	62525774	62525889	ENSG00000124942.13|AHNAK|NOLC1|NOLC1	915	-	4.29242	1.0688653	-1.0	-1.0
chr11	62526224	62526394	ENSG00000124942.13|AHNAK|NOLC1|NOLC1	970	-	7.2179527	1.5295869	-1.0	-1.0
chr11	62522574	62522839	ENSG00000124942.13|AHNAK|NOLC1|NOLC1	982	-	6.2247276	1.7451065	-1.0	-1.0
chr11	62533529	62533654	ENSG00000124942.13|AHNAK|NOLC1|NOLC1	932	-	7.082001	1.1694212	-1.0	-1.0
chr11	62516264	62516409	ENSG00000124942.13|AHNAK|NOLC1|NOLC1	913	-	3.4754276	1.0586838	-1.0	-1.0
chr11	62522044	62522224	ENSG00000124942.13|AHNAK|NOLC1|NOLC1	944	-	5.6881475	1.2520053	-1.0	-1.0
chr11	62523299	62523424	ENSG00000124942.13|AHNAK|NOLC1|NOLC1	922	-	4.5379367	1.1103091	-1.0	-1.0
chr11	62521089	62521454	ENSG00000124942.13|AHNAK|NOLC1|NOLC1	979	-	6.0104284	1.6861844	-1.0	-1.0
chr11	62525609	62525769	ENSG00000124942.13|AHNAK|NOLC1|NOLC1	937	-	7.1573367	1.1989926	-1.0	-1.0
chr11	62532969	62533129	ENSG00000124942.13|AHNAK|NOLC1|NOLC1	928	-	4.3715672	1.1412811	-1.0	-1.0
chr11	62526534	62526649	ENSG00000124942.13|AHNAK|NOLC1|NOLC1	960	-	7.3570657	1.3936487	-1.0	-1.0
chr11	62520474	62520589	ENSG00000124942.13|AHNAK|NOLC1|NOLC1	904	-	7.0766273	1.015519	-1.0	-1.0
chr11	62523959	62524109	ENSG00000124942.13|AHNAK|NOLC1|NOLC1	921	-	4.741493	1.1029909	-1.0	-1.0
chr11	62517994	62518239	ENSG00000124942.13|AHNAK|NOLC1|NOLC1	920	-	4.268309	1.0991445	-1.0	-1.0
chr11	62529264	62529424	ENSG00000124942.13|AHNAK|NOLC1|NOLC1	925	-	5.611798	1.1224345	-1.0	-1.0
chr11	62519494	62519624	ENSG00000124942.13|AHNAK|NOLC1|NOLC1	955	-	5.6227317	1.3515602	-1.0	-1.0
chr11	62518349	62518659	ENSG00000124942.13|AHNAK|NOLC1|NOLC1	953	-	4.868326	1.3250251	-1.0	-1.0
chr11	62532429	62532529	ENSG00000124942.13|AHNAK|NOLC1|NOLC1	910	-	7.068291	1.0440557	-1.0	-1.0
chr11	62525114	62525214	ENSG00000124942.13|AHNAK|NOLC1|NOLC1	908	-	7.1105247	1.0368907	-1.0	-1.0
chr11	62525379	62525564	ENSG00000124942.13|AHNAK|NOLC1|NOLC1	932	-	4.5662436	1.1687094	-1.0	-1.0
chr11	62530914	62531084	ENSG00000124942.13|AHNAK|NOLC1|NOLC1	913	-	7.1942377	1.0608122	-1.0	-1.0
chr11	62526924	62527024	ENSG00000124942.13|AHNAK|NOLC1|NOLC1	940	-	5.096612	1.2213244	-1.0	-1.0
chr11	62531874	62532079	ENSG00000124942.13|AHNAK|NOLC1|NOLC1	978	-	7.4371915	1.6674775	-1.0	-1.0
chr11	62523624	62523899	ENSG00000124942.13|AHNAK|NOLC1|NOLC1	935	-	4.5001025	1.190346	-1.0	-1.0
chr11	62530114	62530244	ENSG00000124942.13|AHNAK|NOLC1|NOLC1	930	-	5.903684	1.1572586	-1.0	-1.0
chr11	62632644	62632744	ENSG00000089597.16|GANAB|NOLC1|NOLC1	912	-	3.1280518	1.0535488	-1.0	-1.0
chr11	62665435	62665650	ENSG00000214756.7|METTL12|NOLC1|NOLC1	997	+	2.5900998	2.5918915	-1.0	-1.0
chr11	62665436	62665570	ENSG00000206597.1|SNORA57|NOLC1|NOLC1	967	+	1.5008868	1.4797031	-1.0	-1.0
chr11	62841568	62841809	ENSG00000133316.15|WDR74|NOLC1|NOLC1	1000	-	4.3417077	6.8127146	-1.0	-1.0
chr11	62841618	62841809	ENSG00000222328.1|RNU2-2P|NOLC1|NOLC1	1000	-	4.18192	6.9552336	-1.0	-1.0
chr11	62855510	62855715	ENSG00000255717.6|SNHG1|NOLC1|NOLC1	1000	-	8.445258	3.7269292	-1.0	-1.0
chr11	62853253	62853503	ENSG00000255717.6|SNHG1|NOLC1|NOLC1	1000	-	3.8174393	3.6200206	-1.0	-1.0
chr11	62852833	62853143	ENSG00000255717.6|SNHG1|NOLC1|NOLC1	1000	-	3.4875817	5.053757	-1.0	-1.0
chr11	62854935	62855190	ENSG00000255717.6|SNHG1|NOLC1|NOLC1	1000	-	3.9695015	5.105519	-1.0	-1.0
chr11	62853825	62854075	ENSG00000255717.6|SNHG1|NOLC1|NOLC1	1000	-	4.3818173	5.532199	-1.0	-1.0
chr11	62853588	62853696	ENSG00000255717.6|SNHG1|NOLC1|NOLC1	1000	-	5.0360684	4.631171	-1.0	-1.0
chr11	62855205	62855470	ENSG00000255717.6|SNHG1|NOLC1|NOLC1	1000	-	4.3721185	7.206754	-1.0	-1.0
chr11	62854545	62854805	ENSG00000255717.6|SNHG1|NOLC1|NOLC1	1000	-	5.9933643	10.631139	-1.0	-1.0
chr11	62853696	62853800	ENSG00000255717.6|SNHG1|NOLC1|NOLC1	1000	-	3.5061164	5.8385363	-1.0	-1.0
chr11	62852909	62853035	ENSG00000277194.1|SNORD22|NOLC1|NOLC1	1000	-	2.988295	5.535497	-1.0	-1.0
chr11	62853662	62853732	ENSG00000277846.1|SNORD30|NOLC1|NOLC1	1000	-	3.9333277	6.661806	-1.0	-1.0
chr11	62854620	62854695	ENSG00000274544.1|SNORD28|NOLC1|NOLC1	1000	-	6.050846	13.471055	-1.0	-1.0
chr11	62855011	62855083	ENSG00000275996.1|SNORD27|NOLC1|NOLC1	1000	-	3.4654996	5.133323	-1.0	-1.0
chr11	62855291	62855366	ENSG00000276788.1|SNORD26|NOLC1|NOLC1	1000	-	4.544087	9.014383	-1.0	-1.0
chr11	62855563	62855632	ENSG00000275043.1|SNORD25|NOLC1|NOLC1	1000	-	8.616966	3.9674432	-1.0	-1.0
chr11	62881106	62881206	ENSG00000168003.16|SLC3A2|NOLC1|NOLC1	907	+	4.004945	1.0296303	-1.0	-1.0
chr11	65435308	65435428	ENSG00000245532.7|NEAT1|NOLC1|NOLC1	933	+	4.759609	1.1746582	-1.0	-1.0
chr11	65436618	65436723	ENSG00000245532.7|NEAT1|NOLC1|NOLC1	911	+	3.3590748	1.0490855	-1.0	-1.0
chr11	71447609	71447749	ENSG00000172893.15|DHCR7|NOLC1|NOLC1	960	-	3.4061542	1.3969868	-1.0	-1.0
chr11	75400286	75400403	ENSG00000149273.14|RPS3|NOLC1|NOLC1	996	+	3.4073932	2.4012246	-1.0	-1.0
chr11	75400403	75400585	ENSG00000149273.14|RPS3|NOLC1|NOLC1	1000	+	4.2068477	5.92846	-1.0	-1.0
chr11	75404312	75404637	ENSG00000149273.14|RPS3|NOLC1|NOLC1	1000	+	3.9262874	4.358275	-1.0	-1.0
chr11	75400390	75400538	ENSG00000206941.1|SNORD15A|NOLC1|NOLC1	1000	+	3.9071243	6.946356	-1.0	-1.0
chr11	75404420	75404566	ENSG00000207445.1|SNORD15B|NOLC1|NOLC1	1000	+	3.590774	5.0112944	-1.0	-1.0
chr11	93721417	93721942	ENSG00000166004.14|CEP295|NOLC1|NOLC1	1000	+	7.9073114	7.312634	-1.0	-1.0
chr11	93721512	93721865	ENSG00000254911.3|SCARNA9|NOLC1|NOLC1	1000	+	8.188283	4.606564	-1.0	-1.0
chr11	93721541	93721621	ENSG00000275146.1|snoU2_19|NOLC1|NOLC1	1000	+	6.0963554	10.54349	-1.0	-1.0
chr11	93721796	93721866	ENSG00000273885.1|snoU2-30|NOLC1|NOLC1	1000	+	8.903643	12.410024	-1.0	-1.0
chr11	93732282	93732597	ENSG00000166012.16|TAF1D|NOLC1|NOLC1	1000	-	3.818306	6.9257145	-1.0	-1.0
chr11	93730437	93731167	ENSG00000166012.16|TAF1D|NOLC1|NOLC1	998	-	3.434093	2.6577225	-1.0	-1.0
chr11	93731972	93732102	ENSG00000166012.16|TAF1D|NOLC1|NOLC1	967	-	2.013258	1.4793123	-1.0	-1.0
chr11	93733157	93733682	ENSG00000166012.16|TAF1D|NOLC1|NOLC1	1000	-	3.8825648	5.008573	-1.0	-1.0
chr11	93731426	93731681	ENSG00000166012.16|TAF1D|NOLC1|NOLC1	1000	-	4.254669	5.3099236	-1.0	-1.0
chr11	93730512	93730646	ENSG00000207112.1|SNORA25|NOLC1|NOLC1	999	-	2.345837	2.9139082	-1.0	-1.0
chr11	93730978	93731099	ENSG00000206799.1|SNORA32|NOLC1|NOLC1	1000	-	2.9235294	3.698961	-1.0	-1.0
chr11	93731501	93731574	ENSG00000202314.1|SNORD6|NOLC1|NOLC1	1000	-	3.8178282	6.051138	-1.0	-1.0
chr11	93732003	93732103	ENSG00000206834.1|SNORA1|NOLC1|NOLC1	953	-	1.8112075	1.3271039	-1.0	-1.0
chr11	93732360	93732499	ENSG00000207304.1|SNORA8|NOLC1|NOLC1	1000	-	4.1357393	9.027404	-1.0	-1.0
chr11	93733227	93733300	ENSG00000239195.1|SNORD5|NOLC1|NOLC1	1000	-	5.065755	9.093534	-1.0	-1.0
chr11	93733465	93733597	ENSG00000207145.1|SNORA18|NOLC1|NOLC1	999	-	2.633969	3.047005	-1.0	-1.0
chr11	116836190	116836411	ENSG00000118137.9|APOA1|NOLC1|NOLC1	947	-	1.9833033	1.274434	-1.0	-1.0
chr11	116837000	116837157	ENSG00000118137.9|APOA1|NOLC1|NOLC1	974	-	2.1210582	1.579352	-1.0	-1.0
chr11	119052769	119052899	ENSG00000149428.18|HYOU1|NOLC1|NOLC1	917	-	4.712571	1.0796933	-1.0	-1.0
chr11	123057999	123058251	ENSG00000109971.13|HSPA8|NOLC1|NOLC1	1000	-	4.2371526	8.999142	-1.0	-1.0
chr11	123059256	123059531	ENSG00000109971.13|HSPA8|NOLC1|NOLC1	1000	-	4.118833	7.9957485	-1.0	-1.0
chr11	123058831	123059101	ENSG00000109971.13|HSPA8|NOLC1|NOLC1	1000	-	4.3297234	5.661283	-1.0	-1.0
chr11	123058076	123058161	ENSG00000200879.1|SNORD14E|NOLC1|NOLC1	1000	-	3.9145913	9.3216505	-1.0	-1.0
chr11	123058908	123058995	ENSG00000207118.1|SNORD14D|NOLC1|NOLC1	1000	-	3.9886055	6.524983	-1.0	-1.0
chr11	123059334	123059422	ENSG00000202252.1|SNORD14C|NOLC1|NOLC1	1000	-	3.930504	8.850931	-1.0	-1.0
chr11	125606369	125606465	ENSG00000134910.12|STT3A|NOLC1|NOLC1	906	+	4.070047	1.0283409	-1.0	-1.0
chr11	130130057	130130162	ENSG00000084234.16|APLP2|NOLC1|NOLC1	915	+	2.0849795	1.072429	-1.0	-1.0
chr11	130140397	130140483	ENSG00000084234.16|APLP2|NOLC1|NOLC1	936	+	3.248955	1.1954988	-1.0	-1.0
chr11	130133628	130133728	ENSG00000084234.16|APLP2|NOLC1|NOLC1	926	+	3.197416	1.1294179	-1.0	-1.0
chr11	134151243	134151418	ENSG00000151503.12|NCAPD3|NOLC1|NOLC1	926	-	4.56175	1.1334666	-1.0	-1.0
chr12	6510133	6510623	ENSG00000010292.12|NCAPD2|NOLC1|NOLC1	1000	+	6.0916815	13.235104	-1.0	-1.0
chr12	6510221	6510546	ENSG00000239002.3|SCARNA10|NOLC1|NOLC1	1000	+	5.587269	13.93395	-1.0	-1.0
chr12	6510274	6510522	ENSG00000276232.1|AC006064.5|NOLC1|NOLC1	1000	+	5.614388	14.334017	-1.0	-1.0
chr12	6536893	6537028	ENSG00000111640.14|GAPDH|NOLC1|NOLC1	925	+	2.0579891	1.122547	-1.0	-1.0
chr12	6537723	6537868	ENSG00000111640.14|GAPDH|NOLC1|NOLC1	907	+	1.8952072	1.0312265	-1.0	-1.0
chr12	6538220	6538320	ENSG00000111640.14|GAPDH|NOLC1|NOLC1	903	+	1.9430842	1.0112878	-1.0	-1.0
chr12	6581413	6581518	ENSG00000111642.14|CHD4|NOLC1|NOLC1	960	-	2.7951336	1.3981783	-1.0	-1.0
chr12	6967575	6967675	ENSG00000215021.8|PHB2|NOLC1|NOLC1	1000	-	4.716122	5.771629	-1.0	-1.0
chr12	6967230	6967570	ENSG00000215021.8|PHB2|NOLC1|NOLC1	1000	-	4.7202516	9.891438	-1.0	-1.0
chr12	6967336	6967601	ENSG00000238795.1|SCARNA12|NOLC1|NOLC1	1000	-	4.074784	9.60613	-1.0	-1.0
chr12	9090355	9090525	ENSG00000175899.14|A2M|NOLC1|NOLC1	989	-	2.301697	1.9546646	-1.0	-1.0
chr12	9069744	9069813	ENSG00000175899.14|A2M|NOLC1|NOLC1	988	-	2.5579383	1.915637	-1.0	-1.0
chr12	9106235	9106340	ENSG00000175899.14|A2M|NOLC1|NOLC1	973	-	2.050797	1.5673447	-1.0	-1.0
chr12	9113359	9113543	ENSG00000175899.14|A2M|NOLC1|NOLC1	971	-	1.959057	1.5359206	-1.0	-1.0
chr12	9077700	9077857	ENSG00000175899.14|A2M|NOLC1|NOLC1	950	-	1.8331884	1.3042718	-1.0	-1.0
chr12	9074559	9074783	ENSG00000175899.14|A2M|NOLC1|NOLC1	970	-	2.013023	1.5202441	-1.0	-1.0
chr12	9095538	9095700	ENSG00000175899.14|A2M|NOLC1|NOLC1	998	-	3.1340988	2.7221959	-1.0	-1.0
chr12	9112376	9112531	ENSG00000175899.14|A2M|NOLC1|NOLC1	925	-	1.7578853	1.1241068	-1.0	-1.0
chr12	9098521	9098751	ENSG00000175899.14|A2M|NOLC1|NOLC1	977	-	2.2776723	1.6470916	-1.0	-1.0
chr12	9068739	9068919	ENSG00000175899.14|A2M|NOLC1|NOLC1	987	-	2.6591923	1.8960168	-1.0	-1.0
chr12	9072652	9072871	ENSG00000175899.14|A2M|NOLC1|NOLC1	986	-	2.2983212	1.8633981	-1.0	-1.0
chr12	9109866	9110035	ENSG00000175899.14|A2M|NOLC1|NOLC1	942	-	1.7870562	1.2346021	-1.0	-1.0
chr12	9101143	9101207	ENSG00000175899.14|A2M|NOLC1|NOLC1	992	-	2.739072	2.0780537	-1.0	-1.0
chr12	9089901	9090023	ENSG00000175899.14|A2M|NOLC1|NOLC1	984	-	2.2953098	1.7876192	-1.0	-1.0
chr12	9107523	9107644	ENSG00000175899.14|A2M|NOLC1|NOLC1	991	-	2.6260862	2.0339484	-1.0	-1.0
chr12	9091200	9091390	ENSG00000175899.14|A2M|NOLC1|NOLC1	973	-	2.0606608	1.5616914	-1.0	-1.0
chr12	9076755	9076936	ENSG00000175899.14|A2M|NOLC1|NOLC1	996	-	2.6301384	2.350962	-1.0	-1.0
chr12	9104238	9104400	ENSG00000175899.14|A2M|NOLC1|NOLC1	995	-	2.6258817	2.2859375	-1.0	-1.0
chr12	9072358	9072486	ENSG00000175899.14|A2M|NOLC1|NOLC1	997	-	2.617341	2.490089	-1.0	-1.0
chr12	9115798	9115963	ENSG00000175899.14|A2M|NOLC1|NOLC1	921	-	1.6275415	1.1042049	-1.0	-1.0
chr12	9067723	9067903	ENSG00000175899.14|A2M|NOLC1|NOLC1	944	-	2.0981789	1.2499744	-1.0	-1.0
chr12	9089199	9089251	ENSG00000175899.14|A2M|NOLC1|NOLC1	970	-	2.1995318	1.518354	-1.0	-1.0
chr12	9093464	9093574	ENSG00000175899.14|A2M|NOLC1|NOLC1	988	-	2.339538	1.9249268	-1.0	-1.0
chr12	9101446	9101674	ENSG00000175899.14|A2M|NOLC1|NOLC1	998	-	2.8488803	2.7054143	-1.0	-1.0
chr12	9079243	9079331	ENSG00000175899.14|A2M|NOLC1|NOLC1	985	-	2.3064477	1.8308665	-1.0	-1.0
chr12	9080030	9080177	ENSG00000175899.14|A2M|NOLC1|NOLC1	975	-	2.3075078	1.6039776	-1.0	-1.0
chr12	9094972	9095084	ENSG00000175899.14|A2M|NOLC1|NOLC1	990	-	2.502446	1.9875643	-1.0	-1.0
chr12	9070487	9070578	ENSG00000175899.14|A2M|NOLC1|NOLC1	953	-	1.8755715	1.3269739	-1.0	-1.0
chr12	9077345	9077420	ENSG00000175899.14|A2M|NOLC1|NOLC1	985	-	2.157106	1.8381741	-1.0	-1.0
chr12	9068108	9068224	ENSG00000175899.14|A2M|NOLC1|NOLC1	968	-	2.256725	1.4960157	-1.0	-1.0
chr12	9099380	9099523	ENSG00000175899.14|A2M|NOLC1|NOLC1	999	-	2.963097	2.879664	-1.0	-1.0
chr12	9079638	9079815	ENSG00000175899.14|A2M|NOLC1|NOLC1	995	-	2.6626146	2.263627	-1.0	-1.0
chr12	9109320	9109405	ENSG00000175899.14|A2M|NOLC1|NOLC1	956	-	2.114404	1.3603022	-1.0	-1.0
chr12	9112158	9112211	ENSG00000175899.14|A2M|NOLC1|NOLC1	941	-	1.9474742	1.2326078	-1.0	-1.0
chr12	9165178	9165283	ENSG00000126838.9|PZP|NOLC1|NOLC1	926	-	7.065176	1.130311	-1.0	-1.0
chr12	20551324	20551589	ENSG00000172572.6|PDE3A|NOLC1|NOLC1	986	+	7.512064	1.8606362	-1.0	-1.0
chr12	48656590	48656705	ENSG00000139620.12|KANSL2|NOLC1|NOLC1	948	-	2.168053	1.2851224	-1.0	-1.0
chr12	48667384	48667624	ENSG00000139620.12|KANSL2|NOLC1|NOLC1	999	-	3.8107257	2.9699712	-1.0	-1.0
chr12	48654310	48654615	ENSG00000139620.12|KANSL2|NOLC1|NOLC1	1000	-	3.6064188	4.155859	-1.0	-1.0
chr12	48654381	48654518	ENSG00000221491.2|SNORA2C|NOLC1|NOLC1	1000	-	3.5592253	5.5315475	-1.0	-1.0
chr12	48654443	48654530	ENSG00000281842.2|MIR1291|NOLC1|NOLC1	1000	-	3.0694466	3.8773155	-1.0	-1.0
chr12	48667456	48667593	ENSG00000207313.1|SNORA2B|NOLC1|NOLC1	999	-	3.338305	3.0179286	-1.0	-1.0
chr12	50456487	50456862	ENSG00000161813.21|LARP4|NOLC1|NOLC1	1000	+	3.1471074	3.394811	-1.0	-1.0
chr12	56643607	56643836	ENSG00000110955.8|ATP5B|NOLC1|NOLC1	1000	-	4.473065	5.1900363	-1.0	-1.0
chr12	56644955	56645165	ENSG00000110955.8|ATP5B|NOLC1|NOLC1	1000	-	6.3857856	10.964919	-1.0	-1.0
chr12	56645026	56645101	ENSG00000207031.1|SNORD59A|NOLC1|NOLC1	1000	-	6.07224	11.674084	-1.0	-1.0
chr12	69350107	69350232	ENSG00000090382.6|LYZ|NOLC1|NOLC1	948	+	2.0283697	1.2867911	-1.0	-1.0
chr12	69348390	69348544	ENSG00000090382.6|LYZ|NOLC1|NOLC1	944	+	1.8917705	1.254625	-1.0	-1.0
chr12	98599533	98599783	ENSG00000075415.12|SLC25A3|NOLC1|NOLC1	992	+	3.0710747	2.0947392	-1.0	-1.0
chr12	98599634	98599784	ENSG00000212443.1|SNORA53|NOLC1|NOLC1	967	+	2.3395302	1.4865258	-1.0	-1.0
chr12	132031293	132031423	ENSG00000183495.13|EP400|NOLC1|NOLC1	977	+	3.7884588	1.6360472	-1.0	-1.0
chr13	27254968	27255318	ENSG00000122026.10|RPL21|NOLC1|NOLC1	1000	+	6.52852	5.1601734	-1.0	-1.0
chr13	27255478	27255593	ENSG00000122026.10|RPL21|NOLC1|NOLC1	985	+	3.3802373	1.8333871	-1.0	-1.0
chr13	27255063	27255135	ENSG00000207500.1|SNORD102|NOLC1|NOLC1	1000	+	4.8078704	7.585693	-1.0	-1.0
chr13	45337405	45337553	ENSG00000133112.16|TPT1|NOLC1|NOLC1	1000	-	4.6265926	5.770773	-1.0	-1.0
chr13	45337553	45337708	ENSG00000133112.16|TPT1|NOLC1|NOLC1	1000	-	2.9051595	3.429446	-1.0	-1.0
chr13	45336250	45336545	ENSG00000133112.16|TPT1|NOLC1|NOLC1	994	-	3.0335798	2.2557325	-1.0	-1.0
chr13	45336313	45336447	ENSG00000253051.1|SNORA31|NOLC1|NOLC1	993	-	2.7377071	2.1835208	-1.0	-1.0
chr13	45337479	45337604	ENSG00000199477.1|SNORA31|NOLC1|NOLC1	1000	-	3.2865717	5.836578	-1.0	-1.0
chr14	20323102	20323417	ENSG00000100814.17|CCNB1IP1|NOLC1|NOLC1	995	-	2.6875713	2.282639	-1.0	-1.0
chr14	20326383	20326623	ENSG00000100814.17|CCNB1IP1|NOLC1|NOLC1	995	-	3.0759735	2.3235347	-1.0	-1.0
chr14	20323178	20323326	ENSG00000222489.1|SNORA79B|NOLC1|NOLC1	999	-	3.033126	3.145035	-1.0	-1.0
chr14	20326449	20326526	ENSG00000238344.1|SNORD126|NOLC1|NOLC1	997	-	2.8176146	2.461259	-1.0	-1.0
chr14	20693566	20693666	ENSG00000214274.9|ANG|NOLC1|NOLC1	905	+	2.9408278	1.0204655	-1.0	-1.0
chr14	20693569	20693669	ENSG00000258818.3|RNASE4|NOLC1|NOLC1	907	+	2.9408278	1.0294468	-1.0	-1.0
chr14	21397217	21397502	ENSG00000100888.12|CHD8|NOLC1|NOLC1	1000	-	4.5968847	4.8678513	-1.0	-1.0
chr14	21392071	21392351	ENSG00000100888.12|CHD8|NOLC1|NOLC1	1000	-	6.429862	7.44473	-1.0	-1.0
chr14	21392149	21392253	ENSG00000199436.1|SNORD9|NOLC1|NOLC1	1000	-	5.9221783	8.648853	-1.0	-1.0
chr14	21397291	21397396	ENSG00000200785.1|SNORD8|NOLC1|NOLC1	1000	-	4.282066	5.2947307	-1.0	-1.0
chr14	35762753	35763013	ENSG00000174373.16|RALGAPA1|NOLC1|NOLC1	970	-	2.0215673	1.5300517	-1.0	-1.0
chr14	45110817	45111037	ENSG00000185246.17|PRPF39|NOLC1|NOLC1	1000	+	5.63364	5.0271235	-1.0	-1.0
chr14	45110882	45110968	ENSG00000239043.1|SNORD127|NOLC1|NOLC1	1000	+	5.237037	5.513085	-1.0	-1.0
chr14	69768932	69769127	ENSG00000100650.15|SRSF5|NOLC1|NOLC1	979	+	3.7730792	1.6714658	-1.0	-1.0
chr14	81202633	81202923	ENSG00000165417.11|GTF2A1|NOLC1|NOLC1	1000	-	4.7337666	4.2027836	-1.0	-1.0
chr14	81202694	81202829	ENSG00000221303.1|SNORA79|NOLC1|NOLC1	1000	-	5.275687	5.79845	-1.0	-1.0
chr14	91126329	91126604	ENSG00000133943.20|C14orf159|NOLC1|NOLC1	997	+	2.990891	2.530938	-1.0	-1.0
chr14	91126424	91126553	ENSG00000221102.1|SNORA11B|NOLC1|NOLC1	999	+	3.3238902	3.1900284	-1.0	-1.0
chr14	94382981	94383166	ENSG00000197249.13|SERPINA1|NOLC1|NOLC1	915	-	1.6999254	1.0731032	-1.0	-1.0
chr14	94378451	94378640	ENSG00000197249.13|SERPINA1|NOLC1|NOLC1	984	-	2.2175775	1.7958902	-1.0	-1.0
chr14	94382591	94382861	ENSG00000197249.13|SERPINA1|NOLC1|NOLC1	950	-	1.9498715	1.2969296	-1.0	-1.0
chr14	94378321	94378446	ENSG00000197249.13|SERPINA1|NOLC1|NOLC1	981	-	2.731264	1.7134638	-1.0	-1.0
chr14	94380790	94381120	ENSG00000197249.13|SERPINA1|NOLC1|NOLC1	950	-	1.9873031	1.3033592	-1.0	-1.0
chr14	94592056	94592201	ENSG00000188488.13|SERPINA5|NOLC1|NOLC1	943	+	2.9734735	1.2464985	-1.0	-1.0
chr14	94587440	94587550	ENSG00000188488.13|SERPINA5|NOLC1|NOLC1	915	+	2.02193	1.0694429	-1.0	-1.0
chr14	94581563	94581710	ENSG00000188488.13|SERPINA5|NOLC1|NOLC1	936	+	3.690028	1.1904408	-1.0	-1.0
chr14	94587815	94587945	ENSG00000188488.13|SERPINA5|NOLC1|NOLC1	937	+	3.2248714	1.2001989	-1.0	-1.0
chr14	94614983	94615084	ENSG00000273259.3|AL049839.2|NOLC1|NOLC1	930	+	2.176312	1.1524274	-1.0	-1.0
chr14	94592057	94592136	ENSG00000273259.3|AL049839.2|NOLC1|NOLC1	927	+	2.836416	1.134963	-1.0	-1.0
chr14	94614808	94614908	ENSG00000273259.3|AL049839.2|NOLC1|NOLC1	912	+	1.976398	1.0552292	-1.0	-1.0
chr14	94614811	94614911	ENSG00000196136.17|SERPINA3|NOLC1|NOLC1	901	+	1.9709034	1.0058573	-1.0	-1.0
chr14	94614981	94615084	ENSG00000196136.17|SERPINA3|NOLC1|NOLC1	923	+	2.0981967	1.1148221	-1.0	-1.0
chr14	94619391	94619506	ENSG00000196136.17|SERPINA3|NOLC1|NOLC1	905	+	1.9702451	1.0239892	-1.0	-1.0
chr14	95533276	95533692	ENSG00000247092.6|SNHG10|NOLC1|NOLC1	1000	-	4.9605107	10.707766	-1.0	-1.0
chr14	95533354	95533624	ENSG00000252481.1|SCARNA13|NOLC1|NOLC1	1000	-	4.5547404	11.179681	-1.0	-1.0
chr14	100732041	100732141	ENSG00000185559.13|DLK1|NOLC1|NOLC1	903	+	1.9000535	1.0130647	-1.0	-1.0
chr14	100734848	100735018	ENSG00000185559.13|DLK1|NOLC1|NOLC1	930	+	2.3543234	1.1549053	-1.0	-1.0
chr14	103337747	103338052	ENSG00000100664.10|EIF5|NOLC1|NOLC1	1000	+	3.3919911	4.9864492	-1.0	-1.0
chr14	103337848	103337974	ENSG00000272533.1|SNORA28|NOLC1|NOLC1	1000	+	3.4611359	6.6716228	-1.0	-1.0
chr15	24981894	24982234	ENSG00000214265.11|AC124312.1|NOLC1|NOLC1	998	+	4.267236	2.8153007	-1.0	-1.0
chr15	24984977	24985252	ENSG00000214265.11|AC124312.1|NOLC1|NOLC1	1000	+	4.1824555	3.8464444	-1.0	-1.0
chr15	25067531	25067816	ENSG00000224078.13|SNHG14|NOLC1|NOLC1	988	+	5.899978	1.925927	-1.0	-1.0
chr15	25075866	25076086	ENSG00000224078.13|SNHG14|NOLC1|NOLC1	992	+	3.840383	2.1071649	-1.0	-1.0
chr15	24984981	24985251	ENSG00000224078.13|SNHG14|NOLC1|NOLC1	1000	+	4.225872	3.93298	-1.0	-1.0
chr15	25076990	25077195	ENSG00000224078.13|SNHG14|NOLC1|NOLC1	989	+	3.4251382	1.9510953	-1.0	-1.0
chr15	24981894	24982234	ENSG00000224078.13|SNHG14|NOLC1|NOLC1	998	+	4.267236	2.8155212	-1.0	-1.0
chr15	25080079	25080304	ENSG00000224078.13|SNHG14|NOLC1|NOLC1	982	+	2.5650058	1.7553104	-1.0	-1.0
chr15	25079825	25080079	ENSG00000224078.13|SNHG14|NOLC1|NOLC1	992	+	4.7500668	2.1182787	-1.0	-1.0
chr15	25087586	25088916	ENSG00000224078.13|SNHG14|NOLC1|NOLC1	1000	+	5.089266	3.8609593	-1.0	-1.0
chr15	25041973	25042088	ENSG00000224078.13|SNHG14|NOLC1|NOLC1	921	+	3.1686594	1.1000129	-1.0	-1.0
chr15	25064995	25066005	ENSG00000224078.13|SNHG14|NOLC1|NOLC1	981	+	3.3922634	1.7199672	-1.0	-1.0
chr15	25078995	25079820	ENSG00000224078.13|SNHG14|NOLC1|NOLC1	999	+	4.5914187	2.9343133	-1.0	-1.0
chr15	25089911	25090010	ENSG00000224078.13|SNHG14|NOLC1|NOLC1	994	+	2.9970717	2.2583103	-1.0	-1.0
chr15	25066050	25066310	ENSG00000224078.13|SNHG14|NOLC1|NOLC1	949	+	4.0693173	1.2884425	-1.0	-1.0
chr15	25097564	25097824	ENSG00000224078.13|SNHG14|NOLC1|NOLC1	997	+	3.3171177	2.537805	-1.0	-1.0
chr15	25101479	25101739	ENSG00000224078.13|SNHG14|NOLC1|NOLC1	1000	+	4.445777	3.6423924	-1.0	-1.0
chr15	25085357	25086612	ENSG00000224078.13|SNHG14|NOLC1|NOLC1	1000	+	4.9794674	3.887156	-1.0	-1.0
chr15	25091724	25091944	ENSG00000224078.13|SNHG14|NOLC1|NOLC1	984	+	2.5101964	1.7827684	-1.0	-1.0
chr15	25054167	25054372	ENSG00000224078.13|SNHG14|NOLC1|NOLC1	992	+	4.808549	2.1133504	-1.0	-1.0
chr15	25051381	25051641	ENSG00000224078.13|SNHG14|NOLC1|NOLC1	996	+	3.3321939	2.3877962	-1.0	-1.0
chr15	25093974	25094199	ENSG00000224078.13|SNHG14|NOLC1|NOLC1	997	+	3.3715534	2.5971267	-1.0	-1.0
chr15	25099399	25099674	ENSG00000224078.13|SNHG14|NOLC1|NOLC1	1000	+	4.074963	3.6510966	-1.0	-1.0
chr15	25106439	25106674	ENSG00000224078.13|SNHG14|NOLC1|NOLC1	998	+	3.5318556	2.7572508	-1.0	-1.0
chr15	25081224	25081449	ENSG00000224078.13|SNHG14|NOLC1|NOLC1	977	+	2.5139189	1.6361789	-1.0	-1.0
chr15	25070354	25070544	ENSG00000224078.13|SNHG14|NOLC1|NOLC1	958	+	3.9570208	1.376535	-1.0	-1.0
chr15	25066325	25067411	ENSG00000224078.13|SNHG14|NOLC1|NOLC1	979	+	3.779182	1.6809826	-1.0	-1.0
chr15	24981993	24982068	ENSG00000276314.1|SNORD107|NOLC1|NOLC1	1000	+	4.60832	4.526519	-1.0	-1.0
chr15	24984978	24985168	ENSG00000270704.3|AC124312.4|NOLC1|NOLC1	1000	+	3.687567	3.582416	-1.0	-1.0
chr15	24985052	24985252	ENSG00000279192.1|PWAR5|NOLC1|NOLC1	1000	+	4.6880593	4.3101525	-1.0	-1.0
chr15	24985099	24985166	ENSG00000276610.1|SNORD64|NOLC1|NOLC1	1000	+	4.7240605	5.0500183	-1.0	-1.0
chr15	25051476	25051571	ENSG00000207063.1|SNORD116-1|NOLC1|NOLC1	995	+	2.9276192	2.2738423	-1.0	-1.0
chr15	25054209	25054304	ENSG00000207001.1|SNORD116-2|NOLC1|NOLC1	995	+	4.9005055	2.3136492	-1.0	-1.0
chr15	25065025	25065121	ENSG00000207442.1|SNORD116-6|NOLC1|NOLC1	986	+	3.0251987	1.85854	-1.0	-1.0
chr15	25070431	25070526	ENSG00000207093.1|SNORD116-8|NOLC1|NOLC1	970	+	3.7666483	1.5219167	-1.0	-1.0
chr15	25075928	25076020	ENSG00000206609.1|SNORD116-11|NOLC1|NOLC1	998	+	3.6427987	2.6399	-1.0	-1.0
chr15	25077050	25077142	ENSG00000207197.1|SNORD116-12|NOLC1|NOLC1	994	+	3.2568374	2.2128115	-1.0	-1.0
chr15	25079057	25079149	ENSG00000207137.1|SNORD116-13|NOLC1|NOLC1	1000	+	5.598476	4.548913	-1.0	-1.0
chr15	25080141	25080233	ENSG00000206621.1|SNORD116-14|NOLC1|NOLC1	983	+	2.245052	1.7737424	-1.0	-1.0
chr15	25081286	25081378	ENSG00000207174.1|SNORD116-15|NOLC1|NOLC1	972	+	2.2948937	1.5553379	-1.0	-1.0
chr15	25085384	25085476	ENSG00000206688.1|SNORD116-18|NOLC1|NOLC1	1000	+	7.010228	5.04786	-1.0	-1.0
chr15	25087660	25088896	ENSG00000261069.3|AC124312.3|NOLC1|NOLC1	1000	+	5.2463923	4.0134325	-1.0	-1.0
chr15	25087661	25087753	ENSG00000278715.1|SNORD116-20|NOLC1|NOLC1	999	+	3.0432985	3.0391562	-1.0	-1.0
chr15	25089922	25090014	ENSG00000275127.1|SNORD116-22|NOLC1|NOLC1	994	+	2.9597929	2.1982536	-1.0	-1.0
chr15	25091785	25091877	ENSG00000207375.1|SNORD116-23|NOLC1|NOLC1	982	+	2.198975	1.7406751	-1.0	-1.0
chr15	25094036	25094128	ENSG00000207279.1|SNORD116-24|NOLC1|NOLC1	997	+	2.9187224	2.512883	-1.0	-1.0
chr15	25097662	25097754	ENSG00000252326.1|SNORD116-25|NOLC1|NOLC1	997	+	2.8830056	2.4698086	-1.0	-1.0
chr15	25099498	25099594	ENSG00000251815.1|SNORD116-26|NOLC1|NOLC1	1000	+	3.7904105	4.0797606	-1.0	-1.0
chr15	25101574	25101666	ENSG00000251896.1|SNORD116-27|NOLC1|NOLC1	1000	+	4.1532145	4.354081	-1.0	-1.0
chr15	25106520	25106603	ENSG00000207245.1|SNORD116-29|NOLC1|NOLC1	998	+	3.1088681	2.7147715	-1.0	-1.0
chr15	43765459	43765559	ENSG00000167004.12|PDIA3|NOLC1|NOLC1	906	+	2.5101745	1.0248343	-1.0	-1.0
chr15	65285475	65285591	ENSG00000206903.1|SNORA24B|NOLC1|NOLC1	952	-	2.2410774	1.319236	-1.0	-1.0
chr15	65285477	65285642	ENSG00000138617.14|PARP16|NOLC1|NOLC1	943	-	2.2702246	1.2421626	-1.0	-1.0
chr15	66347126	66347411	ENSG00000075131.9|TIPIN|NOLC1|NOLC1	1000	-	3.7511485	3.4289844	-1.0	-1.0
chr15	66347206	66347342	ENSG00000252712.1|SCARNA14|NOLC1|NOLC1	1000	-	3.1724157	3.3517659	-1.0	-1.0
chr15	66501173	66501423	ENSG00000174444.14|RPL4|NOLC1|NOLC1	1000	-	5.2295675	7.2991543	-1.0	-1.0
chr15	66503154	66503459	ENSG00000174444.14|RPL4|NOLC1|NOLC1	1000	-	4.3974066	5.75039	-1.0	-1.0
chr15	66502734	66503024	ENSG00000174444.14|RPL4|NOLC1|NOLC1	1000	-	5.3531656	10.180318	-1.0	-1.0
chr15	66501944	66502199	ENSG00000174444.14|RPL4|NOLC1|NOLC1	1000	-	5.370078	7.927651	-1.0	-1.0
chr15	66501249	66501318	ENSG00000199574.1|SNORD18C|NOLC1|NOLC1	1000	-	5.180204	8.788006	-1.0	-1.0
chr15	66502018	66502089	ENSG00000280554.1|snoU18|NOLC1|NOLC1	1000	-	5.3067026	9.83441	-1.0	-1.0
chr15	66502019	66502091	ENSG00000202529.1|SNORD18B|NOLC1|NOLC1	1000	-	5.0812826	9.652793	-1.0	-1.0
chr15	66502811	66502910	ENSG00000199673.1|SNORD16|NOLC1|NOLC1	1000	-	5.35945	13.4515915	-1.0	-1.0
chr15	66503242	66503314	ENSG00000200623.1|SNORD18A|NOLC1|NOLC1	1000	-	4.2940574	6.9647937	-1.0	-1.0
chr15	72208641	72208791	ENSG00000067225.17|PKM|NOLC1|NOLC1	926	-	3.093005	1.1291384	-1.0	-1.0
chr15	82755902	82756087	ENSG00000250988.7|SNHG21|NOLC1|NOLC1	965	+	3.7113872	1.4527265	-1.0	-1.0
chr15	82755903	82756083	ENSG00000252690.3|SCARNA15|NOLC1|NOLC1	967	+	3.709615	1.4758306	-1.0	-1.0
chr15	82755944	82756071	ENSG00000277864.1|SCARNA15|NOLC1|NOLC1	969	+	3.6844442	1.5110208	-1.0	-1.0
chr15	96282841	96282989	ENSG00000247809.7|NR2F2-AS1|NOLC1|NOLC1	996	-	5.1553125	2.370946	-1.0	-1.0
chr16	1962891	1963106	ENSG00000140988.15|RPS2|NOLC1|NOLC1	998	-	3.1889837	2.7277286	-1.0	-1.0
chr16	1962256	1962381	ENSG00000140988.15|RPS2|NOLC1|NOLC1	998	-	3.64079	2.767425	-1.0	-1.0
chr16	1962972	1963106	ENSG00000207405.1|SNORA64|NOLC1|NOLC1	971	-	1.9613011	1.5415621	-1.0	-1.0
chr16	1965078	1965378	ENSG00000255198.4|SNHG9|NOLC1|NOLC1	1000	+	3.6447666	3.9859602	-1.0	-1.0
chr16	1965183	1965310	ENSG00000273587.1|SNORA78|NOLC1|NOLC1	1000	+	3.661611	4.631453	-1.0	-1.0
chr16	2154942	2155137	ENSG00000260260.1|SNHG19|NOLC1|NOLC1	1000	-	5.1616087	10.239405	-1.0	-1.0
chr16	2155022	2155105	ENSG00000206630.1|SNORD60|NOLC1|NOLC1	1000	-	5.057244	12.331657	-1.0	-1.0
chr16	2155024	2155104	ENSG00000281010.1|snoR1|NOLC1|NOLC1	1000	-	5.079674	12.3846655	-1.0	-1.0
chr16	2766870	2766970	ENSG00000167978.16|SRRM2|NOLC1|NOLC1	907	+	2.6652586	1.0329957	-1.0	-1.0
chr16	4813363	4813533	ENSG00000140632.16|GLYR1|NOLC1|NOLC1	937	-	4.9780703	1.1978394	-1.0	-1.0
chr16	14174500	14174640	ENSG00000186260.16|MKL2|NOLC1|NOLC1	915	+	4.001449	1.0726621	-1.0	-1.0
chr16	30069829	30070044	ENSG00000149925.17|ALDOA|NOLC1|NOLC1	925	+	1.8766795	1.1223804	-1.0	-1.0
chr16	30068768	30068968	ENSG00000149925.17|ALDOA|NOLC1|NOLC1	938	+	2.058825	1.2081702	-1.0	-1.0
chr16	30067578	30067713	ENSG00000149925.17|ALDOA|NOLC1|NOLC1	918	+	1.9721607	1.0844018	-1.0	-1.0
chr16	30419624	30419754	ENSG00000199787.1|SNORA80C|NOLC1|NOLC1	994	-	3.0367458	2.1965656	-1.0	-1.0
chr16	30710438	30710728	ENSG00000080603.16|SRCAP|NOLC1|NOLC1	999	+	3.5860515	2.9713948	-1.0	-1.0
chr16	30710438	30710728	ENSG00000282034.1|AC106886.5|NOLC1|NOLC1	999	+	3.5860515	2.9732778	-1.0	-1.0
chr16	30710536	30710665	ENSG00000206755.1|SNORA30|NOLC1|NOLC1	1000	+	3.7914662	3.8955612	-1.0	-1.0
chr16	58037660	58037840	ENSG00000102996.4|MMP15|NOLC1|NOLC1	983	+	7.3950553	1.77151	-1.0	-1.0
chr16	58559734	58559844	ENSG00000125107.17|CNOT1|NOLC1|NOLC1	959	-	2.2698705	1.3883018	-1.0	-1.0
chr16	58548427	58548617	ENSG00000125107.17|CNOT1|NOLC1|NOLC1	974	-	2.5146148	1.5923095	-1.0	-1.0
chr16	58548498	58548618	ENSG00000207493.1|SNORA46|NOLC1|NOLC1	929	-	1.70358	1.1505282	-1.0	-1.0
chr16	70529409	70529664	ENSG00000189091.12|SF3B3|NOLC1|NOLC1	1000	+	5.32425	6.003649	-1.0	-1.0
chr16	70537920	70538170	ENSG00000189091.12|SF3B3|NOLC1|NOLC1	1000	+	5.721106	5.1859584	-1.0	-1.0
chr16	70529508	70529588	ENSG00000221514.1|SNORD111B|NOLC1|NOLC1	1000	+	5.2199235	7.229221	-1.0	-1.0
chr16	70538004	70538098	ENSG00000221066.1|SNORD111|NOLC1|NOLC1	1000	+	5.8262367	6.421452	-1.0	-1.0
chr16	71758329	71758584	ENSG00000166747.12|AP1G1|NOLC1|NOLC1	1000	-	5.493995	6.4621735	-1.0	-1.0
chr16	71758401	71758487	ENSG00000223224.1|SNORD71|NOLC1|NOLC1	1000	-	5.3818026	7.5982423	-1.0	-1.0
chr16	74606676	74606861	ENSG00000090863.11|GLG1|NOLC1|NOLC1	929	-	2.8560672	1.1458141	-1.0	-1.0
chr16	74462517	74462617	ENSG00000090863.11|GLG1|NOLC1|NOLC1	927	-	4.9810066	1.1395861	-1.0	-1.0
chr16	74477395	74477500	ENSG00000090863.11|GLG1|NOLC1|NOLC1	956	-	3.8503861	1.3611994	-1.0	-1.0
chr16	74485795	74485900	ENSG00000090863.11|GLG1|NOLC1|NOLC1	928	-	3.7464511	1.1415753	-1.0	-1.0
chr16	74480240	74480355	ENSG00000090863.11|GLG1|NOLC1|NOLC1	919	-	3.6857114	1.0931375	-1.0	-1.0
chr16	74491000	74491190	ENSG00000090863.11|GLG1|NOLC1|NOLC1	950	-	3.2636685	1.2977382	-1.0	-1.0
chr16	89561321	89561586	ENSG00000167526.13|RPL13|NOLC1|NOLC1	1000	+	3.2737358	4.627737	-1.0	-1.0
chr16	89561433	89561517	ENSG00000200084.1|SNORD68|NOLC1|NOLC1	1000	+	3.5117848	6.2049007	-1.0	-1.0
chr17	1745767	1745887	ENSG00000167711.13|SERPINF2|NOLC1|NOLC1	914	+	1.9515381	1.0633622	-1.0	-1.0
chr17	1775057	1775200	ENSG00000132386.10|SERPINF1|NOLC1|NOLC1	964	+	2.5531948	1.4435298	-1.0	-1.0
chr17	1777316	1777476	ENSG00000132386.10|SERPINF1|NOLC1|NOLC1	963	+	2.5671747	1.4262186	-1.0	-1.0
chr17	1776514	1776644	ENSG00000132386.10|SERPINF1|NOLC1|NOLC1	945	+	2.2464664	1.2596829	-1.0	-1.0
chr17	1771823	1772018	ENSG00000132386.10|SERPINF1|NOLC1|NOLC1	936	+	2.1049535	1.1944615	-1.0	-1.0
chr17	2330200	2330470	ENSG00000167721.10|TSR1|NOLC1|NOLC1	1000	-	6.6154838	11.310366	-1.0	-1.0
chr17	2329050	2329315	ENSG00000167721.10|TSR1|NOLC1|NOLC1	1000	-	6.2445884	10.501138	-1.0	-1.0
chr17	2329050	2329237	ENSG00000275084.3|SNORD91B|NOLC1|NOLC1	1000	-	6.479053	12.313866	-1.0	-1.0
chr17	2330199	2330370	ENSG00000212163.5|SNORD91A|NOLC1|NOLC1	1000	-	7.1785827	12.136147	-1.0	-1.0
chr17	7577858	7578168	ENSG00000161960.14|EIF4A1|NOLC1|NOLC1	1000	+	3.040525	4.485753	-1.0	-1.0
chr17	7576703	7577038	ENSG00000161960.14|EIF4A1|NOLC1|NOLC1	1000	+	3.6333995	5.602189	-1.0	-1.0
chr17	7574603	7574923	ENSG00000161960.14|EIF4A1|NOLC1|NOLC1	998	+	2.6151168	2.7340035	-1.0	-1.0
chr17	7577916	7578164	ENSG00000277957.1|SENP3-EIF4A1|NOLC1|NOLC1	1000	+	3.4121406	5.445765	-1.0	-1.0
chr17	7576702	7577042	ENSG00000277957.1|SENP3-EIF4A1|NOLC1|NOLC1	1000	+	3.626475	5.47891	-1.0	-1.0
chr17	7574693	7574923	ENSG00000277957.1|SENP3-EIF4A1|NOLC1|NOLC1	998	+	2.5636446	2.8214233	-1.0	-1.0
chr17	7577858	7578168	ENSG00000264772.6|AC016876.2|NOLC1|NOLC1	1000	+	3.040525	4.48769	-1.0	-1.0
chr17	7576702	7577042	ENSG00000264772.6|AC016876.2|NOLC1|NOLC1	1000	+	3.626475	5.4798493	-1.0	-1.0
chr17	7574693	7574923	ENSG00000264772.6|AC016876.2|NOLC1|NOLC1	998	+	2.5636446	2.8225238	-1.0	-1.0
chr17	7574712	7574842	ENSG00000209582.1|SNORA48|NOLC1|NOLC1	995	+	2.0617604	2.2760177	-1.0	-1.0
chr17	7576810	7576952	ENSG00000238917.1|SNORD10|NOLC1|NOLC1	1000	+	3.551658	7.550573	-1.0	-1.0
chr17	7577954	7578091	ENSG00000277985.1|SNORA67|NOLC1|NOLC1	1000	+	3.0847206	5.2282586	-1.0	-1.0
chr17	7905989	7906389	ENSG00000170004.16|CHD3|NOLC1|NOLC1	1000	+	5.703983	5.9302187	-1.0	-1.0
chr17	7906121	7906260	ENSG00000252835.1|SCARNA21|NOLC1|NOLC1	1000	+	4.977423	5.663002	-1.0	-1.0
chr17	8173361	8173691	ENSG00000179029.14|TMEM107|NOLC1|NOLC1	1000	-	4.4802136	6.9565167	-1.0	-1.0
chr17	8173453	8173587	ENSG00000200463.1|SNORD118|NOLC1|NOLC1	1000	-	3.8739362	6.892532	-1.0	-1.0
chr17	16439406	16440201	ENSG00000175061.17|LRRC75A-AS1|NOLC1|NOLC1	998	+	3.4808197	2.7836292	-1.0	-1.0
chr17	16441113	16441393	ENSG00000175061.17|LRRC75A-AS1|NOLC1|NOLC1	1000	+	4.100192	5.9953976	-1.0	-1.0
chr17	16439504	16439576	ENSG00000277108.1|SNORD49B|NOLC1|NOLC1	1000	+	3.3790824	3.7542284	-1.0	-1.0
chr17	16440035	16440106	ENSG00000277370.1|SNORD49A|NOLC1|NOLC1	997	+	2.609441	2.5348432	-1.0	-1.0
chr17	16441225	16441298	ENSG00000277512.1|SNORD65|NOLC1|NOLC1	1000	+	3.9865923	7.4355597	-1.0	-1.0
chr17	17216858	17216978	ENSG00000264187.1|AC055811.2|NOLC1|NOLC1	924	-	4.522546	1.1199002	-1.0	-1.0
chr17	17216858	17216971	ENSG00000154803.12|FLCN|NOLC1|NOLC1	905	-	4.864443	1.0211811	-1.0	-1.0
chr17	19061996	19062196	ENSG00000265185.5|SNORD3B-1|NOLC1|NOLC1	999	+	5.1300097	3.1999102	-1.0	-1.0
chr17	19112488	19112588	ENSG00000277947.1|SNORD3D|NOLC1|NOLC1	956	-	7.409042	1.3614423	-1.0	-1.0
chr17	19112489	19112594	ENSG00000262202.4|AC007952.4|NOLC1|NOLC1	947	-	6.2678857	1.27214	-1.0	-1.0
chr17	19112489	19112594	ENSG00000281000.1|SNORD3D|NOLC1|NOLC1	942	-	6.2678857	1.2348149	-1.0	-1.0
chr17	19190069	19190245	ENSG00000264940.4|SNORD3C|NOLC1|NOLC1	967	-	2.5479398	1.4786952	-1.0	-1.0
chr17	21297340	21297595	ENSG00000034152.18|MAP2K3|NOLC1|NOLC1	953	+	2.2250495	1.3274359	-1.0	-1.0
chr17	28722486	28722722	ENSG00000198242.13|RPL23A|NOLC1|NOLC1	1000	+	4.7454343	6.417976	-1.0	-1.0
chr17	28723574	28723800	ENSG00000198242.13|RPL23A|NOLC1|NOLC1	1000	+	5.932258	9.932386	-1.0	-1.0
chr17	28720568	28720708	ENSG00000198242.13|RPL23A|NOLC1|NOLC1	1000	+	8.115891	10.949022	-1.0	-1.0
chr17	28720440	28720568	ENSG00000198242.13|RPL23A|NOLC1|NOLC1	1000	+	5.397566	6.042373	-1.0	-1.0
chr17	28723319	28723564	ENSG00000198242.13|RPL23A|NOLC1|NOLC1	1000	+	6.19442	8.296197	-1.0	-1.0
chr17	28720549	28720616	ENSG00000238423.1|SNORD42B|NOLC1|NOLC1	1000	+	7.138272	18.781866	-1.0	-1.0
chr17	28722581	28722653	ENSG00000238578.1|SNORD4A|NOLC1|NOLC1	1000	+	4.524263	6.861853	-1.0	-1.0
chr17	28723428	28723492	ENSG00000238649.1|SNORD42A|NOLC1|NOLC1	1000	+	6.2668047	9.877293	-1.0	-1.0
chr17	28723681	28723753	ENSG00000238597.1|SNORD4B|NOLC1|NOLC1	1000	+	5.925463	11.4154415	-1.0	-1.0
chr17	35573579	35573723	ENSG00000267321.2|LINC02001|NOLC1|NOLC1	999	+	3.7196317	3.216425	-1.0	-1.0
chr17	35573656	35573753	ENSG00000207297.1|SNORD7|NOLC1|NOLC1	1000	+	3.7461548	3.6213574	-1.0	-1.0
chr17	38851449	38851704	ENSG00000125691.12|RPL23|NOLC1|NOLC1	994	-	3.3228705	2.200625	-1.0	-1.0
chr17	38852784	38852909	ENSG00000125691.12|RPL23|NOLC1|NOLC1	997	-	3.171873	2.5155106	-1.0	-1.0
chr17	38851523	38851659	ENSG00000252699.1|SNORA21B|NOLC1|NOLC1	994	-	3.0200276	2.2177873	-1.0	-1.0
chr17	40027523	40027733	ENSG00000008838.19|MED24|NOLC1|NOLC1	1000	-	5.8444614	6.7510376	-1.0	-1.0
chr17	40027541	40027645	ENSG00000238793.1|SNORD124|NOLC1|NOLC1	1000	-	6.3560104	8.504431	-1.0	-1.0
chr17	60231446	60231626	ENSG00000170832.12|USP32|NOLC1|NOLC1	979	-	2.924447	1.6849707	-1.0	-1.0
chr17	60231515	60231625	ENSG00000252577.1|SCARNA20|NOLC1|NOLC1	920	-	1.6385036	1.096968	-1.0	-1.0
chr17	64146229	64146334	ENSG00000266402.3|SNHG25|NOLC1|NOLC1	973	+	2.5637174	1.566267	-1.0	-1.0
chr17	64146000	64146229	ENSG00000266402.3|SNHG25|NOLC1|NOLC1	1000	+	4.0760074	9.028386	-1.0	-1.0
chr17	64146354	64146476	ENSG00000266402.3|SNHG25|NOLC1|NOLC1	931	+	1.4621499	1.1640272	-1.0	-1.0
chr17	64146082	64146152	ENSG00000199753.1|SNORD104|NOLC1|NOLC1	1000	+	4.2908473	10.086687	-1.0	-1.0
chr17	64146353	64146471	ENSG00000277887.1|SNORA50C|NOLC1|NOLC1	925	+	1.4499496	1.1272308	-1.0	-1.0
chr17	64146356	64146466	ENSG00000281311.1|SNORA50|NOLC1|NOLC1	915	+	1.4230057	1.0692103	-1.0	-1.0
chr17	66216787	66216962	ENSG00000091583.10|APOH|NOLC1|NOLC1	915	-	1.894019	1.072746	-1.0	-1.0
chr17	66226027	66226124	ENSG00000091583.10|APOH|NOLC1|NOLC1	968	-	2.4905374	1.5005137	-1.0	-1.0
chr17	66228019	66228196	ENSG00000091583.10|APOH|NOLC1|NOLC1	1000	-	3.573274	3.3172288	-1.0	-1.0
chr17	66220598	66220742	ENSG00000091583.10|APOH|NOLC1|NOLC1	957	-	2.254582	1.3674805	-1.0	-1.0
chr17	67740743	67740863	ENSG00000130935.9|NOL11|NOLC1|NOLC1	998	+	4.2396965	2.7813957	-1.0	-1.0
chr17	76044963	76045173	ENSG00000167881.14|SRP68|NOLC1|NOLC1	980	-	4.2095027	1.709235	-1.0	-1.0
chr17	76561003	76561268	ENSG00000163597.14|SNHG16|NOLC1|NOLC1	1000	+	6.2222047	8.295286	-1.0	-1.0
chr17	76558690	76558955	ENSG00000163597.14|SNHG16|NOLC1|NOLC1	1000	+	4.99107	6.613988	-1.0	-1.0
chr17	76561527	76561751	ENSG00000163597.14|SNHG16|NOLC1|NOLC1	1000	+	7.348201	13.126718	-1.0	-1.0
chr17	76558790	76558868	ENSG00000274091.1|SNORD1C|NOLC1|NOLC1	1000	+	5.1955256	8.566974	-1.0	-1.0
chr17	76561108	76561192	ENSG00000199961.1|SNORD1B|NOLC1|NOLC1	1000	+	5.918545	10.158357	-1.0	-1.0
chr17	76561633	76561705	ENSG00000278261.1|SNORD1A|NOLC1|NOLC1	1000	+	7.7549696	15.421257	-1.0	-1.0
chr17	77089207	77089547	ENSG00000234912.11|SNHG20|NOLC1|NOLC1	995	+	2.9340246	2.2617402	-1.0	-1.0
chr17	77089271	77089546	ENSG00000129657.14|SEC14L1|NOLC1|NOLC1	997	+	3.0942318	2.5084944	-1.0	-1.0
chr17	77089306	77089493	ENSG00000275143.1|SCARNA16|NOLC1|NOLC1	998	+	3.0216084	2.6383464	-1.0	-1.0
chr17	77089416	77089497	ENSG00000284250.1|MIR6516|NOLC1|NOLC1	998	+	3.0773087	2.7290823	-1.0	-1.0
chr17	77499572	77499742	ENSG00000184640.17|SEPT9|NOLC1|NOLC1	954	+	3.759237	1.333112	-1.0	-1.0
chr17	78971982	78972422	ENSG00000108679.12|LGALS3BP|NOLC1|NOLC1	949	-	2.4299757	1.2910302	-1.0	-1.0
chr17	81845820	81845991	ENSG00000185624.14|P4HB|NOLC1|NOLC1	937	-	2.1846921	1.2012738	-1.0	-1.0
chr17	81855141	81855346	ENSG00000185624.14|P4HB|NOLC1|NOLC1	940	-	2.150706	1.2245991	-1.0	-1.0
chr17	82089901	82090236	ENSG00000169710.8|FASN|NOLC1|NOLC1	1000	-	4.2305574	3.948605	-1.0	-1.0
chr17	82238881	82239006	ENSG00000141526.16|SLC16A3|NOLC1|NOLC1	922	+	2.0024085	1.1089183	-1.0	-1.0
chr18	49491207	49491404	ENSG00000215472.10|RPL17-C18orf32|NOLC1|NOLC1	1000	-	5.102933	7.4105334	-1.0	-1.0
chr18	49489161	49489358	ENSG00000215472.10|RPL17-C18orf32|NOLC1|NOLC1	1000	-	5.8226666	6.6392784	-1.0	-1.0
chr18	49491586	49491836	ENSG00000215472.10|RPL17-C18orf32|NOLC1|NOLC1	1000	-	5.9375625	11.422058	-1.0	-1.0
chr18	49491210	49491445	ENSG00000265681.7|RPL17|NOLC1|NOLC1	1000	-	4.8014197	6.8247538	-1.0	-1.0
chr18	49491585	49491835	ENSG00000265681.7|RPL17|NOLC1|NOLC1	1000	-	5.948841	11.442518	-1.0	-1.0
chr18	49489164	49489409	ENSG00000265681.7|RPL17|NOLC1|NOLC1	1000	-	5.185631	6.2101083	-1.0	-1.0
chr18	49489244	49489308	ENSG00000202093.1|SNORD58C|NOLC1|NOLC1	1000	-	5.5339074	8.00714	-1.0	-1.0
chr18	49491282	49491347	ENSG00000206602.1|SNORD58A|NOLC1|NOLC1	1000	-	5.326404	8.375423	-1.0	-1.0
chr18	49491663	49491729	ENSG00000271982.1|SNORD58B|NOLC1|NOLC1	1000	-	6.2838883	13.924236	-1.0	-1.0
chr18	49814022	49814443	ENSG00000267322.2|SNHG22|NOLC1|NOLC1	1000	+	5.545067	10.614023	-1.0	-1.0
chr18	49814132	49814276	ENSG00000251992.1|SCARNA17|NOLC1|NOLC1	1000	+	5.497651	7.993119	-1.0	-1.0
chr18	49814360	49814443	ENSG00000252139.1|SCARNA18|NOLC1|NOLC1	1000	+	4.591286	8.189524	-1.0	-1.0
chr18	54222217	54222507	ENSG00000134046.11|MBD2|NOLC1|NOLC1	999	-	3.1162364	2.927719	-1.0	-1.0
chr18	54222283	54222412	ENSG00000207233.1|SNORA37|NOLC1|NOLC1	1000	-	3.0645435	3.5147564	-1.0	-1.0
chr19	893483	893590	ENSG00000207507.1|RNU6-9|NOLC1|NOLC1	1000	+	4.255425	3.8264515	-1.0	-1.0
chr19	2664605	2664895	ENSG00000176533.12|GNG7|NOLC1|NOLC1	995	-	7.3621926	2.339284	-1.0	-1.0
chr19	2664375	2664575	ENSG00000176533.12|GNG7|NOLC1|NOLC1	964	-	4.9448543	1.4438508	-1.0	-1.0
chr19	3977224	3977347	ENSG00000167658.15|EEF2|NOLC1|NOLC1	924	-	2.3271792	1.118221	-1.0	-1.0
chr19	3982245	3982410	ENSG00000167658.15|EEF2|NOLC1|NOLC1	946	-	2.413393	1.2637779	-1.0	-1.0
chr19	3982534	3982679	ENSG00000167658.15|EEF2|NOLC1|NOLC1	1000	-	5.4057117	7.0840983	-1.0	-1.0
chr19	3977873	3978028	ENSG00000167658.15|EEF2|NOLC1|NOLC1	926	-	2.1179702	1.1336108	-1.0	-1.0
chr19	3976170	3976445	ENSG00000167658.15|EEF2|NOLC1|NOLC1	974	-	3.9378521	1.5876675	-1.0	-1.0
chr19	3976580	3976747	ENSG00000167658.15|EEF2|NOLC1|NOLC1	926	-	2.0609043	1.1336043	-1.0	-1.0
chr19	3982430	3982534	ENSG00000167658.15|EEF2|NOLC1|NOLC1	1000	-	4.8031225	3.3594084	-1.0	-1.0
chr19	3982506	3982572	ENSG00000206775.1|SNORD37|NOLC1|NOLC1	1000	-	6.1054664	10.826821	-1.0	-1.0
chr19	5140291	5140526	ENSG00000127663.14|KDM4B|NOLC1|NOLC1	987	+	3.667968	1.8922385	-1.0	-1.0
chr19	6709683	6709842	ENSG00000125730.16|C3|NOLC1|NOLC1	936	-	1.9628946	1.1970955	-1.0	-1.0
chr19	6682141	6682311	ENSG00000125730.16|C3|NOLC1|NOLC1	973	-	2.458561	1.5749075	-1.0	-1.0
chr19	6707165	6707273	ENSG00000125730.16|C3|NOLC1|NOLC1	910	-	1.768189	1.0471511	-1.0	-1.0
chr19	6684774	6684834	ENSG00000125730.16|C3|NOLC1|NOLC1	904	-	1.8452486	1.0194901	-1.0	-1.0
chr19	6710986	6711156	ENSG00000125730.16|C3|NOLC1|NOLC1	924	-	1.925208	1.1181984	-1.0	-1.0
chr19	6696592	6696659	ENSG00000125730.16|C3|NOLC1|NOLC1	914	-	1.7407532	1.0638355	-1.0	-1.0
chr19	6686663	6686883	ENSG00000125730.16|C3|NOLC1|NOLC1	946	-	2.0053985	1.265028	-1.0	-1.0
chr19	6702126	6702212	ENSG00000125730.16|C3|NOLC1|NOLC1	975	-	2.2114456	1.6095778	-1.0	-1.0
chr19	6697678	6697793	ENSG00000125730.16|C3|NOLC1|NOLC1	913	-	1.7730001	1.0603776	-1.0	-1.0
chr19	6681940	6682030	ENSG00000125730.16|C3|NOLC1|NOLC1	924	-	1.747583	1.1209905	-1.0	-1.0
chr19	6713991	6714082	ENSG00000125730.16|C3|NOLC1|NOLC1	925	-	1.825816	1.123147	-1.0	-1.0
chr19	6718256	6718412	ENSG00000125730.16|C3|NOLC1|NOLC1	922	-	1.7265707	1.1063596	-1.0	-1.0
chr19	6680157	6680263	ENSG00000125730.16|C3|NOLC1|NOLC1	938	-	1.9150048	1.2071724	-1.0	-1.0
chr19	6719210	6719403	ENSG00000125730.16|C3|NOLC1|NOLC1	959	-	1.9093202	1.3907355	-1.0	-1.0
chr19	6707799	6707924	ENSG00000125730.16|C3|NOLC1|NOLC1	948	-	1.8366057	1.2805961	-1.0	-1.0
chr19	6697343	6697558	ENSG00000125730.16|C3|NOLC1|NOLC1	938	-	1.8385694	1.2061445	-1.0	-1.0
chr19	6696378	6696465	ENSG00000125730.16|C3|NOLC1|NOLC1	917	-	1.7775402	1.0802898	-1.0	-1.0
chr19	6694430	6694590	ENSG00000125730.16|C3|NOLC1|NOLC1	935	-	1.8887897	1.1892455	-1.0	-1.0
chr19	6686123	6686328	ENSG00000125730.16|C3|NOLC1|NOLC1	970	-	2.1688628	1.5201676	-1.0	-1.0
chr19	6712261	6712381	ENSG00000125730.16|C3|NOLC1|NOLC1	910	-	1.6828164	1.0435959	-1.0	-1.0
chr19	6692923	6693053	ENSG00000125730.16|C3|NOLC1|NOLC1	920	-	1.8208795	1.0955397	-1.0	-1.0
chr19	6714165	6714446	ENSG00000125730.16|C3|NOLC1|NOLC1	933	-	2.008487	1.1712866	-1.0	-1.0
chr19	6684302	6684478	ENSG00000125730.16|C3|NOLC1|NOLC1	979	-	2.4776022	1.6697347	-1.0	-1.0
chr19	6684559	6684650	ENSG00000125730.16|C3|NOLC1|NOLC1	933	-	1.8315817	1.1745883	-1.0	-1.0
chr19	6679381	6679491	ENSG00000125730.16|C3|NOLC1|NOLC1	911	-	1.6625847	1.0492157	-1.0	-1.0
chr19	6713406	6713509	ENSG00000125730.16|C3|NOLC1|NOLC1	974	-	2.1783423	1.5882227	-1.0	-1.0
chr19	6679124	6679208	ENSG00000125730.16|C3|NOLC1|NOLC1	903	-	1.7009419	1.0146093	-1.0	-1.0
chr19	6684987	6685122	ENSG00000125730.16|C3|NOLC1|NOLC1	926	-	1.7916948	1.1327889	-1.0	-1.0
chr19	10107606	10107791	ENSG00000243207.6|PPAN-P2RY11|NOLC1|NOLC1	1000	+	3.7557268	3.7190626	-1.0	-1.0
chr19	10109707	10109907	ENSG00000243207.6|PPAN-P2RY11|NOLC1|NOLC1	1000	+	4.9241085	6.2414546	-1.0	-1.0
chr19	10107606	10107796	ENSG00000130810.19|PPAN|NOLC1|NOLC1	1000	+	3.7134128	3.5699835	-1.0	-1.0
chr19	10109707	10109907	ENSG00000130810.19|PPAN|NOLC1|NOLC1	1000	+	4.9241085	6.246141	-1.0	-1.0
chr19	10107650	10107735	ENSG00000209645.1|SNORD105|NOLC1|NOLC1	1000	+	3.5574198	3.6562157	-1.0	-1.0
chr19	10109756	10109835	ENSG00000238531.1|SNORD105B|NOLC1|NOLC1	1000	+	4.286461	6.0835233	-1.0	-1.0
chr19	12703526	12703675	ENSG00000105576.15|TNPO2|NOLC1|NOLC1	1000	-	6.180512	9.027262	-1.0	-1.0
chr19	12703675	12703775	ENSG00000105576.15|TNPO2|NOLC1|NOLC1	955	-	4.2930536	1.3492552	-1.0	-1.0
chr19	12706367	12706569	ENSG00000105576.15|TNPO2|NOLC1|NOLC1	1000	-	4.885465	7.0683427	-1.0	-1.0
chr19	12706448	12706518	ENSG00000209702.1|SNORD41|NOLC1|NOLC1	1000	-	4.5620117	7.154409	-1.0	-1.0
chr19	12939112	12939235	ENSG00000179218.13|CALR|NOLC1|NOLC1	904	+	2.1305976	1.0179753	-1.0	-1.0
chr19	12940743	12940887	ENSG00000179218.13|CALR|NOLC1|NOLC1	921	+	1.983699	1.10458	-1.0	-1.0
chr19	17862487	17862797	ENSG00000105640.12|RPL18A|NOLC1|NOLC1	1000	+	2.7533119	3.5739717	-1.0	-1.0
chr19	17862587	17862720	ENSG00000207166.1|SNORA68|NOLC1|NOLC1	1000	+	2.375566	3.5719376	-1.0	-1.0
chr19	22694768	22694978	ENSG00000268981.5|AC024563.1|NOLC1|NOLC1	999	-	6.5325065	2.981236	-1.0	-1.0
chr19	44908982	44909152	ENSG00000130203.9|APOE|NOLC1|NOLC1	929	+	2.1019073	1.1471838	-1.0	-1.0
chr19	47755780	47756035	ENSG00000105373.18|NOP53|NOLC1|NOLC1	997	+	3.0171523	2.5126126	-1.0	-1.0
chr19	47755852	47755957	ENSG00000221803.1|SNORD23|NOLC1|NOLC1	994	+	2.401951	2.2233973	-1.0	-1.0
chr19	49490514	49490774	ENSG00000142541.16|RPL13A|NOLC1|NOLC1	1000	+	3.0674288	3.5436347	-1.0	-1.0
chr19	49491064	49491429	ENSG00000142541.16|RPL13A|NOLC1|NOLC1	1000	+	4.166848	4.989029	-1.0	-1.0
chr19	49490799	49491049	ENSG00000142541.16|RPL13A|NOLC1|NOLC1	1000	+	4.7460513	7.813868	-1.0	-1.0
chr19	49489854	49490254	ENSG00000142541.16|RPL13A|NOLC1|NOLC1	1000	+	4.2609663	4.636895	-1.0	-1.0
chr19	49489964	49490048	ENSG00000201675.1|SNORD32A|NOLC1|NOLC1	1000	+	3.549213	6.752868	-1.0	-1.0
chr19	49490614	49490699	ENSG00000199631.1|SNORD33|NOLC1|NOLC1	1000	+	2.8532257	3.7107282	-1.0	-1.0
chr19	49490903	49490974	ENSG00000202503.1|SNORD34|NOLC1|NOLC1	1000	+	4.5579724	8.347447	-1.0	-1.0
chr19	49491174	49491260	ENSG00000200259.1|SNORD35A|NOLC1|NOLC1	1000	+	3.1899786	5.621412	-1.0	-1.0
chr19	49497612	49497912	ENSG00000142534.6|RPS11|NOLC1|NOLC1	1000	+	4.4749484	7.27741	-1.0	-1.0
chr19	49497719	49497806	ENSG00000200530.1|SNORD35B|NOLC1|NOLC1	1000	+	4.381736	10.289432	-1.0	-1.0
chr19	50799367	50799627	ENSG00000167747.14|C19orf48|NOLC1|NOLC1	999	-	2.889677	3.0069568	-1.0	-1.0
chr19	50799003	50799193	ENSG00000167747.14|C19orf48|NOLC1|NOLC1	981	-	2.608026	1.7142068	-1.0	-1.0
chr19	50802253	50802513	ENSG00000167747.14|C19orf48|NOLC1|NOLC1	999	-	2.947637	3.232598	-1.0	-1.0
chr19	50799031	50799122	ENSG00000221381.1|SNORD88B|NOLC1|NOLC1	984	-	2.6652925	1.796748	-1.0	-1.0
chr19	50799441	50799532	ENSG00000221241.1|SNORD88A|NOLC1|NOLC1	999	-	2.4559062	2.8935473	-1.0	-1.0
chr19	50802327	50802418	ENSG00000220988.1|SNORD88C|NOLC1|NOLC1	1000	-	2.5500982	3.3068323	-1.0	-1.0
chr2	10446639	10446864	ENSG00000115758.12|ODC1|NOLC1|NOLC1	997	-	3.1331973	2.5027688	-1.0	-1.0
chr2	10446713	10446849	ENSG00000206633.1|SNORA80B|NOLC1|NOLC1	992	-	2.3503692	2.0801728	-1.0	-1.0
chr2	10802498	10802640	ENSG00000143870.12|PDIA6|NOLC1|NOLC1	983	-	2.665973	1.7622672	-1.0	-1.0
chr2	10790723	10790828	ENSG00000143870.12|PDIA6|NOLC1|NOLC1	909	-	1.9341788	1.0404583	-1.0	-1.0
chr2	10788896	10788981	ENSG00000143870.12|PDIA6|NOLC1|NOLC1	940	-	2.2680748	1.2198099	-1.0	-1.0
chr2	10789748	10789889	ENSG00000143870.12|PDIA6|NOLC1|NOLC1	954	-	2.5307713	1.3346561	-1.0	-1.0
chr2	10797080	10797207	ENSG00000143870.12|PDIA6|NOLC1|NOLC1	939	-	2.063049	1.2163253	-1.0	-1.0
chr2	10797699	10797757	ENSG00000143870.12|PDIA6|NOLC1|NOLC1	974	-	3.9227862	1.5790513	-1.0	-1.0
chr2	10791794	10791925	ENSG00000143870.12|PDIA6|NOLC1|NOLC1	925	-	1.9089739	1.12577	-1.0	-1.0
chr2	10784190	10784326	ENSG00000143870.12|PDIA6|NOLC1|NOLC1	952	-	2.2203252	1.3188365	-1.0	-1.0
chr2	20005768	20005873	ENSG00000132031.12|MATN3|NOLC1|NOLC1	939	-	7.2506175	1.2115629	-1.0	-1.0
chr2	20037325	20037425	ENSG00000068697.6|LAPTM4A|NOLC1|NOLC1	923	-	3.7121572	1.1130939	-1.0	-1.0
chr2	20051469	20051604	ENSG00000068697.6|LAPTM4A|NOLC1|NOLC1	918	-	1.9880273	1.0850743	-1.0	-1.0
chr2	21037957	21038111	ENSG00000084674.14|APOB|NOLC1|NOLC1	986	-	2.2393026	1.8557339	-1.0	-1.0
chr2	21032368	21032581	ENSG00000084674.14|APOB|NOLC1|NOLC1	955	-	1.8173854	1.3460516	-1.0	-1.0
chr2	21003108	21003334	ENSG00000084674.14|APOB|NOLC1|NOLC1	941	-	1.7758533	1.2316867	-1.0	-1.0
chr2	21027827	21028065	ENSG00000084674.14|APOB|NOLC1|NOLC1	997	-	2.9830556	2.5818691	-1.0	-1.0
chr2	21026787	21026964	ENSG00000084674.14|APOB|NOLC1|NOLC1	999	-	3.283027	3.0384836	-1.0	-1.0
chr2	21040937	21041047	ENSG00000084674.14|APOB|NOLC1|NOLC1	916	-	1.6272767	1.0751015	-1.0	-1.0
chr2	21019722	21019905	ENSG00000084674.14|APOB|NOLC1|NOLC1	969	-	1.9457812	1.5129156	-1.0	-1.0
chr2	21006744	21007069	ENSG00000084674.14|APOB|NOLC1|NOLC1	976	-	2.1806471	1.627496	-1.0	-1.0
chr2	21024932	21025124	ENSG00000084674.14|APOB|NOLC1|NOLC1	976	-	2.0489812	1.6214926	-1.0	-1.0
chr2	21009109	21009309	ENSG00000084674.14|APOB|NOLC1|NOLC1	950	-	1.9452859	1.2999383	-1.0	-1.0
chr2	21004268	21004383	ENSG00000084674.14|APOB|NOLC1|NOLC1	922	-	1.6422747	1.1055894	-1.0	-1.0
chr2	21016438	21016649	ENSG00000084674.14|APOB|NOLC1|NOLC1	989	-	2.639398	1.9778105	-1.0	-1.0
chr2	21029638	21029785	ENSG00000084674.14|APOB|NOLC1|NOLC1	978	-	2.049063	1.6642752	-1.0	-1.0
chr2	21018991	21019113	ENSG00000084674.14|APOB|NOLC1|NOLC1	999	-	2.9374704	3.1051564	-1.0	-1.0
chr2	21029897	21030015	ENSG00000084674.14|APOB|NOLC1|NOLC1	997	-	2.8551571	2.5302498	-1.0	-1.0
chr2	21010584	21012651	ENSG00000084674.14|APOB|NOLC1|NOLC1	997	-	2.800395	2.4979048	-1.0	-1.0
chr2	21013159	21013533	ENSG00000084674.14|APOB|NOLC1|NOLC1	999	-	2.935921	3.0071504	-1.0	-1.0
chr2	21015369	21015545	ENSG00000084674.14|APOB|NOLC1|NOLC1	988	-	2.2572262	1.9260508	-1.0	-1.0
chr2	21037099	21037255	ENSG00000084674.14|APOB|NOLC1|NOLC1	952	-	1.8391452	1.3173289	-1.0	-1.0
chr2	21014593	21014693	ENSG00000084674.14|APOB|NOLC1|NOLC1	935	-	2.1517715	1.1854982	-1.0	-1.0
chr2	21035583	21035703	ENSG00000084674.14|APOB|NOLC1|NOLC1	947	-	1.7109311	1.2734917	-1.0	-1.0
chr2	21028326	21028538	ENSG00000084674.14|APOB|NOLC1|NOLC1	988	-	2.4708066	1.9351895	-1.0	-1.0
chr2	21033298	21033473	ENSG00000084674.14|APOB|NOLC1|NOLC1	973	-	2.121467	1.5738065	-1.0	-1.0
chr2	21002798	21003018	ENSG00000084674.14|APOB|NOLC1|NOLC1	978	-	2.228299	1.6594273	-1.0	-1.0
chr2	21005079	21006719	ENSG00000084674.14|APOB|NOLC1|NOLC1	981	-	2.1756778	1.7322421	-1.0	-1.0
chr2	21007729	21007879	ENSG00000084674.14|APOB|NOLC1|NOLC1	926	-	1.8746612	1.1282765	-1.0	-1.0
chr2	21014447	21014593	ENSG00000084674.14|APOB|NOLC1|NOLC1	998	-	2.7536285	2.6808248	-1.0	-1.0
chr2	21034815	21034901	ENSG00000084674.14|APOB|NOLC1|NOLC1	912	-	1.6492054	1.0551915	-1.0	-1.0
chr2	21023524	21023692	ENSG00000084674.14|APOB|NOLC1|NOLC1	1000	-	3.6197426	4.3516583	-1.0	-1.0
chr2	21022830	21023042	ENSG00000084674.14|APOB|NOLC1|NOLC1	998	-	2.7542834	2.7026858	-1.0	-1.0
chr2	21015072	21015260	ENSG00000084674.14|APOB|NOLC1|NOLC1	999	-	3.1101549	3.2148638	-1.0	-1.0
chr2	28913565	28913825	ENSG00000163811.11|WDR43|NOLC1|NOLC1	1000	+	4.800089	8.3665085	-1.0	-1.0
chr2	28927885	28928140	ENSG00000163811.11|WDR43|NOLC1|NOLC1	1000	+	4.1954203	5.97799	-1.0	-1.0
chr2	28926964	28927224	ENSG00000163811.11|WDR43|NOLC1|NOLC1	1000	+	4.426595	6.0857205	-1.0	-1.0
chr2	28913663	28913748	ENSG00000264994.1|SNORD92|NOLC1|NOLC1	1000	+	4.7724442	9.891224	-1.0	-1.0
chr2	28927066	28927144	ENSG00000265145.1|SNORD53|NOLC1|NOLC1	1000	+	4.326318	7.381851	-1.0	-1.0
chr2	28927982	28928060	ENSG00000265706.1|SNORD53B|NOLC1|NOLC1	1000	+	4.287848	7.397356	-1.0	-1.0
chr2	54629612	54629717	ENSG00000115306.15|SPTBN1|NOLC1|NOLC1	910	+	1.9728689	1.0478497	-1.0	-1.0
chr2	54649035	54649175	ENSG00000115306.15|SPTBN1|NOLC1|NOLC1	907	+	1.958732	1.0306411	-1.0	-1.0
chr2	54664485	54664650	ENSG00000115306.15|SPTBN1|NOLC1|NOLC1	910	+	2.0137827	1.0445297	-1.0	-1.0
chr2	69520005	69520205	ENSG00000115977.18|AAK1|NOLC1|NOLC1	976	-	3.1588793	1.6268255	-1.0	-1.0
chr2	69520042	69520174	ENSG00000207016.1|SNORA36C|NOLC1|NOLC1	987	-	3.1679626	1.901666	-1.0	-1.0
chr2	86135773	86136083	ENSG00000132300.18|PTCD3|NOLC1|NOLC1	1000	+	4.1365714	5.8677187	-1.0	-1.0
chr2	86135869	86136006	ENSG00000208772.1|SNORD94|NOLC1|NOLC1	1000	+	4.066073	7.433585	-1.0	-1.0
chr2	101272935	101273049	ENSG00000212283.1|SNORD89|NOLC1|NOLC1	1000	-	5.4630046	13.442825	-1.0	-1.0
chr2	101272936	101273121	ENSG00000163162.8|RNF149|NOLC1|NOLC1	1000	-	5.088617	11.837328	-1.0	-1.0
chr2	128292836	128293051	ENSG00000136720.6|HS6ST1|NOLC1|NOLC1	992	-	3.7475867	2.1036127	-1.0	-1.0
chr2	202291270	202291495	ENSG00000055044.10|NOP58|NOLC1|NOLC1	1000	+	5.481197	10.295964	-1.0	-1.0
chr2	202292953	202293208	ENSG00000055044.10|NOP58|NOLC1|NOLC1	1000	+	5.5858397	7.624827	-1.0	-1.0
chr2	202276328	202276583	ENSG00000055044.10|NOP58|NOLC1|NOLC1	1000	+	6.559229	11.771948	-1.0	-1.0
chr2	202278130	202278260	ENSG00000055044.10|NOP58|NOLC1|NOLC1	1000	+	5.804868	9.423071	-1.0	-1.0
chr2	202278007	202278130	ENSG00000055044.10|NOP58|NOLC1|NOLC1	1000	+	5.5223293	5.2702317	-1.0	-1.0
chr2	202276430	202276518	ENSG00000212534.1|SNORD70|NOLC1|NOLC1	1000	+	6.704009	14.924961	-1.0	-1.0
chr2	202278107	202278192	ENSG00000212309.1|SNORD70|NOLC1|NOLC1	1000	+	6.3757224	15.107232	-1.0	-1.0
chr2	202291331	202291421	ENSG00000271852.1|SNORD11B|NOLC1|NOLC1	1000	+	5.194395	11.328077	-1.0	-1.0
chr2	202293050	202293134	ENSG00000238317.2|SNORD11|NOLC1|NOLC1	1000	+	5.4478536	9.130181	-1.0	-1.0
chr2	206162227	206162437	ENSG00000114942.13|EEF1B2|NOLC1|NOLC1	1000	+	4.9940457	6.5230865	-1.0	-1.0
chr2	206162124	206162227	ENSG00000114942.13|EEF1B2|NOLC1|NOLC1	994	+	3.8368015	2.2052236	-1.0	-1.0
chr2	206161772	206162032	ENSG00000114942.13|EEF1B2|NOLC1|NOLC1	1000	+	5.7988257	7.5453434	-1.0	-1.0
chr2	206161840	206161929	ENSG00000281780.1|snoZ196|NOLC1|NOLC1	1000	+	5.425884	8.741837	-1.0	-1.0
chr2	206161877	206161957	ENSG00000207047.2|SNORD51|NOLC1|NOLC1	1000	+	5.455141	8.785062	-1.0	-1.0
chr2	206162227	206162359	ENSG00000207406.1|SNORA41|NOLC1|NOLC1	1000	+	3.497097	6.5882144	-1.0	-1.0
chr2	215435654	215436019	ENSG00000115414.18|FN1|NOLC1|NOLC1	986	-	1.9219134	1.8454311	-1.0	-1.0
chr2	215380724	215381174	ENSG00000115414.18|FN1|NOLC1|NOLC1	970	-	2.0125964	1.5214785	-1.0	-1.0
chr2	215361434	215361626	ENSG00000115414.18|FN1|NOLC1|NOLC1	968	-	2.0417416	1.4999408	-1.0	-1.0
chr2	215375628	215375725	ENSG00000115414.18|FN1|NOLC1|NOLC1	981	-	2.1662328	1.7314765	-1.0	-1.0
chr2	215409562	215409827	ENSG00000115414.18|FN1|NOLC1|NOLC1	996	-	2.5302355	2.3837917	-1.0	-1.0
chr2	215409847	215410114	ENSG00000115414.18|FN1|NOLC1|NOLC1	985	-	2.1154146	1.8160062	-1.0	-1.0
chr2	215419241	215419385	ENSG00000115414.18|FN1|NOLC1|NOLC1	998	-	2.7175286	2.7355125	-1.0	-1.0
chr2	215370293	215370520	ENSG00000115414.18|FN1|NOLC1|NOLC1	992	-	2.3638277	2.0819216	-1.0	-1.0
chr2	215420672	215420887	ENSG00000115414.18|FN1|NOLC1|NOLC1	975	-	2.0368323	1.597781	-1.0	-1.0
chr2	215404388	215404655	ENSG00000115414.18|FN1|NOLC1|NOLC1	992	-	2.3875687	2.0977695	-1.0	-1.0
chr2	215373321	215373411	ENSG00000115414.18|FN1|NOLC1|NOLC1	971	-	1.910979	1.5313935	-1.0	-1.0
chr2	215365504	215365709	ENSG00000115414.18|FN1|NOLC1|NOLC1	994	-	2.56533	2.2553189	-1.0	-1.0
chr2	215424145	215424320	ENSG00000115414.18|FN1|NOLC1|NOLC1	996	-	2.5638773	2.3502877	-1.0	-1.0
chr2	215378174	215378262	ENSG00000115414.18|FN1|NOLC1|NOLC1	994	-	2.400357	2.244696	-1.0	-1.0
chr2	215371863	215372468	ENSG00000115414.18|FN1|NOLC1|NOLC1	990	-	2.2877517	2.0144186	-1.0	-1.0
chr2	215376497	215376674	ENSG00000115414.18|FN1|NOLC1|NOLC1	993	-	2.3298035	2.1659217	-1.0	-1.0
chr2	215375213	215375388	ENSG00000115414.18|FN1|NOLC1|NOLC1	990	-	2.2639525	2.0114186	-1.0	-1.0
chr2	215379129	215379399	ENSG00000115414.18|FN1|NOLC1|NOLC1	991	-	2.3150396	2.048242	-1.0	-1.0
chr2	215391631	215391911	ENSG00000115414.18|FN1|NOLC1|NOLC1	999	-	3.0124414	3.2551298	-1.0	-1.0
chr2	215430714	215430852	ENSG00000115414.18|FN1|NOLC1|NOLC1	1000	-	2.67646	3.3414493	-1.0	-1.0
chr2	215422090	215422243	ENSG00000115414.18|FN1|NOLC1|NOLC1	1000	-	3.115661	3.6484952	-1.0	-1.0
chr2	215384774	215384976	ENSG00000115414.18|FN1|NOLC1|NOLC1	993	-	2.5536494	2.1367018	-1.0	-1.0
chr2	215394527	215394719	ENSG00000115414.18|FN1|NOLC1|NOLC1	999	-	2.8075557	2.9944847	-1.0	-1.0
chr2	215397136	215397223	ENSG00000115414.18|FN1|NOLC1|NOLC1	971	-	2.086347	1.5311747	-1.0	-1.0
chr2	215428179	215428338	ENSG00000115414.18|FN1|NOLC1|NOLC1	979	-	1.9959657	1.6677929	-1.0	-1.0
chr2	215397679	215397848	ENSG00000115414.18|FN1|NOLC1|NOLC1	994	-	2.4152749	2.1911054	-1.0	-1.0
chr2	215361968	215362148	ENSG00000115414.18|FN1|NOLC1|NOLC1	976	-	2.0014577	1.6232513	-1.0	-1.0
chr2	215408107	215408197	ENSG00000115414.18|FN1|NOLC1|NOLC1	997	-	2.4743178	2.4710555	-1.0	-1.0
chr2	215431832	215431964	ENSG00000115414.18|FN1|NOLC1|NOLC1	1000	-	3.2060404	3.564334	-1.0	-1.0
chr2	215408297	215408426	ENSG00000115414.18|FN1|NOLC1|NOLC1	998	-	2.6769345	2.7651894	-1.0	-1.0
chr2	215383327	215383483	ENSG00000115414.18|FN1|NOLC1|NOLC1	996	-	2.598227	2.4282608	-1.0	-1.0
chr2	215399256	215399351	ENSG00000115414.18|FN1|NOLC1|NOLC1	995	-	2.3954098	2.2719042	-1.0	-1.0
chr2	215431964	215432064	ENSG00000115414.18|FN1|NOLC1|NOLC1	921	-	3.7698028	1.1000961	-1.0	-1.0
chr2	215406237	215406510	ENSG00000115414.18|FN1|NOLC1|NOLC1	987	-	2.2305927	1.8705789	-1.0	-1.0
chr2	215423349	215423526	ENSG00000115414.18|FN1|NOLC1|NOLC1	998	-	2.585877	2.6995866	-1.0	-1.0
chr2	215433323	215433461	ENSG00000115414.18|FN1|NOLC1|NOLC1	998	-	2.505912	2.6650355	-1.0	-1.0
chr2	215367778	215368027	ENSG00000115414.18|FN1|NOLC1|NOLC1	999	-	3.1100025	3.093206	-1.0	-1.0
chr2	215392881	215393221	ENSG00000115414.18|FN1|NOLC1|NOLC1	939	-	2.0798235	1.2152998	-1.0	-1.0
chr2	215364854	215364985	ENSG00000115414.18|FN1|NOLC1|NOLC1	942	-	1.7382334	1.2382201	-1.0	-1.0
chr2	215407126	215407316	ENSG00000115414.18|FN1|NOLC1|NOLC1	996	-	2.5885246	2.4508953	-1.0	-1.0
chr2	215425093	215425285	ENSG00000115414.18|FN1|NOLC1|NOLC1	998	-	2.6313562	2.811155	-1.0	-1.0
chr2	215414750	215414958	ENSG00000115414.18|FN1|NOLC1|NOLC1	998	-	2.9034128	2.8090904	-1.0	-1.0
chr2	215361264	215361429	ENSG00000115414.18|FN1|NOLC1|NOLC1	952	-	2.0428083	1.3172333	-1.0	-1.0
chr2	215388211	215388301	ENSG00000115414.18|FN1|NOLC1|NOLC1	993	-	2.609085	2.1593208	-1.0	-1.0
chr2	215386688	215386953	ENSG00000115414.18|FN1|NOLC1|NOLC1	980	-	2.0542223	1.6951239	-1.0	-1.0
chr2	215384019	215384279	ENSG00000115414.18|FN1|NOLC1|NOLC1	998	-	2.7205346	2.6883056	-1.0	-1.0
chr2	215434695	215434824	ENSG00000115414.18|FN1|NOLC1|NOLC1	998	-	2.8668563	2.6794786	-1.0	-1.0
chr2	215382134	215382325	ENSG00000115414.18|FN1|NOLC1|NOLC1	991	-	2.3155153	2.024487	-1.0	-1.0
chr2	229180879	229181074	ENSG00000153823.18|PID1|NOLC1|NOLC1	995	-	5.6500816	2.3393264	-1.0	-1.0
chr2	231455724	231456004	ENSG00000115053.15|NCL|NOLC1|NOLC1	1000	-	3.668411	5.256167	-1.0	-1.0
chr2	231460293	231460477	ENSG00000115053.15|NCL|NOLC1|NOLC1	1000	-	5.429779	8.811958	-1.0	-1.0
chr2	231456366	231456630	ENSG00000115053.15|NCL|NOLC1|NOLC1	1000	-	5.4480267	10.568405	-1.0	-1.0
chr2	231455799	231455936	ENSG00000206885.1|SNORA75|NOLC1|NOLC1	1000	-	3.8480525	6.672539	-1.0	-1.0
chr2	231456443	231456523	ENSG00000207280.1|SNORD20|NOLC1|NOLC1	1000	-	5.168083	12.836032	-1.0	-1.0
chr2	231460370	231460440	ENSG00000202400.1|SNORD82|NOLC1|NOLC1	1000	-	4.7520924	8.613281	-1.0	-1.0
chr2	233288575	233289005	ENSG00000085978.21|ATG16L1|NOLC1|NOLC1	1000	+	5.4927173	10.322648	-1.0	-1.0
chr2	233275627	233276067	ENSG00000085978.21|ATG16L1|NOLC1|NOLC1	1000	+	5.5398326	12.090134	-1.0	-1.0
chr2	233275726	233276002	ENSG00000252010.1|SCARNA5|NOLC1|NOLC1	1000	+	5.277269	13.318694	-1.0	-1.0
chr2	233288675	233288935	ENSG00000251791.1|SCARNA6|NOLC1|NOLC1	1000	+	5.470406	11.772646	-1.0	-1.0
chr20	416949	417064	ENSG00000125826.20|RBCK1|NOLC1|NOLC1	929	+	2.3251224	1.1483685	-1.0	-1.0
chr20	2462886	2463088	ENSG00000125835.18|SNRPB|NOLC1|NOLC1	1000	-	4.605329	5.0345526	-1.0	-1.0
chr20	2656511	2656771	ENSG00000101361.16|NOP56|NOLC1|NOLC1	1000	+	4.8904605	10.903511	-1.0	-1.0
chr20	2654175	2654365	ENSG00000101361.16|NOP56|NOLC1|NOLC1	1000	+	3.6708202	6.2158465	-1.0	-1.0
chr20	2655096	2655271	ENSG00000101361.16|NOP56|NOLC1|NOLC1	980	+	2.4793446	1.6907539	-1.0	-1.0
chr20	2656831	2657091	ENSG00000101361.16|NOP56|NOLC1|NOLC1	1000	+	4.9981966	11.057391	-1.0	-1.0
chr20	2654211	2654286	ENSG00000221116.1|SNORD110|NOLC1|NOLC1	1000	+	3.415466	6.418883	-1.0	-1.0
chr20	2655076	2655198	ENSG00000271798.1|SNORA51|NOLC1|NOLC1	924	+	1.6469554	1.1170863	-1.0	-1.0
chr20	2656623	2656694	ENSG00000229686.1|SNORD56|NOLC1|NOLC1	1000	+	4.9580674	12.938252	-1.0	-1.0
chr20	2656938	2657010	ENSG00000226572.1|SNORD57|NOLC1|NOLC1	1000	+	5.1810937	13.233569	-1.0	-1.0
chr20	17620714	17620807	ENSG00000125844.15|RRBP1|NOLC1|NOLC1	951	-	2.6091814	1.3105662	-1.0	-1.0
chr20	17621854	17621947	ENSG00000125844.15|RRBP1|NOLC1|NOLC1	951	-	2.2689087	1.3079975	-1.0	-1.0
chr20	17962632	17963042	ENSG00000089006.16|SNX5|NOLC1|NOLC1	994	-	2.0293474	2.2460232	-1.0	-1.0
chr20	17962632	17963042	ENSG00000125850.10|OVOL2|NOLC1|NOLC1	994	-	2.0293474	2.2480514	-1.0	-1.0
chr20	17962709	17962946	ENSG00000212232.1|SNORD17|NOLC1|NOLC1	997	-	2.0087962	2.4852214	-1.0	-1.0
chr20	23635268	23635367	ENSG00000101439.8|CST3|NOLC1|NOLC1	902	-	1.6840043	1.0070281	-1.0	-1.0
chr20	26209252	26209447	ENSG00000227195.10|MIR663AHG|NOLC1|NOLC1	986	-	3.4456642	1.8562961	-1.0	-1.0
chr20	37184244	37184373	ENSG00000118705.16|RPN2|NOLC1|NOLC1	913	+	1.8628184	1.0605404	-1.0	-1.0
chr20	37204766	37204881	ENSG00000118705.16|RPN2|NOLC1|NOLC1	966	+	2.5485363	1.4665501	-1.0	-1.0
chr20	37210046	37210165	ENSG00000118705.16|RPN2|NOLC1|NOLC1	966	+	2.506632	1.4666433	-1.0	-1.0
chr20	37199049	37199199	ENSG00000118705.16|RPN2|NOLC1|NOLC1	944	+	2.2635815	1.2529173	-1.0	-1.0
chr20	38433787	38433912	ENSG00000196756.11|SNHG17|NOLC1|NOLC1	982	-	2.405397	1.7549369	-1.0	-1.0
chr20	38429590	38429900	ENSG00000196756.11|SNHG17|NOLC1|NOLC1	1000	-	3.5884264	4.228916	-1.0	-1.0
chr20	38427233	38427363	ENSG00000196756.11|SNHG17|NOLC1|NOLC1	981	-	2.6894946	1.7287629	-1.0	-1.0
chr20	38425121	38425316	ENSG00000196756.11|SNHG17|NOLC1|NOLC1	966	-	1.9372718	1.4721255	-1.0	-1.0
chr20	38425122	38425317	ENSG00000235408.5|SNORA71B|NOLC1|NOLC1	968	-	1.9442446	1.4929489	-1.0	-1.0
chr20	38429669	38429803	ENSG00000201512.1|SNORA71C|NOLC1|NOLC1	1000	-	3.628174	5.4437566	-1.0	-1.0
chr20	38448082	38448287	ENSG00000174365.19|SNHG11|NOLC1|NOLC1	984	+	2.6253805	1.7978032	-1.0	-1.0
chr20	38449445	38449580	ENSG00000174365.19|SNHG11|NOLC1|NOLC1	983	+	3.2167983	1.7774205	-1.0	-1.0
chr20	38448083	38448215	ENSG00000274309.1|SNORA71E|NOLC1|NOLC1	956	+	1.984629	1.352695	-1.0	-1.0
chr20	44409235	44409395	ENSG00000101076.16|HNF4A|NOLC1|NOLC1	964	+	5.1523595	1.442716	-1.0	-1.0
chr20	49278833	49279098	ENSG00000177410.12|ZFAS1|NOLC1|NOLC1	1000	+	4.6910086	8.922499	-1.0	-1.0
chr20	49280213	49280484	ENSG00000177410.12|ZFAS1|NOLC1|NOLC1	1000	+	5.2791066	11.155225	-1.0	-1.0
chr20	49280579	49280844	ENSG00000177410.12|ZFAS1|NOLC1|NOLC1	1000	+	3.5690842	4.8004103	-1.0	-1.0
chr20	49278939	49279028	ENSG00000209042.1|SNORD12C|NOLC1|NOLC1	1000	+	4.545641	10.687749	-1.0	-1.0
chr20	49280318	49280409	ENSG00000222365.1|SNORD12B|NOLC1|NOLC1	1000	+	5.1653056	13.150878	-1.0	-1.0
chr20	49280682	49280772	ENSG00000212304.1|SNORD12|NOLC1|NOLC1	1000	+	3.5147052	5.6297603	-1.0	-1.0
chr20	62353251	62353416	ENSG00000130702.15|LAMA5|NOLC1|NOLC1	963	-	2.4089837	1.4291395	-1.0	-1.0
chr21	8212377	8212477	ENSG00000278996.1|FP671120.1|NOLC1|NOLC1	918	+	7.0477834	1.0886761	-1.0	-1.0
chr21	8210687	8210877	ENSG00000278996.1|FP671120.1|NOLC1|NOLC1	988	+	7.479363	1.9129428	-1.0	-1.0
chr21	8218337	8219052	ENSG00000278996.1|FP671120.1|NOLC1|NOLC1	1000	+	6.1651106	3.9469435	-1.0	-1.0
chr21	8218177	8218327	ENSG00000278996.1|FP671120.1|NOLC1|NOLC1	917	+	7.096109	1.0828506	-1.0	-1.0
chr21	8217867	8218162	ENSG00000278996.1|FP671120.1|NOLC1|NOLC1	993	+	5.120255	2.1785204	-1.0	-1.0
chr21	8213642	8213852	ENSG00000278996.1|FP671120.1|NOLC1|NOLC1	999	+	4.289081	3.2517667	-1.0	-1.0
chr21	8217602	8217777	ENSG00000278996.1|FP671120.1|NOLC1|NOLC1	936	+	7.213876	1.1967632	-1.0	-1.0
chr21	8397528	8397723	ENSG00000280441.2|FP236383.1|NOLC1|NOLC1	991	+	3.8388083	2.0598476	-1.0	-1.0
chr21	8401588	8401913	ENSG00000280441.2|FP236383.1|NOLC1|NOLC1	1000	+	6.48653	5.7985487	-1.0	-1.0
chr21	8391653	8391848	ENSG00000280441.2|FP236383.1|NOLC1|NOLC1	990	+	4.735027	2.010967	-1.0	-1.0
chr21	25975119	25975228	ENSG00000142192.20|APP|NOLC1|NOLC1	921	-	3.2084634	1.1011822	-1.0	-1.0
chr21	32377118	32377373	ENSG00000142207.6|URB1|NOLC1|NOLC1	932	-	2.185845	1.1690568	-1.0	-1.0
chr21	32377186	32377306	ENSG00000200792.1|SNORA80A|NOLC1|NOLC1	924	-	1.7578465	1.1212561	-1.0	-1.0
chr21	41948180	41948280	ENSG00000157617.16|C2CD2|NOLC1|NOLC1	911	-	7.068291	1.0485288	-1.0	-1.0
chr22	20126307	20126597	ENSG00000099901.16|RANBP1|NOLC1|NOLC1	995	+	2.3799164	2.2671733	-1.0	-1.0
chr22	20126401	20126521	ENSG00000264346.1|SNORA77B|NOLC1|NOLC1	998	+	2.3809233	2.722463	-1.0	-1.0
chr22	20787334	20787459	ENSG00000099937.10|SERPIND1|NOLC1|NOLC1	913	+	1.9454502	1.0607313	-1.0	-1.0
chr22	29333101	29333326	ENSG00000100280.16|AP1B1|NOLC1|NOLC1	999	-	3.769949	2.992356	-1.0	-1.0
chr22	29333157	29333262	ENSG00000280968.1|MIR3653|NOLC1|NOLC1	999	-	3.4717786	3.2591507	-1.0	-1.0
chr22	29333162	29333258	ENSG00000239127.1|SNORD125|NOLC1|NOLC1	999	-	3.4717786	3.2102597	-1.0	-1.0
chr22	32859379	32859479	ENSG00000100234.11|TIMP3|NOLC1|NOLC1	905	+	2.7092543	1.0222507	-1.0	-1.0
chr22	39319111	39319211	ENSG00000100316.15|RPL3|NOLC1|NOLC1	997	-	3.2160342	2.599796	-1.0	-1.0
chr22	39319027	39319111	ENSG00000100316.15|RPL3|NOLC1|NOLC1	1000	-	5.446971	7.404011	-1.0	-1.0
chr22	39315135	39315361	ENSG00000100316.15|RPL3|NOLC1|NOLC1	1000	-	3.4163244	3.962487	-1.0	-1.0
chr22	39313716	39314016	ENSG00000100316.15|RPL3|NOLC1|NOLC1	1000	-	3.284791	3.3907578	-1.0	-1.0
chr22	39313818	39313911	ENSG00000209480.1|SNORD83B|NOLC1|NOLC1	999	-	2.765245	3.2960536	-1.0	-1.0
chr22	39315212	39315307	ENSG00000209482.1|SNORD83A|NOLC1|NOLC1	1000	-	2.911195	3.6870985	-1.0	-1.0
chr22	39319049	39319113	ENSG00000263764.1|SNORD43|NOLC1|NOLC1	1000	-	5.217998	7.1468887	-1.0	-1.0
chr3	12840241	12840376	ENSG00000144713.12|RPL32|NOLC1|NOLC1	978	-	2.4124331	1.6639788	-1.0	-1.0
chr3	39408283	39408618	ENSG00000168028.13|RPSA|NOLC1|NOLC1	1000	+	3.5070367	5.4617906	-1.0	-1.0
chr3	39410948	39411273	ENSG00000168028.13|RPSA|NOLC1|NOLC1	1000	+	4.9059744	4.5382047	-1.0	-1.0
chr3	39408388	39408539	ENSG00000206760.1|SNORA6|NOLC1|NOLC1	1000	+	3.169983	6.387497	-1.0	-1.0
chr3	39411053	39411206	ENSG00000202363.1|SNORA62|NOLC1|NOLC1	1000	+	4.4963036	4.9543886	-1.0	-1.0
chr3	47250483	47250688	ENSG00000088727.12|KIF9|NOLC1|NOLC1	1000	-	6.088659	4.0026712	-1.0	-1.0
chr3	47250522	47250626	ENSG00000239128.1|SNORD13P3|NOLC1|NOLC1	1000	-	5.8458085	4.32098	-1.0	-1.0
chr3	47661525	47661695	ENSG00000173473.10|SMARCC1|NOLC1|NOLC1	937	-	7.1430836	1.202432	-1.0	-1.0
chr3	48604836	48605181	ENSG00000010256.10|UQCRC1|NOLC1|NOLC1	983	-	4.500614	1.7620649	-1.0	-1.0
chr3	48605501	48605766	ENSG00000010256.10|UQCRC1|NOLC1|NOLC1	997	-	5.7535605	2.5068479	-1.0	-1.0
chr3	52490281	52490531	ENSG00000010322.15|NISCH|NOLC1|NOLC1	929	+	4.5869484	1.1464975	-1.0	-1.0
chr3	52688924	52689029	ENSG00000163938.16|GNL3|NOLC1|NOLC1	999	+	7.944853	2.8342655	-1.0	-1.0
chr3	52692659	52692871	ENSG00000163938.16|GNL3|NOLC1|NOLC1	996	+	3.0273013	2.390532	-1.0	-1.0
chr3	52688811	52688924	ENSG00000163938.16|GNL3|NOLC1|NOLC1	1000	+	4.8738346	4.732366	-1.0	-1.0
chr3	52691281	52691521	ENSG00000163938.16|GNL3|NOLC1|NOLC1	1000	+	6.029807	8.900825	-1.0	-1.0
chr3	52690656	52690891	ENSG00000163938.16|GNL3|NOLC1|NOLC1	1000	+	4.7729297	4.0562763	-1.0	-1.0
chr3	52688881	52688961	ENSG00000280904.1|SNORD19B|NOLC1|NOLC1	1000	+	5.909217	6.7328916	-1.0	-1.0
chr3	52688889	52688962	ENSG00000252787.2|SNORD19|NOLC1|NOLC1	1000	+	5.8980317	6.772233	-1.0	-1.0
chr3	52690743	52690827	ENSG00000238862.1|SNORD19B|NOLC1|NOLC1	1000	+	5.003888	4.9679236	-1.0	-1.0
chr3	52691377	52691453	ENSG00000222345.1|SNORD19|NOLC1|NOLC1	1000	+	6.396139	11.1472845	-1.0	-1.0
chr3	52692735	52692812	ENSG00000212452.1|SNORD69|NOLC1|NOLC1	989	+	2.682408	1.9719831	-1.0	-1.0
chr3	58078716	58078814	ENSG00000136068.14|FLNB|NOLC1|NOLC1	937	+	3.1948571	1.1990502	-1.0	-1.0
chr3	58097839	58097977	ENSG00000136068.14|FLNB|NOLC1|NOLC1	954	+	3.5798552	1.3378711	-1.0	-1.0
chr3	58123592	58123690	ENSG00000136068.14|FLNB|NOLC1|NOLC1	912	+	2.820768	1.056525	-1.0	-1.0
chr3	58103958	58104068	ENSG00000136068.14|FLNB|NOLC1|NOLC1	914	+	2.6099	1.0656651	-1.0	-1.0
chr3	58123187	58123407	ENSG00000136068.14|FLNB|NOLC1|NOLC1	925	+	2.841562	1.1269403	-1.0	-1.0
chr3	58098740	58098908	ENSG00000136068.14|FLNB|NOLC1|NOLC1	968	+	3.9898884	1.4909799	-1.0	-1.0
chr3	58102202	58102340	ENSG00000136068.14|FLNB|NOLC1|NOLC1	958	+	3.4586802	1.3781533	-1.0	-1.0
chr3	58150104	58150209	ENSG00000136068.14|FLNB|NOLC1|NOLC1	906	+	2.9295635	1.0257885	-1.0	-1.0
chr3	58118871	58118971	ENSG00000136068.14|FLNB|NOLC1|NOLC1	924	+	3.1864812	1.12126	-1.0	-1.0
chr3	58132762	58132902	ENSG00000136068.14|FLNB|NOLC1|NOLC1	930	+	4.111814	1.1562867	-1.0	-1.0
chr3	58153479	58153641	ENSG00000136068.14|FLNB|NOLC1|NOLC1	950	+	3.3229825	1.2985804	-1.0	-1.0
chr3	129397140	129397275	ENSG00000251474.6|RPL32P3|NOLC1|NOLC1	988	-	2.979049	1.9064186	-1.0	-1.0
chr3	131479029	131479199	ENSG00000114686.8|MRPL3|NOLC1|NOLC1	983	-	3.5638642	1.7722745	-1.0	-1.0
chr3	131479096	131479201	ENSG00000249020.1|SNORA58|NOLC1|NOLC1	922	-	2.048592	1.1058931	-1.0	-1.0
chr3	133753594	133753703	ENSG00000242337.5|TFP1|NOLC1|NOLC1	1000	+	3.2622433	3.5216892	-1.0	-1.0
chr3	133748317	133748657	ENSG00000242337.5|TFP1|NOLC1|NOLC1	995	+	2.5060897	2.2966464	-1.0	-1.0
chr3	133754494	133754576	ENSG00000242337.5|TFP1|NOLC1|NOLC1	967	+	2.0722933	1.4830612	-1.0	-1.0
chr3	133768028	133768164	ENSG00000091513.14|TF|NOLC1|NOLC1	986	+	2.2938213	1.8662534	-1.0	-1.0
chr3	133754494	133754671	ENSG00000091513.14|TF|NOLC1|NOLC1	982	+	2.2235136	1.7334068	-1.0	-1.0
chr3	133756281	133756337	ENSG00000091513.14|TF|NOLC1|NOLC1	1000	+	3.543347	3.4663126	-1.0	-1.0
chr3	133764874	133764907	ENSG00000091513.14|TF|NOLC1|NOLC1	972	+	2.248193	1.5526618	-1.0	-1.0
chr3	133748319	133748659	ENSG00000091513.14|TF|NOLC1|NOLC1	995	+	2.5076964	2.2987034	-1.0	-1.0
chr3	133759174	133759324	ENSG00000091513.14|TF|NOLC1|NOLC1	983	+	2.1651206	1.7817246	-1.0	-1.0
chr3	133775361	133775617	ENSG00000091513.14|TF|NOLC1|NOLC1	971	+	2.1188402	1.5353135	-1.0	-1.0
chr3	133770507	133770652	ENSG00000091513.14|TF|NOLC1|NOLC1	972	+	2.2499013	1.547506	-1.0	-1.0
chr3	133755362	133755572	ENSG00000091513.14|TF|NOLC1|NOLC1	988	+	2.3137834	1.9211079	-1.0	-1.0
chr3	133778693	133778823	ENSG00000091513.14|TF|NOLC1|NOLC1	959	+	2.7405326	1.3884915	-1.0	-1.0
chr3	133756830	133757009	ENSG00000091513.14|TF|NOLC1|NOLC1	974	+	2.302565	1.5806038	-1.0	-1.0
chr3	133766277	133766433	ENSG00000091513.14|TF|NOLC1|NOLC1	956	+	2.0748162	1.357319	-1.0	-1.0
chr3	133777048	133777323	ENSG00000091513.14|TF|NOLC1|NOLC1	972	+	2.0260801	1.554959	-1.0	-1.0
chr3	133778538	133778678	ENSG00000091513.14|TF|NOLC1|NOLC1	926	+	1.6591053	1.131995	-1.0	-1.0
chr3	133753594	133753779	ENSG00000091513.14|TF|NOLC1|NOLC1	999	+	3.4750965	3.1797144	-1.0	-1.0
chr3	133757768	133757946	ENSG00000091513.14|TF|NOLC1|NOLC1	963	+	2.102464	1.4367845	-1.0	-1.0
chr3	133764181	133764275	ENSG00000091513.14|TF|NOLC1|NOLC1	999	+	2.9204788	2.9402337	-1.0	-1.0
chr3	149207377	149207487	ENSG00000047457.13|CP|NOLC1|NOLC1	904	-	2.8968496	1.0181634	-1.0	-1.0
chr3	160514831	160515336	ENSG00000186432.8|KPNA4|NOLC1|NOLC1	1000	-	6.7799697	13.177148	-1.0	-1.0
chr3	160514906	160515231	ENSG00000238741.1|SCARNA7|NOLC1|NOLC1	1000	-	6.3693833	15.965649	-1.0	-1.0
chr3	169764534	169765060	ENSG00000270141.3|TERC|NOLC1|NOLC1	999	-	3.2219784	3.1043136	-1.0	-1.0
chr3	169764609	169765047	ENSG00000277925.1|Telomerase-vert|NOLC1|NOLC1	998	-	2.807549	2.7516642	-1.0	-1.0
chr3	183451856	183451986	ENSG00000201229.1|SNORA63D|NOLC1|NOLC1	920	+	2.0149415	1.0982807	-1.0	-1.0
chr3	183451857	183451987	ENSG00000240024.5|LINC00888|NOLC1|NOLC1	921	+	2.0240576	1.1047072	-1.0	-1.0
chr3	183453717	183454007	ENSG00000240024.5|LINC00888|NOLC1|NOLC1	977	+	2.3841221	1.6410514	-1.0	-1.0
chr3	183453813	183453944	ENSG00000199363.1|SNORA63|NOLC1|NOLC1	979	+	2.1523175	1.6680425	-1.0	-1.0
chr3	184325639	184325839	ENSG00000114867.20|EIF4G1|NOLC1|NOLC1	1000	+	4.3387966	6.1340795	-1.0	-1.0
chr3	184325695	184325771	ENSG00000212158.1|SNORD66|NOLC1|NOLC1	1000	+	4.1643524	6.34575	-1.0	-1.0
chr3	186615684	186615795	ENSG00000145192.12|AHSG|NOLC1|NOLC1	913	+	1.8113686	1.0587476	-1.0	-1.0
chr3	186617248	186617428	ENSG00000145192.12|AHSG|NOLC1|NOLC1	938	+	1.8086258	1.2076099	-1.0	-1.0
chr3	186618535	186618637	ENSG00000145192.12|AHSG|NOLC1|NOLC1	993	+	2.5604258	2.179111	-1.0	-1.0
chr3	186613127	186613354	ENSG00000145192.12|AHSG|NOLC1|NOLC1	978	+	2.1090655	1.6551503	-1.0	-1.0
chr3	186620830	186621318	ENSG00000145192.12|AHSG|NOLC1|NOLC1	985	+	2.3892496	1.8370092	-1.0	-1.0
chr3	186784687	186785012	ENSG00000156976.16|EIF4A2|NOLC1|NOLC1	1000	+	5.665239	8.598158	-1.0	-1.0
chr3	186787232	186787812	ENSG00000156976.16|EIF4A2|NOLC1|NOLC1	1000	+	2.9565034	3.3231218	-1.0	-1.0
chr3	186786567	186786932	ENSG00000156976.16|EIF4A2|NOLC1|NOLC1	1000	+	3.121174	3.7834373	-1.0	-1.0
chr3	186784795	186784864	ENSG00000238942.1|SNORD2|NOLC1|NOLC1	1000	+	5.498839	11.986482	-1.0	-1.0
chr3	186786671	186786777	ENSG00000283958.1|MIR1248|NOLC1|NOLC1	999	+	2.5717304	3.2099185	-1.0	-1.0
chr3	186786674	186786852	ENSG00000221420.2|SNORA81|NOLC1|NOLC1	1000	+	2.8528392	3.9307475	-1.0	-1.0
chr3	186787299	186787431	ENSG00000200320.1|SNORA63|NOLC1|NOLC1	1000	+	3.70209	6.761842	-1.0	-1.0
chr3	186787611	186787749	ENSG00000263776.1|SNORA4|NOLC1|NOLC1	960	+	2.0534945	1.4029849	-1.0	-1.0
chr3	196064308	196064413	ENSG00000072274.12|TFRC|NOLC1|NOLC1	960	-	3.9761615	1.3927664	-1.0	-1.0
chr3	196067517	196067652	ENSG00000072274.12|TFRC|NOLC1|NOLC1	946	-	2.858223	1.2667186	-1.0	-1.0
chr3	196055084	196055329	ENSG00000072274.12|TFRC|NOLC1|NOLC1	942	-	4.022248	1.2365421	-1.0	-1.0
chr3	196062830	196062965	ENSG00000072274.12|TFRC|NOLC1|NOLC1	950	-	3.5045485	1.3005364	-1.0	-1.0
chr4	1974536	1974781	ENSG00000109685.17|NSD2|NOLC1|NOLC1	989	+	2.325619	1.9709	-1.0	-1.0
chr4	1974635	1974755	ENSG00000249784.1|SCARNA22|NOLC1|NOLC1	996	+	2.6111312	2.4371219	-1.0	-1.0
chr4	7582509	7582704	ENSG00000184985.16|SORCS2|NOLC1|NOLC1	998	+	7.2006717	2.787041	-1.0	-1.0
chr4	13542379	13542528	ENSG00000109705.7|NKX3-2|NOLC1|NOLC1	904	-	7.073384	1.0172399	-1.0	-1.0
chr4	52712567	52712780	ENSG00000226950.6|DANCR|NOLC1|NOLC1	993	+	2.2627106	2.173941	-1.0	-1.0
chr4	52713139	52713449	ENSG00000226950.6|DANCR|NOLC1|NOLC1	997	+	2.469682	2.522862	-1.0	-1.0
chr4	52712681	52712747	ENSG00000264585.1|MIR4449|NOLC1|NOLC1	1000	+	3.8650901	3.767515	-1.0	-1.0
chr4	52713248	52713370	ENSG00000212588.1|SNORA26|NOLC1|NOLC1	998	+	2.1222873	2.6101248	-1.0	-1.0
chr4	73419506	73419639	ENSG00000163631.16|ALB|NOLC1|NOLC1	969	+	1.9082309	1.5091639	-1.0	-1.0
chr4	73411995	73412215	ENSG00000163631.16|ALB|NOLC1|NOLC1	1000	+	3.15649	4.011498	-1.0	-1.0
chr4	73406628	73406761	ENSG00000163631.16|ALB|NOLC1|NOLC1	1000	+	3.28423	3.5291402	-1.0	-1.0
chr4	73405115	73405173	ENSG00000163631.16|ALB|NOLC1|NOLC1	997	+	2.872586	2.4838996	-1.0	-1.0
chr4	73410311	73410409	ENSG00000163631.16|ALB|NOLC1|NOLC1	1000	+	2.9248505	4.0117927	-1.0	-1.0
chr4	73409339	73409487	ENSG00000163631.16|ALB|NOLC1|NOLC1	1000	+	3.3453205	5.2451057	-1.0	-1.0
chr4	73411894	73411995	ENSG00000163631.16|ALB|NOLC1|NOLC1	989	+	2.6978016	1.9501343	-1.0	-1.0
chr4	73415034	73415254	ENSG00000163631.16|ALB|NOLC1|NOLC1	1000	+	3.35115	4.8053083	-1.0	-1.0
chr4	73420253	73420321	ENSG00000163631.16|ALB|NOLC1|NOLC1	999	+	3.1082587	3.065338	-1.0	-1.0
chr4	73413331	73413634	ENSG00000163631.16|ALB|NOLC1|NOLC1	1000	+	3.1483767	4.0097356	-1.0	-1.0
chr4	73416255	73416353	ENSG00000163631.16|ALB|NOLC1|NOLC1	1000	+	3.32706	3.896374	-1.0	-1.0
chr4	73417530	73417669	ENSG00000163631.16|ALB|NOLC1|NOLC1	999	+	2.5853086	3.0362737	-1.0	-1.0
chr4	73421111	73421251	ENSG00000163631.16|ALB|NOLC1|NOLC1	911	+	1.8175275	1.0515748	-1.0	-1.0
chr4	73418005	73418311	ENSG00000163631.16|ALB|NOLC1|NOLC1	999	+	2.735841	2.9931872	-1.0	-1.0
chr4	73408593	73408878	ENSG00000163631.16|ALB|NOLC1|NOLC1	998	+	2.6751535	2.6756067	-1.0	-1.0
chr4	73404238	73404406	ENSG00000163631.16|ALB|NOLC1|NOLC1	988	+	2.448318	1.9386132	-1.0	-1.0
chr4	73453764	73453897	ENSG00000081051.7|AFP|NOLC1|NOLC1	949	+	1.7906786	1.2890345	-1.0	-1.0
chr4	73442295	73442428	ENSG00000081051.7|AFP|NOLC1|NOLC1	987	+	2.3590484	1.8745801	-1.0	-1.0
chr4	73437159	73437211	ENSG00000081051.7|AFP|NOLC1|NOLC1	991	+	3.0814838	2.0641634	-1.0	-1.0
chr4	73449334	73449467	ENSG00000081051.7|AFP|NOLC1|NOLC1	987	+	2.230414	1.889008	-1.0	-1.0
chr4	73440601	73440813	ENSG00000081051.7|AFP|NOLC1|NOLC1	989	+	2.2655582	1.9510077	-1.0	-1.0
chr4	73452399	73452619	ENSG00000081051.7|AFP|NOLC1|NOLC1	998	+	2.7531154	2.710847	-1.0	-1.0
chr4	73450548	73450748	ENSG00000081051.7|AFP|NOLC1|NOLC1	967	+	1.9391153	1.484882	-1.0	-1.0
chr4	73438173	73438306	ENSG00000081051.7|AFP|NOLC1|NOLC1	968	+	1.9964588	1.5016508	-1.0	-1.0
chr4	73455235	73455365	ENSG00000081051.7|AFP|NOLC1|NOLC1	970	+	2.4606168	1.5291572	-1.0	-1.0
chr4	73436197	73436342	ENSG00000081051.7|AFP|NOLC1|NOLC1	941	+	2.25028	1.2294197	-1.0	-1.0
chr4	73447461	73447671	ENSG00000081051.7|AFP|NOLC1|NOLC1	994	+	3.0509155	2.2280457	-1.0	-1.0
chr4	73444992	73445117	ENSG00000081051.7|AFP|NOLC1|NOLC1	997	+	3.0129824	2.592845	-1.0	-1.0
chr4	73443346	73443444	ENSG00000081051.7|AFP|NOLC1|NOLC1	999	+	3.3027837	3.105586	-1.0	-1.0
chr4	73450035	73450133	ENSG00000081051.7|AFP|NOLC1|NOLC1	983	+	2.2695587	1.7812256	-1.0	-1.0
chr4	82898077	82898317	ENSG00000138674.16|SEC31A|NOLC1|NOLC1	1000	-	8.184098	7.655833	-1.0	-1.0
chr4	82895776	82896026	ENSG00000138674.16|SEC31A|NOLC1|NOLC1	1000	-	7.949579	8.964445	-1.0	-1.0
chr4	82895779	82896024	ENSG00000251022.6|THAP9-AS1|NOLC1|NOLC1	1000	-	7.943933	9.181027	-1.0	-1.0
chr4	82898077	82898317	ENSG00000251022.6|THAP9-AS1|NOLC1|NOLC1	1000	-	8.184098	7.667077	-1.0	-1.0
chr4	87981654	87981789	ENSG00000118785.13|SPP1|NOLC1|NOLC1	946	+	5.8783903	1.2657458	-1.0	-1.0
chr4	118279083	118279398	ENSG00000269893.6|SNHG8|NOLC1|NOLC1	1000	+	2.9279544	3.5031865	-1.0	-1.0
chr4	118279189	118279320	ENSG00000275994.1|SNORA24|NOLC1|NOLC1	1000	+	2.6663215	4.458668	-1.0	-1.0
chr4	151103725	151103960	ENSG00000145425.9|RPS3A|NOLC1|NOLC1	999	+	3.471631	2.9273744	-1.0	-1.0
chr4	151103826	151103891	ENSG00000208797.1|SNORD73A|NOLC1|NOLC1	999	+	3.3440526	3.1769261	-1.0	-1.0
chr4	154569181	154569307	ENSG00000171564.11|FGB|NOLC1|NOLC1	951	+	3.7079623	1.3100092	-1.0	-1.0
chr4	154585639	154585964	ENSG00000171560.14|FGA|NOLC1|NOLC1	963	-	2.4092631	1.4295807	-1.0	-1.0
chr4	154589436	154589562	ENSG00000171560.14|FGA|NOLC1|NOLC1	955	-	2.1102717	1.3463469	-1.0	-1.0
chr4	154585259	154585444	ENSG00000171560.14|FGA|NOLC1|NOLC1	957	-	2.3727744	1.3664565	-1.0	-1.0
chr4	154585969	154586839	ENSG00000171560.14|FGA|NOLC1|NOLC1	952	-	2.2891212	1.3208991	-1.0	-1.0
chr4	154606704	154606982	ENSG00000171557.16|FGG|NOLC1|NOLC1	980	-	2.6870189	1.7004142	-1.0	-1.0
chr4	154608465	154608645	ENSG00000171557.16|FGG|NOLC1|NOLC1	914	-	1.8598466	1.0678971	-1.0	-1.0
chr4	165379231	165379331	ENSG00000109472.13|CPE|NOLC1|NOLC1	905	+	1.9877832	1.0205476	-1.0	-1.0
chr4	186707442	186707552	ENSG00000083857.13|FAT1|NOLC1|NOLC1	920	-	4.484886	1.0963163	-1.0	-1.0
chr5	40832588	40832828	ENSG00000145592.13|RPL37|NOLC1|NOLC1	1000	-	7.701102	9.243654	-1.0	-1.0
chr5	40832655	40832735	ENSG00000212296.1|SNORD72|NOLC1|NOLC1	1000	-	7.526556	10.773734	-1.0	-1.0
chr5	77080367	77080667	ENSG00000132846.5|ZBED3|NOLC1|NOLC1	980	-	2.28178	1.6951549	-1.0	-1.0
chr5	77080433	77080571	ENSG00000238961.1|SNORA47|NOLC1|NOLC1	962	-	1.9896492	1.4217374	-1.0	-1.0
chr5	80651174	80651369	ENSG00000228716.6|DHFR|NOLC1|NOLC1	987	-	3.6491392	1.8887508	-1.0	-1.0
chr5	86620407	86620637	ENSG00000127184.12|COX7C|NOLC1|NOLC1	1000	+	4.7120094	4.0384736	-1.0	-1.0
chr5	86620496	86620575	ENSG00000284078.1|hsa-mir-3607|NOLC1|NOLC1	1000	+	4.5010715	4.32041	-1.0	-1.0
chr5	112161380	112161690	ENSG00000224032.6|EPB41L4A-AS1|NOLC1|NOLC1	1000	+	4.752794	7.443924	-1.0	-1.0
chr5	112161484	112161617	ENSG00000238363.1|SNORA13|NOLC1|NOLC1	1000	+	5.0836163	10.631521	-1.0	-1.0
chr5	138558907	138559132	ENSG00000113013.12|HSPA9|NOLC1|NOLC1	1000	-	7.687473	5.4866085	-1.0	-1.0
chr5	138560966	138561216	ENSG00000113013.12|HSPA9|NOLC1|NOLC1	1000	-	6.494506	9.2086935	-1.0	-1.0
chr5	138558969	138559039	ENSG00000222937.1|SNORD63B|NOLC1|NOLC1	1000	-	7.2758465	5.9866023	-1.0	-1.0
chr5	138561042	138561110	ENSG00000206989.1|SNORD63|NOLC1|NOLC1	1000	-	6.6231537	10.916091	-1.0	-1.0
chr5	139278740	139279045	ENSG00000280987.4|MATR3|NOLC1|NOLC1	1000	+	2.9594722	3.7042875	-1.0	-1.0
chr5	139276150	139276400	ENSG00000280987.4|MATR3|NOLC1|NOLC1	999	+	2.888719	2.845218	-1.0	-1.0
chr5	139278740	139279045	ENSG00000281398.2|SNHG4|NOLC1|NOLC1	1000	+	2.995525	3.7799475	-1.0	-1.0
chr5	139276150	139276400	ENSG00000281398.2|SNHG4|NOLC1|NOLC1	999	+	2.888719	2.8392055	-1.0	-1.0
chr5	139276179	139276320	ENSG00000252213.1|SNORA74D|NOLC1|NOLC1	996	+	2.2703667	2.4314208	-1.0	-1.0
chr5	139278780	139278978	ENSG00000200959.1|SNORA74A|NOLC1|NOLC1	1000	+	2.6253963	3.3054144	-1.0	-1.0
chr5	142323214	142323359	ENSG00000187678.8|SPRY4|NOLC1|NOLC1	921	-	3.7530525	1.1038145	-1.0	-1.0
chr5	173020627	173020992	ENSG00000113732.8|ATP6V0E1|NOLC1|NOLC1	996	+	2.9595513	2.357628	-1.0	-1.0
chr5	173020727	173020892	ENSG00000212402.1|SNORA74B|NOLC1|NOLC1	997	+	3.002131	2.4662442	-1.0	-1.0
chr5	179705678	179705803	ENSG00000127022.14|CANX|NOLC1|NOLC1	975	+	2.8282568	1.6066921	-1.0	-1.0
chr5	179720448	179720560	ENSG00000127022.14|CANX|NOLC1|NOLC1	948	+	3.3613877	1.2801701	-1.0	-1.0
chr5	181243223	181243405	ENSG00000204628.11|RACK1|NOLC1|NOLC1	1000	-	4.288388	4.172898	-1.0	-1.0
chr5	181241736	181241986	ENSG00000204628.11|RACK1|NOLC1|NOLC1	1000	-	3.7651985	3.6988842	-1.0	-1.0
chr5	181241813	181241892	ENSG00000272296.1|SNORD96A|NOLC1|NOLC1	1000	-	3.2074308	4.026712	-1.0	-1.0
chr5	181243311	181243379	ENSG00000264549.1|SNORD95|NOLC1|NOLC1	1000	-	3.3510625	3.6211634	-1.0	-1.0
chr6	8086340	8086605	ENSG00000124802.11|EEF1E1|NOLC1|NOLC1	976	-	2.341403	1.6173509	-1.0	-1.0
chr6	8086341	8086601	ENSG00000265818.1|EEF1E1-BLOC1S5|NOLC1|NOLC1	977	-	2.358723	1.642583	-1.0	-1.0
chr6	26045655	26045755	ENSG00000278272.1|HIST1H3C|NOLC1|NOLC1	910	+	4.926643	1.0438385	-1.0	-1.0
chr6	30723589	30723689	ENSG00000196230.12|TUBB|NOLC1|NOLC1	935	+	3.2135339	1.1841583	-1.0	-1.0
chr6	31269942	31270067	ENSG00000204525.16|HLA-C|NOLC1|NOLC1	933	-	6.11001	1.171881	-1.0	-1.0
chr6	31269945	31270070	ENSG00000234745.10|HLA-B|NOLC1|NOLC1	933	-	5.4780464	1.1748695	-1.0	-1.0
chr6	31541021	31541286	ENSG00000198563.13|DDX39B|NOLC1|NOLC1	1000	-	4.050919	7.340906	-1.0	-1.0
chr6	31536295	31536499	ENSG00000198563.13|DDX39B|NOLC1|NOLC1	1000	-	5.0382485	9.080034	-1.0	-1.0
chr6	31536295	31536499	ENSG00000254870.5|ATP6V1G2-DDX39B|NOLC1|NOLC1	1000	-	5.0382485	9.0848465	-1.0	-1.0
chr6	31541024	31541284	ENSG00000254870.5|ATP6V1G2-DDX39B|NOLC1|NOLC1	1000	-	4.076186	7.535989	-1.0	-1.0
chr6	31536373	31536449	ENSG00000201785.1|SNORD117|NOLC1|NOLC1	1000	-	4.7485895	10.050871	-1.0	-1.0
chr6	31541100	31541178	ENSG00000265236.1|SNORD84|NOLC1|NOLC1	1000	-	4.052431	8.9231205	-1.0	-1.0
chr6	31622986	31623276	ENSG00000204469.12|PRRC2A|NOLC1|NOLC1	997	+	2.9154792	2.5434558	-1.0	-1.0
chr6	31623078	31623210	ENSG00000200816.1|SNORA38|NOLC1|NOLC1	999	+	3.112064	3.08531	-1.0	-1.0
chr6	31835287	31835412	ENSG00000204387.12|C6orf48|NOLC1|NOLC1	1000	+	4.797265	5.8781	-1.0	-1.0
chr6	31836967	31837237	ENSG00000204387.12|C6orf48|NOLC1|NOLC1	1000	+	3.8465474	5.0778575	-1.0	-1.0
chr6	31835200	31835287	ENSG00000204387.12|C6orf48|NOLC1|NOLC1	1000	+	4.4532557	8.781336	-1.0	-1.0
chr6	31835262	31835326	ENSG00000201823.1|SNORD48|NOLC1|NOLC1	1000	+	5.0429115	11.349611	-1.0	-1.0
chr6	31837075	31837142	ENSG00000201754.1|SNORD52|NOLC1|NOLC1	1000	+	4.216435	6.1677475	-1.0	-1.0
chr6	31945556	31945656	ENSG00000244255.5|AL645922.1|NOLC1|NOLC1	918	+	4.100514	1.0837907	-1.0	-1.0
chr6	31935900	31936070	ENSG00000244255.5|AL645922.1|NOLC1|NOLC1	912	+	3.1198514	1.0572702	-1.0	-1.0
chr6	31942958	31943088	ENSG00000244255.5|AL645922.1|NOLC1|NOLC1	933	+	3.0716062	1.1733092	-1.0	-1.0
chr6	31945557	31945657	ENSG00000166278.14|C2|NOLC1|NOLC1	905	+	4.056641	1.0205476	-1.0	-1.0
chr6	31935922	31936072	ENSG00000166278.14|C2|NOLC1|NOLC1	916	+	3.1747546	1.0745833	-1.0	-1.0
chr6	31942914	31943089	ENSG00000166278.14|C2|NOLC1|NOLC1	962	+	3.5428803	1.4241724	-1.0	-1.0
chr6	31995954	31996111	ENSG00000244731.7|C4A|NOLC1|NOLC1	934	+	2.7890255	1.182988	-1.0	-1.0
chr6	31994572	31994672	ENSG00000244731.7|C4A|NOLC1|NOLC1	907	+	2.0134532	1.033193	-1.0	-1.0
chr6	44253219	44253378	ENSG00000096384.19|HSP90AB1|NOLC1|NOLC1	951	+	2.4450972	1.3140908	-1.0	-1.0
chr6	44252113	44252233	ENSG00000096384.19|HSP90AB1|NOLC1|NOLC1	915	+	2.4973083	1.070519	-1.0	-1.0
chr6	73519302	73519487	ENSG00000156508.17|EEF1A1|NOLC1|NOLC1	930	-	2.7437162	1.1567018	-1.0	-1.0
chr6	85677474	85677759	ENSG00000203875.10|SNHG5|NOLC1|NOLC1	1000	-	4.3678107	3.5402968	-1.0	-1.0
chr6	85677214	85677474	ENSG00000203875.10|SNHG5|NOLC1|NOLC1	1000	-	5.09374	6.287144	-1.0	-1.0
chr6	85677588	85677658	ENSG00000275072.1|SNORD50B|NOLC1|NOLC1	1000	-	4.084372	4.2183695	-1.0	-1.0
chr6	119204773	119204873	ENSG00000111885.6|MAN1A1|NOLC1|NOLC1	932	-	3.1621695	1.1681794	-1.0	-1.0
chr6	119348482	119348582	ENSG00000111885.6|MAN1A1|NOLC1|NOLC1	901	-	1.7850157	1.0052501	-1.0	-1.0
chr6	131950291	131950406	ENSG00000118523.5|CTGF|NOLC1|NOLC1	936	-	1.8368926	1.1910387	-1.0	-1.0
chr6	131949948	131950160	ENSG00000118523.5|CTGF|NOLC1|NOLC1	959	-	2.1349034	1.3909185	-1.0	-1.0
chr6	131950411	131950531	ENSG00000118523.5|CTGF|NOLC1|NOLC1	926	-	1.8069816	1.1281121	-1.0	-1.0
chr6	131949330	131949555	ENSG00000118523.5|CTGF|NOLC1|NOLC1	939	-	2.0485568	1.2160503	-1.0	-1.0
chr6	131950779	131950879	ENSG00000118523.5|CTGF|NOLC1|NOLC1	918	-	1.741458	1.0851611	-1.0	-1.0
chr6	132815224	132815454	ENSG00000112306.7|RPS12|NOLC1|NOLC1	1000	+	6.788053	14.730018	-1.0	-1.0
chr6	132816693	132816959	ENSG00000112306.7|RPS12|NOLC1|NOLC1	1000	+	3.167028	3.3634272	-1.0	-1.0
chr6	132817116	132817426	ENSG00000112306.7|RPS12|NOLC1|NOLC1	1000	+	3.5376732	5.5581727	-1.0	-1.0
chr6	132815306	132815379	ENSG00000206754.1|SNORD101|NOLC1|NOLC1	1000	+	6.835751	16.65599	-1.0	-1.0
chr6	132816801	132816877	ENSG00000221500.1|SNORD100|NOLC1|NOLC1	999	+	2.5382295	3.239578	-1.0	-1.0
chr6	132817218	132817343	ENSG00000200534.1|SNORA33|NOLC1|NOLC1	1000	+	3.0990083	6.119057	-1.0	-1.0
chr6	160058905	160059005	ENSG00000197081.12|IGF2R|NOLC1|NOLC1	913	+	2.8915346	1.0587429	-1.0	-1.0
chr6	160073761	160073901	ENSG00000197081.12|IGF2R|NOLC1|NOLC1	930	+	3.9218388	1.1571255	-1.0	-1.0
chr6	160063414	160063559	ENSG00000197081.12|IGF2R|NOLC1|NOLC1	915	+	2.8431833	1.0729734	-1.0	-1.0
chr6	160073212	160073357	ENSG00000197081.12|IGF2R|NOLC1|NOLC1	918	+	3.3445358	1.0841368	-1.0	-1.0
chr6	160061752	160061867	ENSG00000197081.12|IGF2R|NOLC1|NOLC1	940	+	3.2540617	1.2193928	-1.0	-1.0
chr6	160060546	160060686	ENSG00000197081.12|IGF2R|NOLC1|NOLC1	918	+	2.894661	1.0871432	-1.0	-1.0
chr6	160069912	160070058	ENSG00000197081.12|IGF2R|NOLC1|NOLC1	983	+	3.9973114	1.7591559	-1.0	-1.0
chr7	900209	900484	ENSG00000105963.13|ADAP1|NOLC1|NOLC1	986	-	5.2892294	1.8458145	-1.0	-1.0
chr7	900209	900484	ENSG00000240230.5|COX19|NOLC1|NOLC1	986	-	5.2892294	1.8412	-1.0	-1.0
chr7	5529478	5529578	ENSG00000075624.13|ACTB|NOLC1|NOLC1	911	-	1.9452506	1.0524709	-1.0	-1.0
chr7	5528358	5528458	ENSG00000075624.13|ACTB|NOLC1|NOLC1	902	-	1.897336	1.0098653	-1.0	-1.0
chr7	6016817	6017082	ENSG00000106305.9|AIMP2|NOLC1|NOLC1	999	+	3.4843912	2.8682854	-1.0	-1.0
chr7	6016876	6017006	ENSG00000207217.1|SNORA80D|NOLC1|NOLC1	996	+	2.602695	2.3569117	-1.0	-1.0
chr7	22856556	22856766	ENSG00000228649.8|SNHG26|NOLC1|NOLC1	1000	+	6.3362904	8.490583	-1.0	-1.0
chr7	22856612	22856686	ENSG00000221740.1|SNORD93|NOLC1|NOLC1	1000	+	5.870357	9.453599	-1.0	-1.0
chr7	39329002	39329127	ENSG00000206947.1|SNORA20B|NOLC1|NOLC1	993	-	3.1077604	2.1463203	-1.0	-1.0
chr7	45104286	45104451	ENSG00000136270.13|TBRG4|NOLC1|NOLC1	956	-	2.248831	1.3596729	-1.0	-1.0
chr7	45104537	45104709	ENSG00000136270.13|TBRG4|NOLC1|NOLC1	1000	-	4.6353364	4.9110227	-1.0	-1.0
chr7	45104709	45105109	ENSG00000136270.13|TBRG4|NOLC1|NOLC1	1000	-	3.3992317	3.3814075	-1.0	-1.0
chr7	45104348	45104448	ENSG00000206838.1|SNORA5A|NOLC1|NOLC1	913	-	1.7941672	1.0593245	-1.0	-1.0
chr7	45104905	45105042	ENSG00000201772.1|SNORA5C|NOLC1|NOLC1	985	-	2.251505	1.8314049	-1.0	-1.0
chr7	45893009	45893139	ENSG00000146678.9|IGFBP1|NOLC1|NOLC1	972	+	2.7405748	1.5546248	-1.0	-1.0
chr7	45890547	45890707	ENSG00000146678.9|IGFBP1|NOLC1|NOLC1	939	+	1.8425783	1.2148793	-1.0	-1.0
chr7	56055338	56055508	ENSG00000146731.10|CCT6A|NOLC1|NOLC1	972	+	5.013179	1.5502616	-1.0	-1.0
chr7	56055364	56055502	ENSG00000206603.1|SNORA22B|NOLC1|NOLC1	978	+	5.2994266	1.6564331	-1.0	-1.0
chr7	65066043	65066193	ENSG00000234585.6|CCT6P3|NOLC1|NOLC1	945	+	2.9022236	1.258323	-1.0	-1.0
chr7	75943861	75943996	ENSG00000127948.15|POR|NOLC1|NOLC1	998	+	3.4599943	2.7653778	-1.0	-1.0
chr7	94664853	94664983	ENSG00000242265.5|PEG10|NOLC1|NOLC1	936	+	3.2923636	1.1913553	-1.0	-1.0
chr7	94663728	94663983	ENSG00000242265.5|PEG10|NOLC1|NOLC1	913	+	2.6483657	1.058999	-1.0	-1.0
chr7	94664063	94664298	ENSG00000242265.5|PEG10|NOLC1|NOLC1	961	+	2.6106255	1.4118389	-1.0	-1.0
chr7	98881595	98881965	ENSG00000196367.12|TRRAP|NOLC1|NOLC1	1000	+	8.658097	11.279014	-1.0	-1.0
chr7	98881649	98881729	ENSG00000266019.1|MIR3609|NOLC1|NOLC1	1000	+	8.887604	9.818112	-1.0	-1.0
chr7	101128392	101128537	ENSG00000106366.8|SERPINE1|NOLC1|NOLC1	919	+	2.0114713	1.092241	-1.0	-1.0
chr7	101133694	101133869	ENSG00000106366.8|SERPINE1|NOLC1|NOLC1	950	+	2.2296033	1.3035113	-1.0	-1.0
chr7	102473937	102474057	ENSG00000005075.15|POLR2J|NOLC1|NOLC1	969	-	5.735018	1.5064642	-1.0	-1.0
chr7	103596540	103596650	ENSG00000189056.13|RELN|NOLC1|NOLC1	927	-	2.7458117	1.13812	-1.0	-1.0
chr7	103629939	103630074	ENSG00000189056.13|RELN|NOLC1|NOLC1	930	-	3.4676876	1.1579642	-1.0	-1.0
chr7	103575547	103575667	ENSG00000189056.13|RELN|NOLC1|NOLC1	927	-	3.282183	1.1349497	-1.0	-1.0
chr7	103497819	103497926	ENSG00000189056.13|RELN|NOLC1|NOLC1	973	-	3.7706327	1.5750777	-1.0	-1.0
chr7	103503045	103503225	ENSG00000189056.13|RELN|NOLC1|NOLC1	956	-	3.474845	1.3536975	-1.0	-1.0
chr7	103636299	103636468	ENSG00000189056.13|RELN|NOLC1|NOLC1	967	-	3.3948069	1.4880676	-1.0	-1.0
chr7	103833551	103833672	ENSG00000189056.13|RELN|NOLC1|NOLC1	928	-	3.0965533	1.1431031	-1.0	-1.0
chr7	103553659	103553769	ENSG00000189056.13|RELN|NOLC1|NOLC1	910	-	4.883606	1.0450093	-1.0	-1.0
chr7	103496545	103496670	ENSG00000189056.13|RELN|NOLC1|NOLC1	933	-	4.0700583	1.1745933	-1.0	-1.0
chr7	103556976	103557159	ENSG00000189056.13|RELN|NOLC1|NOLC1	970	-	4.4560337	1.521208	-1.0	-1.0
chr7	103490667	103490829	ENSG00000189056.13|RELN|NOLC1|NOLC1	924	-	2.604223	1.1197629	-1.0	-1.0
chr7	103565277	103565522	ENSG00000189056.13|RELN|NOLC1|NOLC1	933	-	3.3695736	1.1707143	-1.0	-1.0
chr7	103535315	103535475	ENSG00000189056.13|RELN|NOLC1|NOLC1	935	-	2.6464493	1.1846713	-1.0	-1.0
chr7	103574091	103574251	ENSG00000189056.13|RELN|NOLC1|NOLC1	978	-	3.3990922	1.663535	-1.0	-1.0
chr7	103589635	103589825	ENSG00000189056.13|RELN|NOLC1|NOLC1	922	-	2.8432477	1.1087122	-1.0	-1.0
chr7	103566625	103566759	ENSG00000189056.13|RELN|NOLC1|NOLC1	957	-	3.353476	1.3658825	-1.0	-1.0
chr7	103510870	103511000	ENSG00000189056.13|RELN|NOLC1|NOLC1	926	-	2.9765468	1.1330813	-1.0	-1.0
chr7	103561812	103561942	ENSG00000189056.13|RELN|NOLC1|NOLC1	926	-	3.029718	1.1336948	-1.0	-1.0
chr7	103495752	103495862	ENSG00000189056.13|RELN|NOLC1|NOLC1	924	-	3.0723667	1.1174738	-1.0	-1.0
chr7	103522071	103522196	ENSG00000189056.13|RELN|NOLC1|NOLC1	942	-	3.0519207	1.2356479	-1.0	-1.0
chr7	103483702	103483812	ENSG00000189056.13|RELN|NOLC1|NOLC1	922	-	5.6739187	1.1058233	-1.0	-1.0
chr7	103500744	103500894	ENSG00000189056.13|RELN|NOLC1|NOLC1	955	-	3.0937986	1.3454175	-1.0	-1.0
chr7	103539077	103539252	ENSG00000189056.13|RELN|NOLC1|NOLC1	930	-	2.8249228	1.1547472	-1.0	-1.0
chr7	103652550	103652695	ENSG00000189056.13|RELN|NOLC1|NOLC1	987	-	4.5802526	1.9017863	-1.0	-1.0
chr7	103551126	103551261	ENSG00000189056.13|RELN|NOLC1|NOLC1	922	-	2.745423	1.1069556	-1.0	-1.0
chr7	103650273	103650378	ENSG00000189056.13|RELN|NOLC1|NOLC1	943	-	3.118528	1.2431173	-1.0	-1.0
chr7	103498076	103498252	ENSG00000189056.13|RELN|NOLC1|NOLC1	978	-	3.994759	1.660412	-1.0	-1.0
chr7	103572183	103572260	ENSG00000189056.13|RELN|NOLC1|NOLC1	901	-	4.8476357	1.0040461	-1.0	-1.0
chr7	103540326	103540455	ENSG00000189056.13|RELN|NOLC1|NOLC1	944	-	3.5013437	1.2495333	-1.0	-1.0
chr7	103561541	103561709	ENSG00000189056.13|RELN|NOLC1|NOLC1	973	-	3.5302215	1.5683787	-1.0	-1.0
chr7	103519402	103519512	ENSG00000189056.13|RELN|NOLC1|NOLC1	909	-	4.893471	1.0411733	-1.0	-1.0
chr7	103545218	103545344	ENSG00000189056.13|RELN|NOLC1|NOLC1	944	-	3.2028162	1.2485411	-1.0	-1.0
chr7	103603303	103603443	ENSG00000189056.13|RELN|NOLC1|NOLC1	971	-	3.5263467	1.5425609	-1.0	-1.0
chr7	103540196	103540321	ENSG00000189056.13|RELN|NOLC1|NOLC1	975	-	3.7191148	1.6028736	-1.0	-1.0
chr7	149014908	149015013	ENSG00000155660.10|PDIA4|NOLC1|NOLC1	924	-	2.172161	1.1216722	-1.0	-1.0
chr7	149005140	149005335	ENSG00000155660.10|PDIA4|NOLC1|NOLC1	949	-	2.5828853	1.2900896	-1.0	-1.0
chr8	11845013	11845143	ENSG00000164733.20|CTSB|NOLC1|NOLC1	954	-	2.6977153	1.3328139	-1.0	-1.0
chr8	11848066	11848171	ENSG00000164733.20|CTSB|NOLC1|NOLC1	925	-	3.1082916	1.1255316	-1.0	-1.0
chr8	11847723	11847822	ENSG00000164733.20|CTSB|NOLC1|NOLC1	903	-	1.8990365	1.0115184	-1.0	-1.0
chr8	22419806	22420026	ENSG00000104635.13|SLC39A14|NOLC1|NOLC1	939	+	2.1644156	1.2136621	-1.0	-1.0
chr8	22404706	22404956	ENSG00000104635.13|SLC39A14|NOLC1|NOLC1	933	+	2.074467	1.1725056	-1.0	-1.0
chr8	27606418	27606518	ENSG00000120885.21|CLU|NOLC1|NOLC1	902	-	2.066775	1.0073924	-1.0	-1.0
chr8	33513474	33513578	ENSG00000239039.1|SNORD13|NOLC1|NOLC1	1000	+	3.4535687	6.78349	-1.0	-1.0
chr8	41426654	41426727	ENSG00000238936.1|SNORD65B|NOLC1|NOLC1	1000	+	7.9135675	7.507168	-1.0	-1.0
chr8	56073761	56074011	ENSG00000008988.9|RPS20|NOLC1|NOLC1	1000	-	6.6312675	11.236105	-1.0	-1.0
chr8	56073834	56073901	ENSG00000238650.1|SNORD54|NOLC1|NOLC1	1000	-	6.8462086	14.188361	-1.0	-1.0
chr8	66922390	66922650	ENSG00000245910.8|SNHG6|NOLC1|NOLC1	999	-	3.9584596	3.1078584	-1.0	-1.0
chr8	66922466	66922555	ENSG00000254341.2|SNORD87|NOLC1|NOLC1	1000	-	3.482917	3.6211634	-1.0	-1.0
chr8	69690293	69690478	ENSG00000137571.10|SLCO5A1|NOLC1|NOLC1	927	-	3.848789	1.1338168	-1.0	-1.0
chr8	98042020	98042190	ENSG00000156482.10|RPL30|NOLC1|NOLC1	969	-	2.1890025	1.514163	-1.0	-1.0
chr8	98042085	98042190	ENSG00000207067.1|SNORA72|NOLC1|NOLC1	901	-	1.2756516	1.0063343	-1.0	-1.0
chr8	123434391	123434636	ENSG00000156795.6|WDYHV1|NOLC1|NOLC1	1000	+	5.944291	3.8777502	-1.0	-1.0
chr8	144309048	144309273	ENSG00000185122.10|HSF1|NOLC1|NOLC1	944	+	3.2574077	1.2511377	-1.0	-1.0
chr9	712433	712563	ENSG00000107104.18|KANK1|NOLC1|NOLC1	951	+	4.7122207	1.3135941	-1.0	-1.0
chr9	19063595	19063710	ENSG00000147874.10|HAUS6|NOLC1|NOLC1	975	-	3.0897224	1.6088345	-1.0	-1.0
chr9	33934223	33934364	ENSG00000137073.21|UBAP2|NOLC1|NOLC1	1000	-	6.6786146	8.008839	-1.0	-1.0
chr9	33934364	33934474	ENSG00000137073.21|UBAP2|NOLC1|NOLC1	993	-	4.225297	2.1468737	-1.0	-1.0
chr9	33952701	33952946	ENSG00000137073.21|UBAP2|NOLC1|NOLC1	1000	-	6.2898297	7.5469575	-1.0	-1.0
chr9	33934295	33934376	ENSG00000238300.1|SNORD121B|NOLC1|NOLC1	1000	-	5.7355657	9.4494705	-1.0	-1.0
chr9	33952768	33952850	ENSG00000238886.1|SNORD121A|NOLC1|NOLC1	1000	-	6.156938	8.9159	-1.0	-1.0
chr9	86422937	86423128	ENSG00000222293.1|RNU2-36P|NOLC1|NOLC1	980	-	4.234174	1.6997815	-1.0	-1.0
chr9	92292386	92292691	ENSG00000196305.17|IARS|NOLC1|NOLC1	1000	-	4.0874496	6.0654974	-1.0	-1.0
chr9	92292457	92292547	ENSG00000281156.1|MIR3651|NOLC1|NOLC1	1000	-	4.7090263	9.316526	-1.0	-1.0
chr9	92292460	92292593	ENSG00000239183.1|SNORA84|NOLC1|NOLC1	1000	-	4.424206	8.65168	-1.0	-1.0
chr9	114069698	114069833	ENSG00000106927.11|AMBP|NOLC1|NOLC1	929	-	2.013667	1.1515883	-1.0	-1.0
chr9	114074050	114074152	ENSG00000106927.11|AMBP|NOLC1|NOLC1	948	-	1.9657389	1.282223	-1.0	-1.0
chr9	114060909	114061029	ENSG00000106927.11|AMBP|NOLC1|NOLC1	906	-	1.7221992	1.0273664	-1.0	-1.0
chr9	114074959	114075036	ENSG00000106927.11|AMBP|NOLC1|NOLC1	996	-	3.1391985	2.3895826	-1.0	-1.0
chr9	114061419	114061591	ENSG00000106927.11|AMBP|NOLC1|NOLC1	956	-	2.0745146	1.3527485	-1.0	-1.0
chr9	114060166	114060270	ENSG00000106927.11|AMBP|NOLC1|NOLC1	907	-	1.76995	1.0328257	-1.0	-1.0
chr9	121301977	121302162	ENSG00000148180.19|GSN|NOLC1|NOLC1	933	+	2.2117548	1.1759603	-1.0	-1.0
chr9	122880145	122880405	ENSG00000056586.15|RC3H2|NOLC1|NOLC1	1000	-	7.2699594	7.7758865	-1.0	-1.0
chr9	122880212	122880323	ENSG00000212447.1|SNORD90|NOLC1|NOLC1	1000	-	6.990237	9.191411	-1.0	-1.0
chr9	125239150	125239331	ENSG00000044574.7|HSPA5|NOLC1|NOLC1	950	-	2.4532335	1.2973752	-1.0	-1.0
chr9	125239420	125239533	ENSG00000044574.7|HSPA5|NOLC1|NOLC1	984	-	3.0471597	1.7876298	-1.0	-1.0
chr9	125241069	125241239	ENSG00000044574.7|HSPA5|NOLC1|NOLC1	907	-	1.8299541	1.033405	-1.0	-1.0
chr9	125240176	125240276	ENSG00000044574.7|HSPA5|NOLC1|NOLC1	913	-	2.730089	1.0592128	-1.0	-1.0
chr9	127448423	127448548	ENSG00000197958.12|RPL12|NOLC1|NOLC1	952	-	2.7305255	1.3150593	-1.0	-1.0
chr9	131490426	131490621	ENSG00000130723.18|PRRC2B|NOLC1|NOLC1	990	+	4.492466	2.0078566	-1.0	-1.0
chr9	131485565	131485815	ENSG00000130723.18|PRRC2B|NOLC1|NOLC1	1000	+	6.85826	5.5437098	-1.0	-1.0
chr9	131485664	131485750	ENSG00000235284.1|SNORD62A|NOLC1|NOLC1	1000	+	7.9514055	7.373915	-1.0	-1.0
chr9	131490485	131490571	ENSG00000231587.1|SNORD62B|NOLC1|NOLC1	973	+	4.4655657	1.5642169	-1.0	-1.0
chr9	133350849	133351064	ENSG00000148303.16|RPL7A|NOLC1|NOLC1	1000	+	7.150975	8.288152	-1.0	-1.0
chr9	133350346	133350596	ENSG00000148303.16|RPL7A|NOLC1|NOLC1	1000	+	4.5059814	6.3182073	-1.0	-1.0
chr9	133349991	133350241	ENSG00000148303.16|RPL7A|NOLC1|NOLC1	1000	+	5.8682013	9.930861	-1.0	-1.0
chr9	133350737	133350849	ENSG00000148303.16|RPL7A|NOLC1|NOLC1	1000	+	6.9691854	6.0146303	-1.0	-1.0
chr9	133349386	133349551	ENSG00000148303.16|RPL7A|NOLC1|NOLC1	1000	+	6.5011716	12.542444	-1.0	-1.0
chr9	133349287	133349386	ENSG00000148303.16|RPL7A|NOLC1|NOLC1	1000	+	9.01621	5.2279897	-1.0	-1.0
chr9	133349395	133349470	ENSG00000206611.1|SNORD24|NOLC1|NOLC1	1000	+	6.1760545	14.930382	-1.0	-1.0
chr9	133350094	133350168	ENSG00000200831.1|SNORD36B|NOLC1|NOLC1	1000	+	5.811886	12.046154	-1.0	-1.0
chr9	133350455	133350528	ENSG00000199744.1|SNORD36A|NOLC1|NOLC1	1000	+	4.8249145	7.924542	-1.0	-1.0
chr9	133350846	133350912	ENSG00000252542.1|SNORD36C|NOLC1|NOLC1	1000	+	6.672179	14.276812	-1.0	-1.0
chr9	136726668	136726978	ENSG00000233016.6|SNHG7|NOLC1|NOLC1	1000	-	3.4537704	5.431805	-1.0	-1.0
chr9	136726038	136726153	ENSG00000233016.6|SNHG7|NOLC1|NOLC1	954	-	2.5121496	1.339634	-1.0	-1.0
chr9	136726746	136726879	ENSG00000274998.1|SNORA17A|NOLC1|NOLC1	1000	-	3.584868	7.5416036	-1.0	-1.0
chr9	136726747	136726879	ENSG00000281808.1|SNORA17|NOLC1|NOLC1	1000	-	3.580224	7.534674	-1.0	-1.0
chrM	576	647	ENSG00000210049.1|MT-TF|NOLC1|NOLC1	996	+	2.5999072	2.4472477	-1.0	-1.0
chrM	1017	1282	ENSG00000211459.2|MT-RNR1|NOLC1|NOLC1	980	+	1.9795053	1.7098776	-1.0	-1.0
chrM	1467	1601	ENSG00000211459.2|MT-RNR1|NOLC1|NOLC1	993	+	1.9952505	2.1257482	-1.0	-1.0
chrM	4401	4469	ENSG00000210112.1|MT-TM|NOLC1|NOLC1	987	+	2.2793472	1.9025111	-1.0	-1.0
chrM	5825	5891	ENSG00000210144.1|MT-TY|NOLC1|NOLC1	1000	-	4.0987916	3.516167	-1.0	-1.0
chrM	6053	6173	ENSG00000198804.2|MT-CO1|NOLC1|NOLC1	919	+	2.398192	1.0908155	-1.0	-1.0
chrM	9811	9990	ENSG00000198938.2|MT-CO3|NOLC1|NOLC1	914	+	1.7110971	1.0666647	-1.0	-1.0
chrM	9990	10058	ENSG00000210164.1|MT-TG|NOLC1|NOLC1	917	+	2.0576415	1.081739	-1.0	-1.0
chrM	15955	16023	ENSG00000210196.2|MT-TP|NOLC1|NOLC1	998	-	3.3256414	2.6188447	-1.0	-1.0
chrX	20135986	20136506	ENSG00000173674.10|EIF1AX|NOLC1|NOLC1	1000	-	6.7372274	5.2445583	-1.0	-1.0
chrX	20136065	20136135	ENSG00000201882.1|snoU2-30|NOLC1|NOLC1	1000	-	6.8107686	7.822337	-1.0	-1.0
chrX	20136305	20136385	ENSG00000201592.1|snoU2_19|NOLC1|NOLC1	1000	-	4.8309417	4.316271	-1.0	-1.0
chrX	24744409	24744614	ENSG00000101868.10|POLA1|NOLC1|NOLC1	944	+	2.051535	1.2536052	-1.0	-1.0
chrX	24744440	24744565	ENSG00000251869.1|SCARNA23|NOLC1|NOLC1	950	+	2.0731862	1.3009597	-1.0	-1.0
chrX	51896888	51896993	ENSG00000179222.17|MAGED1|NOLC1|NOLC1	915	+	3.006972	1.0728755	-1.0	-1.0
chrX	51896633	51896743	ENSG00000179222.17|MAGED1|NOLC1|NOLC1	921	+	7.041649	1.1004806	-1.0	-1.0
chrX	54814365	54814575	ENSG00000102316.16|MAGED2|NOLC1|NOLC1	988	+	2.7712517	1.9117819	-1.0	-1.0
chrX	54814369	54814497	ENSG00000221716.1|SNORA11|NOLC1|NOLC1	947	+	1.8450551	1.2730956	-1.0	-1.0
chrX	54927349	54927494	ENSG00000067445.20|TRO|NOLC1|NOLC1	988	+	3.1353226	1.9207944	-1.0	-1.0
chrX	109054541	109054590	ENSG00000275110.1|MIR6087|NOLC1|NOLC1	1000	+	10.5448	6.782536	-1.0	-1.0
chrX	119787456	119787566	ENSG00000198918.7|RPL39|NOLC1|NOLC1	965	-	2.287502	1.4565169	-1.0	-1.0
chrX	119787285	119787456	ENSG00000198918.7|RPL39|NOLC1|NOLC1	1000	-	4.338536	4.301751	-1.0	-1.0
chrX	119787352	119787484	ENSG00000206622.1|SNORA69|NOLC1|NOLC1	1000	-	3.8423069	4.521309	-1.0	-1.0
chrX	131276968	131277068	ENSG00000147255.18|IGSF1|NOLC1|NOLC1	930	-	7.0665503	1.1545725	-1.0	-1.0
chrX	133596365	133596599	ENSG00000147257.13|GPC3|NOLC1|NOLC1	999	-	3.0861058	2.9003325	-1.0	-1.0
chrX	133753481	133754171	ENSG00000147257.13|GPC3|NOLC1|NOLC1	997	-	2.9248872	2.5706284	-1.0	-1.0
chrX	133661729	133661850	ENSG00000147257.13|GPC3|NOLC1|NOLC1	985	-	2.359637	1.8339609	-1.0	-1.0
chrX	133535879	133536293	ENSG00000147257.13|GPC3|NOLC1|NOLC1	975	-	2.1838493	1.6070446	-1.0	-1.0
chrX	133953049	133953211	ENSG00000147257.13|GPC3|NOLC1|NOLC1	971	-	2.2759461	1.5404462	-1.0	-1.0
chrX	133692368	133692494	ENSG00000147257.13|GPC3|NOLC1|NOLC1	972	-	2.045048	1.5602815	-1.0	-1.0
chrX	133985274	133985389	ENSG00000147257.13|GPC3|NOLC1|NOLC1	945	-	1.8615458	1.2565022	-1.0	-1.0
chrX	133699894	133700028	ENSG00000147257.13|GPC3|NOLC1|NOLC1	992	-	2.99434	2.073157	-1.0	-1.0
chrX	136879121	136879371	ENSG00000147274.14|RBMX|NOLC1|NOLC1	1000	-	6.3262777	8.770024	-1.0	-1.0
chrX	136879198	136879271	ENSG00000206979.1|SNORD61|NOLC1|NOLC1	1000	-	6.482999	10.268533	-1.0	-1.0
chrX	154400192	154400427	ENSG00000147403.16|RPL10|NOLC1|NOLC1	978	+	2.3288448	1.6591234	-1.0	-1.0
chrX	154400280	154400410	ENSG00000207165.1|SNORA70|NOLC1|NOLC1	980	+	2.4474783	1.704536	-1.0	-1.0
chrX	154768612	154768722	ENSG00000130826.17|DKC1|NOLC1|NOLC1	965	+	3.8332117	1.4569137	-1.0	-1.0
chrX	154774956	154775191	ENSG00000130826.17|DKC1|NOLC1|NOLC1	1000	+	3.6942587	3.559707	-1.0	-1.0
chrX	154774997	154775126	ENSG00000206693.1|SNORA56|NOLC1|NOLC1	999	+	3.3150208	3.2891133	-1.0	-1.0
```
