## Supplementary File 2 - DEWSeq Binding Sites for "Improved discovery of RNA-binding protein binding sites in eCLIP data using DEWSeq": regions_windows100_steps5.bed

```
chr1	629814	630024	ENSG00000225630.1|MTND2P28|NOLC1|NOLC1	967	+	2.3172686	1.4875941	-1.0	-1.0
chr1	633995	634110	ENSG00000248527.1|MTATP6P1|NOLC1|NOLC1	901	+	2.3995218	1.00248	-1.0	-1.0
chr1	965492	965652	ENSG00000187961.13|KLHL17|NOLC1|NOLC1	900	+	5.914926	1.0016803	-1.0	-1.0
chr1	1054968	1055153	ENSG00000188157.14|AGRN|NOLC1|NOLC1	910	+	1.988145	1.0464292	-1.0	-1.0
chr1	1054312	1054442	ENSG00000188157.14|AGRN|NOLC1|NOLC1	900	+	5.857772	1.0018185	-1.0	-1.0
chr1	1055393	1055943	ENSG00000188157.14|AGRN|NOLC1|NOLC1	950	+	3.1751058	1.2975024	-1.0	-1.0
chr1	1055032	1055157	ENSG00000242590.1|AL645608.6|NOLC1|NOLC1	921	+	2.1721947	1.1035069	-1.0	-1.0
chr1	1055410	1055897	ENSG00000242590.1|AL645608.6|NOLC1|NOLC1	949	+	3.0895746	1.2882991	-1.0	-1.0
chr1	1222721	1222846	ENSG00000078808.16|SDF4|NOLC1|NOLC1	905	-	4.044788	1.0224161	-1.0	-1.0
chr1	1243294	1243399	ENSG00000184163.3|C1QTNF12|NOLC1|NOLC1	900	-	5.8475714	1.0020328	-1.0	-1.0
chr1	1268407	1268542	ENSG00000160087.20|UBE2J2|NOLC1|NOLC1	900	-	5.693747	1.0017077	-1.0	-1.0
chr1	1305969	1306069	ENSG00000131584.18|ACAP3|NOLC1|NOLC1	900	-	5.6899095	1.0020328	-1.0	-1.0
chr1	1343683	1343863	ENSG00000107404.19|DVL1|NOLC1|NOLC1	900	-	6.0587277	1.001918	-1.0	-1.0
chr1	1348413	1348528	ENSG00000107404.19|DVL1|NOLC1|NOLC1	900	-	5.790324	1.0012461	-1.0	-1.0
chr1	1346208	1346308	ENSG00000107404.19|DVL1|NOLC1|NOLC1	900	-	5.6899095	1.0020328	-1.0	-1.0
chr1	1386375	1386530	ENSG00000221978.11|CCNL2|NOLC1|NOLC1	900	-	5.8744307	1.0017327	-1.0	-1.0
chr1	1386670	1387310	ENSG00000221978.11|CCNL2|NOLC1|NOLC1	945	-	3.1885455	1.2591348	-1.0	-1.0
chr1	1401972	1402082	ENSG00000242485.5|MRPL20|NOLC1|NOLC1	900	-	3.9051423	1.0018895	-1.0	-1.0
chr1	1478075	1478560	ENSG00000160072.19|ATAD3B|NOLC1|NOLC1	977	+	4.606607	1.6437505	-1.0	-1.0
chr1	1495894	1496089	ENSG00000160072.19|ATAD3B|NOLC1|NOLC1	900	+	6.005126	1.0019865	-1.0	-1.0
chr1	1534275	1534420	ENSG00000197785.13|ATAD3A|NOLC1|NOLC1	900	+	5.884118	1.0019457	-1.0	-1.0
chr1	1562892	1563002	ENSG00000160075.11|SSU72|NOLC1|NOLC1	900	-	5.7330527	1.0015737	-1.0	-1.0
chr1	1562447	1562547	ENSG00000160075.11|SSU72|NOLC1|NOLC1	900	-	5.728576	1.0020328	-1.0	-1.0
chr1	1564702	1564802	ENSG00000160075.11|SSU72|NOLC1|NOLC1	900	-	3.242811	1.0016028	-1.0	-1.0
chr1	1752731	1752831	ENSG00000008130.15|NADK|NOLC1|NOLC1	900	-	5.748018	1.0020328	-1.0	-1.0
chr1	1786854	1786959	ENSG00000078369.17|GNB1|NOLC1|NOLC1	900	-	5.779005	1.0020328	-1.0	-1.0
chr1	1785899	1786004	ENSG00000078369.17|GNB1|NOLC1|NOLC1	900	-	5.7216663	1.0018177	-1.0	-1.0
chr1	2283166	2283276	ENSG00000157933.9|SKI|NOLC1|NOLC1	900	+	5.7028213	1.0015737	-1.0	-1.0
chr1	2229885	2230005	ENSG00000157933.9|SKI|NOLC1|NOLC1	900	+	6.206875	1.0020328	-1.0	-1.0
chr1	2284261	2284366	ENSG00000157933.9|SKI|NOLC1|NOLC1	900	+	5.811038	1.0013442	-1.0	-1.0
chr1	2238219	2238359	ENSG00000157933.9|SKI|NOLC1|NOLC1	900	+	5.810534	1.0018541	-1.0	-1.0
chr1	2283366	2283476	ENSG00000157933.9|SKI|NOLC1|NOLC1	900	+	5.757841	1.0013442	-1.0	-1.0
chr1	2270971	2271076	ENSG00000157933.9|SKI|NOLC1|NOLC1	900	+	5.7397156	1.0020328	-1.0	-1.0
chr1	2284781	2284886	ENSG00000157933.9|SKI|NOLC1|NOLC1	900	+	5.6671705	1.0006555	-1.0	-1.0
chr1	2230320	2230475	ENSG00000157933.9|SKI|NOLC1|NOLC1	900	+	6.0141344	1.0020328	-1.0	-1.0
chr1	2229765	2229875	ENSG00000157933.9|SKI|NOLC1|NOLC1	920	+	4.10923	1.0976726	-1.0	-1.0
chr1	2234409	2234539	ENSG00000157933.9|SKI|NOLC1|NOLC1	900	+	5.7497144	1.0019714	-1.0	-1.0
chr1	2233249	2233364	ENSG00000157933.9|SKI|NOLC1|NOLC1	900	+	5.728576	1.0020328	-1.0	-1.0
chr1	2254056	2254201	ENSG00000157933.9|SKI|NOLC1|NOLC1	900	+	5.7158494	1.0015659	-1.0	-1.0
chr1	2230665	2230765	ENSG00000157933.9|SKI|NOLC1|NOLC1	900	+	5.6926455	1.001252	-1.0	-1.0
chr1	2272651	2272831	ENSG00000157933.9|SKI|NOLC1|NOLC1	900	+	6.0892015	1.0019344	-1.0	-1.0
chr1	2230045	2230305	ENSG00000157933.9|SKI|NOLC1|NOLC1	900	+	5.4121847	1.0017602	-1.0	-1.0
chr1	2231120	2231270	ENSG00000157933.9|SKI|NOLC1|NOLC1	900	+	4.4268312	1.0015908	-1.0	-1.0
chr1	2237689	2237789	ENSG00000157933.9|SKI|NOLC1|NOLC1	900	+	5.8189044	1.0014968	-1.0	-1.0
chr1	2240514	2240614	ENSG00000157933.9|SKI|NOLC1|NOLC1	900	+	5.9826536	1.0020328	-1.0	-1.0
chr1	2249386	2249576	ENSG00000157933.9|SKI|NOLC1|NOLC1	900	+	6.0212855	1.001826	-1.0	-1.0
chr1	2282716	2282831	ENSG00000157933.9|SKI|NOLC1|NOLC1	900	+	5.9074397	1.0016885	-1.0	-1.0
chr1	2232839	2233034	ENSG00000157933.9|SKI|NOLC1|NOLC1	900	+	6.067541	1.0017655	-1.0	-1.0
chr1	2240859	2240959	ENSG00000157933.9|SKI|NOLC1|NOLC1	900	+	5.752232	1.0006555	-1.0	-1.0
chr1	2403534	2403634	ENSG00000157916.19|RER1|NOLC1|NOLC1	900	+	5.6926455	1.001252	-1.0	-1.0
chr1	2395359	2395599	ENSG00000157916.19|RER1|NOLC1|NOLC1	900	+	5.22759	1.0017524	-1.0	-1.0
chr1	2394449	2394564	ENSG00000157916.19|RER1|NOLC1|NOLC1	900	+	5.813292	1.0020328	-1.0	-1.0
chr1	3745696	3745846	ENSG00000227372.11|TP73-AS1|NOLC1|NOLC1	900	-	5.8817177	1.0018498	-1.0	-1.0
chr1	5948069	5948214	ENSG00000131697.17|NPHP4|NOLC1|NOLC1	900	-	5.9317923	1.0017725	-1.0	-1.0
chr1	5952699	5952836	ENSG00000131697.17|NPHP4|NOLC1|NOLC1	981	-	6.6871243	1.7315539	-1.0	-1.0
chr1	5969086	5969259	ENSG00000131697.17|NPHP4|NOLC1|NOLC1	944	-	6.301953	1.2551984	-1.0	-1.0
chr1	5961798	5961949	ENSG00000131697.17|NPHP4|NOLC1|NOLC1	916	-	6.118364	1.0746933	-1.0	-1.0
chr1	6185149	6185369	ENSG00000116251.9|RPL22|NOLC1|NOLC1	981	-	3.9461405	1.7117771	-1.0	-1.0
chr1	6185544	6186124	ENSG00000116251.9|RPL22|NOLC1|NOLC1	943	-	3.8960075	1.2458264	-1.0	-1.0
chr1	6590723	6590848	ENSG00000162413.16|KLHL21|NOLC1|NOLC1	900	-	3.940887	1.0017568	-1.0	-1.0
chr1	6591288	6591488	ENSG00000162413.16|KLHL21|NOLC1|NOLC1	949	-	3.098093	1.2959331	-1.0	-1.0
chr1	6592343	6592528	ENSG00000162413.16|KLHL21|NOLC1|NOLC1	901	-	4.5892034	1.0045118	-1.0	-1.0
chr1	6591998	6592118	ENSG00000162413.16|KLHL21|NOLC1|NOLC1	900	-	5.8177586	1.0017573	-1.0	-1.0
chr1	7961662	7961793	ENSG00000116288.12|PARK7|NOLC1|NOLC1	929	+	2.995072	1.1516191	-1.0	-1.0
chr1	7984963	7985268	ENSG00000116288.12|PARK7|NOLC1|NOLC1	995	+	5.629542	2.2689896	-1.0	-1.0
chr1	8861001	8861321	ENSG00000074800.13|ENO1|NOLC1|NOLC1	1000	-	3.7123718	10.134819	-1.0	-1.0
chr1	8863985	8864092	ENSG00000074800.13|ENO1|NOLC1|NOLC1	926	-	1.7909102	1.1280311	-1.0	-1.0
chr1	8870616	8870716	ENSG00000074800.13|ENO1|NOLC1|NOLC1	900	-	3.1436868	1.0020328	-1.0	-1.0
chr1	10419751	10420086	ENSG00000142657.20|PGD|NOLC1|NOLC1	1000	+	3.9301734	4.8140664	-1.0	-1.0
chr1	11023743	11023843	ENSG00000120948.16|TARDBP|NOLC1|NOLC1	900	+	5.7397156	1.0020328	-1.0	-1.0
chr1	11025173	11025273	ENSG00000120948.16|TARDBP|NOLC1|NOLC1	900	+	5.717253	1.0003855	-1.0	-1.0
chr1	12012370	12012480	ENSG00000116688.16|MFN2|NOLC1|NOLC1	900	+	3.8757973	1.001252	-1.0	-1.0
chr1	12013045	12013145	ENSG00000116688.16|MFN2|NOLC1|NOLC1	900	+	5.7261724	1.0020328	-1.0	-1.0
chr1	12013280	12013470	ENSG00000116688.16|MFN2|NOLC1|NOLC1	900	+	3.0546515	1.0020059	-1.0	-1.0
chr1	12012655	12012855	ENSG00000116688.16|MFN2|NOLC1|NOLC1	975	+	5.797151	1.6029669	-1.0	-1.0
chr1	12029292	12029407	ENSG00000116691.10|MIIP|NOLC1|NOLC1	900	+	3.6453233	1.0020328	-1.0	-1.0
chr1	12029612	12029792	ENSG00000116691.10|MIIP|NOLC1|NOLC1	910	+	2.720574	1.0450383	-1.0	-1.0
chr1	12509992	12510092	ENSG00000048707.13|VPS13D|NOLC1|NOLC1	900	+	5.728576	1.0020328	-1.0	-1.0
chr1	12586291	12586391	ENSG00000162496.8|DHRS3|NOLC1|NOLC1	900	-	5.745946	1.0020328	-1.0	-1.0
chr1	12584581	12584756	ENSG00000162496.8|DHRS3|NOLC1|NOLC1	900	-	6.042956	1.0020328	-1.0	-1.0
chr1	12585961	12586111	ENSG00000162496.8|DHRS3|NOLC1|NOLC1	900	-	5.7428017	1.0020328	-1.0	-1.0
chr1	13781302	13781497	ENSG00000116731.22|PRDM2|NOLC1|NOLC1	900	+	5.757945	1.0019026	-1.0	-1.0
chr1	13779952	13780052	ENSG00000116731.22|PRDM2|NOLC1|NOLC1	900	+	5.938943	1.0020328	-1.0	-1.0
chr1	15734591	15734696	ENSG00000116786.11|PLEKHM2|NOLC1|NOLC1	900	+	5.7039537	1.0020328	-1.0	-1.0
chr1	15928795	15928960	ENSG00000065526.10|SPEN|NOLC1|NOLC1	900	+	5.7151637	1.0020328	-1.0	-1.0
chr1	15932555	15932655	ENSG00000065526.10|SPEN|NOLC1|NOLC1	900	+	5.701166	1.0020328	-1.0	-1.0
chr1	15873346	15873446	ENSG00000065526.10|SPEN|NOLC1|NOLC1	900	+	5.7235694	1.0020328	-1.0	-1.0
chr1	16618592	16618737	ENSG00000215908.10|CROCCP2|NOLC1|NOLC1	900	-	5.823226	1.0015582	-1.0	-1.0
chr1	16618277	16618557	ENSG00000215908.10|CROCCP2|NOLC1|NOLC1	933	-	4.1121445	1.1762302	-1.0	-1.0
chr1	16618772	16618947	ENSG00000215908.10|CROCCP2|NOLC1|NOLC1	911	-	2.946991	1.0527408	-1.0	-1.0
chr1	17439569	17439719	ENSG00000179051.13|RCC2|NOLC1|NOLC1	965	-	3.2072093	1.4586189	-1.0	-1.0
chr1	17407639	17407804	ENSG00000179051.13|RCC2|NOLC1|NOLC1	914	-	3.2745597	1.0674803	-1.0	-1.0
chr1	17408894	17409044	ENSG00000179051.13|RCC2|NOLC1|NOLC1	915	-	3.1021726	1.0699695	-1.0	-1.0
chr1	17407494	17407594	ENSG00000179051.13|RCC2|NOLC1|NOLC1	900	-	5.7506876	1.0020328	-1.0	-1.0
chr1	17406839	17406944	ENSG00000179051.13|RCC2|NOLC1|NOLC1	900	-	5.6899095	1.0020328	-1.0	-1.0
chr1	17407234	17407384	ENSG00000179051.13|RCC2|NOLC1|NOLC1	900	-	2.7759652	1.0020328	-1.0	-1.0
chr1	19074569	19074779	ENSG00000272084.1|AL137127.1|NOLC1|NOLC1	964	-	2.5733874	1.4430971	-1.0	-1.0
chr1	19183810	19183896	ENSG00000127481.14|UBR4|NOLC1|NOLC1	900	-	6.0850387	1.0020328	-1.0	-1.0
chr1	19081413	19081513	ENSG00000127481.14|UBR4|NOLC1|NOLC1	900	-	3.9591112	1.0020328	-1.0	-1.0
chr1	19092807	19092918	ENSG00000127481.14|UBR4|NOLC1|NOLC1	900	-	2.603178	1.0015135	-1.0	-1.0
chr1	19074570	19074780	ENSG00000127481.14|UBR4|NOLC1|NOLC1	963	-	2.557832	1.4295282	-1.0	-1.0
chr1	19304004	19304119	ENSG00000053371.12|AKR7A2|NOLC1|NOLC1	900	-	5.8169	1.0016885	-1.0	-1.0
chr1	19339015	19339170	ENSG00000077549.17|CAPZB|NOLC1|NOLC1	921	-	3.738838	1.1041708	-1.0	-1.0
chr1	19608429	19608534	ENSG00000173436.13|MINOS1|NOLC1|NOLC1	900	+	5.783992	1.0020328	-1.0	-1.0
chr1	19626526	19626636	ENSG00000173436.13|MINOS1|NOLC1|NOLC1	900	+	5.7844625	1.0018895	-1.0	-1.0
chr1	19608164	19608289	ENSG00000173436.13|MINOS1|NOLC1|NOLC1	900	+	5.7883334	1.0015737	-1.0	-1.0
chr1	19608428	19608533	ENSG00000226396.1|AL031727.1|NOLC1|NOLC1	900	+	5.7552085	1.0020328	-1.0	-1.0
chr1	19608168	19608288	ENSG00000226396.1|AL031727.1|NOLC1|NOLC1	900	+	5.8043284	1.0017573	-1.0	-1.0
chr1	19608426	19608536	ENSG00000270136.5|MINOS1-NBL1|NOLC1|NOLC1	900	+	5.7423315	1.0020328	-1.0	-1.0
chr1	19608171	19608286	ENSG00000270136.5|MINOS1-NBL1|NOLC1|NOLC1	900	+	5.814476	1.0020328	-1.0	-1.0
chr1	19626526	19626636	ENSG00000270136.5|MINOS1-NBL1|NOLC1|NOLC1	900	+	5.7844625	1.0020328	-1.0	-1.0
chr1	19912779	19912879	ENSG00000169914.5|OTUD3|NOLC1|NOLC1	900	+	6.2251782	1.0014375	-1.0	-1.0
chr1	20652191	20652396	ENSG00000244038.9|DDOST|NOLC1|NOLC1	969	-	3.1732392	1.5119385	-1.0	-1.0
chr1	20742735	20743100	ENSG00000127483.17|HP1BP3|NOLC1|NOLC1	974	-	4.1054354	1.5889903	-1.0	-1.0
chr1	20744605	20744740	ENSG00000127483.17|HP1BP3|NOLC1|NOLC1	906	-	2.831395	1.0259401	-1.0	-1.0
chr1	21596249	21596374	ENSG00000076864.19|RAP1GAP|NOLC1|NOLC1	900	-	5.7071295	1.0019026	-1.0	-1.0
chr1	21678982	21679127	ENSG00000090686.15|USP48|NOLC1|NOLC1	900	-	4.3964467	1.0016885	-1.0	-1.0
chr1	21823134	21823309	ENSG00000142798.17|HSPG2|NOLC1|NOLC1	955	-	3.2781363	1.3508111	-1.0	-1.0
chr1	22091842	22092037	ENSG00000070831.15|CDC42|NOLC1|NOLC1	920	+	2.7544963	1.0969838	-1.0	-1.0
chr1	23083322	23083677	ENSG00000004487.15|KDM1A|NOLC1|NOLC1	975	+	5.686187	1.6081351	-1.0	-1.0
chr1	23692605	23692750	ENSG00000142676.12|RPL11|NOLC1|NOLC1	910	+	1.485326	1.0476326	-1.0	-1.0
chr1	23694659	23694789	ENSG00000142676.12|RPL11|NOLC1|NOLC1	970	+	2.0589933	1.520595	-1.0	-1.0
chr1	23787954	23788129	ENSG00000057757.9|PITHD1|NOLC1|NOLC1	902	+	4.143815	1.010919	-1.0	-1.0
chr1	23795368	23795539	ENSG00000011009.10|LYPLA2|NOLC1|NOLC1	933	+	6.2052298	1.1711488	-1.0	-1.0
chr1	24672696	24672881	ENSG00000133226.16|SRRM1|NOLC1|NOLC1	900	+	2.6719751	1.0018032	-1.0	-1.0
chr1	24672891	24673001	ENSG00000133226.16|SRRM1|NOLC1|NOLC1	905	+	2.3934894	1.0241425	-1.0	-1.0
chr1	25222838	25222978	ENSG00000117614.9|SYF2|NOLC1|NOLC1	900	-	5.8323035	1.0020328	-1.0	-1.0
chr1	25242246	25242671	ENSG00000117616.17|RSRP1|NOLC1|NOLC1	967	-	4.2704625	1.4880261	-1.0	-1.0
chr1	25816687	25816837	ENSG00000162430.16|SELENON|NOLC1|NOLC1	900	+	2.873373	1.0019076	-1.0	-1.0
chr1	25816688	25816838	ENSG00000255054.3|AL020996.2|NOLC1|NOLC1	900	+	2.8771083	1.0019144	-1.0	-1.0
chr1	25900181	25900321	ENSG00000117632.22|STMN1|NOLC1|NOLC1	900	-	5.7558007	1.001832	-1.0	-1.0
chr1	25900546	25900916	ENSG00000117632.22|STMN1|NOLC1|NOLC1	1000	-	3.4588304	3.7472806	-1.0	-1.0
chr1	26255605	26255710	ENSG00000130695.14|CEP85|NOLC1|NOLC1	900	+	5.6899095	1.0020328	-1.0	-1.0
chr1	26278187	26278297	ENSG00000130695.14|CEP85|NOLC1|NOLC1	900	+	5.7790003	1.0017675	-1.0	-1.0
chr1	26473740	26473905	ENSG00000198830.10|HMGN2|NOLC1|NOLC1	915	+	3.178435	1.0683743	-1.0	-1.0
chr1	26732675	26732792	ENSG00000117713.18|ARID1A|NOLC1|NOLC1	900	+	3.6461725	1.0012091	-1.0	-1.0
chr1	26729606	26729856	ENSG00000117713.18|ARID1A|NOLC1|NOLC1	911	+	2.969275	1.0521905	-1.0	-1.0
chr1	26855430	26855530	ENSG00000204160.11|ZDHHC18|NOLC1|NOLC1	900	+	5.7959423	1.0020328	-1.0	-1.0
chr1	27307430	27307530	ENSG00000142784.15|WDTC1|NOLC1|NOLC1	900	+	5.909593	1.0020328	-1.0	-1.0
chr1	27405305	27405405	ENSG00000158195.10|WASF2|NOLC1|NOLC1	900	-	2.804462	1.0020328	-1.0	-1.0
chr1	27405810	27405910	ENSG00000158195.10|WASF2|NOLC1|NOLC1	900	-	5.678585	1.0014968	-1.0	-1.0
chr1	27406055	27406735	ENSG00000158195.10|WASF2|NOLC1|NOLC1	961	-	3.8731227	1.4036474	-1.0	-1.0
chr1	27405055	27405170	ENSG00000158195.10|WASF2|NOLC1|NOLC1	901	-	3.5553982	1.0025245	-1.0	-1.0
chr1	27407655	27407770	ENSG00000158195.10|WASF2|NOLC1|NOLC1	900	-	5.7882667	1.0020328	-1.0	-1.0
chr1	27407050	27407430	ENSG00000158195.10|WASF2|NOLC1|NOLC1	946	-	4.950238	1.2703505	-1.0	-1.0
chr1	27407830	27407930	ENSG00000158195.10|WASF2|NOLC1|NOLC1	900	-	3.919431	1.001252	-1.0	-1.0
chr1	27406795	27407005	ENSG00000158195.10|WASF2|NOLC1|NOLC1	974	-	5.391972	1.579667	-1.0	-1.0
chr1	27407495	27407620	ENSG00000158195.10|WASF2|NOLC1|NOLC1	900	-	2.6393673	1.0019026	-1.0	-1.0
chr1	27404290	27404835	ENSG00000158195.10|WASF2|NOLC1|NOLC1	955	-	3.1685925	1.345505	-1.0	-1.0
chr1	27891583	27891733	ENSG00000117748.9|RPA2|NOLC1|NOLC1	903	-	2.709454	1.0113153	-1.0	-1.0
chr1	28200837	28201027	ENSG00000126698.10|DNAJC8|NOLC1|NOLC1	950	-	4.959164	1.301214	-1.0	-1.0
chr1	28237935	28238055	ENSG00000130770.17|ATPIF1|NOLC1|NOLC1	900	+	2.607635	1.0011892	-1.0	-1.0
chr1	28509480	28509600	ENSG00000180198.15|RCC1|NOLC1|NOLC1	903	+	2.588135	1.0141429	-1.0	-1.0
chr1	28509070	28509190	ENSG00000180198.15|RCC1|NOLC1|NOLC1	929	+	2.2422671	1.148234	-1.0	-1.0
chr1	28509074	28509189	ENSG00000242125.3|SNHG3|NOLC1|NOLC1	935	+	2.3438993	1.1864072	-1.0	-1.0
chr1	28509479	28509599	ENSG00000242125.3|SNHG3|NOLC1|NOLC1	902	+	2.5574026	1.0067018	-1.0	-1.0
chr1	28579577	28579697	ENSG00000197989.13|SNHG12|NOLC1|NOLC1	921	-	6.348161	1.1023378	-1.0	-1.0
chr1	28743037	28743152	ENSG00000198492.15|YTHDF2|NOLC1|NOLC1	900	+	5.7023787	1.0018129	-1.0	-1.0
chr1	29118608	29118758	ENSG00000159023.19|EPB41|NOLC1|NOLC1	901	+	2.2040057	1.0037978	-1.0	-1.0
chr1	29119218	29119333	ENSG00000159023.19|EPB41|NOLC1|NOLC1	900	+	1.9301485	1.0018541	-1.0	-1.0
chr1	29117978	29118078	ENSG00000159023.19|EPB41|NOLC1|NOLC1	900	+	2.2928765	1.0006555	-1.0	-1.0
chr1	29119793	29120046	ENSG00000159023.19|EPB41|NOLC1|NOLC1	977	+	5.247494	1.6409619	-1.0	-1.0
chr1	29148302	29148452	ENSG00000116350.16|SRSF4|NOLC1|NOLC1	937	-	3.5343883	1.1994612	-1.0	-1.0
chr1	29179589	29179699	ENSG00000116350.16|SRSF4|NOLC1|NOLC1	900	-	3.2534332	1.0020328	-1.0	-1.0
chr1	30968200	30968296	ENSG00000134644.15|PUM1|NOLC1|NOLC1	900	-	2.7033243	1.0020328	-1.0	-1.0
chr1	30992439	30992559	ENSG00000134644.15|PUM1|NOLC1|NOLC1	900	-	5.8910575	1.0016885	-1.0	-1.0
chr1	30992564	30992660	ENSG00000134644.15|PUM1|NOLC1|NOLC1	900	-	6.230134	1.0020328	-1.0	-1.0
chr1	31908689	31908824	ENSG00000269967.1|AL136115.2|NOLC1|NOLC1	902	-	5.1275964	1.0101156	-1.0	-1.0
chr1	31937439	31937559	ENSG00000184007.18|PTP4A2|NOLC1|NOLC1	901	-	6.2556114	1.0025173	-1.0	-1.0
chr1	31908690	31908825	ENSG00000184007.18|PTP4A2|NOLC1|NOLC1	902	-	5.137434	1.0078229	-1.0	-1.0
chr1	32042576	32042771	ENSG00000121774.17|KHDRBS1|NOLC1|NOLC1	954	+	2.8861911	1.3374375	-1.0	-1.0
chr1	32042931	32043076	ENSG00000121774.17|KHDRBS1|NOLC1|NOLC1	906	+	2.1122072	1.0273765	-1.0	-1.0
chr1	32043321	32043476	ENSG00000121774.17|KHDRBS1|NOLC1|NOLC1	914	+	2.3907306	1.0651326	-1.0	-1.0
chr1	32033187	32033334	ENSG00000121774.17|KHDRBS1|NOLC1|NOLC1	935	+	4.4015875	1.1841525	-1.0	-1.0
chr1	32176086	32176221	ENSG00000025800.13|KPNA6|NOLC1|NOLC1	913	+	6.1887317	1.0601034	-1.0	-1.0
chr1	32176086	32176221	ENSG00000250135.1|AL049795.2|NOLC1|NOLC1	913	+	6.1887317	1.0591346	-1.0	-1.0
chr1	32197836	32197936	ENSG00000084652.15|TXLNA|NOLC1|NOLC1	901	+	3.1067162	1.0060647	-1.0	-1.0
chr1	32333251	32333566	ENSG00000116478.11|HDAC1|NOLC1|NOLC1	925	+	3.385445	1.1270556	-1.0	-1.0
chr1	32361564	32361669	ENSG00000225828.1|FAM229A|NOLC1|NOLC1	900	-	3.9072702	1.0020328	-1.0	-1.0
chr1	32362183	32362458	ENSG00000225828.1|FAM229A|NOLC1|NOLC1	929	-	3.4124866	1.1509717	-1.0	-1.0
chr1	32362478	32362598	ENSG00000225828.1|FAM229A|NOLC1|NOLC1	900	-	3.691669	1.0016885	-1.0	-1.0
chr1	32680274	32680489	ENSG00000162521.18|RBBP4|NOLC1|NOLC1	980	+	2.7336237	1.6952648	-1.0	-1.0
chr1	32773329	32773429	ENSG00000162522.10|KIAA1522|NOLC1|NOLC1	900	+	5.8620105	1.0020328	-1.0	-1.0
chr1	32774019	32774189	ENSG00000162522.10|KIAA1522|NOLC1|NOLC1	900	+	3.9420989	1.0020328	-1.0	-1.0
chr1	32775716	32775856	ENSG00000134684.10|YARS|NOLC1|NOLC1	900	-	3.117108	1.0017596	-1.0	-1.0
chr1	32803554	32803684	ENSG00000134684.10|YARS|NOLC1|NOLC1	900	-	5.7439747	1.000957	-1.0	-1.0
chr1	32775251	32775461	ENSG00000134684.10|YARS|NOLC1|NOLC1	968	-	5.069633	1.4951735	-1.0	-1.0
chr1	35184231	35184331	ENSG00000116560.10|SFPQ|NOLC1|NOLC1	900	-	2.9279969	1.0020328	-1.0	-1.0
chr1	35177248	35177458	ENSG00000116560.10|SFPQ|NOLC1|NOLC1	941	-	2.6863124	1.2300712	-1.0	-1.0
chr1	35434594	35434694	ENSG00000142687.17|KIAA0319L|NOLC1|NOLC1	900	-	5.7371306	1.0020328	-1.0	-1.0
chr1	36340313	36340453	ENSG00000196182.10|STK40|NOLC1|NOLC1	900	-	5.8731256	1.0020328	-1.0	-1.0
chr1	36340518	36340628	ENSG00000196182.10|STK40|NOLC1|NOLC1	900	-	5.8734756	1.0020328	-1.0	-1.0
chr1	36340058	36340158	ENSG00000196182.10|STK40|NOLC1|NOLC1	900	-	6.137788	1.0020328	-1.0	-1.0
chr1	37709531	37709671	ENSG00000134690.10|CDCA8|NOLC1|NOLC1	900	+	5.7195177	1.0008193	-1.0	-1.0
chr1	37957054	37957159	ENSG00000183431.11|SF3A3|NOLC1|NOLC1	900	-	5.7852793	1.0006555	-1.0	-1.0
chr1	37957979	37958174	ENSG00000183431.11|SF3A3|NOLC1|NOLC1	938	-	4.8712125	1.2108263	-1.0	-1.0
chr1	39034466	39034621	ENSG00000168653.10|NDUFS5|NOLC1|NOLC1	909	+	5.965676	1.039216	-1.0	-1.0
chr1	39388076	39388181	ENSG00000127603.24|MACF1|NOLC1|NOLC1	900	+	5.817874	1.0020328	-1.0	-1.0
chr1	39385448	39385548	ENSG00000127603.24|MACF1|NOLC1|NOLC1	900	+	5.769663	1.0003855	-1.0	-1.0
chr1	39381997	39382117	ENSG00000127603.24|MACF1|NOLC1|NOLC1	900	+	5.763766	1.0019256	-1.0	-1.0
chr1	39486800	39486900	ENSG00000127603.24|MACF1|NOLC1|NOLC1	900	+	3.8848202	1.001252	-1.0	-1.0
chr1	39388216	39388341	ENSG00000127603.24|MACF1|NOLC1|NOLC1	900	+	5.69253	1.0014436	-1.0	-1.0
chr1	39331817	39331942	ENSG00000127603.24|MACF1|NOLC1|NOLC1	900	+	6.095025	1.0020328	-1.0	-1.0
chr1	39561020	39561170	ENSG00000090621.13|PABPC4|NOLC1|NOLC1	900	-	5.8892813	1.0020328	-1.0	-1.0
chr1	39560815	39561010	ENSG00000090621.13|PABPC4|NOLC1|NOLC1	980	-	3.6945682	1.6964035	-1.0	-1.0
chr1	39841586	39841781	ENSG00000043514.15|TRIT1|NOLC1|NOLC1	916	-	3.75251	1.07448	-1.0	-1.0
chr1	39841086	39841191	ENSG00000043514.15|TRIT1|NOLC1|NOLC1	900	-	5.8666153	1.0020328	-1.0	-1.0
chr1	40072389	40072624	ENSG00000131236.16|CAP1|NOLC1|NOLC1	938	+	3.9598536	1.2049319	-1.0	-1.0
chr1	40236781	40236886	ENSG00000117000.8|RLF|NOLC1|NOLC1	900	+	5.8860273	1.0020328	-1.0	-1.0
chr1	41075228	41075333	ENSG00000010803.16|SCMH1|NOLC1|NOLC1	900	-	5.7403493	1.0020328	-1.0	-1.0
chr1	43977947	43978147	ENSG00000117410.13|ATP6V0B|NOLC1|NOLC1	942	+	2.662962	1.2348651	-1.0	-1.0
chr1	44339139	44339322	ENSG00000117419.14|ERI3|NOLC1|NOLC1	971	-	4.6909885	1.534659	-1.0	-1.0
chr1	44767211	44767731	ENSG00000142945.12|KIF2C|NOLC1|NOLC1	916	+	3.9975939	1.0765241	-1.0	-1.0
chr1	44778622	44778779	ENSG00000142937.11|RPS8|NOLC1|NOLC1	932	+	3.5445876	1.1706047	-1.0	-1.0
chr1	44776674	44776829	ENSG00000142937.11|RPS8|NOLC1|NOLC1	976	+	1.8966434	1.6221142	-1.0	-1.0
chr1	44777614	44777744	ENSG00000142937.11|RPS8|NOLC1|NOLC1	900	+	1.1912355	1.0020328	-1.0	-1.0
chr1	44778502	44778602	ENSG00000142937.11|RPS8|NOLC1|NOLC1	900	+	2.1509638	1.0020328	-1.0	-1.0
chr1	44775755	44775860	ENSG00000142937.11|RPS8|NOLC1|NOLC1	900	+	6.009104	1.0020328	-1.0	-1.0
chr1	44778002	44778187	ENSG00000142937.11|RPS8|NOLC1|NOLC1	933	+	1.434451	1.1708939	-1.0	-1.0
chr1	44776360	44776485	ENSG00000142937.11|RPS8|NOLC1|NOLC1	900	+	5.779465	1.0020328	-1.0	-1.0
chr1	45014905	45015045	ENSG00000126088.13|UROD|NOLC1|NOLC1	900	+	3.9190307	1.0020328	-1.0	-1.0
chr1	45015370	45015550	ENSG00000126088.13|UROD|NOLC1|NOLC1	908	+	3.6010904	1.0342058	-1.0	-1.0
chr1	45511035	45511355	ENSG00000117450.13|PRDX1|NOLC1|NOLC1	1000	-	3.611092	4.672801	-1.0	-1.0
chr1	45514516	45514616	ENSG00000117450.13|PRDX1|NOLC1|NOLC1	900	-	2.5852444	1.0020328	-1.0	-1.0
chr1	45515688	45515807	ENSG00000117450.13|PRDX1|NOLC1|NOLC1	900	-	2.361007	1.0020328	-1.0	-1.0
chr1	45518937	45519054	ENSG00000117450.13|PRDX1|NOLC1|NOLC1	980	-	4.105171	1.7089891	-1.0	-1.0
chr1	45521743	45521956	ENSG00000117450.13|PRDX1|NOLC1|NOLC1	1000	-	3.8065965	7.757818	-1.0	-1.0
chr1	45584042	45584177	ENSG00000132780.16|NASP|NOLC1|NOLC1	900	+	5.8165107	1.0019351	-1.0	-1.0
chr1	46310101	46310306	ENSG00000173660.11|UQCRH|NOLC1|NOLC1	993	+	3.0765626	2.1295185	-1.0	-1.0
chr1	46316551	46316771	ENSG00000173660.11|UQCRH|NOLC1|NOLC1	1000	+	5.6706057	17.970337	-1.0	-1.0
chr1	46303630	46303815	ENSG00000173660.11|UQCRH|NOLC1|NOLC1	999	+	2.9451704	3.0785627	-1.0	-1.0
chr1	47216369	47216539	ENSG00000162367.11|TAL1|NOLC1|NOLC1	948	-	4.430034	1.2871133	-1.0	-1.0
chr1	47216594	47216714	ENSG00000162367.11|TAL1|NOLC1|NOLC1	978	-	6.6546044	1.6526037	-1.0	-1.0
chr1	47280285	47280400	ENSG00000123473.15|STIL|NOLC1|NOLC1	900	-	5.7791834	1.0018895	-1.0	-1.0
chr1	47378408	47378573	ENSG00000162368.13|CMPK1|NOLC1|NOLC1	925	+	4.2782826	1.1258013	-1.0	-1.0
chr1	50738862	50738954	ENSG00000185104.19|FAF1|NOLC1|NOLC1	900	-	6.0302835	1.0020328	-1.0	-1.0
chr1	51354567	51354747	ENSG00000085832.16|EPS15|NOLC1|NOLC1	952	-	5.6411047	1.3231072	-1.0	-1.0
chr1	51354922	51355052	ENSG00000085832.16|EPS15|NOLC1|NOLC1	900	-	5.802497	1.0015278	-1.0	-1.0
chr1	51787729	51787834	ENSG00000117859.18|OSBPL9|NOLC1|NOLC1	900	+	3.9207892	1.0020328	-1.0	-1.0
chr1	51790532	51790649	ENSG00000078618.21|NRDC|NOLC1|NOLC1	987	-	6.7698884	1.8753254	-1.0	-1.0
chr1	51789265	51789433	ENSG00000078618.21|NRDC|NOLC1|NOLC1	920	-	3.1866033	1.0952384	-1.0	-1.0
chr1	52416762	52416902	ENSG00000134748.12|PRPF38A|NOLC1|NOLC1	905	+	4.079138	1.0205653	-1.0	-1.0
chr1	53050757	53050952	ENSG00000116171.17|SCP2|NOLC1|NOLC1	963	+	3.2074418	1.4277298	-1.0	-1.0
chr1	54031880	54032005	ENSG00000116209.11|TMEM59|NOLC1|NOLC1	900	-	2.966989	1.0020328	-1.0	-1.0
chr1	54849682	54849902	ENSG00000116133.11|DHCR24|NOLC1|NOLC1	945	-	5.272721	1.2579426	-1.0	-1.0
chr1	55064023	55064128	ENSG00000169174.10|PCSK9|NOLC1|NOLC1	900	+	5.789193	1.0020328	-1.0	-1.0
chr1	64833378	64833513	ENSG00000162434.11|JAK1|NOLC1|NOLC1	916	-	5.5196805	1.076849	-1.0	-1.0
chr1	65635261	65635396	ENSG00000116678.19|LEPR|NOLC1|NOLC1	900	+	2.8119133	1.0014234	-1.0	-1.0
chr1	65525998	65526103	ENSG00000116678.19|LEPR|NOLC1|NOLC1	900	+	4.0414104	1.0021238	-1.0	-1.0
chr1	67413139	67413239	ENSG00000142864.14|SERBP1|NOLC1|NOLC1	900	-	3.936576	1.0020328	-1.0	-1.0
chr1	67411144	67411269	ENSG00000142864.14|SERBP1|NOLC1|NOLC1	935	-	6.2314043	1.1887368	-1.0	-1.0
chr1	67412179	67412454	ENSG00000142864.14|SERBP1|NOLC1|NOLC1	966	-	2.9677398	1.465048	-1.0	-1.0
chr1	70251227	70251402	ENSG00000116754.13|SRSF11|NOLC1|NOLC1	902	+	3.4810646	1.0097004	-1.0	-1.0
chr1	70250667	70250892	ENSG00000116754.13|SRSF11|NOLC1|NOLC1	900	+	4.128456	1.0020328	-1.0	-1.0
chr1	70251847	70251967	ENSG00000116754.13|SRSF11|NOLC1|NOLC1	900	+	5.4734364	1.0020328	-1.0	-1.0
chr1	70439265	70439445	ENSG00000116761.11|CTH|NOLC1|NOLC1	936	+	3.6677513	1.1929109	-1.0	-1.0
chr1	71064740	71064880	ENSG00000132485.13|ZRANB2|NOLC1|NOLC1	908	-	2.5471416	1.0360514	-1.0	-1.0
chr1	71063780	71063950	ENSG00000132485.13|ZRANB2|NOLC1|NOLC1	943	-	3.092798	1.2408156	-1.0	-1.0
chr1	71064950	71065110	ENSG00000132485.13|ZRANB2|NOLC1|NOLC1	927	-	3.093179	1.1351522	-1.0	-1.0
chr1	71063365	71063755	ENSG00000132485.13|ZRANB2|NOLC1|NOLC1	943	-	3.2394938	1.243754	-1.0	-1.0
chr1	75762876	75763006	ENSG00000117054.13|ACADM|NOLC1|NOLC1	900	+	6.0946174	1.0016868	-1.0	-1.0
chr1	75787818	75788013	ENSG00000137955.15|RABGGTB|NOLC1|NOLC1	965	+	1.6479181	1.455418	-1.0	-1.0
chr1	75794599	75794759	ENSG00000137955.15|RABGGTB|NOLC1|NOLC1	945	+	5.4872646	1.2611727	-1.0	-1.0
chr1	75787888	75787972	ENSG00000207241.1|SNORD45A|NOLC1|NOLC1	984	+	1.9019452	1.8080577	-1.0	-1.0
chr1	77948434	77948624	ENSG00000162613.16|FUBP1|NOLC1|NOLC1	983	-	3.7865813	1.7749405	-1.0	-1.0
chr1	77944094	77944264	ENSG00000162613.16|FUBP1|NOLC1|NOLC1	975	-	4.367835	1.6065791	-1.0	-1.0
chr1	84077375	84077525	ENSG00000271576.1|AL359504.2|NOLC1|NOLC1	900	-	5.8925195	1.0019325	-1.0	-1.0
chr1	88936057	88936222	ENSG00000137944.17|KYAT3|NOLC1|NOLC1	900	-	4.224386	1.002148	-1.0	-1.0
chr1	89933781	89933881	ENSG00000171492.14|LRRC8D|NOLC1|NOLC1	900	+	5.748018	1.0020328	-1.0	-1.0
chr1	91387459	91387654	ENSG00000162669.15|HFM1|NOLC1|NOLC1	972	-	4.1690955	1.5599245	-1.0	-1.0
chr1	92833311	92833576	ENSG00000122406.12|RPL5|NOLC1|NOLC1	960	+	2.2742627	1.3995624	-1.0	-1.0
chr1	92834778	92834908	ENSG00000122406.12|RPL5|NOLC1|NOLC1	960	+	1.9791142	1.3982484	-1.0	-1.0
chr1	92836189	92836392	ENSG00000122406.12|RPL5|NOLC1|NOLC1	999	+	3.4600236	3.1141083	-1.0	-1.0
chr1	92841770	92841905	ENSG00000122406.12|RPL5|NOLC1|NOLC1	901	+	2.3413181	1.0060323	-1.0	-1.0
chr1	93138889	93138989	ENSG00000143033.17|MTF2|NOLC1|NOLC1	900	+	5.7722354	1.0020328	-1.0	-1.0
chr1	95246875	95247015	ENSG00000271092.5|TMEM56-RWDD3|NOLC1|NOLC1	900	+	5.8220744	1.0018032	-1.0	-1.0
chr1	95246875	95247015	ENSG00000122481.16|RWDD3|NOLC1|NOLC1	900	+	5.8220744	1.0018032	-1.0	-1.0
chr1	109062765	109062870	ENSG00000197780.9|TAF13|NOLC1|NOLC1	900	-	5.7492037	1.0018177	-1.0	-1.0
chr1	109237900	109238015	ENSG00000031698.12|SARS|NOLC1|NOLC1	900	+	2.828404	1.0016885	-1.0	-1.0
chr1	109274770	109274915	ENSG00000143126.7|CELSR2|NOLC1|NOLC1	900	+	5.7822466	1.0019443	-1.0	-1.0
chr1	109279965	109280135	ENSG00000134222.16|PSRC1|NOLC1|NOLC1	900	-	5.325368	1.0020328	-1.0	-1.0
chr1	109279840	109279940	ENSG00000134222.16|PSRC1|NOLC1|NOLC1	900	-	5.701166	1.0020328	-1.0	-1.0
chr1	109412037	109412137	ENSG00000143106.12|PSMA5|NOLC1|NOLC1	900	-	5.7347527	1.0020328	-1.0	-1.0
chr1	109401835	109402050	ENSG00000143106.12|PSMA5|NOLC1|NOLC1	993	-	6.961658	2.1797526	-1.0	-1.0
chr1	109593329	109593469	ENSG00000065135.10|GNAI3|NOLC1|NOLC1	909	+	4.3170915	1.0392169	-1.0	-1.0
chr1	110022523	110022623	ENSG00000168710.17|AHCYL1|NOLC1|NOLC1	900	+	5.7347527	1.0020328	-1.0	-1.0
chr1	110022983	110023118	ENSG00000168710.17|AHCYL1|NOLC1|NOLC1	900	+	5.93282	1.001979	-1.0	-1.0
chr1	110372803	110372988	ENSG00000273373.1|AL355488.2|NOLC1|NOLC1	917	+	4.9706163	1.0783851	-1.0	-1.0
chr1	110372806	110372996	ENSG00000224699.8|LAMTOR5-AS1|NOLC1|NOLC1	920	+	5.2268376	1.0995494	-1.0	-1.0
chr1	111440794	111440904	ENSG00000116455.13|WDR77|NOLC1|NOLC1	900	-	5.8359904	1.0020328	-1.0	-1.0
chr1	111440796	111440906	ENSG00000243960.1|AL390195.1|NOLC1|NOLC1	900	-	5.8722606	1.0020328	-1.0	-1.0
chr1	111460956	111461266	ENSG00000116459.10|ATP5F1|NOLC1|NOLC1	983	+	4.286816	1.7645364	-1.0	-1.0
chr1	112670081	112670506	ENSG00000116489.12|CAPZA1|NOLC1|NOLC1	990	+	3.4502673	2.0028362	-1.0	-1.0
chr1	112671356	112671546	ENSG00000116489.12|CAPZA1|NOLC1|NOLC1	925	+	2.365272	1.1239401	-1.0	-1.0
chr1	112671236	112671336	ENSG00000116489.12|CAPZA1|NOLC1|NOLC1	900	+	5.913837	1.001252	-1.0	-1.0
chr1	112701575	112701705	ENSG00000155366.16|RHOC|NOLC1|NOLC1	900	-	5.7287455	1.0016218	-1.0	-1.0
chr1	113977438	113977548	ENSG00000163349.21|HIPK1|NOLC1|NOLC1	900	+	5.683154	1.0013134	-1.0	-1.0
chr1	114720610	114720710	ENSG00000009307.15|CSDE1|NOLC1|NOLC1	900	-	2.3509133	1.0016028	-1.0	-1.0
chr1	114734008	114734117	ENSG00000009307.15|CSDE1|NOLC1|NOLC1	900	-	2.6545572	1.0020328	-1.0	-1.0
chr1	114718612	114718752	ENSG00000009307.15|CSDE1|NOLC1|NOLC1	920	-	2.8681042	1.0972699	-1.0	-1.0
chr1	114717772	114717887	ENSG00000009307.15|CSDE1|NOLC1|NOLC1	900	-	2.506436	1.0020328	-1.0	-1.0
chr1	114719578	114719742	ENSG00000009307.15|CSDE1|NOLC1|NOLC1	928	-	3.0284421	1.1402798	-1.0	-1.0
chr1	114718037	114718212	ENSG00000009307.15|CSDE1|NOLC1|NOLC1	917	-	4.2300615	1.0816325	-1.0	-1.0
chr1	114730507	114730612	ENSG00000009307.15|CSDE1|NOLC1|NOLC1	900	-	2.732012	1.0020328	-1.0	-1.0
chr1	114717177	114717372	ENSG00000009307.15|CSDE1|NOLC1|NOLC1	917	-	6.247197	1.0822202	-1.0	-1.0
chr1	116404475	116404600	ENSG00000163399.15|ATP1A1|NOLC1|NOLC1	900	+	2.351177	1.0020328	-1.0	-1.0
chr1	116404615	116404740	ENSG00000163399.15|ATP1A1|NOLC1|NOLC1	900	+	2.4820695	1.0014569	-1.0	-1.0
chr1	117414712	117414822	ENSG00000198162.12|MAN1A2|NOLC1|NOLC1	900	+	5.810418	1.0013877	-1.0	-1.0
chr1	145992444	145992699	ENSG00000265972.5|TXNIP|NOLC1|NOLC1	962	-	3.201408	1.4184089	-1.0	-1.0
chr1	147295545	147295735	ENSG00000131778.18|CHD1L|NOLC1|NOLC1	968	+	5.5326824	1.4997942	-1.0	-1.0
chr1	149885253	149885448	ENSG00000184678.10|HIST2H2BE|NOLC1|NOLC1	924	-	2.5920427	1.116881	-1.0	-1.0
chr1	149884518	149884773	ENSG00000184678.10|HIST2H2BE|NOLC1|NOLC1	914	-	2.645711	1.0657887	-1.0	-1.0
chr1	149884853	149885218	ENSG00000184678.10|HIST2H2BE|NOLC1|NOLC1	974	-	5.0563498	1.5922784	-1.0	-1.0
chr1	149885523	149885643	ENSG00000184678.10|HIST2H2BE|NOLC1|NOLC1	914	-	3.2963233	1.0678263	-1.0	-1.0
chr1	149886553	149886652	ENSG00000184678.10|HIST2H2BE|NOLC1|NOLC1	900	-	1.9777309	1.0020328	-1.0	-1.0
chr1	150560514	150560819	ENSG00000143382.14|ADAMTSL4|NOLC1|NOLC1	946	+	2.905486	1.2676243	-1.0	-1.0
chr1	150550056	150550176	ENSG00000143382.14|ADAMTSL4|NOLC1|NOLC1	900	+	2.5877466	1.0020528	-1.0	-1.0
chr1	150560074	150560239	ENSG00000143382.14|ADAMTSL4|NOLC1|NOLC1	916	+	3.1598477	1.0750087	-1.0	-1.0
chr1	150558543	150558653	ENSG00000143382.14|ADAMTSL4|NOLC1|NOLC1	913	+	4.1285157	1.062758	-1.0	-1.0
chr1	150560249	150560489	ENSG00000143382.14|ADAMTSL4|NOLC1|NOLC1	992	+	3.9010563	2.0768995	-1.0	-1.0
chr1	150575625	150575725	ENSG00000143384.12|MCL1|NOLC1|NOLC1	900	-	6.1999893	1.001252	-1.0	-1.0
chr1	150575500	150575620	ENSG00000143384.12|MCL1|NOLC1|NOLC1	917	-	3.8276343	1.0784208	-1.0	-1.0
chr1	150574620	150574915	ENSG00000143384.12|MCL1|NOLC1|NOLC1	915	-	2.8327887	1.0687553	-1.0	-1.0
chr1	150965727	150965922	ENSG00000143418.19|CERS2|NOLC1|NOLC1	907	-	3.3553884	1.0336443	-1.0	-1.0
chr1	151267312	151267462	ENSG00000159352.15|PSMD4|NOLC1|NOLC1	900	+	4.42636	1.0017132	-1.0	-1.0
chr1	151262160	151262275	ENSG00000159352.15|PSMD4|NOLC1|NOLC1	900	+	5.0822644	1.0020328	-1.0	-1.0
chr1	151401545	151401650	ENSG00000159377.10|PSMB4|NOLC1|NOLC1	900	+	5.8168664	1.0020328	-1.0	-1.0
chr1	151400710	151400825	ENSG00000159377.10|PSMB4|NOLC1|NOLC1	900	+	5.742752	1.0016885	-1.0	-1.0
chr1	151759782	151759922	ENSG00000143436.10|MRPL9|NOLC1|NOLC1	900	-	5.9134026	1.001985	-1.0	-1.0
chr1	153662152	153662342	ENSG00000143621.16|ILF2|NOLC1|NOLC1	957	-	3.625523	1.3686056	-1.0	-1.0
chr1	153670917	153671032	ENSG00000143621.16|ILF2|NOLC1|NOLC1	908	-	4.2052126	1.0350888	-1.0	-1.0
chr1	153662037	153662147	ENSG00000143621.16|ILF2|NOLC1|NOLC1	900	-	5.8532057	1.0015737	-1.0	-1.0
chr1	153773642	153773762	ENSG00000143624.13|INTS3|NOLC1|NOLC1	900	+	5.878753	1.0017573	-1.0	-1.0
chr1	153974533	153974818	ENSG00000143543.14|JTB|NOLC1|NOLC1	913	-	4.680666	1.0610225	-1.0	-1.0
chr1	154207090	154207205	ENSG00000143612.19|C1orf43|NOLC1|NOLC1	900	-	5.7763515	1.0020328	-1.0	-1.0
chr1	154582251	154582356	ENSG00000160710.15|ADAR|NOLC1|NOLC1	900	-	5.9311776	1.0020328	-1.0	-1.0
chr1	154957130	154957230	ENSG00000163348.3|PYGO2|NOLC1|NOLC1	900	-	6.0033193	1.0006555	-1.0	-1.0
chr1	154979019	154979234	ENSG00000173207.12|CKS1B|NOLC1|NOLC1	1000	+	4.654643	5.0904756	-1.0	-1.0
chr1	155320408	155320598	ENSG00000160752.14|FDPS|NOLC1|NOLC1	949	+	2.9481163	1.2884606	-1.0	-1.0
chr1	155480120	155480265	ENSG00000116539.12|ASH1L|NOLC1|NOLC1	900	-	5.7422056	1.0020328	-1.0	-1.0
chr1	155479250	155479405	ENSG00000116539.12|ASH1L|NOLC1|NOLC1	900	-	5.794956	1.001918	-1.0	-1.0
chr1	155482135	155482300	ENSG00000116539.12|ASH1L|NOLC1|NOLC1	900	-	6.022879	1.0020328	-1.0	-1.0
chr1	155478520	155478630	ENSG00000116539.12|ASH1L|NOLC1|NOLC1	900	-	3.926132	1.0017725	-1.0	-1.0
chr1	155478960	155479070	ENSG00000116539.12|ASH1L|NOLC1|NOLC1	900	-	5.9636865	1.0020328	-1.0	-1.0
chr1	155479525	155479660	ENSG00000116539.12|ASH1L|NOLC1|NOLC1	900	-	3.4313354	1.0013442	-1.0	-1.0
chr1	155438531	155438686	ENSG00000116539.12|ASH1L|NOLC1|NOLC1	900	-	5.7572	1.0019897	-1.0	-1.0
chr1	155481155	155481340	ENSG00000116539.12|ASH1L|NOLC1|NOLC1	900	-	5.8906765	1.0020328	-1.0	-1.0
chr1	155481635	155481735	ENSG00000116539.12|ASH1L|NOLC1|NOLC1	900	-	5.870164	1.0020328	-1.0	-1.0
chr1	155478040	155478315	ENSG00000116539.12|ASH1L|NOLC1|NOLC1	905	-	4.6172056	1.0223724	-1.0	-1.0
chr1	155479800	155479925	ENSG00000116539.12|ASH1L|NOLC1|NOLC1	900	-	5.684247	1.0018153	-1.0	-1.0
chr1	155480360	155480495	ENSG00000116539.12|ASH1L|NOLC1|NOLC1	900	-	5.8670416	1.0020328	-1.0	-1.0
chr1	155738331	155738526	ENSG00000132676.15|DAP3|NOLC1|NOLC1	924	+	5.3402367	1.1188135	-1.0	-1.0
chr1	155914367	155914467	ENSG00000132680.10|KIAA0907|NOLC1|NOLC1	900	-	5.8189044	1.001252	-1.0	-1.0
chr1	155913737	155913847	ENSG00000132680.10|KIAA0907|NOLC1|NOLC1	900	-	3.1952062	1.0013442	-1.0	-1.0
chr1	155934335	155934400	ENSG00000132680.10|KIAA0907|NOLC1|NOLC1	900	-	5.8374014	1.0020328	-1.0	-1.0
chr1	155913052	155913712	ENSG00000132680.10|KIAA0907|NOLC1|NOLC1	959	-	3.2702334	1.3891715	-1.0	-1.0
chr1	156036780	156036925	ENSG00000160803.7|UBQLN4|NOLC1|NOLC1	900	-	5.705504	1.0018861	-1.0	-1.0
chr1	156134834	156134974	ENSG00000160789.19|LMNA|NOLC1|NOLC1	900	+	5.8651996	1.0020328	-1.0	-1.0
chr1	156249338	156249563	ENSG00000198952.8|SMG5|NOLC1|NOLC1	903	-	4.9224195	1.0117866	-1.0	-1.0
chr1	156308997	156309217	ENSG00000163468.14|CCT3|NOLC1|NOLC1	958	-	5.2437797	1.3730375	-1.0	-1.0
chr1	156525599	156525774	ENSG00000183856.10|IQGAP3|NOLC1|NOLC1	928	-	3.4603102	1.1423134	-1.0	-1.0
chr1	156742311	156742491	ENSG00000143321.18|HDGF|NOLC1|NOLC1	906	-	2.1584277	1.0278844	-1.0	-1.0
chr1	158610815	158611075	ENSG00000163554.12|SPTA1|NOLC1|NOLC1	914	-	4.181156	1.0666773	-1.0	-1.0
chr1	158611105	158611230	ENSG00000163554.12|SPTA1|NOLC1|NOLC1	906	-	4.053618	1.026771	-1.0	-1.0
chr1	158611270	158611380	ENSG00000163554.12|SPTA1|NOLC1|NOLC1	900	-	5.9312987	1.0020328	-1.0	-1.0
chr1	160216184	160216309	ENSG00000132716.18|DCAF8|NOLC1|NOLC1	900	-	5.773581	1.0018376	-1.0	-1.0
chr1	160217314	160217419	ENSG00000132716.18|DCAF8|NOLC1|NOLC1	900	-	5.7420187	1.0013442	-1.0	-1.0
chr1	160297620	160297720	ENSG00000122218.14|COPA|NOLC1|NOLC1	900	-	5.7397156	1.0020328	-1.0	-1.0
chr1	160289882	160290082	ENSG00000122218.14|COPA|NOLC1|NOLC1	955	-	3.2392952	1.3500886	-1.0	-1.0
chr1	160289272	160289652	ENSG00000122218.14|COPA|NOLC1|NOLC1	991	-	4.5998573	2.0470178	-1.0	-1.0
chr1	160997760	160997945	ENSG00000158769.17|F11R|NOLC1|NOLC1	939	-	3.3528008	1.2164391	-1.0	-1.0
chr1	160998580	160998695	ENSG00000158769.17|F11R|NOLC1|NOLC1	900	-	5.794885	1.0020328	-1.0	-1.0
chr1	160996300	160996475	ENSG00000158769.17|F11R|NOLC1|NOLC1	902	-	4.781423	1.009596	-1.0	-1.0
chr1	160998581	160998696	ENSG00000270149.5|AL591806.3|NOLC1|NOLC1	900	-	5.7865925	1.0020328	-1.0	-1.0
chr1	161165541	161165641	ENSG00000143258.15|USP21|NOLC1|NOLC1	900	+	5.6671705	1.0006555	-1.0	-1.0
chr1	161214078	161214393	ENSG00000158864.12|NDUFS2|NOLC1|NOLC1	998	+	4.74429	2.7007487	-1.0	-1.0
chr1	162529398	162529503	ENSG00000152332.15|UHMK1|NOLC1|NOLC1	900	+	4.052147	1.0018177	-1.0	-1.0
chr1	162599655	162599755	ENSG00000117143.13|UAP1|NOLC1|NOLC1	900	+	5.6926455	1.0016028	-1.0	-1.0
chr1	163355599	163355719	ENSG00000143228.12|NUF2|NOLC1|NOLC1	900	+	4.0739284	1.0020328	-1.0	-1.0
chr1	165662830	165662960	ENSG00000143149.12|ALDH9A1|NOLC1|NOLC1	900	-	5.798555	1.0020328	-1.0	-1.0
chr1	167541077	167541252	ENSG00000143162.7|CREG1|NOLC1|NOLC1	900	-	6.004077	1.0018796	-1.0	-1.0
chr1	167542072	167542301	ENSG00000143162.7|CREG1|NOLC1|NOLC1	909	-	3.1961863	1.0411781	-1.0	-1.0
chr1	167918168	167918328	ENSG00000143158.10|MPC2|NOLC1|NOLC1	903	-	2.5423355	1.0136806	-1.0	-1.0
chr1	168200027	168200127	ENSG00000143155.12|TIPRL|NOLC1|NOLC1	900	+	5.8168664	1.0020328	-1.0	-1.0
chr1	171593081	171593221	ENSG00000117523.15|PRRC2C|NOLC1|NOLC1	903	+	3.0963147	1.012085	-1.0	-1.0
chr1	173487844	173488189	ENSG00000117592.8|PRDX6|NOLC1|NOLC1	927	+	4.081794	1.1362443	-1.0	-1.0
chr1	173488539	173488807	ENSG00000117592.8|PRDX6|NOLC1|NOLC1	973	+	4.3003726	1.5756516	-1.0	-1.0
chr1	173791722	173791857	ENSG00000200674.1|RN7SKP160|NOLC1|NOLC1	905	+	3.7003078	1.0207362	-1.0	-1.0
chr1	173866990	173867140	ENSG00000234741.7|GAS5|NOLC1|NOLC1	988	-	2.8755257	1.9055773	-1.0	-1.0
chr1	173867959	173868009	ENSG00000234741.7|GAS5|NOLC1|NOLC1	985	-	3.271646	1.82077	-1.0	-1.0
chr1	173866826	173866990	ENSG00000234741.7|GAS5|NOLC1|NOLC1	915	-	1.722302	1.0714262	-1.0	-1.0
chr1	173864224	173864394	ENSG00000234741.7|GAS5|NOLC1|NOLC1	925	-	2.6857786	1.1264206	-1.0	-1.0
chr1	173866252	173866462	ENSG00000234741.7|GAS5|NOLC1|NOLC1	1000	-	7.1869416	4.2771983	-1.0	-1.0
chr1	173865429	173865547	ENSG00000234741.7|GAS5|NOLC1|NOLC1	994	-	2.8642905	2.2062445	-1.0	-1.0
chr1	173863929	173864169	ENSG00000234741.7|GAS5|NOLC1|NOLC1	985	-	2.8048873	1.8136386	-1.0	-1.0
chr1	175009987	175010187	ENSG00000116161.17|CACYBP|NOLC1|NOLC1	975	+	4.5260158	1.6096163	-1.0	-1.0
chr1	182383643	182383808	ENSG00000135821.17|GLUL|NOLC1|NOLC1	923	-	2.2695782	1.1126662	-1.0	-1.0
chr1	182383368	182383478	ENSG00000135821.17|GLUL|NOLC1|NOLC1	907	-	2.3955147	1.031326	-1.0	-1.0
chr1	182383128	182383268	ENSG00000135821.17|GLUL|NOLC1|NOLC1	934	-	2.472378	1.1798152	-1.0	-1.0
chr1	182887257	182887722	ENSG00000135829.16|DHX9|NOLC1|NOLC1	997	+	5.178143	2.4823527	-1.0	-1.0
chr1	183626930	183627125	ENSG00000162704.15|ARPC5|NOLC1|NOLC1	918	-	5.0379195	1.0857471	-1.0	-1.0
chr1	196701372	196701532	ENSG00000000971.15|CFH|NOLC1|NOLC1	900	+	5.885343	1.0020328	-1.0	-1.0
chr1	198215413	198215598	ENSG00000151414.14|NEK7|NOLC1|NOLC1	920	+	6.15919	1.0957024	-1.0	-1.0
chr1	201134771	201134961	ENSG00000116857.16|TMEM9|NOLC1|NOLC1	942	-	6.2622814	1.2334937	-1.0	-1.0
chr1	202005772	202005872	ENSG00000176393.10|RNPEP|NOLC1|NOLC1	900	+	5.7039537	1.0020328	-1.0	-1.0
chr1	202188505	202188610	ENSG00000243323.7|PTPRVP|NOLC1|NOLC1	900	+	6.139594	1.0020328	-1.0	-1.0
chr1	202331751	202331876	ENSG00000077152.9|UBE2T|NOLC1|NOLC1	900	-	3.9327426	1.0020328	-1.0	-1.0
chr1	202728685	202728870	ENSG00000117139.16|KDM5B|NOLC1|NOLC1	900	-	4.040962	1.001979	-1.0	-1.0
chr1	203077886	203078076	ENSG00000143847.15|PPFIA4|NOLC1|NOLC1	900	+	5.763377	1.0018365	-1.0	-1.0
chr1	203798537	203798637	ENSG00000058673.16|ZC3H11A|NOLC1|NOLC1	900	+	5.6671705	1.0006555	-1.0	-1.0
chr1	203798072	203798192	ENSG00000058673.16|ZC3H11A|NOLC1|NOLC1	900	+	5.897959	1.0017573	-1.0	-1.0
chr1	203797272	203797402	ENSG00000058673.16|ZC3H11A|NOLC1|NOLC1	900	+	5.9244018	1.0017974	-1.0	-1.0
chr1	203853915	203854110	ENSG00000058673.16|ZC3H11A|NOLC1|NOLC1	901	+	4.192274	1.0051267	-1.0	-1.0
chr1	203799207	203799307	ENSG00000058673.16|ZC3H11A|NOLC1|NOLC1	900	+	5.902162	1.0020328	-1.0	-1.0
chr1	203797273	203797403	ENSG00000257315.2|ZBED6|NOLC1|NOLC1	900	+	5.919269	1.0017974	-1.0	-1.0
chr1	203798538	203798638	ENSG00000257315.2|ZBED6|NOLC1|NOLC1	900	+	5.6671705	1.0006555	-1.0	-1.0
chr1	203798073	203798188	ENSG00000257315.2|ZBED6|NOLC1|NOLC1	900	+	5.924202	1.0020328	-1.0	-1.0
chr1	203853915	203854110	ENSG00000257315.2|ZBED6|NOLC1|NOLC1	901	+	4.192274	1.0043659	-1.0	-1.0
chr1	203869876	203870096	ENSG00000182004.12|SNRPE|NOLC1|NOLC1	1000	+	8.388014	12.434623	-1.0	-1.0
chr1	203861602	203861762	ENSG00000182004.12|SNRPE|NOLC1|NOLC1	1000	+	4.080769	5.1279926	-1.0	-1.0
chr1	205620582	205620682	ENSG00000158711.13|ELK4|NOLC1|NOLC1	900	-	5.701166	1.0020328	-1.0	-1.0
chr1	205620362	205620467	ENSG00000158711.13|ELK4|NOLC1|NOLC1	900	-	3.937299	1.0020328	-1.0	-1.0
chr1	205620217	205620332	ENSG00000158711.13|ELK4|NOLC1|NOLC1	900	-	2.6375136	1.0020328	-1.0	-1.0
chr1	205620717	205620838	ENSG00000158711.13|ELK4|NOLC1|NOLC1	914	-	4.210449	1.0639763	-1.0	-1.0
chr1	205623695	205623891	ENSG00000158711.13|ELK4|NOLC1|NOLC1	910	-	5.4776316	1.0466064	-1.0	-1.0
chr1	205717973	205718073	ENSG00000069275.12|NUCKS1|NOLC1|NOLC1	900	-	1.8191279	1.0003855	-1.0	-1.0
chr1	207043943	207044123	ENSG00000180667.10|YOD1|NOLC1|NOLC1	950	-	3.6620257	1.2972699	-1.0	-1.0
chr1	207795353	207795473	ENSG00000117335.19|CD46|NOLC1|NOLC1	900	+	6.0477915	1.0017204	-1.0	-1.0
chr1	212100651	212100751	ENSG00000143476.17|DTL|NOLC1|NOLC1	900	+	5.6671705	1.001252	-1.0	-1.0
chr1	212361042	212361142	ENSG00000066027.11|PPP2R5A|NOLC1|NOLC1	900	+	5.9743047	1.0016028	-1.0	-1.0
chr1	214663860	214664025	ENSG00000117724.12|CENPF|NOLC1|NOLC1	900	+	5.724398	1.0020328	-1.0	-1.0
chr1	219200777	219200907	ENSG00000143353.11|LYPLAL1|NOLC1|NOLC1	900	+	5.7048545	1.0016501	-1.0	-1.0
chr1	219211551	219211661	ENSG00000143353.11|LYPLAL1|NOLC1|NOLC1	900	+	5.7573185	1.0014837	-1.0	-1.0
chr1	219979417	219979522	ENSG00000136628.17|EPRS|NOLC1|NOLC1	900	-	4.0113363	1.0020328	-1.0	-1.0
chr1	219968650	219968820	ENSG00000136628.17|EPRS|NOLC1|NOLC1	952	-	4.375943	1.3142613	-1.0	-1.0
chr1	220147727	220147952	ENSG00000067704.9|IARS2|NOLC1|NOLC1	974	+	4.781374	1.5782249	-1.0	-1.0
chr1	223775708	223775808	ENSG00000162909.17|CAPN2|NOLC1|NOLC1	900	+	5.717253	1.0000975	-1.0	-1.0
chr1	223962076	223962273	ENSG00000272645.3|GTF2IP20|NOLC1|NOLC1	925	-	4.6835957	1.1246417	-1.0	-1.0
chr1	224385187	224385317	ENSG00000162923.14|WDR26|NOLC1|NOLC1	900	-	2.8847978	1.0017974	-1.0	-1.0
chr1	225790104	225790344	ENSG00000143742.12|SRP9|NOLC1|NOLC1	960	+	3.9051206	1.3927532	-1.0	-1.0
chr1	225845847	225845972	ENSG00000242861.1|AL591895.1|NOLC1|NOLC1	900	-	5.7018633	1.0018541	-1.0	-1.0
chr1	225841077	225841177	ENSG00000242861.1|AL591895.1|NOLC1|NOLC1	900	-	5.7235694	1.0020328	-1.0	-1.0
chr1	225843602	225843752	ENSG00000242861.1|AL591895.1|NOLC1|NOLC1	900	-	5.6856155	1.0014225	-1.0	-1.0
chr1	225845845	225845970	ENSG00000196187.11|TMEM63A|NOLC1|NOLC1	900	-	5.6853795	1.0018376	-1.0	-1.0
chr1	225919931	225920076	ENSG00000143811.18|PYCR2|NOLC1|NOLC1	911	-	4.0776606	1.049349	-1.0	-1.0
chr1	225919932	225920072	ENSG00000255835.1|AL117348.2|NOLC1|NOLC1	913	-	4.0957975	1.0593348	-1.0	-1.0
chr1	226361100	226361380	ENSG00000143799.12|PARP1|NOLC1|NOLC1	999	-	3.8273747	2.9845803	-1.0	-1.0
chr1	226979293	226979398	ENSG00000163050.16|COQ8A|NOLC1|NOLC1	900	+	5.6899095	1.0020328	-1.0	-1.0
chr1	226987052	226987287	ENSG00000163050.16|COQ8A|NOLC1|NOLC1	1000	+	4.4044642	3.673838	-1.0	-1.0
chr1	226981723	226981898	ENSG00000163050.16|COQ8A|NOLC1|NOLC1	900	+	6.0017495	1.0018883	-1.0	-1.0
chr1	226979983	226980093	ENSG00000163050.16|COQ8A|NOLC1|NOLC1	900	+	3.9612558	1.0018895	-1.0	-1.0
chr1	228089712	228089852	ENSG00000143761.15|ARF1|NOLC1|NOLC1	910	+	4.1497846	1.0473791	-1.0	-1.0
chr1	228098101	228098256	ENSG00000143761.15|ARF1|NOLC1|NOLC1	919	+	2.1357608	1.0931456	-1.0	-1.0
chr1	228083912	228084012	ENSG00000143761.15|ARF1|NOLC1|NOLC1	900	+	5.7371306	1.0020328	-1.0	-1.0
chr1	228141167	228141282	ENSG00000143774.16|GUK1|NOLC1|NOLC1	900	+	3.896393	1.001152	-1.0	-1.0
chr1	228146216	228146316	ENSG00000143774.16|GUK1|NOLC1|NOLC1	900	+	3.229052	1.0016028	-1.0	-1.0
chr1	228145806	228145906	ENSG00000143774.16|GUK1|NOLC1|NOLC1	900	+	3.19394	1.0006555	-1.0	-1.0
chr1	228141617	228141812	ENSG00000143774.16|GUK1|NOLC1|NOLC1	929	+	3.598612	1.1512665	-1.0	-1.0
chr1	228142833	228142933	ENSG00000143774.16|GUK1|NOLC1|NOLC1	900	+	3.9797423	1.0020328	-1.0	-1.0
chr1	228148715	228148815	ENSG00000143774.16|GUK1|NOLC1|NOLC1	900	+	5.971202	1.0020328	-1.0	-1.0
chr1	228142103	228142233	ENSG00000143774.16|GUK1|NOLC1|NOLC1	900	+	5.8160076	1.0019714	-1.0	-1.0
chr1	228393712	228393857	ENSG00000154370.15|TRIM11|NOLC1|NOLC1	900	-	5.7568274	1.0015415	-1.0	-1.0
chr1	228394277	228394382	ENSG00000154370.15|TRIM11|NOLC1|NOLC1	900	-	5.7821517	1.0020328	-1.0	-1.0
chr1	228395257	228395357	ENSG00000154370.15|TRIM11|NOLC1|NOLC1	900	-	5.8247848	1.0020328	-1.0	-1.0
chr1	228394472	228394572	ENSG00000154370.15|TRIM11|NOLC1|NOLC1	900	-	5.678585	1.0016028	-1.0	-1.0
chr1	228457728	228457868	ENSG00000181218.5|HIST3H2A|NOLC1|NOLC1	998	-	3.8827603	2.75314	-1.0	-1.0
chr1	229321164	229321269	ENSG00000154429.10|CCSAP|NOLC1|NOLC1	900	-	5.0830793	1.0013442	-1.0	-1.0
chr1	229441599	229441849	ENSG00000069248.11|NUP133|NOLC1|NOLC1	992	-	5.7752547	2.0810215	-1.0	-1.0
chr1	231564607	231564752	ENSG00000116918.13|TSNAX|NOLC1|NOLC1	900	+	5.883882	1.0018393	-1.0	-1.0
chr1	231564610	231564755	ENSG00000270106.5|TSNAX-DISC1|NOLC1|NOLC1	900	+	5.9035287	1.0018797	-1.0	-1.0
chr1	235111475	235111575	ENSG00000173726.10|TOMM20|NOLC1|NOLC1	900	-	2.0717783	1.0020328	-1.0	-1.0
chr1	235109610	235109725	ENSG00000173726.10|TOMM20|NOLC1|NOLC1	913	-	2.565762	1.0582238	-1.0	-1.0
chr1	235110930	235111105	ENSG00000173726.10|TOMM20|NOLC1|NOLC1	901	-	3.456547	1.0032449	-1.0	-1.0
chr1	235110105	235110300	ENSG00000173726.10|TOMM20|NOLC1|NOLC1	955	-	3.9661229	1.3485881	-1.0	-1.0
chr1	241635371	241635526	ENSG00000054277.13|OPN3|NOLC1|NOLC1	904	-	3.2397912	1.0196822	-1.0	-1.0
chr1	241629176	241629276	ENSG00000054277.13|OPN3|NOLC1|NOLC1	900	-	3.2552269	1.0020328	-1.0	-1.0
chr1	241629177	241629277	ENSG00000203668.2|CHML|NOLC1|NOLC1	900	-	3.2552269	1.0020328	-1.0	-1.0
chr1	241635382	241635527	ENSG00000203668.2|CHML|NOLC1|NOLC1	906	-	3.1526506	1.0255613	-1.0	-1.0
chr1	244854045	244854335	ENSG00000153187.18|HNRNPU|NOLC1|NOLC1	911	-	2.4138398	1.0515014	-1.0	-1.0
chr1	244840697	244840817	ENSG00000153187.18|HNRNPU|NOLC1|NOLC1	904	-	4.3044133	1.0199567	-1.0	-1.0
chr1	244841112	244841372	ENSG00000153187.18|HNRNPU|NOLC1|NOLC1	956	-	4.1925235	1.3547897	-1.0	-1.0
chr1	246258352	246258457	ENSG00000185420.18|SMYD3|NOLC1|NOLC1	900	-	5.7410207	1.0013442	-1.0	-1.0
chr1	246591606	246591786	ENSG00000162852.13|CNST|NOLC1|NOLC1	900	+	5.8255506	1.0015032	-1.0	-1.0
chr1	246767284	246767464	ENSG00000143653.9|SCCPDH|NOLC1|NOLC1	932	+	6.2301097	1.1682811	-1.0	-1.0
chr1	247156565	247157310	ENSG00000196418.12|ZNF124|NOLC1|NOLC1	977	-	4.6412563	1.6329306	-1.0	-1.0
chr1	247159686	247159867	ENSG00000196418.12|ZNF124|NOLC1|NOLC1	1000	-	4.7902427	5.213104	-1.0	-1.0
chr1	248850020	248850275	ENSG00000171163.15|ZNF692|NOLC1|NOLC1	938	-	6.193115	1.2081302	-1.0	-1.0
chr10	864142	864257	ENSG00000107929.14|LARP4B|NOLC1|NOLC1	900	-	5.7714486	1.0020328	-1.0	-1.0
chr10	1017189	1017369	ENSG00000107937.18|GTPBP4|NOLC1|NOLC1	937	+	4.2013783	1.1982381	-1.0	-1.0
chr10	1040302	1040497	ENSG00000067064.10|IDI1|NOLC1|NOLC1	918	-	4.059894	1.0881549	-1.0	-1.0
chr10	1040102	1040232	ENSG00000067064.10|IDI1|NOLC1|NOLC1	900	-	5.962816	1.0018083	-1.0	-1.0
chr10	3123274	3123389	ENSG00000067057.16|PFKP|NOLC1|NOLC1	900	+	5.868844	1.0020328	-1.0	-1.0
chr10	3122689	3122814	ENSG00000067057.16|PFKP|NOLC1|NOLC1	900	+	5.8093925	1.0016425	-1.0	-1.0
chr10	3136649	3136769	ENSG00000067057.16|PFKP|NOLC1|NOLC1	900	+	5.686351	1.001445	-1.0	-1.0
chr10	3136648	3136768	ENSG00000278419.1|AL451164.3|NOLC1|NOLC1	900	+	5.686351	1.0012064	-1.0	-1.0
chr10	4977774	4977874	ENSG00000187134.13|AKR1C1|NOLC1|NOLC1	900	+	6.139594	1.0020328	-1.0	-1.0
chr10	5456947	5457052	ENSG00000173848.18|NET1|NOLC1|NOLC1	900	+	5.7261724	1.0020328	-1.0	-1.0
chr10	5765267	5765462	ENSG00000057608.16|GDI2|NOLC1|NOLC1	925	-	2.3762472	1.1233718	-1.0	-1.0
chr10	7377830	7378000	ENSG00000198879.11|SFMBT2|NOLC1|NOLC1	913	-	6.0928264	1.0592443	-1.0	-1.0
chr10	7378900	7379035	ENSG00000198879.11|SFMBT2|NOLC1|NOLC1	900	-	5.7437515	1.0020328	-1.0	-1.0
chr10	7799771	7799886	ENSG00000165629.19|ATP5C1|NOLC1|NOLC1	900	+	5.7659807	1.0020328	-1.0	-1.0
chr10	7807658	7807793	ENSG00000165629.19|ATP5C1|NOLC1|NOLC1	990	+	3.4199512	1.9987679	-1.0	-1.0
chr10	27111811	27111946	ENSG00000136758.18|YME1L1|NOLC1|NOLC1	909	-	3.7226317	1.0423706	-1.0	-1.0
chr10	31908626	31908731	ENSG00000165322.17|ARHGAP12|NOLC1|NOLC1	900	-	4.0198216	1.0020328	-1.0	-1.0
chr10	31908381	31908546	ENSG00000165322.17|ARHGAP12|NOLC1|NOLC1	908	-	5.598365	1.0342155	-1.0	-1.0
chr10	31884488	31884588	ENSG00000165322.17|ARHGAP12|NOLC1|NOLC1	900	-	5.752232	1.000618	-1.0	-1.0
chr10	42831220	42831400	ENSG00000165733.7|BMS1|NOLC1|NOLC1	922	+	5.5686316	1.1102785	-1.0	-1.0
chr10	43386021	43386141	ENSG00000169813.16|HNRNPF|NOLC1|NOLC1	906	-	3.7291832	1.0261301	-1.0	-1.0
chr10	46003372	46003637	ENSG00000265354.3|TIMM23|NOLC1|NOLC1	908	+	4.5936365	1.0384072	-1.0	-1.0
chr10	46006317	46006477	ENSG00000266412.5|NCOA4|NOLC1|NOLC1	904	-	2.74631	1.0184555	-1.0	-1.0
chr10	46006172	46006307	ENSG00000266412.5|NCOA4|NOLC1|NOLC1	927	-	5.6032763	1.1386769	-1.0	-1.0
chr10	46005152	46005322	ENSG00000266412.5|NCOA4|NOLC1|NOLC1	901	-	2.3916883	1.0059019	-1.0	-1.0
chr10	46010912	46011012	ENSG00000266412.5|NCOA4|NOLC1|NOLC1	900	-	5.701166	1.0020328	-1.0	-1.0
chr10	46005447	46005687	ENSG00000266412.5|NCOA4|NOLC1|NOLC1	962	-	3.856624	1.4178909	-1.0	-1.0
chr10	48351730	48351910	ENSG00000107643.15|MAPK8|NOLC1|NOLC1	900	+	5.901432	1.0018945	-1.0	-1.0
chr10	49154954	49155054	ENSG00000204161.13|C10orf128|NOLC1|NOLC1	900	-	5.752232	1.0006555	-1.0	-1.0
chr10	49966140	49966290	ENSG00000204152.10|TIMM23B|NOLC1|NOLC1	900	+	5.7730513	1.0013739	-1.0	-1.0
chr10	60793901	60794101	ENSG00000170312.15|CDK1|NOLC1|NOLC1	969	+	3.213962	1.5126234	-1.0	-1.0
chr10	63213752	63213877	ENSG00000171988.18|JMJD1C|NOLC1|NOLC1	900	-	5.801602	1.0019026	-1.0	-1.0
chr10	68342082	68342287	ENSG00000096746.17|HNRNPH3|NOLC1|NOLC1	977	+	3.6842813	1.636363	-1.0	-1.0
chr10	68645117	68645232	ENSG00000138336.8|TET1|NOLC1|NOLC1	900	+	5.7926326	1.0016885	-1.0	-1.0
chr10	68791311	68791506	ENSG00000060339.13|CCAR1|NOLC1|NOLC1	933	+	6.189683	1.1727023	-1.0	-1.0
chr10	68946631	68946776	ENSG00000107625.12|DDX50|NOLC1|NOLC1	900	+	5.718409	1.0020328	-1.0	-1.0
chr10	68983917	68984107	ENSG00000165732.12|DDX21|NOLC1|NOLC1	906	+	2.5880642	1.0284098	-1.0	-1.0
chr10	69104525	69104720	ENSG00000122862.4|SRGN|NOLC1|NOLC1	954	+	3.1674316	1.3359903	-1.0	-1.0
chr10	69401215	69401470	ENSG00000156515.21|HK1|NOLC1|NOLC1	964	+	3.0460405	1.4491817	-1.0	-1.0
chr10	69401605	69401815	ENSG00000156515.21|HK1|NOLC1|NOLC1	975	+	3.3463514	1.6108068	-1.0	-1.0
chr10	70214499	70214586	ENSG00000180817.11|PPA1|NOLC1|NOLC1	900	-	4.031781	1.0020328	-1.0	-1.0
chr10	70202989	70203186	ENSG00000180817.11|PPA1|NOLC1|NOLC1	976	-	3.9970326	1.614492	-1.0	-1.0
chr10	70213462	70213589	ENSG00000180817.11|PPA1|NOLC1|NOLC1	929	-	5.593025	1.1459308	-1.0	-1.0
chr10	70422780	70422895	ENSG00000148730.6|EIF4EBP2|NOLC1|NOLC1	900	+	5.8190794	1.0010593	-1.0	-1.0
chr10	70427885	70428095	ENSG00000148730.6|EIF4EBP2|NOLC1|NOLC1	951	+	3.4900398	1.3130606	-1.0	-1.0
chr10	70422525	70422635	ENSG00000148730.6|EIF4EBP2|NOLC1|NOLC1	900	+	5.9343467	1.0020328	-1.0	-1.0
chr10	70760514	70760624	ENSG00000138316.10|ADAMTS14|NOLC1|NOLC1	900	+	6.000623	1.0016292	-1.0	-1.0
chr10	70762244	70762394	ENSG00000138316.10|ADAMTS14|NOLC1|NOLC1	900	+	6.0392747	1.00189	-1.0	-1.0
chr10	70761749	70761909	ENSG00000138316.10|ADAMTS14|NOLC1|NOLC1	904	+	3.028092	1.0157574	-1.0	-1.0
chr10	70761404	70761504	ENSG00000138316.10|ADAMTS14|NOLC1|NOLC1	900	+	5.7039537	1.0020328	-1.0	-1.0
chr10	71288220	71288455	ENSG00000107731.12|UNC5B|NOLC1|NOLC1	900	+	5.84693	1.0018408	-1.0	-1.0
chr10	71831845	71831920	ENSG00000197746.13|PSAP|NOLC1|NOLC1	908	-	4.084476	1.0377531	-1.0	-1.0
chr10	71816972	71817476	ENSG00000197746.13|PSAP|NOLC1|NOLC1	999	-	2.8876786	3.0525346	-1.0	-1.0
chr10	71816297	71816932	ENSG00000197746.13|PSAP|NOLC1|NOLC1	999	-	3.2692764	3.0459745	-1.0	-1.0
chr10	72275874	72275974	ENSG00000168209.4|DDIT4|NOLC1|NOLC1	900	+	1.8395977	1.0020328	-1.0	-1.0
chr10	72275279	72275384	ENSG00000168209.4|DDIT4|NOLC1|NOLC1	900	+	1.893123	1.0013442	-1.0	-1.0
chr10	72275574	72275734	ENSG00000168209.4|DDIT4|NOLC1|NOLC1	977	+	2.3306553	1.6428087	-1.0	-1.0
chr10	72367661	72367791	ENSG00000107745.18|MICU1|NOLC1|NOLC1	900	-	5.71884	1.001616	-1.0	-1.0
chr10	73051082	73051197	ENSG00000122884.12|P4HA1|NOLC1|NOLC1	900	-	5.9776506	1.0020328	-1.0	-1.0
chr10	73007306	73007406	ENSG00000122884.12|P4HA1|NOLC1|NOLC1	900	-	2.8897674	1.0020328	-1.0	-1.0
chr10	73232316	73232511	ENSG00000213551.4|DNAJC9|NOLC1|NOLC1	916	-	4.5821857	1.0732666	-1.0	-1.0
chr10	73375875	73376055	ENSG00000138279.15|ANXA7|NOLC1|NOLC1	959	-	3.8841238	1.3848	-1.0	-1.0
chr10	73398270	73398370	ENSG00000138279.15|ANXA7|NOLC1|NOLC1	922	-	4.203865	1.1080166	-1.0	-1.0
chr10	73743004	73743194	ENSG00000279088.1|AC022400.7|NOLC1|NOLC1	923	-	3.1237595	1.1122234	-1.0	-1.0
chr10	73743354	73743544	ENSG00000279088.1|AC022400.7|NOLC1|NOLC1	951	-	4.858393	1.3091649	-1.0	-1.0
chr10	73771319	73771459	ENSG00000176986.15|SEC24C|NOLC1|NOLC1	918	+	3.7347262	1.08807	-1.0	-1.0
chr10	73771464	73771634	ENSG00000176986.15|SEC24C|NOLC1|NOLC1	925	+	3.7992356	1.1276652	-1.0	-1.0
chr10	73771839	73771994	ENSG00000176986.15|SEC24C|NOLC1|NOLC1	904	+	2.9211586	1.0167874	-1.0	-1.0
chr10	73779777	73779902	ENSG00000196968.10|FUT11|NOLC1|NOLC1	900	+	3.9950047	1.0018766	-1.0	-1.0
chr10	73780127	73780242	ENSG00000196968.10|FUT11|NOLC1|NOLC1	900	+	4.455461	1.0020328	-1.0	-1.0
chr10	73813585	73813755	ENSG00000148660.20|CAMK2G|NOLC1|NOLC1	900	-	5.774645	1.0011976	-1.0	-1.0
chr10	74119647	74119757	ENSG00000035403.17|VCL|NOLC1|NOLC1	900	+	5.8417892	1.0015737	-1.0	-1.0
chr10	74119262	74119397	ENSG00000035403.17|VCL|NOLC1|NOLC1	954	+	4.262456	1.3419534	-1.0	-1.0
chr10	74121984	74122089	ENSG00000185009.12|AP3M1|NOLC1|NOLC1	900	-	5.716181	1.0013442	-1.0	-1.0
chr10	74123719	74123854	ENSG00000185009.12|AP3M1|NOLC1|NOLC1	900	-	5.88417	1.0017388	-1.0	-1.0
chr10	75231032	75231407	ENSG00000165637.13|VDAC2|NOLC1|NOLC1	1000	+	5.7848034	3.8142478	-1.0	-1.0
chr10	78037268	78037373	ENSG00000138326.18|RPS24|NOLC1|NOLC1	904	+	2.5007308	1.0157144	-1.0	-1.0
chr10	78033779	78033934	ENSG00000138326.18|RPS24|NOLC1|NOLC1	900	+	1.7846513	1.0016173	-1.0	-1.0
chr10	79354464	79354654	ENSG00000108179.13|PPIF|NOLC1|NOLC1	970	+	5.9159527	1.5201452	-1.0	-1.0
chr10	80152743	80152878	ENSG00000122359.17|ANXA11|NOLC1|NOLC1	900	-	5.8508453	1.0020328	-1.0	-1.0
chr10	80155808	80155912	ENSG00000122359.17|ANXA11|NOLC1|NOLC1	900	-	5.9618664	1.0020328	-1.0	-1.0
chr10	84152908	84153103	ENSG00000165678.20|GHITM|NOLC1|NOLC1	972	+	3.7099302	1.5481675	-1.0	-1.0
chr10	84139479	84139584	ENSG00000165678.20|GHITM|NOLC1|NOLC1	900	+	2.851239	1.0016028	-1.0	-1.0
chr10	84152318	84152848	ENSG00000165678.20|GHITM|NOLC1|NOLC1	981	+	3.1778312	1.7132885	-1.0	-1.0
chr10	87050650	87050760	ENSG00000148672.8|GLUD1|NOLC1|NOLC1	900	-	5.7065053	1.0017725	-1.0	-1.0
chr10	87051245	87051345	ENSG00000148672.8|GLUD1|NOLC1|NOLC1	900	-	5.7397156	1.0020328	-1.0	-1.0
chr10	87051510	87051610	ENSG00000148672.8|GLUD1|NOLC1|NOLC1	900	-	5.7347527	1.0020328	-1.0	-1.0
chr10	92029059	92029249	ENSG00000095564.13|BTAF1|NOLC1|NOLC1	900	+	5.892572	1.0017902	-1.0	-1.0
chr10	91989253	91989373	ENSG00000095564.13|BTAF1|NOLC1|NOLC1	900	+	5.709983	1.001606	-1.0	-1.0
chr10	95606628	95606763	ENSG00000059573.8|ALDH18A1|NOLC1|NOLC1	900	-	5.7643094	1.0020328	-1.0	-1.0
chr10	96522078	96522188	ENSG00000077147.14|TM9SF3|NOLC1|NOLC1	900	-	5.029532	1.000949	-1.0	-1.0
chr10	97222427	97222557	ENSG00000213390.10|ARHGAP19|NOLC1|NOLC1	900	-	5.7420616	1.0020328	-1.0	-1.0
chr10	97222430	97222555	ENSG00000269891.2|ARHGAP19-SLIT1|NOLC1|NOLC1	900	-	5.7312856	1.0020328	-1.0	-1.0
chr10	97498307	97498437	ENSG00000155229.20|MMS19|NOLC1|NOLC1	900	-	5.8635144	1.0020328	-1.0	-1.0
chr10	97458323	97458573	ENSG00000155229.20|MMS19|NOLC1|NOLC1	970	-	5.513593	1.5222657	-1.0	-1.0
chr10	97759340	97759445	ENSG00000155256.17|ZFYVE27|NOLC1|NOLC1	900	+	5.728576	1.0020328	-1.0	-1.0
chr10	97759610	97759765	ENSG00000155256.17|ZFYVE27|NOLC1|NOLC1	928	+	6.268509	1.1407508	-1.0	-1.0
chr10	97759790	97759890	ENSG00000155256.17|ZFYVE27|NOLC1|NOLC1	900	+	5.717253	1.0000975	-1.0	-1.0
chr10	97760635	97760880	ENSG00000155256.17|ZFYVE27|NOLC1|NOLC1	901	+	5.5948863	1.0040965	-1.0	-1.0
chr10	99397214	99397334	ENSG00000120053.10|GOT1|NOLC1|NOLC1	900	-	3.928233	1.0018766	-1.0	-1.0
chr10	100360898	100361033	ENSG00000099194.5|SCD|NOLC1|NOLC1	914	+	5.114786	1.0634261	-1.0	-1.0
chr10	100363338	100363443	ENSG00000099194.5|SCD|NOLC1|NOLC1	907	+	2.4367044	1.0294163	-1.0	-1.0
chr10	100363448	100363578	ENSG00000099194.5|SCD|NOLC1|NOLC1	901	+	2.3606746	1.0031847	-1.0	-1.0
chr10	100364583	100364793	ENSG00000099194.5|SCD|NOLC1|NOLC1	949	+	2.8810825	1.2904761	-1.0	-1.0
chr10	100362888	100363058	ENSG00000099194.5|SCD|NOLC1|NOLC1	900	+	3.2678132	1.0017627	-1.0	-1.0
chr10	100529766	100529876	ENSG00000255339.6|AL133352.1|NOLC1|NOLC1	922	-	2.8335211	1.1067578	-1.0	-1.0
chr10	100529766	100529951	ENSG00000166136.15|NDUFB8|NOLC1|NOLC1	948	-	3.1539443	1.2820712	-1.0	-1.0
chr10	101673487	101673622	ENSG00000107829.13|FBXW4|NOLC1|NOLC1	900	-	5.7053356	1.0020328	-1.0	-1.0
chr10	101676345	101676455	ENSG00000107829.13|FBXW4|NOLC1|NOLC1	900	-	5.745946	1.0020328	-1.0	-1.0
chr10	101790950	101791095	ENSG00000198408.13|MGEA5|NOLC1|NOLC1	953	-	5.5095778	1.3255265	-1.0	-1.0
chr10	101784557	101784762	ENSG00000198408.13|MGEA5|NOLC1|NOLC1	900	-	2.3251073	1.001952	-1.0	-1.0
chr10	101786367	101786562	ENSG00000198408.13|MGEA5|NOLC1|NOLC1	958	-	4.073658	1.3754003	-1.0	-1.0
chr10	102108323	102108458	ENSG00000198728.10|LDB1|NOLC1|NOLC1	900	-	1.9560655	1.0013483	-1.0	-1.0
chr10	102107664	102107944	ENSG00000198728.10|LDB1|NOLC1|NOLC1	931	-	2.9252403	1.1612718	-1.0	-1.0
chr10	102162200	102162405	ENSG00000166197.16|NOLC1|NOLC1|NOLC1	965	+	6.3253984	1.4542743	-1.0	-1.0
chr10	102162445	102162555	ENSG00000166197.16|NOLC1|NOLC1|NOLC1	900	+	5.810463	1.0020328	-1.0	-1.0
chr10	102455929	102456029	ENSG00000269609.5|RPARP-AS1|NOLC1|NOLC1	900	+	6.0033193	1.0006555	-1.0	-1.0
chr10	110135330	110135495	ENSG00000148700.14|ADD3|NOLC1|NOLC1	900	+	5.9206934	1.0019151	-1.0	-1.0
chr10	110604375	110604510	ENSG00000108055.9|SMC3|NOLC1|NOLC1	900	+	5.946175	1.0020328	-1.0	-1.0
chr10	110898277	110898437	ENSG00000150593.17|PDCD4|NOLC1|NOLC1	900	+	5.919017	1.0018606	-1.0	-1.0
chr10	119141156	119141316	ENSG00000183605.16|SFXN4|NOLC1|NOLC1	900	-	5.492762	1.0019397	-1.0	-1.0
chr10	119167867	119168057	ENSG00000165672.6|PRDX3|NOLC1|NOLC1	969	-	4.8071113	1.506721	-1.0	-1.0
chr10	119168302	119168472	ENSG00000165672.6|PRDX3|NOLC1|NOLC1	916	-	5.1199903	1.0771867	-1.0	-1.0
chr10	119499922	119500122	ENSG00000148908.14|RGS10|NOLC1|NOLC1	995	-	6.7821097	2.2601428	-1.0	-1.0
chr10	119575441	119575641	ENSG00000151923.17|TIAL1|NOLC1|NOLC1	968	-	6.408403	1.4886156	-1.0	-1.0
chr10	123165109	123165304	ENSG00000154473.17|BUB3|NOLC1|NOLC1	924	+	2.8593602	1.1194472	-1.0	-1.0
chr10	123157768	123157868	ENSG00000154473.17|BUB3|NOLC1|NOLC1	900	+	5.7371306	1.0020328	-1.0	-1.0
chr10	124397582	124397882	ENSG00000065154.11|OAT|NOLC1|NOLC1	989	-	3.2943442	1.9535233	-1.0	-1.0
chr10	124681806	124682379	ENSG00000258539.1|AC068896.1|NOLC1|NOLC1	947	-	5.857988	1.2756758	-1.0	-1.0
chr10	124681806	124682379	ENSG00000189319.13|FAM53B|NOLC1|NOLC1	946	-	5.8630342	1.2713329	-1.0	-1.0
chr10	125103532	125103642	ENSG00000175029.16|CTBP2|NOLC1|NOLC1	900	-	5.8035436	1.0020328	-1.0	-1.0
chr10	125853254	125853434	ENSG00000107949.16|BCCIP|NOLC1|NOLC1	900	+	6.0925612	1.0019869	-1.0	-1.0
chr10	130179436	130179606	ENSG00000108010.11|GLRX3|NOLC1|NOLC1	900	+	5.947128	1.0020328	-1.0	-1.0
chr10	131968939	131969039	ENSG00000176171.11|BNIP3|NOLC1|NOLC1	900	-	5.752232	1.0006555	-1.0	-1.0
chr10	131967764	131967929	ENSG00000176171.11|BNIP3|NOLC1|NOLC1	921	-	5.033037	1.1006848	-1.0	-1.0
chr10	131968364	131968539	ENSG00000176171.11|BNIP3|NOLC1|NOLC1	900	-	3.2166872	1.001868	-1.0	-1.0
chr10	133362754	133362859	ENSG00000127884.4|ECHS1|NOLC1|NOLC1	900	-	3.9667072	1.0020328	-1.0	-1.0
chr10	133458189	133458294	ENSG00000214279.13|SCART1|NOLC1|NOLC1	900	+	5.8508472	1.0020328	-1.0	-1.0
chr10	133457964	133458079	ENSG00000214279.13|SCART1|NOLC1|NOLC1	953	+	6.3594155	1.3318661	-1.0	-1.0
chr10	133465601	133465736	ENSG00000214279.13|SCART1|NOLC1|NOLC1	900	+	5.9371734	1.0018361	-1.0	-1.0
chr11	252598	252783	ENSG00000185627.17|PSMD13|NOLC1|NOLC1	907	+	2.644567	1.0300138	-1.0	-1.0
chr11	293000	293105	ENSG00000142102.15|PGGHG|NOLC1|NOLC1	900	+	2.6152506	1.0018177	-1.0	-1.0
chr11	293455	293570	ENSG00000142102.15|PGGHG|NOLC1|NOLC1	917	+	3.147928	1.0783614	-1.0	-1.0
chr11	295335	295610	ENSG00000142102.15|PGGHG|NOLC1|NOLC1	936	+	3.8845165	1.1970342	-1.0	-1.0
chr11	294805	294980	ENSG00000142102.15|PGGHG|NOLC1|NOLC1	904	+	2.8886676	1.0180153	-1.0	-1.0
chr11	289444	289558	ENSG00000142102.15|PGGHG|NOLC1|NOLC1	942	+	3.902934	1.2395866	-1.0	-1.0
chr11	292545	292650	ENSG00000142102.15|PGGHG|NOLC1|NOLC1	900	+	2.4831734	1.0020328	-1.0	-1.0
chr11	293275	293375	ENSG00000142102.15|PGGHG|NOLC1|NOLC1	900	+	2.655978	1.0020328	-1.0	-1.0
chr11	295145	295320	ENSG00000142102.15|PGGHG|NOLC1|NOLC1	900	+	5.9575334	1.001719	-1.0	-1.0
chr11	293590	293695	ENSG00000142102.15|PGGHG|NOLC1|NOLC1	900	+	2.9016657	1.0012091	-1.0	-1.0
chr11	294098	294196	ENSG00000142102.15|PGGHG|NOLC1|NOLC1	937	+	3.1792748	1.2025207	-1.0	-1.0
chr11	420341	420516	ENSG00000185101.12|ANO9|NOLC1|NOLC1	902	-	3.9528525	1.0069337	-1.0	-1.0
chr11	489617	489717	ENSG00000174915.11|PTDSS2|NOLC1|NOLC1	900	+	5.6671705	1.0006555	-1.0	-1.0
chr11	567544	567759	ENSG00000247095.2|MIR210HG|NOLC1|NOLC1	940	-	5.9605556	1.2216336	-1.0	-1.0
chr11	567159	567274	ENSG00000247095.2|MIR210HG|NOLC1|NOLC1	935	-	6.333459	1.1858599	-1.0	-1.0
chr11	568003	568118	ENSG00000247095.2|MIR210HG|NOLC1|NOLC1	900	-	5.729831	1.0020328	-1.0	-1.0
chr11	637724	637854	ENSG00000069696.6|DRD4|NOLC1|NOLC1	900	+	4.4153223	1.0020328	-1.0	-1.0
chr11	637292	637402	ENSG00000069696.6|DRD4|NOLC1|NOLC1	900	+	5.7533903	1.0020328	-1.0	-1.0
chr11	638844	639029	ENSG00000069696.6|DRD4|NOLC1|NOLC1	900	+	6.0419044	1.0018415	-1.0	-1.0
chr11	639198	639378	ENSG00000069696.6|DRD4|NOLC1|NOLC1	900	+	6.022103	1.0018262	-1.0	-1.0
chr11	638024	638224	ENSG00000069696.6|DRD4|NOLC1|NOLC1	954	+	4.881514	1.3358123	-1.0	-1.0
chr11	638454	638559	ENSG00000069696.6|DRD4|NOLC1|NOLC1	900	+	5.838917	1.0020328	-1.0	-1.0
chr11	764832	765024	ENSG00000177156.10|TALDO1|NOLC1|NOLC1	987	+	3.5840654	1.8911915	-1.0	-1.0
chr11	767414	767689	ENSG00000177225.16|GATD1|NOLC1|NOLC1	906	-	3.23801	1.0269029	-1.0	-1.0
chr11	767694	767799	ENSG00000177225.16|GATD1|NOLC1|NOLC1	900	-	2.6763568	1.0020328	-1.0	-1.0
chr11	770509	770834	ENSG00000177225.16|GATD1|NOLC1|NOLC1	907	-	3.7016988	1.0326945	-1.0	-1.0
chr11	811626	811821	ENSG00000177600.8|RPLP2|NOLC1|NOLC1	949	+	1.4040962	1.2906988	-1.0	-1.0
chr11	811680	811814	ENSG00000199785.1|SNORA52|NOLC1|NOLC1	965	+	1.5158345	1.4562707	-1.0	-1.0
chr11	821164	821264	ENSG00000177666.16|PNPLA2|NOLC1|NOLC1	900	+	5.7934012	1.0020328	-1.0	-1.0
chr11	1010567	1010762	ENSG00000183020.13|AP2A2|NOLC1|NOLC1	927	+	6.188352	1.1358331	-1.0	-1.0
chr11	2129469	2129604	ENSG00000240801.1|AC132217.1|NOLC1|NOLC1	900	-	5.7796545	1.0012918	-1.0	-1.0
chr11	2129471	2129606	ENSG00000167244.18|IGF2|NOLC1|NOLC1	900	-	5.7684407	1.0015374	-1.0	-1.0
chr11	2133111	2133221	ENSG00000167244.18|IGF2|NOLC1|NOLC1	900	-	5.980269	1.0017987	-1.0	-1.0
chr11	2138943	2139043	ENSG00000167244.18|IGF2|NOLC1|NOLC1	900	-	5.6671705	1.0006555	-1.0	-1.0
chr11	2132726	2133001	ENSG00000167244.18|IGF2|NOLC1|NOLC1	951	-	6.3472986	1.309275	-1.0	-1.0
chr11	2133516	2133616	ENSG00000167244.18|IGF2|NOLC1|NOLC1	900	-	5.6926455	1.0006555	-1.0	-1.0
chr11	2130311	2130506	ENSG00000167244.18|IGF2|NOLC1|NOLC1	996	-	7.20748	2.355608	-1.0	-1.0
chr11	2130116	2130296	ENSG00000167244.18|IGF2|NOLC1|NOLC1	900	-	5.7685394	1.0019233	-1.0	-1.0
chr11	2130656	2132606	ENSG00000167244.18|IGF2|NOLC1|NOLC1	1000	-	7.8957505	4.0969753	-1.0	-1.0
chr11	2131394	2132604	ENSG00000129965.14|INS-IGF2|NOLC1|NOLC1	1000	-	8.103898	4.285429	-1.0	-1.0
chr11	2138944	2139054	ENSG00000129965.14|INS-IGF2|NOLC1|NOLC1	900	-	5.7197027	1.0014274	-1.0	-1.0
chr11	2133516	2133616	ENSG00000129965.14|INS-IGF2|NOLC1|NOLC1	900	-	5.6926455	1.0012369	-1.0	-1.0
chr11	2133114	2133223	ENSG00000129965.14|INS-IGF2|NOLC1|NOLC1	900	-	6.0206847	1.0017987	-1.0	-1.0
chr11	2132634	2133069	ENSG00000129965.14|INS-IGF2|NOLC1|NOLC1	943	-	6.252118	1.2470173	-1.0	-1.0
chr11	2396914	2397054	ENSG00000110651.11|CD81|NOLC1|NOLC1	941	+	3.1513467	1.2277305	-1.0	-1.0
chr11	2389349	2389504	ENSG00000110651.11|CD81|NOLC1|NOLC1	900	+	5.7802343	1.0013449	-1.0	-1.0
chr11	2688152	2688252	ENSG00000269821.1|KCNQ1OT1|NOLC1|NOLC1	907	-	4.1121264	1.0330083	-1.0	-1.0
chr11	2686102	2686202	ENSG00000269821.1|KCNQ1OT1|NOLC1|NOLC1	900	-	5.7397156	1.0020328	-1.0	-1.0
chr11	2687682	2687937	ENSG00000269821.1|KCNQ1OT1|NOLC1|NOLC1	901	-	2.8869824	1.0037849	-1.0	-1.0
chr11	2686727	2686832	ENSG00000269821.1|KCNQ1OT1|NOLC1|NOLC1	900	-	5.9444833	1.0015497	-1.0	-1.0
chr11	2685192	2685317	ENSG00000269821.1|KCNQ1OT1|NOLC1|NOLC1	900	-	5.745097	1.0014844	-1.0	-1.0
chr11	2944825	2945150	ENSG00000205531.12|NAP1L4|NOLC1|NOLC1	934	-	2.6753232	1.1792115	-1.0	-1.0
chr11	3001006	3001171	ENSG00000110619.17|CARS|NOLC1|NOLC1	902	-	3.8031027	1.0104492	-1.0	-1.0
chr11	3052836	3052936	ENSG00000110619.17|CARS|NOLC1|NOLC1	900	-	5.8923197	1.0020328	-1.0	-1.0
chr11	3041446	3041546	ENSG00000110619.17|CARS|NOLC1|NOLC1	900	-	5.7039537	1.0020328	-1.0	-1.0
chr11	3042925	3043035	ENSG00000110619.17|CARS|NOLC1|NOLC1	900	-	5.7700915	1.0011146	-1.0	-1.0
chr11	3395762	3395872	ENSG00000223756.6|TSSC2|NOLC1|NOLC1	900	+	5.929459	1.0020328	-1.0	-1.0
chr11	3398215	3398375	ENSG00000223756.6|TSSC2|NOLC1|NOLC1	900	+	5.9300547	1.0019268	-1.0	-1.0
chr11	4092991	4093136	ENSG00000167323.11|STIM1|NOLC1|NOLC1	900	+	5.7130585	1.0014861	-1.0	-1.0
chr11	4138299	4138409	ENSG00000167325.14|RRM1|NOLC1|NOLC1	900	+	5.7023787	1.0018177	-1.0	-1.0
chr11	4138639	4138809	ENSG00000167325.14|RRM1|NOLC1|NOLC1	926	+	4.140868	1.1289247	-1.0	-1.0
chr11	5241993	5242178	ENSG00000229988.1|HBBP1|NOLC1|NOLC1	954	-	6.343936	1.338665	-1.0	-1.0
chr11	5248082	5248482	ENSG00000213934.6|HBG1|NOLC1|NOLC1	976	-	2.9059505	1.6286771	-1.0	-1.0
chr11	5458829	5458979	ENSG00000196565.13|HBG2|NOLC1|NOLC1	900	-	5.933854	1.0019547	-1.0	-1.0
chr11	5268345	5268665	ENSG00000196565.13|HBG2|NOLC1|NOLC1	912	-	1.647707	1.0532737	-1.0	-1.0
chr11	5461979	5462099	ENSG00000196565.13|HBG2|NOLC1|NOLC1	900	-	3.9587605	1.0020328	-1.0	-1.0
chr11	5253199	5253405	ENSG00000196565.13|HBG2|NOLC1|NOLC1	980	-	1.7432058	1.7069834	-1.0	-1.0
chr11	5456239	5456349	ENSG00000196565.13|HBG2|NOLC1|NOLC1	900	-	5.846923	1.0020328	-1.0	-1.0
chr11	5461039	5461149	ENSG00000196565.13|HBG2|NOLC1|NOLC1	900	-	5.8441596	1.0020328	-1.0	-1.0
chr11	5269740	5269995	ENSG00000196565.13|HBG2|NOLC1|NOLC1	953	-	1.8378996	1.3323345	-1.0	-1.0
chr11	5461764	5461909	ENSG00000196565.13|HBG2|NOLC1|NOLC1	911	-	5.90521	1.0489494	-1.0	-1.0
chr11	5254356	5254514	ENSG00000196565.13|HBG2|NOLC1|NOLC1	929	-	1.9822891	1.1460403	-1.0	-1.0
chr11	5461409	5461534	ENSG00000196565.13|HBG2|NOLC1|NOLC1	900	-	5.9218183	1.0020328	-1.0	-1.0
chr11	5269370	5269740	ENSG00000196565.13|HBG2|NOLC1|NOLC1	959	-	2.2600493	1.390763	-1.0	-1.0
chr11	5269453	5269676	ENSG00000213931.5|HBE1|NOLC1|NOLC1	943	-	1.8444924	1.244445	-1.0	-1.0
chr11	5269798	5269993	ENSG00000213931.5|HBE1|NOLC1|NOLC1	955	-	1.7982818	1.3450354	-1.0	-1.0
chr11	5461406	5461536	ENSG00000213931.5|HBE1|NOLC1|NOLC1	900	-	5.650004	1.0018361	-1.0	-1.0
chr11	5458831	5458976	ENSG00000213931.5|HBE1|NOLC1|NOLC1	900	-	5.9449477	1.0020328	-1.0	-1.0
chr11	5268349	5268597	ENSG00000213931.5|HBE1|NOLC1|NOLC1	909	-	1.5622954	1.0399327	-1.0	-1.0
chr11	5456236	5456351	ENSG00000213931.5|HBE1|NOLC1|NOLC1	900	-	5.82354	1.0020328	-1.0	-1.0
chr11	5461036	5461151	ENSG00000213931.5|HBE1|NOLC1|NOLC1	900	-	5.847226	1.0020328	-1.0	-1.0
chr11	5461981	5462106	ENSG00000213931.5|HBE1|NOLC1|NOLC1	900	-	3.8252711	1.0020328	-1.0	-1.0
chr11	5461751	5461906	ENSG00000213931.5|HBE1|NOLC1|NOLC1	919	-	5.6255846	1.089305	-1.0	-1.0
chr11	5461035	5461150	ENSG00000167355.7|AC087380.1|NOLC1|NOLC1	900	-	5.8207655	1.0020328	-1.0	-1.0
chr11	5456235	5456350	ENSG00000167355.7|AC087380.1|NOLC1|NOLC1	900	-	5.824026	1.0020328	-1.0	-1.0
chr11	5458830	5458980	ENSG00000167355.7|AC087380.1|NOLC1|NOLC1	900	-	5.9052234	1.001832	-1.0	-1.0
chr11	5461405	5461535	ENSG00000167355.7|AC087380.1|NOLC1|NOLC1	900	-	5.640523	1.0018286	-1.0	-1.0
chr11	5461980	5462100	ENSG00000167355.7|AC087380.1|NOLC1|NOLC1	900	-	3.951673	1.0020328	-1.0	-1.0
chr11	5505530	5505630	ENSG00000167355.7|AC087380.1|NOLC1|NOLC1	923	-	3.0921657	1.1109343	-1.0	-1.0
chr11	5461765	5461910	ENSG00000167355.7|AC087380.1|NOLC1|NOLC1	919	-	5.8808184	1.0929583	-1.0	-1.0
chr11	6612852	6612967	ENSG00000166340.15|TPP1|NOLC1|NOLC1	900	-	5.7229147	1.0011371	-1.0	-1.0
chr11	8685677	8685942	ENSG00000166441.12|RPL27A|NOLC1|NOLC1	1000	+	3.9700263	4.782236	-1.0	-1.0
chr11	8684722	8684912	ENSG00000166441.12|RPL27A|NOLC1|NOLC1	901	+	1.6003386	1.002616	-1.0	-1.0
chr11	9287721	9287856	ENSG00000166471.10|TMEM41B|NOLC1|NOLC1	900	-	5.798785	1.0018988	-1.0	-1.0
chr11	9280733	9280898	ENSG00000166471.10|TMEM41B|NOLC1|NOLC1	900	-	5.448214	1.0019594	-1.0	-1.0
chr11	9280943	9281088	ENSG00000166471.10|TMEM41B|NOLC1|NOLC1	900	-	2.4140735	1.0016885	-1.0	-1.0
chr11	9445141	9445301	ENSG00000205339.9|IPO7|NOLC1|NOLC1	900	+	4.008573	1.0015259	-1.0	-1.0
chr11	10797079	10797314	ENSG00000110321.16|EIF4G2|NOLC1|NOLC1	957	-	3.287433	1.3667098	-1.0	-1.0
chr11	10853238	10853343	ENSG00000236287.7|ZBED5|NOLC1|NOLC1	900	-	5.8678045	1.0020328	-1.0	-1.0
chr11	10853493	10853688	ENSG00000236287.7|ZBED5|NOLC1|NOLC1	923	-	6.173258	1.1142596	-1.0	-1.0
chr11	13731311	13731431	ENSG00000197601.12|FAR1|NOLC1|NOLC1	900	+	5.087116	1.0013442	-1.0	-1.0
chr11	14457530	14457845	ENSG00000129083.12|COPB1|NOLC1|NOLC1	995	-	5.1091533	2.3223	-1.0	-1.0
chr11	14504850	14505156	ENSG00000256206.2|AC018523.2|NOLC1|NOLC1	998	-	6.1803513	2.6711426	-1.0	-1.0
chr11	14504873	14505178	ENSG00000129084.17|PSMA1|NOLC1|NOLC1	998	-	5.8939867	2.67854	-1.0	-1.0
chr11	17075551	17075651	ENSG00000110700.6|RPS13|NOLC1|NOLC1	900	-	2.9085708	1.0020328	-1.0	-1.0
chr11	17075751	17075946	ENSG00000110700.6|RPS13|NOLC1|NOLC1	931	-	1.7277457	1.161374	-1.0	-1.0
chr11	17077103	17077203	ENSG00000110700.6|RPS13|NOLC1|NOLC1	900	-	3.8757973	1.001252	-1.0	-1.0
chr11	17075778	17075868	ENSG00000201403.1|SNORD14B|NOLC1|NOLC1	944	-	1.7277715	1.2545831	-1.0	-1.0
chr11	18405448	18405563	ENSG00000134333.13|LDHA|NOLC1|NOLC1	901	+	1.9253329	1.0065314	-1.0	-1.0
chr11	18407116	18407796	ENSG00000134333.13|LDHA|NOLC1|NOLC1	1000	+	3.159292	6.315212	-1.0	-1.0
chr11	18402774	18403013	ENSG00000134333.13|LDHA|NOLC1|NOLC1	913	+	3.439073	1.0589558	-1.0	-1.0
chr11	18403693	18403803	ENSG00000134333.13|LDHA|NOLC1|NOLC1	900	+	1.4920294	1.0020328	-1.0	-1.0
chr11	20383444	20383589	ENSG00000109854.13|HTATIP2|NOLC1|NOLC1	900	+	4.09184	1.001188	-1.0	-1.0
chr11	32593878	32593988	ENSG00000149100.12|EIF3M|NOLC1|NOLC1	900	+	5.86409	1.0020328	-1.0	-1.0
chr11	32586993	32587144	ENSG00000149100.12|EIF3M|NOLC1|NOLC1	985	+	4.1084085	1.8296448	-1.0	-1.0
chr11	32588593	32588703	ENSG00000149100.12|EIF3M|NOLC1|NOLC1	937	+	2.7362354	1.2029673	-1.0	-1.0
chr11	32928011	32928111	ENSG00000060749.14|QSER1|NOLC1|NOLC1	900	+	5.814347	1.0020328	-1.0	-1.0
chr11	32935177	32935302	ENSG00000060749.14|QSER1|NOLC1|NOLC1	900	+	5.790548	1.0018895	-1.0	-1.0
chr11	32934167	32934287	ENSG00000060749.14|QSER1|NOLC1|NOLC1	900	+	5.7849407	1.0017033	-1.0	-1.0
chr11	32931747	32931862	ENSG00000060749.14|QSER1|NOLC1|NOLC1	900	+	5.7179737	1.0020328	-1.0	-1.0
chr11	33141490	33141590	ENSG00000176102.11|CSTF3|NOLC1|NOLC1	900	-	6.0963364	1.0011065	-1.0	-1.0
chr11	34076355	34076465	ENSG00000135387.20|CAPRIN1|NOLC1|NOLC1	900	+	3.9386022	1.0020328	-1.0	-1.0
chr11	34100727	34100887	ENSG00000135387.20|CAPRIN1|NOLC1|NOLC1	900	+	5.685815	1.0018498	-1.0	-1.0
chr11	34100322	34100537	ENSG00000135387.20|CAPRIN1|NOLC1|NOLC1	950	+	4.6625276	1.3001393	-1.0	-1.0
chr11	34471407	34471572	ENSG00000121691.4|CAT|NOLC1|NOLC1	927	+	4.4747944	1.1383357	-1.0	-1.0
chr11	34995208	34995318	ENSG00000110435.11|PDHX|NOLC1|NOLC1	900	+	5.7195315	1.0020328	-1.0	-1.0
chr11	43494622	43494847	ENSG00000052841.14|TTC17|NOLC1|NOLC1	900	+	6.089339	1.0017408	-1.0	-1.0
chr11	46673509	46673629	ENSG00000175224.16|ATG13|NOLC1|NOLC1	900	+	5.8037167	1.0017573	-1.0	-1.0
chr11	46743772	46744057	ENSG00000175216.14|CKAP5|NOLC1|NOLC1	969	-	3.6566896	1.5119102	-1.0	-1.0
chr11	46750293	46750403	ENSG00000175216.14|CKAP5|NOLC1|NOLC1	900	-	5.7119927	1.001404	-1.0	-1.0
chr11	47164933	47165088	ENSG00000149182.14|ARFGAP2|NOLC1|NOLC1	901	-	3.6875777	1.0030016	-1.0	-1.0
chr11	47165218	47165418	ENSG00000149182.14|ARFGAP2|NOLC1|NOLC1	938	-	5.776603	1.2098172	-1.0	-1.0
chr11	47618739	47618869	ENSG00000109919.9|MTCH2|NOLC1|NOLC1	900	-	5.7766614	1.0020328	-1.0	-1.0
chr11	57326044	57326204	ENSG00000149136.8|SSRP1|NOLC1|NOLC1	930	-	2.983352	1.152916	-1.0	-1.0
chr11	57740373	57740588	ENSG00000213593.9|TMX2|NOLC1|NOLC1	900	+	5.8530364	1.001715	-1.0	-1.0
chr11	57740373	57740588	ENSG00000254462.1|TMX2-CTNND1|NOLC1|NOLC1	900	+	5.8530364	1.001672	-1.0	-1.0
chr11	57742123	57742318	ENSG00000254462.1|TMX2-CTNND1|NOLC1|NOLC1	936	+	3.8975506	1.1909598	-1.0	-1.0
chr11	57742124	57742314	ENSG00000211450.9|SELENOH|NOLC1|NOLC1	935	+	3.7883496	1.1871486	-1.0	-1.0
chr11	57742162	57742247	ENSG00000254732.1|AP001931.1|NOLC1|NOLC1	948	+	3.5963018	1.287192	-1.0	-1.0
chr11	57817156	57817256	ENSG00000198561.13|CTNND1|NOLC1|NOLC1	900	+	5.7261724	1.0020328	-1.0	-1.0
chr11	59806234	59806389	ENSG00000166902.4|MRPL16|NOLC1|NOLC1	931	-	3.4124467	1.1642014	-1.0	-1.0
chr11	61299450	61300065	ENSG00000167986.13|DDB1|NOLC1|NOLC1	995	-	3.6984577	2.328312	-1.0	-1.0
chr11	61800399	61800504	ENSG00000149485.18|FADS1|NOLC1|NOLC1	900	-	2.9352775	1.0013442	-1.0	-1.0
chr11	61800654	61800754	ENSG00000149485.18|FADS1|NOLC1|NOLC1	900	-	2.4781039	1.0018921	-1.0	-1.0
chr11	61799624	61799849	ENSG00000149485.18|FADS1|NOLC1|NOLC1	918	-	3.2150323	1.0862439	-1.0	-1.0
chr11	61800974	61801089	ENSG00000149485.18|FADS1|NOLC1|NOLC1	900	-	2.677811	1.0020328	-1.0	-1.0
chr11	61801509	61801664	ENSG00000149485.18|FADS1|NOLC1|NOLC1	907	-	3.05907	1.0318756	-1.0	-1.0
chr11	61799994	61800199	ENSG00000149485.18|FADS1|NOLC1|NOLC1	931	-	2.397669	1.1619498	-1.0	-1.0
chr11	61876458	61876803	ENSG00000221968.8|FADS3|NOLC1|NOLC1	920	-	2.3668997	1.0983601	-1.0	-1.0
chr11	61877033	61877193	ENSG00000221968.8|FADS3|NOLC1|NOLC1	922	-	3.1602838	1.1052116	-1.0	-1.0
chr11	61877438	61877568	ENSG00000221968.8|FADS3|NOLC1|NOLC1	925	-	3.1172955	1.1241424	-1.0	-1.0
chr11	61966457	61966837	ENSG00000167996.15|FTH1|NOLC1|NOLC1	922	-	2.5789635	1.1055812	-1.0	-1.0
chr11	61964639	61964769	ENSG00000167996.15|FTH1|NOLC1|NOLC1	908	-	2.138681	1.0381949	-1.0	-1.0
chr11	62523634	62523799	ENSG00000124942.13|AHNAK|NOLC1|NOLC1	921	-	4.304542	1.1018121	-1.0	-1.0
chr11	62523904	62524129	ENSG00000124942.13|AHNAK|NOLC1|NOLC1	929	-	4.129025	1.1475639	-1.0	-1.0
chr11	62526959	62527094	ENSG00000124942.13|AHNAK|NOLC1|NOLC1	900	-	5.257074	1.0020328	-1.0	-1.0
chr11	62533179	62533359	ENSG00000124942.13|AHNAK|NOLC1|NOLC1	905	-	3.227367	1.0211713	-1.0	-1.0
chr11	62525039	62525214	ENSG00000124942.13|AHNAK|NOLC1|NOLC1	900	-	5.731204	1.0020328	-1.0	-1.0
chr11	62519319	62519479	ENSG00000124942.13|AHNAK|NOLC1|NOLC1	900	-	5.7978106	1.0015209	-1.0	-1.0
chr11	62523129	62523264	ENSG00000124942.13|AHNAK|NOLC1|NOLC1	900	-	5.9653163	1.0016885	-1.0	-1.0
chr11	62518144	62518794	ENSG00000124942.13|AHNAK|NOLC1|NOLC1	930	-	4.090027	1.1576171	-1.0	-1.0
chr11	62519614	62519749	ENSG00000124942.13|AHNAK|NOLC1|NOLC1	900	-	5.6419973	1.001845	-1.0	-1.0
chr11	62522559	62522754	ENSG00000124942.13|AHNAK|NOLC1|NOLC1	921	-	6.1671567	1.1046919	-1.0	-1.0
chr11	62530349	62530494	ENSG00000124942.13|AHNAK|NOLC1|NOLC1	900	-	6.0185256	1.0020328	-1.0	-1.0
chr11	62533474	62533669	ENSG00000124942.13|AHNAK|NOLC1|NOLC1	927	-	3.0287962	1.1355374	-1.0	-1.0
chr11	62526514	62526634	ENSG00000124942.13|AHNAK|NOLC1|NOLC1	900	-	6.018479	1.0014852	-1.0	-1.0
chr11	62520184	62520414	ENSG00000124942.13|AHNAK|NOLC1|NOLC1	904	-	6.0716944	1.01866	-1.0	-1.0
chr11	62517869	62518124	ENSG00000124942.13|AHNAK|NOLC1|NOLC1	929	-	4.249698	1.1492828	-1.0	-1.0
chr11	62531604	62531724	ENSG00000124942.13|AHNAK|NOLC1|NOLC1	900	-	5.924208	1.0018747	-1.0	-1.0
chr11	62516959	62517064	ENSG00000124942.13|AHNAK|NOLC1|NOLC1	900	-	6.1293945	1.0020328	-1.0	-1.0
chr11	62519199	62519304	ENSG00000124942.13|AHNAK|NOLC1|NOLC1	900	-	2.8836653	1.0020328	-1.0	-1.0
chr11	62524134	62524264	ENSG00000124942.13|AHNAK|NOLC1|NOLC1	926	-	5.9893203	1.1296481	-1.0	-1.0
chr11	62515959	62516424	ENSG00000124942.13|AHNAK|NOLC1|NOLC1	988	-	4.5161896	1.933448	-1.0	-1.0
chr11	62525359	62525569	ENSG00000124942.13|AHNAK|NOLC1|NOLC1	967	-	5.4194226	1.4855807	-1.0	-1.0
chr11	62527749	62527859	ENSG00000124942.13|AHNAK|NOLC1|NOLC1	900	-	5.728576	1.0020328	-1.0	-1.0
chr11	62524679	62524784	ENSG00000124942.13|AHNAK|NOLC1|NOLC1	900	-	5.765266	1.0020328	-1.0	-1.0
chr11	62519944	62520049	ENSG00000124942.13|AHNAK|NOLC1|NOLC1	900	-	3.2677803	1.0020328	-1.0	-1.0
chr11	62521359	62521459	ENSG00000124942.13|AHNAK|NOLC1|NOLC1	900	-	5.7123785	1.0020328	-1.0	-1.0
chr11	62520079	62520179	ENSG00000124942.13|AHNAK|NOLC1|NOLC1	900	-	5.814347	1.0020328	-1.0	-1.0
chr11	62527099	62527254	ENSG00000124942.13|AHNAK|NOLC1|NOLC1	946	-	6.3475337	1.2706659	-1.0	-1.0
chr11	62525759	62525949	ENSG00000124942.13|AHNAK|NOLC1|NOLC1	944	-	6.103392	1.2551408	-1.0	-1.0
chr11	62532354	62532614	ENSG00000124942.13|AHNAK|NOLC1|NOLC1	941	-	5.894353	1.2297488	-1.0	-1.0
chr11	62517139	62517784	ENSG00000124942.13|AHNAK|NOLC1|NOLC1	937	-	4.128631	1.1995587	-1.0	-1.0
chr11	62521114	62521279	ENSG00000124942.13|AHNAK|NOLC1|NOLC1	900	-	4.477858	1.0016425	-1.0	-1.0
chr11	62519009	62519114	ENSG00000124942.13|AHNAK|NOLC1|NOLC1	902	-	3.0221	1.0099993	-1.0	-1.0
chr11	62529564	62529754	ENSG00000124942.13|AHNAK|NOLC1|NOLC1	905	-	6.1085997	1.0236245	-1.0	-1.0
chr11	62520569	62520669	ENSG00000124942.13|AHNAK|NOLC1|NOLC1	900	-	3.9049065	1.0020328	-1.0	-1.0
chr11	62524569	62524669	ENSG00000124942.13|AHNAK|NOLC1|NOLC1	900	-	5.7722354	1.0016028	-1.0	-1.0
chr11	62532884	62533144	ENSG00000124942.13|AHNAK|NOLC1|NOLC1	927	-	3.686768	1.1340611	-1.0	-1.0
chr11	62531294	62531409	ENSG00000124942.13|AHNAK|NOLC1|NOLC1	900	-	5.7356167	1.0012091	-1.0	-1.0
chr11	62520954	62521054	ENSG00000124942.13|AHNAK|NOLC1|NOLC1	900	-	3.8848202	1.001252	-1.0	-1.0
chr11	62523329	62523499	ENSG00000124942.13|AHNAK|NOLC1|NOLC1	900	-	5.563733	1.0018492	-1.0	-1.0
chr11	62559610	62559710	ENSG00000254772.9|EEF1G|NOLC1|NOLC1	900	-	5.7235694	1.0020328	-1.0	-1.0
chr11	62575443	62575558	ENSG00000255508.7|AP002990.1|NOLC1|NOLC1	900	-	5.6982994	1.0016425	-1.0	-1.0
chr11	62559612	62559712	ENSG00000255508.7|AP002990.1|NOLC1|NOLC1	900	-	5.7235694	1.0020328	-1.0	-1.0
chr11	62602992	62603162	ENSG00000149499.11|EML3|NOLC1|NOLC1	900	-	5.7441235	1.0020328	-1.0	-1.0
chr11	62625685	62625850	ENSG00000089597.16|GANAB|NOLC1|NOLC1	927	-	3.1164708	1.1369551	-1.0	-1.0
chr11	62714954	62715054	ENSG00000234857.2|HNRNPUL2-BSCL2|NOLC1|NOLC1	900	-	5.678585	1.0016028	-1.0	-1.0
chr11	62714954	62715054	ENSG00000214753.2|HNRNPUL2|NOLC1|NOLC1	900	-	5.678585	1.0014968	-1.0	-1.0
chr11	62761543	62761688	ENSG00000168002.11|POLR2G|NOLC1|NOLC1	969	+	6.4309664	1.5019879	-1.0	-1.0
chr11	62854570	62854695	ENSG00000255717.6|SNHG1|NOLC1|NOLC1	909	-	2.2149343	1.0429245	-1.0	-1.0
chr11	62852272	62852567	ENSG00000255717.6|SNHG1|NOLC1|NOLC1	977	-	3.2170517	1.6432359	-1.0	-1.0
chr11	62854700	62854800	ENSG00000255717.6|SNHG1|NOLC1|NOLC1	900	-	5.7615204	1.0020328	-1.0	-1.0
chr11	62854620	62854695	ENSG00000274544.1|SNORD28|NOLC1|NOLC1	900	-	1.8257983	1.0006555	-1.0	-1.0
chr11	62888745	62888865	ENSG00000168003.16|SLC3A2|NOLC1|NOLC1	900	+	4.045516	1.0020328	-1.0	-1.0
chr11	63758165	63758355	ENSG00000133318.13|RTN3|NOLC1|NOLC1	900	+	3.3399453	1.0018607	-1.0	-1.0
chr11	63974606	63974791	ENSG00000176340.3|COX8A|NOLC1|NOLC1	1000	+	2.7191212	3.9912379	-1.0	-1.0
chr11	63974619	63974784	ENSG00000256100.1|AP000721.1|NOLC1|NOLC1	1000	+	2.7190795	3.949893	-1.0	-1.0
chr11	64011523	64011648	ENSG00000133315.10|MACROD1|NOLC1|NOLC1	900	-	5.784615	1.0019611	-1.0	-1.0
chr11	64009713	64009848	ENSG00000133315.10|MACROD1|NOLC1|NOLC1	900	-	5.7422147	1.0020328	-1.0	-1.0
chr11	64112441	64112611	ENSG00000133315.10|MACROD1|NOLC1|NOLC1	900	-	5.7786884	1.001941	-1.0	-1.0
chr11	64148419	64148579	ENSG00000133315.10|MACROD1|NOLC1|NOLC1	900	-	5.7293096	1.001906	-1.0	-1.0
chr11	64241665	64241785	ENSG00000173486.12|FKBP2|NOLC1|NOLC1	900	+	2.6299446	1.0020328	-1.0	-1.0
chr11	64316704	64316969	ENSG00000173113.6|TRMT112|NOLC1|NOLC1	1000	-	4.9427896	4.547364	-1.0	-1.0
chr11	64317214	64317314	ENSG00000173113.6|TRMT112|NOLC1|NOLC1	900	-	5.701166	1.0020328	-1.0	-1.0
chr11	64351319	64351444	ENSG00000168071.21|CCDC88B|NOLC1|NOLC1	900	+	5.887195	1.0020328	-1.0	-1.0
chr11	65078426	65078566	ENSG00000146670.9|CDCA5|NOLC1|NOLC1	900	-	5.946776	1.0020328	-1.0	-1.0
chr11	65077976	65078106	ENSG00000146670.9|CDCA5|NOLC1|NOLC1	900	-	5.8723855	1.0017974	-1.0	-1.0
chr11	65423208	65423363	ENSG00000245532.7|NEAT1|NOLC1|NOLC1	954	+	1.6982106	1.3348001	-1.0	-1.0
chr11	65444608	65444733	ENSG00000245532.7|NEAT1|NOLC1|NOLC1	902	+	1.6442626	1.0070051	-1.0	-1.0
chr11	65427198	65427343	ENSG00000245532.7|NEAT1|NOLC1|NOLC1	914	+	1.833927	1.0657973	-1.0	-1.0
chr11	65427373	65427523	ENSG00000245532.7|NEAT1|NOLC1|NOLC1	900	+	1.9353089	1.0020328	-1.0	-1.0
chr11	65443288	65443388	ENSG00000245532.7|NEAT1|NOLC1|NOLC1	903	+	4.225357	1.0121732	-1.0	-1.0
chr11	65426668	65426778	ENSG00000245532.7|NEAT1|NOLC1|NOLC1	900	+	1.9106439	1.0018474	-1.0	-1.0
chr11	65424963	65425333	ENSG00000245532.7|NEAT1|NOLC1|NOLC1	948	+	1.8615395	1.2815692	-1.0	-1.0
chr11	65443873	65443973	ENSG00000245532.7|NEAT1|NOLC1|NOLC1	900	+	2.2837508	1.001252	-1.0	-1.0
chr11	65426003	65426338	ENSG00000245532.7|NEAT1|NOLC1|NOLC1	984	+	2.144147	1.8067155	-1.0	-1.0
chr11	65423698	65424188	ENSG00000245532.7|NEAT1|NOLC1|NOLC1	967	+	1.5428251	1.4832321	-1.0	-1.0
chr11	65422873	65423043	ENSG00000245532.7|NEAT1|NOLC1|NOLC1	930	+	1.5358199	1.1554544	-1.0	-1.0
chr11	65426408	65426533	ENSG00000245532.7|NEAT1|NOLC1|NOLC1	981	+	2.789579	1.7278913	-1.0	-1.0
chr11	65423959	65424118	ENSG00000277599.1|NEAT1_3|NOLC1|NOLC1	955	+	1.5073733	1.3426183	-1.0	-1.0
chr11	65506176	65506326	ENSG00000251562.7|MALAT1|NOLC1|NOLC1	900	+	2.3172681	1.0017266	-1.0	-1.0
chr11	65500586	65500836	ENSG00000251562.7|MALAT1|NOLC1|NOLC1	951	+	1.0710719	1.3112465	-1.0	-1.0
chr11	65500181	65500381	ENSG00000251562.7|MALAT1|NOLC1|NOLC1	939	+	1.0608041	1.2166669	-1.0	-1.0
chr11	65502951	65503251	ENSG00000251562.7|MALAT1|NOLC1|NOLC1	992	+	1.356712	2.108153	-1.0	-1.0
chr11	65498731	65498836	ENSG00000251562.7|MALAT1|NOLC1|NOLC1	900	+	2.8266897	1.0020328	-1.0	-1.0
chr11	65506351	65506451	ENSG00000251562.7|MALAT1|NOLC1|NOLC1	900	+	5.8515778	1.0016028	-1.0	-1.0
chr11	65499921	65500081	ENSG00000251562.7|MALAT1|NOLC1|NOLC1	925	+	1.0849023	1.1223387	-1.0	-1.0
chr11	65854814	65855049	ENSG00000172757.12|CFL1|NOLC1|NOLC1	1000	-	3.9644942	3.9711285	-1.0	-1.0
chr11	66626717	66626867	ENSG00000248643.5|RBM14-RBM4|NOLC1|NOLC1	934	+	4.002516	1.179273	-1.0	-1.0
chr11	66625657	66625842	ENSG00000248643.5|RBM14-RBM4|NOLC1|NOLC1	922	+	3.6883955	1.105144	-1.0	-1.0
chr11	66627187	66627312	ENSG00000248643.5|RBM14-RBM4|NOLC1|NOLC1	934	+	5.1953535	1.1779227	-1.0	-1.0
chr11	66626952	66627147	ENSG00000248643.5|RBM14-RBM4|NOLC1|NOLC1	925	+	2.462218	1.1268338	-1.0	-1.0
chr11	66626067	66626167	ENSG00000248643.5|RBM14-RBM4|NOLC1|NOLC1	900	+	3.3475437	1.0020328	-1.0	-1.0
chr11	66623797	66624012	ENSG00000248643.5|RBM14-RBM4|NOLC1|NOLC1	900	+	5.858156	1.0020328	-1.0	-1.0
chr11	66626950	66627145	ENSG00000239306.4|RBM14|NOLC1|NOLC1	928	+	2.4631639	1.1454937	-1.0	-1.0
chr11	66626068	66626168	ENSG00000239306.4|RBM14|NOLC1|NOLC1	900	+	3.3475437	1.0020328	-1.0	-1.0
chr11	66625693	66625833	ENSG00000239306.4|RBM14|NOLC1|NOLC1	925	+	3.7455425	1.1221569	-1.0	-1.0
chr11	66623798	66623898	ENSG00000239306.4|RBM14|NOLC1|NOLC1	900	+	5.7959423	1.0020328	-1.0	-1.0
chr11	66623900	66623968	ENSG00000239306.4|RBM14|NOLC1|NOLC1	900	+	5.7261724	1.0020328	-1.0	-1.0
chr11	66627185	66627310	ENSG00000239306.4|RBM14|NOLC1|NOLC1	920	+	5.1427674	1.0971806	-1.0	-1.0
chr11	66626715	66626870	ENSG00000239306.4|RBM14|NOLC1|NOLC1	934	+	3.953492	1.1781827	-1.0	-1.0
chr11	66668185	66668285	ENSG00000258297.1|AP001157.1|NOLC1|NOLC1	900	+	5.7852793	1.0006555	-1.0	-1.0
chr11	67285450	67285555	ENSG00000173020.10|GRK2|NOLC1|NOLC1	935	+	2.7945638	1.1869779	-1.0	-1.0
chr11	67611405	67611530	ENSG00000167792.11|NDUFV1|NOLC1|NOLC1	960	+	6.433953	1.401559	-1.0	-1.0
chr11	68613935	68614035	ENSG00000110075.14|PPP6R3|NOLC1|NOLC1	900	+	6.1579	1.0020328	-1.0	-1.0
chr11	70436160	70436270	ENSG00000085733.15|CTTN|NOLC1|NOLC1	907	+	2.429467	1.0326215	-1.0	-1.0
chr11	70436320	70436515	ENSG00000085733.15|CTTN|NOLC1|NOLC1	965	+	3.166738	1.4612511	-1.0	-1.0
chr11	72002354	72002504	ENSG00000137496.17|IL18BP|NOLC1|NOLC1	900	+	5.736532	1.0020328	-1.0	-1.0
chr11	72013029	72013129	ENSG00000137497.17|NUMA1|NOLC1|NOLC1	900	-	5.678585	1.0016028	-1.0	-1.0
chr11	72014169	72014269	ENSG00000137497.17|NUMA1|NOLC1|NOLC1	900	-	5.814347	1.0020328	-1.0	-1.0
chr11	72013204	72013304	ENSG00000137497.17|NUMA1|NOLC1|NOLC1	900	-	5.7235694	1.0020328	-1.0	-1.0
chr11	72015464	72015584	ENSG00000137497.17|NUMA1|NOLC1|NOLC1	900	-	5.9853377	1.0019468	-1.0	-1.0
chr11	72015604	72015764	ENSG00000137497.17|NUMA1|NOLC1|NOLC1	900	-	5.823718	1.001918	-1.0	-1.0
chr11	72238501	72238786	ENSG00000165458.13|INPPL1|NOLC1|NOLC1	903	+	4.407731	1.0133346	-1.0	-1.0
chr11	74254481	74254681	ENSG00000214517.9|PPME1|NOLC1|NOLC1	946	+	4.4739466	1.2682469	-1.0	-1.0
chr11	75401639	75401824	ENSG00000149273.14|RPS3|NOLC1|NOLC1	998	+	2.5192595	2.7503455	-1.0	-1.0
chr11	75400691	75400824	ENSG00000149273.14|RPS3|NOLC1|NOLC1	999	+	2.5992625	3.0211082	-1.0	-1.0
chr11	75404019	75404207	ENSG00000149273.14|RPS3|NOLC1|NOLC1	1000	+	3.672643	4.7153435	-1.0	-1.0
chr11	75405541	75405716	ENSG00000149273.14|RPS3|NOLC1|NOLC1	913	+	3.1933613	1.0599393	-1.0	-1.0
chr11	75399485	75399577	ENSG00000149273.14|RPS3|NOLC1|NOLC1	900	+	1.8278339	1.0020328	-1.0	-1.0
chr11	75402249	75402534	ENSG00000149273.14|RPS3|NOLC1|NOLC1	1000	+	3.3666735	3.7137876	-1.0	-1.0
chr11	77616584	77616694	ENSG00000074201.8|CLNS1A|NOLC1|NOLC1	900	-	3.90252	1.0013442	-1.0	-1.0
chr11	77616154	77616539	ENSG00000074201.8|CLNS1A|NOLC1|NOLC1	986	-	4.0780044	1.8445635	-1.0	-1.0
chr11	77619543	77619663	ENSG00000074201.8|CLNS1A|NOLC1|NOLC1	900	-	5.809726	1.0017573	-1.0	-1.0
chr11	77625716	77625816	ENSG00000074201.8|CLNS1A|NOLC1|NOLC1	900	-	2.5996373	1.0003855	-1.0	-1.0
chr11	78069818	78070033	ENSG00000259112.2|NDUFC2-KCTD14|NOLC1|NOLC1	983	-	6.6827793	1.7679383	-1.0	-1.0
chr11	78069818	78070033	ENSG00000151366.12|NDUFC2|NOLC1|NOLC1	983	-	6.6827793	1.7674146	-1.0	-1.0
chr11	78215671	78215771	ENSG00000033327.12|GAB2|NOLC1|NOLC1	900	-	5.780459	1.0003855	-1.0	-1.0
chr11	83158387	83158712	ENSG00000165494.11|PCF11|NOLC1|NOLC1	917	+	2.2775877	1.0798624	-1.0	-1.0
chr11	83158052	83158207	ENSG00000165494.11|PCF11|NOLC1|NOLC1	926	+	2.5060413	1.1302665	-1.0	-1.0
chr11	83158732	83158832	ENSG00000165494.11|PCF11|NOLC1|NOLC1	900	+	2.7163794	1.0020328	-1.0	-1.0
chr11	85662247	85662347	ENSG00000137504.13|CREBZF|NOLC1|NOLC1	900	-	5.8500366	1.0020328	-1.0	-1.0
chr11	85958613	85958713	ENSG00000073921.17|PICALM|NOLC1|NOLC1	936	-	4.248506	1.1947492	-1.0	-1.0
chr11	85958083	85958233	ENSG00000073921.17|PICALM|NOLC1|NOLC1	902	-	2.1949914	1.008281	-1.0	-1.0
chr11	85958953	85959060	ENSG00000073921.17|PICALM|NOLC1|NOLC1	900	-	6.278747	1.0020328	-1.0	-1.0
chr11	85981891	85982061	ENSG00000073921.17|PICALM|NOLC1|NOLC1	955	-	4.1330953	1.3441607	-1.0	-1.0
chr11	85957713	85958023	ENSG00000073921.17|PICALM|NOLC1|NOLC1	914	-	2.376311	1.0672642	-1.0	-1.0
chr11	90202254	90202409	ENSG00000110172.11|CHORDC1|NOLC1|NOLC1	900	-	5.8846507	1.0020328	-1.0	-1.0
chr11	93732312	93732422	ENSG00000166012.16|TAF1D|NOLC1|NOLC1	900	-	1.8126941	1.0020328	-1.0	-1.0
chr11	103062145	103062260	ENSG00000137692.11|DCUN1D5|NOLC1|NOLC1	900	-	6.206958	1.0020328	-1.0	-1.0
chr11	108147324	108147539	ENSG00000075239.13|ACAT1|NOLC1|NOLC1	998	+	7.242613	2.6240234	-1.0	-1.0
chr11	112095074	112095209	ENSG00000204370.9|SDHD|NOLC1|NOLC1	900	+	5.8519073	1.0019351	-1.0	-1.0
chr11	112095077	112095207	ENSG00000255292.7|SDHD|NOLC1|NOLC1	900	+	5.8695264	1.0018361	-1.0	-1.0
chr11	116778763	116778958	ENSG00000109917.10|ZPR1|NOLC1|NOLC1	953	-	4.3844137	1.3272355	-1.0	-1.0
chr11	118408999	118409234	ENSG00000167283.7|ATP5L|NOLC1|NOLC1	996	+	3.8855064	2.3733683	-1.0	-1.0
chr11	118602664	118602839	ENSG00000095139.13|ARCN1|NOLC1|NOLC1	958	+	3.9659135	1.3774714	-1.0	-1.0
chr11	119017440	119017540	ENSG00000118181.10|RPS25|NOLC1|NOLC1	900	-	1.9729031	1.0006555	-1.0	-1.0
chr11	119018726	119018856	ENSG00000196655.11|TRAPPC4|NOLC1|NOLC1	900	+	5.7684565	1.0020328	-1.0	-1.0
chr11	119044188	119044353	ENSG00000149428.18|HYOU1|NOLC1|NOLC1	983	-	4.5688324	1.7762346	-1.0	-1.0
chr11	119093279	119093519	ENSG00000256269.7|HMBS|NOLC1|NOLC1	934	+	6.217335	1.1794095	-1.0	-1.0
chr11	123062063	123062203	ENSG00000109971.13|HSPA8|NOLC1|NOLC1	939	-	2.8559961	1.2126406	-1.0	-1.0
chr11	123057703	123057898	ENSG00000109971.13|HSPA8|NOLC1|NOLC1	951	-	3.0788777	1.3139335	-1.0	-1.0
chr11	125572457	125572562	ENSG00000149547.14|EI24|NOLC1|NOLC1	900	+	3.9574218	1.0020328	-1.0	-1.0
chr11	125583995	125584175	ENSG00000149547.14|EI24|NOLC1|NOLC1	957	+	6.351698	1.3635592	-1.0	-1.0
chr11	125620831	125621006	ENSG00000134910.12|STT3A|NOLC1|NOLC1	900	+	2.5255518	1.0019037	-1.0	-1.0
chr11	126263253	126263358	ENSG00000182934.11|SRPRA|NOLC1|NOLC1	900	-	2.8457818	1.0020328	-1.0	-1.0
chr11	126262943	126263198	ENSG00000182934.11|SRPRA|NOLC1|NOLC1	969	-	3.4608865	1.5108428	-1.0	-1.0
chr11	126263573	126263693	ENSG00000182934.11|SRPRA|NOLC1|NOLC1	939	-	4.4171576	1.2117326	-1.0	-1.0
chr11	126263743	126263938	ENSG00000182934.11|SRPRA|NOLC1|NOLC1	960	-	2.3867636	1.3993422	-1.0	-1.0
chr11	130143936	130144071	ENSG00000084234.16|APLP2|NOLC1|NOLC1	913	+	4.108413	1.0618048	-1.0	-1.0
chr11	130260890	130261065	ENSG00000196323.12|ZBTB44|NOLC1|NOLC1	900	-	5.9853563	1.0019467	-1.0	-1.0
chr11	134248308	134248448	ENSG00000151500.14|THYN1|NOLC1|NOLC1	900	-	5.8112726	1.0020328	-1.0	-1.0
chr12	4305074	4305199	ENSG00000118971.7|CCND2|NOLC1|NOLC1	900	+	6.163892	1.0020093	-1.0	-1.0
chr12	4300054	4300159	ENSG00000118971.7|CCND2|NOLC1|NOLC1	900	+	5.717253	1.0006555	-1.0	-1.0
chr12	6510421	6510546	ENSG00000239002.3|SCARNA10|NOLC1|NOLC1	900	+	1.8395985	1.0014457	-1.0	-1.0
chr12	6531381	6531531	ENSG00000010292.12|NCAPD2|NOLC1|NOLC1	949	+	3.991633	1.2906696	-1.0	-1.0
chr12	6510438	6510558	ENSG00000010292.12|NCAPD2|NOLC1|NOLC1	900	+	2.0902927	1.0018376	-1.0	-1.0
chr12	6536493	6536593	ENSG00000111640.14|GAPDH|NOLC1|NOLC1	950	+	2.7299883	1.3029698	-1.0	-1.0
chr12	6597963	6598093	ENSG00000111642.14|CHD4|NOLC1|NOLC1	900	-	5.7326174	1.0020328	-1.0	-1.0
chr12	6570197	6570412	ENSG00000111642.14|CHD4|NOLC1|NOLC1	982	-	2.8638349	1.7397118	-1.0	-1.0
chr12	6599787	6599897	ENSG00000111642.14|CHD4|NOLC1|NOLC1	900	-	5.874815	1.0020328	-1.0	-1.0
chr12	6582136	6582276	ENSG00000111642.14|CHD4|NOLC1|NOLC1	900	-	5.9928026	1.0020328	-1.0	-1.0
chr12	6638139	6638274	ENSG00000111644.7|ACRBP|NOLC1|NOLC1	900	-	5.755248	1.001521	-1.0	-1.0
chr12	6748155	6748320	ENSG00000089693.10|MLF2|NOLC1|NOLC1	900	-	5.9998274	1.0017725	-1.0	-1.0
chr12	6870719	6870824	ENSG00000111669.14|TPI1|NOLC1|NOLC1	900	+	3.2324162	1.0010589	-1.0	-1.0
chr12	6870454	6870694	ENSG00000111669.14|TPI1|NOLC1|NOLC1	942	+	3.8953352	1.2346053	-1.0	-1.0
chr12	6922760	6922865	ENSG00000111674.8|ENO2|NOLC1|NOLC1	900	+	2.905397	1.0020328	-1.0	-1.0
chr12	6922985	6923595	ENSG00000111674.8|ENO2|NOLC1|NOLC1	940	+	3.5228164	1.2246435	-1.0	-1.0
chr12	6943815	6943878	ENSG00000238923.1|RNU7-1|NOLC1|NOLC1	995	+	7.0615497	2.3051872	-1.0	-1.0
chr12	6943816	6943941	ENSG00000111678.10|C12orf57|NOLC1|NOLC1	978	+	6.643017	1.6487767	-1.0	-1.0
chr12	6965346	6965566	ENSG00000215021.8|PHB2|NOLC1|NOLC1	989	-	5.1639504	1.9659911	-1.0	-1.0
chr12	12829707	12829817	ENSG00000178878.12|APOLD1|NOLC1|NOLC1	900	+	5.701166	1.0020328	-1.0	-1.0
chr12	12829707	12829817	ENSG00000213782.7|DDX47|NOLC1|NOLC1	900	+	5.701166	1.0020328	-1.0	-1.0
chr12	15903056	15903256	ENSG00000023734.10|STRAP|NOLC1|NOLC1	994	+	5.729844	2.2242346	-1.0	-1.0
chr12	15903326	15903426	ENSG00000023734.10|STRAP|NOLC1|NOLC1	900	+	5.8294334	1.0020328	-1.0	-1.0
chr12	20551319	20551549	ENSG00000172572.6|PDE3A|NOLC1|NOLC1	965	+	3.6017275	1.4498105	-1.0	-1.0
chr12	21638352	21638538	ENSG00000111716.12|LDHB|NOLC1|NOLC1	921	-	3.5420628	1.1009473	-1.0	-1.0
chr12	21643859	21644049	ENSG00000111716.12|LDHB|NOLC1|NOLC1	929	-	4.490562	1.150016	-1.0	-1.0
chr12	21654494	21654594	ENSG00000111716.12|LDHB|NOLC1|NOLC1	900	-	5.7828555	1.0020328	-1.0	-1.0
chr12	21637085	21637195	ENSG00000111716.12|LDHB|NOLC1|NOLC1	900	-	3.284764	1.0020328	-1.0	-1.0
chr12	21635341	21635611	ENSG00000111716.12|LDHB|NOLC1|NOLC1	1000	-	5.1083665	6.9667764	-1.0	-1.0
chr12	21641971	21642125	ENSG00000111716.12|LDHB|NOLC1|NOLC1	960	-	2.785776	1.3929408	-1.0	-1.0
chr12	21657687	21657837	ENSG00000111716.12|LDHB|NOLC1|NOLC1	900	-	5.617467	1.0020328	-1.0	-1.0
chr12	22065310	22065670	ENSG00000111726.12|CMAS|NOLC1|NOLC1	980	+	3.8963804	1.6986084	-1.0	-1.0
chr12	24811386	24811486	ENSG00000060982.14|BCAT1|NOLC1|NOLC1	900	-	5.717253	1.0003855	-1.0	-1.0
chr12	24817821	24818016	ENSG00000060982.14|BCAT1|NOLC1|NOLC1	937	-	2.9301777	1.198126	-1.0	-1.0
chr12	31981787	31981927	ENSG00000174718.11|KIAA1551|NOLC1|NOLC1	900	+	5.7446313	1.0018202	-1.0	-1.0
chr12	45926266	45926406	ENSG00000139218.17|SCAF11|NOLC1|NOLC1	900	-	5.861388	1.0010984	-1.0	-1.0
chr12	47783591	47783751	ENSG00000061273.17|HDAC7|NOLC1|NOLC1	900	-	4.290862	1.0020328	-1.0	-1.0
chr12	48145723	48145853	ENSG00000152556.15|PFKM|NOLC1|NOLC1	904	+	3.750387	1.0164984	-1.0	-1.0
chr12	48660495	48660605	ENSG00000139620.12|KANSL2|NOLC1|NOLC1	900	-	5.8081512	1.0020328	-1.0	-1.0
chr12	49053530	49053641	ENSG00000167548.14|KMT2D|NOLC1|NOLC1	900	-	5.9360166	1.0020328	-1.0	-1.0
chr12	49128811	49128938	ENSG00000123416.15|TUBA1B|NOLC1|NOLC1	941	-	2.4335806	1.2315406	-1.0	-1.0
chr12	49127781	49128091	ENSG00000123416.15|TUBA1B|NOLC1|NOLC1	1000	-	3.6310775	6.549338	-1.0	-1.0
chr12	49184845	49185050	ENSG00000167552.13|TUBA1A|NOLC1|NOLC1	941	-	6.2965245	1.2285662	-1.0	-1.0
chr12	49273112	49273352	ENSG00000167553.15|TUBA1C|NOLC1|NOLC1	989	+	3.6303144	1.9667634	-1.0	-1.0
chr12	49272827	49272982	ENSG00000167553.15|TUBA1C|NOLC1|NOLC1	901	+	2.8516989	1.0045066	-1.0	-1.0
chr12	49330144	49330274	ENSG00000135451.12|TROAP|NOLC1|NOLC1	900	+	5.7593064	1.0017573	-1.0	-1.0
chr12	49763242	49763347	ENSG00000139644.12|TMBIM6|NOLC1|NOLC1	900	+	2.336001	1.0003855	-1.0	-1.0
chr12	49762917	49763082	ENSG00000139644.12|TMBIM6|NOLC1|NOLC1	935	+	2.6312082	1.186781	-1.0	-1.0
chr12	50130210	50130395	ENSG00000139624.12|CERS5|NOLC1|NOLC1	900	-	6.1410027	1.0021502	-1.0	-1.0
chr12	50986011	50986186	ENSG00000110911.14|SLC11A2|NOLC1|NOLC1	900	-	4.3877397	1.0018685	-1.0	-1.0
chr12	51059660	51060060	ENSG00000050426.15|LETMD1|NOLC1|NOLC1	940	+	4.8807373	1.2186196	-1.0	-1.0
chr12	51059470	51059570	ENSG00000050426.15|LETMD1|NOLC1|NOLC1	900	+	2.5917919	1.001252	-1.0	-1.0
chr12	51060200	51060420	ENSG00000050426.15|LETMD1|NOLC1|NOLC1	990	+	5.34531	2.0012918	-1.0	-1.0
chr12	51243544	51243739	ENSG00000183283.15|DAZAP2|NOLC1|NOLC1	969	+	3.5118513	1.5138174	-1.0	-1.0
chr12	52949565	52949695	ENSG00000170421.12|KRT8|NOLC1|NOLC1	900	-	5.7807603	1.001331	-1.0	-1.0
chr12	53040697	53041047	ENSG00000063046.17|EIF4B|NOLC1|NOLC1	982	+	2.5307946	1.7540321	-1.0	-1.0
chr12	53041712	53041917	ENSG00000063046.17|EIF4B|NOLC1|NOLC1	957	+	2.7481098	1.3662989	-1.0	-1.0
chr12	53041442	53041657	ENSG00000063046.17|EIF4B|NOLC1|NOLC1	951	+	3.4198904	1.3056774	-1.0	-1.0
chr12	53040417	53040607	ENSG00000063046.17|EIF4B|NOLC1|NOLC1	924	+	3.3804498	1.1168432	-1.0	-1.0
chr12	53295780	53295910	ENSG00000123349.13|PFDN5|NOLC1|NOLC1	900	+	4.910062	1.0018032	-1.0	-1.0
chr12	53299268	53299368	ENSG00000123349.13|PFDN5|NOLC1|NOLC1	900	+	2.2293944	1.0012369	-1.0	-1.0
chr12	53479650	53479775	ENSG00000197111.15|PCBP2|NOLC1|NOLC1	900	+	1.5877495	1.0020328	-1.0	-1.0
chr12	53711241	53711416	ENSG00000012822.15|CALCOCO1|NOLC1|NOLC1	900	-	5.7364345	1.00173	-1.0	-1.0
chr12	54002784	54002969	ENSG00000180806.4|HOXC9|NOLC1|NOLC1	900	+	6.093451	1.0020328	-1.0	-1.0
chr12	54002785	54002970	ENSG00000273049.1|AC012531.3|NOLC1|NOLC1	900	+	6.095636	1.0020328	-1.0	-1.0
chr12	54002786	54002971	ENSG00000197757.7|HOXC6|NOLC1|NOLC1	900	+	6.089645	1.0020328	-1.0	-1.0
chr12	54241274	54241409	ENSG00000094916.15|CBX5|NOLC1|NOLC1	900	-	2.7134123	1.0017176	-1.0	-1.0
chr12	54237159	54237324	ENSG00000094916.15|CBX5|NOLC1|NOLC1	901	-	3.3437548	1.0027885	-1.0	-1.0
chr12	54231984	54232129	ENSG00000094916.15|CBX5|NOLC1|NOLC1	920	-	5.522823	1.0948865	-1.0	-1.0
chr12	54231084	54231299	ENSG00000094916.15|CBX5|NOLC1|NOLC1	968	-	5.452909	1.4888637	-1.0	-1.0
chr12	54279716	54279896	ENSG00000094916.15|CBX5|NOLC1|NOLC1	900	-	5.8161073	1.0014312	-1.0	-1.0
chr12	54241569	54241684	ENSG00000094916.15|CBX5|NOLC1|NOLC1	900	-	5.8460536	1.0020328	-1.0	-1.0
chr12	54286860	54287085	ENSG00000258344.1|AC078778.2|NOLC1|NOLC1	972	+	4.0482492	1.5549645	-1.0	-1.0
chr12	54283720	54283945	ENSG00000258344.1|AC078778.2|NOLC1|NOLC1	999	+	2.9071066	3.2033417	-1.0	-1.0
chr12	54286625	54286780	ENSG00000258344.1|AC078778.2|NOLC1|NOLC1	933	+	3.3614655	1.1729891	-1.0	-1.0
chr12	54284635	54285000	ENSG00000258344.1|AC078778.2|NOLC1|NOLC1	1000	+	3.029998	4.817692	-1.0	-1.0
chr12	54282760	54282960	ENSG00000258344.1|AC078778.2|NOLC1|NOLC1	973	+	2.2194867	1.5657177	-1.0	-1.0
chr12	54286862	54287082	ENSG00000135486.17|HNRNPA1|NOLC1|NOLC1	974	+	4.1555457	1.5805424	-1.0	-1.0
chr12	54283722	54283947	ENSG00000135486.17|HNRNPA1|NOLC1|NOLC1	999	+	2.892832	3.1923983	-1.0	-1.0
chr12	54286622	54286782	ENSG00000135486.17|HNRNPA1|NOLC1|NOLC1	933	+	3.4051964	1.1759561	-1.0	-1.0
chr12	54284627	54285002	ENSG00000135486.17|HNRNPA1|NOLC1|NOLC1	1000	+	3.0737665	4.6873307	-1.0	-1.0
chr12	54282799	54282874	ENSG00000135486.17|HNRNPA1|NOLC1|NOLC1	984	+	2.2706847	1.8036877	-1.0	-1.0
chr12	54293160	54293290	ENSG00000123405.13|NFE2|NOLC1|NOLC1	903	-	4.02501	1.0139034	-1.0	-1.0
chr12	54351269	54351369	ENSG00000111481.9|COPZ1|NOLC1|NOLC1	900	+	5.7235694	1.0020328	-1.0	-1.0
chr12	54347796	54347896	ENSG00000111481.9|COPZ1|NOLC1|NOLC1	900	+	5.6926455	1.0016028	-1.0	-1.0
chr12	54542879	54543064	ENSG00000123338.12|NCKAP1L|NOLC1|NOLC1	911	+	6.0762095	1.04971	-1.0	-1.0
chr12	56144107	56144267	ENSG00000139641.12|ESYT1|NOLC1|NOLC1	942	+	4.7879767	1.2380872	-1.0	-1.0
chr12	56143872	56144002	ENSG00000139641.12|ESYT1|NOLC1|NOLC1	916	+	3.9838645	1.0734497	-1.0	-1.0
chr12	56144317	56144552	ENSG00000139641.12|ESYT1|NOLC1|NOLC1	900	+	5.976677	1.0019004	-1.0	-1.0
chr12	56159535	56159710	ENSG00000092841.18|MYL6|NOLC1|NOLC1	910	+	2.103825	1.047071	-1.0	-1.0
chr12	56161386	56161587	ENSG00000092841.18|MYL6|NOLC1|NOLC1	1000	+	3.630057	3.78027	-1.0	-1.0
chr12	56159586	56159647	ENSG00000196465.10|MYL6B|NOLC1|NOLC1	900	+	2.3093312	1.0020328	-1.0	-1.0
chr12	56257681	56257811	ENSG00000139645.9|ANKRD52|NOLC1|NOLC1	911	-	6.2815294	1.049751	-1.0	-1.0
chr12	56257536	56257676	ENSG00000139645.9|ANKRD52|NOLC1|NOLC1	900	-	5.7449408	1.0019732	-1.0	-1.0
chr12	56274730	56274878	ENSG00000062485.18|CS|NOLC1|NOLC1	900	-	5.982157	1.0012636	-1.0	-1.0
chr12	56316967	56317182	ENSG00000135473.14|PAN2|NOLC1|NOLC1	900	-	5.9665036	1.0017387	-1.0	-1.0
chr12	56317237	56317357	ENSG00000135473.14|PAN2|NOLC1|NOLC1	900	-	5.8535805	1.0020328	-1.0	-1.0
chr12	56341776	56341971	ENSG00000170581.13|STAT2|NOLC1|NOLC1	960	-	6.3617387	1.3963488	-1.0	-1.0
chr12	56643407	56643582	ENSG00000110955.8|ATP5B|NOLC1|NOLC1	967	-	2.5021214	1.4832226	-1.0	-1.0
chr12	56638174	56638423	ENSG00000110955.8|ATP5B|NOLC1|NOLC1	1000	-	4.1565	4.0697937	-1.0	-1.0
chr12	56643836	56643958	ENSG00000110955.8|ATP5B|NOLC1|NOLC1	931	-	2.356264	1.1612196	-1.0	-1.0
chr12	56644835	56644950	ENSG00000110955.8|ATP5B|NOLC1|NOLC1	950	-	2.9491034	1.30204	-1.0	-1.0
chr12	56663695	56663900	ENSG00000110958.15|PTGES3|NOLC1|NOLC1	986	-	3.5249293	1.8447971	-1.0	-1.0
chr12	56663450	56663640	ENSG00000110958.15|PTGES3|NOLC1|NOLC1	914	-	2.909012	1.0678638	-1.0	-1.0
chr12	56719045	56719150	ENSG00000196531.10|NACA|NOLC1|NOLC1	900	-	5.6671705	1.0006555	-1.0	-1.0
chr12	56713536	56713683	ENSG00000196531.10|NACA|NOLC1|NOLC1	918	-	2.190249	1.0865661	-1.0	-1.0
chr12	57055812	57055977	ENSG00000166881.9|NEMP1|NOLC1|NOLC1	900	-	5.911745	1.0018436	-1.0	-1.0
chr12	57234448	57234733	ENSG00000182199.10|SHMT2|NOLC1|NOLC1	945	+	3.5784981	1.25614	-1.0	-1.0
chr12	57488001	57488199	ENSG00000166986.14|MARS|NOLC1|NOLC1	1000	+	4.0773153	3.3127666	-1.0	-1.0
chr12	57516807	57516907	ENSG00000175197.11|DDIT3|NOLC1|NOLC1	900	-	4.0097804	1.0020328	-1.0	-1.0
chr12	57585882	57586027	ENSG00000155980.11|KIF5A|NOLC1|NOLC1	900	+	2.9588966	1.0020328	-1.0	-1.0
chr12	57935868	57935968	ENSG00000257698.1|AC084033.3|NOLC1|NOLC1	900	-	5.748018	1.0020328	-1.0	-1.0
chr12	62593075	62593180	ENSG00000061987.15|MON2|NOLC1|NOLC1	900	+	5.734146	1.0020328	-1.0	-1.0
chr12	62511175	62511360	ENSG00000061987.15|MON2|NOLC1|NOLC1	900	+	5.7964892	1.001906	-1.0	-1.0
chr12	62965324	62965479	ENSG00000139239.7|AC078814.1|NOLC1|NOLC1	923	+	6.0111184	1.1129391	-1.0	-1.0
chr12	67312880	67312985	ENSG00000111530.12|CAND1|NOLC1|NOLC1	900	+	5.7615204	1.0020328	-1.0	-1.0
chr12	68742354	68742694	ENSG00000111581.9|NUP107|NOLC1|NOLC1	963	+	4.8687944	1.42633	-1.0	-1.0
chr12	69601294	69601529	ENSG00000166226.12|CCT2|NOLC1|NOLC1	1000	+	4.3058767	3.6936438	-1.0	-1.0
chr12	74137391	74137546	ENSG00000251138.6|AC090502.1|NOLC1|NOLC1	900	-	6.0612307	1.0020328	-1.0	-1.0
chr12	76047796	76047981	ENSG00000187109.13|NAP1L1|NOLC1|NOLC1	910	-	2.8424156	1.043834	-1.0	-1.0
chr12	76047551	76047751	ENSG00000187109.13|NAP1L1|NOLC1|NOLC1	988	-	3.890302	1.9386255	-1.0	-1.0
chr12	76046666	76046791	ENSG00000187109.13|NAP1L1|NOLC1|NOLC1	900	-	2.6501179	1.0020328	-1.0	-1.0
chr12	76050545	76050653	ENSG00000187109.13|NAP1L1|NOLC1|NOLC1	904	-	2.0938904	1.0162516	-1.0	-1.0
chr12	76047096	76047361	ENSG00000187109.13|NAP1L1|NOLC1|NOLC1	962	-	4.522087	1.4235808	-1.0	-1.0
chr12	76853451	76853551	ENSG00000186908.14|ZDHHC17|NOLC1|NOLC1	900	+	5.7039537	1.0020328	-1.0	-1.0
chr12	95504064	95504161	ENSG00000111142.13|METAP2|NOLC1|NOLC1	900	+	5.678585	1.0016028	-1.0	-1.0
chr12	95861167	95861307	ENSG00000139343.10|SNRPF|NOLC1|NOLC1	912	+	6.0262356	1.055435	-1.0	-1.0
chr12	98599962	98600122	ENSG00000075415.12|SLC25A3|NOLC1|NOLC1	907	+	2.3785744	1.0296952	-1.0	-1.0
chr12	98601367	98601742	ENSG00000075415.12|SLC25A3|NOLC1|NOLC1	1000	+	4.790975	6.684599	-1.0	-1.0
chr12	98601084	98601281	ENSG00000075415.12|SLC25A3|NOLC1|NOLC1	1000	+	4.299126	3.6224074	-1.0	-1.0
chr12	98597799	98598109	ENSG00000075415.12|SLC25A3|NOLC1|NOLC1	952	+	4.2366962	1.3191494	-1.0	-1.0
chr12	98598534	98598703	ENSG00000075415.12|SLC25A3|NOLC1|NOLC1	907	+	2.992068	1.033483	-1.0	-1.0
chr12	98595645	98595845	ENSG00000075415.12|SLC25A3|NOLC1|NOLC1	955	+	2.9938285	1.3462032	-1.0	-1.0
chr12	102074292	102074442	ENSG00000075188.8|NUP37|NOLC1|NOLC1	900	-	5.88083	1.0015205	-1.0	-1.0
chr12	103947632	103947922	ENSG00000166598.14|HSP90B1|NOLC1|NOLC1	994	+	3.2639723	2.258158	-1.0	-1.0
chr12	104349487	104349672	ENSG00000198431.15|TXNRD1|NOLC1|NOLC1	900	+	5.879957	1.0020328	-1.0	-1.0
chr12	108654305	108654405	ENSG00000110880.10|CORO1C|NOLC1|NOLC1	900	-	6.164393	1.0016028	-1.0	-1.0
chr12	108645508	108645608	ENSG00000110880.10|CORO1C|NOLC1|NOLC1	900	-	5.942975	1.0020328	-1.0	-1.0
chr12	110350740	110350840	ENSG00000174437.16|ATP2A2|NOLC1|NOLC1	900	+	5.8515778	1.001593	-1.0	-1.0
chr12	110720759	110721064	ENSG00000186298.11|PPP1CC|NOLC1|NOLC1	954	-	3.078783	1.3405901	-1.0	-1.0
chr12	111418638	111418828	ENSG00000111252.10|SH2B3|NOLC1|NOLC1	901	+	2.7347493	1.0022469	-1.0	-1.0
chr12	111418118	111418368	ENSG00000111252.10|SH2B3|NOLC1|NOLC1	940	+	3.9297037	1.220163	-1.0	-1.0
chr12	111418468	111418568	ENSG00000111252.10|SH2B3|NOLC1|NOLC1	900	+	3.3161259	1.0020328	-1.0	-1.0
chr12	111510439	111510544	ENSG00000204842.14|ATXN2|NOLC1|NOLC1	900	-	5.7143455	1.0013442	-1.0	-1.0
chr12	112022689	112022789	ENSG00000089248.6|ERP29|NOLC1|NOLC1	900	+	2.2836435	1.0020328	-1.0	-1.0
chr12	112267166	112267316	ENSG00000201428.1|RN7SKP71|NOLC1|NOLC1	945	+	6.323444	1.2577027	-1.0	-1.0
chr12	112406293	112406398	ENSG00000089009.15|RPL6|NOLC1|NOLC1	900	-	2.69216	1.0020328	-1.0	-1.0
chr12	113158513	113158643	ENSG00000123064.12|DDX54|NOLC1|NOLC1	900	-	5.8601365	1.0020328	-1.0	-1.0
chr12	113318676	113318841	ENSG00000089060.11|SLC8B1|NOLC1|NOLC1	900	-	5.752072	1.001832	-1.0	-1.0
chr12	113388673	113388853	ENSG00000151176.7|PLBD2|NOLC1|NOLC1	900	+	5.9335475	1.0016168	-1.0	-1.0
chr12	113389358	113389488	ENSG00000151176.7|PLBD2|NOLC1|NOLC1	900	+	5.9679985	1.0018361	-1.0	-1.0
chr12	113391368	113391488	ENSG00000151176.7|PLBD2|NOLC1|NOLC1	900	+	5.7519684	1.001445	-1.0	-1.0
chr12	113390373	113390488	ENSG00000151176.7|PLBD2|NOLC1|NOLC1	900	+	5.778341	1.0020328	-1.0	-1.0
chr12	113390903	113391093	ENSG00000151176.7|PLBD2|NOLC1|NOLC1	968	+	5.9380503	1.5013332	-1.0	-1.0
chr12	113389623	113389818	ENSG00000151176.7|PLBD2|NOLC1|NOLC1	948	+	3.1850693	1.2843122	-1.0	-1.0
chr12	113388913	113389073	ENSG00000151176.7|PLBD2|NOLC1|NOLC1	922	+	5.1400275	1.1058049	-1.0	-1.0
chr12	118033673	118033818	ENSG00000176871.8|WSB2|NOLC1|NOLC1	900	-	5.91528	1.0018828	-1.0	-1.0
chr12	118033838	118033953	ENSG00000176871.8|WSB2|NOLC1|NOLC1	900	-	6.0726514	1.0016885	-1.0	-1.0
chr12	118144780	118144885	ENSG00000089220.4|PEBP1|NOLC1|NOLC1	900	+	2.7433035	1.0020328	-1.0	-1.0
chr12	118145435	118145584	ENSG00000089220.4|PEBP1|NOLC1|NOLC1	900	+	3.7890272	1.0014174	-1.0	-1.0
chr12	120127317	120127487	ENSG00000089154.10|GCN1|NOLC1|NOLC1	935	-	4.410229	1.1849282	-1.0	-1.0
chr12	120155169	120155430	ENSG00000089154.10|GCN1|NOLC1|NOLC1	982	-	3.9567077	1.7411957	-1.0	-1.0
chr12	120155591	120155719	ENSG00000089154.10|GCN1|NOLC1|NOLC1	999	-	4.614323	2.8249035	-1.0	-1.0
chr12	120198552	120198862	ENSG00000089157.15|RPLP0|NOLC1|NOLC1	988	-	4.199904	1.9388793	-1.0	-1.0
chr12	120196730	120196885	ENSG00000089157.15|RPLP0|NOLC1|NOLC1	929	-	3.4097993	1.1498779	-1.0	-1.0
chr12	120199197	120199297	ENSG00000089157.15|RPLP0|NOLC1|NOLC1	988	-	6.810511	1.9058033	-1.0	-1.0
chr12	120440560	120440740	ENSG00000111775.2|COX6A1|NOLC1|NOLC1	900	+	5.829239	1.0018549	-1.0	-1.0
chr12	120440566	120440741	ENSG00000111780.8|AL021546.1|NOLC1|NOLC1	900	+	5.8349833	1.001853	-1.0	-1.0
chr12	120461667	120461882	ENSG00000111786.8|SRSF9|NOLC1|NOLC1	966	-	4.834557	1.4681957	-1.0	-1.0
chr12	120498283	120498438	ENSG00000088986.10|DYNLL1|NOLC1|NOLC1	970	+	4.6257725	1.519663	-1.0	-1.0
chr12	121308399	121308524	ENSG00000089053.12|ANAPC5|NOLC1|NOLC1	900	-	4.0071306	1.0018032	-1.0	-1.0
chr12	121798000	121798640	ENSG00000139725.7|RHOF|NOLC1|NOLC1	921	-	5.2782	1.1003009	-1.0	-1.0
chr12	121797355	121797500	ENSG00000139725.7|RHOF|NOLC1|NOLC1	900	-	5.3708405	1.0020328	-1.0	-1.0
chr12	121796650	121796780	ENSG00000139725.7|RHOF|NOLC1|NOLC1	900	-	2.6720316	1.0014908	-1.0	-1.0
chr12	121795260	121795555	ENSG00000139725.7|RHOF|NOLC1|NOLC1	978	-	5.3957047	1.663121	-1.0	-1.0
chr12	121795865	121796055	ENSG00000139725.7|RHOF|NOLC1|NOLC1	922	-	2.9757624	1.1089408	-1.0	-1.0
chr12	121796125	121796315	ENSG00000139725.7|RHOF|NOLC1|NOLC1	910	-	3.9429722	1.0437133	-1.0	-1.0
chr12	121797352	121797497	ENSG00000212694.8|LINC01089|NOLC1|NOLC1	900	-	5.347428	1.0019897	-1.0	-1.0
chr12	121796652	121796782	ENSG00000212694.8|LINC01089|NOLC1|NOLC1	900	-	2.6662424	1.0017551	-1.0	-1.0
chr12	121795266	121795561	ENSG00000212694.8|LINC01089|NOLC1|NOLC1	980	-	5.3668184	1.7083236	-1.0	-1.0
chr12	121796121	121796242	ENSG00000212694.8|LINC01089|NOLC1|NOLC1	912	-	3.401054	1.0544099	-1.0	-1.0
chr12	121795866	121796051	ENSG00000212694.8|LINC01089|NOLC1|NOLC1	923	-	2.9792905	1.1138943	-1.0	-1.0
chr12	121798007	121798642	ENSG00000212694.8|LINC01089|NOLC1|NOLC1	922	-	5.256214	1.1100353	-1.0	-1.0
chr12	121916417	121916517	ENSG00000256950.2|AC069503.2|NOLC1|NOLC1	900	+	5.728576	1.0020328	-1.0	-1.0
chr12	121916418	121916518	ENSG00000110801.13|PSMD9|NOLC1|NOLC1	900	+	5.728576	1.0020328	-1.0	-1.0
chr12	122143480	122143580	ENSG00000175727.13|MLXIP|NOLC1|NOLC1	900	+	5.6926455	1.0012369	-1.0	-1.0
chr12	122207816	122208006	ENSG00000184047.16|DIABLO|NOLC1|NOLC1	937	-	3.925337	1.2000097	-1.0	-1.0
chr12	122207818	122208008	ENSG00000256861.1|AC048338.1|NOLC1|NOLC1	935	-	3.8833427	1.1885383	-1.0	-1.0
chr12	122505132	122505317	ENSG00000111011.17|RSRC2|NOLC1|NOLC1	900	-	6.019612	1.0018209	-1.0	-1.0
chr12	122626204	122626319	ENSG00000184445.11|KNTC1|NOLC1|NOLC1	900	+	5.805101	1.0020328	-1.0	-1.0
chr12	122769983	122770083	ENSG00000139726.10|DENR|NOLC1|NOLC1	900	+	6.319957	1.0020328	-1.0	-1.0
chr12	123294853	123294968	ENSG00000139697.13|SBNO1|NOLC1|NOLC1	900	-	5.82884	1.0020328	-1.0	-1.0
chr12	123513196	123513357	ENSG00000188026.12|RILPL1|NOLC1|NOLC1	983	-	6.6753025	1.7594575	-1.0	-1.0
chr12	123513442	123513827	ENSG00000188026.12|RILPL1|NOLC1|NOLC1	932	-	6.240417	1.1694527	-1.0	-1.0
chr12	123509921	123510051	ENSG00000188026.12|RILPL1|NOLC1|NOLC1	900	-	5.750057	1.001674	-1.0	-1.0
chr12	123510071	123510336	ENSG00000188026.12|RILPL1|NOLC1|NOLC1	979	-	6.362546	1.6709492	-1.0	-1.0
chr12	124324594	124324724	ENSG00000196498.13|NCOR2|NOLC1|NOLC1	905	-	2.9557574	1.0204157	-1.0	-1.0
chr12	124350586	124350721	ENSG00000196498.13|NCOR2|NOLC1|NOLC1	900	-	5.8155565	1.0016347	-1.0	-1.0
chr12	124785667	124785772	ENSG00000073060.15|SCARB1|NOLC1|NOLC1	900	-	5.6926455	1.0014274	-1.0	-1.0
chr12	124780016	124780126	ENSG00000073060.15|SCARB1|NOLC1|NOLC1	905	-	2.8433387	1.0243571	-1.0	-1.0
chr12	124777660	124777975	ENSG00000073060.15|SCARB1|NOLC1|NOLC1	961	-	5.2452316	1.404754	-1.0	-1.0
chr12	124782431	124782576	ENSG00000073060.15|SCARB1|NOLC1|NOLC1	901	-	2.83525	1.0041225	-1.0	-1.0
chr12	124778230	124778415	ENSG00000073060.15|SCARB1|NOLC1|NOLC1	931	-	3.1826823	1.15955	-1.0	-1.0
chr12	124778010	124778210	ENSG00000073060.15|SCARB1|NOLC1|NOLC1	904	-	3.6891868	1.0163251	-1.0	-1.0
chr12	124913773	124913893	ENSG00000150991.14|UBC|NOLC1|NOLC1	900	-	4.833838	1.0016425	-1.0	-1.0
chr12	124912693	124912823	ENSG00000150991.14|UBC|NOLC1|NOLC1	900	-	3.5904975	1.0014465	-1.0	-1.0
chr12	124914478	124914743	ENSG00000150991.14|UBC|NOLC1|NOLC1	990	-	2.79079	1.9954207	-1.0	-1.0
chr12	124911743	124911863	ENSG00000150991.14|UBC|NOLC1|NOLC1	900	-	2.5960526	1.0016885	-1.0	-1.0
chr12	130789929	130790064	ENSG00000111450.13|STX2|NOLC1|NOLC1	900	-	5.75933	1.0017594	-1.0	-1.0
chr12	130791009	130791134	ENSG00000111450.13|STX2|NOLC1|NOLC1	900	-	5.8394594	1.0018032	-1.0	-1.0
chr12	130874523	130874688	ENSG00000132341.11|RAN|NOLC1|NOLC1	929	+	2.7496371	1.1494513	-1.0	-1.0
chr12	130875881	130876271	ENSG00000132341.11|RAN|NOLC1|NOLC1	1000	+	4.776362	3.6101594	-1.0	-1.0
chr12	130872783	130872993	ENSG00000132341.11|RAN|NOLC1|NOLC1	961	+	2.7041008	1.4042718	-1.0	-1.0
chr12	131902554	131902804	ENSG00000177169.9|ULK1|NOLC1|NOLC1	900	+	5.9182577	1.0019883	-1.0	-1.0
chr12	131918199	131918299	ENSG00000177169.9|ULK1|NOLC1|NOLC1	900	+	2.9326708	1.0020328	-1.0	-1.0
chr12	131917272	131917410	ENSG00000177169.9|ULK1|NOLC1|NOLC1	900	+	4.5316324	1.0020328	-1.0	-1.0
chr12	131903099	131903199	ENSG00000177169.9|ULK1|NOLC1|NOLC1	900	+	5.701166	1.0020328	-1.0	-1.0
chr12	131917554	131917694	ENSG00000177169.9|ULK1|NOLC1|NOLC1	905	+	3.5115843	1.0240885	-1.0	-1.0
chr12	131919046	131919151	ENSG00000177169.9|ULK1|NOLC1|NOLC1	900	+	5.6899095	1.0020328	-1.0	-1.0
chr12	132127645	132127745	ENSG00000185684.13|EP400NL|NOLC1|NOLC1	900	+	5.8561273	1.0020328	-1.0	-1.0
chr12	132560790	132560905	ENSG00000112787.12|FBRSL1|NOLC1|NOLC1	900	+	5.779764	1.0020328	-1.0	-1.0
chr12	132553067	132553397	ENSG00000112787.12|FBRSL1|NOLC1|NOLC1	911	+	6.0453634	1.0488099	-1.0	-1.0
chr12	132561220	132561470	ENSG00000112787.12|FBRSL1|NOLC1|NOLC1	900	+	5.779542	1.0017318	-1.0	-1.0
chr12	132548882	132548982	ENSG00000112787.12|FBRSL1|NOLC1|NOLC1	900	+	3.9121659	1.0014968	-1.0	-1.0
chr12	132552907	132553022	ENSG00000112787.12|FBRSL1|NOLC1|NOLC1	900	+	5.8643556	1.0020328	-1.0	-1.0
chr12	132554147	132554327	ENSG00000112787.12|FBRSL1|NOLC1|NOLC1	900	+	5.708998	1.0015444	-1.0	-1.0
chr12	132510780	132510895	ENSG00000112787.12|FBRSL1|NOLC1|NOLC1	900	+	4.6201935	1.0020328	-1.0	-1.0
chr12	132558487	132558617	ENSG00000112787.12|FBRSL1|NOLC1|NOLC1	900	+	5.7262616	1.001331	-1.0	-1.0
chr12	132557017	132557162	ENSG00000112787.12|FBRSL1|NOLC1|NOLC1	900	+	5.7613835	1.0016117	-1.0	-1.0
chr12	132562305	132562425	ENSG00000112787.12|FBRSL1|NOLC1|NOLC1	932	+	4.882394	1.1674532	-1.0	-1.0
chr12	132568381	132568541	ENSG00000112787.12|FBRSL1|NOLC1|NOLC1	900	+	5.8533773	1.0020328	-1.0	-1.0
chr12	132549947	132550092	ENSG00000112787.12|FBRSL1|NOLC1|NOLC1	900	+	6.0322537	1.001793	-1.0	-1.0
chr12	132493796	132493901	ENSG00000112787.12|FBRSL1|NOLC1|NOLC1	900	+	5.7356167	1.0012091	-1.0	-1.0
chr12	132553692	132553857	ENSG00000112787.12|FBRSL1|NOLC1|NOLC1	900	+	5.8238344	1.002002	-1.0	-1.0
chr12	132562085	132562300	ENSG00000112787.12|FBRSL1|NOLC1|NOLC1	909	+	6.144009	1.0399948	-1.0	-1.0
chr12	132495276	132495381	ENSG00000112787.12|FBRSL1|NOLC1|NOLC1	900	+	5.678585	1.0018177	-1.0	-1.0
chr12	132528623	132528748	ENSG00000112787.12|FBRSL1|NOLC1|NOLC1	900	+	5.7924705	1.0020328	-1.0	-1.0
chr12	132550387	132550492	ENSG00000112787.12|FBRSL1|NOLC1|NOLC1	900	+	3.9163237	1.0020328	-1.0	-1.0
chr12	132551702	132551802	ENSG00000112787.12|FBRSL1|NOLC1|NOLC1	900	+	5.701166	1.0020328	-1.0	-1.0
chr12	132558947	132559092	ENSG00000112787.12|FBRSL1|NOLC1|NOLC1	900	+	6.0678782	1.0020328	-1.0	-1.0
chr12	132559117	132559292	ENSG00000112787.12|FBRSL1|NOLC1|NOLC1	900	+	5.775643	1.0020328	-1.0	-1.0
chr12	132551232	132551402	ENSG00000112787.12|FBRSL1|NOLC1|NOLC1	926	+	5.440624	1.1320918	-1.0	-1.0
chr12	132542428	132542553	ENSG00000112787.12|FBRSL1|NOLC1|NOLC1	900	+	5.7949085	1.0019611	-1.0	-1.0
chr12	132551233	132551413	ENSG00000280287.1|AC131212.3|NOLC1|NOLC1	924	+	5.4497538	1.121937	-1.0	-1.0
chr12	132552908	132553028	ENSG00000280287.1|AC131212.3|NOLC1|NOLC1	900	+	5.8643556	1.0020328	-1.0	-1.0
chr12	132553068	132553393	ENSG00000280287.1|AC131212.3|NOLC1|NOLC1	908	+	6.054219	1.0348257	-1.0	-1.0
chr12	132553693	132553858	ENSG00000280287.1|AC131212.3|NOLC1|NOLC1	900	+	5.827242	1.0019714	-1.0	-1.0
chr12	132554148	132554328	ENSG00000280287.1|AC131212.3|NOLC1|NOLC1	900	+	5.7153845	1.0015833	-1.0	-1.0
chr12	132551703	132551803	ENSG00000280287.1|AC131212.3|NOLC1|NOLC1	900	+	5.701166	1.0020328	-1.0	-1.0
chr12	132624242	132624362	ENSG00000177084.16|POLE|NOLC1|NOLC1	900	-	5.679158	1.0011489	-1.0	-1.0
chr12	132769153	132769318	ENSG00000090615.14|GOLGA3|NOLC1|NOLC1	936	-	4.7074556	1.191839	-1.0	-1.0
chr13	27255253	27255398	ENSG00000122026.10|RPL21|NOLC1|NOLC1	925	+	2.541227	1.1245646	-1.0	-1.0
chr13	27253719	27253843	ENSG00000122026.10|RPL21|NOLC1|NOLC1	900	+	4.490739	1.0017725	-1.0	-1.0
chr13	28678044	28678179	ENSG00000132963.7|POMP|NOLC1|NOLC1	900	+	5.8061295	1.0020328	-1.0	-1.0
chr13	31137098	31137223	ENSG00000120694.19|HSPH1|NOLC1|NOLC1	900	-	5.74747	1.0019611	-1.0	-1.0
chr13	45337150	45337350	ENSG00000133112.16|TPT1|NOLC1|NOLC1	985	-	2.8136632	1.8253026	-1.0	-1.0
chr13	46126909	46127014	ENSG00000136167.13|LCP1|NOLC1|NOLC1	900	-	3.9550886	1.0020328	-1.0	-1.0
chr13	49660767	49660897	ENSG00000123179.13|EBPL|NOLC1|NOLC1	900	-	5.7834864	1.001049	-1.0	-1.0
chr13	52414556	52414716	ENSG00000136100.12|VPS36|NOLC1|NOLC1	900	-	5.863692	1.0019268	-1.0	-1.0
chr13	72709776	72709951	ENSG00000204899.5|MZT1|NOLC1|NOLC1	900	-	5.8715057	1.0017397	-1.0	-1.0
chr13	91347959	91348109	ENSG00000215417.12|MIR17HG|NOLC1|NOLC1	902	+	2.3697095	1.0096763	-1.0	-1.0
chr13	91348134	91348274	ENSG00000215417.12|MIR17HG|NOLC1|NOLC1	900	+	1.9317367	1.0018106	-1.0	-1.0
chr13	91348769	91348879	ENSG00000215417.12|MIR17HG|NOLC1|NOLC1	900	+	3.0198197	1.0017725	-1.0	-1.0
chr13	91348444	91348649	ENSG00000215417.12|MIR17HG|NOLC1|NOLC1	900	+	1.9427578	1.0019151	-1.0	-1.0
chr13	98022145	98022315	ENSG00000065150.18|IPO5|NOLC1|NOLC1	901	+	4.2818866	1.0038714	-1.0	-1.0
chr13	98021820	98021995	ENSG00000065150.18|IPO5|NOLC1|NOLC1	914	+	2.5773683	1.0635362	-1.0	-1.0
chr13	99563185	99563285	ENSG00000125304.8|TM9SF2|NOLC1|NOLC1	900	+	5.748018	1.0020328	-1.0	-1.0
chr13	106543372	106543967	ENSG00000134884.13|ARGLU1|NOLC1|NOLC1	981	-	4.2106667	1.7247608	-1.0	-1.0
chr13	110892691	110892991	ENSG00000088448.14|ANKRD10|NOLC1|NOLC1	968	-	4.0067387	1.500652	-1.0	-1.0
chr13	110892996	110893263	ENSG00000088448.14|ANKRD10|NOLC1|NOLC1	922	-	2.9567378	1.1097116	-1.0	-1.0
chr13	113323206	113323381	ENSG00000185896.10|LAMP1|NOLC1|NOLC1	913	+	3.2083914	1.0583937	-1.0	-1.0
chr13	113510237	113510402	ENSG00000150403.17|TMCO3|NOLC1|NOLC1	900	+	6.152154	1.0019228	-1.0	-1.0
chr13	113856755	113856910	ENSG00000183087.14|GAS6|NOLC1|NOLC1	900	-	4.296241	1.0016078	-1.0	-1.0
chr13	113857010	113857210	ENSG00000183087.14|GAS6|NOLC1|NOLC1	942	-	3.8945067	1.2332128	-1.0	-1.0
chr13	113848685	113848830	ENSG00000183087.14|GAS6|NOLC1|NOLC1	900	-	5.796945	1.0017079	-1.0	-1.0
chr13	113862835	113863070	ENSG00000183087.14|GAS6|NOLC1|NOLC1	900	-	5.615637	1.0018361	-1.0	-1.0
chr13	113856040	113856240	ENSG00000183087.14|GAS6|NOLC1|NOLC1	925	-	5.8921566	1.1241413	-1.0	-1.0
chr13	113853285	113853385	ENSG00000183087.14|GAS6|NOLC1|NOLC1	900	-	5.7151213	1.0020328	-1.0	-1.0
chr13	113855495	113855715	ENSG00000183087.14|GAS6|NOLC1|NOLC1	900	-	6.01032	1.0019956	-1.0	-1.0
chr13	113861720	113861875	ENSG00000183087.14|GAS6|NOLC1|NOLC1	905	-	4.1696963	1.0206741	-1.0	-1.0
chr13	113861140	113861305	ENSG00000183087.14|GAS6|NOLC1|NOLC1	933	-	4.6942134	1.1744189	-1.0	-1.0
chr13	113862320	113862475	ENSG00000183087.14|GAS6|NOLC1|NOLC1	904	-	4.568695	1.0181487	-1.0	-1.0
chr13	113861415	113861540	ENSG00000183087.14|GAS6|NOLC1|NOLC1	900	-	5.732182	1.0020328	-1.0	-1.0
chr13	113853635	113853735	ENSG00000183087.14|GAS6|NOLC1|NOLC1	900	-	5.6926455	1.0016028	-1.0	-1.0
chr13	113852760	113853035	ENSG00000183087.14|GAS6|NOLC1|NOLC1	911	-	4.8063655	1.0523264	-1.0	-1.0
chr13	113854335	113854635	ENSG00000183087.14|GAS6|NOLC1|NOLC1	900	-	5.9420686	1.001866	-1.0	-1.0
chr13	113855160	113855440	ENSG00000183087.14|GAS6|NOLC1|NOLC1	900	-	4.246447	1.0018069	-1.0	-1.0
chr13	113857475	113857630	ENSG00000183087.14|GAS6|NOLC1|NOLC1	900	-	5.9569087	1.0018032	-1.0	-1.0
chr13	113859605	113860370	ENSG00000183087.14|GAS6|NOLC1|NOLC1	980	-	5.303871	1.6914653	-1.0	-1.0
chr13	113860890	113861100	ENSG00000183087.14|GAS6|NOLC1|NOLC1	900	-	5.851768	1.0020101	-1.0	-1.0
chr13	113857750	113857940	ENSG00000183087.14|GAS6|NOLC1|NOLC1	914	-	3.894489	1.0649512	-1.0	-1.0
chr13	113851065	113851505	ENSG00000183087.14|GAS6|NOLC1|NOLC1	900	-	5.837436	1.0017306	-1.0	-1.0
chr13	113861885	113862025	ENSG00000183087.14|GAS6|NOLC1|NOLC1	904	-	3.1226125	1.0178423	-1.0	-1.0
chr13	113850085	113850220	ENSG00000183087.14|GAS6|NOLC1|NOLC1	924	-	4.1236787	1.1186739	-1.0	-1.0
chr13	113850495	113850705	ENSG00000183087.14|GAS6|NOLC1|NOLC1	981	-	5.9693465	1.7133844	-1.0	-1.0
chr13	113851940	113852205	ENSG00000183087.14|GAS6|NOLC1|NOLC1	900	-	5.99817	1.0019866	-1.0	-1.0
chr13	113855885	113855985	ENSG00000183087.14|GAS6|NOLC1|NOLC1	900	-	5.919377	1.0020328	-1.0	-1.0
chr13	113857945	113858445	ENSG00000183087.14|GAS6|NOLC1|NOLC1	951	-	5.307489	1.3085129	-1.0	-1.0
chr13	113852335	113852445	ENSG00000183087.14|GAS6|NOLC1|NOLC1	900	-	3.9165778	1.0015329	-1.0	-1.0
chr13	113860535	113860725	ENSG00000183087.14|GAS6|NOLC1|NOLC1	910	-	4.5716543	1.047729	-1.0	-1.0
chr13	113854045	113854255	ENSG00000183087.14|GAS6|NOLC1|NOLC1	900	-	5.355769	1.0017301	-1.0	-1.0
chr13	113851660	113851830	ENSG00000183087.14|GAS6|NOLC1|NOLC1	900	-	5.9797163	1.0020328	-1.0	-1.0
chr13	114272413	114272593	ENSG00000130177.14|CDC16|NOLC1|NOLC1	900	+	5.7560506	1.0020328	-1.0	-1.0
chr13	114272253	114272378	ENSG00000130177.14|CDC16|NOLC1|NOLC1	900	+	5.7704515	1.0020328	-1.0	-1.0
chr14	19101014	19101179	ENSG00000225210.9|DUXAP9|NOLC1|NOLC1	900	+	4.2800956	1.0019763	-1.0	-1.0
chr14	19098834	19098934	ENSG00000225210.9|DUXAP9|NOLC1|NOLC1	900	+	5.6926455	1.001252	-1.0	-1.0
chr14	20357710	20357850	ENSG00000129484.13|PARP2|NOLC1|NOLC1	900	+	5.7490964	1.0012091	-1.0	-1.0
chr14	20996826	20997016	ENSG00000165792.17|METTL17|NOLC1|NOLC1	948	+	6.3771935	1.2821084	-1.0	-1.0
chr14	21017032	21017192	ENSG00000165795.23|NDRG2|NOLC1|NOLC1	900	-	5.7848496	1.0015969	-1.0	-1.0
chr14	21017242	21017347	ENSG00000165795.23|NDRG2|NOLC1|NOLC1	900	-	5.7356167	1.0013442	-1.0	-1.0
chr14	21210690	21210905	ENSG00000092199.17|HNRNPC|NOLC1|NOLC1	992	-	4.5975633	2.1196933	-1.0	-1.0
chr14	21352496	21352666	ENSG00000092201.9|SUPT16H|NOLC1|NOLC1	933	-	3.6999938	1.172653	-1.0	-1.0
chr14	21503338	21503438	ENSG00000165819.11|METTL3|NOLC1|NOLC1	900	-	5.780459	1.0002714	-1.0	-1.0
chr14	21503763	21503873	ENSG00000165819.11|METTL3|NOLC1|NOLC1	900	-	5.708641	1.0020328	-1.0	-1.0
chr14	21498242	21498362	ENSG00000165819.11|METTL3|NOLC1|NOLC1	900	-	5.87868	1.0011668	-1.0	-1.0
chr14	22920820	22920925	ENSG00000100462.15|PRMT5|NOLC1|NOLC1	900	-	5.701166	1.0020328	-1.0	-1.0
chr14	23025850	23026200	ENSG00000100804.18|PSMB5|NOLC1|NOLC1	972	-	5.77531	1.5536857	-1.0	-1.0
chr14	23034700	23034900	ENSG00000100804.18|PSMB5|NOLC1|NOLC1	942	-	3.2929158	1.2332145	-1.0	-1.0
chr14	23068318	23068468	ENSG00000100813.14|ACIN1|NOLC1|NOLC1	900	-	5.696415	1.0015285	-1.0	-1.0
chr14	23311334	23311439	ENSG00000258643.5|BCL2L2-PABPN1|NOLC1|NOLC1	900	+	5.728576	1.0020328	-1.0	-1.0
chr14	23324689	23324799	ENSG00000258643.5|BCL2L2-PABPN1|NOLC1|NOLC1	900	+	3.9919546	1.0020328	-1.0	-1.0
chr14	23311335	23311440	ENSG00000129473.9|BCL2L2|NOLC1|NOLC1	900	+	5.728576	1.0020328	-1.0	-1.0
chr14	23325467	23325592	ENSG00000100836.10|PABPN1|NOLC1|NOLC1	900	+	1.7984495	1.0017725	-1.0	-1.0
chr14	23324692	23324802	ENSG00000100836.10|PABPN1|NOLC1|NOLC1	900	+	4.00124	1.0016693	-1.0	-1.0
chr14	23325992	23326185	ENSG00000100836.10|PABPN1|NOLC1|NOLC1	969	+	3.2085373	1.5106168	-1.0	-1.0
chr14	23645218	23645338	ENSG00000100867.14|DHRS2|NOLC1|NOLC1	900	+	3.96457	1.0018376	-1.0	-1.0
chr14	24138783	24138963	ENSG00000092010.14|PSME1|NOLC1|NOLC1	912	+	6.176193	1.0540236	-1.0	-1.0
chr14	24216851	24217006	ENSG00000129559.12|NEDD8|NOLC1|NOLC1	901	-	6.079718	1.003571	-1.0	-1.0
chr14	24216852	24217007	ENSG00000255526.6|NEDD8-MDP1|NOLC1|NOLC1	901	-	6.0908155	1.0038612	-1.0	-1.0
chr14	24290722	24290822	ENSG00000157379.13|DHRS1|NOLC1|NOLC1	900	-	5.7722354	1.0016028	-1.0	-1.0
chr14	35029295	35029395	ENSG00000100883.11|SRP54|NOLC1|NOLC1	900	+	5.8833065	1.001252	-1.0	-1.0
chr14	35292371	35292551	ENSG00000100902.10|PSMA6|NOLC1|NOLC1	936	+	4.923001	1.1969668	-1.0	-1.0
chr14	35317212	35317432	ENSG00000100902.10|PSMA6|NOLC1|NOLC1	983	+	6.6754947	1.7721347	-1.0	-1.0
chr14	35317248	35317433	ENSG00000258790.1|AL121594.3|NOLC1|NOLC1	986	+	6.7486315	1.866765	-1.0	-1.0
chr14	35292373	35292553	ENSG00000258790.1|AL121594.3|NOLC1|NOLC1	941	+	4.9268026	1.2269186	-1.0	-1.0
chr14	39181867	39181982	ENSG00000100941.8|PNN|NOLC1|NOLC1	900	+	5.8326597	1.0010246	-1.0	-1.0
chr14	45115984	45116104	ENSG00000100442.10|FKBP3|NOLC1|NOLC1	900	-	5.767309	1.0020328	-1.0	-1.0
chr14	49586272	49586376	ENSG00000213741.9|RPS29|NOLC1|NOLC1	900	-	1.9034579	1.0020328	-1.0	-1.0
chr14	49585882	49586082	ENSG00000213741.9|RPS29|NOLC1|NOLC1	988	-	3.9906645	1.9164342	-1.0	-1.0
chr14	50905292	50905392	ENSG00000100504.16|PYGL|NOLC1|NOLC1	900	-	5.7123785	1.0020328	-1.0	-1.0
chr14	52727728	52727843	ENSG00000100519.11|PSMC6|NOLC1|NOLC1	900	+	5.9282002	1.001621	-1.0	-1.0
chr14	58265574	58265674	ENSG00000257621.7|PSMA3-AS1|NOLC1|NOLC1	900	-	5.728576	1.0020328	-1.0	-1.0
chr14	64459778	64459948	ENSG00000100714.15|MTHFD1|NOLC1|NOLC1	900	+	4.3034897	1.0019562	-1.0	-1.0
chr14	64765455	64765690	ENSG00000070182.19|SPTB|NOLC1|NOLC1	955	-	5.5985684	1.3426145	-1.0	-1.0
chr14	64764605	64764760	ENSG00000070182.19|SPTB|NOLC1|NOLC1	929	-	6.176935	1.1493301	-1.0	-1.0
chr14	64924025	64924125	ENSG00000258289.8|CHURC1|NOLC1|NOLC1	900	+	5.6671705	1.0006555	-1.0	-1.0
chr14	64914410	64914534	ENSG00000258289.8|CHURC1|NOLC1|NOLC1	900	+	5.8811293	1.0020328	-1.0	-1.0
chr14	64924025	64924125	ENSG00000125954.12|CHURC1-FNTB|NOLC1|NOLC1	900	+	5.6671705	1.001252	-1.0	-1.0
chr14	69380192	69380602	ENSG00000100632.10|ERH|NOLC1|NOLC1	978	-	4.4847603	1.659115	-1.0	-1.0
chr14	69771568	69772005	ENSG00000100650.15|SRSF5|NOLC1|NOLC1	993	+	5.0932646	2.1801586	-1.0	-1.0
chr14	73119877	73120032	ENSG00000119707.13|RBM25|NOLC1|NOLC1	931	+	3.5518932	1.1641155	-1.0	-1.0
chr14	74480002	74480122	ENSG00000119655.10|NPC2|NOLC1|NOLC1	900	-	5.7145004	1.0016012	-1.0	-1.0
chr14	74902615	74902800	ENSG00000119689.14|DLST|NOLC1|NOLC1	900	+	5.9723454	1.0020328	-1.0	-1.0
chr14	92117497	92117662	ENSG00000183648.9|NDUFB1|NOLC1|NOLC1	900	-	5.8993187	1.0019915	-1.0	-1.0
chr14	93227287	93227397	ENSG00000012963.14|UBR7|NOLC1|NOLC1	900	+	5.728648	1.0020328	-1.0	-1.0
chr14	96566854	96567039	ENSG00000090060.17|PAPOLA|NOLC1|NOLC1	900	+	5.799904	1.0018375	-1.0	-1.0
chr14	96565069	96565259	ENSG00000090060.17|PAPOLA|NOLC1|NOLC1	900	+	6.1071415	1.0019574	-1.0	-1.0
chr14	96881261	96881381	ENSG00000100749.7|VRK1|NOLC1|NOLC1	900	+	3.0295982	1.0020328	-1.0	-1.0
chr14	100334622	100334947	ENSG00000140105.17|WARS|NOLC1|NOLC1	994	-	3.8662302	2.20708	-1.0	-1.0
chr14	100334347	100334482	ENSG00000140105.17|WARS|NOLC1|NOLC1	900	-	4.4581294	1.0020328	-1.0	-1.0
chr14	100734858	100735108	ENSG00000185559.13|DLK1|NOLC1|NOLC1	971	+	3.5220904	1.542098	-1.0	-1.0
chr14	101927090	101927215	ENSG00000078304.19|PPP2R5C|NOLC1|NOLC1	900	+	5.7443805	1.0017315	-1.0	-1.0
chr14	101766388	101766498	ENSG00000078304.19|PPP2R5C|NOLC1|NOLC1	901	+	2.9738843	1.0023785	-1.0	-1.0
chr14	101803241	101803441	ENSG00000078304.19|PPP2R5C|NOLC1|NOLC1	900	+	5.740091	1.0020328	-1.0	-1.0
chr14	101802471	101802646	ENSG00000078304.19|PPP2R5C|NOLC1|NOLC1	900	+	5.8638496	1.0019298	-1.0	-1.0
chr14	101800166	101800271	ENSG00000078304.19|PPP2R5C|NOLC1|NOLC1	900	+	5.8666706	1.0020328	-1.0	-1.0
chr14	101801621	101801976	ENSG00000078304.19|PPP2R5C|NOLC1|NOLC1	901	+	5.7279854	1.0022464	-1.0	-1.0
chr14	102050434	102050789	ENSG00000197102.10|DYNC1H1|NOLC1|NOLC1	984	+	3.2225883	1.7833542	-1.0	-1.0
chr14	102017107	102017212	ENSG00000197102.10|DYNC1H1|NOLC1|NOLC1	900	+	5.672878	1.0013745	-1.0	-1.0
chr14	102049699	102049814	ENSG00000197102.10|DYNC1H1|NOLC1|NOLC1	900	+	3.9004955	1.0017005	-1.0	-1.0
chr14	102082944	102083074	ENSG00000080824.18|HSP90AA1|NOLC1|NOLC1	900	-	5.3910336	1.0015737	-1.0	-1.0
chr14	102081017	102081737	ENSG00000080824.18|HSP90AA1|NOLC1|NOLC1	1000	-	4.2737193	7.4024625	-1.0	-1.0
chr14	103590385	103590490	ENSG00000256053.7|APOPT1|NOLC1|NOLC1	900	+	5.7235694	1.0020328	-1.0	-1.0
chr14	103590389	103590489	ENSG00000126214.21|KLC1|NOLC1|NOLC1	900	+	5.7235694	1.0020328	-1.0	-1.0
chr14	103590389	103590489	ENSG00000256500.5|AL139300.1|NOLC1|NOLC1	900	+	5.7235694	1.0020328	-1.0	-1.0
chr14	103912522	103912712	ENSG00000156411.9|C14orf2|NOLC1|NOLC1	936	-	3.403994	1.1949415	-1.0	-1.0
chr14	104784591	104784726	ENSG00000142208.15|AKT1|NOLC1|NOLC1	900	-	5.7272973	1.0020328	-1.0	-1.0
chr14	104769648	104769788	ENSG00000142208.15|AKT1|NOLC1|NOLC1	900	-	5.8291836	1.001946	-1.0	-1.0
chr14	105162543	105162683	ENSG00000257622.1|AL512356.1|NOLC1|NOLC1	913	-	3.6841393	1.0584754	-1.0	-1.0
chr14	105162544	105162684	ENSG00000184916.8|JAG2|NOLC1|NOLC1	912	-	3.6897013	1.0561527	-1.0	-1.0
chr14	105248195	105248370	ENSG00000185024.16|BRF1|NOLC1|NOLC1	900	-	5.8085227	1.0017803	-1.0	-1.0
chr14	105251879	105251984	ENSG00000185024.16|BRF1|NOLC1|NOLC1	900	-	5.71352	1.0020328	-1.0	-1.0
chr14	105470574	105470679	ENSG00000182979.17|MTA1|NOLC1|NOLC1	901	+	2.714806	1.0036404	-1.0	-1.0
chr14	105470399	105470514	ENSG00000182979.17|MTA1|NOLC1|NOLC1	900	+	2.083073	1.0008509	-1.0	-1.0
chr15	20419629	20419734	ENSG00000180229.12|HERC2P3|NOLC1|NOLC1	900	-	5.7506876	1.0020328	-1.0	-1.0
chr15	22869476	22869666	ENSG00000273749.4|CYFIP1|NOLC1|NOLC1	932	-	3.7964013	1.1655099	-1.0	-1.0
chr15	24909246	24909441	ENSG00000241061.3|RPL5P1|NOLC1|NOLC1	975	-	6.588907	1.5999063	-1.0	-1.0
chr15	29053844	29053944	ENSG00000034053.14|APBA2|NOLC1|NOLC1	900	+	5.6899095	1.0020328	-1.0	-1.0
chr15	30676544	30676679	ENSG00000187951.10|ARHGAP11B|NOLC1|NOLC1	900	+	4.9867926	1.0020328	-1.0	-1.0
chr15	34379802	34379967	ENSG00000175265.17|GOLGA8A|NOLC1|NOLC1	933	-	4.286543	1.1723926	-1.0	-1.0
chr15	34381132	34381237	ENSG00000175265.17|GOLGA8A|NOLC1|NOLC1	900	-	5.7977943	1.0020328	-1.0	-1.0
chr15	34380392	34381002	ENSG00000175265.17|GOLGA8A|NOLC1|NOLC1	918	-	3.4512916	1.0871558	-1.0	-1.0
chr15	34379077	34379712	ENSG00000175265.17|GOLGA8A|NOLC1|NOLC1	988	-	5.1215715	1.9121943	-1.0	-1.0
chr15	34525666	34525766	ENSG00000215252.11|GOLGA8B|NOLC1|NOLC1	900	-	5.752232	1.0003855	-1.0	-1.0
chr15	34527211	34527396	ENSG00000215252.11|GOLGA8B|NOLC1|NOLC1	900	-	5.930529	1.0020328	-1.0	-1.0
chr15	34526631	34526936	ENSG00000215252.11|GOLGA8B|NOLC1|NOLC1	930	-	5.2311263	1.1575431	-1.0	-1.0
chr15	34526251	34526356	ENSG00000215252.11|GOLGA8B|NOLC1|NOLC1	900	-	5.7610397	1.0016425	-1.0	-1.0
chr15	34527086	34527191	ENSG00000215252.11|GOLGA8B|NOLC1|NOLC1	900	-	5.6926455	1.0012726	-1.0	-1.0
chr15	34525296	34525516	ENSG00000215252.11|GOLGA8B|NOLC1|NOLC1	983	-	6.420902	1.7801582	-1.0	-1.0
chr15	40036028	40036273	ENSG00000140319.10|SRP14|NOLC1|NOLC1	919	-	3.5873723	1.0911835	-1.0	-1.0
chr15	40220963	40221088	ENSG00000156970.12|BUB1B|NOLC1|NOLC1	900	+	5.8163733	1.0018284	-1.0	-1.0
chr15	40220728	40220928	ENSG00000156970.12|BUB1B|NOLC1|NOLC1	900	+	5.9307284	1.0019132	-1.0	-1.0
chr15	40220732	40220927	ENSG00000259288.6|BUB1B-PAK6|NOLC1|NOLC1	900	+	5.9435883	1.0020328	-1.0	-1.0
chr15	40220962	40221092	ENSG00000259288.6|BUB1B-PAK6|NOLC1|NOLC1	900	+	5.8049226	1.0016129	-1.0	-1.0
chr15	40468055	40468190	ENSG00000140320.11|BAHD1|NOLC1|NOLC1	900	+	5.4294825	1.0016885	-1.0	-1.0
chr15	40731334	40731479	ENSG00000051180.16|RAD51|NOLC1|NOLC1	905	+	4.055275	1.0209332	-1.0	-1.0
chr15	41281450	41281560	ENSG00000187446.11|CHP1|NOLC1|NOLC1	900	+	4.009053	1.0020328	-1.0	-1.0
chr15	41380577	41380687	ENSG00000137804.12|NUSAP1|NOLC1|NOLC1	900	+	5.95209	1.0020328	-1.0	-1.0
chr15	41669472	41669647	ENSG00000174197.16|MGA|NOLC1|NOLC1	955	+	5.8302884	1.3489152	-1.0	-1.0
chr15	41669692	41669802	ENSG00000174197.16|MGA|NOLC1|NOLC1	900	+	5.7314734	1.0015737	-1.0	-1.0
chr15	41668967	41669107	ENSG00000174197.16|MGA|NOLC1|NOLC1	901	+	5.620101	1.0039189	-1.0	-1.0
chr15	41669212	41669357	ENSG00000174197.16|MGA|NOLC1|NOLC1	900	+	4.531798	1.0015737	-1.0	-1.0
chr15	41668827	41668962	ENSG00000174197.16|MGA|NOLC1|NOLC1	900	+	5.945482	1.0020328	-1.0	-1.0
chr15	41696229	41696349	ENSG00000174197.16|MGA|NOLC1|NOLC1	900	+	5.793949	1.0020328	-1.0	-1.0
chr15	42531797	42531897	ENSG00000092531.9|SNAP23|NOLC1|NOLC1	900	+	5.6926455	1.0016028	-1.0	-1.0
chr15	43407290	43407405	ENSG00000067369.13|TP53BP1|NOLC1|NOLC1	900	-	5.7540064	1.0016885	-1.0	-1.0
chr15	43795813	43795958	ENSG00000140264.19|SERF2|NOLC1|NOLC1	900	+	5.8272223	1.0019537	-1.0	-1.0
chr15	43793108	43793243	ENSG00000140264.19|SERF2|NOLC1|NOLC1	932	+	4.144563	1.1653614	-1.0	-1.0
chr15	44563005	44563125	ENSG00000104133.14|SPG11|NOLC1|NOLC1	900	-	3.9009733	1.0016885	-1.0	-1.0
chr15	44717537	44717637	ENSG00000166710.17|B2M|NOLC1|NOLC1	900	+	5.769663	1.0003855	-1.0	-1.0
chr15	48342055	48342410	ENSG00000128951.13|DUT|NOLC1|NOLC1	992	+	4.1009927	2.0992122	-1.0	-1.0
chr15	48737994	48738094	ENSG00000103995.13|CEP152|NOLC1|NOLC1	900	-	5.6926455	1.0012369	-1.0	-1.0
chr15	49283565	49283718	ENSG00000156958.14|GALK2|NOLC1|NOLC1	979	+	6.630798	1.6797367	-1.0	-1.0
chr15	49281986	49282085	ENSG00000156958.14|GALK2|NOLC1|NOLC1	900	+	5.7397156	1.0020328	-1.0	-1.0
chr15	50370974	50371164	ENSG00000244879.6|GABPB1-AS1|NOLC1|NOLC1	900	+	5.94085	1.0019603	-1.0	-1.0
chr15	52547304	52547429	ENSG00000128989.10|ARPP19|NOLC1|NOLC1	900	-	6.2707925	1.0017163	-1.0	-1.0
chr15	55181520	55181630	ENSG00000137876.9|RSL24D1|NOLC1|NOLC1	900	-	2.5706692	1.0013442	-1.0	-1.0
chr15	55196829	55196949	ENSG00000137876.9|RSL24D1|NOLC1|NOLC1	900	-	2.2043695	1.0012091	-1.0	-1.0
chr15	55181305	55181495	ENSG00000137876.9|RSL24D1|NOLC1|NOLC1	931	-	3.5525439	1.161946	-1.0	-1.0
chr15	57953493	57953698	ENSG00000128918.14|ALDH1A2|NOLC1|NOLC1	966	-	3.817613	1.4681426	-1.0	-1.0
chr15	59124830	59125005	ENSG00000259732.1|AC092757.2|NOLC1|NOLC1	927	+	3.115987	1.1367645	-1.0	-1.0
chr15	59124831	59125001	ENSG00000157456.7|CCNB2|NOLC1|NOLC1	928	+	3.089193	1.1441419	-1.0	-1.0
chr15	60347338	60347548	ENSG00000182718.16|ANXA2|NOLC1|NOLC1	962	-	3.876673	1.4238342	-1.0	-1.0
chr15	63745559	63745669	ENSG00000103657.13|HERC1|NOLC1|NOLC1	900	-	5.678585	1.0015289	-1.0	-1.0
chr15	63608732	63608942	ENSG00000103657.13|HERC1|NOLC1|NOLC1	900	-	5.0792193	1.0020328	-1.0	-1.0
chr15	64072773	64072933	ENSG00000166797.10|FAM96A|NOLC1|NOLC1	900	-	4.894852	1.0020328	-1.0	-1.0
chr15	64156230	64156415	ENSG00000166794.4|PPIB|NOLC1|NOLC1	900	-	5.700715	1.001717	-1.0	-1.0
chr15	64156610	64156724	ENSG00000166794.4|PPIB|NOLC1|NOLC1	900	-	5.8282633	1.0018895	-1.0	-1.0
chr15	64381335	64381500	ENSG00000259316.10|AC087632.1|NOLC1|NOLC1	942	-	3.4003377	1.2350917	-1.0	-1.0
chr15	64376772	64376905	ENSG00000259316.10|AC087632.1|NOLC1|NOLC1	968	-	4.0843368	1.4959652	-1.0	-1.0
chr15	64365590	64365840	ENSG00000259316.10|AC087632.1|NOLC1|NOLC1	997	-	3.6780796	2.4714813	-1.0	-1.0
chr15	64381330	64381500	ENSG00000166803.11|PCLAF|NOLC1|NOLC1	939	-	3.3451235	1.2171053	-1.0	-1.0
chr15	64376772	64376905	ENSG00000166803.11|PCLAF|NOLC1|NOLC1	968	-	4.0843368	1.4979812	-1.0	-1.0
chr15	64365590	64365840	ENSG00000166803.11|PCLAF|NOLC1|NOLC1	997	-	3.6780796	2.4689484	-1.0	-1.0
chr15	64499291	64500166	ENSG00000180357.9|ZNF609|NOLC1|NOLC1	976	+	3.5994608	1.617318	-1.0	-1.0
chr15	64963235	64963335	ENSG00000090487.10|SPG21|NOLC1|NOLC1	900	-	5.780459	1.0003855	-1.0	-1.0
chr15	65887815	65887995	ENSG00000103769.9|RAB11A|NOLC1|NOLC1	906	+	4.1759415	1.0251397	-1.0	-1.0
chr15	66491181	66491291	ENSG00000169032.9|MAP2K1|NOLC1|NOLC1	900	+	5.955168	1.0020328	-1.0	-1.0
chr15	66490976	66491076	ENSG00000169032.9|MAP2K1|NOLC1|NOLC1	900	+	5.6926455	1.0011065	-1.0	-1.0
chr15	66501754	66502004	ENSG00000174444.14|RPL4|NOLC1|NOLC1	1000	-	3.455345	5.9508324	-1.0	-1.0
chr15	66504787	66504883	ENSG00000174444.14|RPL4|NOLC1|NOLC1	900	-	1.7863424	1.0002714	-1.0	-1.0
chr15	66503314	66503524	ENSG00000174444.14|RPL4|NOLC1|NOLC1	982	-	2.1291993	1.7425443	-1.0	-1.0
chr15	66503044	66503259	ENSG00000174444.14|RPL4|NOLC1|NOLC1	997	-	2.5259142	2.4641216	-1.0	-1.0
chr15	66502519	66502714	ENSG00000174444.14|RPL4|NOLC1|NOLC1	981	-	2.6384284	1.7179492	-1.0	-1.0
chr15	66500948	66501093	ENSG00000174444.14|RPL4|NOLC1|NOLC1	900	-	1.4573092	1.0016392	-1.0	-1.0
chr15	66502864	66502989	ENSG00000174444.14|RPL4|NOLC1|NOLC1	909	-	1.2771105	1.0417922	-1.0	-1.0
chr15	69448101	69448201	ENSG00000137807.13|KIF23|NOLC1|NOLC1	900	+	5.752232	1.0006555	-1.0	-1.0
chr15	69455427	69455567	ENSG00000137818.11|RPLP1|NOLC1|NOLC1	957	+	3.2445521	1.365558	-1.0	-1.0
chr15	72208731	72208876	ENSG00000067225.17|PKM|NOLC1|NOLC1	900	-	2.5112736	1.0020328	-1.0	-1.0
chr15	72199153	72199638	ENSG00000067225.17|PKM|NOLC1|NOLC1	995	-	3.3442552	2.307545	-1.0	-1.0
chr15	74900031	74900206	ENSG00000178761.14|FAM219B|NOLC1|NOLC1	901	-	4.172001	1.0064431	-1.0	-1.0
chr15	75358584	75358694	ENSG00000140400.16|MAN2C1|NOLC1|NOLC1	900	-	5.745468	1.0015737	-1.0	-1.0
chr15	75356794	75356909	ENSG00000140400.16|MAN2C1|NOLC1|NOLC1	900	-	5.823322	1.0016885	-1.0	-1.0
chr15	75360799	75360904	ENSG00000140400.16|MAN2C1|NOLC1|NOLC1	900	-	5.71352	1.0020328	-1.0	-1.0
chr15	76216294	76216494	ENSG00000140374.15|ETFA|NOLC1|NOLC1	975	-	3.9102063	1.5954243	-1.0	-1.0
chr15	78548974	78549184	ENSG00000041357.15|PSMA4|NOLC1|NOLC1	993	+	4.505476	2.1312208	-1.0	-1.0
chr15	78540404	78540584	ENSG00000041357.15|PSMA4|NOLC1|NOLC1	968	+	2.9017632	1.5008259	-1.0	-1.0
chr15	78897072	78897217	ENSG00000185787.14|MORF4L1|NOLC1|NOLC1	900	+	5.7663445	1.0020328	-1.0	-1.0
chr15	80120387	80120487	ENSG00000086666.18|ZFAND6|NOLC1|NOLC1	900	+	6.0173645	1.0003855	-1.0	-1.0
chr15	82382194	82382299	ENSG00000259429.5|UBE2Q2P2|NOLC1|NOLC1	900	+	5.763363	1.0020328	-1.0	-1.0
chr15	82536862	82536962	ENSG00000182774.10|RPS17|NOLC1|NOLC1	900	-	3.9065094	1.0020328	-1.0	-1.0
chr15	84669612	84669732	ENSG00000140612.13|SEC11A|NOLC1|NOLC1	900	-	3.9927876	1.0020328	-1.0	-1.0
chr15	84669767	84670097	ENSG00000140612.13|SEC11A|NOLC1|NOLC1	999	-	3.2074053	3.0699306	-1.0	-1.0
chr15	89316569	89316744	ENSG00000140521.12|POLG|NOLC1|NOLC1	900	-	5.873209	1.0019455	-1.0	-1.0
chr15	89316976	89317086	ENSG00000140525.17|FANCI|NOLC1|NOLC1	900	+	3.998501	1.0017725	-1.0	-1.0
chr15	90079239	90079379	ENSG00000259291.2|ZNF710-AS1|NOLC1|NOLC1	900	-	5.695482	1.0017648	-1.0	-1.0
chr15	90080569	90080669	ENSG00000259291.2|ZNF710-AS1|NOLC1|NOLC1	900	-	6.1361036	1.0020328	-1.0	-1.0
chr15	90083974	90084244	ENSG00000182054.9|IDH2|NOLC1|NOLC1	1000	-	5.1406965	4.3001037	-1.0	-1.0
chr15	90083639	90083774	ENSG00000182054.9|IDH2|NOLC1|NOLC1	900	-	6.04457	1.0020328	-1.0	-1.0
chr15	90266003	90266178	ENSG00000261147.1|AC091167.3|NOLC1|NOLC1	902	+	5.1865053	1.0067157	-1.0	-1.0
chr15	90272002	90272157	ENSG00000261147.1|AC091167.3|NOLC1|NOLC1	923	+	5.419046	1.1110573	-1.0	-1.0
chr15	90266003	90266178	ENSG00000182768.8|NGRN|NOLC1|NOLC1	901	+	5.1865053	1.0033752	-1.0	-1.0
chr15	90272002	90272157	ENSG00000182768.8|NGRN|NOLC1|NOLC1	923	+	5.419046	1.1109152	-1.0	-1.0
chr15	90272003	90272158	ENSG00000275674.1|AC091167.7|NOLC1|NOLC1	923	+	5.605136	1.111047	-1.0	-1.0
chr15	90500299	90500399	ENSG00000140575.12|IQGAP1|NOLC1|NOLC1	900	+	5.678585	1.0016028	-1.0	-1.0
chr15	90873118	90873223	ENSG00000140564.11|FURIN|NOLC1|NOLC1	900	+	5.7397156	1.0020328	-1.0	-1.0
chr15	90919734	90920919	ENSG00000196547.14|MAN2A2|NOLC1|NOLC1	969	+	3.539519	1.5037864	-1.0	-1.0
chr15	90922299	90922414	ENSG00000196547.14|MAN2A2|NOLC1|NOLC1	900	+	5.7538495	1.0016885	-1.0	-1.0
chr15	90953513	90953653	ENSG00000140553.17|UNC45A|NOLC1|NOLC1	900	+	5.7600265	1.0020328	-1.0	-1.0
chr15	90953863	90953963	ENSG00000140553.17|UNC45A|NOLC1|NOLC1	900	+	6.264377	1.0020328	-1.0	-1.0
chr15	90953693	90953803	ENSG00000140553.17|UNC45A|NOLC1|NOLC1	900	+	5.701875	1.0017725	-1.0	-1.0
chr15	90961686	90961796	ENSG00000166965.12|RCCD1|NOLC1|NOLC1	900	+	5.786438	1.0020328	-1.0	-1.0
chr15	90961446	90961546	ENSG00000166965.12|RCCD1|NOLC1|NOLC1	900	+	5.717253	1.0000975	-1.0	-1.0
chr15	90962026	90962201	ENSG00000166965.12|RCCD1|NOLC1|NOLC1	908	+	4.0208635	1.0382142	-1.0	-1.0
chr15	90959831	90959961	ENSG00000166965.12|RCCD1|NOLC1|NOLC1	900	+	6.1086864	1.0019714	-1.0	-1.0
chr15	90966937	90967077	ENSG00000198901.13|PRC1|NOLC1|NOLC1	900	-	2.3955271	1.0020328	-1.0	-1.0
chr15	90966067	90966387	ENSG00000198901.13|PRC1|NOLC1|NOLC1	944	-	3.5473588	1.2496694	-1.0	-1.0
chr15	90966437	90966627	ENSG00000198901.13|PRC1|NOLC1|NOLC1	900	-	5.7073107	1.001941	-1.0	-1.0
chr15	92883584	92883694	ENSG00000272888.5|LINC01578|NOLC1|NOLC1	900	+	5.7021923	1.0013134	-1.0	-1.0
chr15	92897848	92898053	ENSG00000272888.5|LINC01578|NOLC1|NOLC1	925	+	3.2576246	1.1235886	-1.0	-1.0
chr15	92883246	92883351	ENSG00000272888.5|LINC01578|NOLC1|NOLC1	903	+	3.6869783	1.0113046	-1.0	-1.0
chr15	92897847	92898052	ENSG00000279765.3|AC013394.1|NOLC1|NOLC1	925	+	3.2556036	1.1230526	-1.0	-1.0
chr15	92883543	92883693	ENSG00000279765.3|AC013394.1|NOLC1|NOLC1	925	+	6.0682564	1.1267278	-1.0	-1.0
chr16	47306	47441	ENSG00000161980.5|POLR3K|NOLC1|NOLC1	900	-	5.6981764	1.0018606	-1.0	-1.0
chr16	189228	189333	ENSG00000007392.16|LUC7L|NOLC1|NOLC1	900	-	4.048363	1.0020328	-1.0	-1.0
chr16	189118	189223	ENSG00000007392.16|LUC7L|NOLC1|NOLC1	900	-	5.8694587	1.0020328	-1.0	-1.0
chr16	398021	398136	ENSG00000103202.12|NME4|NOLC1|NOLC1	924	+	4.2064185	1.1187433	-1.0	-1.0
chr16	398482	398642	ENSG00000103202.12|NME4|NOLC1|NOLC1	900	+	5.7898636	1.001767	-1.0	-1.0
chr16	397313	397548	ENSG00000103202.12|NME4|NOLC1|NOLC1	956	+	3.8242624	1.3567652	-1.0	-1.0
chr16	398302	398462	ENSG00000103202.12|NME4|NOLC1|NOLC1	900	+	5.8874364	1.0020328	-1.0	-1.0
chr16	543721	543821	ENSG00000103326.11|CAPN15|NOLC1|NOLC1	900	+	5.6671705	1.0006555	-1.0	-1.0
chr16	537743	537848	ENSG00000103326.11|CAPN15|NOLC1|NOLC1	900	+	3.9964206	1.0020328	-1.0	-1.0
chr16	539858	539983	ENSG00000103326.11|CAPN15|NOLC1|NOLC1	900	+	3.2304752	1.0014209	-1.0	-1.0
chr16	540371	540506	ENSG00000103326.11|CAPN15|NOLC1|NOLC1	900	+	5.641997	1.0020328	-1.0	-1.0
chr16	528834	529034	ENSG00000103326.11|CAPN15|NOLC1|NOLC1	900	+	6.03097	1.0019262	-1.0	-1.0
chr16	528379	528484	ENSG00000103326.11|CAPN15|NOLC1|NOLC1	900	+	5.7534366	1.0012091	-1.0	-1.0
chr16	539568	539668	ENSG00000103326.11|CAPN15|NOLC1|NOLC1	900	+	5.6899095	1.0020328	-1.0	-1.0
chr16	545616	545716	ENSG00000103326.11|CAPN15|NOLC1|NOLC1	903	+	4.082104	1.0141789	-1.0	-1.0
chr16	528599	528749	ENSG00000103326.11|CAPN15|NOLC1|NOLC1	900	+	5.95543	1.0020328	-1.0	-1.0
chr16	543931	544041	ENSG00000103326.11|CAPN15|NOLC1|NOLC1	900	+	5.8666525	1.0020328	-1.0	-1.0
chr16	542361	542556	ENSG00000103326.11|CAPN15|NOLC1|NOLC1	900	+	5.3570714	1.0021169	-1.0	-1.0
chr16	550743	550878	ENSG00000103326.11|CAPN15|NOLC1|NOLC1	900	+	3.9382164	1.0018766	-1.0	-1.0
chr16	528079	528249	ENSG00000103326.11|CAPN15|NOLC1|NOLC1	900	+	5.8642054	1.0015808	-1.0	-1.0
chr16	537133	537273	ENSG00000103326.11|CAPN15|NOLC1|NOLC1	900	+	5.6942954	1.0014304	-1.0	-1.0
chr16	541066	541171	ENSG00000103326.11|CAPN15|NOLC1|NOLC1	900	+	3.89038	1.001757	-1.0	-1.0
chr16	533998	534168	ENSG00000103326.11|CAPN15|NOLC1|NOLC1	900	+	6.1125574	1.0019945	-1.0	-1.0
chr16	540616	540746	ENSG00000103326.11|CAPN15|NOLC1|NOLC1	900	+	5.9497976	1.0018361	-1.0	-1.0
chr16	544986	545096	ENSG00000103326.11|CAPN15|NOLC1|NOLC1	900	+	3.9414167	1.0019859	-1.0	-1.0
chr16	534933	535078	ENSG00000103326.11|CAPN15|NOLC1|NOLC1	900	+	6.086709	1.0018951	-1.0	-1.0
chr16	549848	549953	ENSG00000103326.11|CAPN15|NOLC1|NOLC1	900	+	5.7813735	1.001152	-1.0	-1.0
chr16	530989	531124	ENSG00000103326.11|CAPN15|NOLC1|NOLC1	900	+	5.834131	1.0019658	-1.0	-1.0
chr16	550343	550443	ENSG00000103326.11|CAPN15|NOLC1|NOLC1	900	+	5.6899095	1.0020328	-1.0	-1.0
chr16	543356	543481	ENSG00000103326.11|CAPN15|NOLC1|NOLC1	900	+	5.7213745	1.0016713	-1.0	-1.0
chr16	551133	551301	ENSG00000103326.11|CAPN15|NOLC1|NOLC1	900	+	5.9651384	1.0020328	-1.0	-1.0
chr16	545226	545406	ENSG00000103326.11|CAPN15|NOLC1|NOLC1	900	+	5.8083577	1.0019937	-1.0	-1.0
chr16	546116	546406	ENSG00000103326.11|CAPN15|NOLC1|NOLC1	947	+	5.050284	1.2774531	-1.0	-1.0
chr16	540104	540204	ENSG00000103326.11|CAPN15|NOLC1|NOLC1	900	+	5.7828555	1.0020328	-1.0	-1.0
chr16	530739	530934	ENSG00000103326.11|CAPN15|NOLC1|NOLC1	911	+	5.9084935	1.0501288	-1.0	-1.0
chr16	528254	528379	ENSG00000103326.11|CAPN15|NOLC1|NOLC1	900	+	4.03949	1.0019026	-1.0	-1.0
chr16	530309	530439	ENSG00000103326.11|CAPN15|NOLC1|NOLC1	900	+	5.7595353	1.0014932	-1.0	-1.0
chr16	538908	539048	ENSG00000103326.11|CAPN15|NOLC1|NOLC1	900	+	4.0007734	1.0020328	-1.0	-1.0
chr16	549506	549614	ENSG00000103326.11|CAPN15|NOLC1|NOLC1	900	+	3.3172119	1.0020328	-1.0	-1.0
chr16	539258	539443	ENSG00000103326.11|CAPN15|NOLC1|NOLC1	907	+	5.5725613	1.030414	-1.0	-1.0
chr16	634908	635008	ENSG00000130731.15|METTL26|NOLC1|NOLC1	900	-	5.7261724	1.0020328	-1.0	-1.0
chr16	672678	672803	ENSG00000140983.13|RHOT2|NOLC1|NOLC1	900	+	6.053889	1.0020328	-1.0	-1.0
chr16	673093	673198	ENSG00000140983.13|RHOT2|NOLC1|NOLC1	900	+	5.772188	1.0020328	-1.0	-1.0
chr16	673504	674159	ENSG00000140983.13|RHOT2|NOLC1|NOLC1	965	+	4.04184	1.455824	-1.0	-1.0
chr16	729000	729125	ENSG00000103253.17|HAGHL|NOLC1|NOLC1	900	+	5.7572484	1.0020328	-1.0	-1.0
chr16	729360	729460	ENSG00000103253.17|HAGHL|NOLC1|NOLC1	900	+	5.6671705	1.0006555	-1.0	-1.0
chr16	791644	791829	ENSG00000127586.16|CHTF18|NOLC1|NOLC1	940	+	3.5321574	1.2254733	-1.0	-1.0
chr16	1317375	1317515	ENSG00000103275.19|UBE2I|NOLC1|NOLC1	900	+	5.2710066	1.0016202	-1.0	-1.0
chr16	1316802	1316902	ENSG00000103275.19|UBE2I|NOLC1|NOLC1	900	+	5.769663	1.0003855	-1.0	-1.0
chr16	1318690	1318950	ENSG00000103275.19|UBE2I|NOLC1|NOLC1	900	+	5.802776	1.0019956	-1.0	-1.0
chr16	1316022	1316177	ENSG00000103275.19|UBE2I|NOLC1|NOLC1	900	+	5.80698	1.0014725	-1.0	-1.0
chr16	1314607	1314837	ENSG00000103275.19|UBE2I|NOLC1|NOLC1	900	+	5.609788	1.0019639	-1.0	-1.0
chr16	1324914	1325134	ENSG00000103275.19|UBE2I|NOLC1|NOLC1	951	+	3.9194179	1.3133016	-1.0	-1.0
chr16	1319360	1319460	ENSG00000103275.19|UBE2I|NOLC1|NOLC1	900	+	5.745946	1.0020328	-1.0	-1.0
chr16	1316342	1316457	ENSG00000103275.19|UBE2I|NOLC1|NOLC1	941	+	4.7448006	1.2263906	-1.0	-1.0
chr16	1315882	1315982	ENSG00000103275.19|UBE2I|NOLC1|NOLC1	900	+	5.909593	1.0020328	-1.0	-1.0
chr16	1317770	1317870	ENSG00000103275.19|UBE2I|NOLC1|NOLC1	900	+	5.938943	1.0020328	-1.0	-1.0
chr16	1318450	1318610	ENSG00000103275.19|UBE2I|NOLC1|NOLC1	945	+	5.971679	1.2620745	-1.0	-1.0
chr16	1317545	1317650	ENSG00000103275.19|UBE2I|NOLC1|NOLC1	900	+	6.037717	1.0020328	-1.0	-1.0
chr16	1375026	1375151	ENSG00000059145.18|UNKL|NOLC1|NOLC1	900	-	5.7871647	1.0006286	-1.0	-1.0
chr16	1378776	1378891	ENSG00000059145.18|UNKL|NOLC1|NOLC1	900	-	5.9162455	1.0019252	-1.0	-1.0
chr16	1446523	1446648	ENSG00000103249.17|CLCN7|NOLC1|NOLC1	900	-	5.8052	1.0018177	-1.0	-1.0
chr16	1452439	1452604	ENSG00000103249.17|CLCN7|NOLC1|NOLC1	912	-	4.569816	1.0544693	-1.0	-1.0
chr16	1445363	1445508	ENSG00000103249.17|CLCN7|NOLC1|NOLC1	900	-	4.521005	1.0020328	-1.0	-1.0
chr16	1446253	1446448	ENSG00000103249.17|CLCN7|NOLC1|NOLC1	938	-	3.6948547	1.2067059	-1.0	-1.0
chr16	1445963	1446063	ENSG00000103249.17|CLCN7|NOLC1|NOLC1	900	-	5.7397156	1.0020328	-1.0	-1.0
chr16	1700930	1701050	ENSG00000206053.12|JPT2|NOLC1|NOLC1	900	+	5.815577	1.0013703	-1.0	-1.0
chr16	1760015	1760130	ENSG00000138834.12|MAPK8IP3|NOLC1|NOLC1	900	+	5.8582554	1.0020328	-1.0	-1.0
chr16	1785535	1785660	ENSG00000095906.16|NUBP2|NOLC1|NOLC1	900	+	6.014531	1.0020328	-1.0	-1.0
chr16	1834042	1834207	ENSG00000162039.14|MEIOB|NOLC1|NOLC1	900	-	5.802171	1.002002	-1.0	-1.0
chr16	1965113	1965353	ENSG00000255198.4|SNHG9|NOLC1|NOLC1	983	+	3.3408675	1.7781487	-1.0	-1.0
chr16	1965183	1965310	ENSG00000273587.1|SNORA78|NOLC1|NOLC1	997	+	3.4876893	2.480877	-1.0	-1.0
chr16	2009258	2009358	ENSG00000167962.13|ZNF598|NOLC1|NOLC1	900	-	5.7506876	1.0020328	-1.0	-1.0
chr16	2089369	2089469	ENSG00000008710.19|PKD1|NOLC1|NOLC1	900	-	5.728576	1.0020328	-1.0	-1.0
chr16	2154982	2155137	ENSG00000260260.1|SNHG19|NOLC1|NOLC1	999	-	2.0660727	2.9648366	-1.0	-1.0
chr16	2155142	2155358	ENSG00000260260.1|SNHG19|NOLC1|NOLC1	990	-	4.445421	1.9948926	-1.0	-1.0
chr16	2155022	2155105	ENSG00000206630.1|SNORD60|NOLC1|NOLC1	999	-	2.0672839	2.905798	-1.0	-1.0
chr16	2155024	2155104	ENSG00000281010.1|snoR1|NOLC1|NOLC1	999	-	2.067551	2.8769717	-1.0	-1.0
chr16	2175499	2175599	ENSG00000131653.12|TRAF7|NOLC1|NOLC1	900	+	5.7123785	1.0020328	-1.0	-1.0
chr16	2176844	2176959	ENSG00000131653.12|TRAF7|NOLC1|NOLC1	900	+	3.2644923	1.0020328	-1.0	-1.0
chr16	2176624	2176724	ENSG00000131653.12|TRAF7|NOLC1|NOLC1	900	+	2.933421	1.0020328	-1.0	-1.0
chr16	2230629	2230729	ENSG00000167967.15|E4F1|NOLC1|NOLC1	900	+	5.8168664	1.0020328	-1.0	-1.0
chr16	2235480	2235590	ENSG00000167967.15|E4F1|NOLC1|NOLC1	900	+	5.737843	1.0018895	-1.0	-1.0
chr16	2231944	2232044	ENSG00000167967.15|E4F1|NOLC1|NOLC1	900	+	5.748018	1.0020328	-1.0	-1.0
chr16	2242539	2242654	ENSG00000167969.12|ECI1|NOLC1|NOLC1	900	-	5.7880807	1.0020328	-1.0	-1.0
chr16	2531235	2531335	ENSG00000162066.14|AMDHD2|NOLC1|NOLC1	900	+	5.7123785	1.0020328	-1.0	-1.0
chr16	2769244	2769419	ENSG00000167978.16|SRRM2|NOLC1|NOLC1	944	+	2.4280527	1.2543905	-1.0	-1.0
chr16	2770857	2771427	ENSG00000167978.16|SRRM2|NOLC1|NOLC1	988	+	3.2569294	1.9334048	-1.0	-1.0
chr16	2764885	2765055	ENSG00000167978.16|SRRM2|NOLC1|NOLC1	914	+	2.39813	1.0650063	-1.0	-1.0
chr16	2764230	2764440	ENSG00000167978.16|SRRM2|NOLC1|NOLC1	907	+	2.596397	1.0329623	-1.0	-1.0
chr16	2764470	2764605	ENSG00000167978.16|SRRM2|NOLC1|NOLC1	913	+	2.8196347	1.061495	-1.0	-1.0
chr16	2764725	2764875	ENSG00000167978.16|SRRM2|NOLC1|NOLC1	914	+	2.6241016	1.0670042	-1.0	-1.0
chr16	2770169	2770389	ENSG00000167978.16|SRRM2|NOLC1|NOLC1	909	+	1.7600414	1.0421207	-1.0	-1.0
chr16	2763730	2763870	ENSG00000167978.16|SRRM2|NOLC1|NOLC1	925	+	2.8465903	1.1266472	-1.0	-1.0
chr16	2765075	2765195	ENSG00000167978.16|SRRM2|NOLC1|NOLC1	900	+	2.4580107	1.0016885	-1.0	-1.0
chr16	2820659	2820924	ENSG00000007038.10|PRSS21|NOLC1|NOLC1	913	+	2.8829658	1.060791	-1.0	-1.0
chr16	2820279	2820479	ENSG00000007038.10|PRSS21|NOLC1|NOLC1	904	+	4.810133	1.0174646	-1.0	-1.0
chr16	2821565	2821665	ENSG00000007038.10|PRSS21|NOLC1|NOLC1	900	+	2.6564472	1.0020328	-1.0	-1.0
chr16	2817724	2817839	ENSG00000007038.10|PRSS21|NOLC1|NOLC1	900	+	2.5948486	1.0013442	-1.0	-1.0
chr16	2821365	2821515	ENSG00000007038.10|PRSS21|NOLC1|NOLC1	923	+	3.3247643	1.1139597	-1.0	-1.0
chr16	2817444	2817589	ENSG00000007038.10|PRSS21|NOLC1|NOLC1	900	+	5.7071376	1.0018395	-1.0	-1.0
chr16	2819819	2819929	ENSG00000007038.10|PRSS21|NOLC1|NOLC1	902	+	2.8667095	1.0078346	-1.0	-1.0
chr16	2972820	2972950	ENSG00000127564.16|PKMYT1|NOLC1|NOLC1	900	-	5.953497	1.0019212	-1.0	-1.0
chr16	3850386	3850561	ENSG00000005339.14|CREBBP|NOLC1|NOLC1	900	-	5.013588	1.0019809	-1.0	-1.0
chr16	8893738	8893863	ENSG00000187555.14|USP7|NOLC1|NOLC1	900	-	5.9613895	1.0020328	-1.0	-1.0
chr16	10387479	10387649	ENSG00000166669.13|ATF7IP2|NOLC1|NOLC1	900	+	5.0793424	1.001918	-1.0	-1.0
chr16	11042233	11042358	ENSG00000038532.14|CLEC16A|NOLC1|NOLC1	900	+	5.8086896	1.0020328	-1.0	-1.0
chr16	11850293	11850393	ENSG00000171490.12|RSL1D1|NOLC1|NOLC1	900	-	6.2550654	1.0020328	-1.0	-1.0
chr16	12803706	12803921	ENSG00000103381.11|CPPED1|NOLC1|NOLC1	952	-	6.27047	1.3168144	-1.0	-1.0
chr16	15036310	15036475	ENSG00000179889.18|PDXDC1|NOLC1|NOLC1	933	+	4.601812	1.1721383	-1.0	-1.0
chr16	15104621	15104731	ENSG00000188599.17|NPIPP1|NOLC1|NOLC1	900	-	5.7695656	1.0020328	-1.0	-1.0
chr16	17138241	17138691	ENSG00000261448.1|AC109446.3|NOLC1|NOLC1	900	+	4.744695	1.0019356	-1.0	-1.0
chr16	18386727	18386862	ENSG00000254681.6|PKD1P5|NOLC1|NOLC1	900	-	5.821696	1.0020328	-1.0	-1.0
chr16	18791811	18791911	ENSG00000170540.14|ARL6IP1|NOLC1|NOLC1	900	-	3.204563	1.0011871	-1.0	-1.0
chr16	18792991	18793106	ENSG00000170540.14|ARL6IP1|NOLC1|NOLC1	900	-	2.2389884	1.0020328	-1.0	-1.0
chr16	18801435	18801605	ENSG00000170540.14|ARL6IP1|NOLC1|NOLC1	905	-	2.630067	1.0200663	-1.0	-1.0
chr16	18792988	18793103	ENSG00000260342.2|AC138811.2|NOLC1|NOLC1	900	-	2.1570811	1.0013442	-1.0	-1.0
chr16	20678317	20678422	ENSG00000005187.11|ACSM3|NOLC1|NOLC1	900	+	5.7359934	1.0018177	-1.0	-1.0
chr16	20676407	20676522	ENSG00000005187.11|ACSM3|NOLC1|NOLC1	925	+	6.038374	1.1249112	-1.0	-1.0
chr16	20678162	20678267	ENSG00000005187.11|ACSM3|NOLC1|NOLC1	900	+	5.92025	1.0020328	-1.0	-1.0
chr16	20707271	20707411	ENSG00000005187.11|ACSM3|NOLC1|NOLC1	900	+	6.221248	1.0020328	-1.0	-1.0
chr16	20706896	20706996	ENSG00000005187.11|ACSM3|NOLC1|NOLC1	900	+	5.7397156	1.0020328	-1.0	-1.0
chr16	20676802	20676942	ENSG00000005187.11|ACSM3|NOLC1|NOLC1	900	+	5.8789167	1.0017267	-1.0	-1.0
chr16	20677392	20677517	ENSG00000005187.11|ACSM3|NOLC1|NOLC1	900	+	6.0213685	1.0020328	-1.0	-1.0
chr16	20676597	20676717	ENSG00000005187.11|ACSM3|NOLC1|NOLC1	900	+	6.041834	1.0020328	-1.0	-1.0
chr16	21965427	21965527	ENSG00000140740.10|UQCRC2|NOLC1|NOLC1	900	+	5.678585	1.0014968	-1.0	-1.0
chr16	21983127	21983237	ENSG00000140740.10|UQCRC2|NOLC1|NOLC1	903	+	2.3900142	1.0122874	-1.0	-1.0
chr16	21983267	21983462	ENSG00000140740.10|UQCRC2|NOLC1|NOLC1	951	+	3.008731	1.3086038	-1.0	-1.0
chr16	21980516	21980696	ENSG00000140740.10|UQCRC2|NOLC1|NOLC1	905	+	3.2432532	1.0221748	-1.0	-1.0
chr16	22334118	22334298	ENSG00000058600.15|POLR3E|NOLC1|NOLC1	900	+	5.939801	1.0017194	-1.0	-1.0
chr16	22333873	22333983	ENSG00000058600.15|POLR3E|NOLC1|NOLC1	900	+	5.6671705	1.0009538	-1.0	-1.0
chr16	23466906	23467051	ENSG00000103365.15|GGA2|NOLC1|NOLC1	900	-	5.7182627	1.0018766	-1.0	-1.0
chr16	23581001	23581173	ENSG00000004779.9|NDUFAB1|NOLC1|NOLC1	978	-	4.867823	1.6619415	-1.0	-1.0
chr16	23690094	23690324	ENSG00000166851.14|PLK1|NOLC1|NOLC1	904	+	6.037089	1.0183814	-1.0	-1.0
chr16	24219172	24219367	ENSG00000166501.12|PRKCB|NOLC1|NOLC1	903	+	2.3016977	1.0152729	-1.0	-1.0
chr16	24220082	24220217	ENSG00000166501.12|PRKCB|NOLC1|NOLC1	906	+	3.5946627	1.0266409	-1.0	-1.0
chr16	24220417	24220592	ENSG00000166501.12|PRKCB|NOLC1|NOLC1	900	+	4.750565	1.0019212	-1.0	-1.0
chr16	24215712	24216017	ENSG00000166501.12|PRKCB|NOLC1|NOLC1	962	+	4.380747	1.4235027	-1.0	-1.0
chr16	24214892	24214992	ENSG00000166501.12|PRKCB|NOLC1|NOLC1	900	+	2.2417715	1.0020328	-1.0	-1.0
chr16	24219377	24219482	ENSG00000166501.12|PRKCB|NOLC1|NOLC1	900	+	5.7828555	1.0020328	-1.0	-1.0
chr16	23937591	23937766	ENSG00000166501.12|PRKCB|NOLC1|NOLC1	900	+	5.839324	1.0020328	-1.0	-1.0
chr16	24789491	24789616	ENSG00000090905.18|TNRC6A|NOLC1|NOLC1	900	+	5.8155823	1.0015097	-1.0	-1.0
chr16	24790831	24790941	ENSG00000090905.18|TNRC6A|NOLC1|NOLC1	900	+	5.7523723	1.0020328	-1.0	-1.0
chr16	28836617	28836827	ENSG00000168488.18|ATXN2L|NOLC1|NOLC1	918	+	2.1875052	1.0866079	-1.0	-1.0
chr16	28835451	28835571	ENSG00000168488.18|ATXN2L|NOLC1|NOLC1	900	+	5.9852796	1.0019256	-1.0	-1.0
chr16	28836457	28836587	ENSG00000168488.18|ATXN2L|NOLC1|NOLC1	900	+	2.2436485	1.0020328	-1.0	-1.0
chr16	28833068	28833168	ENSG00000168488.18|ATXN2L|NOLC1|NOLC1	900	+	2.5774267	1.0006555	-1.0	-1.0
chr16	28836182	28836362	ENSG00000168488.18|ATXN2L|NOLC1|NOLC1	921	+	2.0991147	1.1028326	-1.0	-1.0
chr16	28836832	28837212	ENSG00000168488.18|ATXN2L|NOLC1|NOLC1	992	+	3.0954697	2.0876899	-1.0	-1.0
chr16	28873661	28874081	ENSG00000178188.14|SH2B1|NOLC1|NOLC1	901	+	5.91828	1.0023366	-1.0	-1.0
chr16	29666651	29666751	ENSG00000277669.1|AC009086.2|NOLC1|NOLC1	900	+	2.79953	1.0020328	-1.0	-1.0
chr16	29666654	29666754	ENSG00000197471.11|SPN|NOLC1|NOLC1	900	+	2.7775753	1.0003855	-1.0	-1.0
chr16	29810101	29811151	ENSG00000103495.13|MAZ|NOLC1|NOLC1	959	+	2.4516113	1.3832608	-1.0	-1.0
chr16	29810227	29811152	ENSG00000280607.1|AC009133.5|NOLC1|NOLC1	963	+	2.4062579	1.4294252	-1.0	-1.0
chr16	29810101	29810227	ENSG00000280607.1|AC009133.5|NOLC1|NOLC1	913	+	2.5321255	1.0597345	-1.0	-1.0
chr16	30070019	30070119	ENSG00000149925.17|ALDOA|NOLC1|NOLC1	900	+	2.7828503	1.0006555	-1.0	-1.0
chr16	30070269	30070444	ENSG00000149925.17|ALDOA|NOLC1|NOLC1	1000	+	2.6997657	3.6707604	-1.0	-1.0
chr16	30524300	30524410	ENSG00000169957.9|ZNF768|NOLC1|NOLC1	900	-	5.70565	1.0020328	-1.0	-1.0
chr16	30524015	30524125	ENSG00000169957.9|ZNF768|NOLC1|NOLC1	900	-	5.902785	1.0015737	-1.0	-1.0
chr16	30729095	30729220	ENSG00000080603.16|SRCAP|NOLC1|NOLC1	900	+	5.806616	1.001565	-1.0	-1.0
chr16	30729095	30729220	ENSG00000282034.1|AC106886.5|NOLC1|NOLC1	900	+	5.806616	1.0014807	-1.0	-1.0
chr16	31091196	31091301	ENSG00000255439.6|AC135050.2|NOLC1|NOLC1	900	-	3.8884587	1.0016425	-1.0	-1.0
chr16	31091196	31091301	ENSG00000167397.14|VKORC1|NOLC1|NOLC1	900	-	3.8884587	1.0018177	-1.0	-1.0
chr16	31187313	31188253	ENSG00000089280.18|FUS|NOLC1|NOLC1	954	+	3.3310208	1.3338233	-1.0	-1.0
chr16	31186243	31186473	ENSG00000089280.18|FUS|NOLC1|NOLC1	935	+	2.5739164	1.1842734	-1.0	-1.0
chr16	31191398	31191643	ENSG00000089280.18|FUS|NOLC1|NOLC1	1000	+	5.135318	5.1029873	-1.0	-1.0
chr16	31185693	31185913	ENSG00000089280.18|FUS|NOLC1|NOLC1	914	+	2.4999437	1.0644562	-1.0	-1.0
chr16	31186603	31187308	ENSG00000089280.18|FUS|NOLC1|NOLC1	964	+	2.5712092	1.445031	-1.0	-1.0
chr16	31188466	31188596	ENSG00000089280.18|FUS|NOLC1|NOLC1	940	+	4.250485	1.2252713	-1.0	-1.0
chr16	46660321	46660511	ENSG00000069329.16|VPS35|NOLC1|NOLC1	937	-	4.351804	1.2001027	-1.0	-1.0
chr16	46698227	46698347	ENSG00000091651.8|ORC6|NOLC1|NOLC1	900	+	5.89264	1.0018395	-1.0	-1.0
chr16	47499760	47499894	ENSG00000102893.15|PHKB|NOLC1|NOLC1	939	+	3.7579792	1.2114007	-1.0	-1.0
chr16	47502990	47503090	ENSG00000102893.15|PHKB|NOLC1|NOLC1	982	+	6.7246294	1.7451046	-1.0	-1.0
chr16	47699375	47699485	ENSG00000102893.15|PHKB|NOLC1|NOLC1	900	+	5.770255	1.0014457	-1.0	-1.0
chr16	47511664	47511772	ENSG00000102893.15|PHKB|NOLC1|NOLC1	983	+	6.760893	1.7657475	-1.0	-1.0
chr16	51646895	51647095	ENSG00000224578.4|HNRNPA1P48|NOLC1|NOLC1	968	+	3.573715	1.4881611	-1.0	-1.0
chr16	54919002	54919202	ENSG00000245694.9|CRNDE|NOLC1|NOLC1	919	-	6.118646	1.0935495	-1.0	-1.0
chr16	56414251	56414344	ENSG00000159461.14|AMFR|NOLC1|NOLC1	967	-	6.4237876	1.4866765	-1.0	-1.0
chr16	56361886	56362001	ENSG00000159461.14|AMFR|NOLC1|NOLC1	900	-	3.9646406	1.0020328	-1.0	-1.0
chr16	56362016	56362211	ENSG00000159461.14|AMFR|NOLC1|NOLC1	949	-	3.7928894	1.2920643	-1.0	-1.0
chr16	56684026	56684216	ENSG00000259827.1|AC026461.1|NOLC1|NOLC1	900	+	4.002177	1.0020328	-1.0	-1.0
chr16	56684028	56684196	ENSG00000187193.8|MT1X|NOLC1|NOLC1	900	+	4.004386	1.0020328	-1.0	-1.0
chr16	56844598	56844793	ENSG00000102900.12|NUP93|NOLC1|NOLC1	996	+	6.9538927	2.4396741	-1.0	-1.0
chr16	57471189	57471364	ENSG00000102978.12|POLR2C|NOLC1|NOLC1	943	+	4.4067903	1.2464778	-1.0	-1.0
chr16	58113807	58113942	ENSG00000070761.7|CFAP20|NOLC1|NOLC1	900	-	5.754678	1.001979	-1.0	-1.0
chr16	58161985	58162155	ENSG00000070770.8|CSNK2A2|NOLC1|NOLC1	900	-	2.1168082	1.0018786	-1.0	-1.0
chr16	58520765	58520950	ENSG00000125107.17|CNOT1|NOLC1|NOLC1	900	-	6.192121	1.0017691	-1.0	-1.0
chr16	58521182	58521312	ENSG00000125107.17|CNOT1|NOLC1|NOLC1	900	-	5.824942	1.0018361	-1.0	-1.0
chr16	58707275	58707450	ENSG00000125166.12|GOT2|NOLC1|NOLC1	900	-	5.9964533	1.0020328	-1.0	-1.0
chr16	66802874	66803084	ENSG00000159593.14|NAE1|NOLC1|NOLC1	1000	-	6.1262603	3.6213226	-1.0	-1.0
chr16	67165155	67165295	ENSG00000265690.7|AC074143.1|NOLC1|NOLC1	900	+	5.7621064	1.001985	-1.0	-1.0
chr16	67165155	67165295	ENSG00000102878.16|HSF4|NOLC1|NOLC1	900	+	5.7621064	1.0019361	-1.0	-1.0
chr16	67169755	67169855	ENSG00000102878.16|HSF4|NOLC1|NOLC1	900	+	5.7039537	1.0020328	-1.0	-1.0
chr16	67229386	67229711	ENSG00000135723.13|FHOD1|NOLC1|NOLC1	933	-	4.6945815	1.1743357	-1.0	-1.0
chr16	67883960	67884150	ENSG00000038358.14|EDC4|NOLC1|NOLC1	900	+	5.771156	1.0011756	-1.0	-1.0
chr16	67883960	67884140	ENSG00000263126.1|AC040162.3|NOLC1|NOLC1	900	+	5.7657657	1.0010659	-1.0	-1.0
chr16	68121986	68122266	ENSG00000261864.1|AC130462.1|NOLC1|NOLC1	994	+	3.8887413	2.193705	-1.0	-1.0
chr16	68121986	68123116	ENSG00000072736.18|NFATC3|NOLC1|NOLC1	999	+	4.4323654	3.105707	-1.0	-1.0
chr16	68126447	68126567	ENSG00000072736.18|NFATC3|NOLC1|NOLC1	940	+	3.5658867	1.2202604	-1.0	-1.0
chr16	70254488	70254598	ENSG00000090861.15|AARS|NOLC1|NOLC1	900	-	6.067998	1.0012091	-1.0	-1.0
chr16	70252579	70252854	ENSG00000090861.15|AARS|NOLC1|NOLC1	933	-	3.9515984	1.1743098	-1.0	-1.0
chr16	70254268	70254368	ENSG00000090861.15|AARS|NOLC1|NOLC1	900	-	5.8515778	1.0016028	-1.0	-1.0
chr16	70523787	70523952	ENSG00000189091.12|SF3B3|NOLC1|NOLC1	963	+	3.015459	1.4355801	-1.0	-1.0
chr16	70571757	70571967	ENSG00000189091.12|SF3B3|NOLC1|NOLC1	1000	+	4.505499	3.372498	-1.0	-1.0
chr16	70526586	70526686	ENSG00000189091.12|SF3B3|NOLC1|NOLC1	900	+	5.6671705	1.0006555	-1.0	-1.0
chr16	70572087	70572277	ENSG00000189091.12|SF3B3|NOLC1|NOLC1	916	+	3.1311393	1.0774928	-1.0	-1.0
chr16	70662088	70662193	ENSG00000132613.14|MTSS1L|NOLC1|NOLC1	900	-	5.7469006	1.0020328	-1.0	-1.0
chr16	71729339	71729474	ENSG00000166747.12|AP1G1|NOLC1|NOLC1	900	-	5.7711782	1.0020328	-1.0	-1.0
chr16	71928153	71928298	ENSG00000182149.20|IST1|NOLC1|NOLC1	900	+	5.765506	1.0009286	-1.0	-1.0
chr16	71928653	71928873	ENSG00000182149.20|IST1|NOLC1|NOLC1	948	+	5.2313867	1.2845291	-1.0	-1.0
chr16	71928418	71928593	ENSG00000182149.20|IST1|NOLC1|NOLC1	900	+	5.7896204	1.0016731	-1.0	-1.0
chr16	74306048	74306198	ENSG00000103035.10|PSMD7|NOLC1|NOLC1	900	+	6.0812244	1.0020328	-1.0	-1.0
chr16	74305853	74305988	ENSG00000103035.10|PSMD7|NOLC1|NOLC1	900	+	5.8046074	1.001979	-1.0	-1.0
chr16	74300114	74300214	ENSG00000103035.10|PSMD7|NOLC1|NOLC1	900	+	5.678585	1.0016028	-1.0	-1.0
chr16	75293802	75293992	ENSG00000153774.8|CFDP1|NOLC1|NOLC1	956	-	5.6069517	1.3544307	-1.0	-1.0
chr16	75577647	75577752	ENSG00000034713.7|GABARAPL2|NOLC1|NOLC1	900	+	5.7931566	1.0012829	-1.0	-1.0
chr16	75627788	75627888	ENSG00000065427.14|KARS|NOLC1|NOLC1	900	-	2.8483288	1.0020328	-1.0	-1.0
chr16	75657241	75657431	ENSG00000166848.5|TERF2IP|NOLC1|NOLC1	924	+	4.992635	1.1195314	-1.0	-1.0
chr16	82148546	82148646	ENSG00000135698.9|MPHOSPH6|NOLC1|NOLC1	900	-	5.7615204	1.0020328	-1.0	-1.0
chr16	84178661	84178761	ENSG00000103168.16|TAF1C|NOLC1|NOLC1	900	-	5.717253	1.0006555	-1.0	-1.0
chr16	84745172	84745342	ENSG00000103194.15|USP10|NOLC1|NOLC1	926	+	5.093611	1.1297795	-1.0	-1.0
chr16	85570888	85571308	ENSG00000131149.18|GSE1|NOLC1|NOLC1	966	+	3.246454	1.4632465	-1.0	-1.0
chr16	85627158	85627273	ENSG00000131149.18|GSE1|NOLC1|NOLC1	900	+	3.2569513	1.0020328	-1.0	-1.0
chr16	85614423	85614773	ENSG00000131149.18|GSE1|NOLC1|NOLC1	953	+	3.9787347	1.3273263	-1.0	-1.0
chr16	85621918	85622053	ENSG00000131149.18|GSE1|NOLC1|NOLC1	900	+	5.953203	1.0020328	-1.0	-1.0
chr16	85573933	85574078	ENSG00000131149.18|GSE1|NOLC1|NOLC1	900	+	2.8479915	1.0020328	-1.0	-1.0
chr16	85637367	85637467	ENSG00000131149.18|GSE1|NOLC1|NOLC1	900	+	5.678585	1.0016028	-1.0	-1.0
chr16	85628768	85628928	ENSG00000131149.18|GSE1|NOLC1|NOLC1	900	+	5.9729156	1.0020328	-1.0	-1.0
chr16	85650156	85650311	ENSG00000131149.18|GSE1|NOLC1|NOLC1	900	+	5.6916757	1.0012367	-1.0	-1.0
chr16	85630113	85630223	ENSG00000131149.18|GSE1|NOLC1|NOLC1	900	+	5.954976	1.0020328	-1.0	-1.0
chr16	85638997	85639142	ENSG00000131149.18|GSE1|NOLC1|NOLC1	900	+	5.7623773	1.0017661	-1.0	-1.0
chr16	85616328	85616613	ENSG00000131149.18|GSE1|NOLC1|NOLC1	907	+	4.826602	1.032433	-1.0	-1.0
chr16	85642467	85642617	ENSG00000131149.18|GSE1|NOLC1|NOLC1	900	+	5.9915576	1.0020328	-1.0	-1.0
chr16	85582303	85582483	ENSG00000131149.18|GSE1|NOLC1|NOLC1	933	+	3.9694786	1.1729354	-1.0	-1.0
chr16	85384434	85384539	ENSG00000131149.18|GSE1|NOLC1|NOLC1	900	+	5.8336973	1.0020328	-1.0	-1.0
chr16	85563488	85563623	ENSG00000131149.18|GSE1|NOLC1|NOLC1	900	+	2.9679985	1.0020328	-1.0	-1.0
chr16	85385114	85385279	ENSG00000131149.18|GSE1|NOLC1|NOLC1	900	+	6.108452	1.0020328	-1.0	-1.0
chr16	85626083	85626228	ENSG00000131149.18|GSE1|NOLC1|NOLC1	900	+	5.823318	1.0018361	-1.0	-1.0
chr16	85571363	85572053	ENSG00000131149.18|GSE1|NOLC1|NOLC1	996	+	3.5937529	2.3642929	-1.0	-1.0
chr16	85606673	85606783	ENSG00000131149.18|GSE1|NOLC1|NOLC1	900	+	6.173332	1.0018895	-1.0	-1.0
chr16	85617203	85617538	ENSG00000131149.18|GSE1|NOLC1|NOLC1	953	+	3.9414272	1.3260728	-1.0	-1.0
chr16	85572478	85572938	ENSG00000131149.18|GSE1|NOLC1|NOLC1	993	+	4.375043	2.162367	-1.0	-1.0
chr16	85636057	85636352	ENSG00000131149.18|GSE1|NOLC1|NOLC1	910	+	5.921342	1.0441444	-1.0	-1.0
chr16	85640027	85640162	ENSG00000131149.18|GSE1|NOLC1|NOLC1	900	+	5.862906	1.0020328	-1.0	-1.0
chr16	85632448	85632563	ENSG00000131149.18|GSE1|NOLC1|NOLC1	900	+	3.9185197	1.0020328	-1.0	-1.0
chr16	85625723	85625843	ENSG00000131149.18|GSE1|NOLC1|NOLC1	900	+	2.8753643	1.0020328	-1.0	-1.0
chr16	85673349	85673529	ENSG00000131149.18|GSE1|NOLC1|NOLC1	912	+	3.5436208	1.0554982	-1.0	-1.0
chr16	85634427	85634537	ENSG00000131149.18|GSE1|NOLC1|NOLC1	900	+	3.9535177	1.0020328	-1.0	-1.0
chr16	85590773	85590893	ENSG00000131149.18|GSE1|NOLC1|NOLC1	900	+	5.819857	1.0011995	-1.0	-1.0
chr16	85381339	85381439	ENSG00000131149.18|GSE1|NOLC1|NOLC1	900	+	5.701166	1.0020328	-1.0	-1.0
chr16	85652676	85652786	ENSG00000131149.18|GSE1|NOLC1|NOLC1	900	+	3.9856603	1.0020328	-1.0	-1.0
chr16	85626503	85626643	ENSG00000131149.18|GSE1|NOLC1|NOLC1	900	+	6.0541625	1.0015832	-1.0	-1.0
chr16	85636717	85636817	ENSG00000131149.18|GSE1|NOLC1|NOLC1	900	+	3.8920975	1.0020328	-1.0	-1.0
chr16	85637022	85637162	ENSG00000131149.18|GSE1|NOLC1|NOLC1	900	+	5.898178	1.0014257	-1.0	-1.0
chr16	85639917	85640017	ENSG00000131149.18|GSE1|NOLC1|NOLC1	900	+	5.919377	1.0020328	-1.0	-1.0
chr16	85640957	85641057	ENSG00000131149.18|GSE1|NOLC1|NOLC1	900	+	4.008334	1.0020328	-1.0	-1.0
chr16	85619043	85619238	ENSG00000131149.18|GSE1|NOLC1|NOLC1	909	+	3.35355	1.041639	-1.0	-1.0
chr16	85628583	85628683	ENSG00000131149.18|GSE1|NOLC1|NOLC1	900	+	5.7039537	1.0020328	-1.0	-1.0
chr16	85622328	85622493	ENSG00000131149.18|GSE1|NOLC1|NOLC1	901	+	6.0040336	1.0026044	-1.0	-1.0
chr16	85572963	85573483	ENSG00000131149.18|GSE1|NOLC1|NOLC1	966	+	3.4618359	1.4747189	-1.0	-1.0
chr16	85618303	85618508	ENSG00000131149.18|GSE1|NOLC1|NOLC1	940	+	4.249538	1.2222418	-1.0	-1.0
chr16	85581003	85581153	ENSG00000131149.18|GSE1|NOLC1|NOLC1	946	+	4.502178	1.2668413	-1.0	-1.0
chr16	85585718	85585853	ENSG00000131149.18|GSE1|NOLC1|NOLC1	903	+	3.7976115	1.0134804	-1.0	-1.0
chr16	85617738	85617853	ENSG00000131149.18|GSE1|NOLC1|NOLC1	944	+	4.6097207	1.2533479	-1.0	-1.0
chr16	85578133	85578258	ENSG00000131149.18|GSE1|NOLC1|NOLC1	900	+	5.6876445	1.0019468	-1.0	-1.0
chr16	85607803	85607918	ENSG00000131149.18|GSE1|NOLC1|NOLC1	900	+	6.0429344	1.0020328	-1.0	-1.0
chr16	85633028	85633448	ENSG00000131149.18|GSE1|NOLC1|NOLC1	932	+	5.665093	1.1653618	-1.0	-1.0
chr16	85650431	85650546	ENSG00000131149.18|GSE1|NOLC1|NOLC1	900	+	5.8106446	1.0014932	-1.0	-1.0
chr16	85585548	85585703	ENSG00000131149.18|GSE1|NOLC1|NOLC1	953	+	6.268752	1.32997	-1.0	-1.0
chr16	85568278	85568378	ENSG00000131149.18|GSE1|NOLC1|NOLC1	900	+	3.8993242	1.0020328	-1.0	-1.0
chr16	85566153	85566558	ENSG00000131149.18|GSE1|NOLC1|NOLC1	961	+	3.4474142	1.4142731	-1.0	-1.0
chr16	85640292	85640537	ENSG00000131149.18|GSE1|NOLC1|NOLC1	934	+	6.186211	1.177299	-1.0	-1.0
chr16	85619698	85619828	ENSG00000131149.18|GSE1|NOLC1|NOLC1	915	+	5.5371866	1.071624	-1.0	-1.0
chr16	85581413	85581598	ENSG00000131149.18|GSE1|NOLC1|NOLC1	916	+	3.195083	1.0756675	-1.0	-1.0
chr16	85614778	85615183	ENSG00000131149.18|GSE1|NOLC1|NOLC1	918	+	4.4807725	1.0867876	-1.0	-1.0
chr16	85575203	85575308	ENSG00000131149.18|GSE1|NOLC1|NOLC1	900	+	6.128477	1.0020328	-1.0	-1.0
chr16	85622503	85622753	ENSG00000131149.18|GSE1|NOLC1|NOLC1	914	+	5.280902	1.064339	-1.0	-1.0
chr16	85632748	85632858	ENSG00000131149.18|GSE1|NOLC1|NOLC1	900	+	5.7218595	1.0016292	-1.0	-1.0
chr16	85564243	85564378	ENSG00000131149.18|GSE1|NOLC1|NOLC1	925	+	6.011157	1.1240445	-1.0	-1.0
chr16	85615618	85616318	ENSG00000131149.18|GSE1|NOLC1|NOLC1	923	+	5.00597	1.112053	-1.0	-1.0
chr16	85637657	85637852	ENSG00000131149.18|GSE1|NOLC1|NOLC1	900	+	6.0624475	1.0018085	-1.0	-1.0
chr16	85568703	85568828	ENSG00000131149.18|GSE1|NOLC1|NOLC1	917	+	3.4183428	1.0829595	-1.0	-1.0
chr16	85635877	85635977	ENSG00000131149.18|GSE1|NOLC1|NOLC1	900	+	3.952155	1.0020328	-1.0	-1.0
chr16	85631408	85631653	ENSG00000131149.18|GSE1|NOLC1|NOLC1	900	+	5.8140125	1.0019094	-1.0	-1.0
chr16	85628398	85628563	ENSG00000131149.18|GSE1|NOLC1|NOLC1	931	+	4.141473	1.1628895	-1.0	-1.0
chr16	85616638	85616788	ENSG00000131149.18|GSE1|NOLC1|NOLC1	902	+	5.571722	1.0102662	-1.0	-1.0
chr16	85635667	85635812	ENSG00000131149.18|GSE1|NOLC1|NOLC1	900	+	5.88846	1.001979	-1.0	-1.0
chr16	85360099	85360199	ENSG00000131149.18|GSE1|NOLC1|NOLC1	900	+	5.7371306	1.0020328	-1.0	-1.0
chr16	85635032	85635382	ENSG00000131149.18|GSE1|NOLC1|NOLC1	918	+	4.6192327	1.0847157	-1.0	-1.0
chr16	85621188	85621468	ENSG00000131149.18|GSE1|NOLC1|NOLC1	911	+	3.4553704	1.0515283	-1.0	-1.0
chr16	85623923	85624038	ENSG00000131149.18|GSE1|NOLC1|NOLC1	900	+	6.154921	1.0020328	-1.0	-1.0
chr16	85635462	85635562	ENSG00000131149.18|GSE1|NOLC1|NOLC1	900	+	5.8247848	1.0020328	-1.0	-1.0
chr16	85630763	85631228	ENSG00000131149.18|GSE1|NOLC1|NOLC1	933	+	4.17437	1.1714373	-1.0	-1.0
chr16	85638837	85638967	ENSG00000131149.18|GSE1|NOLC1|NOLC1	900	+	4.963361	1.0020328	-1.0	-1.0
chr16	85620818	85621073	ENSG00000131149.18|GSE1|NOLC1|NOLC1	978	+	5.0508194	1.6522881	-1.0	-1.0
chr16	85587038	85587198	ENSG00000131149.18|GSE1|NOLC1|NOLC1	925	+	4.152093	1.1222739	-1.0	-1.0
chr16	85564703	85564803	ENSG00000131149.18|GSE1|NOLC1|NOLC1	900	+	2.433215	1.001252	-1.0	-1.0
chr16	85573613	85573888	ENSG00000131149.18|GSE1|NOLC1|NOLC1	940	+	3.4030452	1.2182615	-1.0	-1.0
chr16	85621698	85621798	ENSG00000131149.18|GSE1|NOLC1|NOLC1	900	+	3.868464	1.0006555	-1.0	-1.0
chr16	85487999	85488104	ENSG00000131149.18|GSE1|NOLC1|NOLC1	900	+	5.6671705	1.0006555	-1.0	-1.0
chr16	85171554	85171679	ENSG00000131149.18|GSE1|NOLC1|NOLC1	900	+	5.7337484	1.0012541	-1.0	-1.0
chr16	85565928	85566113	ENSG00000131149.18|GSE1|NOLC1|NOLC1	956	+	5.7741394	1.3596076	-1.0	-1.0
chr16	85567638	85567793	ENSG00000131149.18|GSE1|NOLC1|NOLC1	905	+	2.6626782	1.0226718	-1.0	-1.0
chr16	85625943	85626048	ENSG00000131149.18|GSE1|NOLC1|NOLC1	900	+	6.011093	1.0020328	-1.0	-1.0
chr16	85615198	85615578	ENSG00000131149.18|GSE1|NOLC1|NOLC1	932	+	4.2139573	1.1684473	-1.0	-1.0
chr16	85644417	85644547	ENSG00000131149.18|GSE1|NOLC1|NOLC1	900	+	6.0783443	1.0017745	-1.0	-1.0
chr16	85612971	85613151	ENSG00000131149.18|GSE1|NOLC1|NOLC1	919	+	3.2851822	1.0915221	-1.0	-1.0
chr16	85639377	85639672	ENSG00000131149.18|GSE1|NOLC1|NOLC1	913	+	4.663784	1.0625609	-1.0	-1.0
chr16	85569498	85570123	ENSG00000131149.18|GSE1|NOLC1|NOLC1	930	+	3.0562983	1.1575794	-1.0	-1.0
chr16	85584768	85584873	ENSG00000131149.18|GSE1|NOLC1|NOLC1	900	+	6.2374153	1.0020328	-1.0	-1.0
chr16	85634172	85634317	ENSG00000131149.18|GSE1|NOLC1|NOLC1	900	+	5.7294655	1.0016392	-1.0	-1.0
chr16	85591388	85591493	ENSG00000131149.18|GSE1|NOLC1|NOLC1	900	+	5.850622	1.0010651	-1.0	-1.0
chr16	85633913	85634128	ENSG00000131149.18|GSE1|NOLC1|NOLC1	973	+	2.4617553	1.5611597	-1.0	-1.0
chr16	85640702	85640802	ENSG00000131149.18|GSE1|NOLC1|NOLC1	900	+	5.7934012	1.0020328	-1.0	-1.0
chr16	85567253	85567493	ENSG00000131149.18|GSE1|NOLC1|NOLC1	911	+	3.4347355	1.052006	-1.0	-1.0
chr16	85599753	85599908	ENSG00000131149.18|GSE1|NOLC1|NOLC1	900	+	5.80615	1.0015192	-1.0	-1.0
chr16	85608743	85608918	ENSG00000131149.18|GSE1|NOLC1|NOLC1	900	+	4.828795	1.0016731	-1.0	-1.0
chr16	85569208	85569333	ENSG00000131149.18|GSE1|NOLC1|NOLC1	900	+	5.426156	1.0020328	-1.0	-1.0
chr16	85628278	85628388	ENSG00000131149.18|GSE1|NOLC1|NOLC1	900	+	5.807514	1.0020328	-1.0	-1.0
chr16	85620543	85620663	ENSG00000131149.18|GSE1|NOLC1|NOLC1	900	+	5.7591743	1.0019252	-1.0	-1.0
chr16	85574743	85574843	ENSG00000131149.18|GSE1|NOLC1|NOLC1	900	+	2.4378083	1.001252	-1.0	-1.0
chr16	85672799	85672899	ENSG00000131149.18|GSE1|NOLC1|NOLC1	900	+	5.7039537	1.0020328	-1.0	-1.0
chr16	85607558	85607688	ENSG00000131149.18|GSE1|NOLC1|NOLC1	900	+	2.8116162	1.0014441	-1.0	-1.0
chr16	85638232	85638332	ENSG00000131149.18|GSE1|NOLC1|NOLC1	900	+	3.9880896	1.0020328	-1.0	-1.0
chr16	85643597	85643792	ENSG00000131149.18|GSE1|NOLC1|NOLC1	905	+	6.050326	1.0227879	-1.0	-1.0
chr16	85594598	85594723	ENSG00000131149.18|GSE1|NOLC1|NOLC1	900	+	5.8049536	1.0020328	-1.0	-1.0
chr16	85570128	85570848	ENSG00000131149.18|GSE1|NOLC1|NOLC1	973	+	3.7594554	1.574232	-1.0	-1.0
chr16	85638427	85638577	ENSG00000131149.18|GSE1|NOLC1|NOLC1	911	+	4.0800714	1.0518994	-1.0	-1.0
chr16	85624533	85624998	ENSG00000131149.18|GSE1|NOLC1|NOLC1	954	+	5.4193306	1.3412594	-1.0	-1.0
chr16	85629938	85630088	ENSG00000131149.18|GSE1|NOLC1|NOLC1	900	+	5.4506655	1.0018965	-1.0	-1.0
chr16	85599283	85599393	ENSG00000131149.18|GSE1|NOLC1|NOLC1	900	+	3.0618424	1.0018177	-1.0	-1.0
chr16	85594595	85594720	ENSG00000260417.1|AC092127.1|NOLC1|NOLC1	900	+	5.798555	1.0014646	-1.0	-1.0
chr16	85805641	85805741	ENSG00000131143.8|COX4I1|NOLC1|NOLC1	900	+	5.8722606	1.0020328	-1.0	-1.0
chr16	85801183	85801278	ENSG00000131143.8|COX4I1|NOLC1|NOLC1	990	+	3.3844397	1.9955131	-1.0	-1.0
chr16	85804846	85805081	ENSG00000131143.8|COX4I1|NOLC1|NOLC1	997	+	3.6411831	2.6019843	-1.0	-1.0
chr16	85806751	85806986	ENSG00000131143.8|COX4I1|NOLC1|NOLC1	992	+	2.9891229	2.1034708	-1.0	-1.0
chr16	87851010	87851165	ENSG00000103257.8|SLC7A5|NOLC1|NOLC1	900	-	5.8189697	1.0020328	-1.0	-1.0
chr16	87850635	87850750	ENSG00000103257.8|SLC7A5|NOLC1|NOLC1	900	-	5.7233195	1.0020328	-1.0	-1.0
chr16	87842075	87842200	ENSG00000103257.8|SLC7A5|NOLC1|NOLC1	900	-	5.7420125	1.0017033	-1.0	-1.0
chr16	87844920	87845030	ENSG00000103257.8|SLC7A5|NOLC1|NOLC1	900	-	5.7737403	1.0018177	-1.0	-1.0
chr16	87842335	87842565	ENSG00000103257.8|SLC7A5|NOLC1|NOLC1	900	-	5.8785167	1.002014	-1.0	-1.0
chr16	87848285	87848415	ENSG00000103257.8|SLC7A5|NOLC1|NOLC1	900	-	5.009642	1.001581	-1.0	-1.0
chr16	87847565	87847685	ENSG00000103257.8|SLC7A5|NOLC1|NOLC1	900	-	5.750234	1.0019468	-1.0	-1.0
chr16	87855304	87855504	ENSG00000103257.8|SLC7A5|NOLC1|NOLC1	900	-	4.1073008	1.0016903	-1.0	-1.0
chr16	87844480	87844620	ENSG00000103257.8|SLC7A5|NOLC1|NOLC1	900	-	5.94334	1.0017908	-1.0	-1.0
chr16	87846270	87846710	ENSG00000103257.8|SLC7A5|NOLC1|NOLC1	935	-	5.6254044	1.1896454	-1.0	-1.0
chr16	87851465	87851575	ENSG00000103257.8|SLC7A5|NOLC1|NOLC1	900	-	5.829495	1.0020328	-1.0	-1.0
chr16	87856524	87856644	ENSG00000103257.8|SLC7A5|NOLC1|NOLC1	900	-	5.8564267	1.0020328	-1.0	-1.0
chr16	87843070	87843280	ENSG00000103257.8|SLC7A5|NOLC1|NOLC1	900	-	5.8661385	1.0020328	-1.0	-1.0
chr16	87856919	87857114	ENSG00000103257.8|SLC7A5|NOLC1|NOLC1	900	-	6.0804787	1.0020328	-1.0	-1.0
chr16	87849835	87849935	ENSG00000103257.8|SLC7A5|NOLC1|NOLC1	900	-	5.7506876	1.0020328	-1.0	-1.0
chr16	87848490	87848790	ENSG00000103257.8|SLC7A5|NOLC1|NOLC1	945	-	4.968356	1.2596318	-1.0	-1.0
chr16	87850350	87850455	ENSG00000103257.8|SLC7A5|NOLC1|NOLC1	900	-	5.71352	1.0020328	-1.0	-1.0
chr16	87849290	87849410	ENSG00000103257.8|SLC7A5|NOLC1|NOLC1	900	-	5.7165995	1.0018895	-1.0	-1.0
chr16	88027482	88027592	ENSG00000172530.20|BANP|NOLC1|NOLC1	900	+	5.8247848	1.0020328	-1.0	-1.0
chr16	88498569	88498684	ENSG00000179588.8|ZFPM1|NOLC1|NOLC1	900	+	6.0125933	1.0020328	-1.0	-1.0
chr16	88482893	88483078	ENSG00000179588.8|ZFPM1|NOLC1|NOLC1	900	+	5.8925834	1.0018729	-1.0	-1.0
chr16	88461373	88461488	ENSG00000179588.8|ZFPM1|NOLC1|NOLC1	900	+	5.7703285	1.0020328	-1.0	-1.0
chr16	88462348	88462453	ENSG00000179588.8|ZFPM1|NOLC1|NOLC1	900	+	5.8456583	1.0020328	-1.0	-1.0
chr16	88456028	88456158	ENSG00000179588.8|ZFPM1|NOLC1|NOLC1	900	+	3.4229085	1.0020328	-1.0	-1.0
chr16	88499664	88499779	ENSG00000179588.8|ZFPM1|NOLC1|NOLC1	900	+	6.263191	1.0019252	-1.0	-1.0
chr16	88490449	88490614	ENSG00000179588.8|ZFPM1|NOLC1|NOLC1	900	+	5.805921	1.0018685	-1.0	-1.0
chr16	88501484	88501584	ENSG00000179588.8|ZFPM1|NOLC1|NOLC1	900	+	5.6671705	1.0006555	-1.0	-1.0
chr16	88466143	88466293	ENSG00000179588.8|ZFPM1|NOLC1|NOLC1	900	+	3.876179	1.0009998	-1.0	-1.0
chr16	88463633	88463758	ENSG00000179588.8|ZFPM1|NOLC1|NOLC1	900	+	6.095437	1.0012829	-1.0	-1.0
chr16	88498129	88498259	ENSG00000179588.8|ZFPM1|NOLC1|NOLC1	900	+	5.915555	1.0016218	-1.0	-1.0
chr16	88464178	88464323	ENSG00000179588.8|ZFPM1|NOLC1|NOLC1	900	+	5.7640185	1.0020328	-1.0	-1.0
chr16	88497894	88498119	ENSG00000179588.8|ZFPM1|NOLC1|NOLC1	900	+	5.8636637	1.001809	-1.0	-1.0
chr16	88503724	88503854	ENSG00000179588.8|ZFPM1|NOLC1|NOLC1	900	+	5.8840246	1.0018032	-1.0	-1.0
chr16	88493844	88493944	ENSG00000179588.8|ZFPM1|NOLC1|NOLC1	900	+	5.7828555	1.0020328	-1.0	-1.0
chr16	88500744	88500844	ENSG00000179588.8|ZFPM1|NOLC1|NOLC1	900	+	5.6899095	1.0020328	-1.0	-1.0
chr16	88494894	88494994	ENSG00000179588.8|ZFPM1|NOLC1|NOLC1	900	+	5.678585	1.0016028	-1.0	-1.0
chr16	88479088	88479228	ENSG00000179588.8|ZFPM1|NOLC1|NOLC1	900	+	5.793167	1.0018361	-1.0	-1.0
chr16	88508769	88508869	ENSG00000179588.8|ZFPM1|NOLC1|NOLC1	900	+	5.701166	1.0020328	-1.0	-1.0
chr16	88495684	88495884	ENSG00000179588.8|ZFPM1|NOLC1|NOLC1	925	+	6.148499	1.1221942	-1.0	-1.0
chr16	88494154	88494269	ENSG00000179588.8|ZFPM1|NOLC1|NOLC1	900	+	5.7280474	1.0020328	-1.0	-1.0
chr16	88453833	88454008	ENSG00000179588.8|ZFPM1|NOLC1|NOLC1	911	+	4.0481663	1.0504758	-1.0	-1.0
chr16	88472793	88472893	ENSG00000179588.8|ZFPM1|NOLC1|NOLC1	900	+	5.814347	1.0020328	-1.0	-1.0
chr16	88509934	88510079	ENSG00000179588.8|ZFPM1|NOLC1|NOLC1	900	+	5.7118626	1.0020328	-1.0	-1.0
chr16	88456363	88456478	ENSG00000179588.8|ZFPM1|NOLC1|NOLC1	900	+	5.7829027	1.001621	-1.0	-1.0
chr16	88499839	88499954	ENSG00000179588.8|ZFPM1|NOLC1|NOLC1	900	+	5.8909416	1.0020328	-1.0	-1.0
chr16	88490654	88490754	ENSG00000179588.8|ZFPM1|NOLC1|NOLC1	900	+	5.7959423	1.0020328	-1.0	-1.0
chr16	88469493	88469603	ENSG00000179588.8|ZFPM1|NOLC1|NOLC1	900	+	5.7213902	1.0020328	-1.0	-1.0
chr16	88454433	88454693	ENSG00000179588.8|ZFPM1|NOLC1|NOLC1	922	+	6.116984	1.106386	-1.0	-1.0
chr16	88505644	88505764	ENSG00000179588.8|ZFPM1|NOLC1|NOLC1	900	+	5.7314734	1.0014837	-1.0	-1.0
chr16	88505044	88505189	ENSG00000179588.8|ZFPM1|NOLC1|NOLC1	900	+	5.7329435	1.0020328	-1.0	-1.0
chr16	88654771	88654961	ENSG00000167508.11|MVD|NOLC1|NOLC1	923	-	5.203629	1.1115174	-1.0	-1.0
chr16	88656628	88656798	ENSG00000167508.11|MVD|NOLC1|NOLC1	904	-	3.1191862	1.0184809	-1.0	-1.0
chr16	88653819	88654059	ENSG00000167508.11|MVD|NOLC1|NOLC1	901	-	2.5572486	1.0050478	-1.0	-1.0
chr16	88655070	88655198	ENSG00000167508.11|MVD|NOLC1|NOLC1	926	-	6.2426767	1.1331207	-1.0	-1.0
chr16	88652079	88652559	ENSG00000167508.11|MVD|NOLC1|NOLC1	966	-	2.5161757	1.4696802	-1.0	-1.0
chr16	88653180	88653299	ENSG00000167508.11|MVD|NOLC1|NOLC1	900	-	5.7466416	1.0019256	-1.0	-1.0
chr16	88772359	88772494	ENSG00000103335.21|PIEZO1|NOLC1|NOLC1	900	-	4.7001505	1.001866	-1.0	-1.0
chr16	88782684	88782814	ENSG00000103335.21|PIEZO1|NOLC1|NOLC1	900	-	5.8049555	1.0019714	-1.0	-1.0
chr16	88783619	88783779	ENSG00000103335.21|PIEZO1|NOLC1|NOLC1	900	-	5.4238887	1.0018865	-1.0	-1.0
chr16	88778419	88778544	ENSG00000103335.21|PIEZO1|NOLC1|NOLC1	900	-	5.738677	1.0015737	-1.0	-1.0
chr16	88763419	88763599	ENSG00000103335.21|PIEZO1|NOLC1|NOLC1	925	-	6.2896743	1.1249952	-1.0	-1.0
chr16	88777799	88777944	ENSG00000103335.21|PIEZO1|NOLC1|NOLC1	940	-	4.6457095	1.2186717	-1.0	-1.0
chr16	88780244	88780359	ENSG00000103335.21|PIEZO1|NOLC1|NOLC1	900	-	5.7397156	1.0020328	-1.0	-1.0
chr16	88784174	88784289	ENSG00000103335.21|PIEZO1|NOLC1|NOLC1	900	-	3.9104576	1.0016578	-1.0	-1.0
chr16	88778274	88778414	ENSG00000103335.21|PIEZO1|NOLC1|NOLC1	900	-	6.0414934	1.0020328	-1.0	-1.0
chr16	88778629	88778774	ENSG00000103335.21|PIEZO1|NOLC1|NOLC1	912	-	3.454517	1.0563848	-1.0	-1.0
chr16	88762339	88762449	ENSG00000103335.21|PIEZO1|NOLC1|NOLC1	900	-	5.678585	1.001593	-1.0	-1.0
chr16	88781329	88781434	ENSG00000103335.21|PIEZO1|NOLC1|NOLC1	900	-	5.7545137	1.0020328	-1.0	-1.0
chr16	88715562	88715817	ENSG00000103335.21|PIEZO1|NOLC1|NOLC1	938	-	5.2847238	1.2050627	-1.0	-1.0
chr16	88921715	88921960	ENSG00000129993.14|CBFA2T3|NOLC1|NOLC1	900	-	5.973141	1.0018938	-1.0	-1.0
chr16	88910760	88910860	ENSG00000129993.14|CBFA2T3|NOLC1|NOLC1	900	-	5.678585	1.0016028	-1.0	-1.0
chr16	88945544	88945704	ENSG00000129993.14|CBFA2T3|NOLC1|NOLC1	900	-	5.9792724	1.0018209	-1.0	-1.0
chr16	88951984	88952309	ENSG00000129993.14|CBFA2T3|NOLC1|NOLC1	926	-	4.9212046	1.129914	-1.0	-1.0
chr16	88971745	88971870	ENSG00000129993.14|CBFA2T3|NOLC1|NOLC1	925	-	3.2925138	1.1240026	-1.0	-1.0
chr16	88962085	88962280	ENSG00000129993.14|CBFA2T3|NOLC1|NOLC1	960	-	5.1632004	1.4012992	-1.0	-1.0
chr16	88935735	88936165	ENSG00000129993.14|CBFA2T3|NOLC1|NOLC1	940	-	6.1481414	1.2208558	-1.0	-1.0
chr16	88924295	88924475	ENSG00000129993.14|CBFA2T3|NOLC1|NOLC1	927	-	4.1982327	1.1375303	-1.0	-1.0
chr16	88936760	88937030	ENSG00000129993.14|CBFA2T3|NOLC1|NOLC1	953	-	4.7791567	1.3271607	-1.0	-1.0
chr16	88977061	88977204	ENSG00000129993.14|CBFA2T3|NOLC1|NOLC1	900	-	5.849584	1.0020328	-1.0	-1.0
chr16	88958770	88958995	ENSG00000129993.14|CBFA2T3|NOLC1|NOLC1	935	-	3.0737307	1.1878247	-1.0	-1.0
chr16	88875087	88875187	ENSG00000129993.14|CBFA2T3|NOLC1|NOLC1	900	-	5.7828555	1.0020328	-1.0	-1.0
chr16	88925295	88925395	ENSG00000129993.14|CBFA2T3|NOLC1|NOLC1	900	-	5.7347527	1.0020328	-1.0	-1.0
chr16	88935495	88935595	ENSG00000129993.14|CBFA2T3|NOLC1|NOLC1	900	-	5.6926455	1.0012369	-1.0	-1.0
chr16	88974405	88974625	ENSG00000129993.14|CBFA2T3|NOLC1|NOLC1	950	-	2.8433163	1.3012942	-1.0	-1.0
chr16	88974165	88974350	ENSG00000129993.14|CBFA2T3|NOLC1|NOLC1	901	-	2.9253564	1.0049022	-1.0	-1.0
chr16	88928510	88928620	ENSG00000129993.14|CBFA2T3|NOLC1|NOLC1	900	-	3.8757973	1.001252	-1.0	-1.0
chr16	88943249	88943379	ENSG00000129993.14|CBFA2T3|NOLC1|NOLC1	900	-	5.774801	1.0018286	-1.0	-1.0
chr16	88963390	88963875	ENSG00000129993.14|CBFA2T3|NOLC1|NOLC1	935	-	5.3813434	1.1837839	-1.0	-1.0
chr16	88937970	88938075	ENSG00000129993.14|CBFA2T3|NOLC1|NOLC1	900	-	5.884623	1.0020328	-1.0	-1.0
chr16	88938510	88938630	ENSG00000129993.14|CBFA2T3|NOLC1|NOLC1	900	-	6.162037	1.0020328	-1.0	-1.0
chr16	88960510	88960630	ENSG00000129993.14|CBFA2T3|NOLC1|NOLC1	900	-	5.8080897	1.0019231	-1.0	-1.0
chr16	88967730	88967945	ENSG00000129993.14|CBFA2T3|NOLC1|NOLC1	945	-	3.21946	1.2588369	-1.0	-1.0
chr16	88971905	88972235	ENSG00000129993.14|CBFA2T3|NOLC1|NOLC1	969	-	3.8847392	1.5117309	-1.0	-1.0
chr16	88883876	88883996	ENSG00000129993.14|CBFA2T3|NOLC1|NOLC1	900	-	5.7108817	1.0015737	-1.0	-1.0
chr16	88964170	88964395	ENSG00000129993.14|CBFA2T3|NOLC1|NOLC1	940	-	2.8356192	1.2190363	-1.0	-1.0
chr16	88958000	88958115	ENSG00000129993.14|CBFA2T3|NOLC1|NOLC1	900	-	3.2512956	1.0015135	-1.0	-1.0
chr16	88928030	88928130	ENSG00000129993.14|CBFA2T3|NOLC1|NOLC1	900	-	2.6182675	1.0020328	-1.0	-1.0
chr16	88897845	88897950	ENSG00000129993.14|CBFA2T3|NOLC1|NOLC1	900	-	5.7023787	1.0018177	-1.0	-1.0
chr16	88890127	88890877	ENSG00000129993.14|CBFA2T3|NOLC1|NOLC1	986	-	4.434612	1.839435	-1.0	-1.0
chr16	88912135	88912255	ENSG00000129993.14|CBFA2T3|NOLC1|NOLC1	900	-	5.988553	1.0020328	-1.0	-1.0
chr16	88927150	88927420	ENSG00000129993.14|CBFA2T3|NOLC1|NOLC1	901	-	6.021937	1.0026568	-1.0	-1.0
chr16	88929470	88929600	ENSG00000129993.14|CBFA2T3|NOLC1|NOLC1	900	-	4.778034	1.0010762	-1.0	-1.0
chr16	88923940	88924100	ENSG00000129993.14|CBFA2T3|NOLC1|NOLC1	900	-	5.79651	1.0017467	-1.0	-1.0
chr16	88952979	88953169	ENSG00000129993.14|CBFA2T3|NOLC1|NOLC1	900	-	5.511853	1.0019467	-1.0	-1.0
chr16	88936180	88936445	ENSG00000129993.14|CBFA2T3|NOLC1|NOLC1	946	-	4.478847	1.2646214	-1.0	-1.0
chr16	88975925	88976460	ENSG00000129993.14|CBFA2T3|NOLC1|NOLC1	937	-	4.582598	1.2038696	-1.0	-1.0
chr16	88957089	88957249	ENSG00000129993.14|CBFA2T3|NOLC1|NOLC1	930	-	4.364985	1.1539916	-1.0	-1.0
chr16	88937650	88937750	ENSG00000129993.14|CBFA2T3|NOLC1|NOLC1	900	-	3.8830998	1.0016028	-1.0	-1.0
chr16	88940790	88941005	ENSG00000129993.14|CBFA2T3|NOLC1|NOLC1	900	-	5.803565	1.0019604	-1.0	-1.0
chr16	88970530	88970975	ENSG00000129993.14|CBFA2T3|NOLC1|NOLC1	941	-	4.844506	1.2259904	-1.0	-1.0
chr16	88970100	88970205	ENSG00000129993.14|CBFA2T3|NOLC1|NOLC1	900	-	3.935042	1.0013442	-1.0	-1.0
chr16	88927475	88927695	ENSG00000129993.14|CBFA2T3|NOLC1|NOLC1	900	-	5.864841	1.0019338	-1.0	-1.0
chr16	88960330	88960440	ENSG00000129993.14|CBFA2T3|NOLC1|NOLC1	900	-	3.9096913	1.0016425	-1.0	-1.0
chr16	88975740	88975840	ENSG00000129993.14|CBFA2T3|NOLC1|NOLC1	900	-	3.9136617	1.0020328	-1.0	-1.0
chr16	88961080	88961205	ENSG00000129993.14|CBFA2T3|NOLC1|NOLC1	900	-	5.7972646	1.0020328	-1.0	-1.0
chr16	88890977	88891842	ENSG00000129993.14|CBFA2T3|NOLC1|NOLC1	973	-	4.383665	1.570279	-1.0	-1.0
chr16	88972420	88972615	ENSG00000129993.14|CBFA2T3|NOLC1|NOLC1	906	-	4.656344	1.0248389	-1.0	-1.0
chr16	88962345	88962550	ENSG00000129993.14|CBFA2T3|NOLC1|NOLC1	937	-	6.1899033	1.197272	-1.0	-1.0
chr16	88967980	88968235	ENSG00000129993.14|CBFA2T3|NOLC1|NOLC1	956	-	3.6539278	1.3524681	-1.0	-1.0
chr16	88966125	88966965	ENSG00000129993.14|CBFA2T3|NOLC1|NOLC1	949	-	3.4624894	1.2883759	-1.0	-1.0
chr16	88896255	88896370	ENSG00000129993.14|CBFA2T3|NOLC1|NOLC1	900	-	5.7235694	1.0020328	-1.0	-1.0
chr16	88973420	88973595	ENSG00000129993.14|CBFA2T3|NOLC1|NOLC1	900	-	3.2468789	1.0018951	-1.0	-1.0
chr16	88937030	88937340	ENSG00000129993.14|CBFA2T3|NOLC1|NOLC1	929	-	4.6191597	1.1470857	-1.0	-1.0
chr16	88959540	88959775	ENSG00000129993.14|CBFA2T3|NOLC1|NOLC1	958	-	3.5017884	1.3727547	-1.0	-1.0
chr16	88969815	88970100	ENSG00000129993.14|CBFA2T3|NOLC1|NOLC1	968	-	3.7315998	1.5013362	-1.0	-1.0
chr16	88887232	88888262	ENSG00000129993.14|CBFA2T3|NOLC1|NOLC1	972	-	4.209791	1.557516	-1.0	-1.0
chr16	88956579	88956764	ENSG00000129993.14|CBFA2T3|NOLC1|NOLC1	917	-	3.3087823	1.0813948	-1.0	-1.0
chr16	88938125	88938240	ENSG00000129993.14|CBFA2T3|NOLC1|NOLC1	900	-	5.9054823	1.0020328	-1.0	-1.0
chr16	88889037	88889302	ENSG00000129993.14|CBFA2T3|NOLC1|NOLC1	954	-	4.9507546	1.3378155	-1.0	-1.0
chr16	88939230	88939515	ENSG00000129993.14|CBFA2T3|NOLC1|NOLC1	968	-	5.9877615	1.4890871	-1.0	-1.0
chr16	88889512	88889887	ENSG00000129993.14|CBFA2T3|NOLC1|NOLC1	952	-	4.695988	1.3194914	-1.0	-1.0
chr16	88968240	88968375	ENSG00000129993.14|CBFA2T3|NOLC1|NOLC1	900	-	5.9352694	1.0020328	-1.0	-1.0
chr16	88960085	88960300	ENSG00000129993.14|CBFA2T3|NOLC1|NOLC1	900	-	5.9911366	1.0013963	-1.0	-1.0
chr16	88927025	88927140	ENSG00000129993.14|CBFA2T3|NOLC1|NOLC1	900	-	5.8751135	1.0020328	-1.0	-1.0
chr16	88937390	88937590	ENSG00000129993.14|CBFA2T3|NOLC1|NOLC1	947	-	4.756388	1.2731385	-1.0	-1.0
chr16	88953379	88953509	ENSG00000129993.14|CBFA2T3|NOLC1|NOLC1	908	-	3.0869286	1.0364776	-1.0	-1.0
chr16	88929060	88929170	ENSG00000129993.14|CBFA2T3|NOLC1|NOLC1	900	-	5.758904	1.0020328	-1.0	-1.0
chr16	88971415	88971560	ENSG00000129993.14|CBFA2T3|NOLC1|NOLC1	915	-	4.3192396	1.0685565	-1.0	-1.0
chr16	88974810	88975420	ENSG00000129993.14|CBFA2T3|NOLC1|NOLC1	931	-	3.626607	1.1621848	-1.0	-1.0
chr16	88941974	88942149	ENSG00000129993.14|CBFA2T3|NOLC1|NOLC1	900	-	4.798956	1.0020999	-1.0	-1.0
chr16	88913340	88913440	ENSG00000129993.14|CBFA2T3|NOLC1|NOLC1	900	-	5.748018	1.0020328	-1.0	-1.0
chr16	88959420	88959520	ENSG00000129993.14|CBFA2T3|NOLC1|NOLC1	900	-	5.9311585	1.0020328	-1.0	-1.0
chr16	88967280	88967405	ENSG00000129993.14|CBFA2T3|NOLC1|NOLC1	900	-	5.93615	1.0017573	-1.0	-1.0
chr16	88962575	88963075	ENSG00000129993.14|CBFA2T3|NOLC1|NOLC1	969	-	4.9608502	1.5149717	-1.0	-1.0
chr16	88918235	88918340	ENSG00000129993.14|CBFA2T3|NOLC1|NOLC1	900	-	5.7920046	1.0012829	-1.0	-1.0
chr16	88938955	88939060	ENSG00000129993.14|CBFA2T3|NOLC1|NOLC1	900	-	4.0279517	1.0020831	-1.0	-1.0
chr16	88961205	88961610	ENSG00000129993.14|CBFA2T3|NOLC1|NOLC1	958	-	4.0216384	1.3770821	-1.0	-1.0
chr16	88925765	88925885	ENSG00000129993.14|CBFA2T3|NOLC1|NOLC1	900	-	5.9003115	1.0019468	-1.0	-1.0
chr16	88953934	88954064	ENSG00000129993.14|CBFA2T3|NOLC1|NOLC1	901	-	3.8655367	1.0028431	-1.0	-1.0
chr16	88974645	88974805	ENSG00000129993.14|CBFA2T3|NOLC1|NOLC1	905	-	2.8530977	1.0240052	-1.0	-1.0
chr16	88926835	88927015	ENSG00000129993.14|CBFA2T3|NOLC1|NOLC1	918	-	5.7476754	1.0850267	-1.0	-1.0
chr16	88938755	88938940	ENSG00000129993.14|CBFA2T3|NOLC1|NOLC1	900	-	4.796433	1.0019618	-1.0	-1.0
chr16	88956189	88956399	ENSG00000129993.14|CBFA2T3|NOLC1|NOLC1	913	-	3.666541	1.06241	-1.0	-1.0
chr16	88923625	88923725	ENSG00000129993.14|CBFA2T3|NOLC1|NOLC1	900	-	5.7347527	1.0020328	-1.0	-1.0
chr16	88964505	88964670	ENSG00000129993.14|CBFA2T3|NOLC1|NOLC1	900	-	4.836595	1.0019747	-1.0	-1.0
chr16	88935085	88935235	ENSG00000129993.14|CBFA2T3|NOLC1|NOLC1	900	-	5.891632	1.0020328	-1.0	-1.0
chr16	88972870	88973290	ENSG00000129993.14|CBFA2T3|NOLC1|NOLC1	940	-	4.1338687	1.2250152	-1.0	-1.0
chr16	88925890	88925995	ENSG00000129993.14|CBFA2T3|NOLC1|NOLC1	900	-	5.7123785	1.0020328	-1.0	-1.0
chr16	88942479	88942624	ENSG00000129993.14|CBFA2T3|NOLC1|NOLC1	906	-	4.018891	1.024861	-1.0	-1.0
chr16	88939520	88939980	ENSG00000129993.14|CBFA2T3|NOLC1|NOLC1	924	-	4.888215	1.117554	-1.0	-1.0
chr16	88923160	88923500	ENSG00000129993.14|CBFA2T3|NOLC1|NOLC1	939	-	6.2163653	1.2162886	-1.0	-1.0
chr16	88933115	88933225	ENSG00000129993.14|CBFA2T3|NOLC1|NOLC1	900	-	5.75413	1.0015737	-1.0	-1.0
chr16	88952354	88952494	ENSG00000129993.14|CBFA2T3|NOLC1|NOLC1	923	-	4.077711	1.1122423	-1.0	-1.0
chr16	88888677	88888777	ENSG00000129993.14|CBFA2T3|NOLC1|NOLC1	900	-	5.769663	1.0005332	-1.0	-1.0
chr16	88965470	88965620	ENSG00000129993.14|CBFA2T3|NOLC1|NOLC1	907	-	2.7808805	1.0331496	-1.0	-1.0
chr16	88968385	88968495	ENSG00000129993.14|CBFA2T3|NOLC1|NOLC1	900	-	5.475721	1.0020328	-1.0	-1.0
chr16	88888877	88888977	ENSG00000129993.14|CBFA2T3|NOLC1|NOLC1	900	-	3.2464802	1.0016028	-1.0	-1.0
chr16	88928865	88929000	ENSG00000129993.14|CBFA2T3|NOLC1|NOLC1	900	-	6.011475	1.0020328	-1.0	-1.0
chr16	88972670	88972860	ENSG00000129993.14|CBFA2T3|NOLC1|NOLC1	947	-	3.3071666	1.2753975	-1.0	-1.0
chr16	88929175	88929295	ENSG00000129993.14|CBFA2T3|NOLC1|NOLC1	900	-	4.3849783	1.0019468	-1.0	-1.0
chr16	88967015	88967210	ENSG00000129993.14|CBFA2T3|NOLC1|NOLC1	956	-	5.478381	1.3545266	-1.0	-1.0
chr16	88959015	88959115	ENSG00000129993.14|CBFA2T3|NOLC1|NOLC1	900	-	2.4499512	1.0020328	-1.0	-1.0
chr16	88934485	88934680	ENSG00000129993.14|CBFA2T3|NOLC1|NOLC1	934	-	5.2071886	1.1810693	-1.0	-1.0
chr16	88954069	88954264	ENSG00000129993.14|CBFA2T3|NOLC1|NOLC1	913	-	5.106556	1.060064	-1.0	-1.0
chr16	88922880	88923030	ENSG00000129993.14|CBFA2T3|NOLC1|NOLC1	900	-	6.06278	1.0019076	-1.0	-1.0
chr16	88968625	88969355	ENSG00000129993.14|CBFA2T3|NOLC1|NOLC1	938	-	3.8851106	1.2075309	-1.0	-1.0
chr16	88940170	88940435	ENSG00000129993.14|CBFA2T3|NOLC1|NOLC1	910	-	4.148019	1.0443871	-1.0	-1.0
chr16	88938390	88938500	ENSG00000129993.14|CBFA2T3|NOLC1|NOLC1	900	-	3.9938655	1.0020328	-1.0	-1.0
chr16	88951639	88951739	ENSG00000129993.14|CBFA2T3|NOLC1|NOLC1	900	-	3.2588408	1.0020328	-1.0	-1.0
chr16	88924800	88924925	ENSG00000129993.14|CBFA2T3|NOLC1|NOLC1	900	-	5.767109	1.0019256	-1.0	-1.0
chr16	88883321	88883421	ENSG00000129993.14|CBFA2T3|NOLC1|NOLC1	900	-	5.6671705	1.0006555	-1.0	-1.0
chr16	88963170	88963270	ENSG00000129993.14|CBFA2T3|NOLC1|NOLC1	900	-	3.9591112	1.0020328	-1.0	-1.0
chr16	88959165	88959315	ENSG00000129993.14|CBFA2T3|NOLC1|NOLC1	900	-	5.545321	1.0016731	-1.0	-1.0
chr16	88961840	88961950	ENSG00000129993.14|CBFA2T3|NOLC1|NOLC1	900	-	5.70565	1.0020328	-1.0	-1.0
chr16	88964020	88964130	ENSG00000129993.14|CBFA2T3|NOLC1|NOLC1	900	-	2.5920036	1.0005655	-1.0	-1.0
chr16	88952494	88952754	ENSG00000129993.14|CBFA2T3|NOLC1|NOLC1	956	-	3.9794564	1.3596871	-1.0	-1.0
chr16	88965765	88966115	ENSG00000129993.14|CBFA2T3|NOLC1|NOLC1	942	-	3.9773555	1.2342637	-1.0	-1.0
chr16	88967425	88967630	ENSG00000129993.14|CBFA2T3|NOLC1|NOLC1	921	-	3.1624618	1.1037534	-1.0	-1.0
chr16	88976475	88976656	ENSG00000129993.14|CBFA2T3|NOLC1|NOLC1	984	-	4.1840267	1.7959535	-1.0	-1.0
chr16	88969480	88969715	ENSG00000129993.14|CBFA2T3|NOLC1|NOLC1	951	-	4.4161105	1.311078	-1.0	-1.0
chr16	88932015	88932125	ENSG00000129993.14|CBFA2T3|NOLC1|NOLC1	900	-	5.793636	1.0018895	-1.0	-1.0
chr16	88926345	88926450	ENSG00000129993.14|CBFA2T3|NOLC1|NOLC1	900	-	5.911252	1.0012829	-1.0	-1.0
chr16	88957590	88957770	ENSG00000129993.14|CBFA2T3|NOLC1|NOLC1	974	-	6.209816	1.5806727	-1.0	-1.0
chr16	88886352	88887212	ENSG00000129993.14|CBFA2T3|NOLC1|NOLC1	953	-	3.934087	1.332325	-1.0	-1.0
chr16	88938753	88938933	ENSG00000261226.1|AC092384.3|NOLC1|NOLC1	900	-	4.9010844	1.0020328	-1.0	-1.0
chr16	88938113	88938243	ENSG00000261226.1|AC092384.3|NOLC1|NOLC1	900	-	5.558999	1.0019611	-1.0	-1.0
chr16	88936778	88937028	ENSG00000261226.1|AC092384.3|NOLC1|NOLC1	953	-	4.517397	1.3249844	-1.0	-1.0
chr16	88937768	88937868	ENSG00000261226.1|AC092384.3|NOLC1|NOLC1	900	-	5.748018	1.0020328	-1.0	-1.0
chr16	88939518	88939651	ENSG00000261226.1|AC092384.3|NOLC1|NOLC1	941	-	4.7451615	1.2266442	-1.0	-1.0
chr16	88938388	88938498	ENSG00000261226.1|AC092384.3|NOLC1|NOLC1	900	-	3.9628928	1.0018895	-1.0	-1.0
chr16	88938958	88939058	ENSG00000261226.1|AC092384.3|NOLC1|NOLC1	900	-	4.0283594	1.0020328	-1.0	-1.0
chr16	88937028	88937338	ENSG00000261226.1|AC092384.3|NOLC1|NOLC1	925	-	4.6338334	1.125136	-1.0	-1.0
chr16	88938508	88938628	ENSG00000261226.1|AC092384.3|NOLC1|NOLC1	900	-	6.1466155	1.0020328	-1.0	-1.0
chr16	88937393	88937593	ENSG00000261226.1|AC092384.3|NOLC1|NOLC1	944	-	4.646626	1.2515069	-1.0	-1.0
chr16	88937968	88938073	ENSG00000261226.1|AC092384.3|NOLC1|NOLC1	900	-	5.838629	1.0020328	-1.0	-1.0
chr16	88937638	88937743	ENSG00000261226.1|AC092384.3|NOLC1|NOLC1	900	-	3.9274309	1.0018177	-1.0	-1.0
chr16	88939233	88939508	ENSG00000261226.1|AC092384.3|NOLC1|NOLC1	968	-	6.0369563	1.4954592	-1.0	-1.0
chr16	89100830	89101347	ENSG00000176715.15|ACSF3|NOLC1|NOLC1	952	+	4.3741245	1.3157898	-1.0	-1.0
chr16	89098590	89098700	ENSG00000176715.15|ACSF3|NOLC1|NOLC1	900	+	6.0706162	1.0020328	-1.0	-1.0
chr16	89100625	89100805	ENSG00000176715.15|ACSF3|NOLC1|NOLC1	977	+	5.9901304	1.63677	-1.0	-1.0
chr16	89294287	89294427	ENSG00000167522.14|ANKRD11|NOLC1|NOLC1	900	-	4.327494	1.0020328	-1.0	-1.0
chr16	89295442	89295542	ENSG00000167522.14|ANKRD11|NOLC1|NOLC1	900	-	3.9207892	1.0020328	-1.0	-1.0
chr16	89399259	89399384	ENSG00000167522.14|ANKRD11|NOLC1|NOLC1	900	-	5.831723	1.0018032	-1.0	-1.0
chr16	89294022	89294122	ENSG00000167522.14|ANKRD11|NOLC1|NOLC1	900	-	5.7722354	1.0016028	-1.0	-1.0
chr16	89293182	89293282	ENSG00000167522.14|ANKRD11|NOLC1|NOLC1	900	-	5.728576	1.0020328	-1.0	-1.0
chr16	89366712	89366832	ENSG00000167522.14|ANKRD11|NOLC1|NOLC1	900	-	5.815921	1.0020328	-1.0	-1.0
chr16	89300355	89300540	ENSG00000167522.14|ANKRD11|NOLC1|NOLC1	900	-	5.7708817	1.0017807	-1.0	-1.0
chr16	89300730	89300875	ENSG00000167522.14|ANKRD11|NOLC1|NOLC1	901	-	2.4005885	1.002989	-1.0	-1.0
chr16	89298437	89298587	ENSG00000167522.14|ANKRD11|NOLC1|NOLC1	905	-	4.020243	1.0204173	-1.0	-1.0
chr16	89292182	89292287	ENSG00000167522.14|ANKRD11|NOLC1|NOLC1	900	-	5.728576	1.0020328	-1.0	-1.0
chr16	89297802	89297922	ENSG00000167522.14|ANKRD11|NOLC1|NOLC1	900	-	5.766578	1.0017573	-1.0	-1.0
chr16	89399259	89399384	ENSG00000261574.1|AC092120.1|NOLC1|NOLC1	900	-	5.831723	1.0018032	-1.0	-1.0
chr16	89563001	89563416	ENSG00000167526.13|RPL13|NOLC1|NOLC1	998	+	4.484191	2.6899905	-1.0	-1.0
chr16	89581416	89581516	ENSG00000178773.14|CPNE7|NOLC1|NOLC1	900	+	5.814347	1.0020328	-1.0	-1.0
chr16	89588312	89588497	ENSG00000178773.14|CPNE7|NOLC1|NOLC1	931	+	4.395375	1.1606894	-1.0	-1.0
chr16	89596603	89597163	ENSG00000178773.14|CPNE7|NOLC1|NOLC1	949	+	4.268133	1.2920583	-1.0	-1.0
chr16	89577426	89577538	ENSG00000178773.14|CPNE7|NOLC1|NOLC1	900	+	5.7019978	1.0015152	-1.0	-1.0
chr16	89696169	89696329	ENSG00000185324.21|CDK10|NOLC1|NOLC1	900	+	4.859686	1.0018365	-1.0	-1.0
chr16	89693438	89693573	ENSG00000185324.21|CDK10|NOLC1|NOLC1	900	+	5.86874	1.0013404	-1.0	-1.0
chr16	89739696	89739806	ENSG00000158805.11|ZNF276|NOLC1|NOLC1	900	+	5.7615204	1.0020328	-1.0	-1.0
chr16	89798428	89798528	ENSG00000187741.14|FANCA|NOLC1|NOLC1	900	-	5.7615204	1.0020328	-1.0	-1.0
chr16	89905436	89905611	ENSG00000141002.19|TCF25|NOLC1|NOLC1	900	+	5.871683	1.0020328	-1.0	-1.0
chr16	89902809	89903044	ENSG00000141002.19|TCF25|NOLC1|NOLC1	935	+	3.1197214	1.1868562	-1.0	-1.0
chr16	89904197	89904422	ENSG00000141002.19|TCF25|NOLC1|NOLC1	903	+	3.216465	1.0134928	-1.0	-1.0
chr16	89903764	89903964	ENSG00000141002.19|TCF25|NOLC1|NOLC1	963	+	3.8817532	1.4364333	-1.0	-1.0
chr16	89904592	89904692	ENSG00000141002.19|TCF25|NOLC1|NOLC1	900	+	5.6926455	1.001252	-1.0	-1.0
chr17	1344556	1344741	ENSG00000108953.16|YWHAE|NOLC1|NOLC1	992	-	4.62172	2.0960937	-1.0	-1.0
chr17	1345171	1345311	ENSG00000108953.16|YWHAE|NOLC1|NOLC1	903	-	2.2601051	1.0138204	-1.0	-1.0
chr17	1344856	1345116	ENSG00000108953.16|YWHAE|NOLC1|NOLC1	999	-	3.4463928	3.2746077	-1.0	-1.0
chr17	1650628	1650808	ENSG00000174231.16|PRPF8|NOLC1|NOLC1	980	-	3.7649305	1.7003257	-1.0	-1.0
chr17	1897890	1897995	ENSG00000132383.11|RPA1|NOLC1|NOLC1	900	+	5.7495546	1.0016425	-1.0	-1.0
chr17	2329080	2329290	ENSG00000167721.10|TSR1|NOLC1|NOLC1	999	-	3.02862	2.9696558	-1.0	-1.0
chr17	2330235	2330445	ENSG00000167721.10|TSR1|NOLC1|NOLC1	1000	-	3.5149734	3.574509	-1.0	-1.0
chr17	2329080	2329237	ENSG00000275084.3|SNORD91B|NOLC1|NOLC1	999	-	2.98319	2.9385319	-1.0	-1.0
chr17	2330234	2330370	ENSG00000212163.5|SNORD91A|NOLC1|NOLC1	1000	-	3.5714335	3.3120189	-1.0	-1.0
chr17	2676508	2676606	ENSG00000007168.12|PAFAH1B1|NOLC1|NOLC1	900	+	5.7722354	1.0016028	-1.0	-1.0
chr17	4542152	4542257	ENSG00000132382.14|MYBBP1A|NOLC1|NOLC1	900	-	5.780459	1.0005205	-1.0	-1.0
chr17	4542052	4542152	ENSG00000132382.14|MYBBP1A|NOLC1|NOLC1	900	-	5.7235694	1.0020328	-1.0	-1.0
chr17	4897293	4897433	ENSG00000141503.15|MINK1|NOLC1|NOLC1	900	+	5.9312763	1.0017483	-1.0	-1.0
chr17	4897623	4897823	ENSG00000141503.15|MINK1|NOLC1|NOLC1	926	+	3.9250753	1.1333956	-1.0	-1.0
chr17	4959265	4959395	ENSG00000091640.7|SPAG7|NOLC1|NOLC1	900	-	5.342944	1.0020328	-1.0	-1.0
chr17	7222744	7222854	ENSG00000072778.19|ACADVL|NOLC1|NOLC1	900	+	3.961191	1.0018895	-1.0	-1.0
chr17	7224766	7224876	ENSG00000072778.19|ACADVL|NOLC1|NOLC1	900	+	5.8761077	1.0018895	-1.0	-1.0
chr17	7240486	7240696	ENSG00000262526.2|AC120057.3|NOLC1|NOLC1	973	-	3.4077687	1.574815	-1.0	-1.0
chr17	7240493	7240693	ENSG00000170296.9|GABARAP|NOLC1|NOLC1	977	-	3.4146116	1.6377906	-1.0	-1.0
chr17	7573024	7573174	ENSG00000277957.1|SENP3-EIF4A1|NOLC1|NOLC1	900	+	4.236285	1.0019004	-1.0	-1.0
chr17	7573179	7573294	ENSG00000277957.1|SENP3-EIF4A1|NOLC1|NOLC1	900	+	5.8636856	1.0020328	-1.0	-1.0
chr17	7575048	7575153	ENSG00000161960.14|EIF4A1|NOLC1|NOLC1	900	+	5.7216663	1.0016425	-1.0	-1.0
chr17	7573024	7573174	ENSG00000161960.14|EIF4A1|NOLC1|NOLC1	900	+	4.236285	1.0019212	-1.0	-1.0
chr17	7574583	7574698	ENSG00000161960.14|EIF4A1|NOLC1|NOLC1	900	+	3.8757973	1.0014274	-1.0	-1.0
chr17	7573024	7573174	ENSG00000264772.6|AC016876.2|NOLC1|NOLC1	900	+	4.236285	1.0019212	-1.0	-1.0
chr17	7573179	7573294	ENSG00000264772.6|AC016876.2|NOLC1|NOLC1	900	+	5.8636856	1.0020328	-1.0	-1.0
chr17	8159270	8159640	ENSG00000263620.1|AC129492.3|NOLC1|NOLC1	964	-	4.7677484	1.4378262	-1.0	-1.0
chr17	8159660	8159875	ENSG00000263620.1|AC129492.3|NOLC1|NOLC1	941	-	4.798685	1.232288	-1.0	-1.0
chr17	8159273	8159643	ENSG00000220205.8|VAMP2|NOLC1|NOLC1	964	-	4.777833	1.4440843	-1.0	-1.0
chr17	8159658	8159873	ENSG00000220205.8|VAMP2|NOLC1|NOLC1	942	-	4.7996225	1.235348	-1.0	-1.0
chr17	8173441	8173661	ENSG00000179029.14|TMEM107|NOLC1|NOLC1	994	-	1.9968791	2.2304626	-1.0	-1.0
chr17	8173453	8173587	ENSG00000200463.1|SNORD118|NOLC1|NOLC1	994	-	1.8830713	2.2331276	-1.0	-1.0
chr17	8204742	8204897	ENSG00000178999.12|AURKB|NOLC1|NOLC1	900	-	3.353128	1.0016779	-1.0	-1.0
chr17	8269732	8269847	ENSG00000178921.13|PFAS|NOLC1|NOLC1	900	+	5.8456583	1.0020328	-1.0	-1.0
chr17	8475154	8475284	ENSG00000133026.12|MYH10|NOLC1|NOLC1	900	-	5.770279	1.0018947	-1.0	-1.0
chr17	15505132	15505267	ENSG00000259024.6|TVP23C-CDRT4|NOLC1|NOLC1	900	-	5.7837157	1.0016885	-1.0	-1.0
chr17	15505132	15505267	ENSG00000175106.16|TVP23C|NOLC1|NOLC1	900	-	5.7837157	1.0017449	-1.0	-1.0
chr17	16382516	16382711	ENSG00000170315.13|UBB|NOLC1|NOLC1	984	+	4.474352	1.8093004	-1.0	-1.0
chr17	16380997	16381184	ENSG00000170315.13|UBB|NOLC1|NOLC1	1000	+	5.3708806	13.520052	-1.0	-1.0
chr17	16440101	16440246	ENSG00000175061.17|LRRC75A-AS1|NOLC1|NOLC1	918	+	2.1033015	1.0836056	-1.0	-1.0
chr17	16441523	16441623	ENSG00000175061.17|LRRC75A-AS1|NOLC1|NOLC1	900	+	1.1016879	1.0006555	-1.0	-1.0
chr17	16441803	16442018	ENSG00000175061.17|LRRC75A-AS1|NOLC1|NOLC1	938	+	2.8793716	1.210773	-1.0	-1.0
chr17	16439251	16439476	ENSG00000175061.17|LRRC75A-AS1|NOLC1|NOLC1	913	+	1.9548832	1.0610487	-1.0	-1.0
chr17	17246879	17247069	ENSG00000141030.12|COPS3|NOLC1|NOLC1	900	-	5.963853	1.0020328	-1.0	-1.0
chr17	19062001	19062196	ENSG00000265185.5|SNORD3B-1|NOLC1|NOLC1	999	+	7.8775873	2.9960268	-1.0	-1.0
chr17	20883995	20884240	ENSG00000233098.8|CCDC144NL-AS1|NOLC1|NOLC1	940	+	3.7859235	1.2253176	-1.0	-1.0
chr17	20884520	20884790	ENSG00000233098.8|CCDC144NL-AS1|NOLC1|NOLC1	950	+	4.2129974	1.2972887	-1.0	-1.0
chr17	20885155	20885320	ENSG00000233098.8|CCDC144NL-AS1|NOLC1|NOLC1	908	+	6.0515566	1.0362581	-1.0	-1.0
chr17	20999867	20999972	ENSG00000124422.11|USP22|NOLC1|NOLC1	900	-	5.8352175	1.0020328	-1.0	-1.0
chr17	27083314	27083429	ENSG00000265646.2|AC069061.4|NOLC1|NOLC1	906	-	2.380553	1.0262758	-1.0	-1.0
chr17	27082879	27083144	ENSG00000265646.2|AC069061.4|NOLC1|NOLC1	918	-	3.3947217	1.0872749	-1.0	-1.0
chr17	27312539	27312719	ENSG00000109046.14|WSB1|NOLC1|NOLC1	923	+	2.901348	1.1146184	-1.0	-1.0
chr17	27311513	27311616	ENSG00000109046.14|WSB1|NOLC1|NOLC1	900	+	3.2964025	1.0020328	-1.0	-1.0
chr17	27313169	27313574	ENSG00000109046.14|WSB1|NOLC1|NOLC1	963	+	3.3553457	1.430555	-1.0	-1.0
chr17	28553417	28553597	ENSG00000087111.20|PIGS|NOLC1|NOLC1	900	-	5.899637	1.0019026	-1.0	-1.0
chr17	28553419	28553599	ENSG00000258472.8|AC005726.2|NOLC1|NOLC1	900	-	5.9098167	1.0019438	-1.0	-1.0
chr17	28592637	28592737	ENSG00000258472.8|AC005726.2|NOLC1|NOLC1	900	-	5.678585	1.0016028	-1.0	-1.0
chr17	28577919	28578024	ENSG00000258472.8|AC005726.2|NOLC1|NOLC1	900	-	5.8287697	1.0016425	-1.0	-1.0
chr17	28577669	28577859	ENSG00000258472.8|AC005726.2|NOLC1|NOLC1	949	-	5.1616964	1.2903819	-1.0	-1.0
chr17	28577669	28577770	ENSG00000076382.16|SPAG5|NOLC1|NOLC1	900	-	3.9599557	1.0018177	-1.0	-1.0
chr17	28592636	28592736	ENSG00000076382.16|SPAG5|NOLC1|NOLC1	900	-	5.678585	1.0014968	-1.0	-1.0
chr17	28701708	28701808	ENSG00000109111.14|SUPT6H|NOLC1|NOLC1	900	+	6.2772355	1.0020328	-1.0	-1.0
chr17	28720470	28720568	ENSG00000198242.13|RPL23A|NOLC1|NOLC1	900	+	2.019515	1.0014968	-1.0	-1.0
chr17	28749949	28750064	ENSG00000076604.14|TRAF4|NOLC1|NOLC1	900	+	5.829644	1.0020328	-1.0	-1.0
chr17	28861131	28861291	ENSG00000264066.6|AC024267.1|NOLC1|NOLC1	937	-	4.708866	1.1985321	-1.0	-1.0
chr17	28880089	28880234	ENSG00000132589.15|FLOT2|NOLC1|NOLC1	929	-	3.933367	1.1478113	-1.0	-1.0
chr17	28879559	28879679	ENSG00000132589.15|FLOT2|NOLC1|NOLC1	900	-	3.8757973	1.0013222	-1.0	-1.0
chr17	29286641	29286811	ENSG00000108256.8|NUFIP2|NOLC1|NOLC1	900	-	5.233023	1.0016543	-1.0	-1.0
chr17	29286236	29286371	ENSG00000108256.8|NUFIP2|NOLC1|NOLC1	900	-	5.8114276	1.0018606	-1.0	-1.0
chr17	30248629	30248809	ENSG00000108578.14|BLMH|NOLC1|NOLC1	930	-	3.6768494	1.1567663	-1.0	-1.0
chr17	31863258	31863423	ENSG00000108651.9|UTP6|NOLC1|NOLC1	901	-	5.817572	1.0032865	-1.0	-1.0
chr17	32350130	32350250	ENSG00000265794.5|AC005899.4|NOLC1|NOLC1	900	+	2.195069	1.0020328	-1.0	-1.0
chr17	32370148	32370248	ENSG00000010244.18|ZNF207|NOLC1|NOLC1	900	+	5.8722606	1.0020328	-1.0	-1.0
chr17	32381668	32381843	ENSG00000010244.18|ZNF207|NOLC1|NOLC1	923	+	3.2440777	1.1145996	-1.0	-1.0
chr17	32350131	32350246	ENSG00000010244.18|ZNF207|NOLC1|NOLC1	901	+	2.2412894	1.0031742	-1.0	-1.0
chr17	32367921	32368036	ENSG00000010244.18|ZNF207|NOLC1|NOLC1	900	+	5.7550364	1.0009323	-1.0	-1.0
chr17	35726134	35726354	ENSG00000006125.17|AP2B1|NOLC1|NOLC1	900	+	5.8659453	1.0020328	-1.0	-1.0
chr17	35725554	35725734	ENSG00000006125.17|AP2B1|NOLC1|NOLC1	900	+	2.8762443	1.0020328	-1.0	-1.0
chr17	35725919	35726019	ENSG00000006125.17|AP2B1|NOLC1|NOLC1	900	+	5.88997	1.0020328	-1.0	-1.0
chr17	35725149	35725359	ENSG00000006125.17|AP2B1|NOLC1|NOLC1	900	+	6.045749	1.0019882	-1.0	-1.0
chr17	35608281	35608387	ENSG00000006125.17|AP2B1|NOLC1|NOLC1	900	+	5.8100095	1.0015737	-1.0	-1.0
chr17	35846995	35847205	ENSG00000270647.5|TAF15|NOLC1|NOLC1	950	+	2.6792629	1.3027639	-1.0	-1.0
chr17	35725921	35726021	ENSG00000270647.5|TAF15|NOLC1|NOLC1	900	+	5.7934012	1.0020328	-1.0	-1.0
chr17	35844861	35845038	ENSG00000270647.5|TAF15|NOLC1|NOLC1	967	+	3.520878	1.4876742	-1.0	-1.0
chr17	35725551	35725736	ENSG00000270647.5|TAF15|NOLC1|NOLC1	901	+	2.8782244	1.0040907	-1.0	-1.0
chr17	35725146	35725361	ENSG00000270647.5|TAF15|NOLC1|NOLC1	900	+	6.041532	1.0019969	-1.0	-1.0
chr17	35726131	35726336	ENSG00000270647.5|TAF15|NOLC1|NOLC1	900	+	5.96022	1.001889	-1.0	-1.0
chr17	36510830	36511000	ENSG00000278259.4|MYO19|NOLC1|NOLC1	900	-	5.456426	1.0012417	-1.0	-1.0
chr17	36600337	36600537	ENSG00000278535.4|DHRS11|NOLC1|NOLC1	983	+	6.748231	1.7763364	-1.0	-1.0
chr17	38322883	38323058	ENSG00000278845.4|MRPL45|NOLC1|NOLC1	900	+	5.922303	1.0017014	-1.0	-1.0
chr17	38728425	38728595	ENSG00000275023.4|MLLT6|NOLC1|NOLC1	900	+	6.0035825	1.0020041	-1.0	-1.0
chr17	38729255	38729360	ENSG00000275023.4|MLLT6|NOLC1|NOLC1	900	+	5.7766724	1.0020328	-1.0	-1.0
chr17	38753149	38753249	ENSG00000277791.4|PSMB3|NOLC1|NOLC1	900	+	2.9197657	1.0020328	-1.0	-1.0
chr17	38850074	38850504	ENSG00000125691.12|RPL23|NOLC1|NOLC1	999	-	2.944741	2.907055	-1.0	-1.0
chr17	38852999	38853184	ENSG00000125691.12|RPL23|NOLC1|NOLC1	999	-	2.9258177	2.8566873	-1.0	-1.0
chr17	38852649	38852809	ENSG00000125691.12|RPL23|NOLC1|NOLC1	940	-	2.6271074	1.2184483	-1.0	-1.0
chr17	38921504	38921749	ENSG00000002834.17|LASP1|NOLC1|NOLC1	939	+	2.5677958	1.2165477	-1.0	-1.0
chr17	38919889	38920174	ENSG00000002834.17|LASP1|NOLC1|NOLC1	923	+	3.6648192	1.115602	-1.0	-1.0
chr17	38921324	38921454	ENSG00000002834.17|LASP1|NOLC1|NOLC1	970	+	5.8173585	1.5262271	-1.0	-1.0
chr17	39663330	39663430	ENSG00000131748.15|STARD3|NOLC1|NOLC1	900	+	5.6926455	1.001252	-1.0	-1.0
chr17	39997788	39997923	ENSG00000108344.14|PSMD3|NOLC1|NOLC1	904	+	3.3369482	1.0166918	-1.0	-1.0
chr17	40027528	40027633	ENSG00000008838.19|MED24|NOLC1|NOLC1	900	-	2.6585045	1.0016425	-1.0	-1.0
chr17	40171591	40171736	ENSG00000108349.16|CASC3|NOLC1|NOLC1	940	+	5.584165	1.2208822	-1.0	-1.0
chr17	40171741	40172171	ENSG00000108349.16|CASC3|NOLC1|NOLC1	962	+	5.597646	1.4227262	-1.0	-1.0
chr17	40170751	40170961	ENSG00000108349.16|CASC3|NOLC1|NOLC1	902	+	2.9432209	1.0085406	-1.0	-1.0
chr17	40170556	40170671	ENSG00000108349.16|CASC3|NOLC1|NOLC1	900	+	5.969811	1.0020328	-1.0	-1.0
chr17	40171016	40171141	ENSG00000108349.16|CASC3|NOLC1|NOLC1	900	+	2.894978	1.0019611	-1.0	-1.0
chr17	40389240	40389560	ENSG00000131747.14|TOP2A|NOLC1|NOLC1	982	-	3.1512642	1.7394251	-1.0	-1.0
chr17	40388560	40388735	ENSG00000131747.14|TOP2A|NOLC1|NOLC1	935	-	2.8906026	1.185841	-1.0	-1.0
chr17	40628666	40628791	ENSG00000073584.18|SMARCE1|NOLC1|NOLC1	900	-	5.7682443	1.0020328	-1.0	-1.0
chr17	40818186	40818296	ENSG00000186395.7|KRT10|NOLC1|NOLC1	900	-	5.747273	1.0020328	-1.0	-1.0
chr17	41691131	41691346	ENSG00000173812.10|EIF1|NOLC1|NOLC1	901	+	2.7454758	1.0061698	-1.0	-1.0
chr17	41691381	41691671	ENSG00000173812.10|EIF1|NOLC1|NOLC1	975	+	2.8555694	1.60961	-1.0	-1.0
chr17	41690781	41691026	ENSG00000173812.10|EIF1|NOLC1|NOLC1	998	+	3.550801	2.6198058	-1.0	-1.0
chr17	41689959	41690089	ENSG00000173812.10|EIF1|NOLC1|NOLC1	900	+	5.801232	1.0020328	-1.0	-1.0
chr17	41866957	41867297	ENSG00000131473.16|ACLY|NOLC1|NOLC1	1000	-	5.586337	4.191531	-1.0	-1.0
chr17	41867467	41867617	ENSG00000131473.16|ACLY|NOLC1|NOLC1	925	-	4.1568937	1.1255887	-1.0	-1.0
chr17	42113177	42113482	ENSG00000108773.10|KAT2A|NOLC1|NOLC1	967	-	5.150489	1.4813023	-1.0	-1.0
chr17	42117074	42117189	ENSG00000108773.10|KAT2A|NOLC1|NOLC1	900	-	5.738634	1.0020328	-1.0	-1.0
chr17	42113597	42113707	ENSG00000108773.10|KAT2A|NOLC1|NOLC1	900	-	6.015432	1.0020328	-1.0	-1.0
chr17	42275447	42275547	ENSG00000173757.9|STAT5B|NOLC1|NOLC1	900	-	5.6926455	1.001252	-1.0	-1.0
chr17	42274922	42275037	ENSG00000173757.9|STAT5B|NOLC1|NOLC1	904	-	4.6515684	1.0193664	-1.0	-1.0
chr17	42201312	42201602	ENSG00000173757.9|STAT5B|NOLC1|NOLC1	926	-	2.5892882	1.1319047	-1.0	-1.0
chr17	42200677	42200787	ENSG00000173757.9|STAT5B|NOLC1|NOLC1	900	-	2.4252365	1.0020328	-1.0	-1.0
chr17	42274920	42275030	ENSG00000278829.1|AC099811.5|NOLC1|NOLC1	904	-	4.081091	1.0172317	-1.0	-1.0
chr17	42275450	42275550	ENSG00000278829.1|AC099811.5|NOLC1|NOLC1	900	-	5.6926455	1.0016028	-1.0	-1.0
chr17	42311061	42311451	ENSG00000126561.16|STAT5A|NOLC1|NOLC1	974	+	5.2135925	1.5822542	-1.0	-1.0
chr17	42310626	42310856	ENSG00000126561.16|STAT5A|NOLC1|NOLC1	981	+	3.5098276	1.7292627	-1.0	-1.0
chr17	42304534	42304634	ENSG00000126561.16|STAT5A|NOLC1|NOLC1	900	+	5.769663	1.0003855	-1.0	-1.0
chr17	42311541	42311651	ENSG00000126561.16|STAT5A|NOLC1|NOLC1	900	+	5.9026656	1.0020328	-1.0	-1.0
chr17	42311766	42311943	ENSG00000126561.16|STAT5A|NOLC1|NOLC1	900	+	6.0585704	1.0018708	-1.0	-1.0
chr17	42522036	42522226	ENSG00000033627.16|ATP6V0A1|NOLC1|NOLC1	900	+	5.8844705	1.0017208	-1.0	-1.0
chr17	42522396	42522591	ENSG00000033627.16|ATP6V0A1|NOLC1|NOLC1	905	+	3.1654077	1.0244825	-1.0	-1.0
chr17	42700414	42700539	ENSG00000108799.12|EZH1|NOLC1|NOLC1	900	-	4.075848	1.0015737	-1.0	-1.0
chr17	42702254	42702369	ENSG00000108799.12|EZH1|NOLC1|NOLC1	900	-	5.704653	1.0018177	-1.0	-1.0
chr17	42700919	42701079	ENSG00000108799.12|EZH1|NOLC1|NOLC1	904	-	3.7180214	1.0162635	-1.0	-1.0
chr17	42700644	42700819	ENSG00000108799.12|EZH1|NOLC1|NOLC1	900	-	5.9722157	1.00198	-1.0	-1.0
chr17	43002871	43002959	ENSG00000131469.12|RPL27|NOLC1|NOLC1	957	+	4.4222894	1.3704122	-1.0	-1.0
chr17	42999963	43000102	ENSG00000131469.12|RPL27|NOLC1|NOLC1	985	+	2.5278165	1.8180488	-1.0	-1.0
chr17	43014964	43015274	ENSG00000108828.15|VAT1|NOLC1|NOLC1	940	-	3.3461905	1.2243203	-1.0	-1.0
chr17	43014779	43014899	ENSG00000108828.15|VAT1|NOLC1|NOLC1	900	-	5.841218	1.0019468	-1.0	-1.0
chr17	43015284	43015434	ENSG00000108828.15|VAT1|NOLC1|NOLC1	905	-	2.7098691	1.0237962	-1.0	-1.0
chr17	44011442	44011577	ENSG00000091947.9|TMEM101|NOLC1|NOLC1	901	-	3.9925911	1.0024874	-1.0	-1.0
chr17	44011697	44011887	ENSG00000091947.9|TMEM101|NOLC1|NOLC1	949	-	3.928754	1.2934848	-1.0	-1.0
chr17	44222814	44222929	ENSG00000260793.2|AC003102.1|NOLC1|NOLC1	900	+	5.7039537	1.0020328	-1.0	-1.0
chr17	44851077	44851317	ENSG00000108883.12|EFTUD2|NOLC1|NOLC1	978	-	6.5658774	1.6640681	-1.0	-1.0
chr17	45023384	45023494	ENSG00000172992.11|DCAKD|NOLC1|NOLC1	900	-	5.756404	1.0020328	-1.0	-1.0
chr17	45149171	45149276	ENSG00000186834.3|HEXIM1|NOLC1|NOLC1	900	+	5.88428	1.0020328	-1.0	-1.0
chr17	46171726	46171901	ENSG00000120071.13|KANSL1|NOLC1|NOLC1	900	-	2.524664	1.0020328	-1.0	-1.0
chr17	46171226	46171411	ENSG00000120071.13|KANSL1|NOLC1|NOLC1	911	-	3.254203	1.0523883	-1.0	-1.0
chr17	46171066	46171201	ENSG00000120071.13|KANSL1|NOLC1|NOLC1	900	-	4.302806	1.0020628	-1.0	-1.0
chr17	47120852	47120952	ENSG00000004897.11|CDC27|NOLC1|NOLC1	900	-	5.8247848	1.0020328	-1.0	-1.0
chr17	47623047	47623227	ENSG00000141279.15|NPEPPS|NOLC1|NOLC1	920	+	4.143675	1.0948526	-1.0	-1.0
chr17	47621777	47621917	ENSG00000141279.15|NPEPPS|NOLC1|NOLC1	900	+	5.924681	1.0020328	-1.0	-1.0
chr17	47621947	47622117	ENSG00000141279.15|NPEPPS|NOLC1|NOLC1	918	+	4.353187	1.0858129	-1.0	-1.0
chr17	47678060	47678165	ENSG00000108424.9|KPNB1|NOLC1|NOLC1	900	+	2.6371832	1.0020328	-1.0	-1.0
chr17	47682653	47683068	ENSG00000108424.9|KPNB1|NOLC1|NOLC1	948	+	2.7278652	1.2814132	-1.0	-1.0
chr17	47658507	47658632	ENSG00000108424.9|KPNB1|NOLC1|NOLC1	900	+	5.8279176	1.0020328	-1.0	-1.0
chr17	47683093	47683228	ENSG00000108424.9|KPNB1|NOLC1|NOLC1	900	+	2.5216453	1.0020328	-1.0	-1.0
chr17	47656859	47656979	ENSG00000108424.9|KPNB1|NOLC1|NOLC1	930	+	3.1107507	1.1539047	-1.0	-1.0
chr17	47682403	47682558	ENSG00000108424.9|KPNB1|NOLC1|NOLC1	946	+	2.5538957	1.2697185	-1.0	-1.0
chr17	47684518	47684643	ENSG00000108424.9|KPNB1|NOLC1|NOLC1	900	+	5.931118	1.0020328	-1.0	-1.0
chr17	47670706	47670832	ENSG00000108424.9|KPNB1|NOLC1|NOLC1	900	+	5.7902956	1.0019714	-1.0	-1.0
chr17	47664158	47664263	ENSG00000108424.9|KPNB1|NOLC1|NOLC1	927	+	3.2656808	1.1357386	-1.0	-1.0
chr17	47823571	47823701	ENSG00000159111.12|MRPL10|NOLC1|NOLC1	900	-	5.749701	1.0020328	-1.0	-1.0
chr17	47980592	47980798	ENSG00000263798.2|AC018521.1|NOLC1|NOLC1	951	+	5.432121	1.3082407	-1.0	-1.0
chr17	47975678	47975828	ENSG00000263798.2|AC018521.1|NOLC1|NOLC1	900	+	5.421623	1.0017912	-1.0	-1.0
chr17	47981436	47981551	ENSG00000263798.2|AC018521.1|NOLC1|NOLC1	900	+	5.921173	1.0020328	-1.0	-1.0
chr17	47975678	47975828	ENSG00000108465.14|CDK5RAP3|NOLC1|NOLC1	900	+	5.421623	1.0017601	-1.0	-1.0
chr17	47981436	47981551	ENSG00000108465.14|CDK5RAP3|NOLC1|NOLC1	900	+	5.921173	1.0020328	-1.0	-1.0
chr17	47980536	47980816	ENSG00000108465.14|CDK5RAP3|NOLC1|NOLC1	945	+	4.803626	1.2625071	-1.0	-1.0
chr17	48623670	48623795	ENSG00000260027.4|HOXB7|NOLC1|NOLC1	900	-	5.8147984	1.0020328	-1.0	-1.0
chr17	48624680	48624840	ENSG00000260027.4|HOXB7|NOLC1|NOLC1	900	-	5.899979	1.0019727	-1.0	-1.0
chr17	48620775	48620925	ENSG00000260027.4|HOXB7|NOLC1|NOLC1	900	-	5.8045044	1.0018606	-1.0	-1.0
chr17	48621275	48621430	ENSG00000260027.4|HOXB7|NOLC1|NOLC1	900	-	2.4802794	1.0019468	-1.0	-1.0
chr17	48623670	48623795	ENSG00000170689.9|HOXB9|NOLC1|NOLC1	900	-	5.8147984	1.0020328	-1.0	-1.0
chr17	48624680	48624840	ENSG00000170689.9|HOXB9|NOLC1|NOLC1	900	-	5.899979	1.0019727	-1.0	-1.0
chr17	48621308	48621428	ENSG00000170689.9|HOXB9|NOLC1|NOLC1	900	-	2.5415788	1.0016885	-1.0	-1.0
chr17	49053331	49053431	ENSG00000159217.9|IGF2BP1|NOLC1|NOLC1	900	+	5.7039537	1.0020328	-1.0	-1.0
chr17	49053671	49053781	ENSG00000159217.9|IGF2BP1|NOLC1|NOLC1	900	+	5.757897	1.0010246	-1.0	-1.0
chr17	49411737	49411877	ENSG00000167085.11|PHB|NOLC1|NOLC1	900	-	5.961898	1.0020328	-1.0	-1.0
chr17	49414769	49414905	ENSG00000167085.11|PHB|NOLC1|NOLC1	970	-	4.509562	1.52781	-1.0	-1.0
chr17	49711006	49711196	ENSG00000121104.7|FAM117A|NOLC1|NOLC1	963	-	5.5385027	1.429193	-1.0	-1.0
chr17	49710356	49710561	ENSG00000121104.7|FAM117A|NOLC1|NOLC1	959	-	4.0930333	1.3835375	-1.0	-1.0
chr17	50382662	50382767	ENSG00000108829.9|LRRC59|NOLC1|NOLC1	900	-	5.9981613	1.0020328	-1.0	-1.0
chr17	50485603	50485818	ENSG00000136444.9|RSAD1|NOLC1|NOLC1	900	+	5.818285	1.0017887	-1.0	-1.0
chr17	50484928	50485103	ENSG00000136444.9|RSAD1|NOLC1|NOLC1	900	+	5.8104887	1.0020059	-1.0	-1.0
chr17	50752320	50752670	ENSG00000108848.15|LUC7L3|NOLC1|NOLC1	995	+	4.117093	2.3378124	-1.0	-1.0
chr17	56891448	56891553	ENSG00000121060.16|TRIM25|NOLC1|NOLC1	900	-	6.138975	1.0020328	-1.0	-1.0
chr17	56888018	56888118	ENSG00000121060.16|TRIM25|NOLC1|NOLC1	900	-	6.2318206	1.0020328	-1.0	-1.0
chr17	56938341	56938446	ENSG00000121058.4|COIL|NOLC1|NOLC1	900	-	5.8722606	1.0020328	-1.0	-1.0
chr17	57839575	57839785	ENSG00000181610.12|MRPS23|NOLC1|NOLC1	975	-	6.547819	1.598146	-1.0	-1.0
chr17	57989613	57989823	ENSG00000264112.1|AC015813.1|NOLC1|NOLC1	900	-	5.9717746	1.0018339	-1.0	-1.0
chr17	58003516	58003796	ENSG00000266086.1|AC015813.2|NOLC1|NOLC1	913	-	2.4616804	1.0600423	-1.0	-1.0
chr17	58004937	58005217	ENSG00000266086.1|AC015813.2|NOLC1|NOLC1	971	-	2.7945442	1.5376736	-1.0	-1.0
chr17	57989648	57989796	ENSG00000266086.1|AC015813.2|NOLC1|NOLC1	900	-	6.080983	1.0020328	-1.0	-1.0
chr17	58006762	58006887	ENSG00000136450.12|SRSF1|NOLC1|NOLC1	902	-	2.9030151	1.010066	-1.0	-1.0
chr17	58004919	58005219	ENSG00000136450.12|SRSF1|NOLC1|NOLC1	969	-	2.7641604	1.5079243	-1.0	-1.0
chr17	58005329	58005429	ENSG00000136450.12|SRSF1|NOLC1|NOLC1	900	-	3.9008336	1.0006555	-1.0	-1.0
chr17	58003514	58003794	ENSG00000136450.12|SRSF1|NOLC1|NOLC1	910	-	2.4162421	1.0471228	-1.0	-1.0
chr17	58091011	58091111	ENSG00000264364.2|DYNLL2|NOLC1|NOLC1	900	+	5.728576	1.0020328	-1.0	-1.0
chr17	58330933	58331193	ENSG00000265206.5|AC004687.1|NOLC1|NOLC1	979	-	3.0257058	1.6683273	-1.0	-1.0
chr17	58332113	58332288	ENSG00000265206.5|AC004687.1|NOLC1|NOLC1	908	-	1.9353279	1.0340441	-1.0	-1.0
chr17	58331298	58331508	ENSG00000265206.5|AC004687.1|NOLC1|NOLC1	960	-	1.772909	1.4011831	-1.0	-1.0
chr17	58331588	58331853	ENSG00000265206.5|AC004687.1|NOLC1|NOLC1	936	-	2.0107596	1.1952953	-1.0	-1.0
chr17	58331853	58332103	ENSG00000265206.5|AC004687.1|NOLC1|NOLC1	929	-	2.032374	1.1460916	-1.0	-1.0
chr17	58332293	58332503	ENSG00000265206.5|AC004687.1|NOLC1|NOLC1	940	-	2.0085878	1.2243586	-1.0	-1.0
chr17	59693827	59694002	ENSG00000141367.11|CLTC|NOLC1|NOLC1	905	+	2.1822855	1.0205747	-1.0	-1.0
chr17	59694392	59694802	ENSG00000141367.11|CLTC|NOLC1|NOLC1	999	+	4.0781827	2.844948	-1.0	-1.0
chr17	63593599	63593764	ENSG00000136485.14|DCAF7|NOLC1|NOLC1	900	+	4.387274	1.0017078	-1.0	-1.0
chr17	63590224	63590324	ENSG00000136485.14|DCAF7|NOLC1|NOLC1	900	+	5.7261724	1.0020328	-1.0	-1.0
chr17	63818857	63818957	ENSG00000198231.12|DDX42|NOLC1|NOLC1	900	+	3.922443	1.0020328	-1.0	-1.0
chr17	63818712	63818827	ENSG00000198231.12|DDX42|NOLC1|NOLC1	900	+	5.9528947	1.0020328	-1.0	-1.0
chr17	63818407	63818512	ENSG00000198231.12|DDX42|NOLC1|NOLC1	900	+	2.8012295	1.0014274	-1.0	-1.0
chr17	63832285	63832425	ENSG00000108604.15|SMARCD2|NOLC1|NOLC1	914	-	3.8906229	1.0645508	-1.0	-1.0
chr17	64145969	64146000	ENSG00000266402.3|SNHG25|NOLC1|NOLC1	900	+	6.188716	1.0020328	-1.0	-1.0
chr17	64499995	64500265	ENSG00000108654.13|DDX5|NOLC1|NOLC1	984	-	2.799186	1.800189	-1.0	-1.0
chr17	64499635	64499990	ENSG00000108654.13|DDX5|NOLC1|NOLC1	971	-	3.1005845	1.5413435	-1.0	-1.0
chr17	64503969	64504079	ENSG00000108654.13|DDX5|NOLC1|NOLC1	900	-	5.762947	1.0015737	-1.0	-1.0
chr17	67340635	67340815	ENSG00000197170.9|PSMD12|NOLC1|NOLC1	950	-	4.5207133	1.2985758	-1.0	-1.0
chr17	67743842	67744057	ENSG00000130935.9|NOL11|NOLC1|NOLC1	925	+	6.1625104	1.1257565	-1.0	-1.0
chr17	68046528	68046773	ENSG00000182481.8|KPNA2|NOLC1|NOLC1	997	+	4.776798	2.4963765	-1.0	-1.0
chr17	68532559	68532704	ENSG00000108946.14|PRKAR1A|NOLC1|NOLC1	914	+	4.113011	1.065641	-1.0	-1.0
chr17	68531034	68531154	ENSG00000108946.14|PRKAR1A|NOLC1|NOLC1	900	+	4.799406	1.0020328	-1.0	-1.0
chr17	70029317	70029552	ENSG00000230258.6|AC005208.1|NOLC1|NOLC1	927	-	4.1624184	1.1382391	-1.0	-1.0
chr17	74771031	74771311	ENSG00000109065.11|NAT9|NOLC1|NOLC1	900	-	5.2884827	1.0017631	-1.0	-1.0
chr17	74771651	74771766	ENSG00000109065.11|NAT9|NOLC1|NOLC1	900	-	6.133919	1.0020328	-1.0	-1.0
chr17	74770586	74771026	ENSG00000109065.11|NAT9|NOLC1|NOLC1	920	-	6.11387	1.0983934	-1.0	-1.0
chr17	74862646	74862791	ENSG00000161513.11|FDXR|NOLC1|NOLC1	900	-	4.8884835	1.0016075	-1.0	-1.0
chr17	75238053	75238158	ENSG00000125447.16|GGA3|NOLC1|NOLC1	900	-	5.7416553	1.0020328	-1.0	-1.0
chr17	75237598	75237703	ENSG00000125447.16|GGA3|NOLC1|NOLC1	900	-	5.672878	1.0013442	-1.0	-1.0
chr17	75237368	75237468	ENSG00000125447.16|GGA3|NOLC1|NOLC1	900	-	3.9420989	1.0020328	-1.0	-1.0
chr17	75778693	75778828	ENSG00000132475.10|H3F3B|NOLC1|NOLC1	925	-	2.807293	1.1238648	-1.0	-1.0
chr17	75778368	75778653	ENSG00000132475.10|H3F3B|NOLC1|NOLC1	992	-	3.2411273	2.0802898	-1.0	-1.0
chr17	75827394	75827529	ENSG00000092929.11|UNC13D|NOLC1|NOLC1	900	-	2.4718673	1.0015737	-1.0	-1.0
chr17	76142992	76143102	ENSG00000141576.14|RNF157|NOLC1|NOLC1	900	-	5.7793155	1.0020328	-1.0	-1.0
chr17	76143112	76143227	ENSG00000141576.14|RNF157|NOLC1|NOLC1	900	-	5.9240704	1.0020328	-1.0	-1.0
chr17	76564038	76564243	ENSG00000163597.14|SNHG16|NOLC1|NOLC1	974	+	2.4854565	1.5845119	-1.0	-1.0
chr17	76564903	76565003	ENSG00000163597.14|SNHG16|NOLC1|NOLC1	900	+	2.2324681	1.0020328	-1.0	-1.0
chr17	76563388	76563593	ENSG00000163597.14|SNHG16|NOLC1|NOLC1	985	+	3.8111074	1.8308	-1.0	-1.0
chr17	76624930	76625030	ENSG00000070526.14|ST6GALNAC1|NOLC1|NOLC1	900	-	5.6671705	1.0006555	-1.0	-1.0
chr17	76734749	76734854	ENSG00000161547.16|SRSF2|NOLC1|NOLC1	900	-	5.7897606	1.0020328	-1.0	-1.0
chr17	76734199	76734574	ENSG00000161547.16|SRSF2|NOLC1|NOLC1	965	-	3.0559409	1.4523963	-1.0	-1.0
chr17	76737273	76737374	ENSG00000161547.16|SRSF2|NOLC1|NOLC1	923	-	4.2281075	1.115141	-1.0	-1.0
chr17	77499957	77500282	ENSG00000184640.17|SEPT9|NOLC1|NOLC1	938	+	3.6748042	1.2043755	-1.0	-1.0
chr17	78124093	78124198	ENSG00000141524.15|TMC6|NOLC1|NOLC1	900	-	2.673138	1.0020328	-1.0	-1.0
chr17	78123010	78123120	ENSG00000141524.15|TMC6|NOLC1|NOLC1	900	-	3.3009741	1.0020328	-1.0	-1.0
chr17	78127565	78127765	ENSG00000141524.15|TMC6|NOLC1|NOLC1	915	-	3.3552096	1.0681591	-1.0	-1.0
chr17	78122764	78122945	ENSG00000141524.15|TMC6|NOLC1|NOLC1	937	-	3.4436011	1.1986258	-1.0	-1.0
chr17	78113732	78113842	ENSG00000141524.15|TMC6|NOLC1|NOLC1	900	-	5.7244067	1.0020328	-1.0	-1.0
chr17	78120506	78120701	ENSG00000141524.15|TMC6|NOLC1|NOLC1	943	-	3.1370459	1.2463309	-1.0	-1.0
chr17	78127915	78128150	ENSG00000141524.15|TMC6|NOLC1|NOLC1	910	-	2.4765005	1.0477085	-1.0	-1.0
chr17	78112947	78113122	ENSG00000141524.15|TMC6|NOLC1|NOLC1	970	-	5.6844854	1.5238491	-1.0	-1.0
chr17	78126065	78126170	ENSG00000141524.15|TMC6|NOLC1|NOLC1	900	-	5.8596096	1.0020328	-1.0	-1.0
chr17	78121711	78121861	ENSG00000141524.15|TMC6|NOLC1|NOLC1	951	-	6.365488	1.3116235	-1.0	-1.0
chr17	78125094	78125263	ENSG00000141524.15|TMC6|NOLC1|NOLC1	917	-	3.1955013	1.0803022	-1.0	-1.0
chr17	78123128	78123338	ENSG00000141524.15|TMC6|NOLC1|NOLC1	927	-	3.3343165	1.1359537	-1.0	-1.0
chr17	78126871	78127020	ENSG00000141524.15|TMC6|NOLC1|NOLC1	953	-	3.2286313	1.3245188	-1.0	-1.0
chr17	78223854	78223969	ENSG00000089685.14|BIRC5|NOLC1|NOLC1	907	+	2.8946161	1.0317789	-1.0	-1.0
chr17	78223974	78224189	ENSG00000089685.14|BIRC5|NOLC1|NOLC1	992	+	3.0544093	2.0731344	-1.0	-1.0
chr17	78795781	78795881	ENSG00000055483.19|USP36|NOLC1|NOLC1	900	-	5.6926455	1.001252	-1.0	-1.0
chr17	79086262	79086372	ENSG00000167280.16|ENGASE|NOLC1|NOLC1	900	+	5.7223554	1.0015737	-1.0	-1.0
chr17	79086547	79086652	ENSG00000167280.16|ENGASE|NOLC1|NOLC1	900	+	5.7039537	1.0020328	-1.0	-1.0
chr17	79088122	79088467	ENSG00000167280.16|ENGASE|NOLC1|NOLC1	931	+	5.569834	1.1627783	-1.0	-1.0
chr17	79086137	79086247	ENSG00000167280.16|ENGASE|NOLC1|NOLC1	900	+	5.789311	1.0020328	-1.0	-1.0
chr17	80135338	80135533	ENSG00000141543.9|EIF4A3|NOLC1|NOLC1	960	-	6.1649537	1.396921	-1.0	-1.0
chr17	80263658	80263773	ENSG00000173821.19|RNF213|NOLC1|NOLC1	900	+	5.71352	1.0020328	-1.0	-1.0
chr17	80280875	80281060	ENSG00000173821.19|RNF213|NOLC1|NOLC1	931	+	6.183708	1.1592932	-1.0	-1.0
chr17	81036087	81036262	ENSG00000175866.15|BAIAP2|NOLC1|NOLC1	900	+	5.7177615	1.0018475	-1.0	-1.0
chr17	81276043	81276151	ENSG00000157637.12|SLC38A10|NOLC1|NOLC1	900	-	5.9904823	1.0020328	-1.0	-1.0
chr17	81390039	81390174	ENSG00000262877.4|AC110285.2|NOLC1|NOLC1	900	-	2.9257596	1.0017582	-1.0	-1.0
chr17	81400902	81401002	ENSG00000266074.8|BAHCC1|NOLC1|NOLC1	900	+	5.7722354	1.0016028	-1.0	-1.0
chr17	81512266	81512366	ENSG00000184009.9|ACTG1|NOLC1|NOLC1	900	-	1.891932	1.0020328	-1.0	-1.0
chr17	81509985	81510780	ENSG00000184009.9|ACTG1|NOLC1|NOLC1	1000	-	3.5233867	7.129556	-1.0	-1.0
chr17	81558221	81558321	ENSG00000182446.13|NPLOC4|NOLC1|NOLC1	900	-	5.7039537	1.0020328	-1.0	-1.0
chr17	81558656	81558756	ENSG00000182446.13|NPLOC4|NOLC1|NOLC1	900	-	5.954233	1.0020328	-1.0	-1.0
chr17	81701817	81701992	ENSG00000185359.12|HGS|NOLC1|NOLC1	936	+	3.3971026	1.1912783	-1.0	-1.0
chr17	81843378	81843568	ENSG00000185624.14|P4HB|NOLC1|NOLC1	900	-	1.7538389	1.0021765	-1.0	-1.0
chr17	81843568	81843818	ENSG00000185624.14|P4HB|NOLC1|NOLC1	971	-	2.0237832	1.5330515	-1.0	-1.0
chr17	81894412	81894522	ENSG00000141552.17|ANAPC11|NOLC1|NOLC1	900	+	3.3481963	1.0020328	-1.0	-1.0
chr17	81891712	81891812	ENSG00000141552.17|ANAPC11|NOLC1|NOLC1	901	+	2.9625745	1.0046402	-1.0	-1.0
chr17	81909972	81910107	ENSG00000185813.10|PCYT2|NOLC1|NOLC1	900	-	5.890221	1.0020328	-1.0	-1.0
chr17	81910157	81910287	ENSG00000185813.10|PCYT2|NOLC1|NOLC1	900	-	5.742439	1.0019714	-1.0	-1.0
chr17	81909722	81909897	ENSG00000185813.10|PCYT2|NOLC1|NOLC1	900	-	5.8027787	1.001415	-1.0	-1.0
chr17	81915168	81915273	ENSG00000187531.13|SIRT7|NOLC1|NOLC1	900	-	6.0075974	1.0020328	-1.0	-1.0
chr17	81914773	81914943	ENSG00000187531.13|SIRT7|NOLC1|NOLC1	946	-	5.2637496	1.2646986	-1.0	-1.0
chr17	81920229	81920354	ENSG00000187531.13|SIRT7|NOLC1|NOLC1	900	-	5.798506	1.001543	-1.0	-1.0
chr17	81918394	81918634	ENSG00000187531.13|SIRT7|NOLC1|NOLC1	988	-	5.3205895	1.925828	-1.0	-1.0
chr17	81922234	81922354	ENSG00000197063.10|MAFG|NOLC1|NOLC1	918	-	3.2950273	1.0866275	-1.0	-1.0
chr17	81920229	81920354	ENSG00000197063.10|MAFG|NOLC1|NOLC1	900	-	5.798506	1.00169	-1.0	-1.0
chr17	81918394	81918634	ENSG00000197063.10|MAFG|NOLC1|NOLC1	988	-	5.3205895	1.9258868	-1.0	-1.0
chr17	81932418	81932613	ENSG00000183010.16|PYCR1|NOLC1|NOLC1	918	-	3.2678382	1.0863802	-1.0	-1.0
chr17	82036241	82036346	ENSG00000169738.7|DCXR|NOLC1|NOLC1	900	-	6.0302835	1.0020328	-1.0	-1.0
chr17	82058715	82058820	ENSG00000169718.17|DUS1L|NOLC1|NOLC1	900	-	2.7227201	1.0013442	-1.0	-1.0
chr17	82058460	82058595	ENSG00000169718.17|DUS1L|NOLC1|NOLC1	906	-	3.0582848	1.0281116	-1.0	-1.0
chr17	82057905	82058015	ENSG00000169718.17|DUS1L|NOLC1|NOLC1	900	-	5.8290915	1.0020328	-1.0	-1.0
chr17	82086368	82086518	ENSG00000169710.8|FASN|NOLC1|NOLC1	959	-	3.0737526	1.3910618	-1.0	-1.0
chr17	82095587	82095692	ENSG00000169710.8|FASN|NOLC1|NOLC1	900	-	2.7618828	1.0020328	-1.0	-1.0
chr17	82078337	82078702	ENSG00000169710.8|FASN|NOLC1|NOLC1	996	-	3.9523475	2.431023	-1.0	-1.0
chr17	82097547	82097677	ENSG00000169710.8|FASN|NOLC1|NOLC1	912	-	2.6308458	1.0541278	-1.0	-1.0
chr17	82090101	82090206	ENSG00000169710.8|FASN|NOLC1|NOLC1	900	-	3.9215426	1.0020328	-1.0	-1.0
chr17	82097962	82098062	ENSG00000169710.8|FASN|NOLC1|NOLC1	900	-	2.6636174	1.0020328	-1.0	-1.0
chr17	82091819	82091919	ENSG00000169710.8|FASN|NOLC1|NOLC1	900	-	3.2115796	1.001252	-1.0	-1.0
chr17	82097016	82097131	ENSG00000169710.8|FASN|NOLC1|NOLC1	900	-	2.5194595	1.0020328	-1.0	-1.0
chr17	82087064	82087189	ENSG00000169710.8|FASN|NOLC1|NOLC1	901	-	2.7771304	1.0029006	-1.0	-1.0
chr17	82096627	82096757	ENSG00000169710.8|FASN|NOLC1|NOLC1	900	-	3.5808117	1.0019248	-1.0	-1.0
chr17	82149838	82149988	ENSG00000176155.18|CCDC57|NOLC1|NOLC1	900	-	5.782673	1.0020328	-1.0	-1.0
chr17	82157469	82157604	ENSG00000176155.18|CCDC57|NOLC1|NOLC1	900	-	5.794568	1.0012951	-1.0	-1.0
chr17	82146988	82147118	ENSG00000176155.18|CCDC57|NOLC1|NOLC1	900	-	5.6912694	1.0017301	-1.0	-1.0
chr17	82156824	82156924	ENSG00000176155.18|CCDC57|NOLC1|NOLC1	900	-	5.7235694	1.0020328	-1.0	-1.0
chr17	82260867	82261162	ENSG00000141551.14|CSNK1D|NOLC1|NOLC1	900	-	5.0737667	1.0019493	-1.0	-1.0
chr17	82259632	82259732	ENSG00000141551.14|CSNK1D|NOLC1|NOLC1	900	-	5.9804845	1.0020328	-1.0	-1.0
chr17	82293715	82293840	ENSG00000260563.3|AC132872.1|NOLC1|NOLC1	900	+	6.2258334	1.0020328	-1.0	-1.0
chr17	82294010	82294145	ENSG00000260563.3|AC132872.1|NOLC1|NOLC1	900	+	5.7233043	1.0020328	-1.0	-1.0
chr17	82294595	82294845	ENSG00000260563.3|AC132872.1|NOLC1|NOLC1	900	+	5.868603	1.0019118	-1.0	-1.0
chr17	82485536	82485654	ENSG00000141562.17|NARF|NOLC1|NOLC1	912	+	2.0534234	1.0561963	-1.0	-1.0
chr17	82484370	82484485	ENSG00000141562.17|NARF|NOLC1|NOLC1	915	+	2.5865972	1.0687631	-1.0	-1.0
chr17	82487915	82488090	ENSG00000141562.17|NARF|NOLC1|NOLC1	957	+	3.2644577	1.3624959	-1.0	-1.0
chr17	82890397	82890502	ENSG00000141556.20|TBCD|NOLC1|NOLC1	900	+	3.9149833	1.0016425	-1.0	-1.0
chr17	82763964	82764062	ENSG00000141556.20|TBCD|NOLC1|NOLC1	980	+	4.681537	1.6883813	-1.0	-1.0
chr17	82768419	82768566	ENSG00000141556.20|TBCD|NOLC1|NOLC1	950	+	2.5353732	1.301304	-1.0	-1.0
chr17	82900611	82900726	ENSG00000141556.20|TBCD|NOLC1|NOLC1	928	+	3.454149	1.1441637	-1.0	-1.0
chr17	82766266	82766368	ENSG00000141556.20|TBCD|NOLC1|NOLC1	940	+	4.273216	1.2191111	-1.0	-1.0
chr17	82892862	82892962	ENSG00000141556.20|TBCD|NOLC1|NOLC1	900	+	5.7347527	1.0020328	-1.0	-1.0
chr17	82893546	82893632	ENSG00000141556.20|TBCD|NOLC1|NOLC1	900	+	3.8830998	1.0016028	-1.0	-1.0
chr17	82905935	82906035	ENSG00000141556.20|TBCD|NOLC1|NOLC1	935	+	3.5032806	1.1859875	-1.0	-1.0
chr18	211982	212107	ENSG00000101557.14|USP14|NOLC1|NOLC1	900	+	5.6908875	1.0013134	-1.0	-1.0
chr18	211722	211827	ENSG00000101557.14|USP14|NOLC1|NOLC1	900	+	2.743425	1.0020328	-1.0	-1.0
chr18	211497	211692	ENSG00000101557.14|USP14|NOLC1|NOLC1	922	+	3.456703	1.1075978	-1.0	-1.0
chr18	211197	211427	ENSG00000101557.14|USP14|NOLC1|NOLC1	988	+	5.9145727	1.9275625	-1.0	-1.0
chr18	214549	214819	ENSG00000079134.11|THOC1|NOLC1|NOLC1	937	-	5.8267145	1.199562	-1.0	-1.0
chr18	673179	673519	ENSG00000176890.15|TYMS|NOLC1|NOLC1	956	+	3.8492746	1.3572356	-1.0	-1.0
chr18	722212	722357	ENSG00000176105.13|YES1|NOLC1|NOLC1	900	-	5.7698765	1.0020328	-1.0	-1.0
chr18	1362815	1362915	ENSG00000132204.13|LINC00470|NOLC1|NOLC1	900	-	5.7261724	1.0020328	-1.0	-1.0
chr18	1289008	1289173	ENSG00000132204.13|LINC00470|NOLC1|NOLC1	900	-	5.795033	1.0019344	-1.0	-1.0
chr18	1365690	1365850	ENSG00000132204.13|LINC00470|NOLC1|NOLC1	900	-	5.9202127	1.0011201	-1.0	-1.0
chr18	1362814	1362914	ENSG00000265417.1|AP005119.2|NOLC1|NOLC1	900	-	5.7261724	1.0020328	-1.0	-1.0
chr18	3255915	3256050	ENSG00000101608.12|MYL12A|NOLC1|NOLC1	908	+	2.807847	1.0376477	-1.0	-1.0
chr18	9399615	9399715	ENSG00000128791.11|TWSG1|NOLC1|NOLC1	900	+	5.678585	1.001252	-1.0	-1.0
chr18	9954417	9954547	ENSG00000101558.13|VAPA|NOLC1|NOLC1	919	+	3.018596	1.0922648	-1.0	-1.0
chr18	9954172	9954347	ENSG00000101558.13|VAPA|NOLC1|NOLC1	902	+	2.268213	1.0104322	-1.0	-1.0
chr18	12326403	12326503	ENSG00000176014.12|TUBB6|NOLC1|NOLC1	900	+	5.728576	1.0020328	-1.0	-1.0
chr18	12987129	12987234	ENSG00000085415.15|SEH1L|NOLC1|NOLC1	900	+	5.716181	1.0016425	-1.0	-1.0
chr18	12999420	12999588	ENSG00000101639.18|CEP192|NOLC1|NOLC1	916	+	6.2449856	1.0781213	-1.0	-1.0
chr18	21629106	21629211	ENSG00000167088.10|SNRPD1|NOLC1|NOLC1	900	+	3.9239557	1.0018177	-1.0	-1.0
chr18	26016337	26016437	ENSG00000141380.13|SS18|NOLC1|NOLC1	900	-	6.0033193	1.0006555	-1.0	-1.0
chr18	32111753	32111918	ENSG00000134758.13|RNF138|NOLC1|NOLC1	916	+	4.036917	1.0774589	-1.0	-1.0
chr18	35468360	35468540	ENSG00000267140.1|AC007998.2|NOLC1|NOLC1	906	-	3.4726894	1.0283334	-1.0	-1.0
chr18	35468362	35468542	ENSG00000153391.15|INO80C|NOLC1|NOLC1	907	-	3.4859688	1.0301492	-1.0	-1.0
chr18	36025753	36026038	ENSG00000141425.17|RPRD1A|NOLC1|NOLC1	951	-	6.3397183	1.3101987	-1.0	-1.0
chr18	36025628	36025728	ENSG00000141425.17|RPRD1A|NOLC1|NOLC1	900	-	5.88236	1.0006555	-1.0	-1.0
chr18	41955205	41955340	ENSG00000078142.12|PIK3C3|NOLC1|NOLC1	913	+	4.0667615	1.0607642	-1.0	-1.0
chr18	46086162	46086317	ENSG00000152234.15|ATP5A1|NOLC1|NOLC1	966	-	6.1833816	1.4714248	-1.0	-1.0
chr18	46084452	46084647	ENSG00000152234.15|ATP5A1|NOLC1|NOLC1	952	-	4.185225	1.3168697	-1.0	-1.0
chr18	46088072	46088237	ENSG00000152234.15|ATP5A1|NOLC1|NOLC1	910	-	2.6205041	1.0453492	-1.0	-1.0
chr18	46089793	46089996	ENSG00000152234.15|ATP5A1|NOLC1|NOLC1	982	-	3.4648829	1.7554297	-1.0	-1.0
chr18	46091681	46091886	ENSG00000152234.15|ATP5A1|NOLC1|NOLC1	970	-	2.6876996	1.5163927	-1.0	-1.0
chr18	46084127	46084367	ENSG00000152234.15|ATP5A1|NOLC1|NOLC1	999	-	5.194725	2.9444137	-1.0	-1.0
chr18	46089588	46089732	ENSG00000152234.15|ATP5A1|NOLC1|NOLC1	951	-	6.353568	1.3094212	-1.0	-1.0
chr18	49491715	49491835	ENSG00000265681.7|RPL17|NOLC1|NOLC1	981	-	2.6655939	1.7220318	-1.0	-1.0
chr18	49490710	49490960	ENSG00000265681.7|RPL17|NOLC1|NOLC1	1000	-	2.9249651	3.9720337	-1.0	-1.0
chr18	49491485	49491685	ENSG00000265681.7|RPL17|NOLC1|NOLC1	955	-	4.4469986	1.345617	-1.0	-1.0
chr18	49491531	49491586	ENSG00000215472.10|RPL17-C18orf32|NOLC1|NOLC1	900	-	3.2945821	1.0020328	-1.0	-1.0
chr18	49491586	49491686	ENSG00000215472.10|RPL17-C18orf32|NOLC1|NOLC1	900	-	5.9407034	1.0020328	-1.0	-1.0
chr18	49490792	49490922	ENSG00000215472.10|RPL17-C18orf32|NOLC1|NOLC1	1000	-	3.09691	5.215493	-1.0	-1.0
chr18	49491716	49491916	ENSG00000215472.10|RPL17-C18orf32|NOLC1|NOLC1	992	-	3.7249002	2.0854294	-1.0	-1.0
chr18	49814107	49814207	ENSG00000267322.2|SNHG22|NOLC1|NOLC1	900	+	3.300114	1.0020328	-1.0	-1.0
chr18	50947176	50947376	ENSG00000082212.12|ME2|NOLC1|NOLC1	975	+	6.528193	1.6069849	-1.0	-1.0
chr18	57550162	57550337	ENSG00000066926.10|FECH|NOLC1|NOLC1	901	-	5.103219	1.0061351	-1.0	-1.0
chr18	57600730	57600990	ENSG00000134440.11|NARS|NOLC1|NOLC1	945	-	3.3561604	1.2568668	-1.0	-1.0
chr18	57601200	57601365	ENSG00000134440.11|NARS|NOLC1|NOLC1	924	-	4.6173887	1.1188966	-1.0	-1.0
chr18	57601465	57601660	ENSG00000134440.11|NARS|NOLC1|NOLC1	948	-	4.927417	1.2839369	-1.0	-1.0
chr18	59328032	59328142	ENSG00000074695.5|LMAN1|NOLC1|NOLC1	907	-	3.353331	1.0307345	-1.0	-1.0
chr18	77985399	77985619	ENSG00000265843.2|LINC01029|NOLC1|NOLC1	979	-	6.534868	1.6737087	-1.0	-1.0
chr18	77987937	77988077	ENSG00000265843.2|LINC01029|NOLC1|NOLC1	900	-	6.0764565	1.0020328	-1.0	-1.0
chr18	77973137	77973547	ENSG00000265843.2|LINC01029|NOLC1|NOLC1	953	-	5.604036	1.3316813	-1.0	-1.0
chr18	77976642	77976747	ENSG00000265843.2|LINC01029|NOLC1|NOLC1	900	-	5.9684973	1.0020328	-1.0	-1.0
chr18	77975377	77975477	ENSG00000265843.2|LINC01029|NOLC1|NOLC1	900	-	5.745946	1.0020328	-1.0	-1.0
chr18	77974612	77974727	ENSG00000265843.2|LINC01029|NOLC1|NOLC1	901	-	4.0548763	1.0048448	-1.0	-1.0
chr18	77976392	77976637	ENSG00000265843.2|LINC01029|NOLC1|NOLC1	939	-	4.871504	1.2169285	-1.0	-1.0
chr18	77976037	77976192	ENSG00000265843.2|LINC01029|NOLC1|NOLC1	900	-	6.0148096	1.0018718	-1.0	-1.0
chr18	77983109	77983264	ENSG00000265843.2|LINC01029|NOLC1|NOLC1	929	-	3.7420592	1.1504178	-1.0	-1.0
chr18	77975047	77975197	ENSG00000265843.2|LINC01029|NOLC1|NOLC1	900	-	5.939044	1.0019028	-1.0	-1.0
chr18	77993634	77993722	ENSG00000265843.2|LINC01029|NOLC1|NOLC1	900	-	2.6239295	1.0020328	-1.0	-1.0
chr18	77975512	77975667	ENSG00000265843.2|LINC01029|NOLC1|NOLC1	942	-	4.540971	1.2355173	-1.0	-1.0
chr18	77975922	77976022	ENSG00000265843.2|LINC01029|NOLC1|NOLC1	901	-	4.0560064	1.0028291	-1.0	-1.0
chr18	77971793	77971968	ENSG00000265843.2|LINC01029|NOLC1|NOLC1	928	-	4.672023	1.1434551	-1.0	-1.0
chr18	77975212	77975367	ENSG00000265843.2|LINC01029|NOLC1|NOLC1	908	-	5.913189	1.0366921	-1.0	-1.0
chr18	77971368	77971498	ENSG00000265843.2|LINC01029|NOLC1|NOLC1	905	-	5.1465697	1.0214835	-1.0	-1.0
chr18	77984129	77984509	ENSG00000265843.2|LINC01029|NOLC1|NOLC1	926	-	3.5585914	1.1310433	-1.0	-1.0
chr18	77972058	77972243	ENSG00000265843.2|LINC01029|NOLC1|NOLC1	905	-	4.331149	1.0221431	-1.0	-1.0
chr18	77986089	77986319	ENSG00000265843.2|LINC01029|NOLC1|NOLC1	917	-	3.3029864	1.0826749	-1.0	-1.0
chr18	77972418	77972542	ENSG00000265843.2|LINC01029|NOLC1|NOLC1	924	-	6.0423956	1.116509	-1.0	-1.0
chr18	77978037	77978167	ENSG00000265843.2|LINC01029|NOLC1|NOLC1	900	-	3.5613215	1.0011292	-1.0	-1.0
chr18	77972817	77972972	ENSG00000265843.2|LINC01029|NOLC1|NOLC1	900	-	6.18556	1.0020328	-1.0	-1.0
chr18	77979202	77979312	ENSG00000265843.2|LINC01029|NOLC1|NOLC1	900	-	5.7829514	1.0020328	-1.0	-1.0
chr18	77984674	77984809	ENSG00000265843.2|LINC01029|NOLC1|NOLC1	900	-	5.190708	1.0020328	-1.0	-1.0
chr18	77976267	77976387	ENSG00000265843.2|LINC01029|NOLC1|NOLC1	901	-	2.9183671	1.0050141	-1.0	-1.0
chr18	77984673	77984813	ENSG00000264334.1|AC134978.1|NOLC1|NOLC1	900	-	5.044284	1.0019468	-1.0	-1.0
chr18	77986068	77986283	ENSG00000264334.1|AC134978.1|NOLC1|NOLC1	917	-	3.2222548	1.0796635	-1.0	-1.0
chr18	77985398	77985618	ENSG00000264334.1|AC134978.1|NOLC1|NOLC1	979	-	6.5364285	1.678658	-1.0	-1.0
chr18	77983109	77983264	ENSG00000264334.1|AC134978.1|NOLC1|NOLC1	929	-	3.7420592	1.1511353	-1.0	-1.0
chr18	77984128	77984508	ENSG00000264334.1|AC134978.1|NOLC1|NOLC1	923	-	3.5124717	1.1119938	-1.0	-1.0
chr18	79410472	79410672	ENSG00000131196.17|NFATC1|NOLC1|NOLC1	922	+	6.1759377	1.1055816	-1.0	-1.0
chr18	79410807	79411177	ENSG00000131196.17|NFATC1|NOLC1|NOLC1	927	+	5.5933805	1.139079	-1.0	-1.0
chr19	574536	574691	ENSG00000172270.18|BSG|NOLC1|NOLC1	900	+	5.654317	1.0019618	-1.0	-1.0
chr19	582839	583269	ENSG00000172270.18|BSG|NOLC1|NOLC1	986	+	2.4428234	1.8404099	-1.0	-1.0
chr19	573476	573616	ENSG00000172270.18|BSG|NOLC1|NOLC1	902	+	4.835745	1.0107222	-1.0	-1.0
chr19	573101	573201	ENSG00000172270.18|BSG|NOLC1|NOLC1	900	+	3.2778869	1.0020328	-1.0	-1.0
chr19	581681	581781	ENSG00000172270.18|BSG|NOLC1|NOLC1	900	+	5.8038917	1.0020328	-1.0	-1.0
chr19	575140	575212	ENSG00000172270.18|BSG|NOLC1|NOLC1	900	+	5.8500366	1.0020328	-1.0	-1.0
chr19	575242	575386	ENSG00000172270.18|BSG|NOLC1|NOLC1	934	+	4.1501923	1.1835575	-1.0	-1.0
chr19	573696	573801	ENSG00000172270.18|BSG|NOLC1|NOLC1	900	+	5.9277625	1.0020328	-1.0	-1.0
chr19	575451	575551	ENSG00000172270.18|BSG|NOLC1|NOLC1	900	+	5.678585	1.0016028	-1.0	-1.0
chr19	577366	577471	ENSG00000172270.18|BSG|NOLC1|NOLC1	900	+	4.0289774	1.0020328	-1.0	-1.0
chr19	573211	573366	ENSG00000172270.18|BSG|NOLC1|NOLC1	900	+	6.025768	1.0015638	-1.0	-1.0
chr19	618074	618189	ENSG00000099821.13|POLRMT|NOLC1|NOLC1	900	-	5.7142754	1.0019252	-1.0	-1.0
chr19	649551	649661	ENSG00000070423.17|RNF126|NOLC1|NOLC1	900	-	5.689887	1.0017725	-1.0	-1.0
chr19	812158	812268	ENSG00000011304.19|PTBP1|NOLC1|NOLC1	900	+	3.2472827	1.0018895	-1.0	-1.0
chr19	811478	811643	ENSG00000011304.19|PTBP1|NOLC1|NOLC1	942	+	3.755406	1.237105	-1.0	-1.0
chr19	800808	800918	ENSG00000011304.19|PTBP1|NOLC1|NOLC1	900	+	5.982342	1.0020328	-1.0	-1.0
chr19	803358	803548	ENSG00000011304.19|PTBP1|NOLC1|NOLC1	905	+	3.16827	1.0245496	-1.0	-1.0
chr19	802498	802713	ENSG00000011304.19|PTBP1|NOLC1|NOLC1	939	+	4.4375606	1.2149757	-1.0	-1.0
chr19	801093	801238	ENSG00000011304.19|PTBP1|NOLC1|NOLC1	900	+	4.09736	1.0018606	-1.0	-1.0
chr19	828049	828194	ENSG00000172232.9|AZU1|NOLC1|NOLC1	913	+	4.5147576	1.0616742	-1.0	-1.0
chr19	831627	831757	ENSG00000172232.9|AZU1|NOLC1|NOLC1	900	+	5.7853475	1.0011021	-1.0	-1.0
chr19	974217	974317	ENSG00000116017.10|ARID3A|NOLC1|NOLC1	900	+	4.0097804	1.0020328	-1.0	-1.0
chr19	975012	975112	ENSG00000116017.10|ARID3A|NOLC1|NOLC1	900	+	5.6899095	1.0020328	-1.0	-1.0
chr19	942537	942677	ENSG00000116017.10|ARID3A|NOLC1|NOLC1	900	+	5.8463993	1.0020328	-1.0	-1.0
chr19	932842	932947	ENSG00000116017.10|ARID3A|NOLC1|NOLC1	900	+	3.9964206	1.0020328	-1.0	-1.0
chr19	973462	973567	ENSG00000116017.10|ARID3A|NOLC1|NOLC1	900	+	4.0237603	1.0020328	-1.0	-1.0
chr19	942817	942922	ENSG00000116017.10|ARID3A|NOLC1|NOLC1	900	+	5.7189636	1.0020328	-1.0	-1.0
chr19	940382	940487	ENSG00000116017.10|ARID3A|NOLC1|NOLC1	900	+	6.08587	1.0020328	-1.0	-1.0
chr19	1009717	1009842	ENSG00000182087.12|TMEM259|NOLC1|NOLC1	900	-	2.8223178	1.0017573	-1.0	-1.0
chr19	1009977	1010182	ENSG00000182087.12|TMEM259|NOLC1|NOLC1	931	-	2.8181412	1.1616644	-1.0	-1.0
chr19	1035171	1035431	ENSG00000064666.14|CNN2|NOLC1|NOLC1	906	+	4.843788	1.0264807	-1.0	-1.0
chr19	1104127	1104312	ENSG00000167468.16|GPX4|NOLC1|NOLC1	958	+	6.292963	1.3810107	-1.0	-1.0
chr19	1224382	1224487	ENSG00000118046.14|STK11|NOLC1|NOLC1	900	+	5.926409	1.0020328	-1.0	-1.0
chr19	1226372	1226472	ENSG00000118046.14|STK11|NOLC1|NOLC1	900	+	5.7039537	1.0020328	-1.0	-1.0
chr19	1258779	1258884	ENSG00000167470.12|MIDN|NOLC1|NOLC1	900	+	5.7506876	1.0020328	-1.0	-1.0
chr19	1394061	1394201	ENSG00000115286.19|NDUFS7|NOLC1|NOLC1	928	+	6.292395	1.1412015	-1.0	-1.0
chr19	1393536	1393651	ENSG00000115286.19|NDUFS7|NOLC1|NOLC1	900	+	5.796968	1.0020328	-1.0	-1.0
chr19	1394206	1394356	ENSG00000115286.19|NDUFS7|NOLC1|NOLC1	900	+	6.2070055	1.0017579	-1.0	-1.0
chr19	1395006	1395191	ENSG00000115286.19|NDUFS7|NOLC1|NOLC1	901	+	2.6696677	1.0052685	-1.0	-1.0
chr19	1409587	1409823	ENSG00000071626.16|DAZAP1|NOLC1|NOLC1	936	+	2.803448	1.1971731	-1.0	-1.0
chr19	1433027	1433132	ENSG00000071626.16|DAZAP1|NOLC1|NOLC1	900	+	5.7254105	1.0018177	-1.0	-1.0
chr19	1410529	1410679	ENSG00000071626.16|DAZAP1|NOLC1|NOLC1	922	+	2.9196346	1.1055894	-1.0	-1.0
chr19	1413329	1413514	ENSG00000071626.16|DAZAP1|NOLC1|NOLC1	919	+	2.8696074	1.0914088	-1.0	-1.0
chr19	1434232	1434382	ENSG00000071626.16|DAZAP1|NOLC1|NOLC1	900	+	5.00043	1.0017906	-1.0	-1.0
chr19	1418731	1418831	ENSG00000071626.16|DAZAP1|NOLC1|NOLC1	900	+	3.9880896	1.0020328	-1.0	-1.0
chr19	1412219	1412704	ENSG00000071626.16|DAZAP1|NOLC1|NOLC1	954	+	4.0746737	1.3379133	-1.0	-1.0
chr19	1410269	1410514	ENSG00000071626.16|DAZAP1|NOLC1|NOLC1	903	+	2.4825573	1.0125254	-1.0	-1.0
chr19	1420546	1420691	ENSG00000071626.16|DAZAP1|NOLC1|NOLC1	900	+	5.2882833	1.0016731	-1.0	-1.0
chr19	1419556	1419656	ENSG00000071626.16|DAZAP1|NOLC1|NOLC1	900	+	5.7934012	1.0020328	-1.0	-1.0
chr19	1412004	1412114	ENSG00000071626.16|DAZAP1|NOLC1|NOLC1	904	+	2.7059393	1.0159878	-1.0	-1.0
chr19	1411069	1411169	ENSG00000071626.16|DAZAP1|NOLC1|NOLC1	900	+	2.4539819	1.0020328	-1.0	-1.0
chr19	1416999	1417104	ENSG00000071626.16|DAZAP1|NOLC1|NOLC1	900	+	5.7329044	1.0020328	-1.0	-1.0
chr19	1408517	1409097	ENSG00000071626.16|DAZAP1|NOLC1|NOLC1	924	+	3.0408888	1.1164386	-1.0	-1.0
chr19	1410079	1410249	ENSG00000071626.16|DAZAP1|NOLC1|NOLC1	909	+	3.4468536	1.038687	-1.0	-1.0
chr19	1410804	1411029	ENSG00000071626.16|DAZAP1|NOLC1|NOLC1	915	+	2.6716385	1.0688764	-1.0	-1.0
chr19	1415974	1416074	ENSG00000071626.16|DAZAP1|NOLC1|NOLC1	900	+	3.2711933	1.0020328	-1.0	-1.0
chr19	1428853	1428995	ENSG00000071626.16|DAZAP1|NOLC1|NOLC1	908	+	2.9131808	1.0379378	-1.0	-1.0
chr19	1434682	1434847	ENSG00000071626.16|DAZAP1|NOLC1|NOLC1	910	+	2.5939999	1.0434095	-1.0	-1.0
chr19	1412874	1412974	ENSG00000071626.16|DAZAP1|NOLC1|NOLC1	900	+	5.7934012	1.0020328	-1.0	-1.0
chr19	1408212	1408432	ENSG00000071626.16|DAZAP1|NOLC1|NOLC1	944	+	2.7533388	1.2532492	-1.0	-1.0
chr19	1409938	1410073	ENSG00000071626.16|DAZAP1|NOLC1|NOLC1	900	+	1.9697322	1.0019611	-1.0	-1.0
chr19	1411444	1411679	ENSG00000071626.16|DAZAP1|NOLC1|NOLC1	903	+	4.687155	1.011753	-1.0	-1.0
chr19	1420981	1421091	ENSG00000071626.16|DAZAP1|NOLC1|NOLC1	900	+	5.9695954	1.0020328	-1.0	-1.0
chr19	1435337	1435607	ENSG00000071626.16|DAZAP1|NOLC1|NOLC1	988	+	3.6699061	1.9115535	-1.0	-1.0
chr19	1409252	1409497	ENSG00000071626.16|DAZAP1|NOLC1|NOLC1	927	+	2.646687	1.1340128	-1.0	-1.0
chr19	1585219	1585324	ENSG00000071655.17|MBD3|NOLC1|NOLC1	900	-	5.795802	1.0018177	-1.0	-1.0
chr19	1585219	1585324	ENSG00000267059.2|AC005943.1|NOLC1|NOLC1	900	-	5.795802	1.0020328	-1.0	-1.0
chr19	1610004	1610199	ENSG00000071564.14|TCF3|NOLC1|NOLC1	900	-	5.857005	1.0018584	-1.0	-1.0
chr19	1815500	1815635	ENSG00000079313.13|REXO1|NOLC1|NOLC1	908	-	5.3942246	1.0346835	-1.0	-1.0
chr19	1853083	1853183	ENSG00000129911.8|KLF16|NOLC1|NOLC1	900	-	5.6671705	1.0006555	-1.0	-1.0
chr19	1878797	1878902	ENSG00000129968.15|ABHD17A|NOLC1|NOLC1	900	-	5.795802	1.0020328	-1.0	-1.0
chr19	1882724	1882854	ENSG00000129968.15|ABHD17A|NOLC1|NOLC1	930	-	5.838343	1.157748	-1.0	-1.0
chr19	1884350	1884455	ENSG00000129968.15|ABHD17A|NOLC1|NOLC1	906	-	3.701435	1.0280333	-1.0	-1.0
chr19	1883885	1884005	ENSG00000129968.15|ABHD17A|NOLC1|NOLC1	947	-	6.3277135	1.2770218	-1.0	-1.0
chr19	1880580	1880735	ENSG00000129968.15|ABHD17A|NOLC1|NOLC1	900	-	5.770038	1.001679	-1.0	-1.0
chr19	1884715	1884825	ENSG00000129968.15|ABHD17A|NOLC1|NOLC1	900	-	5.718805	1.0020328	-1.0	-1.0
chr19	1883309	1883434	ENSG00000129968.15|ABHD17A|NOLC1|NOLC1	900	-	5.8917117	1.0020328	-1.0	-1.0
chr19	1881844	1881979	ENSG00000129968.15|ABHD17A|NOLC1|NOLC1	900	-	2.8888087	1.0020328	-1.0	-1.0
chr19	1980618	1980788	ENSG00000133275.15|CSNK1G2|NOLC1|NOLC1	900	+	4.1076565	1.0020328	-1.0	-1.0
chr19	1981138	1981258	ENSG00000133275.15|CSNK1G2|NOLC1|NOLC1	918	+	6.1395717	1.0884173	-1.0	-1.0
chr19	2037689	2037794	ENSG00000099875.14|MKNK2|NOLC1|NOLC1	900	-	2.637215	1.0020328	-1.0	-1.0
chr19	2047341	2047441	ENSG00000099875.14|MKNK2|NOLC1|NOLC1	900	-	5.7828555	1.0020328	-1.0	-1.0
chr19	2101972	2102087	ENSG00000065000.15|AP3D1|NOLC1|NOLC1	900	-	5.9786634	1.0020328	-1.0	-1.0
chr19	2101322	2101427	ENSG00000065000.15|AP3D1|NOLC1|NOLC1	900	-	5.6671705	1.0009538	-1.0	-1.0
chr19	2196872	2196977	ENSG00000104885.17|DOT1L|NOLC1|NOLC1	900	+	5.7261724	1.0020328	-1.0	-1.0
chr19	2230344	2230479	ENSG00000104885.17|DOT1L|NOLC1|NOLC1	900	+	5.690367	1.0018376	-1.0	-1.0
chr19	2197847	2198002	ENSG00000104885.17|DOT1L|NOLC1|NOLC1	900	+	6.0116763	1.0020328	-1.0	-1.0
chr19	2233648	2233838	ENSG00000104886.11|PLEKHJ1|NOLC1|NOLC1	914	-	2.8179407	1.065335	-1.0	-1.0
chr19	2233188	2233368	ENSG00000104886.11|PLEKHJ1|NOLC1|NOLC1	900	-	6.059595	1.0020059	-1.0	-1.0
chr19	2246393	2246538	ENSG00000104897.9|SF3A2|NOLC1|NOLC1	900	+	5.7411118	1.0020328	-1.0	-1.0
chr19	2249483	2249583	ENSG00000104899.7|AMH|NOLC1|NOLC1	900	+	5.7039537	1.0020328	-1.0	-1.0
chr19	2270290	2271810	ENSG00000104904.12|OAZ1|NOLC1|NOLC1	979	+	2.2732344	1.6765764	-1.0	-1.0
chr19	2272830	2273040	ENSG00000104904.12|OAZ1|NOLC1|NOLC1	966	+	2.0291276	1.470602	-1.0	-1.0
chr19	2271995	2272190	ENSG00000104904.12|OAZ1|NOLC1|NOLC1	925	+	2.6351218	1.1250743	-1.0	-1.0
chr19	2269744	2269944	ENSG00000104904.12|OAZ1|NOLC1|NOLC1	948	+	2.3028886	1.2835034	-1.0	-1.0
chr19	2273040	2273485	ENSG00000104904.12|OAZ1|NOLC1|NOLC1	997	+	3.841115	2.5830827	-1.0	-1.0
chr19	2270039	2270290	ENSG00000104904.12|OAZ1|NOLC1|NOLC1	985	+	2.6630268	1.8317658	-1.0	-1.0
chr19	2272515	2272805	ENSG00000104904.12|OAZ1|NOLC1|NOLC1	912	+	1.7358053	1.0573431	-1.0	-1.0
chr19	2271999	2272194	ENSG00000273734.1|AC005258.1|NOLC1|NOLC1	926	+	2.6585968	1.1324509	-1.0	-1.0
chr19	2270039	2271809	ENSG00000273734.1|AC005258.1|NOLC1|NOLC1	981	+	2.3354213	1.7300035	-1.0	-1.0
chr19	2269744	2269944	ENSG00000273734.1|AC005258.1|NOLC1|NOLC1	948	+	2.3028886	1.2852108	-1.0	-1.0
chr19	2272514	2272804	ENSG00000273734.1|AC005258.1|NOLC1|NOLC1	912	+	1.7366803	1.0564328	-1.0	-1.0
chr19	2272829	2273499	ENSG00000273734.1|AC005258.1|NOLC1|NOLC1	995	+	3.424067	2.2838094	-1.0	-1.0
chr19	2426573	2426693	ENSG00000099800.7|TIMM13|NOLC1|NOLC1	900	-	5.6987743	1.0017912	-1.0	-1.0
chr19	2429035	2429230	ENSG00000176619.12|LMNB2|NOLC1|NOLC1	909	-	3.4579842	1.0398929	-1.0	-1.0
chr19	3207898	3207998	ENSG00000125912.10|NCLN|NOLC1|NOLC1	900	+	5.7039537	1.0020328	-1.0	-1.0
chr19	3209363	3209473	ENSG00000125912.10|NCLN|NOLC1|NOLC1	900	+	5.897943	1.0020328	-1.0	-1.0
chr19	3463326	3463431	ENSG00000141905.18|NFIC|NOLC1|NOLC1	900	+	5.8836465	1.0020328	-1.0	-1.0
chr19	3661875	3662000	ENSG00000186111.9|PIP5K1C|NOLC1|NOLC1	900	-	3.923628	1.0020328	-1.0	-1.0
chr19	3661368	3661623	ENSG00000186111.9|PIP5K1C|NOLC1|NOLC1	950	-	6.272026	1.2972951	-1.0	-1.0
chr19	3977823	3978073	ENSG00000167658.15|EEF2|NOLC1|NOLC1	905	-	1.3351092	1.0238565	-1.0	-1.0
chr19	3980513	3980953	ENSG00000167658.15|EEF2|NOLC1|NOLC1	958	-	1.9780273	1.3763162	-1.0	-1.0
chr19	3976055	3976305	ENSG00000167658.15|EEF2|NOLC1|NOLC1	970	-	1.6758311	1.5231792	-1.0	-1.0
chr19	3977214	3977347	ENSG00000167658.15|EEF2|NOLC1|NOLC1	995	-	1.8967545	2.2701943	-1.0	-1.0
chr19	3979807	3980066	ENSG00000167658.15|EEF2|NOLC1|NOLC1	993	-	2.1327288	2.174635	-1.0	-1.0
chr19	3976565	3976747	ENSG00000167658.15|EEF2|NOLC1|NOLC1	985	-	1.7118462	1.8330663	-1.0	-1.0
chr19	3982534	3982669	ENSG00000167658.15|EEF2|NOLC1|NOLC1	955	-	2.5369947	1.351574	-1.0	-1.0
chr19	3982245	3982440	ENSG00000167658.15|EEF2|NOLC1|NOLC1	910	-	1.296137	1.0463086	-1.0	-1.0
chr19	3982506	3982572	ENSG00000206775.1|SNORD37|NOLC1|NOLC1	971	-	3.0597212	1.5410013	-1.0	-1.0
chr19	4037895	4038100	ENSG00000105229.6|PIAS4|NOLC1|NOLC1	983	+	4.1640325	1.7671595	-1.0	-1.0
chr19	4033585	4033865	ENSG00000105229.6|PIAS4|NOLC1|NOLC1	920	+	5.864921	1.0974133	-1.0	-1.0
chr19	4038555	4038670	ENSG00000105229.6|PIAS4|NOLC1|NOLC1	900	+	5.965538	1.0020328	-1.0	-1.0
chr19	4034970	4036100	ENSG00000105229.6|PIAS4|NOLC1|NOLC1	984	+	5.3978095	1.7969726	-1.0	-1.0
chr19	4034365	4034915	ENSG00000105229.6|PIAS4|NOLC1|NOLC1	990	+	6.3526993	2.008221	-1.0	-1.0
chr19	4036545	4037373	ENSG00000105229.6|PIAS4|NOLC1|NOLC1	974	+	5.6658335	1.5858518	-1.0	-1.0
chr19	4062742	4062907	ENSG00000178951.8|ZBTB7A|NOLC1|NOLC1	900	-	5.785573	1.0018947	-1.0	-1.0
chr19	4052814	4052914	ENSG00000178951.8|ZBTB7A|NOLC1|NOLC1	900	-	5.748018	1.0020328	-1.0	-1.0
chr19	4064132	4064232	ENSG00000178951.8|ZBTB7A|NOLC1|NOLC1	900	-	5.678585	1.0020328	-1.0	-1.0
chr19	4838430	4838530	ENSG00000105355.8|PLIN3|NOLC1|NOLC1	900	-	3.9207892	1.0020328	-1.0	-1.0
chr19	5088794	5088919	ENSG00000127663.14|KDM4B|NOLC1|NOLC1	900	+	5.770024	1.0020328	-1.0	-1.0
chr19	5112284	5112439	ENSG00000127663.14|KDM4B|NOLC1|NOLC1	900	+	5.7428646	1.0020328	-1.0	-1.0
chr19	5078200	5078425	ENSG00000127663.14|KDM4B|NOLC1|NOLC1	938	+	5.8743744	1.2054334	-1.0	-1.0
chr19	5087494	5087604	ENSG00000127663.14|KDM4B|NOLC1|NOLC1	900	+	6.195432	1.0020328	-1.0	-1.0
chr19	5094779	5094884	ENSG00000127663.14|KDM4B|NOLC1|NOLC1	900	+	5.7273207	1.0020328	-1.0	-1.0
chr19	5087149	5087329	ENSG00000127663.14|KDM4B|NOLC1|NOLC1	900	+	4.1384225	1.0016792	-1.0	-1.0
chr19	5091879	5091989	ENSG00000127663.14|KDM4B|NOLC1|NOLC1	900	+	5.8168664	1.0020328	-1.0	-1.0
chr19	5051174	5051339	ENSG00000127663.14|KDM4B|NOLC1|NOLC1	900	+	5.89371	1.0018133	-1.0	-1.0
chr19	5153214	5153314	ENSG00000127663.14|KDM4B|NOLC1|NOLC1	900	+	6.019197	1.0020328	-1.0	-1.0
chr19	5048944	5049154	ENSG00000127663.14|KDM4B|NOLC1|NOLC1	900	+	5.91756	1.001826	-1.0	-1.0
chr19	5092684	5092824	ENSG00000127663.14|KDM4B|NOLC1|NOLC1	900	+	5.8044486	1.0020328	-1.0	-1.0
chr19	5131425	5131535	ENSG00000127663.14|KDM4B|NOLC1|NOLC1	900	+	5.7347527	1.0020328	-1.0	-1.0
chr19	5093099	5093229	ENSG00000127663.14|KDM4B|NOLC1|NOLC1	900	+	5.7634463	1.0017725	-1.0	-1.0
chr19	5060609	5060709	ENSG00000127663.14|KDM4B|NOLC1|NOLC1	900	+	5.7397156	1.0020328	-1.0	-1.0
chr19	5109824	5109924	ENSG00000127663.14|KDM4B|NOLC1|NOLC1	900	+	5.6926455	1.001252	-1.0	-1.0
chr19	5087609	5087709	ENSG00000127663.14|KDM4B|NOLC1|NOLC1	900	+	5.8500366	1.0020328	-1.0	-1.0
chr19	5085749	5085854	ENSG00000127663.14|KDM4B|NOLC1|NOLC1	900	+	5.7952466	1.0020328	-1.0	-1.0
chr19	5091689	5091869	ENSG00000127663.14|KDM4B|NOLC1|NOLC1	900	+	5.9210544	1.0019517	-1.0	-1.0
chr19	5052364	5052484	ENSG00000127663.14|KDM4B|NOLC1|NOLC1	900	+	5.731698	1.0020328	-1.0	-1.0
chr19	5587208	5587318	ENSG00000130254.11|SAFB2|NOLC1|NOLC1	900	-	5.746537	1.0020328	-1.0	-1.0
chr19	5691908	5692053	ENSG00000196365.11|LONP1|NOLC1|NOLC1	908	-	3.3402905	1.0352981	-1.0	-1.0
chr19	6221156	6221266	ENSG00000130382.8|MLLT1|NOLC1|NOLC1	900	-	4.621759	1.0020328	-1.0	-1.0
chr19	6218866	6218981	ENSG00000130382.8|MLLT1|NOLC1|NOLC1	900	-	5.6847744	1.0012367	-1.0	-1.0
chr19	6270633	6270733	ENSG00000130382.8|MLLT1|NOLC1|NOLC1	900	-	5.7347527	1.0020328	-1.0	-1.0
chr19	6441103	6441273	ENSG00000125648.14|SLC25A23|NOLC1|NOLC1	914	-	4.228129	1.0651271	-1.0	-1.0
chr19	7646888	7646998	ENSG00000076944.15|STXBP2|NOLC1|NOLC1	900	+	5.7569275	1.0013442	-1.0	-1.0
chr19	7643484	7643604	ENSG00000076944.15|STXBP2|NOLC1|NOLC1	900	+	5.746687	1.001621	-1.0	-1.0
chr19	8488811	8489114	ENSG00000099783.11|HNRNPM|NOLC1|NOLC1	999	+	5.0071826	3.0357456	-1.0	-1.0
chr19	9560742	9560842	ENSG00000197961.11|ZNF121|NOLC1|NOLC1	900	-	5.9743047	1.0016028	-1.0	-1.0
chr19	10133399	10133701	ENSG00000130816.14|DNMT1|NOLC1|NOLC1	990	-	5.8792033	1.999879	-1.0	-1.0
chr19	10295612	10296338	ENSG00000105376.4|ICAM5|NOLC1|NOLC1	979	+	2.8368258	1.6858778	-1.0	-1.0
chr19	10296338	10296773	ENSG00000105376.4|ICAM5|NOLC1|NOLC1	981	+	2.99038	1.7320482	-1.0	-1.0
chr19	10378313	10378418	ENSG00000105397.13|TYK2|NOLC1|NOLC1	900	-	5.9586678	1.0020328	-1.0	-1.0
chr19	10395292	10395412	ENSG00000105401.8|CDC37|NOLC1|NOLC1	900	-	3.924369	1.0017725	-1.0	-1.0
chr19	10653711	10653841	ENSG00000267100.1|ILF3-AS1|NOLC1|NOLC1	900	-	5.7986927	1.0015545	-1.0	-1.0
chr19	10689433	10689818	ENSG00000129351.17|ILF3|NOLC1|NOLC1	984	+	3.1504142	1.7985209	-1.0	-1.0
chr19	10831332	10831467	ENSG00000079805.16|DNM2|NOLC1|NOLC1	926	+	3.2473357	1.1321123	-1.0	-1.0
chr19	10922624	10922809	ENSG00000130733.10|YIPF2|NOLC1|NOLC1	905	-	2.2049565	1.0200694	-1.0	-1.0
chr19	11061832	11062227	ENSG00000127616.17|SMARCA4|NOLC1|NOLC1	907	+	4.4269805	1.0323378	-1.0	-1.0
chr19	11132200	11132300	ENSG00000130164.13|LDLR|NOLC1|NOLC1	900	+	5.6671705	1.0006555	-1.0	-1.0
chr19	12797172	12797277	ENSG00000095066.11|HOOK2|NOLC1|NOLC1	900	-	5.6926455	1.0014274	-1.0	-1.0
chr19	12797176	12797276	ENSG00000167815.11|PRDX2|NOLC1|NOLC1	900	-	5.6926455	1.0012369	-1.0	-1.0
chr19	12922618	12922723	ENSG00000179115.10|FARSA|NOLC1|NOLC1	900	-	6.2396116	1.0020328	-1.0	-1.0
chr19	12943932	12944042	ENSG00000179218.13|CALR|NOLC1|NOLC1	901	+	1.9272426	1.0042754	-1.0	-1.0
chr19	13144222	13144402	ENSG00000104915.14|STX10|NOLC1|NOLC1	911	-	3.897566	1.0502859	-1.0	-1.0
chr19	13154124	13154354	ENSG00000160888.6|IER2|NOLC1|NOLC1	991	+	4.1237593	2.0651863	-1.0	-1.0
chr19	13152174	13152274	ENSG00000160888.6|IER2|NOLC1|NOLC1	900	+	5.7039537	1.0020328	-1.0	-1.0
chr19	13154424	13154549	ENSG00000160888.6|IER2|NOLC1|NOLC1	917	+	3.3655953	1.0801915	-1.0	-1.0
chr19	13151447	13151577	ENSG00000160888.6|IER2|NOLC1|NOLC1	900	+	5.9266486	1.0015278	-1.0	-1.0
chr19	13774105	13774205	ENSG00000037757.13|MRI1|NOLC1|NOLC1	900	+	5.752232	1.0003855	-1.0	-1.0
chr19	17102225	17102410	ENSG00000099331.13|MYO9B|NOLC1|NOLC1	924	+	6.0494623	1.1169031	-1.0	-1.0
chr19	17101655	17102085	ENSG00000099331.13|MYO9B|NOLC1|NOLC1	937	+	3.771336	1.1993837	-1.0	-1.0
chr19	17267962	17268062	ENSG00000105393.15|BABAM1|NOLC1|NOLC1	900	+	5.7261724	1.0020328	-1.0	-1.0
chr19	17279084	17279214	ENSG00000105393.15|BABAM1|NOLC1|NOLC1	913	+	4.944678	1.062875	-1.0	-1.0
chr19	17267962	17268062	ENSG00000269307.1|AC010463.1|NOLC1|NOLC1	900	+	5.7261724	1.0020328	-1.0	-1.0
chr19	17279084	17279214	ENSG00000269307.1|AC010463.1|NOLC1|NOLC1	914	+	4.944678	1.0631546	-1.0	-1.0
chr19	17402938	17403058	ENSG00000130303.12|BST2|NOLC1|NOLC1	910	-	4.067386	1.0465606	-1.0	-1.0
chr19	17582886	17583066	ENSG00000130309.10|COLGALT1|NOLC1|NOLC1	900	+	5.756637	1.0018606	-1.0	-1.0
chr19	17861362	17861512	ENSG00000105640.12|RPL18A|NOLC1|NOLC1	900	+	2.2625678	1.0016489	-1.0	-1.0
chr19	18308290	18308395	ENSG00000130520.10|LSM4|NOLC1|NOLC1	900	-	5.6899095	1.0020328	-1.0	-1.0
chr19	18306889	18307454	ENSG00000130520.10|LSM4|NOLC1|NOLC1	1000	-	4.5315337	3.6395712	-1.0	-1.0
chr19	18434246	18434371	ENSG00000130511.15|SSBP4|NOLC1|NOLC1	900	+	5.853345	1.0017033	-1.0	-1.0
chr19	18426848	18427008	ENSG00000130511.15|SSBP4|NOLC1|NOLC1	900	+	5.774023	1.0017573	-1.0	-1.0
chr19	18437164	18437304	ENSG00000105655.18|ISYNA1|NOLC1|NOLC1	962	-	2.8572075	1.4201443	-1.0	-1.0
chr19	18539550	18539690	ENSG00000105701.15|FKBP8|NOLC1|NOLC1	962	-	4.284675	1.4163278	-1.0	-1.0
chr19	18575094	18575254	ENSG00000221983.7|UBA52|NOLC1|NOLC1	900	+	2.0508986	1.001917	-1.0	-1.0
chr19	18992752	18992862	ENSG00000064607.16|SUGP2|NOLC1|NOLC1	900	-	3.3529758	1.0020328	-1.0	-1.0
chr19	18990897	18991262	ENSG00000064607.16|SUGP2|NOLC1|NOLC1	966	-	4.691189	1.4634753	-1.0	-1.0
chr19	18994042	18994152	ENSG00000064607.16|SUGP2|NOLC1|NOLC1	900	-	5.950449	1.0020328	-1.0	-1.0
chr19	18991297	18991452	ENSG00000064607.16|SUGP2|NOLC1|NOLC1	935	-	3.3670413	1.186074	-1.0	-1.0
chr19	18993367	18993467	ENSG00000064607.16|SUGP2|NOLC1|NOLC1	900	-	3.922443	1.0020328	-1.0	-1.0
chr19	21448953	21449098	ENSG00000268119.5|AC010615.2|NOLC1|NOLC1	913	-	4.2852087	1.0623429	-1.0	-1.0
chr19	21446023	21446133	ENSG00000268119.5|AC010615.2|NOLC1|NOLC1	900	-	5.7506876	1.0020328	-1.0	-1.0
chr19	21448373	21448693	ENSG00000268119.5|AC010615.2|NOLC1|NOLC1	928	-	3.5397675	1.1413136	-1.0	-1.0
chr19	22694773	22694968	ENSG00000268981.5|AC024563.1|NOLC1|NOLC1	943	-	6.2401376	1.242873	-1.0	-1.0
chr19	28418502	28418692	ENSG00000260725.1|AC005307.1|NOLC1|NOLC1	956	-	4.9547834	1.3534886	-1.0	-1.0
chr19	28418717	28418832	ENSG00000260725.1|AC005307.1|NOLC1|NOLC1	900	-	2.9548135	1.0020328	-1.0	-1.0
chr19	28489685	28489785	ENSG00000283403.1|AC005394.2|NOLC1|NOLC1	900	-	6.0867486	1.0020328	-1.0	-1.0
chr19	28613128	28613398	ENSG00000266976.1|AC079466.1|NOLC1|NOLC1	973	+	2.8044417	1.5707471	-1.0	-1.0
chr19	28607409	28607584	ENSG00000266976.1|AC079466.1|NOLC1|NOLC1	900	+	2.4590845	1.0017573	-1.0	-1.0
chr19	28613938	28614158	ENSG00000266976.1|AC079466.1|NOLC1|NOLC1	906	+	2.528432	1.0281794	-1.0	-1.0
chr19	28614298	28615229	ENSG00000266976.1|AC079466.1|NOLC1|NOLC1	974	+	2.7139559	1.5891923	-1.0	-1.0
chr19	28610501	28610701	ENSG00000266976.1|AC079466.1|NOLC1|NOLC1	947	+	3.0573456	1.2723314	-1.0	-1.0
chr19	28610259	28610331	ENSG00000266976.1|AC079466.1|NOLC1|NOLC1	945	+	3.23165	1.2615538	-1.0	-1.0
chr19	28612438	28612718	ENSG00000266976.1|AC079466.1|NOLC1|NOLC1	971	+	3.3932912	1.5342201	-1.0	-1.0
chr19	28612828	28613128	ENSG00000266976.1|AC079466.1|NOLC1|NOLC1	934	+	2.8036003	1.1807134	-1.0	-1.0
chr19	28613573	28613773	ENSG00000266976.1|AC079466.1|NOLC1|NOLC1	929	+	2.8795662	1.1494647	-1.0	-1.0
chr19	28606737	28606902	ENSG00000266976.1|AC079466.1|NOLC1|NOLC1	901	+	3.0479007	1.0022749	-1.0	-1.0
chr19	28611281	28611436	ENSG00000266976.1|AC079466.1|NOLC1|NOLC1	932	+	2.789466	1.1647272	-1.0	-1.0
chr19	28606912	28607012	ENSG00000266976.1|AC079466.1|NOLC1|NOLC1	900	+	2.572126	1.0006555	-1.0	-1.0
chr19	28611526	28611981	ENSG00000266976.1|AC079466.1|NOLC1|NOLC1	948	+	2.7824368	1.2815329	-1.0	-1.0
chr19	28611991	28612154	ENSG00000266976.1|AC079466.1|NOLC1|NOLC1	920	+	2.82059	1.0949048	-1.0	-1.0
chr19	28610981	28611171	ENSG00000266976.1|AC079466.1|NOLC1|NOLC1	937	+	2.9523406	1.2024814	-1.0	-1.0
chr19	29207475	29207650	ENSG00000169021.5|UQCRFS1|NOLC1|NOLC1	930	-	5.5553904	1.1542307	-1.0	-1.0
chr19	32587255	32587355	ENSG00000105185.11|PDCD5|NOLC1|NOLC1	900	+	5.678585	1.001252	-1.0	-1.0
chr19	33797242	33797357	ENSG00000153885.14|KCTD15|NOLC1|NOLC1	900	+	5.732814	1.0012636	-1.0	-1.0
chr19	34392205	34392310	ENSG00000105220.14|GPI|NOLC1|NOLC1	909	+	2.2777004	1.0401442	-1.0	-1.0
chr19	34400377	34400477	ENSG00000105220.14|GPI|NOLC1|NOLC1	900	+	5.8923197	1.0020328	-1.0	-1.0
chr19	34390429	34392164	ENSG00000105220.14|GPI|NOLC1|NOLC1	940	+	2.283225	1.2215685	-1.0	-1.0
chr19	34392735	34393065	ENSG00000105220.14|GPI|NOLC1|NOLC1	920	+	2.7155876	1.0962071	-1.0	-1.0
chr19	34392375	34392700	ENSG00000105220.14|GPI|NOLC1|NOLC1	948	+	2.4443595	1.2813104	-1.0	-1.0
chr19	34389504	34389619	ENSG00000105220.14|GPI|NOLC1|NOLC1	900	+	2.6781712	1.0020328	-1.0	-1.0
chr19	34387299	34387649	ENSG00000105220.14|GPI|NOLC1|NOLC1	934	+	3.5190406	1.182727	-1.0	-1.0
chr19	34387659	34387804	ENSG00000105220.14|GPI|NOLC1|NOLC1	900	+	5.9070106	1.0020328	-1.0	-1.0
chr19	34400132	34400367	ENSG00000105220.14|GPI|NOLC1|NOLC1	1000	+	3.5037634	5.983105	-1.0	-1.0
chr19	34388624	34388759	ENSG00000105220.14|GPI|NOLC1|NOLC1	913	+	2.517623	1.0584309	-1.0	-1.0
chr19	34389994	34390094	ENSG00000105220.14|GPI|NOLC1|NOLC1	900	+	2.6071906	1.0014844	-1.0	-1.0
chr19	34388784	34388889	ENSG00000105220.14|GPI|NOLC1|NOLC1	901	+	2.2401485	1.0053415	-1.0	-1.0
chr19	34390139	34390274	ENSG00000105220.14|GPI|NOLC1|NOLC1	914	+	2.4944117	1.0638708	-1.0	-1.0
chr19	34400132	34400346	ENSG00000266953.6|AC092073.1|NOLC1|NOLC1	1000	+	3.5628498	6.52218	-1.0	-1.0
chr19	34452010	34452120	ENSG00000126261.12|UBA2|NOLC1|NOLC1	900	+	5.786198	1.0015073	-1.0	-1.0
chr19	34469684	34469864	ENSG00000126261.12|UBA2|NOLC1|NOLC1	912	+	2.9854808	1.0537354	-1.0	-1.0
chr19	35021695	35021795	ENSG00000089351.14|GRAMD1A|NOLC1|NOLC1	900	+	5.7123785	1.0020328	-1.0	-1.0
chr19	35648257	35648403	ENSG00000126267.8|COX6B1|NOLC1|NOLC1	926	+	3.5774379	1.1330574	-1.0	-1.0
chr19	35788627	35788762	ENSG00000004777.18|ARHGAP33|NOLC1|NOLC1	900	+	5.8393574	1.001618	-1.0	-1.0
chr19	36236183	36236288	ENSG00000167635.11|ZNF146|NOLC1|NOLC1	900	+	5.678585	1.0016028	-1.0	-1.0
chr19	36237003	36237163	ENSG00000167635.11|ZNF146|NOLC1|NOLC1	900	+	5.730956	1.0016073	-1.0	-1.0
chr19	36544512	36544617	ENSG00000186020.12|ZNF529|NOLC1|NOLC1	900	-	5.878748	1.0020328	-1.0	-1.0
chr19	38619211	38619311	ENSG00000178982.9|EIF3K|NOLC1|NOLC1	900	+	3.234861	1.0016028	-1.0	-1.0
chr19	38635017	38635132	ENSG00000178982.9|EIF3K|NOLC1|NOLC1	906	+	3.6214328	1.0257906	-1.0	-1.0
chr19	38730318	38730533	ENSG00000130402.11|ACTN4|NOLC1|NOLC1	979	+	4.691045	1.6871084	-1.0	-1.0
chr19	38815431	38815586	ENSG00000104823.8|ECH1|NOLC1|NOLC1	900	-	3.097776	1.0020328	-1.0	-1.0
chr19	39433206	39433306	ENSG00000105193.8|RPS16|NOLC1|NOLC1	934	-	4.241698	1.1826417	-1.0	-1.0
chr19	39433596	39433836	ENSG00000105193.8|RPS16|NOLC1|NOLC1	982	-	2.3956807	1.7348458	-1.0	-1.0
chr19	39476440	39476650	ENSG00000196235.13|SUPT5H|NOLC1|NOLC1	968	+	3.4111493	1.4925879	-1.0	-1.0
chr19	39476038	39476176	ENSG00000196235.13|SUPT5H|NOLC1|NOLC1	900	+	5.794858	1.0020328	-1.0	-1.0
chr19	39846290	39846414	ENSG00000105202.8|FBL|NOLC1|NOLC1	993	-	3.898313	2.1571596	-1.0	-1.0
chr19	39834457	39834732	ENSG00000105202.8|FBL|NOLC1|NOLC1	995	-	3.740264	2.3146007	-1.0	-1.0
chr19	40231676	40232191	ENSG00000105221.16|AKT2|NOLC1|NOLC1	900	-	4.173932	1.0016873	-1.0	-1.0
chr19	40231506	40231611	ENSG00000105221.16|AKT2|NOLC1|NOLC1	900	-	5.738321	1.0020328	-1.0	-1.0
chr19	40232361	40232511	ENSG00000105221.16|AKT2|NOLC1|NOLC1	934	-	3.9383786	1.1837175	-1.0	-1.0
chr19	40231096	40231276	ENSG00000105221.16|AKT2|NOLC1|NOLC1	908	-	3.363364	1.0339946	-1.0	-1.0
chr19	40232626	40232811	ENSG00000105221.16|AKT2|NOLC1|NOLC1	908	-	2.5566926	1.0357648	-1.0	-1.0
chr19	41383644	41383754	ENSG00000255730.5|AC011462.1|NOLC1|NOLC1	900	+	6.078833	1.0020328	-1.0	-1.0
chr19	41383646	41383756	ENSG00000142046.14|TMEM91|NOLC1|NOLC1	900	+	6.045745	1.0020328	-1.0	-1.0
chr19	41860768	41860845	ENSG00000105372.6|RPS19|NOLC1|NOLC1	900	+	1.9991825	1.0020328	-1.0	-1.0
chr19	41907114	41907234	ENSG00000076928.17|ARHGEF1|NOLC1|NOLC1	900	+	5.740436	1.0020328	-1.0	-1.0
chr19	45178102	45178232	ENSG00000007255.10|TRAPPC6A|NOLC1|NOLC1	914	-	2.6790917	1.0663728	-1.0	-1.0
chr19	45350186	45350356	ENSG00000104884.14|ERCC2|NOLC1|NOLC1	900	-	6.0161557	1.0020328	-1.0	-1.0
chr19	45683533	45683643	ENSG00000010310.8|GIPR|NOLC1|NOLC1	900	+	6.262942	1.0020328	-1.0	-1.0
chr19	45819402	45819502	ENSG00000125755.18|SYMPK|NOLC1|NOLC1	900	-	5.6899095	1.0020328	-1.0	-1.0
chr19	46838135	46838325	ENSG00000042753.11|AP2S1|NOLC1|NOLC1	980	-	4.6357684	1.6977352	-1.0	-1.0
chr19	47230761	47230866	ENSG00000105327.17|BBC3|NOLC1|NOLC1	900	-	5.857007	1.0020328	-1.0	-1.0
chr19	47228991	47229111	ENSG00000105327.17|BBC3|NOLC1|NOLC1	900	-	5.723082	1.0017906	-1.0	-1.0
chr19	47362475	47362590	ENSG00000134815.18|DHX34|NOLC1|NOLC1	907	+	4.132574	1.0299487	-1.0	-1.0
chr19	48115444	48115669	ENSG00000105486.13|LIG1|NOLC1|NOLC1	986	-	4.894245	1.867661	-1.0	-1.0
chr19	48382959	48383079	ENSG00000105438.8|KDELR1|NOLC1|NOLC1	904	-	1.8074763	1.0185708	-1.0	-1.0
chr19	48617317	48617462	ENSG00000063177.12|RPL18|NOLC1|NOLC1	909	-	2.0973542	1.0417086	-1.0	-1.0
chr19	48874234	48874379	ENSG00000087074.7|PPP1R15A|NOLC1|NOLC1	900	+	2.5354161	1.0017143	-1.0	-1.0
chr19	48966667	48966872	ENSG00000087086.14|FTL|NOLC1|NOLC1	950	+	1.9942427	1.3002704	-1.0	-1.0
chr19	49104073	49104173	ENSG00000104852.14|SNRNP70|NOLC1|NOLC1	900	+	5.7506876	1.0020328	-1.0	-1.0
chr19	49108504	49108604	ENSG00000104852.14|SNRNP70|NOLC1|NOLC1	900	+	3.9081025	1.0020328	-1.0	-1.0
chr19	49108344	49108444	ENSG00000104852.14|SNRNP70|NOLC1|NOLC1	931	+	4.2185445	1.1580366	-1.0	-1.0
chr19	49491768	49491873	ENSG00000142541.16|RPL13A|NOLC1|NOLC1	900	+	1.9191005	1.0020328	-1.0	-1.0
chr19	49491903	49492258	ENSG00000142541.16|RPL13A|NOLC1|NOLC1	990	+	2.5112302	2.0094452	-1.0	-1.0
chr19	49497597	49497707	ENSG00000142534.6|RPS11|NOLC1|NOLC1	900	+	5.75119	1.0017725	-1.0	-1.0
chr19	49687221	49687341	ENSG00000126457.21|PRMT1|NOLC1|NOLC1	900	+	5.894485	1.0020328	-1.0	-1.0
chr19	49687381	49687491	ENSG00000126457.21|PRMT1|NOLC1|NOLC1	900	+	5.470949	1.0017725	-1.0	-1.0
chr19	49806815	49807015	ENSG00000196961.12|AP2A1|NOLC1|NOLC1	969	+	2.9911382	1.5033573	-1.0	-1.0
chr19	49860435	49860555	ENSG00000104960.15|PTOV1|NOLC1|NOLC1	900	+	3.9374275	1.0020328	-1.0	-1.0
chr19	49932801	49932901	ENSG00000169136.10|ATF5|NOLC1|NOLC1	900	+	5.7959423	1.0020328	-1.0	-1.0
chr19	50398847	50398967	ENSG00000062822.12|POLD1|NOLC1|NOLC1	900	+	5.8253946	1.001621	-1.0	-1.0
chr19	52067188	52067293	ENSG00000256087.6|ZNF432|NOLC1|NOLC1	900	-	5.7067723	1.0020328	-1.0	-1.0
chr19	52067190	52067295	ENSG00000197608.11|ZNF841|NOLC1|NOLC1	900	-	5.701166	1.0020328	-1.0	-1.0
chr19	52613211	52613351	ENSG00000167766.18|ZNF83|NOLC1|NOLC1	900	-	5.8017135	1.0017724	-1.0	-1.0
chr19	52612831	52612966	ENSG00000167766.18|ZNF83|NOLC1|NOLC1	900	-	5.7968984	1.001979	-1.0	-1.0
chr19	52612441	52612611	ENSG00000167766.18|ZNF83|NOLC1|NOLC1	908	-	5.9832754	1.0349056	-1.0	-1.0
chr19	52614416	52614711	ENSG00000167766.18|ZNF83|NOLC1|NOLC1	915	-	4.841606	1.0714736	-1.0	-1.0
chr19	54200856	54200956	ENSG00000170889.13|RPS9|NOLC1|NOLC1	900	+	1.8647581	1.0020328	-1.0	-1.0
chr19	54460223	54460388	ENSG00000167615.16|LENG8|NOLC1|NOLC1	906	+	2.0296063	1.0278964	-1.0	-1.0
chr19	54460923	54461098	ENSG00000167615.16|LENG8|NOLC1|NOLC1	938	+	2.5712712	1.2091875	-1.0	-1.0
chr19	54461118	54461258	ENSG00000167615.16|LENG8|NOLC1|NOLC1	911	+	1.9142363	1.0491648	-1.0	-1.0
chr19	54461623	54462028	ENSG00000167615.16|LENG8|NOLC1|NOLC1	936	+	2.588095	1.1911345	-1.0	-1.0
chr19	55091297	55091397	ENSG00000125503.12|PPP1R12C|NOLC1|NOLC1	900	-	5.7151213	1.0020328	-1.0	-1.0
chr19	55388959	55389094	ENSG00000108107.14|RPL28|NOLC1|NOLC1	900	+	5.783866	1.0018032	-1.0	-1.0
chr19	55487265	55487375	ENSG00000090971.4|NAT14|NOLC1|NOLC1	900	+	5.8455925	1.0020328	-1.0	-1.0
chr19	57867939	57868059	ENSG00000270804.1|AC010326.4|NOLC1|NOLC1	900	+	5.8569274	1.0017573	-1.0	-1.0
chr19	58261459	58261564	ENSG00000198131.13|ZNF544|NOLC1|NOLC1	900	+	5.724592	1.0020328	-1.0	-1.0
chr19	58263034	58263154	ENSG00000198131.13|ZNF544|NOLC1|NOLC1	900	+	5.763987	1.0016433	-1.0	-1.0
chr19	58261459	58261564	ENSG00000283515.1|AC020915.6|NOLC1|NOLC1	900	+	5.724592	1.0020328	-1.0	-1.0
chr19	58263034	58263154	ENSG00000283515.1|AC020915.6|NOLC1|NOLC1	900	+	5.763987	1.0017573	-1.0	-1.0
chr19	58387231	58387331	ENSG00000083845.8|RPS5|NOLC1|NOLC1	900	+	2.0704281	1.0020328	-1.0	-1.0
chr19	58547349	58547449	ENSG00000130726.11|TRIM28|NOLC1|NOLC1	900	+	2.8424497	1.0020328	-1.0	-1.0
chr19	58549510	58549705	ENSG00000130726.11|TRIM28|NOLC1|NOLC1	931	+	2.284414	1.1601686	-1.0	-1.0
chr19	58547761	58547901	ENSG00000130726.11|TRIM28|NOLC1|NOLC1	980	+	3.3778877	1.6938441	-1.0	-1.0
chr19	58548884	58549044	ENSG00000130726.11|TRIM28|NOLC1|NOLC1	900	+	5.267585	1.0011275	-1.0	-1.0
chr19	58545763	58545896	ENSG00000130726.11|TRIM28|NOLC1|NOLC1	907	+	2.37376	1.0307108	-1.0	-1.0
chr19	58548490	58548590	ENSG00000130726.11|TRIM28|NOLC1|NOLC1	900	+	2.8038502	1.0016028	-1.0	-1.0
chr19	58570525	58570630	ENSG00000099326.8|MZF1|NOLC1|NOLC1	900	-	5.6899095	1.0020328	-1.0	-1.0
chr2	277321	277531	ENSG00000143727.15|ACP1|NOLC1|NOLC1	956	+	3.7658389	1.3609554	-1.0	-1.0
chr2	3580226	3580336	ENSG00000171863.12|RPS7|NOLC1|NOLC1	900	+	5.9371824	1.0020328	-1.0	-1.0
chr2	8955094	8955244	ENSG00000143797.11|MBOAT2|NOLC1|NOLC1	900	-	5.8640475	1.001883	-1.0	-1.0
chr2	8958516	8958642	ENSG00000143797.11|MBOAT2|NOLC1|NOLC1	945	-	6.3834724	1.2595764	-1.0	-1.0
chr2	9585021	9585231	ENSG00000134308.13|YWHAQ|NOLC1|NOLC1	975	-	2.7974029	1.6001657	-1.0	-1.0
chr2	9584291	9584491	ENSG00000134308.13|YWHAQ|NOLC1|NOLC1	989	-	4.4633174	1.9595819	-1.0	-1.0
chr2	10129473	10129638	ENSG00000171848.14|RRM2|NOLC1|NOLC1	900	+	5.0783205	1.0019468	-1.0	-1.0
chr2	10129474	10129639	ENSG00000284681.1|AC007240.1|NOLC1|NOLC1	900	+	5.0692983	1.0020328	-1.0	-1.0
chr2	10188570	10188685	ENSG00000284681.1|AC007240.1|NOLC1|NOLC1	900	+	5.787149	1.0020328	-1.0	-1.0
chr2	10194925	10195035	ENSG00000284681.1|AC007240.1|NOLC1|NOLC1	900	+	5.7039537	1.0020328	-1.0	-1.0
chr2	10188570	10188685	ENSG00000163009.8|C2orf48|NOLC1|NOLC1	900	+	5.787149	1.0020328	-1.0	-1.0
chr2	10194925	10195035	ENSG00000163009.8|C2orf48|NOLC1|NOLC1	900	+	5.7039537	1.0020328	-1.0	-1.0
chr2	10313042	10313142	ENSG00000115756.12|HPCAL1|NOLC1|NOLC1	900	+	5.919377	1.0020328	-1.0	-1.0
chr2	10311587	10311692	ENSG00000115756.12|HPCAL1|NOLC1|NOLC1	900	+	5.6671705	1.0009538	-1.0	-1.0
chr2	10398910	10399150	ENSG00000115756.12|HPCAL1|NOLC1|NOLC1	900	+	6.051337	1.0019798	-1.0	-1.0
chr2	10398455	10398615	ENSG00000115756.12|HPCAL1|NOLC1|NOLC1	900	+	5.9211664	1.0020328	-1.0	-1.0
chr2	10399985	10400225	ENSG00000115756.12|HPCAL1|NOLC1|NOLC1	910	+	6.0840325	1.0457646	-1.0	-1.0
chr2	10398720	10398845	ENSG00000115756.12|HPCAL1|NOLC1|NOLC1	904	+	3.795562	1.0158079	-1.0	-1.0
chr2	10399560	10399770	ENSG00000115756.12|HPCAL1|NOLC1|NOLC1	951	+	6.3207498	1.308325	-1.0	-1.0
chr2	10440422	10440772	ENSG00000115758.12|ODC1|NOLC1|NOLC1	921	-	2.9779856	1.104458	-1.0	-1.0
chr2	10783500	10783660	ENSG00000143870.12|PDIA6|NOLC1|NOLC1	937	-	5.4366803	1.1990812	-1.0	-1.0
chr2	10783835	10784220	ENSG00000143870.12|PDIA6|NOLC1|NOLC1	999	-	3.8753884	2.934928	-1.0	-1.0
chr2	10784230	10784326	ENSG00000143870.12|PDIA6|NOLC1|NOLC1	900	-	2.8525443	1.0020328	-1.0	-1.0
chr2	12742500	12742600	ENSG00000071575.11|TRIB2|NOLC1|NOLC1	900	+	6.021259	1.0020328	-1.0	-1.0
chr2	15630860	15631065	ENSG00000079785.14|DDX1|NOLC1|NOLC1	973	+	3.9160082	1.5654174	-1.0	-1.0
chr2	20032659	20032819	ENSG00000068697.6|LAPTM4A|NOLC1|NOLC1	900	-	5.9563866	1.001906	-1.0	-1.0
chr2	20292100	20292200	ENSG00000055917.15|PUM2|NOLC1|NOLC1	900	-	5.7235694	1.0020328	-1.0	-1.0
chr2	24018384	24018594	ENSG00000205639.10|MFSD2B|NOLC1|NOLC1	916	+	2.9005353	1.0769316	-1.0	-1.0
chr2	26192309	26192409	ENSG00000084754.10|HADHA|NOLC1|NOLC1	900	-	2.6232877	1.0020328	-1.0	-1.0
chr2	26190924	26191419	ENSG00000084754.10|HADHA|NOLC1|NOLC1	982	-	3.8829741	1.748456	-1.0	-1.0
chr2	26290127	26290227	ENSG00000138029.13|HADHB|NOLC1|NOLC1	900	+	5.88236	1.0006555	-1.0	-1.0
chr2	26289957	26290122	ENSG00000138029.13|HADHB|NOLC1|NOLC1	900	+	6.0549855	1.001789	-1.0	-1.0
chr2	27023961	27024061	ENSG00000084764.10|MAPRE3|NOLC1|NOLC1	900	+	5.9444833	1.0016028	-1.0	-1.0
chr2	27381478	27381618	ENSG00000115241.10|PPM1G|NOLC1|NOLC1	900	-	3.0071182	1.0019252	-1.0	-1.0
chr2	27622602	27622752	ENSG00000259080.1|AC074091.1|NOLC1|NOLC1	912	+	3.0669675	1.054072	-1.0	-1.0
chr2	27621442	27621542	ENSG00000259080.1|AC074091.1|NOLC1|NOLC1	900	+	3.279264	1.001252	-1.0	-1.0
chr2	27622867	27623052	ENSG00000259080.1|AC074091.1|NOLC1|NOLC1	910	+	3.5613327	1.0464255	-1.0	-1.0
chr2	27622602	27622752	ENSG00000243943.9|ZNF512|NOLC1|NOLC1	911	+	3.0669675	1.0524555	-1.0	-1.0
chr2	27622867	27623052	ENSG00000243943.9|ZNF512|NOLC1|NOLC1	910	+	3.5613327	1.0465229	-1.0	-1.0
chr2	28799583	28799743	ENSG00000213639.9|PPP1CB|NOLC1|NOLC1	915	+	2.780354	1.0694649	-1.0	-1.0
chr2	28799584	28799744	ENSG00000163806.15|SPDYA|NOLC1|NOLC1	913	+	2.7537975	1.062543	-1.0	-1.0
chr2	32388764	32388864	ENSG00000115760.13|BIRC6|NOLC1|NOLC1	900	+	5.913837	1.0014157	-1.0	-1.0
chr2	37204567	37204687	ENSG00000218739.9|CEBPZOS|NOLC1|NOLC1	900	+	5.996999	1.0017573	-1.0	-1.0
chr2	38744973	38745183	ENSG00000115875.18|SRSF7|NOLC1|NOLC1	950	-	3.5923579	1.302573	-1.0	-1.0
chr2	42350567	42350757	ENSG00000115944.14|COX7A2L|NOLC1|NOLC1	947	-	3.1545248	1.2739031	-1.0	-1.0
chr2	43887852	43887997	ENSG00000138095.18|LRPPRC|NOLC1|NOLC1	900	-	5.8326044	1.0020328	-1.0	-1.0
chr2	43888312	43888656	ENSG00000138095.18|LRPPRC|NOLC1|NOLC1	1000	-	5.465354	3.6499372	-1.0	-1.0
chr2	46617150	46617298	ENSG00000119878.5|CRIPT|NOLC1|NOLC1	902	+	2.9092522	1.0067574	-1.0	-1.0
chr2	46901914	46902084	ENSG00000180398.11|MCFD2|NOLC1|NOLC1	900	-	5.9789853	1.0017353	-1.0	-1.0
chr2	47160223	47160558	ENSG00000273269.2|STPG4|NOLC1|NOLC1	997	-	4.3007836	2.5380375	-1.0	-1.0
chr2	47160226	47160561	ENSG00000143933.16|CALM2|NOLC1|NOLC1	997	-	4.314574	2.5485458	-1.0	-1.0
chr2	47379828	47379969	ENSG00000119888.10|EPCAM|NOLC1|NOLC1	931	+	5.613243	1.1636938	-1.0	-1.0
chr2	47482933	47483118	ENSG00000095002.13|MSH2|NOLC1|NOLC1	900	+	5.953539	1.0018283	-1.0	-1.0
chr2	53865346	53865536	ENSG00000068878.14|PSME4|NOLC1|NOLC1	967	-	5.3810244	1.4880782	-1.0	-1.0
chr2	54972191	54972416	ENSG00000115310.17|RTN4|NOLC1|NOLC1	924	-	3.4374435	1.116741	-1.0	-1.0
chr2	54972881	54973086	ENSG00000115310.17|RTN4|NOLC1|NOLC1	932	-	2.3745303	1.1647152	-1.0	-1.0
chr2	55026390	55026495	ENSG00000115310.17|RTN4|NOLC1|NOLC1	900	-	5.7687407	1.0020328	-1.0	-1.0
chr2	55025310	55025415	ENSG00000115310.17|RTN4|NOLC1|NOLC1	900	-	5.786601	1.0013442	-1.0	-1.0
chr2	54972611	54972836	ENSG00000115310.17|RTN4|NOLC1|NOLC1	991	-	2.664435	2.0648465	-1.0	-1.0
chr2	54987575	54987698	ENSG00000115310.17|RTN4|NOLC1|NOLC1	904	-	2.22738	1.0172335	-1.0	-1.0
chr2	55026135	55026265	ENSG00000115310.17|RTN4|NOLC1|NOLC1	900	-	5.753024	1.0020328	-1.0	-1.0
chr2	55234838	55235053	ENSG00000143947.13|RPS27A|NOLC1|NOLC1	997	+	3.1446915	2.4771674	-1.0	-1.0
chr2	55234118	55234293	ENSG00000143947.13|RPS27A|NOLC1|NOLC1	1000	+	5.658792	6.345704	-1.0	-1.0
chr2	55232596	55232701	ENSG00000143947.13|RPS27A|NOLC1|NOLC1	900	+	2.2950885	1.0020328	-1.0	-1.0
chr2	55235427	55235602	ENSG00000143947.13|RPS27A|NOLC1|NOLC1	1000	+	6.241017	9.285702	-1.0	-1.0
chr2	55233286	55233506	ENSG00000143947.13|RPS27A|NOLC1|NOLC1	997	+	3.655526	2.4861097	-1.0	-1.0
chr2	55617027	55617132	ENSG00000275052.4|PPP4R3B|NOLC1|NOLC1	900	-	5.738321	1.0020328	-1.0	-1.0
chr2	58159322	58159502	ENSG00000115392.11|FANCL|NOLC1|NOLC1	900	-	5.980103	1.0017849	-1.0	-1.0
chr2	61186746	61186851	ENSG00000173209.22|AHSA2|NOLC1|NOLC1	900	+	5.9936366	1.0017648	-1.0	-1.0
chr2	61186596	61186726	ENSG00000173209.22|AHSA2|NOLC1|NOLC1	900	+	5.855969	1.0015255	-1.0	-1.0
chr2	61187642	61187752	ENSG00000115464.14|USP34|NOLC1|NOLC1	900	-	5.748018	1.0020328	-1.0	-1.0
chr2	61187772	61187872	ENSG00000115464.14|USP34|NOLC1|NOLC1	900	-	5.8294334	1.0020328	-1.0	-1.0
chr2	61478613	61478753	ENSG00000082898.16|XPO1|NOLC1|NOLC1	900	-	2.3138154	1.0020328	-1.0	-1.0
chr2	61478018	61478298	ENSG00000082898.16|XPO1|NOLC1|NOLC1	999	-	2.949703	2.898958	-1.0	-1.0
chr2	61872201	61872311	ENSG00000115484.14|CCT4|NOLC1|NOLC1	900	-	5.942078	1.0015737	-1.0	-1.0
chr2	61869439	61869553	ENSG00000115484.14|CCT4|NOLC1|NOLC1	971	-	5.0090847	1.5356783	-1.0	-1.0
chr2	61878868	61878983	ENSG00000115484.14|CCT4|NOLC1|NOLC1	904	-	4.0664268	1.0155525	-1.0	-1.0
chr2	61877402	61877514	ENSG00000115484.14|CCT4|NOLC1|NOLC1	901	-	2.8001785	1.0049262	-1.0	-1.0
chr2	61868473	61868706	ENSG00000115484.14|CCT4|NOLC1|NOLC1	1000	-	4.8383956	3.491671	-1.0	-1.0
chr2	61872457	61872588	ENSG00000115484.14|CCT4|NOLC1|NOLC1	999	-	5.326279	3.0748198	-1.0	-1.0
chr2	63606901	63607197	ENSG00000014641.17|MDH1|NOLC1|NOLC1	999	+	7.170309	2.949516	-1.0	-1.0
chr2	65088149	65088349	ENSG00000138069.16|RAB1A|NOLC1|NOLC1	907	-	2.508638	1.0327001	-1.0	-1.0
chr2	65270278	65270468	ENSG00000138071.13|ACTR2|NOLC1|NOLC1	910	+	3.057769	1.046182	-1.0	-1.0
chr2	65269958	65270093	ENSG00000138071.13|ACTR2|NOLC1|NOLC1	906	+	2.7679734	1.0257108	-1.0	-1.0
chr2	65268733	65268963	ENSG00000138071.13|ACTR2|NOLC1|NOLC1	972	+	4.077901	1.5598627	-1.0	-1.0
chr2	65500643	65500813	ENSG00000204929.12|AC007389.1|NOLC1|NOLC1	900	+	5.9835424	1.0019344	-1.0	-1.0
chr2	70088933	70089133	ENSG00000169564.6|PCBP1|NOLC1|NOLC1	958	+	1.9365782	1.3804978	-1.0	-1.0
chr2	71109958	71110063	ENSG00000124370.10|MCEE|NOLC1|NOLC1	900	-	5.738962	1.001252	-1.0	-1.0
chr2	71434791	71434891	ENSG00000075292.18|ZNF638|NOLC1|NOLC1	900	+	5.7397156	1.0020328	-1.0	-1.0
chr2	71423648	71423748	ENSG00000075292.18|ZNF638|NOLC1|NOLC1	900	+	5.745946	1.0020328	-1.0	-1.0
chr2	73239657	73239777	ENSG00000135624.15|CCT7|NOLC1|NOLC1	900	+	5.846343	1.0017573	-1.0	-1.0
chr2	73958809	73958949	ENSG00000114956.19|DGUOK|NOLC1|NOLC1	900	+	6.0193477	1.0016363	-1.0	-1.0
chr2	74046337	74046437	ENSG00000187605.15|TET3|NOLC1|NOLC1	900	+	3.9491994	1.0020328	-1.0	-1.0
chr2	74046452	74046812	ENSG00000187605.15|TET3|NOLC1|NOLC1	910	+	4.7597656	1.0434493	-1.0	-1.0
chr2	74047017	74047372	ENSG00000187605.15|TET3|NOLC1|NOLC1	935	+	3.3910062	1.1901689	-1.0	-1.0
chr2	74047802	74048297	ENSG00000187605.15|TET3|NOLC1|NOLC1	922	+	3.6951416	1.110381	-1.0	-1.0
chr2	74214333	74214488	ENSG00000065911.11|MTHFD2|NOLC1|NOLC1	946	+	2.9580693	1.2636917	-1.0	-1.0
chr2	74462386	74462486	ENSG00000115275.11|MOGS|NOLC1|NOLC1	900	-	6.0499287	1.0020328	-1.0	-1.0
chr2	74462756	74462921	ENSG00000115275.11|MOGS|NOLC1|NOLC1	910	-	3.0083392	1.0466464	-1.0	-1.0
chr2	74461121	74461266	ENSG00000115275.11|MOGS|NOLC1|NOLC1	900	-	5.9731154	1.00164	-1.0	-1.0
chr2	74461951	74462101	ENSG00000115275.11|MOGS|NOLC1|NOLC1	950	-	6.0082693	1.2972323	-1.0	-1.0
chr2	74462496	74462716	ENSG00000115275.11|MOGS|NOLC1|NOLC1	900	-	5.9591966	1.0016898	-1.0	-1.0
chr2	74527440	74527545	ENSG00000115307.16|AUP1|NOLC1|NOLC1	900	-	5.8619957	1.0020328	-1.0	-1.0
chr2	76445243	76445393	ENSG00000200488.1|RN7SKP203|NOLC1|NOLC1	900	-	2.5592291	1.0011146	-1.0	-1.0
chr2	84423617	84423767	ENSG00000163541.11|SUCLG1|NOLC1|NOLC1	900	-	5.9594274	1.0019076	-1.0	-1.0
chr2	84777683	84777868	ENSG00000235847.2|LDHAP7|NOLC1|NOLC1	900	-	6.172868	1.0020328	-1.0	-1.0
chr2	85544599	85545164	ENSG00000168906.12|MAT2A|NOLC1|NOLC1	996	+	4.127252	2.372596	-1.0	-1.0
chr2	85542619	85542724	ENSG00000168906.12|MAT2A|NOLC1|NOLC1	909	+	2.7536597	1.0401521	-1.0	-1.0
chr2	85544264	85544599	ENSG00000168906.12|MAT2A|NOLC1|NOLC1	978	+	2.6725745	1.6652039	-1.0	-1.0
chr2	85543669	85543819	ENSG00000168906.12|MAT2A|NOLC1|NOLC1	903	+	2.148006	1.0144979	-1.0	-1.0
chr2	86143936	86144281	ENSG00000132305.20|IMMT|NOLC1|NOLC1	994	-	6.1672325	2.2515457	-1.0	-1.0
chr2	86492240	86492385	ENSG00000115548.16|KDM3A|NOLC1|NOLC1	900	+	4.7993345	1.0020328	-1.0	-1.0
chr2	86491140	86491250	ENSG00000115548.16|KDM3A|NOLC1|NOLC1	900	+	5.95209	1.0020328	-1.0	-1.0
chr2	88750800	88750930	ENSG00000153574.8|RPIA|NOLC1|NOLC1	900	+	5.9524627	1.0020328	-1.0	-1.0
chr2	96274795	96275090	ENSG00000144028.14|SNRNP200|NOLC1|NOLC1	973	-	3.0189	1.5733472	-1.0	-1.0
chr2	96286310	96286410	ENSG00000144028.14|SNRNP200|NOLC1|NOLC1	900	-	6.0101595	1.0020328	-1.0	-1.0
chr2	96593219	96593354	ENSG00000114982.17|KANSL3|NOLC1|NOLC1	900	-	5.857161	1.0014825	-1.0	-1.0
chr2	96802428	96802538	ENSG00000158158.11|CNNM4|NOLC1|NOLC1	900	+	5.7845573	1.0009286	-1.0	-1.0
chr2	96801203	96801353	ENSG00000158158.11|CNNM4|NOLC1|NOLC1	900	+	6.061913	1.0019468	-1.0	-1.0
chr2	96831559	96831714	ENSG00000163126.14|ANKRD23|NOLC1|NOLC1	900	-	5.955907	1.0017563	-1.0	-1.0
chr2	96859775	96860075	ENSG00000168758.10|SEMA4C|NOLC1|NOLC1	962	-	3.9498742	1.4196365	-1.0	-1.0
chr2	96867996	96868401	ENSG00000168758.10|SEMA4C|NOLC1|NOLC1	934	-	3.1495285	1.1796088	-1.0	-1.0
chr2	96866772	96866872	ENSG00000168758.10|SEMA4C|NOLC1|NOLC1	900	-	2.2567782	1.0020328	-1.0	-1.0
chr2	96867545	96867775	ENSG00000168758.10|SEMA4C|NOLC1|NOLC1	927	-	2.7674534	1.136569	-1.0	-1.0
chr2	96869678	96869875	ENSG00000168758.10|SEMA4C|NOLC1|NOLC1	930	-	2.792086	1.1572497	-1.0	-1.0
chr2	96866442	96866637	ENSG00000168758.10|SEMA4C|NOLC1|NOLC1	964	-	4.4782367	1.4429342	-1.0	-1.0
chr2	96867080	96867220	ENSG00000168758.10|SEMA4C|NOLC1|NOLC1	900	-	3.9362803	1.001979	-1.0	-1.0
chr2	96866054	96866179	ENSG00000168758.10|SEMA4C|NOLC1|NOLC1	900	-	3.9460561	1.0015737	-1.0	-1.0
chr2	96861100	96861200	ENSG00000168758.10|SEMA4C|NOLC1|NOLC1	906	-	2.6323555	1.024731	-1.0	-1.0
chr2	96868893	96869038	ENSG00000168758.10|SEMA4C|NOLC1|NOLC1	902	-	2.090698	1.0069839	-1.0	-1.0
chr2	96860755	96860855	ENSG00000168758.10|SEMA4C|NOLC1|NOLC1	900	-	3.9591112	1.0020328	-1.0	-1.0
chr2	96895060	96895162	ENSG00000168754.14|FAM178B|NOLC1|NOLC1	985	-	2.229868	1.8153569	-1.0	-1.0
chr2	96876343	96876588	ENSG00000168754.14|FAM178B|NOLC1|NOLC1	900	-	2.3707533	1.0017864	-1.0	-1.0
chr2	96877218	96877368	ENSG00000168754.14|FAM178B|NOLC1|NOLC1	900	-	2.940528	1.0015032	-1.0	-1.0
chr2	96893925	96894051	ENSG00000168754.14|FAM178B|NOLC1|NOLC1	978	-	2.1265264	1.6668832	-1.0	-1.0
chr2	96884093	96884198	ENSG00000168754.14|FAM178B|NOLC1|NOLC1	900	-	5.6899095	1.0020328	-1.0	-1.0
chr2	96891053	96891158	ENSG00000168754.14|FAM178B|NOLC1|NOLC1	900	-	5.8560333	1.0020328	-1.0	-1.0
chr2	96876788	96876908	ENSG00000168754.14|FAM178B|NOLC1|NOLC1	915	-	3.5645015	1.0709851	-1.0	-1.0
chr2	96894511	96894681	ENSG00000168754.14|FAM178B|NOLC1|NOLC1	900	-	5.8616986	1.0015541	-1.0	-1.0
chr2	96878282	96878392	ENSG00000168754.14|FAM178B|NOLC1|NOLC1	904	-	2.4368205	1.0183074	-1.0	-1.0
chr2	96894396	96894496	ENSG00000168754.14|FAM178B|NOLC1|NOLC1	900	-	3.9153032	1.0020328	-1.0	-1.0
chr2	96894151	96894396	ENSG00000168754.14|FAM178B|NOLC1|NOLC1	994	-	2.579324	2.2238042	-1.0	-1.0
chr2	96893193	96893368	ENSG00000168754.14|FAM178B|NOLC1|NOLC1	941	-	2.9250674	1.2294558	-1.0	-1.0
chr2	96882158	96882263	ENSG00000168754.14|FAM178B|NOLC1|NOLC1	900	-	3.249259	1.0016425	-1.0	-1.0
chr2	96877806	96877916	ENSG00000168754.14|FAM178B|NOLC1|NOLC1	900	-	2.3573134	1.0020328	-1.0	-1.0
chr2	96884398	96884508	ENSG00000168754.14|FAM178B|NOLC1|NOLC1	910	-	3.0260127	1.0447341	-1.0	-1.0
chr2	96885143	96885253	ENSG00000168754.14|FAM178B|NOLC1|NOLC1	900	-	5.832891	1.0020328	-1.0	-1.0
chr2	96893618	96893733	ENSG00000168754.14|FAM178B|NOLC1|NOLC1	916	-	3.9258919	1.0756304	-1.0	-1.0
chr2	96886373	96886488	ENSG00000168754.14|FAM178B|NOLC1|NOLC1	957	-	5.8646445	1.3691847	-1.0	-1.0
chr2	96879053	96879153	ENSG00000168754.14|FAM178B|NOLC1|NOLC1	900	-	5.8833065	1.0016028	-1.0	-1.0
chr2	96879518	96879633	ENSG00000168754.14|FAM178B|NOLC1|NOLC1	900	-	2.8858926	1.0020328	-1.0	-1.0
chr2	96876176	96876308	ENSG00000168754.14|FAM178B|NOLC1|NOLC1	937	-	2.0065074	1.2011434	-1.0	-1.0
chr2	96877053	96877188	ENSG00000168754.14|FAM178B|NOLC1|NOLC1	904	-	3.2360969	1.0180864	-1.0	-1.0
chr2	96884883	96884993	ENSG00000168754.14|FAM178B|NOLC1|NOLC1	905	-	4.0593295	1.0217487	-1.0	-1.0
chr2	97648055	97648160	ENSG00000135940.6|COX5B|NOLC1|NOLC1	909	+	4.088208	1.043329	-1.0	-1.0
chr2	97646039	97646159	ENSG00000135940.6|COX5B|NOLC1|NOLC1	906	+	2.703556	1.0276332	-1.0	-1.0
chr2	97656077	97656177	ENSG00000115073.7|ACTR1B|NOLC1|NOLC1	900	-	5.88236	1.0006555	-1.0	-1.0
chr2	97656542	97656642	ENSG00000115073.7|ACTR1B|NOLC1|NOLC1	900	-	5.76345	1.0020328	-1.0	-1.0
chr2	97656297	97656407	ENSG00000115073.7|ACTR1B|NOLC1|NOLC1	900	-	5.717253	1.0005205	-1.0	-1.0
chr2	99399486	99399656	ENSG00000158417.10|EIF5B|NOLC1|NOLC1	900	+	5.8360605	1.0020328	-1.0	-1.0
chr2	101005862	101006052	ENSG00000071082.10|RPL31|NOLC1|NOLC1	912	+	5.320648	1.0568128	-1.0	-1.0
chr2	101006262	101006402	ENSG00000071082.10|RPL31|NOLC1|NOLC1	900	+	4.4356556	1.0020328	-1.0	-1.0
chr2	101270094	101270214	ENSG00000158435.7|CNOT11|NOLC1|NOLC1	900	+	5.91963	1.0017532	-1.0	-1.0
chr2	101891240	101891380	ENSG00000071054.16|MAP4K4|NOLC1|NOLC1	900	+	5.7715387	1.0015097	-1.0	-1.0
chr2	105099779	105099929	ENSG00000135972.8|MRPS9|NOLC1|NOLC1	900	+	5.756205	1.0019076	-1.0	-1.0
chr2	113957934	113958154	ENSG00000115091.11|ACTR3|NOLC1|NOLC1	958	+	3.6094465	1.3760715	-1.0	-1.0
chr2	113957564	113957859	ENSG00000115091.11|ACTR3|NOLC1|NOLC1	999	+	4.415909	2.9281318	-1.0	-1.0
chr2	117830901	117831021	ENSG00000088205.12|DDX18|NOLC1|NOLC1	900	+	6.0402846	1.0020328	-1.0	-1.0
chr2	121765558	121765733	ENSG00000211460.11|TSN|NOLC1|NOLC1	932	+	4.4719505	1.1653389	-1.0	-1.0
chr2	127480865	127481020	ENSG00000163166.14|IWS1|NOLC1|NOLC1	900	-	5.8821616	1.0015013	-1.0	-1.0
chr2	130138765	130138865	ENSG00000223760.4|MED15P9|NOLC1|NOLC1	900	+	5.7039537	1.0020328	-1.0	-1.0
chr2	130135635	130135795	ENSG00000223760.4|MED15P9|NOLC1|NOLC1	900	+	5.846762	1.001883	-1.0	-1.0
chr2	130156813	130156983	ENSG00000136699.19|SMPD4|NOLC1|NOLC1	929	-	3.5643787	1.1492406	-1.0	-1.0
chr2	131308892	131309002	ENSG00000115762.16|PLEKHB2|NOLC1|NOLC1	900	+	5.814831	1.0011146	-1.0	-1.0
chr2	131311042	131311342	ENSG00000115762.16|PLEKHB2|NOLC1|NOLC1	900	+	5.9524364	1.0018054	-1.0	-1.0
chr2	131286517	131286687	ENSG00000115762.16|PLEKHB2|NOLC1|NOLC1	903	+	2.692494	1.0114712	-1.0	-1.0
chr2	131286517	131286687	ENSG00000231431.7|FAR2P4|NOLC1|NOLC1	903	+	2.692494	1.0111749	-1.0	-1.0
chr2	131308893	131309003	ENSG00000231431.7|FAR2P4|NOLC1|NOLC1	900	+	5.814831	1.0012102	-1.0	-1.0
chr2	131311048	131311343	ENSG00000284604.1|AC073869.8|NOLC1|NOLC1	900	+	5.950381	1.0019313	-1.0	-1.0
chr2	131308893	131309003	ENSG00000284604.1|AC073869.8|NOLC1|NOLC1	900	+	5.814831	1.0014304	-1.0	-1.0
chr2	131515922	131516262	ENSG00000152117.17|AC073869.1|NOLC1|NOLC1	987	+	5.56985	1.8781862	-1.0	-1.0
chr2	135840455	135840845	ENSG00000076003.4|MCM6|NOLC1|NOLC1	987	-	5.2268205	1.8759605	-1.0	-1.0
chr2	148881821	148881931	ENSG00000231079.7|AC105402.3|NOLC1|NOLC1	1000	-	3.4007914	3.6216068	-1.0	-1.0
chr2	149569753	149570008	ENSG00000168288.12|MMADHC|NOLC1|NOLC1	930	-	4.6084256	1.1567814	-1.0	-1.0
chr2	149579430	149579535	ENSG00000168288.12|MMADHC|NOLC1|NOLC1	900	-	3.9350011	1.0020328	-1.0	-1.0
chr2	159768133	159768293	ENSG00000136536.14|MARCH7|NOLC1|NOLC1	910	+	5.867496	1.0446333	-1.0	-1.0
chr2	161411451	161411656	ENSG00000115233.11|PSMD14|NOLC1|NOLC1	976	+	6.592242	1.625623	-1.0	-1.0
chr2	161367788	161367898	ENSG00000115233.11|PSMD14|NOLC1|NOLC1	900	+	6.238165	1.0017725	-1.0	-1.0
chr2	161411326	161411431	ENSG00000115233.11|PSMD14|NOLC1|NOLC1	900	+	5.7977943	1.0020328	-1.0	-1.0
chr2	167869759	167869980	ENSG00000235335.2|AC016723.1|NOLC1|NOLC1	983	-	6.143554	1.7682827	-1.0	-1.0
chr2	167895905	167896065	ENSG00000235335.2|AC016723.1|NOLC1|NOLC1	900	-	5.839681	1.0020328	-1.0	-1.0
chr2	167910007	167910202	ENSG00000235335.2|AC016723.1|NOLC1|NOLC1	900	-	5.929472	1.001589	-1.0	-1.0
chr2	167895200	167895300	ENSG00000235335.2|AC016723.1|NOLC1|NOLC1	900	-	5.780459	1.0002714	-1.0	-1.0
chr2	169637522	169637647	ENSG00000138398.15|PPIG|NOLC1|NOLC1	900	+	5.9464936	1.0017393	-1.0	-1.0
chr2	169811747	169812032	ENSG00000138385.15|SSB|NOLC1|NOLC1	1000	+	4.8719077	5.33041	-1.0	-1.0
chr2	171687408	171687583	ENSG00000077380.15|DYNC1I2|NOLC1|NOLC1	901	+	6.1320257	1.002276	-1.0	-1.0
chr2	171983384	171983579	ENSG00000128708.12|HAT1|NOLC1|NOLC1	934	+	5.1548834	1.181179	-1.0	-1.0
chr2	175179147	175179250	ENSG00000154518.9|ATP5G3|NOLC1|NOLC1	900	-	2.4624057	1.0020328	-1.0	-1.0
chr2	175178112	175178432	ENSG00000154518.9|ATP5G3|NOLC1|NOLC1	1000	-	6.2815423	5.6221066	-1.0	-1.0
chr2	175180029	175180139	ENSG00000154518.9|ATP5G3|NOLC1|NOLC1	900	-	5.023387	1.0020328	-1.0	-1.0
chr2	176337667	176337947	ENSG00000128654.13|MTX2|NOLC1|NOLC1	910	+	6.029872	1.0458114	-1.0	-1.0
chr2	177222281	177222496	ENSG00000170144.20|HNRNPA3|NOLC1|NOLC1	971	+	2.5918539	1.5323608	-1.0	-1.0
chr2	177222601	177222711	ENSG00000170144.20|HNRNPA3|NOLC1|NOLC1	913	+	2.9050517	1.0619209	-1.0	-1.0
chr2	177223096	177223426	ENSG00000170144.20|HNRNPA3|NOLC1|NOLC1	965	+	3.480716	1.4609975	-1.0	-1.0
chr2	177222036	177222216	ENSG00000170144.20|HNRNPA3|NOLC1|NOLC1	908	+	2.8254867	1.0367578	-1.0	-1.0
chr2	177222751	177223006	ENSG00000170144.20|HNRNPA3|NOLC1|NOLC1	974	+	2.980734	1.580466	-1.0	-1.0
chr2	177538283	177538398	ENSG00000018510.13|AGPS|NOLC1|NOLC1	900	+	5.780459	1.0004755	-1.0	-1.0
chr2	178539052	178539162	ENSG00000237298.9|TTN-AS1|NOLC1|NOLC1	900	+	6.05161	1.0020328	-1.0	-1.0
chr2	182925539	182925664	ENSG00000061676.14|NCKAP1|NOLC1|NOLC1	900	-	5.2955294	1.0018766	-1.0	-1.0
chr2	182925184	182925319	ENSG00000061676.14|NCKAP1|NOLC1|NOLC1	900	-	5.8864017	1.0017833	-1.0	-1.0
chr2	186508777	186509077	ENSG00000065548.17|ZC3H15|NOLC1|NOLC1	954	+	4.1240187	1.3383489	-1.0	-1.0
chr2	186509082	186509237	ENSG00000065548.17|ZC3H15|NOLC1|NOLC1	919	+	3.9077084	1.0891569	-1.0	-1.0
chr2	190935051	190935236	ENSG00000115419.12|GLS|NOLC1|NOLC1	900	+	5.879889	1.0017064	-1.0	-1.0
chr2	197392991	197393131	ENSG00000115524.15|SF3B1|NOLC1|NOLC1	900	-	5.877299	1.0016187	-1.0	-1.0
chr2	197401404	197401524	ENSG00000115524.15|SF3B1|NOLC1|NOLC1	900	-	5.791933	1.0020328	-1.0	-1.0
chr2	197391993	197392358	ENSG00000115524.15|SF3B1|NOLC1|NOLC1	962	-	4.2982235	1.4197897	-1.0	-1.0
chr2	197497280	197497475	ENSG00000144381.16|HSPD1|NOLC1|NOLC1	986	-	5.2335486	1.8511534	-1.0	-1.0
chr2	197487857	197487987	ENSG00000144381.16|HSPD1|NOLC1|NOLC1	909	-	2.7925622	1.0411856	-1.0	-1.0
chr2	197486585	197487105	ENSG00000144381.16|HSPD1|NOLC1|NOLC1	996	-	5.0544577	2.4034314	-1.0	-1.0
chr2	197488331	197488486	ENSG00000144381.16|HSPD1|NOLC1|NOLC1	907	-	2.6403508	1.0326724	-1.0	-1.0
chr2	197833352	197833457	ENSG00000115896.15|PLCL1|NOLC1|NOLC1	900	+	5.7235694	1.0020328	-1.0	-1.0
chr2	197829737	197829912	ENSG00000115896.15|PLCL1|NOLC1|NOLC1	900	+	5.853901	1.0020328	-1.0	-1.0
chr2	200583543	200583668	ENSG00000163535.17|SGO2|NOLC1|NOLC1	900	+	5.7473097	1.0018032	-1.0	-1.0
chr2	201480412	201480517	ENSG00000082146.12|STRADB|NOLC1|NOLC1	900	+	5.728576	1.0020328	-1.0	-1.0
chr2	202276368	202276523	ENSG00000055044.10|NOP58|NOLC1|NOLC1	902	+	2.2602851	1.0091075	-1.0	-1.0
chr2	208236431	208236531	ENSG00000138413.13|IDH1|NOLC1|NOLC1	900	-	5.88997	1.0020328	-1.0	-1.0
chr2	215349575	215349773	ENSG00000138363.14|ATIC|NOLC1|NOLC1	990	+	5.625617	2.002672	-1.0	-1.0
chr2	216205327	216205687	ENSG00000079246.15|XRCC5|NOLC1|NOLC1	998	+	6.354442	2.7326999	-1.0	-1.0
chr2	218253915	218254100	ENSG00000163466.15|ARPC2|NOLC1|NOLC1	918	+	4.4202375	1.084662	-1.0	-1.0
chr2	218264132	218264347	ENSG00000127837.9|AAMP|NOLC1|NOLC1	998	-	5.0741906	2.6965885	-1.0	-1.0
chr2	218264492	218264608	ENSG00000127837.9|AAMP|NOLC1|NOLC1	900	-	4.842107	1.0013442	-1.0	-1.0
chr2	218275256	218275361	ENSG00000135926.14|TMBIM1|NOLC1|NOLC1	900	-	5.805014	1.0020328	-1.0	-1.0
chr2	219538386	219538551	ENSG00000072182.12|ASIC4|NOLC1|NOLC1	903	+	4.6071663	1.0124497	-1.0	-1.0
chr2	219538556	219538701	ENSG00000072182.12|ASIC4|NOLC1|NOLC1	900	+	5.2652082	1.001915	-1.0	-1.0
chr2	231172549	231172764	ENSG00000173692.12|PSMD1|NOLC1|NOLC1	939	+	6.160613	1.2146508	-1.0	-1.0
chr2	231454740	231455145	ENSG00000115053.15|NCL|NOLC1|NOLC1	966	-	3.508892	1.4700477	-1.0	-1.0
chr2	231709900	231710015	ENSG00000187514.16|PTMA|NOLC1|NOLC1	900	+	5.7494693	1.0020328	-1.0	-1.0
chr2	231713278	231713478	ENSG00000187514.16|PTMA|NOLC1|NOLC1	956	+	2.9769025	1.3541534	-1.0	-1.0
chr2	231709061	231709261	ENSG00000187514.16|PTMA|NOLC1|NOLC1	908	+	4.4322352	1.0347761	-1.0	-1.0
chr2	231710200	231710300	ENSG00000187514.16|PTMA|NOLC1|NOLC1	900	+	5.8678045	1.0020328	-1.0	-1.0
chr2	231713313	231713398	ENSG00000284378.1|MIR1244-1|NOLC1|NOLC1	965	+	3.0016797	1.4621568	-1.0	-1.0
chr2	231807961	231808061	ENSG00000144524.17|COPS7B|NOLC1|NOLC1	900	+	5.7852793	1.0006555	-1.0	-1.0
chr2	235495769	235495869	ENSG00000157985.18|AGAP1|NOLC1|NOLC1	900	+	5.717253	1.0003855	-1.0	-1.0
chr2	238170400	238170580	ENSG00000132323.8|ILKAP|NOLC1|NOLC1	970	-	6.4851727	1.5162138	-1.0	-1.0
chr2	238238471	238238606	ENSG00000144485.10|HES6|NOLC1|NOLC1	900	-	5.8453226	1.0020328	-1.0	-1.0
chr2	238451833	238452083	ENSG00000065802.11|ASB1|NOLC1|NOLC1	900	+	5.721689	1.0016885	-1.0	-1.0
chr2	239960901	239961046	ENSG00000130414.11|NDUFA10|NOLC1|NOLC1	900	-	5.8592453	1.001793	-1.0	-1.0
chr2	241353227	241353352	ENSG00000168385.17|SEPT2|NOLC1|NOLC1	900	+	5.8915386	1.0020328	-1.0	-1.0
chr2	241353462	241353707	ENSG00000168385.17|SEPT2|NOLC1|NOLC1	904	+	4.499555	1.019151	-1.0	-1.0
chr2	241352047	241352242	ENSG00000168385.17|SEPT2|NOLC1|NOLC1	954	+	3.0135481	1.336548	-1.0	-1.0
chr20	481726	481891	ENSG00000101266.17|CSNK2A1|NOLC1|NOLC1	900	-	5.9626784	1.0017768	-1.0	-1.0
chr20	482326	482501	ENSG00000101266.17|CSNK2A1|NOLC1|NOLC1	914	-	4.2025003	1.0660584	-1.0	-1.0
chr20	1180655	1180885	ENSG00000125895.5|TMEM74B|NOLC1|NOLC1	900	-	5.8086042	1.0016526	-1.0	-1.0
chr20	1181355	1181525	ENSG00000125895.5|TMEM74B|NOLC1|NOLC1	900	-	5.1736765	1.0019652	-1.0	-1.0
chr20	2461753	2461939	ENSG00000125835.18|SNRPB|NOLC1|NOLC1	977	-	2.9709628	1.6372159	-1.0	-1.0
chr20	2656623	2656694	ENSG00000229686.1|SNORD56|NOLC1|NOLC1	900	+	1.3173168	1.0020328	-1.0	-1.0
chr20	2656626	2656741	ENSG00000101361.16|NOP56|NOLC1|NOLC1	900	+	1.3890982	1.0018376	-1.0	-1.0
chr20	2658644	2658764	ENSG00000101365.20|IDH3B|NOLC1|NOLC1	900	-	3.9589553	1.0020328	-1.0	-1.0
chr20	3874622	3874737	ENSG00000088888.17|MAVS|NOLC1|NOLC1	900	+	5.784629	1.0020328	-1.0	-1.0
chr20	5546698	5546798	ENSG00000125772.12|GPCPD1|NOLC1|NOLC1	900	-	5.8833065	1.0014844	-1.0	-1.0
chr20	16740970	16741180	ENSG00000125870.10|SNRPB2|NOLC1|NOLC1	954	+	5.486568	1.33984	-1.0	-1.0
chr20	21389372	21389567	ENSG00000088930.7|XRN2|NOLC1|NOLC1	977	+	6.586328	1.6405513	-1.0	-1.0
chr20	25863606	25863811	ENSG00000175170.14|FAM182B|NOLC1|NOLC1	995	-	3.0537775	2.3132029	-1.0	-1.0
chr20	25867982	25868162	ENSG00000175170.14|FAM182B|NOLC1|NOLC1	900	-	5.7039537	1.0020328	-1.0	-1.0
chr20	31722224	31722329	ENSG00000171552.12|BCL2L1|NOLC1|NOLC1	900	-	5.6671705	1.0006555	-1.0	-1.0
chr20	31664596	31664761	ENSG00000171552.12|BCL2L1|NOLC1|NOLC1	948	-	3.3084772	1.2805253	-1.0	-1.0
chr20	32369012	32369117	ENSG00000171456.16|ASXL1|NOLC1|NOLC1	959	+	6.427538	1.3851223	-1.0	-1.0
chr20	32436731	32436836	ENSG00000171456.16|ASXL1|NOLC1|NOLC1	900	+	5.7775455	1.0020328	-1.0	-1.0
chr20	32436156	32436261	ENSG00000171456.16|ASXL1|NOLC1|NOLC1	900	+	5.7143455	1.0013442	-1.0	-1.0
chr20	32808451	32808551	ENSG00000088305.18|DNMT3B|NOLC1|NOLC1	900	+	5.9638343	1.0020328	-1.0	-1.0
chr20	32850051	32850186	ENSG00000101367.8|MAPRE1|NOLC1|NOLC1	901	+	2.0743136	1.0032761	-1.0	-1.0
chr20	33675887	33676002	ENSG00000101412.12|E2F1|NOLC1|NOLC1	900	-	5.7392197	1.0018376	-1.0	-1.0
chr20	34089562	34089742	ENSG00000125977.6|EIF2S2|NOLC1|NOLC1	953	-	4.1651196	1.3266283	-1.0	-1.0
chr20	34290735	34290835	ENSG00000101444.12|AHCY|NOLC1|NOLC1	900	-	5.8475714	1.0020328	-1.0	-1.0
chr20	34280332	34281027	ENSG00000101444.12|AHCY|NOLC1|NOLC1	1000	-	4.1296105	3.5285263	-1.0	-1.0
chr20	34280333	34281026	ENSG00000250917.1|AL035458.2|NOLC1|NOLC1	1000	-	4.1273417	3.5317197	-1.0	-1.0
chr20	34845214	34845464	ENSG00000131067.16|GGT7|NOLC1|NOLC1	922	-	5.554015	1.1052469	-1.0	-1.0
chr20	34845024	34845124	ENSG00000131067.16|GGT7|NOLC1|NOLC1	900	-	3.9961894	1.0020328	-1.0	-1.0
chr20	34927476	34927901	ENSG00000131069.19|ACSS2|NOLC1|NOLC1	958	+	4.0015416	1.3722116	-1.0	-1.0
chr20	34928634	34928819	ENSG00000100983.9|GSS|NOLC1|NOLC1	900	-	5.8042316	1.0018822	-1.0	-1.0
chr20	35025926	35026116	ENSG00000100991.11|TRPC4AP|NOLC1|NOLC1	900	-	5.8804884	1.0020328	-1.0	-1.0
chr20	35025671	35025781	ENSG00000100991.11|TRPC4AP|NOLC1|NOLC1	900	-	5.6671705	1.0010532	-1.0	-1.0
chr20	35003731	35003846	ENSG00000100991.11|TRPC4AP|NOLC1|NOLC1	901	-	3.790133	1.0057462	-1.0	-1.0
chr20	35002898	35003088	ENSG00000100991.11|TRPC4AP|NOLC1|NOLC1	969	-	4.9032154	1.5148484	-1.0	-1.0
chr20	35002698	35002798	ENSG00000100991.11|TRPC4AP|NOLC1|NOLC1	900	-	2.491825	1.0016028	-1.0	-1.0
chr20	35278905	35279005	ENSG00000261582.1|AL121753.1|NOLC1|NOLC1	900	-	5.7235694	1.0020328	-1.0	-1.0
chr20	35278906	35279021	ENSG00000242372.6|EIF6|NOLC1|NOLC1	900	-	5.8922453	1.0020328	-1.0	-1.0
chr20	35556446	35556551	ENSG00000125991.19|ERGIC3|NOLC1|NOLC1	900	+	5.7273207	1.0020328	-1.0	-1.0
chr20	35626030	35626205	ENSG00000214078.12|CPNE1|NOLC1|NOLC1	917	-	4.1339264	1.0795588	-1.0	-1.0
chr20	35703681	35703826	ENSG00000131051.22|RBM39|NOLC1|NOLC1	900	-	6.0241623	1.0020328	-1.0	-1.0
chr20	35704366	35704501	ENSG00000131051.22|RBM39|NOLC1|NOLC1	909	-	3.151532	1.0404143	-1.0	-1.0
chr20	36049346	36049456	ENSG00000260032.1|NORAD|NOLC1|NOLC1	900	-	5.9946613	1.0020328	-1.0	-1.0
chr20	36045621	36045871	ENSG00000260032.1|NORAD|NOLC1|NOLC1	907	-	4.52506	1.0300044	-1.0	-1.0
chr20	36048501	36048696	ENSG00000260032.1|NORAD|NOLC1|NOLC1	939	-	3.7602525	1.2112116	-1.0	-1.0
chr20	36612104	36612229	ENSG00000259399.1|TGIF2-C20orf24|NOLC1|NOLC1	900	+	5.810123	1.001214	-1.0	-1.0
chr20	36612104	36612229	ENSG00000101084.17|C20orf24|NOLC1|NOLC1	900	+	5.810123	1.0014129	-1.0	-1.0
chr20	44932846	44932966	ENSG00000101104.12|PABPC1L|NOLC1|NOLC1	900	+	5.786188	1.0017573	-1.0	-1.0
chr20	47276673	47276795	ENSG00000101040.19|ZMYND8|NOLC1|NOLC1	914	-	3.410875	1.0634644	-1.0	-1.0
chr20	47276313	47276423	ENSG00000101040.19|ZMYND8|NOLC1|NOLC1	921	-	3.2806833	1.1044546	-1.0	-1.0
chr20	49113603	49113788	ENSG00000124214.19|STAU1|NOLC1|NOLC1	922	-	2.9100137	1.106748	-1.0	-1.0
chr20	49280484	49280589	ENSG00000177410.12|ZFAS1|NOLC1|NOLC1	919	+	2.6335697	1.0909463	-1.0	-1.0
chr20	49278592	49278702	ENSG00000177410.12|ZFAS1|NOLC1|NOLC1	901	+	3.3164208	1.0057837	-1.0	-1.0
chr20	49280809	49281024	ENSG00000177410.12|ZFAS1|NOLC1|NOLC1	992	+	5.5914826	2.0833313	-1.0	-1.0
chr20	49289044	49289254	ENSG00000177410.12|ZFAS1|NOLC1|NOLC1	985	+	5.2300587	1.8314898	-1.0	-1.0
chr20	49280484	49280571	ENSG00000277967.1|ZNFX1-AS1_3|NOLC1|NOLC1	933	+	2.7521358	1.1760435	-1.0	-1.0
chr20	50081413	50081788	ENSG00000244687.11|UBE2V1|NOLC1|NOLC1	948	-	5.1696215	1.2854071	-1.0	-1.0
chr20	50081413	50081788	ENSG00000124208.16|TMEM189-UBE2V1|NOLC1|NOLC1	948	-	5.1696215	1.2831029	-1.0	-1.0
chr20	50584586	50584731	ENSG00000196396.9|PTPN1|NOLC1|NOLC1	900	+	4.564829	1.0018814	-1.0	-1.0
chr20	50587102	50587287	ENSG00000042062.11|RIPOR3|NOLC1|NOLC1	900	-	5.845875	1.0014726	-1.0	-1.0
chr20	51523975	51524085	ENSG00000101096.19|NFATC2|NOLC1|NOLC1	900	-	5.7218595	1.0016292	-1.0	-1.0
chr20	51523460	51523580	ENSG00000101096.19|NFATC2|NOLC1|NOLC1	928	-	6.1528063	1.141385	-1.0	-1.0
chr20	51523080	51523205	ENSG00000101096.19|NFATC2|NOLC1|NOLC1	933	-	4.1000366	1.1732894	-1.0	-1.0
chr20	51523320	51523455	ENSG00000101096.19|NFATC2|NOLC1|NOLC1	900	-	5.968235	1.0020328	-1.0	-1.0
chr20	56368035	56368200	ENSG00000124098.9|FAM210B|NOLC1|NOLC1	903	+	4.005704	1.0154268	-1.0	-1.0
chr20	56369573	56369753	ENSG00000087586.17|AURKA|NOLC1|NOLC1	902	-	2.633512	1.0067066	-1.0	-1.0
chr20	56518266	56518491	ENSG00000022277.12|RTFDC1|NOLC1|NOLC1	982	+	4.1266613	1.7416135	-1.0	-1.0
chr20	56518297	56518522	ENSG00000124103.8|FAM209A|NOLC1|NOLC1	982	+	4.2268353	1.7566556	-1.0	-1.0
chr20	57378102	57378217	ENSG00000101146.12|RAE1|NOLC1|NOLC1	900	+	5.7017145	1.0020328	-1.0	-1.0
chr20	58445001	58445126	ENSG00000124164.15|VAPB|NOLC1|NOLC1	900	+	5.7882953	1.0020328	-1.0	-1.0
chr20	58679241	58679341	ENSG00000124222.22|STX16|NOLC1|NOLC1	900	+	3.868464	1.0006555	-1.0	-1.0
chr20	58679241	58679341	ENSG00000254995.4|STX16-NPEPL1|NOLC1|NOLC1	900	+	3.868464	1.0006555	-1.0	-1.0
chr20	58994646	58994756	ENSG00000101158.13|NELFCD|NOLC1|NOLC1	900	+	4.8763723	1.0020328	-1.0	-1.0
chr20	58995554	58995664	ENSG00000101160.13|CTSZ|NOLC1|NOLC1	900	-	5.9750395	1.0018541	-1.0	-1.0
chr20	59030231	59030356	ENSG00000124172.9|ATP5E|NOLC1|NOLC1	900	-	5.894819	1.0020328	-1.0	-1.0
chr20	59028736	59028891	ENSG00000124172.9|ATP5E|NOLC1|NOLC1	910	-	2.9354815	1.0468725	-1.0	-1.0
chr20	62182311	62182431	ENSG00000184402.14|SS18L1|NOLC1|NOLC1	900	+	5.8659754	1.0020328	-1.0	-1.0
chr20	62388215	62388500	ENSG00000171858.17|RPS21|NOLC1|NOLC1	954	+	3.5859344	1.3330978	-1.0	-1.0
chr20	62387735	62387965	ENSG00000171858.17|RPS21|NOLC1|NOLC1	966	+	3.083694	1.464957	-1.0	-1.0
chr20	62928908	62929023	ENSG00000101191.16|DIDO1|NOLC1|NOLC1	900	-	6.0337057	1.0018271	-1.0	-1.0
chr20	62888603	62888713	ENSG00000101191.16|DIDO1|NOLC1|NOLC1	900	-	5.813974	1.0020328	-1.0	-1.0
chr20	62905387	62905492	ENSG00000101191.16|DIDO1|NOLC1|NOLC1	900	-	5.9936366	1.0017648	-1.0	-1.0
chr20	62928905	62929045	ENSG00000273759.1|AL117379.1|NOLC1|NOLC1	900	-	5.294607	1.001662	-1.0	-1.0
chr20	62945488	62945628	ENSG00000101193.7|GID8|NOLC1|NOLC1	900	+	5.9258356	1.0020328	-1.0	-1.0
chr20	63289683	63289788	ENSG00000101199.12|ARFGAP1|NOLC1|NOLC1	900	+	5.7403517	1.0012091	-1.0	-1.0
chr20	63288993	63289143	ENSG00000101199.12|ARFGAP1|NOLC1|NOLC1	900	+	5.2485228	1.0018365	-1.0	-1.0
chr20	63281502	63281602	ENSG00000101199.12|ARFGAP1|NOLC1|NOLC1	900	+	5.728576	1.0020328	-1.0	-1.0
chr20	63283198	63283298	ENSG00000101199.12|ARFGAP1|NOLC1|NOLC1	900	+	5.717253	1.0003855	-1.0	-1.0
chr20	63281867	63281967	ENSG00000101199.12|ARFGAP1|NOLC1|NOLC1	900	+	5.6671705	1.0006555	-1.0	-1.0
chr20	63289343	63289633	ENSG00000101199.12|ARFGAP1|NOLC1|NOLC1	967	+	5.013005	1.4819728	-1.0	-1.0
chr20	63628304	63628664	ENSG00000232442.1|MHENCR|NOLC1|NOLC1	907	+	4.580458	1.0306479	-1.0	-1.0
chr20	63698956	63699061	ENSG00000101246.19|ARFRP1|NOLC1|NOLC1	900	-	3.9127727	1.0019369	-1.0	-1.0
chr20	63699561	63699661	ENSG00000101246.19|ARFRP1|NOLC1|NOLC1	900	-	3.9933736	1.0020328	-1.0	-1.0
chr20	63704830	63704955	ENSG00000101246.19|ARFRP1|NOLC1|NOLC1	900	-	5.696335	1.0019026	-1.0	-1.0
chr20	63699666	63699766	ENSG00000101246.19|ARFRP1|NOLC1|NOLC1	900	-	2.7775753	1.0006555	-1.0	-1.0
chr20	63700311	63700586	ENSG00000101246.19|ARFRP1|NOLC1|NOLC1	901	-	5.46679	1.0029774	-1.0	-1.0
chr20	63699776	63699921	ENSG00000101246.19|ARFRP1|NOLC1|NOLC1	900	-	5.967238	1.0019482	-1.0	-1.0
chr20	63705265	63705365	ENSG00000101246.19|ARFRP1|NOLC1|NOLC1	900	-	5.6926455	1.0009423	-1.0	-1.0
chr20	63698676	63698791	ENSG00000101246.19|ARFRP1|NOLC1|NOLC1	900	-	6.0830975	1.0020328	-1.0	-1.0
chr20	63789825	63790210	ENSG00000130584.10|ZBTB46|NOLC1|NOLC1	908	-	6.1122684	1.0347536	-1.0	-1.0
chr20	63790335	63790435	ENSG00000130584.10|ZBTB46|NOLC1|NOLC1	900	-	5.6671705	1.0006555	-1.0	-1.0
chr20	63790440	63790545	ENSG00000130584.10|ZBTB46|NOLC1|NOLC1	900	-	5.71352	1.0020328	-1.0	-1.0
chr20	63890074	63890174	ENSG00000101150.17|TPD52L2|NOLC1|NOLC1	900	+	4.0310893	1.0020328	-1.0	-1.0
chr20	63891389	63891509	ENSG00000101150.17|TPD52L2|NOLC1|NOLC1	900	+	5.8293495	1.001471	-1.0	-1.0
chr20	63891114	63891314	ENSG00000101150.17|TPD52L2|NOLC1|NOLC1	900	+	6.06032	1.0020328	-1.0	-1.0
chr21	8218657	8218957	ENSG00000278996.1|FP671120.1|NOLC1|NOLC1	986	+	4.7092004	1.8490976	-1.0	-1.0
chr21	8217862	8218122	ENSG00000278996.1|FP671120.1|NOLC1|NOLC1	963	+	4.2055917	1.4271876	-1.0	-1.0
chr21	8218307	8218502	ENSG00000278996.1|FP671120.1|NOLC1|NOLC1	963	+	6.4127526	1.4327143	-1.0	-1.0
chr21	8401683	8401913	ENSG00000280441.2|FP236383.1|NOLC1|NOLC1	987	+	7.1764345	1.8881421	-1.0	-1.0
chr21	22235678	22235803	ENSG00000226043.1|AP000561.1|NOLC1|NOLC1	900	+	5.7768984	1.0019611	-1.0	-1.0
chr21	22235268	22235378	ENSG00000226043.1|AP000561.1|NOLC1|NOLC1	900	+	5.684247	1.0020328	-1.0	-1.0
chr21	22300243	22300348	ENSG00000226043.1|AP000561.1|NOLC1|NOLC1	900	+	5.851844	1.0020328	-1.0	-1.0
chr21	29060540	29060650	ENSG00000156261.12|CCT8|NOLC1|NOLC1	900	-	2.6712947	1.0015329	-1.0	-1.0
chr21	29056321	29056552	ENSG00000156261.12|CCT8|NOLC1|NOLC1	1000	-	4.9047203	4.1347136	-1.0	-1.0
chr21	29326403	29326553	ENSG00000156273.15|BACH1|NOLC1|NOLC1	900	+	5.876694	1.0019076	-1.0	-1.0
chr21	31668470	31668900	ENSG00000142168.14|SOD1|NOLC1|NOLC1	999	+	4.5423794	3.0121522	-1.0	-1.0
chr21	31667257	31667367	ENSG00000142168.14|SOD1|NOLC1|NOLC1	915	+	3.0254996	1.0708014	-1.0	-1.0
chr21	31684839	31684979	ENSG00000156304.14|SCAF4|NOLC1|NOLC1	902	-	4.255858	1.0073396	-1.0	-1.0
chr21	33432554	33432749	ENSG00000142188.16|TMEM50B|NOLC1|NOLC1	900	-	5.85967	1.0016645	-1.0	-1.0
chr21	33504065	33504170	ENSG00000159131.16|GART|NOLC1|NOLC1	900	-	5.7039537	1.0020328	-1.0	-1.0
chr21	33524608	33524723	ENSG00000159131.16|GART|NOLC1|NOLC1	900	-	5.6671705	1.0006555	-1.0	-1.0
chr21	33576784	33576969	ENSG00000159140.19|SON|NOLC1|NOLC1	900	+	6.021814	1.0016034	-1.0	-1.0
chr21	33553635	33553775	ENSG00000159140.19|SON|NOLC1|NOLC1	948	+	6.3855104	1.2808032	-1.0	-1.0
chr21	33903586	33903691	ENSG00000249209.2|AP000311.1|NOLC1|NOLC1	900	-	3.0767827	1.0020328	-1.0	-1.0
chr21	34095605	34095720	ENSG00000243927.5|MRPS6|NOLC1|NOLC1	900	+	5.8807735	1.0020328	-1.0	-1.0
chr21	34095605	34095720	ENSG00000272657.1|AP000317.2|NOLC1|NOLC1	900	+	5.8807735	1.0020328	-1.0	-1.0
chr21	34095607	34095722	ENSG00000198743.6|SLC5A3|NOLC1|NOLC1	900	+	5.8842745	1.0020328	-1.0	-1.0
chr21	36341433	36341546	ENSG00000159256.12|MORC3|NOLC1|NOLC1	900	+	5.716316	1.0020328	-1.0	-1.0
chr21	37202454	37202609	ENSG00000182670.13|TTC3|NOLC1|NOLC1	940	+	4.885882	1.2195	-1.0	-1.0
chr21	37202894	37203034	ENSG00000182670.13|TTC3|NOLC1|NOLC1	900	+	5.867698	1.0020328	-1.0	-1.0
chr21	37202699	37202884	ENSG00000182670.13|TTC3|NOLC1|NOLC1	939	+	2.9400136	1.2126725	-1.0	-1.0
chr21	37201759	37201879	ENSG00000182670.13|TTC3|NOLC1|NOLC1	900	+	5.877826	1.0020328	-1.0	-1.0
chr21	38054190	38054315	ENSG00000184029.9|DSCR4|NOLC1|NOLC1	900	-	5.7573957	1.0020328	-1.0	-1.0
chr21	38086308	38086493	ENSG00000184029.9|DSCR4|NOLC1|NOLC1	900	-	5.849115	1.0020328	-1.0	-1.0
chr21	38058438	38058578	ENSG00000184029.9|DSCR4|NOLC1|NOLC1	900	-	5.8942313	1.0020328	-1.0	-1.0
chr21	38065748	38065878	ENSG00000184029.9|DSCR4|NOLC1|NOLC1	900	-	5.7394757	1.0020328	-1.0	-1.0
chr21	38058858	38059053	ENSG00000184029.9|DSCR4|NOLC1|NOLC1	986	-	4.26151	1.8611355	-1.0	-1.0
chr21	38060518	38060673	ENSG00000184029.9|DSCR4|NOLC1|NOLC1	900	-	5.7434964	1.0015789	-1.0	-1.0
chr21	38067878	38067988	ENSG00000184029.9|DSCR4|NOLC1|NOLC1	900	-	5.7538285	1.0020328	-1.0	-1.0
chr21	38059063	38059233	ENSG00000184029.9|DSCR4|NOLC1|NOLC1	901	-	6.230458	1.0027528	-1.0	-1.0
chr21	38065363	38065463	ENSG00000184029.9|DSCR4|NOLC1|NOLC1	900	-	5.6926455	1.001252	-1.0	-1.0
chr21	38059768	38060043	ENSG00000184029.9|DSCR4|NOLC1|NOLC1	950	-	3.718166	1.3050196	-1.0	-1.0
chr21	38058688	38058818	ENSG00000184029.9|DSCR4|NOLC1|NOLC1	900	-	3.8923206	1.0017483	-1.0	-1.0
chr21	39195693	39195828	ENSG00000185658.13|BRWD1|NOLC1|NOLC1	900	-	5.818591	1.0020328	-1.0	-1.0
chr21	39342444	39342699	ENSG00000205581.10|HMGN1|NOLC1|NOLC1	999	-	3.2922657	2.8852847	-1.0	-1.0
chr21	42853568	42853693	ENSG00000160193.11|WDR4|NOLC1|NOLC1	900	-	5.772189	1.0020328	-1.0	-1.0
chr21	42843093	42843258	ENSG00000160193.11|WDR4|NOLC1|NOLC1	900	-	6.1031976	1.0020328	-1.0	-1.0
chr21	43758915	43759015	ENSG00000160209.18|PDXK|NOLC1|NOLC1	900	+	5.7722354	1.0020328	-1.0	-1.0
chr21	43743987	43744097	ENSG00000160209.18|PDXK|NOLC1|NOLC1	900	+	5.7538285	1.0020328	-1.0	-1.0
chr21	43802802	43802997	ENSG00000160214.12|RRP1|NOLC1|NOLC1	920	+	6.067877	1.0973777	-1.0	-1.0
chr21	43803816	43803991	ENSG00000160214.12|RRP1|NOLC1|NOLC1	900	+	5.8302402	1.0019784	-1.0	-1.0
chr21	44326929	44327214	ENSG00000141959.16|PFKL|NOLC1|NOLC1	936	+	4.5318265	1.1938204	-1.0	-1.0
chr21	44319660	44319835	ENSG00000141959.16|PFKL|NOLC1|NOLC1	901	+	3.0909731	1.0026684	-1.0	-1.0
chr21	44325640	44325740	ENSG00000141959.16|PFKL|NOLC1|NOLC1	900	+	4.010743	1.0020328	-1.0	-1.0
chr21	44311528	44311658	ENSG00000141959.16|PFKL|NOLC1|NOLC1	900	+	5.7302794	1.0020328	-1.0	-1.0
chr21	44314117	44314227	ENSG00000141959.16|PFKL|NOLC1|NOLC1	900	+	2.9437556	1.0020328	-1.0	-1.0
chr21	44325830	44325935	ENSG00000141959.16|PFKL|NOLC1|NOLC1	900	+	3.2385695	1.0015696	-1.0	-1.0
chr21	44315712	44315837	ENSG00000141959.16|PFKL|NOLC1|NOLC1	900	+	5.841553	1.0015533	-1.0	-1.0
chr21	44769654	44769924	ENSG00000184787.18|UBE2G2|NOLC1|NOLC1	932	-	2.7949426	1.1703789	-1.0	-1.0
chr21	44770069	44770299	ENSG00000184787.18|UBE2G2|NOLC1|NOLC1	912	-	3.0405765	1.0535594	-1.0	-1.0
chr21	44769929	44770049	ENSG00000184787.18|UBE2G2|NOLC1|NOLC1	902	-	2.4471476	1.0094897	-1.0	-1.0
chr21	44769144	44769404	ENSG00000184787.18|UBE2G2|NOLC1|NOLC1	953	-	3.6373284	1.3280119	-1.0	-1.0
chr21	44849679	44849779	ENSG00000183255.11|PTTG1IP|NOLC1|NOLC1	900	-	6.0129685	1.0020328	-1.0	-1.0
chr21	44849894	44850034	ENSG00000183255.11|PTTG1IP|NOLC1|NOLC1	900	-	5.903659	1.0016885	-1.0	-1.0
chr21	44850059	44850179	ENSG00000183255.11|PTTG1IP|NOLC1|NOLC1	900	-	5.756222	1.0020328	-1.0	-1.0
chr21	44979086	44979201	ENSG00000276529.1|AP001505.2|NOLC1|NOLC1	900	+	5.989442	1.0020328	-1.0	-1.0
chr21	45155110	45155260	ENSG00000197381.15|ADARB1|NOLC1|NOLC1	900	+	5.746472	1.0020328	-1.0	-1.0
chr21	45128401	45128531	ENSG00000197381.15|ADARB1|NOLC1|NOLC1	900	+	5.8466687	1.0020328	-1.0	-1.0
chr21	45156725	45156880	ENSG00000197381.15|ADARB1|NOLC1|NOLC1	900	+	5.8199415	1.0015366	-1.0	-1.0
chr21	45074038	45074158	ENSG00000197381.15|ADARB1|NOLC1|NOLC1	916	+	4.112913	1.078034	-1.0	-1.0
chr21	45430383	45430573	ENSG00000182871.14|COL18A1|NOLC1|NOLC1	900	+	5.9680576	1.001885	-1.0	-1.0
chr21	45431738	45431918	ENSG00000182871.14|COL18A1|NOLC1|NOLC1	918	+	4.7588825	1.0879543	-1.0	-1.0
chr21	45440103	45440218	ENSG00000182871.14|COL18A1|NOLC1|NOLC1	900	+	5.9082823	1.0020328	-1.0	-1.0
chr21	45426348	45426458	ENSG00000182871.14|COL18A1|NOLC1|NOLC1	900	+	5.701166	1.0020328	-1.0	-1.0
chr21	45414938	45415068	ENSG00000182871.14|COL18A1|NOLC1|NOLC1	900	+	5.712825	1.0013084	-1.0	-1.0
chr21	45423238	45423348	ENSG00000182871.14|COL18A1|NOLC1|NOLC1	900	+	5.8068337	1.0020328	-1.0	-1.0
chr21	45421273	45421403	ENSG00000182871.14|COL18A1|NOLC1|NOLC1	900	+	5.8996162	1.0019714	-1.0	-1.0
chr21	45422268	45422388	ENSG00000182871.14|COL18A1|NOLC1|NOLC1	900	+	5.8129315	1.0020328	-1.0	-1.0
chr21	45505849	45505966	ENSG00000182871.14|COL18A1|NOLC1|NOLC1	900	+	6.094086	1.0020328	-1.0	-1.0
chr21	45434218	45434333	ENSG00000182871.14|COL18A1|NOLC1|NOLC1	900	+	5.918146	1.0020328	-1.0	-1.0
chr21	45431063	45431303	ENSG00000182871.14|COL18A1|NOLC1|NOLC1	926	+	5.469871	1.1325592	-1.0	-1.0
chr21	45411358	45411483	ENSG00000182871.14|COL18A1|NOLC1|NOLC1	900	+	5.761331	1.0020328	-1.0	-1.0
chr21	45425163	45425328	ENSG00000182871.14|COL18A1|NOLC1|NOLC1	902	+	4.5438185	1.0078834	-1.0	-1.0
chr21	45438763	45439018	ENSG00000182871.14|COL18A1|NOLC1|NOLC1	992	+	6.563623	2.1176429	-1.0	-1.0
chr21	45430773	45430938	ENSG00000182871.14|COL18A1|NOLC1|NOLC1	900	+	5.7973857	1.0019523	-1.0	-1.0
chr21	45506478	45506608	ENSG00000182871.14|COL18A1|NOLC1|NOLC1	900	+	5.7942886	1.0013865	-1.0	-1.0
chr21	45431573	45431688	ENSG00000182871.14|COL18A1|NOLC1|NOLC1	900	+	5.7443886	1.0020328	-1.0	-1.0
chr21	45434933	45435048	ENSG00000182871.14|COL18A1|NOLC1|NOLC1	900	+	5.7123785	1.0020328	-1.0	-1.0
chr21	45435663	45435818	ENSG00000182871.14|COL18A1|NOLC1|NOLC1	900	+	5.7878304	1.0017823	-1.0	-1.0
chr21	45430153	45430333	ENSG00000182871.14|COL18A1|NOLC1|NOLC1	909	+	4.2645016	1.038729	-1.0	-1.0
chr21	45434043	45434213	ENSG00000182871.14|COL18A1|NOLC1|NOLC1	900	+	5.829364	1.0020328	-1.0	-1.0
chr21	45415183	45415283	ENSG00000182871.14|COL18A1|NOLC1|NOLC1	900	+	5.7506876	1.0020328	-1.0	-1.0
chr21	45434783	45434933	ENSG00000182871.14|COL18A1|NOLC1|NOLC1	900	+	5.7442884	1.0011513	-1.0	-1.0
chr21	45414163	45414293	ENSG00000182871.14|COL18A1|NOLC1|NOLC1	900	+	5.7466006	1.0017573	-1.0	-1.0
chr21	45413833	45413933	ENSG00000182871.14|COL18A1|NOLC1|NOLC1	900	+	5.7615204	1.0020328	-1.0	-1.0
chr21	45425558	45425688	ENSG00000182871.14|COL18A1|NOLC1|NOLC1	900	+	5.7715654	1.0015287	-1.0	-1.0
chr21	45449978	45450113	ENSG00000182871.14|COL18A1|NOLC1|NOLC1	900	+	5.7211947	1.0016547	-1.0	-1.0
chr21	45439188	45439288	ENSG00000182871.14|COL18A1|NOLC1|NOLC1	900	+	5.701166	1.0020328	-1.0	-1.0
chr21	45439648	45439783	ENSG00000182871.14|COL18A1|NOLC1|NOLC1	900	+	5.8179154	1.0019658	-1.0	-1.0
chr21	45429988	45430093	ENSG00000182871.14|COL18A1|NOLC1|NOLC1	900	+	5.903529	1.0012091	-1.0	-1.0
chr21	45432503	45432628	ENSG00000182871.14|COL18A1|NOLC1|NOLC1	900	+	5.903529	1.0012091	-1.0	-1.0
chr21	45432368	45432473	ENSG00000182871.14|COL18A1|NOLC1|NOLC1	900	+	5.9881787	1.0020328	-1.0	-1.0
chr21	45439498	45439613	ENSG00000182871.14|COL18A1|NOLC1|NOLC1	900	+	6.053302	1.0020328	-1.0	-1.0
chr21	45438318	45438728	ENSG00000182871.14|COL18A1|NOLC1|NOLC1	942	+	6.04056	1.2365398	-1.0	-1.0
chr21	45427598	45427723	ENSG00000182871.14|COL18A1|NOLC1|NOLC1	900	+	5.92334	1.0020328	-1.0	-1.0
chr21	45420023	45420133	ENSG00000182871.14|COL18A1|NOLC1|NOLC1	900	+	5.7614956	1.0009346	-1.0	-1.0
chr21	45436803	45437123	ENSG00000182871.14|COL18A1|NOLC1|NOLC1	968	+	6.5082035	1.5006615	-1.0	-1.0
chr21	45441528	45441628	ENSG00000182871.14|COL18A1|NOLC1|NOLC1	900	+	5.8561273	1.0020328	-1.0	-1.0
chr21	45436353	45436538	ENSG00000182871.14|COL18A1|NOLC1|NOLC1	900	+	5.9678807	1.0019714	-1.0	-1.0
chr21	45441983	45442138	ENSG00000182871.14|COL18A1|NOLC1|NOLC1	900	+	5.957226	1.0018951	-1.0	-1.0
chr21	45436103	45436298	ENSG00000182871.14|COL18A1|NOLC1|NOLC1	900	+	6.0000925	1.0018651	-1.0	-1.0
chr21	45416173	45416288	ENSG00000182871.14|COL18A1|NOLC1|NOLC1	900	+	5.814926	1.0020328	-1.0	-1.0
chr21	45537820	45537995	ENSG00000173638.18|SLC19A1|NOLC1|NOLC1	900	-	5.946029	1.0017573	-1.0	-1.0
chr21	45525831	45525958	ENSG00000173638.18|SLC19A1|NOLC1|NOLC1	900	-	5.892421	1.0018361	-1.0	-1.0
chr21	45530769	45530964	ENSG00000173638.18|SLC19A1|NOLC1|NOLC1	902	-	3.7361374	1.0079771	-1.0	-1.0
chr21	45534602	45534706	ENSG00000173638.18|SLC19A1|NOLC1|NOLC1	900	-	5.7722354	1.0016028	-1.0	-1.0
chr21	45530663	45530769	ENSG00000173638.18|SLC19A1|NOLC1|NOLC1	900	-	5.812421	1.0020328	-1.0	-1.0
chr21	45531388	45531648	ENSG00000173638.18|SLC19A1|NOLC1|NOLC1	931	-	5.832556	1.1636585	-1.0	-1.0
chr21	45531688	45532123	ENSG00000173638.18|SLC19A1|NOLC1|NOLC1	911	-	4.180818	1.0519676	-1.0	-1.0
chr21	45529288	45529488	ENSG00000173638.18|SLC19A1|NOLC1|NOLC1	928	-	5.6235857	1.1447641	-1.0	-1.0
chr21	45535726	45535831	ENSG00000173638.18|SLC19A1|NOLC1|NOLC1	900	-	5.7235694	1.0020328	-1.0	-1.0
chr21	46190520	46190985	ENSG00000160285.14|LSS|NOLC1|NOLC1	939	-	2.9259334	1.2180896	-1.0	-1.0
chr21	46192545	46192675	ENSG00000160285.14|LSS|NOLC1|NOLC1	900	-	5.889626	1.0020328	-1.0	-1.0
chr21	46190120	46190220	ENSG00000160285.14|LSS|NOLC1|NOLC1	900	-	2.811563	1.0006555	-1.0	-1.0
chr21	46189825	46190085	ENSG00000160285.14|LSS|NOLC1|NOLC1	945	-	4.2137556	1.2561063	-1.0	-1.0
chr21	46189185	46189800	ENSG00000160285.14|LSS|NOLC1|NOLC1	971	-	3.7361164	1.5427861	-1.0	-1.0
chr21	46192275	46192510	ENSG00000160285.14|LSS|NOLC1|NOLC1	964	-	3.0835562	1.4478378	-1.0	-1.0
chr21	46192070	46192270	ENSG00000160285.14|LSS|NOLC1|NOLC1	925	-	2.6400046	1.123601	-1.0	-1.0
chr21	46244906	46245026	ENSG00000160294.10|MCM3AP|NOLC1|NOLC1	900	-	5.8433003	1.0014819	-1.0	-1.0
chr21	46301659	46301759	ENSG00000160298.17|C21orf58|NOLC1|NOLC1	900	-	6.002888	1.0020328	-1.0	-1.0
chr21	46301194	46301299	ENSG00000160298.17|C21orf58|NOLC1|NOLC1	900	-	5.856992	1.0020328	-1.0	-1.0
chr21	46301864	46301999	ENSG00000160298.17|C21orf58|NOLC1|NOLC1	900	-	3.2618928	1.0017719	-1.0	-1.0
chr22	16650091	16650256	ENSG00000100181.22|TPTEP1|NOLC1|NOLC1	900	+	5.571461	1.0017823	-1.0	-1.0
chr22	16652071	16652246	ENSG00000100181.22|TPTEP1|NOLC1|NOLC1	902	+	5.810452	1.0096121	-1.0	-1.0
chr22	16650906	16651091	ENSG00000100181.22|TPTEP1|NOLC1|NOLC1	902	+	5.066544	1.0090754	-1.0	-1.0
chr22	16651426	16651591	ENSG00000100181.22|TPTEP1|NOLC1|NOLC1	902	+	3.724804	1.0104651	-1.0	-1.0
chr22	17053975	17054125	ENSG00000237438.7|CECR7|NOLC1|NOLC1	900	+	5.7984715	1.0014279	-1.0	-1.0
chr22	18536843	18537018	ENSG00000274602.4|PI4KAP1|NOLC1|NOLC1	902	-	2.2769215	1.0089151	-1.0	-1.0
chr22	18535868	18535968	ENSG00000274602.4|PI4KAP1|NOLC1|NOLC1	900	-	3.922443	1.0020328	-1.0	-1.0
chr22	19171929	19172029	ENSG00000260924.2|LINC01311|NOLC1|NOLC1	900	+	5.6899095	1.0020328	-1.0	-1.0
chr22	19172219	19172354	ENSG00000260924.2|LINC01311|NOLC1|NOLC1	909	+	4.0161924	1.0412503	-1.0	-1.0
chr22	19172459	19172814	ENSG00000260924.2|LINC01311|NOLC1|NOLC1	969	+	6.0601516	1.5140717	-1.0	-1.0
chr22	19175779	19176074	ENSG00000100075.9|SLC25A1|NOLC1|NOLC1	983	-	2.1119473	1.780813	-1.0	-1.0
chr22	19330937	19331037	ENSG00000100084.14|HIRA|NOLC1|NOLC1	900	-	5.7039537	1.0020328	-1.0	-1.0
chr22	19440893	19441088	ENSG00000100084.14|HIRA|NOLC1|NOLC1	989	-	6.736098	1.945194	-1.0	-1.0
chr22	19442188	19442463	ENSG00000100084.14|HIRA|NOLC1|NOLC1	920	-	4.7461934	1.0987668	-1.0	-1.0
chr22	19443233	19443388	ENSG00000100084.14|HIRA|NOLC1|NOLC1	905	-	4.0102596	1.0200481	-1.0	-1.0
chr22	19444403	19444608	ENSG00000100084.14|HIRA|NOLC1|NOLC1	916	-	5.342193	1.0773165	-1.0	-1.0
chr22	19441628	19441798	ENSG00000100084.14|HIRA|NOLC1|NOLC1	902	-	3.2302184	1.0082685	-1.0	-1.0
chr22	19441123	19441253	ENSG00000100084.14|HIRA|NOLC1|NOLC1	900	-	3.1363158	1.0020328	-1.0	-1.0
chr22	19443216	19443396	ENSG00000242259.8|C22orf39|NOLC1|NOLC1	904	-	4.0966763	1.0193352	-1.0	-1.0
chr22	19444405	19444610	ENSG00000242259.8|C22orf39|NOLC1|NOLC1	918	-	5.458264	1.0847758	-1.0	-1.0
chr22	19440885	19441085	ENSG00000242259.8|C22orf39|NOLC1|NOLC1	987	-	6.7907243	1.8968441	-1.0	-1.0
chr22	19441155	19441255	ENSG00000242259.8|C22orf39|NOLC1|NOLC1	900	-	2.964547	1.0020328	-1.0	-1.0
chr22	19442186	19442461	ENSG00000242259.8|C22orf39|NOLC1|NOLC1	918	-	4.760291	1.0844439	-1.0	-1.0
chr22	19451394	19451529	ENSG00000070010.18|UFD1|NOLC1|NOLC1	928	-	3.1505795	1.145553	-1.0	-1.0
chr22	19450654	19450819	ENSG00000070010.18|UFD1|NOLC1|NOLC1	900	-	2.556137	1.0016291	-1.0	-1.0
chr22	19453729	19453904	ENSG00000070010.18|UFD1|NOLC1|NOLC1	914	-	3.1938558	1.0642169	-1.0	-1.0
chr22	19452134	19452234	ENSG00000070010.18|UFD1|NOLC1|NOLC1	900	-	3.922443	1.0020328	-1.0	-1.0
chr22	19454114	19454219	ENSG00000070010.18|UFD1|NOLC1|NOLC1	900	-	2.3776352	1.0020328	-1.0	-1.0
chr22	19451029	19451224	ENSG00000070010.18|UFD1|NOLC1|NOLC1	909	-	1.8608674	1.0415971	-1.0	-1.0
chr22	19520480	19520610	ENSG00000093009.9|CDC45|NOLC1|NOLC1	941	+	6.3114657	1.2269698	-1.0	-1.0
chr22	19723319	19723419	ENSG00000184702.18|SEPT5|NOLC1|NOLC1	900	+	3.89038	1.0016028	-1.0	-1.0
chr22	19723319	19723419	ENSG00000203618.5|GP1BB|NOLC1|NOLC1	900	+	3.89038	1.0018921	-1.0	-1.0
chr22	19851110	19851220	ENSG00000185838.13|GNB1L|NOLC1|NOLC1	900	-	5.7907557	1.0018895	-1.0	-1.0
chr22	19853855	19853970	ENSG00000185838.13|GNB1L|NOLC1|NOLC1	900	-	5.8078356	1.0020328	-1.0	-1.0
chr22	19846355	19846485	ENSG00000185838.13|GNB1L|NOLC1|NOLC1	900	-	5.9252925	1.0019714	-1.0	-1.0
chr22	19853856	19853966	ENSG00000215012.8|RTL10|NOLC1|NOLC1	900	-	5.8960238	1.0020328	-1.0	-1.0
chr22	19851107	19851217	ENSG00000215012.8|RTL10|NOLC1|NOLC1	900	-	5.8223286	1.0020328	-1.0	-1.0
chr22	19846357	19846482	ENSG00000215012.8|RTL10|NOLC1|NOLC1	900	-	5.94455	1.0018032	-1.0	-1.0
chr22	19885784	19885889	ENSG00000184470.20|TXNRD2|NOLC1|NOLC1	900	-	3.9461536	1.0014274	-1.0	-1.0
chr22	19887444	19887554	ENSG00000184470.20|TXNRD2|NOLC1|NOLC1	900	-	5.793527	1.0020328	-1.0	-1.0
chr22	19971780	19971880	ENSG00000099889.13|ARVCF|NOLC1|NOLC1	900	-	5.8561273	1.0020328	-1.0	-1.0
chr22	19976112	19976477	ENSG00000099889.13|ARVCF|NOLC1|NOLC1	900	-	5.7297773	1.0017663	-1.0	-1.0
chr22	19977073	19977208	ENSG00000099889.13|ARVCF|NOLC1|NOLC1	900	-	5.8041534	1.0019252	-1.0	-1.0
chr22	19970230	19970345	ENSG00000099889.13|ARVCF|NOLC1|NOLC1	907	-	4.073254	1.0310907	-1.0	-1.0
chr22	19987620	19987755	ENSG00000099889.13|ARVCF|NOLC1|NOLC1	900	-	5.8065286	1.0017936	-1.0	-1.0
chr22	20061902	20062052	ENSG00000183597.15|TANGO2|NOLC1|NOLC1	900	+	5.926369	1.0017823	-1.0	-1.0
chr22	20063728	20063923	ENSG00000183597.15|TANGO2|NOLC1|NOLC1	900	+	5.2772	1.0019938	-1.0	-1.0
chr22	20064731	20064881	ENSG00000183597.15|TANGO2|NOLC1|NOLC1	900	+	5.8857408	1.0019618	-1.0	-1.0
chr22	20107560	20107665	ENSG00000128191.15|DGCR8|NOLC1|NOLC1	925	+	4.177725	1.126395	-1.0	-1.0
chr22	20110829	20111009	ENSG00000128191.15|DGCR8|NOLC1|NOLC1	902	+	3.533988	1.010115	-1.0	-1.0
chr22	20111865	20112130	ENSG00000099899.14|TRMT2A|NOLC1|NOLC1	947	-	5.49573	1.2798225	-1.0	-1.0
chr22	20112275	20112575	ENSG00000099899.14|TRMT2A|NOLC1|NOLC1	934	-	3.9487352	1.1812571	-1.0	-1.0
chr22	20113933	20114033	ENSG00000099899.14|TRMT2A|NOLC1|NOLC1	900	-	5.7371306	1.0020328	-1.0	-1.0
chr22	20113120	20113300	ENSG00000099899.14|TRMT2A|NOLC1|NOLC1	929	-	4.299804	1.1509831	-1.0	-1.0
chr22	20124178	20124288	ENSG00000099901.16|RANBP1|NOLC1|NOLC1	900	+	2.6274025	1.0015737	-1.0	-1.0
chr22	20122418	20122518	ENSG00000099901.16|RANBP1|NOLC1|NOLC1	900	+	5.8800983	1.0020328	-1.0	-1.0
chr22	20124718	20125023	ENSG00000099901.16|RANBP1|NOLC1|NOLC1	954	+	3.5429535	1.337396	-1.0	-1.0
chr22	20126003	20126163	ENSG00000099901.16|RANBP1|NOLC1|NOLC1	900	+	5.7303615	1.0020328	-1.0	-1.0
chr22	20123792	20123967	ENSG00000099901.16|RANBP1|NOLC1|NOLC1	910	+	2.7956004	1.0437117	-1.0	-1.0
chr22	20127127	20127312	ENSG00000099901.16|RANBP1|NOLC1|NOLC1	945	+	2.4632761	1.2577653	-1.0	-1.0
chr22	20126547	20126692	ENSG00000099901.16|RANBP1|NOLC1|NOLC1	900	+	4.6309385	1.0019915	-1.0	-1.0
chr22	20123082	20123192	ENSG00000099901.16|RANBP1|NOLC1|NOLC1	900	+	6.27705	1.0020328	-1.0	-1.0
chr22	20126817	20126917	ENSG00000099901.16|RANBP1|NOLC1|NOLC1	900	+	2.827734	1.0002714	-1.0	-1.0
chr22	20123432	20123632	ENSG00000099901.16|RANBP1|NOLC1|NOLC1	926	+	2.6118402	1.1322309	-1.0	-1.0
chr22	20140217	20140357	ENSG00000099904.15|ZDHHC8|NOLC1|NOLC1	900	+	3.985791	1.0020328	-1.0	-1.0
chr22	20136951	20137051	ENSG00000099904.15|ZDHHC8|NOLC1|NOLC1	900	+	5.9236784	1.0020328	-1.0	-1.0
chr22	20587067	20587252	ENSG00000099917.17|MED15|NOLC1|NOLC1	902	+	2.3347964	1.0079551	-1.0	-1.0
chr22	20586857	20587062	ENSG00000099917.17|MED15|NOLC1|NOLC1	919	+	2.919707	1.0915927	-1.0	-1.0
chr22	20710632	20710777	ENSG00000241973.10|PI4KA|NOLC1|NOLC1	905	-	3.340901	1.0238636	-1.0	-1.0
chr22	20933778	20934213	ENSG00000099942.12|CRKL|NOLC1|NOLC1	980	+	2.6388552	1.6983597	-1.0	-1.0
chr22	20953605	20953740	ENSG00000099942.12|CRKL|NOLC1|NOLC1	907	+	2.426518	1.0316052	-1.0	-1.0
chr22	20952570	20952705	ENSG00000099942.12|CRKL|NOLC1|NOLC1	900	+	5.1751156	1.0020328	-1.0	-1.0
chr22	20953275	20953405	ENSG00000099942.12|CRKL|NOLC1|NOLC1	901	+	3.205854	1.0039228	-1.0	-1.0
chr22	20997862	20998017	ENSG00000099949.18|LZTR1|NOLC1|NOLC1	900	+	5.5418086	1.0019212	-1.0	-1.0
chr22	21628148	21628413	ENSG00000161179.13|YDJC|NOLC1|NOLC1	965	-	3.8006005	1.4617494	-1.0	-1.0
chr22	21682951	21683066	ENSG00000100023.18|PPIL2|NOLC1|NOLC1	905	+	4.041111	1.0210971	-1.0	-1.0
chr22	21697216	21697401	ENSG00000100023.18|PPIL2|NOLC1|NOLC1	900	+	2.745732	1.0020328	-1.0	-1.0
chr22	21695016	21695146	ENSG00000100023.18|PPIL2|NOLC1|NOLC1	904	+	4.0121913	1.018815	-1.0	-1.0
chr22	21682526	21682891	ENSG00000100023.18|PPIL2|NOLC1|NOLC1	916	+	4.0676956	1.0757382	-1.0	-1.0
chr22	21693887	21693987	ENSG00000100023.18|PPIL2|NOLC1|NOLC1	900	+	6.048088	1.0020328	-1.0	-1.0
chr22	21697486	21697666	ENSG00000100023.18|PPIL2|NOLC1|NOLC1	967	+	6.199568	1.4843503	-1.0	-1.0
chr22	21919529	21919904	ENSG00000100034.13|PPM1F|NOLC1|NOLC1	965	-	3.8647187	1.452164	-1.0	-1.0
chr22	21921709	21921844	ENSG00000100034.13|PPM1F|NOLC1|NOLC1	900	-	5.985945	1.0020328	-1.0	-1.0
chr22	21920709	21920904	ENSG00000100034.13|PPM1F|NOLC1|NOLC1	955	-	4.937483	1.3504338	-1.0	-1.0
chr22	21920054	21920169	ENSG00000100034.13|PPM1F|NOLC1|NOLC1	911	-	4.090208	1.0501232	-1.0	-1.0
chr22	21958209	21958324	ENSG00000100038.19|TOP3B|NOLC1|NOLC1	900	-	4.0150385	1.0020328	-1.0	-1.0
chr22	22550753	22550893	ENSG00000185686.17|PRAME|NOLC1|NOLC1	900	-	1.6767037	1.0020218	-1.0	-1.0
chr22	22547720	22547955	ENSG00000185686.17|PRAME|NOLC1|NOLC1	974	-	2.0391479	1.5920042	-1.0	-1.0
chr22	22548005	22548500	ENSG00000185686.17|PRAME|NOLC1|NOLC1	970	-	2.0937605	1.521156	-1.0	-1.0
chr22	22549725	22550215	ENSG00000185686.17|PRAME|NOLC1|NOLC1	954	-	1.877367	1.3409848	-1.0	-1.0
chr22	23835327	23835507	ENSG00000099958.14|DERL3|NOLC1|NOLC1	900	-	6.0477138	1.0018165	-1.0	-1.0
chr22	23834997	23835122	ENSG00000099958.14|DERL3|NOLC1|NOLC1	900	-	5.8352413	1.0014206	-1.0	-1.0
chr22	23835607	23835707	ENSG00000099958.14|DERL3|NOLC1|NOLC1	900	-	5.6926455	1.001252	-1.0	-1.0
chr22	24571915	24572140	ENSG00000100028.11|SNRPD3|NOLC1|NOLC1	991	+	4.622448	2.056114	-1.0	-1.0
chr22	27851728	27851858	ENSG00000180957.17|PITPNB|NOLC1|NOLC1	900	-	5.8222017	1.0018177	-1.0	-1.0
chr22	29300291	29300481	ENSG00000182944.17|EWSR1|NOLC1|NOLC1	940	+	3.6925266	1.2240006	-1.0	-1.0
chr22	29340917	29341500	ENSG00000100280.16|AP1B1|NOLC1|NOLC1	916	-	5.772316	1.0742885	-1.0	-1.0
chr22	30334127	30334227	ENSG00000099995.18|SF3A1|NOLC1|NOLC1	900	-	5.8168664	1.0020328	-1.0	-1.0
chr22	30334242	30334432	ENSG00000099995.18|SF3A1|NOLC1|NOLC1	900	-	5.7988353	1.0020328	-1.0	-1.0
chr22	30976209	30976354	ENSG00000253352.8|TUG1|NOLC1|NOLC1	909	+	3.8661177	1.0395073	-1.0	-1.0
chr22	31619455	31619645	ENSG00000241878.11|PISD|NOLC1|NOLC1	907	-	5.974137	1.0305314	-1.0	-1.0
chr22	31618655	31618965	ENSG00000241878.11|PISD|NOLC1|NOLC1	900	-	5.9393115	1.0020227	-1.0	-1.0
chr22	31628741	31628852	ENSG00000241878.11|PISD|NOLC1|NOLC1	900	-	5.816272	1.0020328	-1.0	-1.0
chr22	31618965	31619075	ENSG00000241878.11|PISD|NOLC1|NOLC1	900	-	5.791821	1.0020328	-1.0	-1.0
chr22	31956928	31957073	ENSG00000128245.14|YWHAH|NOLC1|NOLC1	974	+	4.093463	1.5923892	-1.0	-1.0
chr22	31944690	31944790	ENSG00000128245.14|YWHAH|NOLC1|NOLC1	900	+	3.9853215	1.0020328	-1.0	-1.0
chr22	32498488	32498783	ENSG00000100225.17|FBXO7|NOLC1|NOLC1	933	+	5.368455	1.1761341	-1.0	-1.0
chr22	35344185	35345040	ENSG00000100284.20|TOM1|NOLC1|NOLC1	966	+	5.4773555	1.4744023	-1.0	-1.0
chr22	35339928	35340028	ENSG00000100284.20|TOM1|NOLC1|NOLC1	900	+	5.8577	1.0020328	-1.0	-1.0
chr22	35340213	35340413	ENSG00000100284.20|TOM1|NOLC1|NOLC1	900	+	6.0580797	1.0018723	-1.0	-1.0
chr22	35341958	35342688	ENSG00000100284.20|TOM1|NOLC1|NOLC1	993	+	6.5998173	2.1784515	-1.0	-1.0
chr22	35341583	35341948	ENSG00000100284.20|TOM1|NOLC1|NOLC1	902	+	5.418051	1.0104996	-1.0	-1.0
chr22	35341008	35341173	ENSG00000100284.20|TOM1|NOLC1|NOLC1	900	+	5.835345	1.0019257	-1.0	-1.0
chr22	35341298	35341523	ENSG00000100284.20|TOM1|NOLC1|NOLC1	900	+	5.8861976	1.0018471	-1.0	-1.0
chr22	35340693	35341003	ENSG00000100284.20|TOM1|NOLC1|NOLC1	927	+	6.2010307	1.1366668	-1.0	-1.0
chr22	35344048	35344153	ENSG00000100284.20|TOM1|NOLC1|NOLC1	900	+	5.8420696	1.0018177	-1.0	-1.0
chr22	35422467	35422582	ENSG00000100297.15|MCM5|NOLC1|NOLC1	900	+	5.8338165	1.0020328	-1.0	-1.0
chr22	35422907	35423052	ENSG00000100297.15|MCM5|NOLC1|NOLC1	900	+	6.0981917	1.0020328	-1.0	-1.0
chr22	35421522	35421697	ENSG00000100297.15|MCM5|NOLC1|NOLC1	900	+	6.000719	1.0018222	-1.0	-1.0
chr22	35423092	35423192	ENSG00000100297.15|MCM5|NOLC1|NOLC1	900	+	5.701166	1.0020328	-1.0	-1.0
chr22	36512499	36512684	ENSG00000100353.17|EIF3D|NOLC1|NOLC1	900	-	5.45556	1.0018797	-1.0	-1.0
chr22	36510864	36511034	ENSG00000100353.17|EIF3D|NOLC1|NOLC1	902	-	2.5091395	1.0093793	-1.0	-1.0
chr22	37888425	37888590	ENSG00000100129.17|EIF3L|NOLC1|NOLC1	907	+	2.407853	1.0304682	-1.0	-1.0
chr22	37888427	37888587	ENSG00000279738.1|AL022311.1|NOLC1|NOLC1	905	+	2.4178512	1.0230757	-1.0	-1.0
chr22	38501169	38501274	ENSG00000100201.20|DDX17|NOLC1|NOLC1	900	-	5.7927094	1.0020328	-1.0	-1.0
chr22	38483439	38483909	ENSG00000100201.20|DDX17|NOLC1|NOLC1	970	-	3.3293989	1.5160335	-1.0	-1.0
chr22	38486224	38486359	ENSG00000100201.20|DDX17|NOLC1|NOLC1	900	-	2.7760222	1.001746	-1.0	-1.0
chr22	38683796	38683946	ENSG00000100216.5|TOMM22|NOLC1|NOLC1	902	+	5.1576447	1.0080138	-1.0	-1.0
chr22	39522562	39522685	ENSG00000128272.14|ATF4|NOLC1|NOLC1	932	+	2.9117312	1.1689655	-1.0	-1.0
chr22	39522042	39522147	ENSG00000128272.14|ATF4|NOLC1|NOLC1	900	+	2.03549	1.0020328	-1.0	-1.0
chr22	39522222	39522392	ENSG00000128272.14|ATF4|NOLC1|NOLC1	930	+	3.2107825	1.1534775	-1.0	-1.0
chr22	39521017	39521207	ENSG00000128272.14|ATF4|NOLC1|NOLC1	950	+	3.8911242	1.3025925	-1.0	-1.0
chr22	40409053	40409183	ENSG00000284431.1|AL022238.4|NOLC1|NOLC1	900	+	4.952121	1.0020328	-1.0	-1.0
chr22	40409053	40409183	ENSG00000100359.20|SGSM3|NOLC1|NOLC1	900	+	4.952121	1.0020328	-1.0	-1.0
chr22	40409974	40410079	ENSG00000100359.20|SGSM3|NOLC1|NOLC1	900	+	3.3307667	1.0020328	-1.0	-1.0
chr22	40826049	40826189	ENSG00000100380.13|ST13|NOLC1|NOLC1	900	-	5.575506	1.0020328	-1.0	-1.0
chr22	40825754	40825949	ENSG00000100380.13|ST13|NOLC1|NOLC1	931	-	3.7422006	1.1622635	-1.0	-1.0
chr22	40824659	40824779	ENSG00000100380.13|ST13|NOLC1|NOLC1	900	-	5.7670865	1.0010984	-1.0	-1.0
chr22	40972485	40972695	ENSG00000100387.8|RBX1|NOLC1|NOLC1	996	+	7.1015024	2.3533888	-1.0	-1.0
chr22	41359716	41359871	ENSG00000100403.11|ZC3H7B|NOLC1|NOLC1	900	+	5.7465672	1.0017267	-1.0	-1.0
chr22	41358956	41359076	ENSG00000100403.11|ZC3H7B|NOLC1|NOLC1	900	+	5.72458	1.0011791	-1.0	-1.0
chr22	41359106	41359316	ENSG00000100403.11|ZC3H7B|NOLC1|NOLC1	951	+	4.5373077	1.3100396	-1.0	-1.0
chr22	41528718	41528968	ENSG00000100412.15|ACO2|NOLC1|NOLC1	913	+	3.2890046	1.0611576	-1.0	-1.0
chr22	41663876	41664046	ENSG00000196419.12|XRCC6|NOLC1|NOLC1	900	+	6.0153985	1.0020328	-1.0	-1.0
chr22	41674364	41674474	ENSG00000100138.13|SNU13|NOLC1|NOLC1	900	-	5.9458137	1.0020328	-1.0	-1.0
chr22	41809883	41810000	ENSG00000100147.13|CCDC134|NOLC1|NOLC1	900	+	5.4848776	1.0016791	-1.0	-1.0
chr22	41813263	41813368	ENSG00000100147.13|CCDC134|NOLC1|NOLC1	900	+	5.8465986	1.0020328	-1.0	-1.0
chr22	41808874	41808993	ENSG00000100147.13|CCDC134|NOLC1|NOLC1	999	+	7.456877	2.8545458	-1.0	-1.0
chr22	41906544	41906829	ENSG00000198911.11|SREBF2|NOLC1|NOLC1	906	+	3.9819577	1.0288984	-1.0	-1.0
chr22	41905669	41905829	ENSG00000198911.11|SREBF2|NOLC1|NOLC1	910	+	2.6239915	1.0456281	-1.0	-1.0
chr22	41906994	41907259	ENSG00000198911.11|SREBF2|NOLC1|NOLC1	966	+	2.9516916	1.4633797	-1.0	-1.0
chr22	42212670	42212820	ENSG00000100207.18|TCF20|NOLC1|NOLC1	900	-	5.727391	1.0019791	-1.0	-1.0
chr22	42214045	42214220	ENSG00000100207.18|TCF20|NOLC1|NOLC1	900	-	5.9146004	1.0017593	-1.0	-1.0
chr22	42212965	42213160	ENSG00000100207.18|TCF20|NOLC1|NOLC1	900	-	5.7563686	1.0019546	-1.0	-1.0
chr22	42585445	42585570	ENSG00000100227.17|POLDIP3|NOLC1|NOLC1	900	-	5.9602375	1.0014279	-1.0	-1.0
chr22	42585010	42585115	ENSG00000100227.17|POLDIP3|NOLC1|NOLC1	900	-	5.6926455	1.0016028	-1.0	-1.0
chr22	42584490	42584620	ENSG00000100227.17|POLDIP3|NOLC1|NOLC1	900	-	5.8527274	1.0020328	-1.0	-1.0
chr22	42796906	42797006	ENSG00000242247.10|ARFGAP3|NOLC1|NOLC1	900	-	5.7261724	1.0020328	-1.0	-1.0
chr22	43166926	43167121	ENSG00000100304.12|TTLL12|NOLC1|NOLC1	930	-	2.5771909	1.1559243	-1.0	-1.0
chr22	45341380	45341660	ENSG00000100376.11|FAM118A|NOLC1|NOLC1	938	+	3.7963803	1.2100954	-1.0	-1.0
chr22	45340540	45340880	ENSG00000100376.11|FAM118A|NOLC1|NOLC1	969	+	4.501814	1.5060239	-1.0	-1.0
chr22	45341670	45341780	ENSG00000100376.11|FAM118A|NOLC1|NOLC1	900	+	5.9654875	1.0017586	-1.0	-1.0
chr22	45341205	45341375	ENSG00000100376.11|FAM118A|NOLC1|NOLC1	906	+	3.7106347	1.0250915	-1.0	-1.0
chr22	45332479	45332579	ENSG00000100376.11|FAM118A|NOLC1|NOLC1	900	+	5.717253	1.0006555	-1.0	-1.0
chr22	45700281	45700378	ENSG00000130638.16|ATXN10|NOLC1|NOLC1	900	+	6.0568957	1.0020328	-1.0	-1.0
chr22	45843733	45843988	ENSG00000130638.16|ATXN10|NOLC1|NOLC1	1000	+	5.6218195	3.6396723	-1.0	-1.0
chr22	46355654	46355799	ENSG00000100416.12|TRMU|NOLC1|NOLC1	900	+	5.810719	1.0018797	-1.0	-1.0
chr22	47798356	47798466	ENSG00000224271.5|AL117329.1|NOLC1|NOLC1	900	+	5.8922954	1.0020328	-1.0	-1.0
chr22	47646989	47647089	ENSG00000224271.5|AL117329.1|NOLC1|NOLC1	900	+	5.701166	1.0020328	-1.0	-1.0
chr22	47767021	47767196	ENSG00000224271.5|AL117329.1|NOLC1|NOLC1	934	+	4.1825824	1.1772704	-1.0	-1.0
chr22	47788156	47788271	ENSG00000224271.5|AL117329.1|NOLC1|NOLC1	900	+	5.7079496	1.0020328	-1.0	-1.0
chr22	47797771	47797876	ENSG00000224271.5|AL117329.1|NOLC1|NOLC1	900	+	5.8086414	1.0020328	-1.0	-1.0
chr22	47798176	47798276	ENSG00000224271.5|AL117329.1|NOLC1|NOLC1	900	+	5.780459	1.0002714	-1.0	-1.0
chr22	47793496	47793611	ENSG00000224271.5|AL117329.1|NOLC1|NOLC1	900	+	5.807514	1.0020328	-1.0	-1.0
chr22	47779136	47779266	ENSG00000224271.5|AL117329.1|NOLC1|NOLC1	900	+	5.84049	1.0020328	-1.0	-1.0
chr22	49590837	49590972	ENSG00000188511.12|C22orf34|NOLC1|NOLC1	900	-	4.669191	1.0020328	-1.0	-1.0
chr22	49647392	49648337	ENSG00000188511.12|C22orf34|NOLC1|NOLC1	973	-	3.3707464	1.5727483	-1.0	-1.0
chr22	49625451	49625601	ENSG00000188511.12|C22orf34|NOLC1|NOLC1	900	-	5.7286086	1.0010413	-1.0	-1.0
chr22	49649217	49649427	ENSG00000188511.12|C22orf34|NOLC1|NOLC1	928	-	2.7770078	1.1415241	-1.0	-1.0
chr22	49568512	49569122	ENSG00000188511.12|C22orf34|NOLC1|NOLC1	929	-	4.9059234	1.1512847	-1.0	-1.0
chr22	49544222	49544347	ENSG00000188511.12|C22orf34|NOLC1|NOLC1	900	-	5.7785754	1.0020328	-1.0	-1.0
chr22	49477937	49478597	ENSG00000188511.12|C22orf34|NOLC1|NOLC1	965	-	4.871593	1.4508207	-1.0	-1.0
chr22	49586802	49586957	ENSG00000188511.12|C22orf34|NOLC1|NOLC1	939	-	5.4410486	1.2135292	-1.0	-1.0
chr22	49540937	49541122	ENSG00000188511.12|C22orf34|NOLC1|NOLC1	924	-	5.605487	1.1209543	-1.0	-1.0
chr22	49461092	49461202	ENSG00000188511.12|C22orf34|NOLC1|NOLC1	900	-	5.7396255	1.0010246	-1.0	-1.0
chr22	49577197	49577412	ENSG00000188511.12|C22orf34|NOLC1|NOLC1	956	-	4.512874	1.3555974	-1.0	-1.0
chr22	49583392	49583577	ENSG00000188511.12|C22orf34|NOLC1|NOLC1	901	-	2.8633997	1.0034533	-1.0	-1.0
chr22	49632092	49632412	ENSG00000188511.12|C22orf34|NOLC1|NOLC1	971	-	4.108667	1.5307668	-1.0	-1.0
chr22	49619901	49620096	ENSG00000188511.12|C22orf34|NOLC1|NOLC1	900	-	4.5415187	1.0017582	-1.0	-1.0
chr22	49624936	49625161	ENSG00000188511.12|C22orf34|NOLC1|NOLC1	976	-	4.1430445	1.6212518	-1.0	-1.0
chr22	49638907	49639377	ENSG00000188511.12|C22orf34|NOLC1|NOLC1	945	-	4.440917	1.2626268	-1.0	-1.0
chr22	49546952	49547057	ENSG00000188511.12|C22orf34|NOLC1|NOLC1	900	-	5.701166	1.0020328	-1.0	-1.0
chr22	49491397	49491617	ENSG00000188511.12|C22orf34|NOLC1|NOLC1	910	-	4.4851675	1.0468171	-1.0	-1.0
chr22	49538942	49539097	ENSG00000188511.12|C22orf34|NOLC1|NOLC1	920	-	4.4171863	1.0970926	-1.0	-1.0
chr22	49461657	49461782	ENSG00000188511.12|C22orf34|NOLC1|NOLC1	900	-	5.9044857	1.0020328	-1.0	-1.0
chr22	49567937	49568127	ENSG00000188511.12|C22orf34|NOLC1|NOLC1	903	-	4.578954	1.0145671	-1.0	-1.0
chr22	49555727	49556052	ENSG00000188511.12|C22orf34|NOLC1|NOLC1	953	-	5.750376	1.3310821	-1.0	-1.0
chr22	49630342	49630527	ENSG00000188511.12|C22orf34|NOLC1|NOLC1	935	-	3.2563057	1.1884148	-1.0	-1.0
chr22	49540622	49540742	ENSG00000188511.12|C22orf34|NOLC1|NOLC1	900	-	5.8453283	1.0019468	-1.0	-1.0
chr22	49627492	49627607	ENSG00000188511.12|C22orf34|NOLC1|NOLC1	905	-	2.7405345	1.021401	-1.0	-1.0
chr22	49569127	49569317	ENSG00000188511.12|C22orf34|NOLC1|NOLC1	964	-	5.4682612	1.4387404	-1.0	-1.0
chr22	49628457	49628817	ENSG00000188511.12|C22orf34|NOLC1|NOLC1	918	-	4.5977983	1.0851078	-1.0	-1.0
chr22	49621120	49621220	ENSG00000188511.12|C22orf34|NOLC1|NOLC1	900	-	5.7261724	1.0020328	-1.0	-1.0
chr22	49649447	49649617	ENSG00000188511.12|C22orf34|NOLC1|NOLC1	940	-	5.2398767	1.2199244	-1.0	-1.0
chr22	49531992	49532182	ENSG00000188511.12|C22orf34|NOLC1|NOLC1	900	-	5.9901667	1.0020013	-1.0	-1.0
chr22	49575762	49576072	ENSG00000188511.12|C22orf34|NOLC1|NOLC1	952	-	4.18109	1.3225383	-1.0	-1.0
chr22	49476677	49476887	ENSG00000188511.12|C22orf34|NOLC1|NOLC1	955	-	5.1824527	1.3458112	-1.0	-1.0
chr22	49615137	49615512	ENSG00000188511.12|C22orf34|NOLC1|NOLC1	925	-	4.5621047	1.1223559	-1.0	-1.0
chr22	49561582	49561727	ENSG00000188511.12|C22orf34|NOLC1|NOLC1	900	-	6.004173	1.0016667	-1.0	-1.0
chr22	49622624	49622804	ENSG00000188511.12|C22orf34|NOLC1|NOLC1	948	-	3.331297	1.2873917	-1.0	-1.0
chr22	49531627	49531752	ENSG00000188511.12|C22orf34|NOLC1|NOLC1	902	-	4.817702	1.0108479	-1.0	-1.0
chr22	49567162	49567267	ENSG00000188511.12|C22orf34|NOLC1|NOLC1	900	-	3.9759598	1.0020328	-1.0	-1.0
chr22	49626496	49626791	ENSG00000188511.12|C22orf34|NOLC1|NOLC1	909	-	5.0241995	1.0402595	-1.0	-1.0
chr22	49606682	49606782	ENSG00000188511.12|C22orf34|NOLC1|NOLC1	900	-	5.7151213	1.0020328	-1.0	-1.0
chr22	49533507	49533692	ENSG00000188511.12|C22orf34|NOLC1|NOLC1	936	-	4.1131444	1.1970868	-1.0	-1.0
chr22	49585402	49585547	ENSG00000188511.12|C22orf34|NOLC1|NOLC1	900	-	5.871231	1.0020328	-1.0	-1.0
chr22	49574012	49574232	ENSG00000188511.12|C22orf34|NOLC1|NOLC1	979	-	6.046513	1.6797293	-1.0	-1.0
chr22	49574392	49574612	ENSG00000188511.12|C22orf34|NOLC1|NOLC1	970	-	6.430783	1.5215183	-1.0	-1.0
chr22	49613172	49613272	ENSG00000188511.12|C22orf34|NOLC1|NOLC1	900	-	3.9049065	1.0020328	-1.0	-1.0
chr22	49617592	49617702	ENSG00000188511.12|C22orf34|NOLC1|NOLC1	900	-	3.1224494	1.0015737	-1.0	-1.0
chr22	49601572	49601807	ENSG00000188511.12|C22orf34|NOLC1|NOLC1	922	-	4.9889956	1.1073517	-1.0	-1.0
chr22	49602747	49602867	ENSG00000188511.12|C22orf34|NOLC1|NOLC1	900	-	6.045649	1.0016713	-1.0	-1.0
chr22	49492377	49492492	ENSG00000188511.12|C22orf34|NOLC1|NOLC1	900	-	5.7235656	1.0020328	-1.0	-1.0
chr22	49530842	49531017	ENSG00000188511.12|C22orf34|NOLC1|NOLC1	900	-	4.447099	1.0016578	-1.0	-1.0
chr22	49552657	49552757	ENSG00000188511.12|C22orf34|NOLC1|NOLC1	900	-	5.7235694	1.0020328	-1.0	-1.0
chr22	49602117	49602297	ENSG00000188511.12|C22orf34|NOLC1|NOLC1	907	-	5.1018386	1.0303177	-1.0	-1.0
chr22	49627922	49628307	ENSG00000188511.12|C22orf34|NOLC1|NOLC1	974	-	3.1536584	1.589174	-1.0	-1.0
chr22	49629222	49629367	ENSG00000188511.12|C22orf34|NOLC1|NOLC1	906	-	4.0063	1.026781	-1.0	-1.0
chr22	49551807	49552002	ENSG00000188511.12|C22orf34|NOLC1|NOLC1	900	-	5.8893733	1.0020059	-1.0	-1.0
chr22	49632772	49632962	ENSG00000188511.12|C22orf34|NOLC1|NOLC1	927	-	4.8805046	1.1381196	-1.0	-1.0
chr22	49539227	49539327	ENSG00000188511.12|C22orf34|NOLC1|NOLC1	900	-	5.6671705	1.0006555	-1.0	-1.0
chr22	49594557	49594747	ENSG00000188511.12|C22orf34|NOLC1|NOLC1	936	-	5.1597867	1.1927928	-1.0	-1.0
chr22	49547842	49548167	ENSG00000188511.12|C22orf34|NOLC1|NOLC1	937	-	5.7179008	1.2011917	-1.0	-1.0
chr22	49570562	49570887	ENSG00000188511.12|C22orf34|NOLC1|NOLC1	965	-	5.1403427	1.4532669	-1.0	-1.0
chr22	49598457	49598672	ENSG00000188511.12|C22orf34|NOLC1|NOLC1	930	-	4.2430196	1.1523602	-1.0	-1.0
chr22	49637877	49638447	ENSG00000188511.12|C22orf34|NOLC1|NOLC1	971	-	3.5648403	1.5429667	-1.0	-1.0
chr22	49636167	49636352	ENSG00000188511.12|C22orf34|NOLC1|NOLC1	904	-	3.7756317	1.0196272	-1.0	-1.0
chr22	49635387	49635577	ENSG00000188511.12|C22orf34|NOLC1|NOLC1	918	-	3.4822433	1.0875242	-1.0	-1.0
chr22	49551322	49551427	ENSG00000188511.12|C22orf34|NOLC1|NOLC1	900	-	5.780459	1.0003285	-1.0	-1.0
chr22	49585717	49585832	ENSG00000188511.12|C22orf34|NOLC1|NOLC1	900	-	5.78582	1.0016885	-1.0	-1.0
chr22	49600877	49600977	ENSG00000188511.12|C22orf34|NOLC1|NOLC1	900	-	3.8757973	1.001252	-1.0	-1.0
chr22	49543832	49544182	ENSG00000188511.12|C22orf34|NOLC1|NOLC1	903	-	5.2424326	1.0121714	-1.0	-1.0
chr22	49547307	49547442	ENSG00000188511.12|C22orf34|NOLC1|NOLC1	900	-	6.066017	1.0020328	-1.0	-1.0
chr22	49563487	49563747	ENSG00000188511.12|C22orf34|NOLC1|NOLC1	900	-	5.6714497	1.0019665	-1.0	-1.0
chr22	49572387	49572487	ENSG00000188511.12|C22orf34|NOLC1|NOLC1	900	-	5.717253	1.0003855	-1.0	-1.0
chr22	49627047	49627432	ENSG00000188511.12|C22orf34|NOLC1|NOLC1	932	-	3.320877	1.1704166	-1.0	-1.0
chr22	49638487	49638802	ENSG00000188511.12|C22orf34|NOLC1|NOLC1	966	-	4.000331	1.4672652	-1.0	-1.0
chr22	49467757	49467927	ENSG00000188511.12|C22orf34|NOLC1|NOLC1	900	-	5.5171266	1.0020328	-1.0	-1.0
chr22	49553722	49553857	ENSG00000188511.12|C22orf34|NOLC1|NOLC1	900	-	3.4925737	1.0020328	-1.0	-1.0
chr22	49555092	49555192	ENSG00000188511.12|C22orf34|NOLC1|NOLC1	900	-	3.9714272	1.0020328	-1.0	-1.0
chr22	49577772	49577997	ENSG00000188511.12|C22orf34|NOLC1|NOLC1	916	-	5.065642	1.0777981	-1.0	-1.0
chr22	49577417	49577622	ENSG00000188511.12|C22orf34|NOLC1|NOLC1	969	-	6.5167513	1.5127177	-1.0	-1.0
chr22	49622194	49622299	ENSG00000188511.12|C22orf34|NOLC1|NOLC1	900	-	5.881156	1.0020328	-1.0	-1.0
chr22	49533322	49533422	ENSG00000188511.12|C22orf34|NOLC1|NOLC1	900	-	5.701166	1.0020328	-1.0	-1.0
chr22	49634187	49634382	ENSG00000188511.12|C22orf34|NOLC1|NOLC1	906	-	2.6540031	1.0263321	-1.0	-1.0
chr22	49624701	49624846	ENSG00000188511.12|C22orf34|NOLC1|NOLC1	920	-	3.3121572	1.095076	-1.0	-1.0
chr22	49599257	49599432	ENSG00000188511.12|C22orf34|NOLC1|NOLC1	908	-	4.3203096	1.0357022	-1.0	-1.0
chr22	49601382	49601552	ENSG00000188511.12|C22orf34|NOLC1|NOLC1	900	-	6.1158414	1.0018945	-1.0	-1.0
chr22	49533047	49533157	ENSG00000188511.12|C22orf34|NOLC1|NOLC1	900	-	5.7972116	1.0014837	-1.0	-1.0
chr22	49551442	49551577	ENSG00000188511.12|C22orf34|NOLC1|NOLC1	900	-	3.3079867	1.001979	-1.0	-1.0
chr22	49454592	49454772	ENSG00000188511.12|C22orf34|NOLC1|NOLC1	900	-	6.029191	1.0020328	-1.0	-1.0
chr22	49587202	49587327	ENSG00000188511.12|C22orf34|NOLC1|NOLC1	901	-	3.0781307	1.002403	-1.0	-1.0
chr22	49595272	49595542	ENSG00000188511.12|C22orf34|NOLC1|NOLC1	905	-	5.6767416	1.0238076	-1.0	-1.0
chr22	49554872	49555087	ENSG00000188511.12|C22orf34|NOLC1|NOLC1	985	-	6.3719397	1.821542	-1.0	-1.0
chr22	49620800	49621095	ENSG00000188511.12|C22orf34|NOLC1|NOLC1	900	-	3.407874	1.0019916	-1.0	-1.0
chr22	49599982	49600172	ENSG00000188511.12|C22orf34|NOLC1|NOLC1	931	-	2.996739	1.1633556	-1.0	-1.0
chr22	49615517	49615917	ENSG00000188511.12|C22orf34|NOLC1|NOLC1	962	-	5.341868	1.417099	-1.0	-1.0
chr22	49452227	49452422	ENSG00000188511.12|C22orf34|NOLC1|NOLC1	900	-	5.8436913	1.0018437	-1.0	-1.0
chr22	49565767	49565962	ENSG00000188511.12|C22orf34|NOLC1|NOLC1	903	-	4.718307	1.013442	-1.0	-1.0
chr22	49636397	49636627	ENSG00000188511.12|C22orf34|NOLC1|NOLC1	946	-	3.6912699	1.2685452	-1.0	-1.0
chr22	49639892	49640082	ENSG00000188511.12|C22orf34|NOLC1|NOLC1	918	-	2.7512057	1.0849705	-1.0	-1.0
chr22	49619442	49619627	ENSG00000188511.12|C22orf34|NOLC1|NOLC1	959	-	4.6204753	1.3872293	-1.0	-1.0
chr22	49544362	49544542	ENSG00000188511.12|C22orf34|NOLC1|NOLC1	900	-	5.890761	1.0018365	-1.0	-1.0
chr22	49584442	49584622	ENSG00000188511.12|C22orf34|NOLC1|NOLC1	900	-	6.12712	1.0019189	-1.0	-1.0
chr22	49622010	49622190	ENSG00000188511.12|C22orf34|NOLC1|NOLC1	939	-	4.1727624	1.2170292	-1.0	-1.0
chr22	49639762	49639887	ENSG00000188511.12|C22orf34|NOLC1|NOLC1	924	-	5.692276	1.116611	-1.0	-1.0
chr22	49598817	49598992	ENSG00000188511.12|C22orf34|NOLC1|NOLC1	954	-	5.967448	1.3395075	-1.0	-1.0
chr22	49574912	49575142	ENSG00000188511.12|C22orf34|NOLC1|NOLC1	931	-	3.7275045	1.1587701	-1.0	-1.0
chr22	49571677	49571842	ENSG00000188511.12|C22orf34|NOLC1|NOLC1	900	-	6.060693	1.0017699	-1.0	-1.0
chr22	49476312	49476652	ENSG00000188511.12|C22orf34|NOLC1|NOLC1	990	-	4.3216434	2.011572	-1.0	-1.0
chr22	49468697	49468847	ENSG00000188511.12|C22orf34|NOLC1|NOLC1	900	-	6.020795	1.0019786	-1.0	-1.0
chr22	49614207	49614307	ENSG00000188511.12|C22orf34|NOLC1|NOLC1	900	-	3.9278996	1.0020328	-1.0	-1.0
chr22	49565972	49566317	ENSG00000188511.12|C22orf34|NOLC1|NOLC1	931	-	5.645602	1.1619285	-1.0	-1.0
chr22	49601957	49602057	ENSG00000188511.12|C22orf34|NOLC1|NOLC1	900	-	3.9065094	1.0020328	-1.0	-1.0
chr22	49621375	49621515	ENSG00000188511.12|C22orf34|NOLC1|NOLC1	900	-	3.9141364	1.0020328	-1.0	-1.0
chr22	49634567	49634752	ENSG00000188511.12|C22orf34|NOLC1|NOLC1	938	-	3.0791025	1.2104058	-1.0	-1.0
chr22	49565087	49565202	ENSG00000188511.12|C22orf34|NOLC1|NOLC1	900	-	6.15334	1.0020328	-1.0	-1.0
chr22	49564652	49564832	ENSG00000188511.12|C22orf34|NOLC1|NOLC1	915	-	4.028928	1.0706223	-1.0	-1.0
chr22	49531172	49531282	ENSG00000188511.12|C22orf34|NOLC1|NOLC1	900	-	5.9206104	1.0020328	-1.0	-1.0
chr22	49590177	49590417	ENSG00000188511.12|C22orf34|NOLC1|NOLC1	916	-	4.688166	1.0736762	-1.0	-1.0
chr22	49492577	49492722	ENSG00000188511.12|C22orf34|NOLC1|NOLC1	900	-	5.978432	1.0020328	-1.0	-1.0
chr22	49555337	49555562	ENSG00000188511.12|C22orf34|NOLC1|NOLC1	921	-	4.9211693	1.104765	-1.0	-1.0
chr22	49568192	49568432	ENSG00000188511.12|C22orf34|NOLC1|NOLC1	903	-	2.8734298	1.0126269	-1.0	-1.0
chr22	49571447	49571567	ENSG00000188511.12|C22orf34|NOLC1|NOLC1	900	-	5.8655314	1.0020328	-1.0	-1.0
chr22	49623004	49623610	ENSG00000188511.12|C22orf34|NOLC1|NOLC1	939	-	3.8127544	1.2152511	-1.0	-1.0
chr22	49588792	49589067	ENSG00000188511.12|C22orf34|NOLC1|NOLC1	915	-	4.5897083	1.0724494	-1.0	-1.0
chr22	49563827	49563957	ENSG00000188511.12|C22orf34|NOLC1|NOLC1	900	-	5.7821193	1.0020328	-1.0	-1.0
chr22	49619711	49619901	ENSG00000188511.12|C22orf34|NOLC1|NOLC1	928	-	3.0000355	1.1438172	-1.0	-1.0
chr22	49657203	49657318	ENSG00000188511.12|C22orf34|NOLC1|NOLC1	900	-	2.4619384	1.0015737	-1.0	-1.0
chr22	49626842	49627007	ENSG00000188511.12|C22orf34|NOLC1|NOLC1	917	-	6.0377493	1.0824094	-1.0	-1.0
chr22	49566607	49566792	ENSG00000188511.12|C22orf34|NOLC1|NOLC1	935	-	4.926419	1.1859386	-1.0	-1.0
chr22	49532602	49532772	ENSG00000188511.12|C22orf34|NOLC1|NOLC1	900	-	5.9017906	1.0020328	-1.0	-1.0
chr22	49489842	49490057	ENSG00000188511.12|C22orf34|NOLC1|NOLC1	900	-	5.6335287	1.0019616	-1.0	-1.0
chr22	49600307	49600502	ENSG00000188511.12|C22orf34|NOLC1|NOLC1	929	-	2.4072313	1.1475425	-1.0	-1.0
chr22	49622864	49622969	ENSG00000188511.12|C22orf34|NOLC1|NOLC1	900	-	2.8474746	1.0020328	-1.0	-1.0
chr22	49588012	49588362	ENSG00000188511.12|C22orf34|NOLC1|NOLC1	910	-	5.1899467	1.0468549	-1.0	-1.0
chr22	49453712	49453912	ENSG00000188511.12|C22orf34|NOLC1|NOLC1	900	-	5.8691382	1.0019192	-1.0	-1.0
chr22	49477282	49477392	ENSG00000188511.12|C22orf34|NOLC1|NOLC1	900	-	5.728648	1.0020328	-1.0	-1.0
chr22	49616827	49617147	ENSG00000188511.12|C22orf34|NOLC1|NOLC1	950	-	3.330889	1.3014325	-1.0	-1.0
chr22	49569352	49569847	ENSG00000188511.12|C22orf34|NOLC1|NOLC1	933	-	4.594313	1.1743146	-1.0	-1.0
chr22	49564147	49564477	ENSG00000188511.12|C22orf34|NOLC1|NOLC1	947	-	4.8749447	1.2728162	-1.0	-1.0
chr22	49593912	49594012	ENSG00000188511.12|C22orf34|NOLC1|NOLC1	900	-	6.0081577	1.0006555	-1.0	-1.0
chr22	49570007	49570467	ENSG00000188511.12|C22orf34|NOLC1|NOLC1	932	-	4.05755	1.169259	-1.0	-1.0
chr22	49576917	49577162	ENSG00000188511.12|C22orf34|NOLC1|NOLC1	914	-	3.2514098	1.0644946	-1.0	-1.0
chr22	49599527	49599932	ENSG00000188511.12|C22orf34|NOLC1|NOLC1	919	-	4.9579525	1.093675	-1.0	-1.0
chr22	49618642	49618792	ENSG00000188511.12|C22orf34|NOLC1|NOLC1	900	-	5.705456	1.0020328	-1.0	-1.0
chr22	49553462	49553642	ENSG00000188511.12|C22orf34|NOLC1|NOLC1	900	-	3.618211	1.0018972	-1.0	-1.0
chr22	49621600	49621825	ENSG00000188511.12|C22orf34|NOLC1|NOLC1	901	-	4.169196	1.0064859	-1.0	-1.0
chr22	49616067	49616172	ENSG00000188511.12|C22orf34|NOLC1|NOLC1	900	-	5.7254105	1.0016028	-1.0	-1.0
chr22	49535017	49535137	ENSG00000188511.12|C22orf34|NOLC1|NOLC1	900	-	5.7944713	1.0017033	-1.0	-1.0
chr22	49634817	49635052	ENSG00000188511.12|C22orf34|NOLC1|NOLC1	911	-	3.631457	1.0513655	-1.0	-1.0
chr22	49548542	49548707	ENSG00000188511.12|C22orf34|NOLC1|NOLC1	953	-	4.3275714	1.325064	-1.0	-1.0
chr22	49564872	49565077	ENSG00000188511.12|C22orf34|NOLC1|NOLC1	929	-	3.6154575	1.1469096	-1.0	-1.0
chr22	49490682	49490797	ENSG00000188511.12|C22orf34|NOLC1|NOLC1	900	-	5.7123785	1.0020328	-1.0	-1.0
chr22	49635637	49635757	ENSG00000188511.12|C22orf34|NOLC1|NOLC1	900	-	5.8222017	1.0018895	-1.0	-1.0
chr22	49617827	49618542	ENSG00000188511.12|C22orf34|NOLC1|NOLC1	945	-	3.5382097	1.2612128	-1.0	-1.0
chr22	49572707	49572837	ENSG00000188511.12|C22orf34|NOLC1|NOLC1	900	-	6.0329967	1.0013654	-1.0	-1.0
chr22	49548797	49548902	ENSG00000188511.12|C22orf34|NOLC1|NOLC1	900	-	6.1633654	1.0020328	-1.0	-1.0
chr22	49452052	49452172	ENSG00000188511.12|C22orf34|NOLC1|NOLC1	900	-	6.074103	1.0020328	-1.0	-1.0
chr22	49619172	49619272	ENSG00000188511.12|C22orf34|NOLC1|NOLC1	900	-	5.7039537	1.0020328	-1.0	-1.0
chr22	49635062	49635372	ENSG00000188511.12|C22orf34|NOLC1|NOLC1	901	-	5.4304676	1.0030859	-1.0	-1.0
chr22	49636692	49637762	ENSG00000188511.12|C22orf34|NOLC1|NOLC1	966	-	3.7172217	1.4700696	-1.0	-1.0
chr22	49602347	49602557	ENSG00000188511.12|C22orf34|NOLC1|NOLC1	956	-	5.130728	1.3545574	-1.0	-1.0
chr22	49628887	49629102	ENSG00000188511.12|C22orf34|NOLC1|NOLC1	919	-	3.6929533	1.0905839	-1.0	-1.0
chr22	49630852	49631127	ENSG00000188511.12|C22orf34|NOLC1|NOLC1	975	-	3.9651465	1.6058619	-1.0	-1.0
chr22	49640152	49644642	ENSG00000188511.12|C22orf34|NOLC1|NOLC1	991	-	3.871279	2.0283635	-1.0	-1.0
chr22	49566337	49566602	ENSG00000188511.12|C22orf34|NOLC1|NOLC1	958	-	5.402939	1.3772401	-1.0	-1.0
chr22	49565417	49565522	ENSG00000188511.12|C22orf34|NOLC1|NOLC1	900	-	5.763078	1.0017648	-1.0	-1.0
chr22	49451452	49451757	ENSG00000188511.12|C22orf34|NOLC1|NOLC1	900	-	6.0701003	1.0019326	-1.0	-1.0
chr22	49552077	49552382	ENSG00000188511.12|C22orf34|NOLC1|NOLC1	921	-	5.91035	1.0999027	-1.0	-1.0
chr22	49554007	49554232	ENSG00000188511.12|C22orf34|NOLC1|NOLC1	900	-	5.9908333	1.0019798	-1.0	-1.0
chr22	49576522	49576887	ENSG00000188511.12|C22orf34|NOLC1|NOLC1	925	-	4.0930057	1.1277608	-1.0	-1.0
chr22	49596642	49596772	ENSG00000188511.12|C22orf34|NOLC1|NOLC1	900	-	3.385082	1.0013986	-1.0	-1.0
chr22	49617447	49617547	ENSG00000188511.12|C22orf34|NOLC1|NOLC1	900	-	2.5029151	1.0020328	-1.0	-1.0
chr22	49587377	49587557	ENSG00000188511.12|C22orf34|NOLC1|NOLC1	917	-	2.9062738	1.0795026	-1.0	-1.0
chr22	49616297	49616692	ENSG00000188511.12|C22orf34|NOLC1|NOLC1	932	-	3.2718158	1.1653448	-1.0	-1.0
chr22	49633052	49633552	ENSG00000188511.12|C22orf34|NOLC1|NOLC1	950	-	3.5777037	1.2996204	-1.0	-1.0
chr22	49631142	49631467	ENSG00000188511.12|C22orf34|NOLC1|NOLC1	941	-	3.524106	1.2265824	-1.0	-1.0
chr22	49639397	49639687	ENSG00000188511.12|C22orf34|NOLC1|NOLC1	919	-	3.084663	1.0914468	-1.0	-1.0
chr22	49630047	49630192	ENSG00000188511.12|C22orf34|NOLC1|NOLC1	902	-	5.420116	1.0066996	-1.0	-1.0
chr22	49598177	49598277	ENSG00000188511.12|C22orf34|NOLC1|NOLC1	900	-	5.745946	1.0020328	-1.0	-1.0
chr22	49576192	49576522	ENSG00000188511.12|C22orf34|NOLC1|NOLC1	959	-	4.93976	1.382151	-1.0	-1.0
chr22	49656753	49656908	ENSG00000188511.12|C22orf34|NOLC1|NOLC1	908	-	3.581999	1.034484	-1.0	-1.0
chr22	49617307	49617417	ENSG00000188511.12|C22orf34|NOLC1|NOLC1	900	-	2.853433	1.0020328	-1.0	-1.0
chr22	49645327	49647377	ENSG00000188511.12|C22orf34|NOLC1|NOLC1	998	-	4.3785186	2.6406727	-1.0	-1.0
chr22	49583717	49583947	ENSG00000188511.12|C22orf34|NOLC1|NOLC1	957	-	4.300732	1.3637997	-1.0	-1.0
chr22	49614867	49614992	ENSG00000188511.12|C22orf34|NOLC1|NOLC1	900	-	5.760586	1.0019026	-1.0	-1.0
chr22	49539507	49539687	ENSG00000188511.12|C22orf34|NOLC1|NOLC1	900	-	5.7076006	1.001979	-1.0	-1.0
chr22	49648357	49648977	ENSG00000188511.12|C22orf34|NOLC1|NOLC1	950	-	3.9244096	1.300826	-1.0	-1.0
chr22	49491277	49491397	ENSG00000188511.12|C22orf34|NOLC1|NOLC1	900	-	5.711828	1.001581	-1.0	-1.0
chr22	49566797	49566992	ENSG00000188511.12|C22orf34|NOLC1|NOLC1	941	-	4.2940254	1.2266268	-1.0	-1.0
chr22	49595092	49595197	ENSG00000188511.12|C22orf34|NOLC1|NOLC1	900	-	5.7235694	1.0020328	-1.0	-1.0
chr22	49620176	49620436	ENSG00000188511.12|C22orf34|NOLC1|NOLC1	918	-	5.278637	1.0878389	-1.0	-1.0
chr22	49549882	49550032	ENSG00000188511.12|C22orf34|NOLC1|NOLC1	918	-	5.17842	1.0854009	-1.0	-1.0
chr22	49625651	49625761	ENSG00000188511.12|C22orf34|NOLC1|NOLC1	900	-	5.777481	1.0020328	-1.0	-1.0
chr22	49623625	49623815	ENSG00000188511.12|C22orf34|NOLC1|NOLC1	911	-	4.05794	1.0527744	-1.0	-1.0
chr22	49574013	49574233	ENSG00000213279.2|Z97192.2|NOLC1|NOLC1	978	-	6.0051155	1.6667215	-1.0	-1.0
chr22	49574393	49574560	ENSG00000213279.2|Z97192.2|NOLC1|NOLC1	966	-	6.4868946	1.4655324	-1.0	-1.0
chr22	49574930	49575140	ENSG00000213279.2|Z97192.2|NOLC1|NOLC1	935	-	3.7697783	1.1862884	-1.0	-1.0
chr22	49572703	49572833	ENSG00000213279.2|Z97192.2|NOLC1|NOLC1	900	-	6.080487	1.0016392	-1.0	-1.0
chr22	49615575	49615716	ENSG00000235111.1|Z97192.3|NOLC1|NOLC1	985	-	6.7299237	1.8117256	-1.0	-1.0
chr22	49614866	49614991	ENSG00000235111.1|Z97192.3|NOLC1|NOLC1	900	-	5.779556	1.0020328	-1.0	-1.0
chr22	49614206	49614306	ENSG00000235111.1|Z97192.3|NOLC1|NOLC1	900	-	3.9278996	1.0020328	-1.0	-1.0
chr22	49615141	49615476	ENSG00000235111.1|Z97192.3|NOLC1|NOLC1	925	-	4.6754527	1.1234593	-1.0	-1.0
chr22	49613171	49613271	ENSG00000235111.1|Z97192.3|NOLC1|NOLC1	900	-	3.9049065	1.0018921	-1.0	-1.0
chr22	49963794	49963989	ENSG00000198355.4|PIM3|NOLC1|NOLC1	909	+	3.5286112	1.0426595	-1.0	-1.0
chr22	49962536	49962671	ENSG00000198355.4|PIM3|NOLC1|NOLC1	900	+	5.846285	1.0020328	-1.0	-1.0
chr22	50199134	50199279	ENSG00000170638.9|TRABD|NOLC1|NOLC1	900	+	5.8939424	1.0020328	-1.0	-1.0
chr22	50253312	50253412	ENSG00000188130.13|MAPK12|NOLC1|NOLC1	900	-	5.6899095	1.0020328	-1.0	-1.0
chr22	50446929	50447039	ENSG00000100241.20|SBF1|NOLC1|NOLC1	900	-	5.954233	1.0020328	-1.0	-1.0
chr3	5180618	5180768	ENSG00000134108.12|ARL8B|NOLC1|NOLC1	900	+	6.1507654	1.0016326	-1.0	-1.0
chr3	6512377	6512607	ENSG00000189229.10|AC069277.1|NOLC1|NOLC1	900	+	5.7554197	1.0017062	-1.0	-1.0
chr3	6581532	6581687	ENSG00000189229.10|AC069277.1|NOLC1|NOLC1	900	+	5.968092	1.0018296	-1.0	-1.0
chr3	6581872	6582007	ENSG00000189229.10|AC069277.1|NOLC1|NOLC1	900	+	5.825311	1.001621	-1.0	-1.0
chr3	6574334	6574524	ENSG00000189229.10|AC069277.1|NOLC1|NOLC1	900	+	5.513478	1.0019754	-1.0	-1.0
chr3	6575069	6575309	ENSG00000189229.10|AC069277.1|NOLC1|NOLC1	932	+	3.383391	1.1647844	-1.0	-1.0
chr3	6548317	6548472	ENSG00000189229.10|AC069277.1|NOLC1|NOLC1	900	+	5.6926455	1.0012603	-1.0	-1.0
chr3	6583052	6583152	ENSG00000189229.10|AC069277.1|NOLC1|NOLC1	900	+	5.7039537	1.0020328	-1.0	-1.0
chr3	6587760	6587950	ENSG00000189229.10|AC069277.1|NOLC1|NOLC1	900	+	6.061985	1.0018651	-1.0	-1.0
chr3	6574529	6574784	ENSG00000189229.10|AC069277.1|NOLC1|NOLC1	903	+	4.7913194	1.0135691	-1.0	-1.0
chr3	6580972	6581097	ENSG00000189229.10|AC069277.1|NOLC1|NOLC1	900	+	5.861311	1.0020328	-1.0	-1.0
chr3	6574869	6575064	ENSG00000189229.10|AC069277.1|NOLC1|NOLC1	935	+	4.659669	1.1886643	-1.0	-1.0
chr3	9390078	9390313	ENSG00000206573.8|THUMPD3-AS1|NOLC1|NOLC1	906	-	3.856608	1.0271862	-1.0	-1.0
chr3	9476192	9476317	ENSG00000168137.15|SETD5|NOLC1|NOLC1	900	+	5.9633503	1.0018766	-1.0	-1.0
chr3	9477552	9477882	ENSG00000168137.15|SETD5|NOLC1|NOLC1	901	+	2.577762	1.0051482	-1.0	-1.0
chr3	9476347	9476477	ENSG00000168137.15|SETD5|NOLC1|NOLC1	900	+	5.3002267	1.0011854	-1.0	-1.0
chr3	9835140	9835315	ENSG00000250151.9|ARPC4-TTLL3|NOLC1|NOLC1	914	+	5.0542727	1.0641478	-1.0	-1.0
chr3	9835145	9835315	ENSG00000214021.15|TTLL3|NOLC1|NOLC1	914	+	4.8623137	1.065143	-1.0	-1.0
chr3	9944819	9944999	ENSG00000163703.17|CRELD1|NOLC1|NOLC1	900	+	3.5947502	1.0017179	-1.0	-1.0
chr3	9943550	9943650	ENSG00000163703.17|CRELD1|NOLC1|NOLC1	900	+	4.0175977	1.0020328	-1.0	-1.0
chr3	9944394	9944524	ENSG00000163703.17|CRELD1|NOLC1|NOLC1	900	+	3.1150963	1.0015737	-1.0	-1.0
chr3	9943246	9943515	ENSG00000163703.17|CRELD1|NOLC1|NOLC1	964	+	5.1055737	1.4450552	-1.0	-1.0
chr3	9944629	9944784	ENSG00000163703.17|CRELD1|NOLC1|NOLC1	901	+	3.069082	1.0029544	-1.0	-1.0
chr3	9944210	9944340	ENSG00000163703.17|CRELD1|NOLC1|NOLC1	916	+	4.194929	1.0766462	-1.0	-1.0
chr3	10006806	10006956	ENSG00000180385.8|EMC3-AS1|NOLC1|NOLC1	900	+	5.36575	1.0020328	-1.0	-1.0
chr3	10081099	10081199	ENSG00000144554.10|FANCD2|NOLC1|NOLC1	900	+	5.88997	1.0020328	-1.0	-1.0
chr3	10081345	10081445	ENSG00000144554.10|FANCD2|NOLC1|NOLC1	900	+	5.6671705	1.0006555	-1.0	-1.0
chr3	10101607	10101887	ENSG00000144554.10|FANCD2|NOLC1|NOLC1	900	+	5.588053	1.001941	-1.0	-1.0
chr3	10126378	10126528	ENSG00000254999.3|BRK1|NOLC1|NOLC1	900	+	2.3270078	1.0018282	-1.0	-1.0
chr3	10304030	10304145	ENSG00000157020.17|SEC13|NOLC1|NOLC1	900	-	3.2841253	1.0020328	-1.0	-1.0
chr3	10300930	10301185	ENSG00000157020.17|SEC13|NOLC1|NOLC1	999	-	4.87521	2.979195	-1.0	-1.0
chr3	11360580	11360695	ENSG00000197548.12|ATG7|NOLC1|NOLC1	900	+	6.0954447	1.0020328	-1.0	-1.0
chr3	11362812	11362942	ENSG00000197548.12|ATG7|NOLC1|NOLC1	900	+	5.8946466	1.001049	-1.0	-1.0
chr3	12583150	12583320	ENSG00000075975.15|MKRN2|NOLC1|NOLC1	900	+	6.1982026	1.0019357	-1.0	-1.0
chr3	12583895	12583995	ENSG00000132155.11|RAF1|NOLC1|NOLC1	900	-	5.7506876	1.0020328	-1.0	-1.0
chr3	13317114	13317344	ENSG00000132182.11|NUP210|NOLC1|NOLC1	976	-	4.3087435	1.6170757	-1.0	-1.0
chr3	13317359	13317464	ENSG00000132182.11|NUP210|NOLC1|NOLC1	900	-	2.8297098	1.0020328	-1.0	-1.0
chr3	13316709	13316949	ENSG00000132182.11|NUP210|NOLC1|NOLC1	926	-	2.76637	1.1307017	-1.0	-1.0
chr3	13316424	13316604	ENSG00000132182.11|NUP210|NOLC1|NOLC1	900	-	5.932343	1.0018549	-1.0	-1.0
chr3	14487596	14487701	ENSG00000131389.16|SLC6A6|NOLC1|NOLC1	900	+	2.156553	1.0020328	-1.0	-1.0
chr3	14488251	14488366	ENSG00000131389.16|SLC6A6|NOLC1|NOLC1	900	+	4.024456	1.0017552	-1.0	-1.0
chr3	14486886	14487136	ENSG00000131389.16|SLC6A6|NOLC1|NOLC1	927	+	5.2987456	1.1382709	-1.0	-1.0
chr3	14488796	14488931	ENSG00000131389.16|SLC6A6|NOLC1|NOLC1	904	+	2.611001	1.0155748	-1.0	-1.0
chr3	14489101	14489341	ENSG00000131389.16|SLC6A6|NOLC1|NOLC1	904	+	4.217223	1.0184608	-1.0	-1.0
chr3	14488571	14488671	ENSG00000131389.16|SLC6A6|NOLC1|NOLC1	900	+	5.7397156	1.0020328	-1.0	-1.0
chr3	15050947	15051057	ENSG00000131368.7|MRPS25|NOLC1|NOLC1	900	-	5.942975	1.0020328	-1.0	-1.0
chr3	15044327	15044447	ENSG00000131368.7|MRPS25|NOLC1|NOLC1	900	-	5.734947	1.0017573	-1.0	-1.0
chr3	15049652	15049752	ENSG00000131368.7|MRPS25|NOLC1|NOLC1	900	-	5.7397156	1.0020328	-1.0	-1.0
chr3	23891173	23891313	ENSG00000170142.11|UBE2E1|NOLC1|NOLC1	900	+	4.6678143	1.0016974	-1.0	-1.0
chr3	23920479	23920584	ENSG00000174748.18|RPL15|NOLC1|NOLC1	900	+	5.923097	1.0013442	-1.0	-1.0
chr3	23918464	23918649	ENSG00000174748.18|RPL15|NOLC1|NOLC1	952	+	2.1220725	1.3222723	-1.0	-1.0
chr3	23919544	23919919	ENSG00000174748.18|RPL15|NOLC1|NOLC1	998	+	3.9993281	2.6997957	-1.0	-1.0
chr3	23920309	23920419	ENSG00000174748.18|RPL15|NOLC1|NOLC1	909	+	4.0842257	1.0425586	-1.0	-1.0
chr3	23919944	23920199	ENSG00000174748.18|RPL15|NOLC1|NOLC1	964	+	3.7367985	1.4480207	-1.0	-1.0
chr3	25597999	25598354	ENSG00000077097.15|TOP2B|NOLC1|NOLC1	992	-	4.915098	2.1000862	-1.0	-1.0
chr3	25719288	25719483	ENSG00000151092.16|NGLY1|NOLC1|NOLC1	920	-	6.138802	1.0969473	-1.0	-1.0
chr3	31636228	31636383	ENSG00000163527.9|STT3B|NOLC1|NOLC1	900	+	5.7369366	1.0018951	-1.0	-1.0
chr3	33144564	33144694	ENSG00000170275.14|CRTAP|NOLC1|NOLC1	900	+	5.757309	1.0020328	-1.0	-1.0
chr3	33865317	33865430	ENSG00000170248.13|PDCD6IP|NOLC1|NOLC1	943	+	6.3637342	1.2450038	-1.0	-1.0
chr3	33866845	33867005	ENSG00000170248.13|PDCD6IP|NOLC1|NOLC1	900	+	5.1265993	1.001832	-1.0	-1.0
chr3	37050570	37050790	ENSG00000076242.14|MLH1|NOLC1|NOLC1	985	+	6.6546836	1.8189083	-1.0	-1.0
chr3	37324217	37324352	ENSG00000144674.16|GOLGA4|NOLC1|NOLC1	900	+	4.309194	1.0020328	-1.0	-1.0
chr3	38122819	38122969	ENSG00000060971.17|ACAA1|NOLC1|NOLC1	900	-	5.79473	1.0018187	-1.0	-1.0
chr3	38405020	38405170	ENSG00000093217.9|XYLB|NOLC1|NOLC1	900	+	5.898485	1.0016916	-1.0	-1.0
chr3	39408333	39408458	ENSG00000168028.13|RPSA|NOLC1|NOLC1	951	+	1.3837786	1.3099089	-1.0	-1.0
chr3	39411058	39411193	ENSG00000168028.13|RPSA|NOLC1|NOLC1	925	+	2.5364714	1.1277286	-1.0	-1.0
chr3	39411058	39411193	ENSG00000202363.1|SNORA62|NOLC1|NOLC1	925	+	2.5364714	1.1227037	-1.0	-1.0
chr3	40312184	40312354	ENSG00000114784.3|EIF1B|NOLC1|NOLC1	916	+	4.2118196	1.0765839	-1.0	-1.0
chr3	40462153	40462298	ENSG00000188846.13|RPL14|NOLC1|NOLC1	934	+	5.0506196	1.1785175	-1.0	-1.0
chr3	40457886	40458071	ENSG00000188846.13|RPL14|NOLC1|NOLC1	902	+	1.8450953	1.0102974	-1.0	-1.0
chr3	40535509	40535649	ENSG00000172888.11|ZNF621|NOLC1|NOLC1	900	+	5.7259464	1.0018269	-1.0	-1.0
chr3	41240217	41240422	ENSG00000168036.16|CTNNB1|NOLC1|NOLC1	972	+	6.4063306	1.5456474	-1.0	-1.0
chr3	42645887	42645992	ENSG00000114857.17|NKTR|NOLC1|NOLC1	900	+	5.71352	1.0020328	-1.0	-1.0
chr3	42637197	42637347	ENSG00000114857.17|NKTR|NOLC1|NOLC1	900	+	6.0284405	1.0018951	-1.0	-1.0
chr3	42639272	42639477	ENSG00000114857.17|NKTR|NOLC1|NOLC1	948	+	5.1257815	1.287482	-1.0	-1.0
chr3	42637722	42637852	ENSG00000114857.17|NKTR|NOLC1|NOLC1	912	+	4.0571475	1.0539619	-1.0	-1.0
chr3	42638517	42638622	ENSG00000114857.17|NKTR|NOLC1|NOLC1	900	+	5.8234644	1.0020328	-1.0	-1.0
chr3	42647997	42648097	ENSG00000114857.17|NKTR|NOLC1|NOLC1	900	+	2.8947039	1.0020328	-1.0	-1.0
chr3	42648272	42648632	ENSG00000114857.17|NKTR|NOLC1|NOLC1	973	+	5.128046	1.5703851	-1.0	-1.0
chr3	43431707	43431842	ENSG00000160746.12|ANO10|NOLC1|NOLC1	900	-	5.6857104	1.0013257	-1.0	-1.0
chr3	45011288	45011478	ENSG00000163815.5|CLEC3B|NOLC1|NOLC1	900	+	5.7831597	1.0016861	-1.0	-1.0
chr3	45011292	45011470	ENSG00000075914.12|EXOSC7|NOLC1|NOLC1	900	+	5.7910285	1.0017573	-1.0	-1.0
chr3	46992151	46992251	ENSG00000160796.16|NBEAL2|NOLC1|NOLC1	900	+	5.7039537	1.0020328	-1.0	-1.0
chr3	47056990	47057125	ENSG00000181555.20|SETD2|NOLC1|NOLC1	935	-	4.8552475	1.188519	-1.0	-1.0
chr3	47442896	47443046	ENSG00000114650.18|SCAP|NOLC1|NOLC1	900	-	5.7481194	1.001763	-1.0	-1.0
chr3	47425996	47426116	ENSG00000114650.18|SCAP|NOLC1|NOLC1	900	-	2.885744	1.0018376	-1.0	-1.0
chr3	47428512	47428717	ENSG00000114650.18|SCAP|NOLC1|NOLC1	969	-	4.861269	1.513259	-1.0	-1.0
chr3	47427476	47427667	ENSG00000114650.18|SCAP|NOLC1|NOLC1	983	-	6.0654836	1.7781724	-1.0	-1.0
chr3	47587516	47587651	ENSG00000173473.10|SMARCC1|NOLC1|NOLC1	900	-	2.4641821	1.0018364	-1.0	-1.0
chr3	47676673	47676782	ENSG00000173473.10|SMARCC1|NOLC1|NOLC1	907	-	3.1055944	1.033446	-1.0	-1.0
chr3	47586401	47586556	ENSG00000173473.10|SMARCC1|NOLC1|NOLC1	900	-	3.9270718	1.0019618	-1.0	-1.0
chr3	47851884	47852099	ENSG00000047849.21|MAP4|NOLC1|NOLC1	960	-	2.685443	1.400661	-1.0	-1.0
chr3	47851499	47851684	ENSG00000047849.21|MAP4|NOLC1|NOLC1	906	-	4.4767203	1.0256698	-1.0	-1.0
chr3	47850694	47850944	ENSG00000047849.21|MAP4|NOLC1|NOLC1	987	-	5.752194	1.9008354	-1.0	-1.0
chr3	47851189	47851309	ENSG00000047849.21|MAP4|NOLC1|NOLC1	900	-	5.8524804	1.0020328	-1.0	-1.0
chr3	48694082	48694192	ENSG00000068745.14|IP6K2|NOLC1|NOLC1	900	-	5.7216663	1.0018177	-1.0	-1.0
chr3	48693567	48693782	ENSG00000068745.14|IP6K2|NOLC1|NOLC1	916	-	4.545745	1.077413	-1.0	-1.0
chr3	48750703	48750848	ENSG00000114302.15|PRKAR2A|NOLC1|NOLC1	900	-	5.953995	1.0020328	-1.0	-1.0
chr3	48983348	48983498	ENSG00000177479.19|ARIH2|NOLC1|NOLC1	900	+	5.952754	1.0019937	-1.0	-1.0
chr3	49015434	49015634	ENSG00000178252.17|WDR6|NOLC1|NOLC1	957	+	5.6090846	1.3659195	-1.0	-1.0
chr3	49097991	49098101	ENSG00000172053.17|QARS|NOLC1|NOLC1	902	-	4.0288043	1.0084693	-1.0	-1.0
chr3	49098381	49098506	ENSG00000172053.17|QARS|NOLC1|NOLC1	900	-	4.951927	1.0014226	-1.0	-1.0
chr3	49175684	49175814	ENSG00000185909.14|KLHDC8B|NOLC1|NOLC1	900	+	5.7667527	1.0020328	-1.0	-1.0
chr3	49360074	49360304	ENSG00000067560.10|RHOA|NOLC1|NOLC1	965	-	2.8705924	1.4507371	-1.0	-1.0
chr3	49359559	49359994	ENSG00000067560.10|RHOA|NOLC1|NOLC1	993	-	4.261709	2.182914	-1.0	-1.0
chr3	50330386	50330526	ENSG00000068028.17|RASSF1|NOLC1|NOLC1	909	-	2.995939	1.0400684	-1.0	-1.0
chr3	50329796	50330001	ENSG00000068028.17|RASSF1|NOLC1|NOLC1	971	-	4.243084	1.5327226	-1.0	-1.0
chr3	50330101	50330251	ENSG00000068028.17|RASSF1|NOLC1|NOLC1	909	-	3.184441	1.0393351	-1.0	-1.0
chr3	51969198	51969373	ENSG00000272762.5|AC115284.1|NOLC1|NOLC1	900	-	5.9033318	1.0019298	-1.0	-1.0
chr3	51969199	51969364	ENSG00000114779.19|ABHD14B|NOLC1|NOLC1	900	-	5.9163904	1.0020328	-1.0	-1.0
chr3	51969200	51969365	ENSG00000090097.21|PCBP4|NOLC1|NOLC1	900	-	5.918741	1.0020328	-1.0	-1.0
chr3	51994321	51994421	ENSG00000162244.10|RPL29|NOLC1|NOLC1	900	-	5.8456583	1.0020328	-1.0	-1.0
chr3	52492596	52492716	ENSG00000010322.15|NISCH|NOLC1|NOLC1	900	+	5.7848983	1.0020328	-1.0	-1.0
chr3	52693339	52693464	ENSG00000163938.16|GNL3|NOLC1|NOLC1	900	+	5.826362	1.0019611	-1.0	-1.0
chr3	52707901	52708021	ENSG00000114902.13|SPCS1|NOLC1|NOLC1	900	+	5.795308	1.0020328	-1.0	-1.0
chr3	53226761	53226871	ENSG00000163931.15|TKT|NOLC1|NOLC1	900	-	5.8505263	1.0020328	-1.0	-1.0
chr3	57571452	57571587	ENSG00000168374.10|ARF4|NOLC1|NOLC1	900	-	2.341513	1.0018593	-1.0	-1.0
chr3	58171939	58172064	ENSG00000136068.14|FLNB|NOLC1|NOLC1	900	+	5.110761	1.0018861	-1.0	-1.0
chr3	58170739	58170879	ENSG00000136068.14|FLNB|NOLC1|NOLC1	900	+	5.7593236	1.001946	-1.0	-1.0
chr3	58427809	58427919	ENSG00000168291.12|PDHB|NOLC1|NOLC1	900	-	5.6671705	1.0006555	-1.0	-1.0
chr3	63833919	63834109	ENSG00000163634.11|THOC7|NOLC1|NOLC1	931	-	3.9629555	1.1631224	-1.0	-1.0
chr3	63912607	63912712	ENSG00000163635.17|ATXN7|NOLC1|NOLC1	900	+	5.786601	1.0012091	-1.0	-1.0
chr3	98579446	98579641	ENSG00000080819.6|CPOX|NOLC1|NOLC1	954	-	3.6701252	1.3371403	-1.0	-1.0
chr3	98585495	98585640	ENSG00000080819.6|CPOX|NOLC1|NOLC1	931	-	4.752923	1.1608597	-1.0	-1.0
chr3	98579911	98580106	ENSG00000080819.6|CPOX|NOLC1|NOLC1	940	-	2.9952884	1.2242308	-1.0	-1.0
chr3	100365355	100365555	ENSG00000154174.7|TOMM70|NOLC1|NOLC1	980	-	4.7926044	1.7027564	-1.0	-1.0
chr3	100748713	100748893	ENSG00000114354.13|TFG|NOLC1|NOLC1	924	+	2.8941772	1.1196244	-1.0	-1.0
chr3	100748478	100748578	ENSG00000114354.13|TFG|NOLC1|NOLC1	900	+	5.6926455	1.001252	-1.0	-1.0
chr3	101685817	101685928	ENSG00000114391.12|RPL24|NOLC1|NOLC1	986	-	2.6388514	1.8632575	-1.0	-1.0
chr3	101686593	101686782	ENSG00000114391.12|RPL24|NOLC1|NOLC1	994	-	2.4614956	2.2128098	-1.0	-1.0
chr3	101681155	101681260	ENSG00000114391.12|RPL24|NOLC1|NOLC1	900	-	2.097304	1.0020328	-1.0	-1.0
chr3	108047132	108047272	ENSG00000196776.14|CD47|NOLC1|NOLC1	900	-	6.001112	1.0015631	-1.0	-1.0
chr3	113809449	113809554	ENSG00000114573.9|ATP6V1A|NOLC1|NOLC1	900	+	5.774177	1.0020328	-1.0	-1.0
chr3	113811534	113811724	ENSG00000114573.9|ATP6V1A|NOLC1|NOLC1	931	+	3.2252805	1.1642269	-1.0	-1.0
chr3	113811729	113811979	ENSG00000114573.9|ATP6V1A|NOLC1|NOLC1	971	+	5.3113117	1.5417981	-1.0	-1.0
chr3	122409748	122409928	ENSG00000114023.15|FAM162A|NOLC1|NOLC1	907	+	4.019252	1.0306218	-1.0	-1.0
chr3	123913742	123914067	ENSG00000175455.14|CCDC14|NOLC1|NOLC1	917	-	4.3911204	1.080287	-1.0	-1.0
chr3	123947182	123947319	ENSG00000175455.14|CCDC14|NOLC1|NOLC1	900	-	5.9483485	1.0020328	-1.0	-1.0
chr3	126998101	126998201	ENSG00000114554.11|PLXNA1|NOLC1|NOLC1	900	+	5.6899095	1.0020328	-1.0	-1.0
chr3	126994361	126994461	ENSG00000114554.11|PLXNA1|NOLC1|NOLC1	900	+	5.7235694	1.0020328	-1.0	-1.0
chr3	126999746	126999881	ENSG00000114554.11|PLXNA1|NOLC1|NOLC1	900	+	5.7549496	1.0010141	-1.0	-1.0
chr3	126999446	126999546	ENSG00000114554.11|PLXNA1|NOLC1|NOLC1	900	+	5.7123785	1.0020328	-1.0	-1.0
chr3	126997061	126997176	ENSG00000114554.11|PLXNA1|NOLC1|NOLC1	900	+	5.776266	1.0020328	-1.0	-1.0
chr3	127000136	127000271	ENSG00000114554.11|PLXNA1|NOLC1|NOLC1	900	+	5.8485136	1.0020328	-1.0	-1.0
chr3	127622052	127622322	ENSG00000073111.13|MCM2|NOLC1|NOLC1	958	+	3.937545	1.3734905	-1.0	-1.0
chr3	127621837	127622027	ENSG00000073111.13|MCM2|NOLC1|NOLC1	900	+	4.967273	1.0019549	-1.0	-1.0
chr3	128070695	128070930	ENSG00000058262.9|SEC61A1|NOLC1|NOLC1	953	+	3.090659	1.3254268	-1.0	-1.0
chr3	128080994	128081184	ENSG00000175792.11|RUVBL1|NOLC1|NOLC1	959	-	6.280734	1.3904138	-1.0	-1.0
chr3	128492531	128492676	ENSG00000244300.2|GATA2-AS1|NOLC1|NOLC1	901	+	3.986848	1.00248	-1.0	-1.0
chr3	128498721	128498821	ENSG00000244300.2|GATA2-AS1|NOLC1|NOLC1	900	+	6.273904	1.0006555	-1.0	-1.0
chr3	128498531	128498706	ENSG00000244300.2|GATA2-AS1|NOLC1|NOLC1	940	+	4.1013317	1.2203418	-1.0	-1.0
chr3	128492426	128492526	ENSG00000244300.2|GATA2-AS1|NOLC1|NOLC1	900	+	5.8997965	1.0020328	-1.0	-1.0
chr3	128495376	128495481	ENSG00000244300.2|GATA2-AS1|NOLC1|NOLC1	900	+	5.746013	1.0020328	-1.0	-1.0
chr3	128620049	128620154	ENSG00000163902.11|RPN1|NOLC1|NOLC1	900	-	3.868464	1.0009538	-1.0	-1.0
chr3	128620369	128620469	ENSG00000163902.11|RPN1|NOLC1|NOLC1	900	-	5.678585	1.0020328	-1.0	-1.0
chr3	128814041	128814181	ENSG00000075785.12|RAB7A|NOLC1|NOLC1	900	+	2.9404533	1.0010817	-1.0	-1.0
chr3	129170068	129170503	ENSG00000169714.16|CNBP|NOLC1|NOLC1	986	-	3.0535493	1.8528321	-1.0	-1.0
chr3	129277518	129277713	ENSG00000181789.14|COPG1|NOLC1|NOLC1	965	+	3.8237011	1.4542049	-1.0	-1.0
chr3	129304843	129305033	ENSG00000183624.13|HMCES|NOLC1|NOLC1	912	+	4.3076954	1.0556095	-1.0	-1.0
chr3	129315065	129315295	ENSG00000184897.5|H1FX|NOLC1|NOLC1	943	-	2.1721685	1.2449838	-1.0	-1.0
chr3	129389678	129389853	ENSG00000251474.6|RPL32P3|NOLC1|NOLC1	900	-	5.446328	1.001031	-1.0	-1.0
chr3	139357600	139357795	ENSG00000184432.9|COPB2|NOLC1|NOLC1	969	-	3.6634188	1.5089046	-1.0	-1.0
chr3	141925420	141925525	ENSG00000069849.10|ATP1B3|NOLC1|NOLC1	975	+	3.7854042	1.5965848	-1.0	-1.0
chr3	141926270	141926380	ENSG00000069849.10|ATP1B3|NOLC1|NOLC1	900	+	5.6926455	1.0012172	-1.0	-1.0
chr3	141925530	141925960	ENSG00000069849.10|ATP1B3|NOLC1|NOLC1	942	+	2.6191332	1.2370775	-1.0	-1.0
chr3	141925960	141926130	ENSG00000069849.10|ATP1B3|NOLC1|NOLC1	939	+	3.2497444	1.2132385	-1.0	-1.0
chr3	141923960	141924065	ENSG00000069849.10|ATP1B3|NOLC1|NOLC1	900	+	5.728576	1.0020328	-1.0	-1.0
chr3	143056656	143056766	ENSG00000163714.17|U2SURP|NOLC1|NOLC1	900	+	5.8419375	1.00185	-1.0	-1.0
chr3	143056431	143056621	ENSG00000163714.17|U2SURP|NOLC1|NOLC1	925	+	5.474129	1.1250585	-1.0	-1.0
chr3	149030306	149030411	ENSG00000071794.15|HLTF|NOLC1|NOLC1	900	-	3.9948738	1.0020328	-1.0	-1.0
chr3	156543004	156543199	ENSG00000114850.6|SSR3|NOLC1|NOLC1	942	-	2.6946957	1.2329578	-1.0	-1.0
chr3	156542829	156542944	ENSG00000114850.6|SSR3|NOLC1|NOLC1	907	-	3.1079607	1.0330472	-1.0	-1.0
chr3	157147982	157148147	ENSG00000163660.11|CCNL1|NOLC1|NOLC1	900	-	5.8236227	1.0017724	-1.0	-1.0
chr3	160433736	160433961	ENSG00000113810.15|SMC4|NOLC1|NOLC1	931	+	6.0859733	1.1630404	-1.0	-1.0
chr3	160433095	160433195	ENSG00000113810.15|SMC4|NOLC1|NOLC1	900	+	3.9207892	1.0020328	-1.0	-1.0
chr3	160501489	160501629	ENSG00000186432.8|KPNA4|NOLC1|NOLC1	917	-	3.4617343	1.0793664	-1.0	-1.0
chr3	170149082	170149207	ENSG00000173889.15|PHC3|NOLC1|NOLC1	900	-	5.847006	1.0020328	-1.0	-1.0
chr3	172820922	172821032	ENSG00000114346.13|ECT2|NOLC1|NOLC1	900	+	5.8427796	1.0015737	-1.0	-1.0
chr3	177033025	177033125	ENSG00000177565.16|TBL1XR1|NOLC1|NOLC1	900	-	5.678585	1.001252	-1.0	-1.0
chr3	179588214	179588359	ENSG00000136518.16|ACTL6A|NOLC1|NOLC1	900	+	5.7731137	1.0015838	-1.0	-1.0
chr3	179624244	179624459	ENSG00000136521.12|NDUFB5|NOLC1|NOLC1	985	+	3.297253	1.8247474	-1.0	-1.0
chr3	180610707	180610807	ENSG00000163728.10|TTC14|NOLC1|NOLC1	900	+	5.7506876	1.0020328	-1.0	-1.0
chr3	180951352	180951452	ENSG00000114416.17|FXR1|NOLC1|NOLC1	900	+	5.814347	1.0020328	-1.0	-1.0
chr3	183756567	183756667	ENSG00000163872.15|YEATS2|NOLC1|NOLC1	900	+	5.7123785	1.0020328	-1.0	-1.0
chr3	184173383	184173543	ENSG00000161202.17|DVL3|NOLC1|NOLC1	900	+	5.9748077	1.0018209	-1.0	-1.0
chr3	184164941	184165051	ENSG00000161202.17|DVL3|NOLC1|NOLC1	900	+	5.7438245	1.0015737	-1.0	-1.0
chr3	184183806	184183991	ENSG00000161203.13|AP2M1|NOLC1|NOLC1	957	+	3.274801	1.3673898	-1.0	-1.0
chr3	184308888	184309008	ENSG00000175166.16|PSMD2|NOLC1|NOLC1	900	+	5.8473167	1.0020328	-1.0	-1.0
chr3	184334996	184335316	ENSG00000114867.20|EIF4G1|NOLC1|NOLC1	927	+	2.945455	1.1343622	-1.0	-1.0
chr3	185917425	185917605	ENSG00000136527.17|TRA2B|NOLC1|NOLC1	930	-	2.5458863	1.1528933	-1.0	-1.0
chr3	186585373	186585498	ENSG00000090520.11|DNAJB11|NOLC1|NOLC1	900	+	6.0810623	1.0019435	-1.0	-1.0
chr3	186585381	186585496	ENSG00000283149.1|AC068631.2|NOLC1|NOLC1	900	+	6.147932	1.0020328	-1.0	-1.0
chr3	186785862	186786052	ENSG00000156976.16|EIF4A2|NOLC1|NOLC1	913	+	2.9749343	1.0618457	-1.0	-1.0
chr3	186789627	186789857	ENSG00000156976.16|EIF4A2|NOLC1|NOLC1	972	+	2.3509552	1.5464686	-1.0	-1.0
chr3	186789067	186789512	ENSG00000156976.16|EIF4A2|NOLC1|NOLC1	988	+	3.0785425	1.9360538	-1.0	-1.0
chr3	186787747	186787937	ENSG00000156976.16|EIF4A2|NOLC1|NOLC1	955	+	3.0102005	1.3490852	-1.0	-1.0
chr3	186784492	186784742	ENSG00000156976.16|EIF4A2|NOLC1|NOLC1	1000	+	4.907777	3.435275	-1.0	-1.0
chr3	186787462	186787607	ENSG00000156976.16|EIF4A2|NOLC1|NOLC1	948	+	3.002623	1.2802843	-1.0	-1.0
chr3	187739284	187739394	ENSG00000113916.17|BCL6|NOLC1|NOLC1	900	-	5.7133417	1.0015938	-1.0	-1.0
chr3	187721481	187721646	ENSG00000113916.17|BCL6|NOLC1|NOLC1	900	-	5.332733	1.0016404	-1.0	-1.0
chr3	187722206	187722406	ENSG00000113916.17|BCL6|NOLC1|NOLC1	915	-	6.1965237	1.0721514	-1.0	-1.0
chr3	194403021	194403126	ENSG00000133657.14|ATP13A3|NOLC1|NOLC1	900	-	5.738321	1.0020328	-1.0	-1.0
chr3	195692478	195692643	ENSG00000242086.8|LINC00969|NOLC1|NOLC1	900	+	5.7996755	1.0018498	-1.0	-1.0
chr3	195908799	195908909	ENSG00000061938.17|TNK2|NOLC1|NOLC1	900	-	5.780955	1.0009346	-1.0	-1.0
chr3	195909454	195909584	ENSG00000061938.17|TNK2|NOLC1|NOLC1	900	-	5.858051	1.0020328	-1.0	-1.0
chr3	195888425	195888535	ENSG00000061938.17|TNK2|NOLC1|NOLC1	900	-	5.8374014	1.0020328	-1.0	-1.0
chr3	196065467	196065567	ENSG00000072274.12|TFRC|NOLC1|NOLC1	900	-	5.9236784	1.0020328	-1.0	-1.0
chr3	196049643	196049748	ENSG00000072274.12|TFRC|NOLC1|NOLC1	920	-	3.0825562	1.096856	-1.0	-1.0
chr3	196049303	196049543	ENSG00000072274.12|TFRC|NOLC1|NOLC1	965	-	4.4866757	1.4500213	-1.0	-1.0
chr3	196915229	196915344	ENSG00000119231.10|SENP5|NOLC1|NOLC1	900	+	5.752948	1.0020328	-1.0	-1.0
chr3	197119424	197119530	ENSG00000075711.20|DLG1|NOLC1|NOLC1	900	-	5.862839	1.0020328	-1.0	-1.0
chr3	197955749	197955889	ENSG00000182899.14|RPL35A|NOLC1|NOLC1	905	+	2.72135	1.0223732	-1.0	-1.0
chr3	197950935	197950978	ENSG00000182899.14|RPL35A|NOLC1|NOLC1	951	+	3.2639391	1.306064	-1.0	-1.0
chr4	717955	718055	ENSG00000185619.18|PCGF3|NOLC1|NOLC1	900	+	5.7371306	1.0020328	-1.0	-1.0
chr4	775220	775390	ENSG00000249592.5|AC139887.2|NOLC1|NOLC1	914	-	2.8352184	1.0653735	-1.0	-1.0
chr4	776010	776180	ENSG00000249592.5|AC139887.2|NOLC1|NOLC1	901	-	3.8283415	1.0038741	-1.0	-1.0
chr4	765889	766049	ENSG00000249592.5|AC139887.2|NOLC1|NOLC1	900	-	5.89546	1.0019268	-1.0	-1.0
chr4	763689	763829	ENSG00000249592.5|AC139887.2|NOLC1|NOLC1	900	-	5.7886014	1.0016885	-1.0	-1.0
chr4	766179	766549	ENSG00000249592.5|AC139887.2|NOLC1|NOLC1	941	-	4.692132	1.2298105	-1.0	-1.0
chr4	772925	773025	ENSG00000249592.5|AC139887.2|NOLC1|NOLC1	900	-	2.7266088	1.0020328	-1.0	-1.0
chr4	767615	767875	ENSG00000249592.5|AC139887.2|NOLC1|NOLC1	907	-	2.657077	1.029251	-1.0	-1.0
chr4	769085	769265	ENSG00000249592.5|AC139887.2|NOLC1|NOLC1	903	-	4.4474645	1.014079	-1.0	-1.0
chr4	777030	777320	ENSG00000249592.5|AC139887.2|NOLC1|NOLC1	932	-	3.6002488	1.1647834	-1.0	-1.0
chr4	773790	773955	ENSG00000249592.5|AC139887.2|NOLC1|NOLC1	900	-	5.2825594	1.0020328	-1.0	-1.0
chr4	768120	768300	ENSG00000249592.5|AC139887.2|NOLC1|NOLC1	914	-	2.483788	1.064373	-1.0	-1.0
chr4	767905	768100	ENSG00000249592.5|AC139887.2|NOLC1|NOLC1	900	-	4.6981473	1.002077	-1.0	-1.0
chr4	766904	767140	ENSG00000249592.5|AC139887.2|NOLC1|NOLC1	917	-	4.786882	1.0798038	-1.0	-1.0
chr4	768350	768625	ENSG00000249592.5|AC139887.2|NOLC1|NOLC1	932	-	3.8515182	1.1647106	-1.0	-1.0
chr4	780757	780977	ENSG00000249592.5|AC139887.2|NOLC1|NOLC1	921	-	2.6635053	1.1014408	-1.0	-1.0
chr4	781047	781197	ENSG00000249592.5|AC139887.2|NOLC1|NOLC1	904	-	2.398649	1.0165795	-1.0	-1.0
chr4	773055	773170	ENSG00000249592.5|AC139887.2|NOLC1|NOLC1	900	-	6.0644	1.0020328	-1.0	-1.0
chr4	767140	767610	ENSG00000249592.5|AC139887.2|NOLC1|NOLC1	973	-	4.7824116	1.5749074	-1.0	-1.0
chr4	776750	776940	ENSG00000249592.5|AC139887.2|NOLC1|NOLC1	921	-	2.9206753	1.1004064	-1.0	-1.0
chr4	780563	780717	ENSG00000249592.5|AC139887.2|NOLC1|NOLC1	927	-	2.7201118	1.1394626	-1.0	-1.0
chr4	766679	766854	ENSG00000249592.5|AC139887.2|NOLC1|NOLC1	936	-	3.1943133	1.1917396	-1.0	-1.0
chr4	909861	910021	ENSG00000178950.16|GAK|NOLC1|NOLC1	900	-	5.9135737	1.0019997	-1.0	-1.0
chr4	1241212	1241317	ENSG00000159692.15|CTBP1|NOLC1|NOLC1	900	-	5.818293	1.001152	-1.0	-1.0
chr4	1243468	1243663	ENSG00000159692.15|CTBP1|NOLC1|NOLC1	928	-	6.2378592	1.1419045	-1.0	-1.0
chr4	1241699	1241804	ENSG00000159692.15|CTBP1|NOLC1|NOLC1	900	-	5.9984713	1.0020328	-1.0	-1.0
chr4	1228223	1228338	ENSG00000159692.15|CTBP1|NOLC1|NOLC1	900	-	3.8830924	1.0015898	-1.0	-1.0
chr4	1243273	1243378	ENSG00000159692.15|CTBP1|NOLC1|NOLC1	900	-	4.8060284	1.0020328	-1.0	-1.0
chr4	1243763	1243888	ENSG00000159692.15|CTBP1|NOLC1|NOLC1	903	-	2.9166963	1.0132762	-1.0	-1.0
chr4	1245793	1245978	ENSG00000159692.15|CTBP1|NOLC1|NOLC1	935	-	4.60832	1.18756	-1.0	-1.0
chr4	1222824	1222944	ENSG00000159692.15|CTBP1|NOLC1|NOLC1	900	-	5.727538	1.0018147	-1.0	-1.0
chr4	1241429	1241539	ENSG00000159692.15|CTBP1|NOLC1|NOLC1	900	-	2.9872239	1.0017725	-1.0	-1.0
chr4	1244973	1245158	ENSG00000159692.15|CTBP1|NOLC1|NOLC1	929	-	3.315687	1.1501809	-1.0	-1.0
chr4	1245488	1245593	ENSG00000159692.15|CTBP1|NOLC1|NOLC1	900	-	3.2497554	1.0018177	-1.0	-1.0
chr4	1242343	1242533	ENSG00000159692.15|CTBP1|NOLC1|NOLC1	923	-	3.930099	1.1130096	-1.0	-1.0
chr4	1238186	1238331	ENSG00000159692.15|CTBP1|NOLC1|NOLC1	900	-	3.9753504	1.0020328	-1.0	-1.0
chr4	1231344	1231469	ENSG00000159692.15|CTBP1|NOLC1|NOLC1	900	-	5.9403276	1.0015737	-1.0	-1.0
chr4	1223632	1223737	ENSG00000159692.15|CTBP1|NOLC1|NOLC1	900	-	5.678585	1.001593	-1.0	-1.0
chr4	1230678	1230783	ENSG00000159692.15|CTBP1|NOLC1|NOLC1	900	-	5.6671705	1.0009538	-1.0	-1.0
chr4	1246978	1247098	ENSG00000159692.15|CTBP1|NOLC1|NOLC1	900	-	5.9678183	1.0020328	-1.0	-1.0
chr4	1692964	1693079	ENSG00000163950.12|SLBP|NOLC1|NOLC1	900	-	5.7839108	1.0020328	-1.0	-1.0
chr4	1713315	1713425	ENSG00000270195.1|AC016773.1|NOLC1|NOLC1	900	+	5.690764	1.0018895	-1.0	-1.0
chr4	1716421	1716536	ENSG00000168936.10|TMEM129|NOLC1|NOLC1	900	-	5.7652407	1.0014932	-1.0	-1.0
chr4	1716296	1716396	ENSG00000168936.10|TMEM129|NOLC1|NOLC1	900	-	5.6671705	1.0006555	-1.0	-1.0
chr4	1808595	1808765	ENSG00000068078.17|FGFR3|NOLC1|NOLC1	900	+	5.835432	1.0017998	-1.0	-1.0
chr4	1797793	1797948	ENSG00000068078.17|FGFR3|NOLC1|NOLC1	900	+	5.7755284	1.0017188	-1.0	-1.0
chr4	1802110	1802270	ENSG00000068078.17|FGFR3|NOLC1|NOLC1	900	+	5.3938503	1.0019937	-1.0	-1.0
chr4	1918150	1918580	ENSG00000109685.17|NSD2|NOLC1|NOLC1	940	+	4.2586026	1.2238551	-1.0	-1.0
chr4	1900708	1900828	ENSG00000109685.17|NSD2|NOLC1|NOLC1	900	+	2.7754784	1.0018895	-1.0	-1.0
chr4	1901043	1901243	ENSG00000109685.17|NSD2|NOLC1|NOLC1	907	+	5.8990693	1.0329384	-1.0	-1.0
chr4	1904215	1904378	ENSG00000109685.17|NSD2|NOLC1|NOLC1	910	+	3.058222	1.0478799	-1.0	-1.0
chr4	6642250	6642440	ENSG00000179010.14|MRFAP1|NOLC1|NOLC1	915	+	2.8284357	1.0708959	-1.0	-1.0
chr4	6641820	6641940	ENSG00000179010.14|MRFAP1|NOLC1|NOLC1	911	+	2.632258	1.0526032	-1.0	-1.0
chr4	6923872	6923992	ENSG00000132405.18|TBC1D14|NOLC1|NOLC1	900	+	5.9890294	1.0017573	-1.0	-1.0
chr4	10074393	10074533	ENSG00000071127.16|WDR1|NOLC1|NOLC1	900	-	5.7009425	1.0017246	-1.0	-1.0
chr4	10074718	10074818	ENSG00000071127.16|WDR1|NOLC1|NOLC1	900	-	5.7039537	1.0020328	-1.0	-1.0
chr4	10091577	10091692	ENSG00000071127.16|WDR1|NOLC1|NOLC1	900	-	5.904723	1.0016885	-1.0	-1.0
chr4	24527474	24527769	ENSG00000109606.12|DHX15|NOLC1|NOLC1	996	-	6.313816	2.352072	-1.0	-1.0
chr4	32010407	32010587	ENSG00000251129.1|LINC02506|NOLC1|NOLC1	900	+	5.7539496	1.0019937	-1.0	-1.0
chr4	32009887	32009987	ENSG00000251129.1|LINC02506|NOLC1|NOLC1	900	+	5.6899095	1.0020328	-1.0	-1.0
chr4	32010007	32010342	ENSG00000251129.1|LINC02506|NOLC1|NOLC1	937	+	4.8105555	1.2001723	-1.0	-1.0
chr4	32010807	32010962	ENSG00000251129.1|LINC02506|NOLC1|NOLC1	904	+	4.2365527	1.0161017	-1.0	-1.0
chr4	32012467	32012597	ENSG00000251129.1|LINC02506|NOLC1|NOLC1	900	+	5.8542953	1.0020328	-1.0	-1.0
chr4	38665116	38665531	ENSG00000109787.12|KLF3|NOLC1|NOLC1	958	+	4.6958404	1.3751001	-1.0	-1.0
chr4	38665001	38665111	ENSG00000109787.12|KLF3|NOLC1|NOLC1	900	+	4.8763523	1.0020328	-1.0	-1.0
chr4	39458413	39458518	ENSG00000163682.15|RPL9|NOLC1|NOLC1	900	-	5.7545137	1.0020328	-1.0	-1.0
chr4	39456360	39456535	ENSG00000163682.15|RPL9|NOLC1|NOLC1	911	-	1.9038559	1.0516567	-1.0	-1.0
chr4	39454863	39455033	ENSG00000163682.15|RPL9|NOLC1|NOLC1	944	-	3.071941	1.249854	-1.0	-1.0
chr4	39458233	39458373	ENSG00000163682.15|RPL9|NOLC1|NOLC1	943	-	6.1106076	1.2478541	-1.0	-1.0
chr4	39454532	39454649	ENSG00000163682.15|RPL9|NOLC1|NOLC1	983	-	3.004498	1.781728	-1.0	-1.0
chr4	48860789	48861089	ENSG00000109180.14|OCIAD1|NOLC1|NOLC1	996	+	6.0319276	2.355321	-1.0	-1.0
chr4	52712622	52712747	ENSG00000226950.6|DANCR|NOLC1|NOLC1	922	+	1.4964224	1.1073635	-1.0	-1.0
chr4	55597761	55597866	ENSG00000109255.11|NMU|NOLC1|NOLC1	900	-	5.7737403	1.0018177	-1.0	-1.0
chr4	55595253	55595388	ENSG00000109255.11|NMU|NOLC1|NOLC1	900	-	3.2033377	1.0005205	-1.0	-1.0
chr4	55607297	55607348	ENSG00000109255.11|NMU|NOLC1|NOLC1	923	-	3.0791306	1.1142828	-1.0	-1.0
chr4	56461206	56461306	ENSG00000128050.8|PAICS|NOLC1|NOLC1	900	+	3.234861	1.0003855	-1.0	-1.0
chr4	56460996	56461131	ENSG00000128050.8|PAICS|NOLC1|NOLC1	900	+	2.1742024	1.0020328	-1.0	-1.0
chr4	56502808	56502948	ENSG00000174780.15|SRP72|NOLC1|NOLC1	950	+	5.1825876	1.2985008	-1.0	-1.0
chr4	56502033	56502143	ENSG00000174780.15|SRP72|NOLC1|NOLC1	900	+	6.019197	1.0020328	-1.0	-1.0
chr4	57030983	57031093	ENSG00000047315.15|POLR2B|NOLC1|NOLC1	900	+	5.9770865	1.0020328	-1.0	-1.0
chr4	70820726	70820856	ENSG00000132463.13|GRSF1|NOLC1|NOLC1	917	-	4.121263	1.0799826	-1.0	-1.0
chr4	73090881	73091056	ENSG00000132466.18|ANKRD17|NOLC1|NOLC1	921	-	3.700213	1.1012859	-1.0	-1.0
chr4	73090746	73090876	ENSG00000132466.18|ANKRD17|NOLC1|NOLC1	900	-	4.3399744	1.0020328	-1.0	-1.0
chr4	73091076	73091376	ENSG00000132466.18|ANKRD17|NOLC1|NOLC1	961	-	4.3412557	1.406511	-1.0	-1.0
chr4	73091751	73092281	ENSG00000132466.18|ANKRD17|NOLC1|NOLC1	930	-	4.150967	1.154414	-1.0	-1.0
chr4	73085308	73085428	ENSG00000132466.18|ANKRD17|NOLC1|NOLC1	900	-	6.2391043	1.0020328	-1.0	-1.0
chr4	73091381	73091596	ENSG00000132466.18|ANKRD17|NOLC1|NOLC1	943	-	4.1103444	1.2436616	-1.0	-1.0
chr4	75645271	75645416	ENSG00000138757.14|G3BP2|NOLC1|NOLC1	900	-	4.944432	1.0018606	-1.0	-1.0
chr4	75813650	75813795	ENSG00000138768.14|USO1|NOLC1|NOLC1	900	+	5.717898	1.0018681	-1.0	-1.0
chr4	77048132	77048392	ENSG00000118816.9|CCNI|NOLC1|NOLC1	983	-	3.8667343	1.7582555	-1.0	-1.0
chr4	82353817	82354212	ENSG00000138668.18|HNRNPD|NOLC1|NOLC1	993	-	3.036969	2.1346307	-1.0	-1.0
chr4	82424623	82424893	ENSG00000152795.17|HNRNPDL|NOLC1|NOLC1	998	-	4.117363	2.6748266	-1.0	-1.0
chr4	82427189	82427299	ENSG00000152795.17|HNRNPDL|NOLC1|NOLC1	916	-	3.0282953	1.0735339	-1.0	-1.0
chr4	82818795	82818960	ENSG00000138674.16|SEC31A|NOLC1|NOLC1	904	-	1.8599353	1.0177697	-1.0	-1.0
chr4	82874610	82874735	ENSG00000138674.16|SEC31A|NOLC1|NOLC1	900	-	3.4827948	1.0020328	-1.0	-1.0
chr4	82893626	82893811	ENSG00000138674.16|SEC31A|NOLC1|NOLC1	927	-	4.6355886	1.1357489	-1.0	-1.0
chr4	82895811	82896006	ENSG00000138674.16|SEC31A|NOLC1|NOLC1	978	-	2.791777	1.6494195	-1.0	-1.0
chr4	82893623	82893808	ENSG00000251022.6|THAP9-AS1|NOLC1|NOLC1	929	-	4.6707354	1.1486123	-1.0	-1.0
chr4	82895809	82896009	ENSG00000251022.6|THAP9-AS1|NOLC1|NOLC1	975	-	2.7600183	1.5958163	-1.0	-1.0
chr4	83456001	83456176	ENSG00000163319.10|MRPS18C|NOLC1|NOLC1	926	+	4.5182524	1.1294129	-1.0	-1.0
chr4	85100660	85100760	ENSG00000201901.1|RN7SKP48|NOLC1|NOLC1	900	+	5.678585	1.0016028	-1.0	-1.0
chr4	87047024	87047124	ENSG00000172493.20|AFF1|NOLC1|NOLC1	900	+	5.7123785	1.0020328	-1.0	-1.0
chr4	87046694	87046974	ENSG00000172493.20|AFF1|NOLC1|NOLC1	938	+	4.0282273	1.210945	-1.0	-1.0
chr4	88521159	88521324	ENSG00000145337.4|PYURF|NOLC1|NOLC1	900	-	5.785614	1.0018351	-1.0	-1.0
chr4	99072167	99072487	ENSG00000197894.10|ADH5|NOLC1|NOLC1	969	-	3.6116188	1.5057738	-1.0	-1.0
chr4	99948085	99948330	ENSG00000164032.11|H2AFZ|NOLC1|NOLC1	1000	-	4.5270224	4.1211004	-1.0	-1.0
chr4	99948345	99948495	ENSG00000164032.11|H2AFZ|NOLC1|NOLC1	920	-	2.7647736	1.096305	-1.0	-1.0
chr4	102796417	102796577	ENSG00000109332.19|UBE2D3|NOLC1|NOLC1	900	-	5.9545264	1.0020328	-1.0	-1.0
chr4	103106070	103106260	ENSG00000138778.11|CENPE|NOLC1|NOLC1	900	-	6.020675	1.0020101	-1.0	-1.0
chr4	107614070	107614180	ENSG00000138801.8|PAPSS1|NOLC1|NOLC1	900	-	5.8750067	1.0020328	-1.0	-1.0
chr4	108625127	108625237	ENSG00000109475.16|RPL34|NOLC1|NOLC1	929	+	2.7557955	1.147225	-1.0	-1.0
chr4	108622442	108622707	ENSG00000109475.16|RPL34|NOLC1|NOLC1	1000	+	4.105219	6.389048	-1.0	-1.0
chr4	108620565	108620675	ENSG00000109475.16|RPL34|NOLC1|NOLC1	903	+	1.9149163	1.0153787	-1.0	-1.0
chr4	108622082	108622277	ENSG00000109475.16|RPL34|NOLC1|NOLC1	920	+	1.894244	1.0964549	-1.0	-1.0
chr4	108621870	108622024	ENSG00000109475.16|RPL34|NOLC1|NOLC1	914	+	2.3931928	1.065866	-1.0	-1.0
chr4	108667246	108667371	ENSG00000198856.12|OSTC|NOLC1|NOLC1	953	+	3.6236024	1.3248172	-1.0	-1.0
chr4	108650663	108650768	ENSG00000198856.12|OSTC|NOLC1|NOLC1	900	+	2.1250215	1.0020328	-1.0	-1.0
chr4	108667611	108667820	ENSG00000198856.12|OSTC|NOLC1|NOLC1	996	+	5.111665	2.3869555	-1.0	-1.0
chr4	109824502	109824732	ENSG00000109534.16|GAR1|NOLC1|NOLC1	996	+	5.9210606	2.3949177	-1.0	-1.0
chr4	118278998	118279153	ENSG00000269893.6|SNHG8|NOLC1|NOLC1	900	+	2.8904839	1.0016885	-1.0	-1.0
chr4	118279623	118279778	ENSG00000269893.6|SNHG8|NOLC1|NOLC1	976	+	4.1385894	1.6117564	-1.0	-1.0
chr4	120066661	120066886	ENSG00000164109.13|MAD2L1|NOLC1|NOLC1	999	-	4.8034453	2.9268076	-1.0	-1.0
chr4	121816713	121816813	ENSG00000145386.9|CCNA2|NOLC1|NOLC1	909	-	3.4020681	1.0421946	-1.0	-1.0
chr4	138164876	138165001	ENSG00000151012.13|SLC7A11|NOLC1|NOLC1	900	-	4.9487176	1.0016885	-1.0	-1.0
chr4	139289981	139290092	ENSG00000109390.11|NDUFC1|NOLC1|NOLC1	936	-	3.4829388	1.1926267	-1.0	-1.0
chr4	141233954	141234109	ENSG00000109445.10|ZNF330|NOLC1|NOLC1	903	+	2.9151912	1.0133028	-1.0	-1.0
chr4	146189741	146189901	ENSG00000164167.10|LSM6|NOLC1|NOLC1	900	+	5.9536824	1.0019268	-1.0	-1.0
chr4	150264670	150264865	ENSG00000198589.10|LRBA|NOLC1|NOLC1	905	-	6.134576	1.022476	-1.0	-1.0
chr4	150806270	150806390	ENSG00000198589.10|LRBA|NOLC1|NOLC1	900	-	5.8236465	1.0014035	-1.0	-1.0
chr4	151104180	151104286	ENSG00000145425.9|RPS3A|NOLC1|NOLC1	930	+	2.366936	1.1561997	-1.0	-1.0
chr4	153414870	153415010	ENSG00000121211.7|MND1|NOLC1|NOLC1	900	+	5.800466	1.0020328	-1.0	-1.0
chr4	158709543	158709763	ENSG00000171497.4|PPID|NOLC1|NOLC1	920	-	6.1120057	1.0957029	-1.0	-1.0
chr4	165341760	165341915	ENSG00000052802.12|MSMO1|NOLC1|NOLC1	900	+	5.802257	1.0017599	-1.0	-1.0
chr4	173331864	173332159	ENSG00000164104.11|HMGB2|NOLC1|NOLC1	992	-	2.4383109	2.091249	-1.0	-1.0
chr4	173377359	173377474	ENSG00000164105.3|SAP30|NOLC1|NOLC1	900	+	5.744115	1.0017103	-1.0	-1.0
chr4	182890614	182890744	ENSG00000129187.14|DCTD|NOLC1|NOLC1	900	-	5.7503433	1.0020328	-1.0	-1.0
chr4	184695182	184695307	ENSG00000151725.11|CENPU|NOLC1|NOLC1	900	-	5.795414	1.0020328	-1.0	-1.0
chr5	256368	256633	ENSG00000073578.16|SDHA|NOLC1|NOLC1	995	+	5.4707336	2.2652724	-1.0	-1.0
chr5	314581	314796	ENSG00000249915.7|PDCD6|NOLC1|NOLC1	954	+	3.8342502	1.3337983	-1.0	-1.0
chr5	314581	314796	ENSG00000063438.16|AHRR|NOLC1|NOLC1	954	+	3.8342502	1.3354409	-1.0	-1.0
chr5	917692	917792	ENSG00000071539.13|TRIP13|NOLC1|NOLC1	900	+	5.752232	1.0002714	-1.0	-1.0
chr5	1318273	1318373	ENSG00000049656.13|CLPTM1L|NOLC1|NOLC1	900	-	5.7934012	1.0020328	-1.0	-1.0
chr5	6599598	6599788	ENSG00000037474.14|NSUN2|NOLC1|NOLC1	936	-	3.5932422	1.1914335	-1.0	-1.0
chr5	6599388	6599513	ENSG00000037474.14|NSUN2|NOLC1|NOLC1	900	-	5.7288027	1.0009323	-1.0	-1.0
chr5	6717634	6717759	ENSG00000112941.13|PAPD7|NOLC1|NOLC1	900	+	5.7288275	1.0020328	-1.0	-1.0
chr5	6756230	6756340	ENSG00000112941.13|PAPD7|NOLC1|NOLC1	900	+	5.748018	1.0020328	-1.0	-1.0
chr5	6756730	6756835	ENSG00000112941.13|PAPD7|NOLC1|NOLC1	900	+	5.716181	1.0014875	-1.0	-1.0
chr5	6725404	6725544	ENSG00000112941.13|PAPD7|NOLC1|NOLC1	900	+	5.898399	1.0018797	-1.0	-1.0
chr5	10254713	10254818	ENSG00000150753.11|CCT5|NOLC1|NOLC1	919	+	3.3891883	1.0918162	-1.0	-1.0
chr5	10264700	10265045	ENSG00000150753.11|CCT5|NOLC1|NOLC1	1000	+	5.238595	4.260852	-1.0	-1.0
chr5	10436853	10436983	ENSG00000145495.15|MARCH6|NOLC1|NOLC1	900	+	6.036041	1.0017579	-1.0	-1.0
chr5	10433698	10433908	ENSG00000145495.15|MARCH6|NOLC1|NOLC1	993	+	3.3413596	2.139258	-1.0	-1.0
chr5	10437253	10437488	ENSG00000145495.15|MARCH6|NOLC1|NOLC1	902	+	3.055042	1.0075616	-1.0	-1.0
chr5	19109466	19109651	ENSG00000249174.1|AC106744.1|NOLC1|NOLC1	900	-	5.972788	1.0020328	-1.0	-1.0
chr5	21482584	21482784	ENSG00000183666.16|GUSBP1|NOLC1|NOLC1	986	+	6.763443	1.8547082	-1.0	-1.0
chr5	31401326	31401481	ENSG00000113360.16|DROSHA|NOLC1|NOLC1	900	-	5.8484764	1.0020328	-1.0	-1.0
chr5	32125913	32126018	ENSG00000113384.13|GOLPH3|NOLC1|NOLC1	900	-	5.7039537	1.0020328	-1.0	-1.0
chr5	32601039	32601319	ENSG00000113387.11|SUB1|NOLC1|NOLC1	990	+	4.037845	2.0158644	-1.0	-1.0
chr5	33467714	33467869	ENSG00000113407.13|TARS|NOLC1|NOLC1	967	+	3.9701772	1.4812936	-1.0	-1.0
chr5	34192119	34192324	ENSG00000215158.9|AC138409.2|NOLC1|NOLC1	905	-	3.20114	1.0216417	-1.0	-1.0
chr5	34189839	34190139	ENSG00000215158.9|AC138409.2|NOLC1|NOLC1	936	-	4.088337	1.1964586	-1.0	-1.0
chr5	34190614	34190829	ENSG00000215158.9|AC138409.2|NOLC1|NOLC1	945	-	2.9729595	1.2614709	-1.0	-1.0
chr5	34182749	34182867	ENSG00000215158.9|AC138409.2|NOLC1|NOLC1	920	-	6.1329236	1.0954597	-1.0	-1.0
chr5	34191414	34191599	ENSG00000215158.9|AC138409.2|NOLC1|NOLC1	935	-	2.6576607	1.1885321	-1.0	-1.0
chr5	34190169	34190504	ENSG00000215158.9|AC138409.2|NOLC1|NOLC1	921	-	4.17609	1.0996344	-1.0	-1.0
chr5	34191209	34191399	ENSG00000215158.9|AC138409.2|NOLC1|NOLC1	943	-	2.3668053	1.2477143	-1.0	-1.0
chr5	38938018	38938118	ENSG00000164327.12|RICTOR|NOLC1|NOLC1	900	-	6.1230273	1.0003855	-1.0	-1.0
chr5	40826696	40826836	ENSG00000145592.13|RPL37|NOLC1|NOLC1	900	-	5.936528	1.0015737	-1.0	-1.0
chr5	41731234	41731424	ENSG00000083720.12|OXCT1|NOLC1|NOLC1	958	-	6.3727465	1.3752582	-1.0	-1.0
chr5	41731549	41731714	ENSG00000083720.12|OXCT1|NOLC1|NOLC1	900	-	6.153553	1.0020328	-1.0	-1.0
chr5	43290844	43290949	ENSG00000112972.14|HMGCS1|NOLC1|NOLC1	900	-	3.352315	1.0020328	-1.0	-1.0
chr5	43289674	43289844	ENSG00000112972.14|HMGCS1|NOLC1|NOLC1	900	-	5.4380307	1.0016555	-1.0	-1.0
chr5	43289444	43289659	ENSG00000112972.14|HMGCS1|NOLC1|NOLC1	933	-	3.003625	1.1763377	-1.0	-1.0
chr5	43290954	43291074	ENSG00000112972.14|HMGCS1|NOLC1|NOLC1	912	-	2.9158154	1.0555277	-1.0	-1.0
chr5	43705309	43705514	ENSG00000112992.16|NNT|NOLC1|NOLC1	989	+	5.205361	1.9620184	-1.0	-1.0
chr5	54403522	54403632	ENSG00000249069.7|LINC01033|NOLC1|NOLC1	900	+	5.7235236	1.0011702	-1.0	-1.0
chr5	54334243	54334368	ENSG00000249069.7|LINC01033|NOLC1|NOLC1	900	+	5.7466164	1.0012461	-1.0	-1.0
chr5	54363688	54363808	ENSG00000249069.7|LINC01033|NOLC1|NOLC1	900	+	5.7123785	1.0020328	-1.0	-1.0
chr5	54334653	54334763	ENSG00000249069.7|LINC01033|NOLC1|NOLC1	900	+	5.852666	1.0020328	-1.0	-1.0
chr5	54334428	54334593	ENSG00000249069.7|LINC01033|NOLC1|NOLC1	900	+	4.568394	1.0016007	-1.0	-1.0
chr5	54336083	54336268	ENSG00000249069.7|LINC01033|NOLC1|NOLC1	900	+	6.023807	1.0017576	-1.0	-1.0
chr5	54338863	54338963	ENSG00000249069.7|LINC01033|NOLC1|NOLC1	900	+	5.7371306	1.0020328	-1.0	-1.0
chr5	55424717	55424887	ENSG00000039123.15|SKIV2L2|NOLC1|NOLC1	944	+	3.8738859	1.2480505	-1.0	-1.0
chr5	62385563	62385713	ENSG00000068796.16|KIF2A|NOLC1|NOLC1	900	+	4.6140018	1.0018868	-1.0	-1.0
chr5	62628063	62628198	ENSG00000086200.16|IPO11|NOLC1|NOLC1	900	+	5.7635393	1.0020328	-1.0	-1.0
chr5	65018403	65018523	ENSG00000153015.15|CWC27|NOLC1|NOLC1	900	+	5.7662363	1.0009038	-1.0	-1.0
chr5	69209921	69210096	ENSG00000153044.9|CENPH|NOLC1|NOLC1	941	+	3.2683663	1.2320156	-1.0	-1.0
chr5	69364827	69365007	ENSG00000273841.4|TAF9|NOLC1|NOLC1	900	-	5.9795084	1.0019869	-1.0	-1.0
chr5	69364828	69365008	ENSG00000085231.13|AK6|NOLC1|NOLC1	900	-	5.9785166	1.0019264	-1.0	-1.0
chr5	71657112	71657332	ENSG00000131844.15|MCCC2|NOLC1|NOLC1	929	+	6.166676	1.1514106	-1.0	-1.0
chr5	72219603	72219708	ENSG00000113048.16|MRPS27|NOLC1|NOLC1	900	-	5.678585	1.0015979	-1.0	-1.0
chr5	74721333	74721433	ENSG00000164347.17|GFM2|NOLC1|NOLC1	900	-	5.902162	1.0020328	-1.0	-1.0
chr5	79685978	79686078	ENSG00000164329.13|PAPD4|NOLC1|NOLC1	900	+	3.8848202	1.0012425	-1.0	-1.0
chr5	82276157	82276262	ENSG00000186468.12|RPS23|NOLC1|NOLC1	900	-	5.820486	1.0020328	-1.0	-1.0
chr5	82278319	82278429	ENSG00000186468.12|RPS23|NOLC1|NOLC1	906	-	1.5221707	1.0257757	-1.0	-1.0
chr5	82277638	82277943	ENSG00000186468.12|RPS23|NOLC1|NOLC1	1000	-	3.1945763	4.739917	-1.0	-1.0
chr5	86619352	86619507	ENSG00000127184.12|COX7C|NOLC1|NOLC1	982	+	2.7270656	1.7445117	-1.0	-1.0
chr5	88286317	88286497	ENSG00000247828.7|TMEM161B-AS1|NOLC1|NOLC1	900	+	6.010525	1.0018492	-1.0	-1.0
chr5	88283009	88283086	ENSG00000247828.7|TMEM161B-AS1|NOLC1|NOLC1	900	+	5.7039537	1.0020328	-1.0	-1.0
chr5	95796158	95796318	ENSG00000164292.12|RHOBTB3|NOLC1|NOLC1	942	+	4.125187	1.2348437	-1.0	-1.0
chr5	95795543	95795653	ENSG00000164292.12|RHOBTB3|NOLC1|NOLC1	925	+	3.6933353	1.1270813	-1.0	-1.0
chr5	95795738	95795878	ENSG00000164292.12|RHOBTB3|NOLC1|NOLC1	900	+	2.551527	1.0014911	-1.0	-1.0
chr5	109335553	109335658	ENSG00000198961.9|PJA2|NOLC1|NOLC1	900	-	3.8920975	1.0020328	-1.0	-1.0
chr5	109335718	109335893	ENSG00000198961.9|PJA2|NOLC1|NOLC1	900	-	6.143725	1.0018606	-1.0	-1.0
chr5	109699709	109699829	ENSG00000202512.1|RN7SKP230|NOLC1|NOLC1	900	-	5.849029	1.0020328	-1.0	-1.0
chr5	112162122	112162252	ENSG00000224032.6|EPB41L4A-AS1|NOLC1|NOLC1	900	+	5.912893	1.0018133	-1.0	-1.0
chr5	112985881	112985996	ENSG00000172795.15|DCP2|NOLC1|NOLC1	900	+	5.7017145	1.0020328	-1.0	-1.0
chr5	115913621	115913781	ENSG00000177879.15|AP3S1|NOLC1|NOLC1	912	+	3.6933405	1.0562412	-1.0	-1.0
chr5	126952999	126953124	ENSG00000173926.5|MARCH3|NOLC1|NOLC1	900	-	5.7466164	1.0013237	-1.0	-1.0
chr5	131159306	131159606	ENSG00000169567.11|HINT1|NOLC1|NOLC1	988	-	3.157487	1.9222281	-1.0	-1.0
chr5	132758685	132758840	ENSG00000164402.13|SEPT8|NOLC1|NOLC1	950	-	3.8029602	1.302037	-1.0	-1.0
chr5	132756085	132756355	ENSG00000164402.13|SEPT8|NOLC1|NOLC1	953	-	3.2749276	1.3237542	-1.0	-1.0
chr5	133972074	133972269	ENSG00000213585.10|VDAC1|NOLC1|NOLC1	902	-	2.4469662	1.0081552	-1.0	-1.0
chr5	133972399	133972529	ENSG00000213585.10|VDAC1|NOLC1|NOLC1	905	-	2.719683	1.0225024	-1.0	-1.0
chr5	134157504	134157709	ENSG00000113558.18|SKP1|NOLC1|NOLC1	924	-	2.4750822	1.1185905	-1.0	-1.0
chr5	134390460	134390660	ENSG00000119048.7|UBE2B|NOLC1|NOLC1	969	+	4.16963	1.5089027	-1.0	-1.0
chr5	134828703	134828823	ENSG00000145833.15|DDX46|NOLC1|NOLC1	925	+	4.164836	1.1223875	-1.0	-1.0
chr5	135334524	135334649	ENSG00000113648.16|H2AFY|NOLC1|NOLC1	900	-	3.3218617	1.0020328	-1.0	-1.0
chr5	135334669	135334914	ENSG00000113648.16|H2AFY|NOLC1|NOLC1	999	-	4.0610113	3.0815187	-1.0	-1.0
chr5	138156961	138157186	ENSG00000112983.17|BRD8|NOLC1|NOLC1	900	-	5.8951955	1.001781	-1.0	-1.0
chr5	138555481	138555786	ENSG00000113013.12|HSPA9|NOLC1|NOLC1	974	-	3.651953	1.5823303	-1.0	-1.0
chr5	138555836	138556041	ENSG00000113013.12|HSPA9|NOLC1|NOLC1	983	-	3.447384	1.7584779	-1.0	-1.0
chr5	138934271	138934461	ENSG00000044115.20|CTNNA1|NOLC1|NOLC1	916	+	2.9766507	1.0783049	-1.0	-1.0
chr5	138783266	138783374	ENSG00000044115.20|CTNNA1|NOLC1|NOLC1	900	+	6.0878468	1.0020328	-1.0	-1.0
chr5	139284671	139284821	ENSG00000280987.4|MATR3|NOLC1|NOLC1	900	+	5.797791	1.0019937	-1.0	-1.0
chr5	139329899	139330089	ENSG00000280987.4|MATR3|NOLC1|NOLC1	926	+	2.3032532	1.1323817	-1.0	-1.0
chr5	139330244	139330384	ENSG00000280987.4|MATR3|NOLC1|NOLC1	900	+	5.9789543	1.0017267	-1.0	-1.0
chr5	139278780	139278880	ENSG00000280987.4|MATR3|NOLC1|NOLC1	915	+	1.4719555	1.0697786	-1.0	-1.0
chr5	139278780	139278880	ENSG00000281398.2|SNHG4|NOLC1|NOLC1	914	+	1.4719555	1.0651511	-1.0	-1.0
chr5	139278780	139278880	ENSG00000200959.1|SNORA74A|NOLC1|NOLC1	916	+	1.4719555	1.0772276	-1.0	-1.0
chr5	139329899	139330089	ENSG00000015479.18|MATR3|NOLC1|NOLC1	926	+	2.3032532	1.1321083	-1.0	-1.0
chr5	139330244	139330379	ENSG00000015479.18|MATR3|NOLC1|NOLC1	900	+	6.003766	1.0018606	-1.0	-1.0
chr5	140669667	140669772	ENSG00000120314.18|WDR55|NOLC1|NOLC1	900	+	5.7095375	1.0020328	-1.0	-1.0
chr5	140674167	140674267	ENSG00000170445.12|HARS|NOLC1|NOLC1	900	-	5.678585	1.0020328	-1.0	-1.0
chr5	141320387	141320532	ENSG00000178913.7|TAF7|NOLC1|NOLC1	900	-	5.944122	1.0020328	-1.0	-1.0
chr5	142000673	142000863	ENSG00000113552.15|GNPDA1|NOLC1|NOLC1	900	-	6.162158	1.0018929	-1.0	-1.0
chr5	146182487	146182660	ENSG00000133706.17|LARS|NOLC1|NOLC1	997	-	3.6373649	2.5920713	-1.0	-1.0
chr5	146113957	146114167	ENSG00000133706.17|LARS|NOLC1|NOLC1	992	-	4.542354	2.074111	-1.0	-1.0
chr5	146511335	146511475	ENSG00000113649.11|TCERG1|NOLC1|NOLC1	900	+	6.0453515	1.001985	-1.0	-1.0
chr5	146482604	146482727	ENSG00000113649.11|TCERG1|NOLC1|NOLC1	900	+	6.024043	1.0020328	-1.0	-1.0
chr5	150447601	150447746	ENSG00000164587.11|RPS14|NOLC1|NOLC1	922	-	2.1657135	1.1051623	-1.0	-1.0
chr5	150446816	150446981	ENSG00000164587.11|RPS14|NOLC1|NOLC1	946	-	2.1501892	1.2644182	-1.0	-1.0
chr5	154815426	154815581	ENSG00000155506.16|LARP1|NOLC1|NOLC1	900	+	5.7461324	1.0016805	-1.0	-1.0
chr5	154816046	154816166	ENSG00000155506.16|LARP1|NOLC1|NOLC1	909	+	3.3455358	1.0385933	-1.0	-1.0
chr5	154875509	154875624	ENSG00000155508.13|CNOT8|NOLC1|NOLC1	900	+	5.752232	1.0005112	-1.0	-1.0
chr5	157787192	157787367	ENSG00000113282.13|CLINT1|NOLC1|NOLC1	900	-	5.9939737	1.0020328	-1.0	-1.0
chr5	160422233	160422333	ENSG00000164611.12|PTTG1|NOLC1|NOLC1	900	+	5.6671705	1.001252	-1.0	-1.0
chr5	163443868	163444013	ENSG00000113328.18|CCNG1|NOLC1|NOLC1	913	+	5.159504	1.0593365	-1.0	-1.0
chr5	163444573	163444813	ENSG00000113328.18|CCNG1|NOLC1|NOLC1	986	+	3.2086897	1.8472918	-1.0	-1.0
chr5	163453695	163453845	ENSG00000170584.10|NUDCD2|NOLC1|NOLC1	900	-	5.7246714	1.0019443	-1.0	-1.0
chr5	168548634	168548744	ENSG00000120137.6|PANK3|NOLC1|NOLC1	900	-	5.7392135	1.0012102	-1.0	-1.0
chr5	171387762	171387982	ENSG00000181163.13|NPM1|NOLC1|NOLC1	999	+	2.5410063	3.0180726	-1.0	-1.0
chr5	171410641	171410836	ENSG00000181163.13|NPM1|NOLC1|NOLC1	961	+	2.3481143	1.4124078	-1.0	-1.0
chr5	175527592	175527692	ENSG00000164466.12|SFXN1|NOLC1|NOLC1	900	+	5.8923197	1.0020328	-1.0	-1.0
chr5	176389543	176389738	ENSG00000175414.6|ARL10|NOLC1|NOLC1	963	+	3.7233708	1.4316777	-1.0	-1.0
chr5	176389545	176389740	ENSG00000146066.2|HIGD2A|NOLC1|NOLC1	960	+	3.6706536	1.3933287	-1.0	-1.0
chr5	176527141	176527246	ENSG00000146083.11|RNF44|NOLC1|NOLC1	900	-	3.9530232	1.0016377	-1.0	-1.0
chr5	177331596	177331826	ENSG00000169223.14|LMAN2|NOLC1|NOLC1	955	-	3.78267	1.3493745	-1.0	-1.0
chr5	177487479	177487669	ENSG00000196923.13|PDLIM7|NOLC1|NOLC1	900	-	6.074933	1.0019603	-1.0	-1.0
chr5	177538939	177539104	ENSG00000146067.15|FAM193B|NOLC1|NOLC1	903	-	2.893664	1.0119967	-1.0	-1.0
chr5	177524714	177524819	ENSG00000146067.15|FAM193B|NOLC1|NOLC1	900	-	5.773315	1.0020328	-1.0	-1.0
chr5	177532517	177532632	ENSG00000146067.15|FAM193B|NOLC1|NOLC1	900	-	5.838171	1.0019252	-1.0	-1.0
chr5	177553006	177553141	ENSG00000146067.15|FAM193B|NOLC1|NOLC1	900	-	5.8897247	1.0014017	-1.0	-1.0
chr5	177537922	177538072	ENSG00000146067.15|FAM193B|NOLC1|NOLC1	935	-	2.8279006	1.1874205	-1.0	-1.0
chr5	177593641	177593746	ENSG00000184840.11|TMED9|NOLC1|NOLC1	900	+	5.773315	1.0020328	-1.0	-1.0
chr5	177595411	177595511	ENSG00000184840.11|TMED9|NOLC1|NOLC1	900	+	5.9618664	1.0020328	-1.0	-1.0
chr5	177883846	177884076	ENSG00000170089.15|AC106795.1|NOLC1|NOLC1	972	+	4.1910944	1.5508856	-1.0	-1.0
chr5	178210987	178211152	ENSG00000197451.11|HNRNPAB|NOLC1|NOLC1	957	+	3.9803932	1.3648229	-1.0	-1.0
chr5	178210702	178210852	ENSG00000197451.11|HNRNPAB|NOLC1|NOLC1	921	+	3.0681815	1.1028285	-1.0	-1.0
chr5	179614402	179614967	ENSG00000169045.17|HNRNPH1|NOLC1|NOLC1	966	-	2.393088	1.4715487	-1.0	-1.0
chr5	179614187	179614342	ENSG00000169045.17|HNRNPH1|NOLC1|NOLC1	903	-	4.00481	1.0150723	-1.0	-1.0
chr5	179708248	179708348	ENSG00000127022.14|CANX|NOLC1|NOLC1	900	+	2.445434	1.0014844	-1.0	-1.0
chr5	179705678	179705798	ENSG00000127022.14|CANX|NOLC1|NOLC1	945	+	2.5206668	1.2564232	-1.0	-1.0
chr5	179836655	179836870	ENSG00000161011.19|SQSTM1|NOLC1|NOLC1	950	+	2.4742966	1.3002559	-1.0	-1.0
chr5	179837335	179837455	ENSG00000161010.14|MRNIP|NOLC1|NOLC1	900	-	5.8339524	1.0017748	-1.0	-1.0
chr5	181061071	181061171	ENSG00000165810.16|BTNL9|NOLC1|NOLC1	900	+	5.7615204	1.0020328	-1.0	-1.0
chr5	181061241	181061446	ENSG00000165810.16|BTNL9|NOLC1|NOLC1	900	+	5.862794	1.0018467	-1.0	-1.0
chr5	181060551	181060666	ENSG00000165810.16|BTNL9|NOLC1|NOLC1	900	+	5.728576	1.0020328	-1.0	-1.0
chr5	181059931	181060061	ENSG00000165810.16|BTNL9|NOLC1|NOLC1	900	+	5.8111963	1.0018361	-1.0	-1.0
chr5	181235589	181235734	ENSG00000146063.19|TRIM41|NOLC1|NOLC1	916	+	3.2982616	1.0740312	-1.0	-1.0
chr5	181242156	181242311	ENSG00000204628.11|RACK1|NOLC1|NOLC1	912	-	1.7177964	1.0552219	-1.0	-1.0
chr5	181257333	181257498	ENSG00000233937.6|AC008443.1|NOLC1|NOLC1	913	+	4.573774	1.0580747	-1.0	-1.0
chr5	181256548	181256673	ENSG00000233937.6|AC008443.1|NOLC1|NOLC1	900	+	5.8035154	1.0020328	-1.0	-1.0
chr5	181256923	181257188	ENSG00000233937.6|AC008443.1|NOLC1|NOLC1	960	+	5.877999	1.3998053	-1.0	-1.0
chr5	181256678	181256798	ENSG00000233937.6|AC008443.1|NOLC1|NOLC1	917	+	3.2167282	1.0807812	-1.0	-1.0
chr6	3153688	3153913	ENSG00000137267.5|TUBB2A|NOLC1|NOLC1	961	-	4.873255	1.4133288	-1.0	-1.0
chr6	4064713	4064923	ENSG00000112739.16|PRPF4B|NOLC1|NOLC1	900	+	6.06388	1.0017332	-1.0	-1.0
chr6	4891712	4891867	ENSG00000153046.17|CDYL|NOLC1|NOLC1	943	+	2.9393582	1.2421619	-1.0	-1.0
chr6	4891867	4892347	ENSG00000153046.17|CDYL|NOLC1|NOLC1	972	+	4.0989146	1.5471427	-1.0	-1.0
chr6	7176674	7176773	ENSG00000124782.19|RREB1|NOLC1|NOLC1	900	+	6.15436	1.0006555	-1.0	-1.0
chr6	7181183	7181313	ENSG00000124782.19|RREB1|NOLC1|NOLC1	900	+	5.944123	1.0017745	-1.0	-1.0
chr6	7882406	7882571	ENSG00000239264.8|TXNDC5|NOLC1|NOLC1	915	-	3.686395	1.0721707	-1.0	-1.0
chr6	7881946	7882251	ENSG00000239264.8|TXNDC5|NOLC1|NOLC1	902	-	4.901922	1.0080702	-1.0	-1.0
chr6	7882406	7882571	ENSG00000259040.5|BLOC1S5-TXNDC5|NOLC1|NOLC1	916	-	3.686395	1.073814	-1.0	-1.0
chr6	7881946	7882251	ENSG00000259040.5|BLOC1S5-TXNDC5|NOLC1|NOLC1	902	-	4.901922	1.0084977	-1.0	-1.0
chr6	8079651	8079861	ENSG00000265818.1|EEF1E1-BLOC1S5|NOLC1|NOLC1	994	-	4.486834	2.2441463	-1.0	-1.0
chr6	8079654	8079864	ENSG00000124802.11|EEF1E1|NOLC1|NOLC1	995	-	4.5505037	2.2898135	-1.0	-1.0
chr6	10730854	10731039	ENSG00000111843.13|TMEM14C|NOLC1|NOLC1	911	+	3.6990817	1.0490009	-1.0	-1.0
chr6	10756723	10756828	ENSG00000272162.1|AL024498.2|NOLC1|NOLC1	900	+	5.819186	1.0013442	-1.0	-1.0
chr6	10756726	10756826	ENSG00000137210.13|TMEM14B|NOLC1|NOLC1	900	+	5.7722354	1.0016028	-1.0	-1.0
chr6	13621707	13621847	ENSG00000010017.12|RANBP9|NOLC1|NOLC1	900	-	3.9252646	1.00164	-1.0	-1.0
chr6	16265936	16266071	ENSG00000137198.9|GMPR|NOLC1|NOLC1	900	+	2.5050266	1.0020328	-1.0	-1.0
chr6	17625972	17626122	ENSG00000124789.11|NUP153|NOLC1|NOLC1	900	-	5.8405085	1.0017626	-1.0	-1.0
chr6	17624620	17624730	ENSG00000124789.11|NUP153|NOLC1|NOLC1	900	-	5.92609	1.0020328	-1.0	-1.0
chr6	17615244	17615344	ENSG00000124789.11|NUP153|NOLC1|NOLC1	900	-	4.031781	1.0020328	-1.0	-1.0
chr6	18130565	18130665	ENSG00000137364.4|TPMT|NOLC1|NOLC1	900	-	5.7959423	1.0020328	-1.0	-1.0
chr6	18130370	18130525	ENSG00000137364.4|TPMT|NOLC1|NOLC1	900	-	5.9445477	1.0011667	-1.0	-1.0
chr6	18223478	18223663	ENSG00000165097.13|KDM1B|NOLC1|NOLC1	900	+	5.9056706	1.0019562	-1.0	-1.0
chr6	18224307	18224412	ENSG00000124795.14|DEK|NOLC1|NOLC1	905	-	4.08165	1.022649	-1.0	-1.0
chr6	18225462	18225662	ENSG00000124795.14|DEK|NOLC1|NOLC1	974	-	3.9935863	1.5789546	-1.0	-1.0
chr6	26026839	26027252	ENSG00000278705.1|HIST1H4B|NOLC1|NOLC1	1000	-	4.3179674	5.318215	-1.0	-1.0
chr6	26031649	26031779	ENSG00000274267.1|HIST1H3B|NOLC1|NOLC1	915	-	2.346098	1.0730581	-1.0	-1.0
chr6	26033465	26033568	ENSG00000278463.1|HIST1H2AB|NOLC1|NOLC1	944	-	3.2112074	1.2536938	-1.0	-1.0
chr6	26056111	26056366	ENSG00000187837.3|HIST1H1C|NOLC1|NOLC1	908	-	1.8159462	1.0369506	-1.0	-1.0
chr6	26055786	26055916	ENSG00000187837.3|HIST1H1C|NOLC1|NOLC1	900	-	1.7841132	1.0018147	-1.0	-1.0
chr6	26124144	26124339	ENSG00000180573.9|HIST1H2AC|NOLC1|NOLC1	1000	+	3.864563	11.126138	-1.0	-1.0
chr6	26124529	26124739	ENSG00000180573.9|HIST1H2AC|NOLC1|NOLC1	1000	+	4.3737965	5.1321535	-1.0	-1.0
chr6	26138303	26138758	ENSG00000180573.9|HIST1H2AC|NOLC1|NOLC1	936	+	3.4653602	1.1970248	-1.0	-1.0
chr6	26158480	26158640	ENSG00000158373.8|HIST1H2BD|NOLC1|NOLC1	927	+	3.863387	1.1367061	-1.0	-1.0
chr6	26188879	26189076	ENSG00000277157.1|HIST1H4D|NOLC1|NOLC1	919	-	2.57707	1.0901127	-1.0	-1.0
chr6	26196729	26197074	ENSG00000282988.1|HIST1H3D|NOLC1|NOLC1	998	-	4.995787	2.6191444	-1.0	-1.0
chr6	26197159	26197264	ENSG00000282988.1|HIST1H3D|NOLC1|NOLC1	909	-	2.4146814	1.0426638	-1.0	-1.0
chr6	26197269	26197379	ENSG00000282988.1|HIST1H3D|NOLC1|NOLC1	999	-	4.51255	2.8705304	-1.0	-1.0
chr6	26196839	26197074	ENSG00000197409.7|HIST1H3D|NOLC1|NOLC1	959	-	3.0147774	1.3830014	-1.0	-1.0
chr6	26204551	26205046	ENSG00000276966.2|HIST1H4E|NOLC1|NOLC1	1000	+	3.9131446	8.067823	-1.0	-1.0
chr6	26216974	26217079	ENSG00000277075.2|HIST1H2AE|NOLC1|NOLC1	925	+	2.9843276	1.1272793	-1.0	-1.0
chr6	26217244	26217483	ENSG00000277075.2|HIST1H2AE|NOLC1|NOLC1	1000	+	4.169367	3.447156	-1.0	-1.0
chr6	26285238	26285628	ENSG00000158406.4|HIST1H4H|NOLC1|NOLC1	1000	-	4.1056695	5.367234	-1.0	-1.0
chr6	26285033	26285143	ENSG00000158406.4|HIST1H4H|NOLC1|NOLC1	900	-	5.727078	1.0016292	-1.0	-1.0
chr6	27122686	27122826	ENSG00000272468.1|AL021807.1|NOLC1|NOLC1	900	-	6.041722	1.001979	-1.0	-1.0
chr6	27126226	27126416	ENSG00000124635.8|HIST1H2BJ|NOLC1|NOLC1	906	-	2.8463316	1.0263729	-1.0	-1.0
chr6	27133376	27133576	ENSG00000196787.3|HIST1H2AG|NOLC1|NOLC1	997	+	3.616719	2.5842671	-1.0	-1.0
chr6	27133041	27133156	ENSG00000196787.3|HIST1H2AG|NOLC1|NOLC1	946	+	2.2770581	1.265705	-1.0	-1.0
chr6	27147128	27147358	ENSG00000274997.1|HIST1H2AH|NOLC1|NOLC1	1000	+	4.4325027	3.6855564	-1.0	-1.0
chr6	27808198	27808308	ENSG00000196747.4|HIST1H2AI|NOLC1|NOLC1	928	+	3.9463878	1.1438348	-1.0	-1.0
chr6	27838236	27838339	ENSG00000275221.1|HIST1H2AK|NOLC1|NOLC1	904	-	2.6699524	1.0172119	-1.0	-1.0
chr6	27837981	27838091	ENSG00000275221.1|HIST1H2AK|NOLC1|NOLC1	900	-	6.211634	1.0018541	-1.0	-1.0
chr6	27958080	27958182	ENSG00000124657.1|OR2B6|NOLC1|NOLC1	900	+	5.7216663	1.0015696	-1.0	-1.0
chr6	28904261	28904361	ENSG00000204713.10|TRIM27|NOLC1|NOLC1	900	-	6.1318946	1.0020328	-1.0	-1.0
chr6	28903166	28903301	ENSG00000204713.10|TRIM27|NOLC1|NOLC1	900	-	5.87986	1.001945	-1.0	-1.0
chr6	29602992	29603102	ENSG00000204681.10|GABBR1|NOLC1|NOLC1	900	-	5.7240257	1.0016693	-1.0	-1.0
chr6	30064692	30064872	ENSG00000066379.14|ZNRD1|NOLC1|NOLC1	943	+	5.152362	1.246069	-1.0	-1.0
chr6	30493738	30493838	ENSG00000204592.8|HLA-E|NOLC1|NOLC1	900	+	5.678585	1.0020328	-1.0	-1.0
chr6	30626056	30626326	ENSG00000204568.11|MRPS18B|NOLC1|NOLC1	989	+	4.118833	1.9590274	-1.0	-1.0
chr6	30652820	30652925	ENSG00000204564.11|C6orf136|NOLC1|NOLC1	900	+	5.748018	1.0020328	-1.0	-1.0
chr6	30712063	30712193	ENSG00000137337.14|MDC1|NOLC1|NOLC1	900	-	6.0296826	1.0020328	-1.0	-1.0
chr6	30724384	30724604	ENSG00000196230.12|TUBB|NOLC1|NOLC1	981	+	1.7486094	1.7193586	-1.0	-1.0
chr6	31530313	31530498	ENSG00000198563.13|DDX39B|NOLC1|NOLC1	903	-	2.0728343	1.0119482	-1.0	-1.0
chr6	31530778	31530949	ENSG00000198563.13|DDX39B|NOLC1|NOLC1	984	-	5.62315	1.7860461	-1.0	-1.0
chr6	31531278	31531423	ENSG00000198563.13|DDX39B|NOLC1|NOLC1	910	-	1.9150646	1.043957	-1.0	-1.0
chr6	31531052	31531187	ENSG00000198563.13|DDX39B|NOLC1|NOLC1	921	-	2.3482618	1.1049724	-1.0	-1.0
chr6	31530313	31530450	ENSG00000254870.5|ATP6V1G2-DDX39B|NOLC1|NOLC1	903	-	2.1471608	1.01516	-1.0	-1.0
chr6	31530778	31530926	ENSG00000254870.5|ATP6V1G2-DDX39B|NOLC1|NOLC1	986	-	5.1850796	1.8504496	-1.0	-1.0
chr6	31531295	31531400	ENSG00000254870.5|ATP6V1G2-DDX39B|NOLC1|NOLC1	927	-	2.024177	1.1393535	-1.0	-1.0
chr6	31531052	31531187	ENSG00000254870.5|ATP6V1G2-DDX39B|NOLC1|NOLC1	922	-	2.3482618	1.1067507	-1.0	-1.0
chr6	31633858	31633983	ENSG00000204469.12|PRRC2A|NOLC1|NOLC1	900	+	3.1108642	1.0018352	-1.0	-1.0
chr6	31637523	31637623	ENSG00000204469.12|PRRC2A|NOLC1|NOLC1	900	+	3.24946	1.0020328	-1.0	-1.0
chr6	31673273	31673538	ENSG00000263020.6|AL662899.3|NOLC1|NOLC1	934	+	4.1938195	1.1798515	-1.0	-1.0
chr6	31672113	31672228	ENSG00000263020.6|AL662899.3|NOLC1|NOLC1	900	+	5.731321	1.0020328	-1.0	-1.0
chr6	31673273	31673538	ENSG00000240053.8|LY6G5B|NOLC1|NOLC1	934	+	4.1938195	1.1791289	-1.0	-1.0
chr6	31672113	31672228	ENSG00000240053.8|LY6G5B|NOLC1|NOLC1	900	+	5.731321	1.0020328	-1.0	-1.0
chr6	31687001	31687241	ENSG00000204422.7|AL662899.1|NOLC1|NOLC1	999	-	7.3473616	2.871973	-1.0	-1.0
chr6	31687003	31687243	ENSG00000204427.11|ABHD16A|NOLC1|NOLC1	999	-	7.350294	2.8752284	-1.0	-1.0
chr6	31727127	31727227	ENSG00000213722.8|DDAH2|NOLC1|NOLC1	900	-	6.25778	1.0020328	-1.0	-1.0
chr6	31736381	31736516	ENSG00000213719.8|CLIC1|NOLC1|NOLC1	911	-	1.5916737	1.0497866	-1.0	-1.0
chr6	31763414	31763555	ENSG00000255152.8|MSH5-SAPCD1|NOLC1|NOLC1	902	+	4.5268903	1.0070015	-1.0	-1.0
chr6	31764590	31764810	ENSG00000255152.8|MSH5-SAPCD1|NOLC1|NOLC1	981	+	5.776914	1.7115655	-1.0	-1.0
chr6	31762899	31763139	ENSG00000255152.8|MSH5-SAPCD1|NOLC1|NOLC1	912	+	3.4849153	1.0531476	-1.0	-1.0
chr6	31763414	31763555	ENSG00000228727.8|SAPCD1|NOLC1|NOLC1	902	+	4.5268903	1.0079168	-1.0	-1.0
chr6	31764590	31764810	ENSG00000228727.8|SAPCD1|NOLC1|NOLC1	981	+	5.776914	1.7115328	-1.0	-1.0
chr6	31762903	31763138	ENSG00000228727.8|SAPCD1|NOLC1|NOLC1	917	+	3.5586796	1.0803242	-1.0	-1.0
chr6	31797435	31797725	ENSG00000204392.10|LSM2|NOLC1|NOLC1	962	-	4.5169873	1.422484	-1.0	-1.0
chr6	31817488	31817923	ENSG00000204389.9|HSPA1A|NOLC1|NOLC1	999	+	3.5153449	3.12563	-1.0	-1.0
chr6	31829809	31830154	ENSG00000204388.6|HSPA1B|NOLC1|NOLC1	991	+	3.980863	2.045135	-1.0	-1.0
chr6	31834842	31835200	ENSG00000204387.12|C6orf48|NOLC1|NOLC1	998	+	2.6386259	2.6902325	-1.0	-1.0
chr6	31835332	31835455	ENSG00000204387.12|C6orf48|NOLC1|NOLC1	974	+	3.1838098	1.5884434	-1.0	-1.0
chr6	31837212	31837435	ENSG00000204387.12|C6orf48|NOLC1|NOLC1	989	+	2.931775	1.9547783	-1.0	-1.0
chr6	31839542	31839702	ENSG00000204387.12|C6orf48|NOLC1|NOLC1	960	+	2.6667392	1.3982025	-1.0	-1.0
chr6	31859293	31859488	ENSG00000204386.10|NEU1|NOLC1|NOLC1	972	-	4.219013	1.5517023	-1.0	-1.0
chr6	32115378	32115483	ENSG00000213676.10|ATF6B|NOLC1|NOLC1	900	-	3.9443212	1.0020328	-1.0	-1.0
chr6	32168034	32168179	ENSG00000258388.7|PPT2-EGFL8|NOLC1|NOLC1	900	+	5.791905	1.0019897	-1.0	-1.0
chr6	32168034	32168179	ENSG00000241404.6|EGFL8|NOLC1|NOLC1	900	+	5.791905	1.0019897	-1.0	-1.0
chr6	32180518	32180723	ENSG00000204308.7|RNF5|NOLC1|NOLC1	959	+	3.7976382	1.3897724	-1.0	-1.0
chr6	32981111	32981301	ENSG00000204256.12|BRD2|NOLC1|NOLC1	900	+	2.048286	1.0017631	-1.0	-1.0
chr6	33203830	33203940	ENSG00000112473.17|SLC39A7|NOLC1|NOLC1	900	+	5.882522	1.0020328	-1.0	-1.0
chr6	33275875	33276005	ENSG00000231500.6|RPS18|NOLC1|NOLC1	909	+	2.5169282	1.0403273	-1.0	-1.0
chr6	33291913	33292083	ENSG00000237441.9|RGL2|NOLC1|NOLC1	900	-	6.0015244	1.0018171	-1.0	-1.0
chr6	33299913	33300013	ENSG00000231925.11|TAPBP|NOLC1|NOLC1	900	-	2.4994626	1.0020328	-1.0	-1.0
chr6	33414889	33415019	ENSG00000112511.17|PHF1|NOLC1|NOLC1	952	+	4.4621487	1.3194957	-1.0	-1.0
chr6	33415859	33416084	ENSG00000112511.17|PHF1|NOLC1|NOLC1	935	+	3.2886941	1.1869612	-1.0	-1.0
chr6	33416866	33417041	ENSG00000112514.15|CUTA|NOLC1|NOLC1	900	-	5.8972564	1.0020328	-1.0	-1.0
chr6	34245250	34245375	ENSG00000137309.19|HMGA1|NOLC1|NOLC1	910	+	2.0596495	1.0451425	-1.0	-1.0
chr6	34246020	34246231	ENSG00000137309.19|HMGA1|NOLC1|NOLC1	978	+	2.290693	1.6535313	-1.0	-1.0
chr6	34245775	34245965	ENSG00000137309.19|HMGA1|NOLC1|NOLC1	922	+	1.2905667	1.1072611	-1.0	-1.0
chr6	34280853	34281058	ENSG00000272325.1|NUDT3|NOLC1|NOLC1	953	-	5.3141837	1.3320373	-1.0	-1.0
chr6	34280338	34280443	ENSG00000272325.1|NUDT3|NOLC1|NOLC1	903	-	3.6619015	1.0144542	-1.0	-1.0
chr6	34279933	34280043	ENSG00000272325.1|NUDT3|NOLC1|NOLC1	900	-	5.9890776	1.0020328	-1.0	-1.0
chr6	34587667	34587847	ENSG00000196821.9|C6orf106|NOLC1|NOLC1	915	-	2.354541	1.0680856	-1.0	-1.0
chr6	34773520	34773715	ENSG00000124562.9|SNRPC|NOLC1|NOLC1	989	+	4.1593103	1.9496067	-1.0	-1.0
chr6	35470178	35470351	ENSG00000198755.10|RPL10A|NOLC1|NOLC1	957	+	2.2454538	1.3690639	-1.0	-1.0
chr6	35470579	35470719	ENSG00000198755.10|RPL10A|NOLC1|NOLC1	998	+	7.195726	2.6461012	-1.0	-1.0
chr6	35468407	35468512	ENSG00000198755.10|RPL10A|NOLC1|NOLC1	961	+	2.4956846	1.4036634	-1.0	-1.0
chr6	35469302	35469462	ENSG00000198755.10|RPL10A|NOLC1|NOLC1	915	+	2.1076305	1.0696505	-1.0	-1.0
chr6	35833545	35833725	ENSG00000096063.15|SRPK1|NOLC1|NOLC1	903	-	4.097497	1.0123396	-1.0	-1.0
chr6	35834100	35834240	ENSG00000096063.15|SRPK1|NOLC1|NOLC1	900	-	2.165793	1.0013299	-1.0	-1.0
chr6	35833835	35833955	ENSG00000096063.15|SRPK1|NOLC1|NOLC1	900	-	6.0326185	1.0020328	-1.0	-1.0
chr6	35833210	35833330	ENSG00000096063.15|SRPK1|NOLC1|NOLC1	916	-	3.5097184	1.0781976	-1.0	-1.0
chr6	36494086	36494196	ENSG00000112079.8|STK38|NOLC1|NOLC1	900	-	5.776462	1.0020328	-1.0	-1.0
chr6	36494296	36494416	ENSG00000112079.8|STK38|NOLC1|NOLC1	900	-	5.9635854	1.0017573	-1.0	-1.0
chr6	36494646	36494806	ENSG00000112079.8|STK38|NOLC1|NOLC1	900	-	5.9328113	1.0019026	-1.0	-1.0
chr6	36602647	36602747	ENSG00000112081.16|SRSF3|NOLC1|NOLC1	900	+	5.9597054	1.0020328	-1.0	-1.0
chr6	36601967	36602227	ENSG00000112081.16|SRSF3|NOLC1|NOLC1	996	+	4.6816573	2.4125488	-1.0	-1.0
chr6	36927166	36927281	ENSG00000198663.16|C6orf89|NOLC1|NOLC1	900	+	5.761156	1.0020328	-1.0	-1.0
chr6	36968565	36968865	ENSG00000137409.19|MTCH1|NOLC1|NOLC1	965	-	2.8843842	1.4583894	-1.0	-1.0
chr6	36968140	36968540	ENSG00000137409.19|MTCH1|NOLC1|NOLC1	979	-	4.905718	1.684776	-1.0	-1.0
chr6	37175183	37175408	ENSG00000137193.13|PIM1|NOLC1|NOLC1	970	+	1.8494737	1.5214548	-1.0	-1.0
chr6	37174378	37174483	ENSG00000137193.13|PIM1|NOLC1|NOLC1	900	+	1.4146906	1.0013442	-1.0	-1.0
chr6	38676349	38676539	ENSG00000124767.6|GLO1|NOLC1|NOLC1	951	-	2.8966646	1.3082821	-1.0	-1.0
chr6	41067022	41067152	ENSG00000124596.16|OARD1|NOLC1|NOLC1	900	-	5.874342	1.0019004	-1.0	-1.0
chr6	41789705	41789890	ENSG00000124593.15|AL365205.1|NOLC1|NOLC1	934	+	2.8475838	1.1836333	-1.0	-1.0
chr6	41789705	41789890	ENSG00000214736.7|TOMM6|NOLC1|NOLC1	934	+	2.8475838	1.1832418	-1.0	-1.0
chr6	41789945	41790100	ENSG00000164663.14|USP49|NOLC1|NOLC1	900	-	5.821501	1.0016885	-1.0	-1.0
chr6	43021101	43021201	ENSG00000124702.17|KLHDC3|NOLC1|NOLC1	900	+	3.868464	1.0006555	-1.0	-1.0
chr6	43056306	43056416	ENSG00000112651.11|MRPL2|NOLC1|NOLC1	900	-	5.947688	1.0020328	-1.0	-1.0
chr6	43181349	43181459	ENSG00000112658.7|SRF|NOLC1|NOLC1	900	+	5.982695	1.0020328	-1.0	-1.0
chr6	43512041	43512171	ENSG00000137207.11|YIPF3|NOLC1|NOLC1	900	-	6.164943	1.0020328	-1.0	-1.0
chr6	43620626	43620816	ENSG00000172432.18|GTPBP2|NOLC1|NOLC1	902	-	2.4482627	1.0103923	-1.0	-1.0
chr6	43621276	43621446	ENSG00000172432.18|GTPBP2|NOLC1|NOLC1	912	-	3.5174482	1.0576174	-1.0	-1.0
chr6	43785908	43786018	ENSG00000112715.21|VEGFA|NOLC1|NOLC1	926	+	2.6022968	1.1296667	-1.0	-1.0
chr6	43785033	43785248	ENSG00000112715.21|VEGFA|NOLC1|NOLC1	999	+	3.0581422	3.2440379	-1.0	-1.0
chr6	43784683	43784843	ENSG00000112715.21|VEGFA|NOLC1|NOLC1	938	+	2.1749842	1.2044176	-1.0	-1.0
chr6	43770248	43770388	ENSG00000112715.21|VEGFA|NOLC1|NOLC1	916	+	3.002571	1.0756465	-1.0	-1.0
chr6	44113958	44114083	ENSG00000180992.6|MRPL14|NOLC1|NOLC1	900	-	5.8671484	1.0020328	-1.0	-1.0
chr6	44116540	44116629	ENSG00000180992.6|MRPL14|NOLC1|NOLC1	978	-	6.609544	1.6598897	-1.0	-1.0
chr6	44248616	44248771	ENSG00000096384.19|HSP90AB1|NOLC1|NOLC1	937	+	1.8824202	1.2011573	-1.0	-1.0
chr6	44249674	44249829	ENSG00000096384.19|HSP90AB1|NOLC1|NOLC1	991	+	2.3385024	2.064634	-1.0	-1.0
chr6	44253204	44253378	ENSG00000096384.19|HSP90AB1|NOLC1|NOLC1	918	+	1.6498767	1.0855845	-1.0	-1.0
chr6	44247086	44247195	ENSG00000096384.19|HSP90AB1|NOLC1|NOLC1	998	+	2.792578	2.6818974	-1.0	-1.0
chr6	44253488	44253883	ENSG00000096384.19|HSP90AB1|NOLC1|NOLC1	1000	+	3.8753572	9.340568	-1.0	-1.0
chr6	44252003	44252253	ENSG00000096384.19|HSP90AB1|NOLC1|NOLC1	913	+	1.6699055	1.058323	-1.0	-1.0
chr6	49605177	49605442	ENSG00000112077.15|RHAG|NOLC1|NOLC1	987	-	3.9794028	1.8915927	-1.0	-1.0
chr6	49605512	49605712	ENSG00000112077.15|RHAG|NOLC1|NOLC1	977	-	3.3550038	1.6409075	-1.0	-1.0
chr6	52264068	52264318	ENSG00000112118.18|MCM3|NOLC1|NOLC1	994	-	4.3521123	2.2438993	-1.0	-1.0
chr6	52264358	52264558	ENSG00000112118.18|MCM3|NOLC1|NOLC1	954	-	3.7530453	1.3352425	-1.0	-1.0
chr6	53267632	53267787	ENSG00000012660.13|ELOVL5|NOLC1|NOLC1	955	-	5.667638	1.3497567	-1.0	-1.0
chr6	53267397	53267552	ENSG00000012660.13|ELOVL5|NOLC1|NOLC1	900	-	5.935178	1.0017636	-1.0	-1.0
chr6	57102707	57102847	ENSG00000112200.16|ZNF451|NOLC1|NOLC1	900	+	5.7946386	1.0017267	-1.0	-1.0
chr6	57170027	57170137	ENSG00000112200.16|ZNF451|NOLC1|NOLC1	900	+	5.7844152	1.0008502	-1.0	-1.0
chr6	73500788	73500933	ENSG00000135297.15|MTO1|NOLC1|NOLC1	900	+	5.8172503	1.0020328	-1.0	-1.0
chr6	73518697	73518797	ENSG00000156508.17|EEF1A1|NOLC1|NOLC1	900	-	1.4926262	1.0020328	-1.0	-1.0
chr6	73520932	73521127	ENSG00000156508.17|EEF1A1|NOLC1|NOLC1	921	-	1.543688	1.102616	-1.0	-1.0
chr6	73518275	73518550	ENSG00000156508.17|EEF1A1|NOLC1|NOLC1	1000	-	2.648951	3.7844112	-1.0	-1.0
chr6	73519247	73519516	ENSG00000156508.17|EEF1A1|NOLC1|NOLC1	997	-	2.1456032	2.5036523	-1.0	-1.0
chr6	73518025	73518205	ENSG00000156508.17|EEF1A1|NOLC1|NOLC1	1000	-	3.1202278	5.7658362	-1.0	-1.0
chr6	73518862	73519112	ENSG00000156508.17|EEF1A1|NOLC1|NOLC1	931	-	2.239898	1.1599772	-1.0	-1.0
chr6	75240276	75240385	ENSG00000112695.11|COX7A2|NOLC1|NOLC1	900	-	6.1793523	1.0018895	-1.0	-1.0
chr6	75243716	75243886	ENSG00000112695.11|COX7A2|NOLC1|NOLC1	999	-	4.22509	2.8299568	-1.0	-1.0
chr6	75602213	75602313	ENSG00000112701.17|SENP6|NOLC1|NOLC1	900	+	5.7722354	1.0016028	-1.0	-1.0
chr6	85677729	85678054	ENSG00000203875.10|SNHG5|NOLC1|NOLC1	997	-	3.4558363	2.5723605	-1.0	-1.0
chr6	85677079	85677269	ENSG00000203875.10|SNHG5|NOLC1|NOLC1	974	-	6.587598	1.5829577	-1.0	-1.0
chr6	85677369	85677534	ENSG00000203875.10|SNHG5|NOLC1|NOLC1	950	-	3.4968882	1.3013737	-1.0	-1.0
chr6	87256849	87256974	ENSG00000188994.12|ZNF292|NOLC1|NOLC1	900	+	5.679044	1.0012398	-1.0	-1.0
chr6	87257144	87257279	ENSG00000188994.12|ZNF292|NOLC1|NOLC1	900	+	6.002264	1.0020328	-1.0	-1.0
chr6	89642938	89643038	ENSG00000112159.11|MDN1|NOLC1|NOLC1	900	-	5.7151213	1.0020328	-1.0	-1.0
chr6	89643488	89643588	ENSG00000112159.11|MDN1|NOLC1|NOLC1	900	-	5.7347527	1.0020328	-1.0	-1.0
chr6	99400465	99400565	ENSG00000132424.14|PNISR|NOLC1|NOLC1	900	-	5.7261724	1.0020328	-1.0	-1.0
chr6	99399650	99399765	ENSG00000132424.14|PNISR|NOLC1|NOLC1	900	-	5.752232	1.0004755	-1.0	-1.0
chr6	99400025	99400305	ENSG00000132424.14|PNISR|NOLC1|NOLC1	987	-	3.2587187	1.8961756	-1.0	-1.0
chr6	107871380	107871480	ENSG00000025796.13|SEC63|NOLC1|NOLC1	900	-	5.7151213	1.0020328	-1.0	-1.0
chr6	108211811	108211931	ENSG00000112335.14|SNX3|NOLC1|NOLC1	912	-	2.992969	1.0576044	-1.0	-1.0
chr6	109366598	109366748	ENSG00000135535.15|CD164|NOLC1|NOLC1	923	-	3.0643408	1.1123662	-1.0	-1.0
chr6	113940767	113941007	ENSG00000196591.11|HDAC2|NOLC1|NOLC1	928	-	2.884603	1.1406835	-1.0	-1.0
chr6	119348527	119348627	ENSG00000111885.6|MAN1A1|NOLC1|NOLC1	900	-	5.7588553	1.0003855	-1.0	-1.0
chr6	125275954	125276184	ENSG00000111906.17|HDDC2|NOLC1|NOLC1	1000	-	4.9051895	3.4933648	-1.0	-1.0
chr6	131690857	131691017	ENSG00000154269.14|ENPP3|NOLC1|NOLC1	900	+	6.0067477	1.0020328	-1.0	-1.0
chr6	132769414	132769609	ENSG00000146409.10|SLC18B1|NOLC1|NOLC1	946	-	3.0199876	1.2658334	-1.0	-1.0
chr6	132814971	132815096	ENSG00000112306.7|RPS12|NOLC1|NOLC1	963	+	1.406216	1.4281282	-1.0	-1.0
chr6	132815224	132815424	ENSG00000112306.7|RPS12|NOLC1|NOLC1	997	+	2.5619185	2.598708	-1.0	-1.0
chr6	132816959	132817061	ENSG00000112306.7|RPS12|NOLC1|NOLC1	1000	+	2.885748	6.132276	-1.0	-1.0
chr6	132816460	132816563	ENSG00000112306.7|RPS12|NOLC1|NOLC1	900	+	2.433862	1.0020328	-1.0	-1.0
chr6	132815306	132815379	ENSG00000206754.1|SNORD101|NOLC1|NOLC1	997	+	2.4408305	2.5105536	-1.0	-1.0
chr6	137198318	137198428	ENSG00000027697.13|IFNGR1|NOLC1|NOLC1	900	-	5.1061244	1.0020328	-1.0	-1.0
chr6	138793063	138793163	ENSG00000024862.17|CCDC28A|NOLC1|NOLC1	900	+	5.728576	1.0020328	-1.0	-1.0
chr6	143165018	143165133	ENSG00000146416.17|AIG1|NOLC1|NOLC1	900	+	4.047183	1.0020328	-1.0	-1.0
chr6	143188312	143188432	ENSG00000146416.17|AIG1|NOLC1|NOLC1	900	+	4.3676276	1.0016713	-1.0	-1.0
chr6	143187822	143187927	ENSG00000146416.17|AIG1|NOLC1|NOLC1	900	+	3.9896646	1.0005205	-1.0	-1.0
chr6	143190297	143190412	ENSG00000146416.17|AIG1|NOLC1|NOLC1	900	+	3.3665533	1.0016885	-1.0	-1.0
chr6	147345944	147346044	ENSG00000164506.14|STXBP5|NOLC1|NOLC1	900	+	3.9505684	1.0020328	-1.0	-1.0
chr6	147303760	147303870	ENSG00000164506.14|STXBP5|NOLC1|NOLC1	900	+	5.788037	1.0009286	-1.0	-1.0
chr6	147297135	147297290	ENSG00000164506.14|STXBP5|NOLC1|NOLC1	900	+	5.9027576	1.0018954	-1.0	-1.0
chr6	147296025	147296340	ENSG00000164506.14|STXBP5|NOLC1|NOLC1	904	+	6.02338	1.0173767	-1.0	-1.0
chr6	147295215	147295345	ENSG00000164506.14|STXBP5|NOLC1|NOLC1	900	+	6.014738	1.0020328	-1.0	-1.0
chr6	149724344	149724539	ENSG00000120253.13|NUP43|NOLC1|NOLC1	900	-	5.8114796	1.0019639	-1.0	-1.0
chr6	157084731	157084905	ENSG00000049618.22|ARID1B|NOLC1|NOLC1	930	+	3.3052783	1.1535664	-1.0	-1.0
chr6	157292645	157292750	ENSG00000215712.10|TMEM242|NOLC1|NOLC1	900	-	5.732737	1.0020328	-1.0	-1.0
chr6	157943335	157943485	ENSG00000130340.15|SNX9|NOLC1|NOLC1	900	+	5.74276	1.0016193	-1.0	-1.0
chr6	158314050	158314150	ENSG00000130338.12|TULP4|NOLC1|NOLC1	900	+	5.745946	1.0020328	-1.0	-1.0
chr6	158313135	158313285	ENSG00000130338.12|TULP4|NOLC1|NOLC1	900	+	5.839563	1.0018797	-1.0	-1.0
chr6	158314050	158314150	ENSG00000274023.1|AL360169.2|NOLC1|NOLC1	900	+	5.745946	1.0020328	-1.0	-1.0
chr6	158313135	158313295	ENSG00000274023.1|AL360169.2|NOLC1|NOLC1	900	+	5.834732	1.0016919	-1.0	-1.0
chr6	158635074	158635174	ENSG00000146433.8|TMEM181|NOLC1|NOLC1	900	+	5.6671705	1.0006555	-1.0	-1.0
chr6	158585303	158585425	ENSG00000146433.8|TMEM181|NOLC1|NOLC1	915	+	4.1385093	1.0703187	-1.0	-1.0
chr6	158583953	158584044	ENSG00000146433.8|TMEM181|NOLC1|NOLC1	900	+	6.001066	1.0020328	-1.0	-1.0
chr6	158589671	158589782	ENSG00000146433.8|TMEM181|NOLC1|NOLC1	900	+	5.9275646	1.0020328	-1.0	-1.0
chr6	158573419	158573523	ENSG00000146433.8|TMEM181|NOLC1|NOLC1	975	+	4.564823	1.5990376	-1.0	-1.0
chr6	159682351	159682456	ENSG00000112096.16|SOD2|NOLC1|NOLC1	900	-	6.057804	1.0020328	-1.0	-1.0
chr6	159789424	159789529	ENSG00000120438.11|TCP1|NOLC1|NOLC1	900	-	3.2328167	1.0013442	-1.0	-1.0
chr6	159779142	159779242	ENSG00000120438.11|TCP1|NOLC1|NOLC1	900	-	6.0302835	1.0020328	-1.0	-1.0
chr6	159788002	159788107	ENSG00000120438.11|TCP1|NOLC1|NOLC1	900	-	5.8264246	1.0020328	-1.0	-1.0
chr6	159780939	159781110	ENSG00000120438.11|TCP1|NOLC1|NOLC1	905	-	2.4978254	1.0241512	-1.0	-1.0
chr6	159778872	159779137	ENSG00000120438.11|TCP1|NOLC1|NOLC1	980	-	5.405718	1.7087489	-1.0	-1.0
chr6	159779894	159780129	ENSG00000120438.11|TCP1|NOLC1|NOLC1	987	-	4.1332464	1.8848503	-1.0	-1.0
chr6	159798191	159798336	ENSG00000112110.9|MRPL18|NOLC1|NOLC1	900	+	2.73485	1.0019026	-1.0	-1.0
chr6	160105583	160105733	ENSG00000197081.12|IGF2R|NOLC1|NOLC1	914	+	4.172102	1.0662532	-1.0	-1.0
chr6	166320057	166320256	ENSG00000198818.9|SFT2D1|NOLC1|NOLC1	999	-	7.488215	2.9714262	-1.0	-1.0
chr6	166324531	166324646	ENSG00000198818.9|SFT2D1|NOLC1|NOLC1	900	-	5.791891	1.0020328	-1.0	-1.0
chr6	166983103	166983268	ENSG00000227598.1|Z94721.1|NOLC1|NOLC1	900	-	5.968532	1.0018768	-1.0	-1.0
chr6	166995568	166995668	ENSG00000227598.1|Z94721.1|NOLC1|NOLC1	900	-	5.7371306	1.0020328	-1.0	-1.0
chr6	167971031	167971156	ENSG00000130396.20|AFDN|NOLC1|NOLC1	900	+	5.96498	1.0020328	-1.0	-1.0
chr6	170535116	170535311	ENSG00000008018.8|PSMB1|NOLC1|NOLC1	997	-	7.2291064	2.538588	-1.0	-1.0
chr7	891821	891926	ENSG00000164828.17|SUN1|NOLC1|NOLC1	900	+	5.8360233	1.0020328	-1.0	-1.0
chr7	874469	874569	ENSG00000164828.17|SUN1|NOLC1|NOLC1	900	+	3.9008336	1.001252	-1.0	-1.0
chr7	895463	895608	ENSG00000164828.17|SUN1|NOLC1|NOLC1	900	+	3.6553311	1.0017811	-1.0	-1.0
chr7	874044	874229	ENSG00000164828.17|SUN1|NOLC1|NOLC1	917	+	4.1624823	1.0833693	-1.0	-1.0
chr7	844047	844167	ENSG00000164828.17|SUN1|NOLC1|NOLC1	900	+	6.108348	1.0020328	-1.0	-1.0
chr7	891821	891926	ENSG00000239857.6|GET4|NOLC1|NOLC1	900	+	5.8360233	1.0020328	-1.0	-1.0
chr7	885462	885562	ENSG00000239857.6|GET4|NOLC1|NOLC1	900	+	5.7852793	1.0006555	-1.0	-1.0
chr7	895463	895608	ENSG00000239857.6|GET4|NOLC1|NOLC1	900	+	3.6553311	1.0020328	-1.0	-1.0
chr7	966979	967109	ENSG00000240230.5|COX19|NOLC1|NOLC1	900	-	5.709229	1.0014079	-1.0	-1.0
chr7	1024323	1024448	ENSG00000146540.14|C7orf50|NOLC1|NOLC1	900	-	5.742574	1.0020328	-1.0	-1.0
chr7	1021628	1021743	ENSG00000146540.14|C7orf50|NOLC1|NOLC1	900	-	5.7397156	1.0020328	-1.0	-1.0
chr7	1025196	1025351	ENSG00000146540.14|C7orf50|NOLC1|NOLC1	900	-	5.847918	1.0015779	-1.0	-1.0
chr7	1449106	1449216	ENSG00000164877.18|MICALL2|NOLC1|NOLC1	900	-	5.372467	1.0017725	-1.0	-1.0
chr7	1437286	1437536	ENSG00000164877.18|MICALL2|NOLC1|NOLC1	943	-	4.674869	1.2405968	-1.0	-1.0
chr7	1454166	1454291	ENSG00000164877.18|MICALL2|NOLC1|NOLC1	900	-	5.783518	1.0017946	-1.0	-1.0
chr7	1441259	1441409	ENSG00000164877.18|MICALL2|NOLC1|NOLC1	900	-	4.310712	1.0020328	-1.0	-1.0
chr7	1438719	1438819	ENSG00000164877.18|MICALL2|NOLC1|NOLC1	900	-	5.7039537	1.0020328	-1.0	-1.0
chr7	1451676	1451806	ENSG00000164877.18|MICALL2|NOLC1|NOLC1	900	-	5.280234	1.0020328	-1.0	-1.0
chr7	1439054	1439169	ENSG00000164877.18|MICALL2|NOLC1|NOLC1	901	-	3.9802024	1.0042645	-1.0	-1.0
chr7	1458221	1458396	ENSG00000164877.18|MICALL2|NOLC1|NOLC1	900	-	4.3923445	1.001979	-1.0	-1.0
chr7	1451461	1451601	ENSG00000164877.18|MICALL2|NOLC1|NOLC1	900	-	6.0022426	1.0020328	-1.0	-1.0
chr7	1452706	1452916	ENSG00000164877.18|MICALL2|NOLC1|NOLC1	908	-	5.569085	1.0371745	-1.0	-1.0
chr7	1434364	1435109	ENSG00000164877.18|MICALL2|NOLC1|NOLC1	966	-	3.5029144	1.4724858	-1.0	-1.0
chr7	1450031	1450156	ENSG00000164877.18|MICALL2|NOLC1|NOLC1	928	-	4.0541134	1.1417235	-1.0	-1.0
chr7	1450931	1451056	ENSG00000164877.18|MICALL2|NOLC1|NOLC1	901	-	5.897916	1.0025462	-1.0	-1.0
chr7	1449246	1449346	ENSG00000164877.18|MICALL2|NOLC1|NOLC1	900	-	5.7506876	1.0020328	-1.0	-1.0
chr7	1448158	1448343	ENSG00000164877.18|MICALL2|NOLC1|NOLC1	900	-	5.950233	1.0020328	-1.0	-1.0
chr7	1435217	1435327	ENSG00000164877.18|MICALL2|NOLC1|NOLC1	900	-	3.3056283	1.0020328	-1.0	-1.0
chr7	1442189	1442289	ENSG00000164877.18|MICALL2|NOLC1|NOLC1	900	-	3.9505684	1.0020328	-1.0	-1.0
chr7	1457306	1457406	ENSG00000164877.18|MICALL2|NOLC1|NOLC1	900	-	5.7506876	1.0020328	-1.0	-1.0
chr7	1457616	1457741	ENSG00000164877.18|MICALL2|NOLC1|NOLC1	900	-	5.863495	1.0020328	-1.0	-1.0
chr7	1885906	1886016	ENSG00000002822.15|MAD1L1|NOLC1|NOLC1	900	-	5.6944475	1.0018541	-1.0	-1.0
chr7	1889446	1889586	ENSG00000002822.15|MAD1L1|NOLC1|NOLC1	900	-	6.0126038	1.0020328	-1.0	-1.0
chr7	1884446	1884576	ENSG00000002822.15|MAD1L1|NOLC1|NOLC1	900	-	5.713189	1.0013838	-1.0	-1.0
chr7	1847404	1847514	ENSG00000002822.15|MAD1L1|NOLC1|NOLC1	900	-	5.847684	1.0020328	-1.0	-1.0
chr7	2145416	2145536	ENSG00000002822.15|MAD1L1|NOLC1|NOLC1	900	-	5.8620353	1.0020328	-1.0	-1.0
chr7	1855179	1855324	ENSG00000002822.15|MAD1L1|NOLC1|NOLC1	900	-	5.927814	1.0014101	-1.0	-1.0
chr7	1853629	1853749	ENSG00000002822.15|MAD1L1|NOLC1|NOLC1	900	-	5.811675	1.0017469	-1.0	-1.0
chr7	1851409	1851509	ENSG00000002822.15|MAD1L1|NOLC1|NOLC1	900	-	5.6671705	1.0006555	-1.0	-1.0
chr7	1840019	1840194	ENSG00000002822.15|MAD1L1|NOLC1|NOLC1	900	-	5.8145175	1.0017576	-1.0	-1.0
chr7	1849329	1849434	ENSG00000002822.15|MAD1L1|NOLC1|NOLC1	900	-	5.8318415	1.0020328	-1.0	-1.0
chr7	1845179	1845379	ENSG00000002822.15|MAD1L1|NOLC1|NOLC1	900	-	5.743568	1.0016885	-1.0	-1.0
chr7	1852709	1852819	ENSG00000002822.15|MAD1L1|NOLC1|NOLC1	900	-	3.9337292	1.0020328	-1.0	-1.0
chr7	1887111	1887216	ENSG00000002822.15|MAD1L1|NOLC1|NOLC1	900	-	5.7067723	1.0020328	-1.0	-1.0
chr7	1853019	1853214	ENSG00000002822.15|MAD1L1|NOLC1|NOLC1	900	-	5.8282914	1.0020328	-1.0	-1.0
chr7	1848199	1848299	ENSG00000002822.15|MAD1L1|NOLC1|NOLC1	900	-	5.701166	1.0020328	-1.0	-1.0
chr7	1889031	1889131	ENSG00000002822.15|MAD1L1|NOLC1|NOLC1	900	-	6.1354527	1.0020328	-1.0	-1.0
chr7	1854459	1854729	ENSG00000002822.15|MAD1L1|NOLC1|NOLC1	944	-	5.828873	1.2549489	-1.0	-1.0
chr7	1847764	1848049	ENSG00000002822.15|MAD1L1|NOLC1|NOLC1	909	-	4.9619293	1.0396383	-1.0	-1.0
chr7	2098791	2098891	ENSG00000002822.15|MAD1L1|NOLC1|NOLC1	900	-	5.701166	1.0020328	-1.0	-1.0
chr7	1843209	1843309	ENSG00000002822.15|MAD1L1|NOLC1|NOLC1	900	-	5.6671705	1.0006555	-1.0	-1.0
chr7	1844589	1844759	ENSG00000002822.15|MAD1L1|NOLC1|NOLC1	900	-	5.879028	1.0020328	-1.0	-1.0
chr7	1849604	1849884	ENSG00000002822.15|MAD1L1|NOLC1|NOLC1	900	-	5.863062	1.0019007	-1.0	-1.0
chr7	1848724	1848904	ENSG00000002822.15|MAD1L1|NOLC1|NOLC1	926	-	5.6105356	1.1321179	-1.0	-1.0
chr7	1897511	1897661	ENSG00000002822.15|MAD1L1|NOLC1|NOLC1	900	-	5.7744637	1.0018797	-1.0	-1.0
chr7	1853934	1854039	ENSG00000002822.15|MAD1L1|NOLC1|NOLC1	900	-	5.7123785	1.0020328	-1.0	-1.0
chr7	1869469	1869574	ENSG00000002822.15|MAD1L1|NOLC1|NOLC1	900	-	5.7416553	1.0020328	-1.0	-1.0
chr7	1847584	1847764	ENSG00000002822.15|MAD1L1|NOLC1|NOLC1	961	-	6.0087395	1.4115778	-1.0	-1.0
chr7	1844194	1844319	ENSG00000002822.15|MAD1L1|NOLC1|NOLC1	916	-	4.7808356	1.0767139	-1.0	-1.0
chr7	1883216	1883326	ENSG00000002822.15|MAD1L1|NOLC1|NOLC1	900	-	5.7130313	1.0020328	-1.0	-1.0
chr7	2129616	2129726	ENSG00000002822.15|MAD1L1|NOLC1|NOLC1	900	-	5.6671705	1.0006555	-1.0	-1.0
chr7	1846509	1846704	ENSG00000002822.15|MAD1L1|NOLC1|NOLC1	933	-	6.239683	1.1713208	-1.0	-1.0
chr7	1852219	1852429	ENSG00000002822.15|MAD1L1|NOLC1|NOLC1	901	-	4.8937125	1.0038455	-1.0	-1.0
chr7	1854139	1854439	ENSG00000002822.15|MAD1L1|NOLC1|NOLC1	956	-	5.462681	1.3523804	-1.0	-1.0
chr7	2142901	2143091	ENSG00000002822.15|MAD1L1|NOLC1|NOLC1	900	-	5.9241014	1.0019467	-1.0	-1.0
chr7	2380303	2380523	ENSG00000106263.17|EIF3B|NOLC1|NOLC1	951	+	3.363198	1.3091319	-1.0	-1.0
chr7	4766053	4766153	ENSG00000164916.10|FOXK1|NOLC1|NOLC1	900	+	5.6926455	1.0009423	-1.0	-1.0
chr7	4767013	4767128	ENSG00000164916.10|FOXK1|NOLC1|NOLC1	900	+	5.7352037	1.0015737	-1.0	-1.0
chr7	5530052	5530522	ENSG00000075624.13|ACTB|NOLC1|NOLC1	935	-	2.1365502	1.1888524	-1.0	-1.0
chr7	5527450	5527705	ENSG00000075624.13|ACTB|NOLC1|NOLC1	965	-	1.5997369	1.4540851	-1.0	-1.0
chr7	5606081	5606346	ENSG00000075618.17|FSCN1|NOLC1|NOLC1	909	+	2.169708	1.0388553	-1.0	-1.0
chr7	5606511	5606631	ENSG00000075618.17|FSCN1|NOLC1|NOLC1	900	+	2.981102	1.0020328	-1.0	-1.0
chr7	6023828	6024023	ENSG00000086232.12|EIF2AK1|NOLC1|NOLC1	960	-	2.5674372	1.3992299	-1.0	-1.0
chr7	6024153	6024323	ENSG00000086232.12|EIF2AK1|NOLC1|NOLC1	933	-	2.7460887	1.1739362	-1.0	-1.0
chr7	6403675	6403977	ENSG00000136238.17|RAC1|NOLC1|NOLC1	941	+	5.612768	1.2325833	-1.0	-1.0
chr7	6656167	6656392	ENSG00000205903.6|ZNF316|NOLC1|NOLC1	900	+	5.990233	1.0019639	-1.0	-1.0
chr7	6655672	6655772	ENSG00000205903.6|ZNF316|NOLC1|NOLC1	900	+	3.8610914	1.0005705	-1.0	-1.0
chr7	6692232	6692337	ENSG00000164631.18|ZNF12|NOLC1|NOLC1	900	-	5.8064632	1.0020328	-1.0	-1.0
chr7	6691022	6691122	ENSG00000164631.18|ZNF12|NOLC1|NOLC1	900	-	5.7347527	1.0020328	-1.0	-1.0
chr7	7636822	7636977	ENSG00000106399.11|RPA3|NOLC1|NOLC1	900	-	6.0834303	1.0020328	-1.0	-1.0
chr7	10514748	10514893	ENSG00000283117.1|MGC4859|NOLC1|NOLC1	900	-	5.9049044	1.0016885	-1.0	-1.0
chr7	10514438	10514628	ENSG00000283117.1|MGC4859|NOLC1|NOLC1	900	-	5.7796125	1.0015386	-1.0	-1.0
chr7	10451589	10451714	ENSG00000283117.1|MGC4859|NOLC1|NOLC1	900	-	5.7244983	1.0019611	-1.0	-1.0
chr7	10933580	10933692	ENSG00000189043.9|NDUFA4|NOLC1|NOLC1	900	-	5.8273373	1.0020328	-1.0	-1.0
chr7	12333464	12333574	ENSG00000146530.11|VWDE|NOLC1|NOLC1	917	-	4.146251	1.0805392	-1.0	-1.0
chr7	12331029	12331197	ENSG00000146530.11|VWDE|NOLC1|NOLC1	907	-	6.204547	1.0317583	-1.0	-1.0
chr7	16706399	16706504	ENSG00000136261.14|BZW2|NOLC1|NOLC1	900	+	3.9878695	1.0018177	-1.0	-1.0
chr7	22813067	22813172	ENSG00000196683.10|TOMM7|NOLC1|NOLC1	900	-	2.6966374	1.0020328	-1.0	-1.0
chr7	22856612	22856686	ENSG00000221740.1|SNORD93|NOLC1|NOLC1	900	+	1.9365423	1.0006555	-1.0	-1.0
chr7	22858315	22858490	ENSG00000228649.8|SNHG26|NOLC1|NOLC1	919	+	4.246459	1.0939289	-1.0	-1.0
chr7	25123485	25123590	ENSG00000172115.8|CYCS|NOLC1|NOLC1	900	-	2.8056421	1.0018177	-1.0	-1.0
chr7	25123255	25123440	ENSG00000172115.8|CYCS|NOLC1|NOLC1	901	-	3.5737596	1.0046569	-1.0	-1.0
chr7	25125140	25125350	ENSG00000172115.8|CYCS|NOLC1|NOLC1	994	-	4.475645	2.2482226	-1.0	-1.0
chr7	25948851	25949031	ENSG00000270933.1|AC010719.1|NOLC1|NOLC1	900	-	5.856038	1.0011184	-1.0	-1.0
chr7	25948746	25948846	ENSG00000270933.1|AC010719.1|NOLC1|NOLC1	900	-	6.0129685	1.0020328	-1.0	-1.0
chr7	26190326	26190471	ENSG00000122566.20|HNRNPA2B1|NOLC1|NOLC1	912	-	2.6789703	1.0572314	-1.0	-1.0
chr7	26191861	26192211	ENSG00000122566.20|HNRNPA2B1|NOLC1|NOLC1	1000	-	2.853999	4.3958683	-1.0	-1.0
chr7	26212221	26212461	ENSG00000122565.18|CBX3|NOLC1|NOLC1	1000	+	3.9753983	3.8071496	-1.0	-1.0
chr7	26213056	26213191	ENSG00000122565.18|CBX3|NOLC1|NOLC1	900	+	5.5468025	1.0020328	-1.0	-1.0
chr7	30496685	30496860	ENSG00000006625.17|GGCT|NOLC1|NOLC1	942	-	5.7919044	1.2332343	-1.0	-1.0
chr7	30633789	30634033	ENSG00000106105.13|GARS|NOLC1|NOLC1	997	+	4.4566984	2.536966	-1.0	-1.0
chr7	30628489	30628664	ENSG00000106105.13|GARS|NOLC1|NOLC1	943	+	5.294874	1.2413431	-1.0	-1.0
chr7	30632304	30632434	ENSG00000106105.13|GARS|NOLC1|NOLC1	900	+	4.4384823	1.0020328	-1.0	-1.0
chr7	35904318	35904538	ENSG00000122545.18|SEPT7|NOLC1|NOLC1	908	+	3.299957	1.0356195	-1.0	-1.0
chr7	42917401	42917656	ENSG00000106588.10|PSMA2|NOLC1|NOLC1	984	-	6.6080236	1.7974352	-1.0	-1.0
chr7	42917513	42917678	ENSG00000256646.7|AC010132.3|NOLC1|NOLC1	900	-	5.7264256	1.0018032	-1.0	-1.0
chr7	42917402	42917513	ENSG00000256646.7|AC010132.3|NOLC1|NOLC1	980	-	6.6979046	1.7081928	-1.0	-1.0
chr7	42937666	42937796	ENSG00000106591.3|MRPL32|NOLC1|NOLC1	900	+	5.953887	1.0020328	-1.0	-1.0
chr7	43705202	43705497	ENSG00000106603.18|COA1|NOLC1|NOLC1	900	-	5.8958607	1.0018224	-1.0	-1.0
chr7	44212341	44212456	ENSG00000106636.7|YKT6|NOLC1|NOLC1	900	+	5.7969956	1.0020328	-1.0	-1.0
chr7	44802856	44803061	ENSG00000196262.13|PPIA|NOLC1|NOLC1	935	+	4.217821	1.1877335	-1.0	-1.0
chr7	44834227	44834432	ENSG00000105968.18|H2AFV|NOLC1|NOLC1	1000	-	4.5354705	4.5056605	-1.0	-1.0
chr7	44983127	44983317	ENSG00000232956.8|SNHG15|NOLC1|NOLC1	950	-	6.3360753	1.3033059	-1.0	-1.0
chr7	50674435	50674655	ENSG00000106070.17|GRB10|NOLC1|NOLC1	904	-	3.278622	1.0160133	-1.0	-1.0
chr7	50703820	50703908	ENSG00000106070.17|GRB10|NOLC1|NOLC1	900	-	4.027394	1.0020328	-1.0	-1.0
chr7	50755886	50756016	ENSG00000106070.17|GRB10|NOLC1|NOLC1	900	-	6.0562534	1.0018361	-1.0	-1.0
chr7	54757494	54757594	ENSG00000132432.13|SEC61G|NOLC1|NOLC1	946	-	3.2565248	1.2665089	-1.0	-1.0
chr7	54759087	54759277	ENSG00000132432.13|SEC61G|NOLC1|NOLC1	943	-	2.736124	1.2447138	-1.0	-1.0
chr7	54752289	54752420	ENSG00000132432.13|SEC61G|NOLC1|NOLC1	924	-	3.2278442	1.1215858	-1.0	-1.0
chr7	55999937	56000092	ENSG00000146729.9|NIPSNAP2|NOLC1|NOLC1	900	+	5.766149	1.0018117	-1.0	-1.0
chr7	56063852	56063989	ENSG00000146731.10|CCT6A|NOLC1|NOLC1	900	+	6.0067806	1.0018797	-1.0	-1.0
chr7	56063022	56063357	ENSG00000146731.10|CCT6A|NOLC1|NOLC1	924	+	3.1285279	1.1213689	-1.0	-1.0
chr7	56080422	56080537	ENSG00000129103.17|SUMF2|NOLC1|NOLC1	906	+	3.244084	1.0284297	-1.0	-1.0
chr7	56079717	56079892	ENSG00000129103.17|SUMF2|NOLC1|NOLC1	941	+	4.760186	1.2293782	-1.0	-1.0
chr7	56101568	56101828	ENSG00000106153.12|CHCHD2|NOLC1|NOLC1	1000	-	4.726372	3.8232918	-1.0	-1.0
chr7	57485284	57485464	ENSG00000270957.1|AC092175.1|NOLC1|NOLC1	900	+	5.9673877	1.0020328	-1.0	-1.0
chr7	65960723	65960913	ENSG00000169919.16|GUSB|NOLC1|NOLC1	902	-	5.4014854	1.0079409	-1.0	-1.0
chr7	66642852	66643007	ENSG00000243335.9|KCTD7|NOLC1|NOLC1	900	+	5.997355	1.0014892	-1.0	-1.0
chr7	66642854	66642999	ENSG00000284461.1|RABGEF1|NOLC1|NOLC1	900	+	5.9991593	1.0017215	-1.0	-1.0
chr7	66662454	66662624	ENSG00000284461.1|RABGEF1|NOLC1|NOLC1	900	+	5.970539	1.0020328	-1.0	-1.0
chr7	66662456	66662626	ENSG00000226824.6|AC006001.2|NOLC1|NOLC1	900	+	5.9683337	1.0020328	-1.0	-1.0
chr7	72890636	72890753	ENSG00000196313.11|POM121|NOLC1|NOLC1	927	+	3.7279468	1.1342905	-1.0	-1.0
chr7	73303221	73303456	ENSG00000130305.16|NSUN5|NOLC1|NOLC1	916	-	4.8303924	1.0746295	-1.0	-1.0
chr7	73697856	73697961	ENSG00000071462.11|BUD23|NOLC1|NOLC1	900	+	5.7403517	1.0010651	-1.0	-1.0
chr7	74196313	74196538	ENSG00000106682.14|EIF4H|NOLC1|NOLC1	931	+	2.7027686	1.1590792	-1.0	-1.0
chr7	74195983	74196158	ENSG00000106682.14|EIF4H|NOLC1|NOLC1	964	+	3.2482026	1.4445145	-1.0	-1.0
chr7	74196178	74196298	ENSG00000106682.14|EIF4H|NOLC1|NOLC1	917	+	2.9143834	1.0829017	-1.0	-1.0
chr7	75414823	75414988	ENSG00000223705.9|NSUN5P1|NOLC1|NOLC1	900	+	6.0002823	1.0019037	-1.0	-1.0
chr7	75416494	75416749	ENSG00000223705.9|NSUN5P1|NOLC1|NOLC1	933	+	5.1165404	1.1708138	-1.0	-1.0
chr7	75705761	75705861	ENSG00000127946.16|HIP1|NOLC1|NOLC1	900	-	5.7347527	1.0020328	-1.0	-1.0
chr7	76066378	76066598	ENSG00000146701.11|MDH2|NOLC1|NOLC1	994	+	3.813564	2.2036943	-1.0	-1.0
chr7	76593567	76593732	ENSG00000205485.13|AC004980.1|NOLC1|NOLC1	900	+	6.1065035	1.0018945	-1.0	-1.0
chr7	76621270	76621388	ENSG00000205485.13|AC004980.1|NOLC1|NOLC1	900	+	5.858676	1.0020328	-1.0	-1.0
chr7	76592072	76592277	ENSG00000205485.13|AC004980.1|NOLC1|NOLC1	900	+	5.7533937	1.001666	-1.0	-1.0
chr7	76592817	76592917	ENSG00000205485.13|AC004980.1|NOLC1|NOLC1	900	+	5.8456583	1.0020328	-1.0	-1.0
chr7	76591692	76591882	ENSG00000205485.13|AC004980.1|NOLC1|NOLC1	900	+	5.931043	1.0018597	-1.0	-1.0
chr7	87195994	87196129	ENSG00000135164.18|DMTF1|NOLC1|NOLC1	900	+	6.0182867	1.001698	-1.0	-1.0
chr7	97852117	97852407	ENSG00000284707.1|AC079781.5|NOLC1|NOLC1	1000	-	4.1278687	3.6080673	-1.0	-1.0
chr7	97869059	97869159	ENSG00000070669.16|ASNS|NOLC1|NOLC1	900	-	5.6671705	1.001252	-1.0	-1.0
chr7	97852117	97852407	ENSG00000070669.16|ASNS|NOLC1|NOLC1	1000	-	4.1278687	3.6092682	-1.0	-1.0
chr7	98881665	98881855	ENSG00000196367.12|TRRAP|NOLC1|NOLC1	915	+	1.4460843	1.0698178	-1.0	-1.0
chr7	99365995	99366125	ENSG00000241685.9|ARPC1A|NOLC1|NOLC1	900	+	4.8321667	1.0020328	-1.0	-1.0
chr7	99394468	99394678	ENSG00000130429.12|ARPC1B|NOLC1|NOLC1	927	+	3.467403	1.1379272	-1.0	-1.0
chr7	99394470	99394653	ENSG00000284292.1|AC004922.1|NOLC1|NOLC1	932	+	3.4770272	1.1664	-1.0	-1.0
chr7	99457060	99457160	ENSG00000160917.14|CPSF4|NOLC1|NOLC1	900	+	4.0038085	1.0020328	-1.0	-1.0
chr7	99460049	99460149	ENSG00000241468.7|ATP5J2|NOLC1|NOLC1	900	-	3.868464	1.001252	-1.0	-1.0
chr7	99460051	99460151	ENSG00000106246.17|PTCD1|NOLC1|NOLC1	900	-	3.868464	1.0006555	-1.0	-1.0
chr7	99494504	99494609	ENSG00000160908.14|ZNF394|NOLC1|NOLC1	900	-	6.060128	1.0020328	-1.0	-1.0
chr7	100023417	100023927	ENSG00000106261.16|ZKSCAN1|NOLC1|NOLC1	958	+	3.9932039	1.3803458	-1.0	-1.0
chr7	100359396	100359536	ENSG00000272752.6|STAG3L5P-PVRIG2P-PILRB|NOLC1|NOLC1	900	+	5.737203	1.0017611	-1.0	-1.0
chr7	100356300	100356400	ENSG00000272752.6|STAG3L5P-PVRIG2P-PILRB|NOLC1|NOLC1	900	+	5.678585	1.0020328	-1.0	-1.0
chr7	100359396	100359536	ENSG00000121716.20|PILRB|NOLC1|NOLC1	900	+	5.737203	1.0017449	-1.0	-1.0
chr7	100466733	100466838	ENSG00000166925.8|TSC22D4|NOLC1|NOLC1	900	-	5.7143455	1.0013442	-1.0	-1.0
chr7	100476375	100476505	ENSG00000166925.8|TSC22D4|NOLC1|NOLC1	900	-	5.7382812	1.0016007	-1.0	-1.0
chr7	100574541	100574701	ENSG00000274272.1|AC069281.2|NOLC1|NOLC1	909	-	2.2570574	1.0402372	-1.0	-1.0
chr7	100574541	100574659	ENSG00000077454.15|LRCH4|NOLC1|NOLC1	910	-	2.3720517	1.0441724	-1.0	-1.0
chr7	100620480	100620610	ENSG00000106327.12|TFR2|NOLC1|NOLC1	900	-	4.3439546	1.0017728	-1.0	-1.0
chr7	100679916	100680031	ENSG00000146830.9|GIGYF1|NOLC1|NOLC1	900	-	6.0333557	1.0019252	-1.0	-1.0
chr7	100679566	100679706	ENSG00000146830.9|GIGYF1|NOLC1|NOLC1	925	-	3.976009	1.1242207	-1.0	-1.0
chr7	100680071	100680266	ENSG00000146830.9|GIGYF1|NOLC1|NOLC1	908	-	2.1131313	1.0358531	-1.0	-1.0
chr7	100813094	100813199	ENSG00000196411.9|EPHB4|NOLC1|NOLC1	900	-	3.9947407	1.0020328	-1.0	-1.0
chr7	100888508	100888658	ENSG00000087087.19|SRRT|NOLC1|NOLC1	900	+	4.604337	1.00173	-1.0	-1.0
chr7	100887324	100887424	ENSG00000087087.19|SRRT|NOLC1|NOLC1	900	+	5.780459	1.0003855	-1.0	-1.0
chr7	101089261	101089366	ENSG00000169871.12|TRIM56|NOLC1|NOLC1	900	+	3.9505684	1.0020328	-1.0	-1.0
chr7	101218112	101218212	ENSG00000106400.11|ZNHIT1|NOLC1|NOLC1	900	+	2.6989737	1.0006555	-1.0	-1.0
chr7	101244982	101245082	ENSG00000214253.8|FIS1|NOLC1|NOLC1	900	-	5.938943	1.0020328	-1.0	-1.0
chr7	103312105	103312210	ENSG00000105819.13|PMPCB|NOLC1|NOLC1	900	+	5.896506	1.0020328	-1.0	-1.0
chr7	103471858	103472078	ENSG00000189056.13|RELN|NOLC1|NOLC1	992	-	6.9151783	2.1170661	-1.0	-1.0
chr7	105091350	105091460	ENSG00000005483.20|KMT2E|NOLC1|NOLC1	900	+	5.738562	1.001724	-1.0	-1.0
chr7	106250939	106251154	ENSG00000105835.11|NAMPT|NOLC1|NOLC1	990	-	4.68952	2.0204198	-1.0	-1.0
chr7	107159558	107159753	ENSG00000005249.12|PRKAR2B|NOLC1|NOLC1	929	+	2.861024	1.1508173	-1.0	-1.0
chr7	107505327	107505427	ENSG00000164597.13|COG5|NOLC1|NOLC1	900	-	5.7123785	1.0020328	-1.0	-1.0
chr7	107505427	107505562	ENSG00000164597.13|COG5|NOLC1|NOLC1	900	-	5.8709693	1.0018606	-1.0	-1.0
chr7	107919363	107919478	ENSG00000091140.13|DLD|NOLC1|NOLC1	910	+	3.0848076	1.0468808	-1.0	-1.0
chr7	107919518	107919878	ENSG00000091140.13|DLD|NOLC1|NOLC1	974	+	4.904659	1.5859528	-1.0	-1.0
chr7	116918171	116918276	ENSG00000198898.13|CAPZA2|NOLC1|NOLC1	900	+	5.8189044	1.001252	-1.0	-1.0
chr7	119787282	119787392	ENSG00000225546.5|LINC02476|NOLC1|NOLC1	900	-	5.750568	1.0008386	-1.0	-1.0
chr7	119792032	119792182	ENSG00000225546.5|LINC02476|NOLC1|NOLC1	900	-	5.6785626	1.001581	-1.0	-1.0
chr7	119870874	119870999	ENSG00000225546.5|LINC02476|NOLC1|NOLC1	900	-	5.9174967	1.001621	-1.0	-1.0
chr7	119786882	119786997	ENSG00000225546.5|LINC02476|NOLC1|NOLC1	900	-	5.752839	1.0014932	-1.0	-1.0
chr7	119787617	119787867	ENSG00000225546.5|LINC02476|NOLC1|NOLC1	900	-	5.9900804	1.0020328	-1.0	-1.0
chr7	119798317	119798502	ENSG00000225546.5|LINC02476|NOLC1|NOLC1	900	-	5.981596	1.0020089	-1.0	-1.0
chr7	119797957	119798057	ENSG00000225546.5|LINC02476|NOLC1|NOLC1	900	-	3.3217702	1.0020328	-1.0	-1.0
chr7	119793427	119793532	ENSG00000225546.5|LINC02476|NOLC1|NOLC1	900	-	5.7416553	1.0020328	-1.0	-1.0
chr7	119889124	119889224	ENSG00000225546.5|LINC02476|NOLC1|NOLC1	900	-	5.8352175	1.0020328	-1.0	-1.0
chr7	119897429	119897534	ENSG00000225546.5|LINC02476|NOLC1|NOLC1	900	-	3.9804482	1.0020328	-1.0	-1.0
chr7	119885134	119885324	ENSG00000225546.5|LINC02476|NOLC1|NOLC1	900	-	5.8873057	1.001931	-1.0	-1.0
chr7	119888519	119888624	ENSG00000225546.5|LINC02476|NOLC1|NOLC1	900	-	5.7934012	1.0020328	-1.0	-1.0
chr7	119706012	119706267	ENSG00000225546.5|LINC02476|NOLC1|NOLC1	944	-	6.2635875	1.2546365	-1.0	-1.0
chr7	119888264	119888369	ENSG00000225546.5|LINC02476|NOLC1|NOLC1	900	-	5.7235694	1.0020328	-1.0	-1.0
chr7	119795467	119795692	ENSG00000225546.5|LINC02476|NOLC1|NOLC1	924	-	3.7506573	1.118866	-1.0	-1.0
chr7	119704972	119705257	ENSG00000225546.5|LINC02476|NOLC1|NOLC1	929	-	5.284796	1.1494051	-1.0	-1.0
chr7	119885889	119886029	ENSG00000225546.5|LINC02476|NOLC1|NOLC1	901	-	3.619081	1.0025536	-1.0	-1.0
chr7	119797542	119797642	ENSG00000225546.5|LINC02476|NOLC1|NOLC1	900	-	5.9691906	1.0020328	-1.0	-1.0
chr7	119898299	119898444	ENSG00000225546.5|LINC02476|NOLC1|NOLC1	900	-	5.900875	1.0020328	-1.0	-1.0
chr7	119706392	119706767	ENSG00000225546.5|LINC02476|NOLC1|NOLC1	917	-	3.355154	1.0792553	-1.0	-1.0
chr7	119795207	119795417	ENSG00000225546.5|LINC02476|NOLC1|NOLC1	921	-	4.090556	1.1033655	-1.0	-1.0
chr7	119793722	119793887	ENSG00000225546.5|LINC02476|NOLC1|NOLC1	900	-	6.017832	1.0019666	-1.0	-1.0
chr7	119796887	119797262	ENSG00000225546.5|LINC02476|NOLC1|NOLC1	928	-	4.521817	1.1446157	-1.0	-1.0
chr7	119870734	119870839	ENSG00000225546.5|LINC02476|NOLC1|NOLC1	900	-	5.7151213	1.0020328	-1.0	-1.0
chr7	119877414	119877519	ENSG00000225546.5|LINC02476|NOLC1|NOLC1	900	-	5.8923006	1.0020328	-1.0	-1.0
chr7	119897734	119897839	ENSG00000225546.5|LINC02476|NOLC1|NOLC1	900	-	5.6899095	1.0020328	-1.0	-1.0
chr7	119795042	119795167	ENSG00000225546.5|LINC02476|NOLC1|NOLC1	900	-	6.0344486	1.0020328	-1.0	-1.0
chr7	119888889	119889029	ENSG00000225546.5|LINC02476|NOLC1|NOLC1	900	-	5.4729443	1.0020328	-1.0	-1.0
chr7	119884344	119884559	ENSG00000225546.5|LINC02476|NOLC1|NOLC1	939	-	6.225321	1.2128767	-1.0	-1.0
chr7	119885414	119885814	ENSG00000225546.5|LINC02476|NOLC1|NOLC1	964	-	5.6857862	1.4403472	-1.0	-1.0
chr7	119704780	119704950	ENSG00000225546.5|LINC02476|NOLC1|NOLC1	900	-	5.54195	1.0019754	-1.0	-1.0
chr7	121247493	121247593	ENSG00000106034.17|CPED1|NOLC1|NOLC1	900	+	3.956308	1.0020328	-1.0	-1.0
chr7	121258503	121258638	ENSG00000106034.17|CPED1|NOLC1|NOLC1	900	+	5.823382	1.0020328	-1.0	-1.0
chr7	121247888	121248138	ENSG00000106034.17|CPED1|NOLC1|NOLC1	903	+	3.9513228	1.0120882	-1.0	-1.0
chr7	121296369	121296489	ENSG00000106034.17|CPED1|NOLC1|NOLC1	900	+	5.695941	1.0014819	-1.0	-1.0
chr7	121248383	121248558	ENSG00000106034.17|CPED1|NOLC1|NOLC1	900	+	5.9039865	1.0018492	-1.0	-1.0
chr7	121259018	121259213	ENSG00000106034.17|CPED1|NOLC1|NOLC1	900	+	5.9825373	1.0019897	-1.0	-1.0
chr7	121248158	121248328	ENSG00000106034.17|CPED1|NOLC1|NOLC1	937	+	5.4921527	1.2005553	-1.0	-1.0
chr7	121244858	121244968	ENSG00000106034.17|CPED1|NOLC1|NOLC1	900	+	2.826535	1.0014837	-1.0	-1.0
chr7	121257028	121257178	ENSG00000106034.17|CPED1|NOLC1|NOLC1	900	+	5.6870785	1.0020328	-1.0	-1.0
chr7	121249593	121249723	ENSG00000106034.17|CPED1|NOLC1|NOLC1	900	+	5.7588935	1.0020328	-1.0	-1.0
chr7	121079273	121079448	ENSG00000106034.17|CPED1|NOLC1|NOLC1	906	+	4.6978774	1.0287601	-1.0	-1.0
chr7	127373941	127374061	ENSG00000048405.9|ZNF800|NOLC1|NOLC1	900	-	5.83748	1.0019468	-1.0	-1.0
chr7	128081364	128081501	ENSG00000197157.10|SND1|NOLC1|NOLC1	910	+	2.4419284	1.0447944	-1.0	-1.0
chr7	128092072	128092352	ENSG00000197157.10|SND1|NOLC1|NOLC1	994	+	3.3097796	2.2547696	-1.0	-1.0
chr7	128092377	128092609	ENSG00000197157.10|SND1|NOLC1|NOLC1	996	+	3.2800343	2.3500016	-1.0	-1.0
chr7	128846759	128846859	ENSG00000128591.15|FLNC|NOLC1|NOLC1	900	+	5.7261724	1.0020328	-1.0	-1.0
chr7	128858775	128858965	ENSG00000128591.15|FLNC|NOLC1|NOLC1	938	+	3.6168985	1.2085755	-1.0	-1.0
chr7	128843795	128843900	ENSG00000128591.15|FLNC|NOLC1|NOLC1	900	+	6.2661314	1.0020328	-1.0	-1.0
chr7	128955189	128955319	ENSG00000064419.13|TNPO3|NOLC1|NOLC1	919	-	3.5398545	1.0935847	-1.0	-1.0
chr7	128954244	128954534	ENSG00000064419.13|TNPO3|NOLC1|NOLC1	930	-	3.2392638	1.1520965	-1.0	-1.0
chr7	130104687	130104822	ENSG00000128607.13|KLHDC10|NOLC1|NOLC1	900	+	5.8801856	1.0020328	-1.0	-1.0
chr7	130103637	130103832	ENSG00000128607.13|KLHDC10|NOLC1|NOLC1	900	+	5.9185753	1.0019156	-1.0	-1.0
chr7	130506472	130506572	ENSG00000158623.14|COPG2|NOLC1|NOLC1	900	-	3.1998467	1.0000975	-1.0	-1.0
chr7	134064505	134064715	ENSG00000131558.14|EXOC4|NOLC1|NOLC1	963	+	3.7348068	1.4332335	-1.0	-1.0
chr7	135648468	135648648	ENSG00000155561.14|NUP205|NOLC1|NOLC1	906	+	6.173067	1.0261167	-1.0	-1.0
chr7	135928955	135929080	ENSG00000105887.10|MTPN|NOLC1|NOLC1	908	-	3.1741233	1.0366572	-1.0	-1.0
chr7	135927375	135927475	ENSG00000105887.10|MTPN|NOLC1|NOLC1	900	-	5.678585	1.0020328	-1.0	-1.0
chr7	139716236	139716341	ENSG00000064393.15|HIPK2|NOLC1|NOLC1	900	-	5.814347	1.0020328	-1.0	-1.0
chr7	139715991	139716171	ENSG00000064393.15|HIPK2|NOLC1|NOLC1	900	-	5.776258	1.0020328	-1.0	-1.0
chr7	139716461	139716566	ENSG00000064393.15|HIPK2|NOLC1|NOLC1	900	-	5.9216876	1.0013442	-1.0	-1.0
chr7	140358679	140358785	ENSG00000157800.17|SLC37A3|NOLC1|NOLC1	900	-	5.868888	1.0020328	-1.0	-1.0
chr7	140453349	140453534	ENSG00000133606.10|MKRN1|NOLC1|NOLC1	900	-	2.7002265	1.0020328	-1.0	-1.0
chr7	140456339	140456444	ENSG00000133606.10|MKRN1|NOLC1|NOLC1	900	-	3.961664	1.0020328	-1.0	-1.0
chr7	140704859	140704989	ENSG00000090266.12|NDUFB2|NOLC1|NOLC1	900	+	5.9073467	1.0020328	-1.0	-1.0
chr7	141738420	141738520	ENSG00000106028.10|SSBP1|NOLC1|NOLC1	900	+	3.9295309	1.0020328	-1.0	-1.0
chr7	142941213	142941368	ENSG00000197993.7|KEL|NOLC1|NOLC1	901	-	3.6894112	1.0022101	-1.0	-1.0
chr7	149547238	149547378	ENSG00000133624.13|ZNF767P|NOLC1|NOLC1	903	-	3.518686	1.0120413	-1.0	-1.0
chr7	149547448	149547628	ENSG00000133624.13|ZNF767P|NOLC1|NOLC1	900	-	6.0441647	1.0016692	-1.0	-1.0
chr7	150329576	150329686	ENSG00000127399.14|LRRC61|NOLC1|NOLC1	900	+	5.0782056	1.0020328	-1.0	-1.0
chr7	150331396	150331676	ENSG00000127399.14|LRRC61|NOLC1|NOLC1	914	+	3.9771912	1.0660794	-1.0	-1.0
chr7	150332541	150332701	ENSG00000127399.14|LRRC61|NOLC1|NOLC1	939	+	5.2873983	1.217863	-1.0	-1.0
chr7	150331393	150331678	ENSG00000188707.5|ZBED6CL|NOLC1|NOLC1	913	+	4.2189083	1.0594165	-1.0	-1.0
chr7	150332543	150332703	ENSG00000188707.5|ZBED6CL|NOLC1|NOLC1	937	+	5.269871	1.1975287	-1.0	-1.0
chr7	150373831	150373931	ENSG00000284041.1|AC073111.3|NOLC1|NOLC1	900	+	5.6926455	1.001252	-1.0	-1.0
chr7	150954258	150954358	ENSG00000055118.14|KCNH2|NOLC1|NOLC1	900	-	5.7397156	1.0020328	-1.0	-1.0
chr7	151076627	151076782	ENSG00000164896.19|FASTK|NOLC1|NOLC1	900	-	3.5140042	1.0018432	-1.0	-1.0
chr7	151101852	151101967	ENSG00000133612.18|AGAP3|NOLC1|NOLC1	900	+	3.935918	1.0020328	-1.0	-1.0
chr7	151101212	151101312	ENSG00000133612.18|AGAP3|NOLC1|NOLC1	900	+	4.0150247	1.0020328	-1.0	-1.0
chr7	151087384	151087489	ENSG00000133612.18|AGAP3|NOLC1|NOLC1	900	+	3.911448	1.0014875	-1.0	-1.0
chr7	151101407	151101507	ENSG00000133612.18|AGAP3|NOLC1|NOLC1	900	+	5.6899095	1.0020328	-1.0	-1.0
chr7	151104882	151105012	ENSG00000133612.18|AGAP3|NOLC1|NOLC1	900	+	5.7576528	1.0018766	-1.0	-1.0
chr7	151238553	151238683	ENSG00000033100.16|CHPF2|NOLC1|NOLC1	900	+	5.914795	1.0015383	-1.0	-1.0
chr7	151240798	151240908	ENSG00000272661.1|AC021097.1|NOLC1|NOLC1	900	+	3.9770095	1.0020328	-1.0	-1.0
chr7	151240618	151240793	ENSG00000272661.1|AC021097.1|NOLC1|NOLC1	928	+	3.530299	1.1408794	-1.0	-1.0
chr7	151377981	151378141	ENSG00000013374.15|NUB1|NOLC1|NOLC1	900	+	3.9098794	1.0018032	-1.0	-1.0
chr7	152163181	152163286	ENSG00000055609.17|KMT2C|NOLC1|NOLC1	900	-	5.7881284	1.0020328	-1.0	-1.0
chr7	152177885	152177985	ENSG00000055609.17|KMT2C|NOLC1|NOLC1	900	-	5.748018	1.0020328	-1.0	-1.0
chr7	155309590	155309735	ENSG00000186480.12|INSIG1|NOLC1|NOLC1	914	+	2.7185805	1.064092	-1.0	-1.0
chr7	158631425	158631675	ENSG00000146918.19|NCAPG2|NOLC1|NOLC1	958	-	3.3628013	1.3749996	-1.0	-1.0
chr7	158741577	158741677	ENSG00000117868.15|ESYT2|NOLC1|NOLC1	900	-	5.8168664	1.0020328	-1.0	-1.0
chr7	158760057	158760147	ENSG00000117868.15|ESYT2|NOLC1|NOLC1	970	-	6.4644723	1.5278114	-1.0	-1.0
chr7	158733864	158734064	ENSG00000117868.15|ESYT2|NOLC1|NOLC1	965	-	4.5191236	1.4595829	-1.0	-1.0
chr7	158731059	158731254	ENSG00000117868.15|ESYT2|NOLC1|NOLC1	948	-	2.9029365	1.2835418	-1.0	-1.0
chr8	11838697	11839052	ENSG00000079459.12|FDFT1|NOLC1|NOLC1	974	+	3.8935583	1.5828892	-1.0	-1.0
chr8	11845018	11845143	ENSG00000164733.20|CTSB|NOLC1|NOLC1	930	-	3.226594	1.1578366	-1.0	-1.0
chr8	15764242	15764367	ENSG00000104723.20|TUSC3|NOLC1|NOLC1	900	+	5.700476	1.0018133	-1.0	-1.0
chr8	20220792	20220922	ENSG00000147416.10|ATP6V1B2|NOLC1|NOLC1	900	+	3.1350293	1.0014648	-1.0	-1.0
chr8	20220622	20220757	ENSG00000147416.10|ATP6V1B2|NOLC1|NOLC1	926	+	3.0918245	1.1288433	-1.0	-1.0
chr8	23571849	23572559	ENSG00000147454.13|SLC25A37|NOLC1|NOLC1	982	+	2.8483953	1.7555166	-1.0	-1.0
chr8	23571379	23571534	ENSG00000147454.13|SLC25A37|NOLC1|NOLC1	931	+	1.9007875	1.1642016	-1.0	-1.0
chr8	23531689	23531804	ENSG00000147454.13|SLC25A37|NOLC1|NOLC1	900	+	6.01804	1.0020328	-1.0	-1.0
chr8	23530492	23530592	ENSG00000147454.13|SLC25A37|NOLC1|NOLC1	900	+	5.678585	1.0020328	-1.0	-1.0
chr8	23571634	23571819	ENSG00000147454.13|SLC25A37|NOLC1|NOLC1	918	+	2.0167344	1.0857974	-1.0	-1.0
chr8	26410378	26410508	ENSG00000104765.15|BNIP3L|NOLC1|NOLC1	912	+	3.3864155	1.0531694	-1.0	-1.0
chr8	27458958	27459118	ENSG00000120899.17|PTK2B|NOLC1|NOLC1	900	+	5.7958145	1.0020328	-1.0	-1.0
chr8	27544673	27544858	ENSG00000120915.13|EPHX2|NOLC1|NOLC1	927	+	4.6509137	1.1346117	-1.0	-1.0
chr8	27810009	27810154	ENSG00000168078.9|PBK|NOLC1|NOLC1	900	-	6.0878334	1.0018202	-1.0	-1.0
chr8	29063963	29064138	ENSG00000147421.17|HMBOX1|NOLC1|NOLC1	900	+	4.582401	1.0018766	-1.0	-1.0
chr8	29063759	29063881	ENSG00000147421.17|HMBOX1|NOLC1|NOLC1	931	+	4.275753	1.1614408	-1.0	-1.0
chr8	30063621	30063761	ENSG00000133872.13|SARAF|NOLC1|NOLC1	917	-	3.6336083	1.0816687	-1.0	-1.0
chr8	30063271	30063371	ENSG00000133872.13|SARAF|NOLC1|NOLC1	900	-	3.9604158	1.0020328	-1.0	-1.0
chr8	30785699	30785799	ENSG00000104695.12|PPP2CB|NOLC1|NOLC1	900	-	5.7506876	1.0020328	-1.0	-1.0
chr8	33513474	33513578	ENSG00000239039.1|SNORD13|NOLC1|NOLC1	934	+	1.268794	1.1829343	-1.0	-1.0
chr8	37874934	37875099	ENSG00000156675.15|RAB11FIP1|NOLC1|NOLC1	900	-	4.753019	1.0019076	-1.0	-1.0
chr8	37872696	37872816	ENSG00000156675.15|RAB11FIP1|NOLC1|NOLC1	900	-	5.821471	1.0020328	-1.0	-1.0
chr8	37871721	37871831	ENSG00000156675.15|RAB11FIP1|NOLC1|NOLC1	918	-	4.125085	1.085775	-1.0	-1.0
chr8	37859287	37859412	ENSG00000156675.15|RAB11FIP1|NOLC1|NOLC1	900	-	5.977496	1.0020328	-1.0	-1.0
chr8	37877473	37877573	ENSG00000156675.15|RAB11FIP1|NOLC1|NOLC1	900	-	3.897646	1.0020328	-1.0	-1.0
chr8	37858952	37859132	ENSG00000156675.15|RAB11FIP1|NOLC1|NOLC1	918	-	3.7304459	1.0874583	-1.0	-1.0
chr8	37875139	37875322	ENSG00000156675.15|RAB11FIP1|NOLC1|NOLC1	964	-	3.855852	1.444377	-1.0	-1.0
chr8	37872981	37873101	ENSG00000156675.15|RAB11FIP1|NOLC1|NOLC1	900	-	3.9203362	1.0020328	-1.0	-1.0
chr8	38275431	38275541	ENSG00000147548.16|NSD3|NOLC1|NOLC1	900	-	5.9525423	1.0020328	-1.0	-1.0
chr8	38918070	38918195	ENSG00000169499.14|PLEKHA2|NOLC1|NOLC1	949	+	5.378851	1.2952325	-1.0	-1.0
chr8	41740049	41740149	ENSG00000029534.19|ANK1|NOLC1|NOLC1	900	-	5.701166	1.0020328	-1.0	-1.0
chr8	41655294	41655424	ENSG00000029534.19|ANK1|NOLC1|NOLC1	900	-	5.841061	1.0008402	-1.0	-1.0
chr8	42405169	42405369	ENSG00000078668.13|VDAC3|NOLC1|NOLC1	977	+	6.5998893	1.6467731	-1.0	-1.0
chr8	42405370	42405860	ENSG00000078668.13|VDAC3|NOLC1|NOLC1	978	+	3.0549107	1.6513833	-1.0	-1.0
chr8	47773107	47773272	ENSG00000253729.7|PRKDC|NOLC1|NOLC1	963	-	6.11574	1.429332	-1.0	-1.0
chr8	47773797	47773927	ENSG00000253729.7|PRKDC|NOLC1|NOLC1	900	-	3.1247053	1.0017725	-1.0	-1.0
chr8	47773972	47774102	ENSG00000253729.7|PRKDC|NOLC1|NOLC1	921	-	3.1805723	1.1005434	-1.0	-1.0
chr8	53715781	53715976	ENSG00000047249.17|ATP6V1H|NOLC1|NOLC1	900	-	6.1169224	1.0019916	-1.0	-1.0
chr8	56073906	56074006	ENSG00000008988.9|RPS20|NOLC1|NOLC1	900	-	5.8500366	1.0020328	-1.0	-1.0
chr8	58582590	58582725	ENSG00000137575.11|SDCBP|NOLC1|NOLC1	950	+	5.0405617	1.3015162	-1.0	-1.0
chr8	66922555	66922720	ENSG00000245910.8|SNHG6|NOLC1|NOLC1	917	-	2.467467	1.0788984	-1.0	-1.0
chr8	66922270	66922460	ENSG00000245910.8|SNHG6|NOLC1|NOLC1	992	-	3.7614527	2.1002502	-1.0	-1.0
chr8	66921988	66922088	ENSG00000245910.8|SNHG6|NOLC1|NOLC1	900	-	6.07792	1.0020328	-1.0	-1.0
chr8	86558632	86558867	ENSG00000085719.12|CPNE3|NOLC1|NOLC1	992	+	6.906737	2.1144857	-1.0	-1.0
chr8	90260175	90260315	ENSG00000253394.5|LINC00534|NOLC1|NOLC1	900	+	5.770854	1.001985	-1.0	-1.0
chr8	90256390	90256585	ENSG00000253394.5|LINC00534|NOLC1|NOLC1	986	+	4.603518	1.8511612	-1.0	-1.0
chr8	90258165	90258595	ENSG00000253394.5|LINC00534|NOLC1|NOLC1	959	+	6.023572	1.3899512	-1.0	-1.0
chr8	90271440	90271540	ENSG00000253394.5|LINC00534|NOLC1|NOLC1	900	+	3.89038	1.0016028	-1.0	-1.0
chr8	90256815	90256915	ENSG00000253394.5|LINC00534|NOLC1|NOLC1	900	+	5.7397156	1.0020328	-1.0	-1.0
chr8	90257270	90257610	ENSG00000253394.5|LINC00534|NOLC1|NOLC1	946	+	4.8694715	1.2672522	-1.0	-1.0
chr8	92859005	92859180	ENSG00000248858.7|FLJ46284|NOLC1|NOLC1	900	-	5.8378677	1.001595	-1.0	-1.0
chr8	92859860	92860060	ENSG00000248858.7|FLJ46284|NOLC1|NOLC1	938	-	6.264618	1.209233	-1.0	-1.0
chr8	93736255	93736355	ENSG00000183808.11|RBM12B|NOLC1|NOLC1	900	-	4.0342245	1.0020328	-1.0	-1.0
chr8	93733650	93733820	ENSG00000183808.11|RBM12B|NOLC1|NOLC1	910	-	5.0752544	1.0455983	-1.0	-1.0
chr8	93735915	93736085	ENSG00000183808.11|RBM12B|NOLC1|NOLC1	900	-	5.7188096	1.001906	-1.0	-1.0
chr8	96230929	96231119	ENSG00000156467.9|UQCRB|NOLC1|NOLC1	951	-	3.4939194	1.3064423	-1.0	-1.0
chr8	96333986	96334101	ENSG00000156471.12|PTDSS1|NOLC1|NOLC1	900	+	3.9941444	1.0021245	-1.0	-1.0
chr8	97851921	97852201	ENSG00000104341.16|LAPTM4B|NOLC1|NOLC1	947	+	4.60009	1.2767905	-1.0	-1.0
chr8	98042669	98042849	ENSG00000156482.10|RPL30|NOLC1|NOLC1	903	-	2.159898	1.0140656	-1.0	-1.0
chr8	98044887	98045157	ENSG00000156482.10|RPL30|NOLC1|NOLC1	990	-	2.7597136	2.0127258	-1.0	-1.0
chr8	99887410	99887615	ENSG00000164919.10|COX6C|NOLC1|NOLC1	935	-	3.7688956	1.1848835	-1.0	-1.0
chr8	99891927	99892047	ENSG00000164919.10|COX6C|NOLC1|NOLC1	921	-	2.9218109	1.1047884	-1.0	-1.0
chr8	99878125	99878360	ENSG00000164919.10|COX6C|NOLC1|NOLC1	999	-	7.4252753	2.928073	-1.0	-1.0
chr8	100712651	100712789	ENSG00000070756.15|PABPC1|NOLC1|NOLC1	911	-	1.6797334	1.052284	-1.0	-1.0
chr8	100718012	100718207	ENSG00000070756.15|PABPC1|NOLC1|NOLC1	991	-	3.8201554	2.0624769	-1.0	-1.0
chr8	100706675	100706780	ENSG00000070756.15|PABPC1|NOLC1|NOLC1	900	-	1.6951864	1.0013442	-1.0	-1.0
chr8	100715461	100715596	ENSG00000070756.15|PABPC1|NOLC1|NOLC1	989	-	2.4866016	1.9411036	-1.0	-1.0
chr8	100712361	100712457	ENSG00000070756.15|PABPC1|NOLC1|NOLC1	968	-	2.1507988	1.4884067	-1.0	-1.0
chr8	100704925	100705056	ENSG00000070756.15|PABPC1|NOLC1|NOLC1	986	-	2.5892859	1.8660183	-1.0	-1.0
chr8	100704283	100704390	ENSG00000070756.15|PABPC1|NOLC1|NOLC1	904	-	2.035266	1.015828	-1.0	-1.0
chr8	100713086	100713181	ENSG00000070756.15|PABPC1|NOLC1|NOLC1	978	-	2.55458	1.6511215	-1.0	-1.0
chr8	100705588	100705673	ENSG00000070756.15|PABPC1|NOLC1|NOLC1	990	-	2.6205308	2.0141737	-1.0	-1.0
chr8	100706886	100707031	ENSG00000070756.15|PABPC1|NOLC1|NOLC1	915	-	1.522751	1.073127	-1.0	-1.0
chr8	100709578	100709818	ENSG00000070756.15|PABPC1|NOLC1|NOLC1	913	-	1.831161	1.0592798	-1.0	-1.0
chr8	100703005	100703130	ENSG00000070756.15|PABPC1|NOLC1|NOLC1	900	-	1.8362253	1.0018032	-1.0	-1.0
chr8	100717772	100717942	ENSG00000070756.15|PABPC1|NOLC1|NOLC1	919	-	1.9801149	1.0907266	-1.0	-1.0
chr8	100920324	100920519	ENSG00000164924.17|YWHAZ|NOLC1|NOLC1	981	-	2.9768577	1.7207211	-1.0	-1.0
chr8	101204917	101205017	ENSG00000120963.11|ZNF706|NOLC1|NOLC1	900	-	6.0033193	1.0006555	-1.0	-1.0
chr8	101205172	101205292	ENSG00000120963.11|ZNF706|NOLC1|NOLC1	900	-	5.4840345	1.0020328	-1.0	-1.0
chr8	102254146	102254381	ENSG00000104517.12|UBR5|NOLC1|NOLC1	937	-	4.762557	1.2001189	-1.0	-1.0
chr8	102253781	102253956	ENSG00000104517.12|UBR5|NOLC1|NOLC1	900	-	5.7058697	1.0018361	-1.0	-1.0
chr8	116644794	116645014	ENSG00000147677.10|EIF3H|NOLC1|NOLC1	999	-	5.6842265	2.9032753	-1.0	-1.0
chr8	116845964	116846104	ENSG00000164754.14|RAD21|NOLC1|NOLC1	915	-	4.117635	1.0681853	-1.0	-1.0
chr8	123207861	123207961	ENSG00000147689.16|FAM83A|NOLC1|NOLC1	900	+	2.25955	1.0020328	-1.0	-1.0
chr8	123208926	123209121	ENSG00000147689.16|FAM83A|NOLC1|NOLC1	906	+	2.5145807	1.0273353	-1.0	-1.0
chr8	123208251	123208501	ENSG00000147689.16|FAM83A|NOLC1|NOLC1	972	+	3.0080652	1.5532942	-1.0	-1.0
chr8	123209731	123209926	ENSG00000147689.16|FAM83A|NOLC1|NOLC1	909	+	2.3083162	1.0421203	-1.0	-1.0
chr8	123208521	123208626	ENSG00000147689.16|FAM83A|NOLC1|NOLC1	900	+	2.8749118	1.0020328	-1.0	-1.0
chr8	123209401	123209571	ENSG00000147689.16|FAM83A|NOLC1|NOLC1	945	+	3.0689762	1.2617992	-1.0	-1.0
chr8	123209136	123209266	ENSG00000147689.16|FAM83A|NOLC1|NOLC1	944	+	2.8748567	1.2511318	-1.0	-1.0
chr8	125021792	125021897	ENSG00000104549.11|SQLE|NOLC1|NOLC1	900	+	4.031356	1.0020328	-1.0	-1.0
chr8	127890683	127890933	ENSG00000249859.9|PVT1|NOLC1|NOLC1	963	+	6.0464907	1.4283992	-1.0	-1.0
chr8	129841512	129841672	ENSG00000153310.19|FAM49B|NOLC1|NOLC1	904	-	2.6423202	1.0164611	-1.0	-1.0
chr8	141254323	141254629	ENSG00000022567.9|SLC45A4|NOLC1|NOLC1	900	-	5.903751	1.0019937	-1.0	-1.0
chr8	141254098	141254298	ENSG00000022567.9|SLC45A4|NOLC1|NOLC1	922	-	4.85645	1.1084803	-1.0	-1.0
chr8	141416384	141416494	ENSG00000184489.11|PTP4A3|NOLC1|NOLC1	900	+	5.71352	1.0020328	-1.0	-1.0
chr8	141422885	141423025	ENSG00000184489.11|PTP4A3|NOLC1|NOLC1	900	+	4.5979223	1.0020328	-1.0	-1.0
chr8	141432101	141432216	ENSG00000184489.11|PTP4A3|NOLC1|NOLC1	900	+	5.8005285	1.0020328	-1.0	-1.0
chr8	141424615	141424720	ENSG00000184489.11|PTP4A3|NOLC1|NOLC1	900	+	5.691146	1.0016425	-1.0	-1.0
chr8	141416084	141416369	ENSG00000184489.11|PTP4A3|NOLC1|NOLC1	900	+	5.4621077	1.0017315	-1.0	-1.0
chr8	143270750	143270905	ENSG00000264668.1|AC138696.1|NOLC1|NOLC1	900	+	5.7556305	1.0016586	-1.0	-1.0
chr8	143275262	143275362	ENSG00000264668.1|AC138696.1|NOLC1|NOLC1	900	+	5.7397156	1.0020328	-1.0	-1.0
chr8	143275261	143275361	ENSG00000250571.6|GLI4|NOLC1|NOLC1	900	+	5.7506876	1.0020328	-1.0	-1.0
chr8	143270750	143270905	ENSG00000250571.6|GLI4|NOLC1|NOLC1	900	+	5.7556305	1.0016012	-1.0	-1.0
chr8	143593402	143593567	ENSG00000104529.17|EEF1D|NOLC1|NOLC1	900	-	5.704076	1.0020328	-1.0	-1.0
chr8	143595813	143595993	ENSG00000104529.17|EEF1D|NOLC1|NOLC1	900	-	5.751836	1.0020328	-1.0	-1.0
chr8	143588214	143588319	ENSG00000104529.17|EEF1D|NOLC1|NOLC1	900	-	5.7151213	1.0020328	-1.0	-1.0
chr8	143591433	143591583	ENSG00000104529.17|EEF1D|NOLC1|NOLC1	900	-	5.763996	1.0020328	-1.0	-1.0
chr8	143916556	143916716	ENSG00000178209.14|PLEC|NOLC1|NOLC1	900	-	6.0479026	1.001918	-1.0	-1.0
chr8	143919501	143919666	ENSG00000178209.14|PLEC|NOLC1|NOLC1	900	-	5.750708	1.0017573	-1.0	-1.0
chr8	143925208	143925308	ENSG00000178209.14|PLEC|NOLC1|NOLC1	900	-	5.701166	1.0020328	-1.0	-1.0
chr8	144054118	144054243	ENSG00000178814.16|OPLAH|NOLC1|NOLC1	900	-	5.7179737	1.0020328	-1.0	-1.0
chr8	144053182	144053327	ENSG00000178814.16|OPLAH|NOLC1|NOLC1	900	-	5.804438	1.0017303	-1.0	-1.0
chr8	144053613	144053728	ENSG00000178814.16|OPLAH|NOLC1|NOLC1	900	-	5.919073	1.0020328	-1.0	-1.0
chr8	144314530	144314645	ENSG00000185122.10|HSF1|NOLC1|NOLC1	900	+	5.9091225	1.0016754	-1.0	-1.0
chr8	144473866	144474046	ENSG00000167702.11|KIFC2|NOLC1|NOLC1	900	+	5.898732	1.0020328	-1.0	-1.0
chr8	144512143	144512268	ENSG00000160957.12|RECQL4|NOLC1|NOLC1	938	-	4.838427	1.2072198	-1.0	-1.0
chr8	144791692	144791872	ENSG00000161016.17|RPL8|NOLC1|NOLC1	900	-	1.939424	1.0015924	-1.0	-1.0
chr8	145054196	145054346	ENSG00000182307.12|C8orf33|NOLC1|NOLC1	900	+	5.850877	1.0019937	-1.0	-1.0
chr9	3532412	3532537	ENSG00000232104.3|RFX3-AS1|NOLC1|NOLC1	900	+	5.9156947	1.0019001	-1.0	-1.0
chr9	4860144	4860254	ENSG00000120158.11|RCL1|NOLC1|NOLC1	900	+	5.9054093	1.0020328	-1.0	-1.0
chr9	6887959	6888059	ENSG00000107077.18|KDM4C|NOLC1|NOLC1	900	+	5.780459	1.0002714	-1.0	-1.0
chr9	19378707	19378992	ENSG00000137154.12|RPS6|NOLC1|NOLC1	939	-	2.253033	1.2125665	-1.0	-1.0
chr9	19376593	19376693	ENSG00000137154.12|RPS6|NOLC1|NOLC1	900	-	1.6524338	1.0020328	-1.0	-1.0
chr9	19379417	19379617	ENSG00000137154.12|RPS6|NOLC1|NOLC1	963	-	2.7288892	1.4276204	-1.0	-1.0
chr9	33039259	33039409	ENSG00000086061.15|DNAJA1|NOLC1|NOLC1	900	+	5.924537	1.0020328	-1.0	-1.0
chr9	33281203	33281443	ENSG00000086065.13|CHMP5|NOLC1|NOLC1	991	+	5.90176	2.0702612	-1.0	-1.0
chr9	33917152	33917252	ENSG00000107341.4|UBE2R2|NOLC1|NOLC1	900	+	5.7615204	1.0020328	-1.0	-1.0
chr9	33921932	33922047	ENSG00000137073.21|UBAP2|NOLC1|NOLC1	900	-	5.724082	1.0020328	-1.0	-1.0
chr9	33956078	33956146	ENSG00000137073.21|UBAP2|NOLC1|NOLC1	900	-	5.7588553	1.0006033	-1.0	-1.0
chr9	33953314	33953459	ENSG00000137073.21|UBAP2|NOLC1|NOLC1	900	-	3.0270145	1.0016713	-1.0	-1.0
chr9	35056578	35056783	ENSG00000165280.15|VCP|NOLC1|NOLC1	982	-	5.8914824	1.7428339	-1.0	-1.0
chr9	35057023	35057203	ENSG00000165280.15|VCP|NOLC1|NOLC1	900	-	2.6012459	1.0019208	-1.0	-1.0
chr9	35056813	35057008	ENSG00000165280.15|VCP|NOLC1|NOLC1	937	-	3.530535	1.2028526	-1.0	-1.0
chr9	35547119	35547289	ENSG00000198853.11|RUSC2|NOLC1|NOLC1	900	+	5.964423	1.001941	-1.0	-1.0
chr9	35697727	35697916	ENSG00000137076.20|TLN1|NOLC1|NOLC1	903	-	4.2002573	1.0142949	-1.0	-1.0
chr9	35719073	35719178	ENSG00000137076.20|TLN1|NOLC1|NOLC1	900	-	6.048302	1.0020328	-1.0	-1.0
chr9	35717210	35717435	ENSG00000137076.20|TLN1|NOLC1|NOLC1	963	-	6.370782	1.432578	-1.0	-1.0
chr9	36211787	36212032	ENSG00000122705.16|CLTA|NOLC1|NOLC1	1000	+	4.885945	3.6233642	-1.0	-1.0
chr9	37357289	37357454	ENSG00000147905.17|ZCCHC7|NOLC1|NOLC1	900	+	3.937736	1.0020328	-1.0	-1.0
chr9	37436715	37436985	ENSG00000137106.17|GRHPR|NOLC1|NOLC1	952	+	6.264186	1.3159602	-1.0	-1.0
chr9	73151816	73151924	ENSG00000135046.13|ANXA1|NOLC1|NOLC1	900	+	5.6926455	1.0010953	-1.0	-1.0
chr9	75146772	75146937	ENSG00000134996.11|OSTF1|NOLC1|NOLC1	900	+	5.8498154	1.0019945	-1.0	-1.0
chr9	78329435	78329600	ENSG00000135069.13|PSAT1|NOLC1|NOLC1	924	+	4.8807564	1.1167942	-1.0	-1.0
chr9	78329115	78329215	ENSG00000135069.13|PSAT1|NOLC1|NOLC1	900	+	5.7151213	1.0020328	-1.0	-1.0
chr9	83968977	83969212	ENSG00000165119.20|HNRNPK|NOLC1|NOLC1	1000	-	3.910484	3.5187733	-1.0	-1.0
chr9	83971272	83971356	ENSG00000165119.20|HNRNPK|NOLC1|NOLC1	900	-	6.0281925	1.0020328	-1.0	-1.0
chr9	89316532	89316692	ENSG00000123975.4|CKS2|NOLC1|NOLC1	900	+	2.89559	1.0018202	-1.0	-1.0
chr9	91839898	91839998	ENSG00000169071.14|ROR2|NOLC1|NOLC1	900	-	5.769663	1.0006555	-1.0	-1.0
chr9	92234756	92234856	ENSG00000196305.17|IARS|NOLC1|NOLC1	900	-	5.7588553	1.0006033	-1.0	-1.0
chr9	92244958	92245058	ENSG00000196305.17|IARS|NOLC1|NOLC1	900	-	5.7151213	1.0020328	-1.0	-1.0
chr9	92210441	92210756	ENSG00000196305.17|IARS|NOLC1|NOLC1	975	-	3.4382458	1.597262	-1.0	-1.0
chr9	92265008	92265113	ENSG00000196305.17|IARS|NOLC1|NOLC1	900	-	2.4680877	1.0012091	-1.0	-1.0
chr9	92239706	92239821	ENSG00000196305.17|IARS|NOLC1|NOLC1	900	-	5.9455633	1.0020328	-1.0	-1.0
chr9	92292456	92292591	ENSG00000196305.17|IARS|NOLC1|NOLC1	926	-	1.4171224	1.1307398	-1.0	-1.0
chr9	92292460	92292593	ENSG00000239183.1|SNORA84|NOLC1|NOLC1	929	-	1.4319711	1.149833	-1.0	-1.0
chr9	93471175	93471275	ENSG00000048828.16|FAM120A|NOLC1|NOLC1	900	+	2.8568175	1.0020328	-1.0	-1.0
chr9	94179296	94179496	ENSG00000269946.1|AL158152.2|NOLC1|NOLC1	941	+	4.2040358	1.2298781	-1.0	-1.0
chr9	94179101	94179226	ENSG00000269946.1|AL158152.2|NOLC1|NOLC1	919	+	4.13718	1.0925705	-1.0	-1.0
chr9	97599768	97599893	ENSG00000136842.13|TMOD1|NOLC1|NOLC1	913	+	3.5481007	1.0600486	-1.0	-1.0
chr9	98015538	98015823	ENSG00000136938.8|ANP32B|NOLC1|NOLC1	1000	+	4.00399	6.957943	-1.0	-1.0
chr9	98015363	98015523	ENSG00000136938.8|ANP32B|NOLC1|NOLC1	953	+	2.45149	1.3281816	-1.0	-1.0
chr9	98790776	98790876	ENSG00000165138.17|ANKS6|NOLC1|NOLC1	900	-	5.728576	1.0020328	-1.0	-1.0
chr9	98849146	98849336	ENSG00000119514.6|GALNT12|NOLC1|NOLC1	900	+	5.977197	1.0019376	-1.0	-1.0
chr9	98849836	98850031	ENSG00000119514.6|GALNT12|NOLC1|NOLC1	930	+	4.1570196	1.1541023	-1.0	-1.0
chr9	98849441	98849611	ENSG00000119514.6|GALNT12|NOLC1|NOLC1	941	+	3.822233	1.2281374	-1.0	-1.0
chr9	98849636	98849736	ENSG00000119514.6|GALNT12|NOLC1|NOLC1	900	+	6.140613	1.0020328	-1.0	-1.0
chr9	99230411	99230591	ENSG00000106803.9|SEC61B|NOLC1|NOLC1	912	+	6.2913084	1.0561997	-1.0	-1.0
chr9	104759441	104759561	ENSG00000136783.9|NIPSNAP3A|NOLC1|NOLC1	900	+	5.252837	1.0020328	-1.0	-1.0
chr9	109108452	109108567	ENSG00000106771.12|TMEM245|NOLC1|NOLC1	900	-	5.902483	1.0015737	-1.0	-1.0
chr9	110256451	110256586	ENSG00000136810.12|TXN|NOLC1|NOLC1	917	-	3.3833647	1.0811561	-1.0	-1.0
chr9	111361941	111362101	ENSG00000136813.14|KIAA0368|NOLC1|NOLC1	910	-	4.5492897	1.0455816	-1.0	-1.0
chr9	111371710	111371829	ENSG00000136813.14|KIAA0368|NOLC1|NOLC1	900	-	5.8183093	1.0020328	-1.0	-1.0
chr9	112574831	112575191	ENSG00000165185.14|KIAA1958|NOLC1|NOLC1	972	+	5.4111624	1.5599518	-1.0	-1.0
chr9	112574436	112574591	ENSG00000165185.14|KIAA1958|NOLC1|NOLC1	908	+	4.618458	1.0384063	-1.0	-1.0
chr9	112574211	112574436	ENSG00000165185.14|KIAA1958|NOLC1|NOLC1	900	+	5.9089584	1.0019605	-1.0	-1.0
chr9	112574056	112574186	ENSG00000165185.14|KIAA1958|NOLC1|NOLC1	947	+	6.347247	1.272898	-1.0	-1.0
chr9	120388973	120389103	ENSG00000136861.17|CDK5RAP2|NOLC1|NOLC1	900	-	5.699885	1.0019448	-1.0	-1.0
chr9	120857721	120857821	ENSG00000119403.13|PHF19|NOLC1|NOLC1	900	-	6.1294484	1.0020328	-1.0	-1.0
chr9	120856386	120856486	ENSG00000119403.13|PHF19|NOLC1|NOLC1	900	-	3.922443	1.0020328	-1.0	-1.0
chr9	120858036	120858136	ENSG00000119403.13|PHF19|NOLC1|NOLC1	900	-	3.9604158	1.0020328	-1.0	-1.0
chr9	120857321	120857431	ENSG00000119403.13|PHF19|NOLC1|NOLC1	900	-	3.9010403	1.001724	-1.0	-1.0
chr9	122286038	122286148	ENSG00000148187.17|MRRF|NOLC1|NOLC1	900	+	5.683154	1.0011146	-1.0	-1.0
chr9	123110168	123110323	ENSG00000236901.6|MIR600HG|NOLC1|NOLC1	900	-	5.8401103	1.0017811	-1.0	-1.0
chr9	123109673	123109793	ENSG00000236901.6|MIR600HG|NOLC1|NOLC1	900	-	5.7427697	1.0011524	-1.0	-1.0
chr9	123110888	123110988	ENSG00000236901.6|MIR600HG|NOLC1|NOLC1	900	-	5.6671705	1.0006555	-1.0	-1.0
chr9	123111148	123111248	ENSG00000165209.18|STRBP|NOLC1|NOLC1	900	-	5.717253	1.0000975	-1.0	-1.0
chr9	123110168	123110323	ENSG00000165209.18|STRBP|NOLC1|NOLC1	900	-	5.8540306	1.0017974	-1.0	-1.0
chr9	123110888	123110988	ENSG00000165209.18|STRBP|NOLC1|NOLC1	900	-	5.6671705	1.001252	-1.0	-1.0
chr9	124353465	124353665	ENSG00000136930.12|PSMB7|NOLC1|NOLC1	981	-	5.073579	1.7243308	-1.0	-1.0
chr9	125240206	125240306	ENSG00000044574.7|HSPA5|NOLC1|NOLC1	900	-	3.3056362	1.0020328	-1.0	-1.0
chr9	125238960	125239075	ENSG00000044574.7|HSPA5|NOLC1|NOLC1	900	-	2.2293537	1.0013877	-1.0	-1.0
chr9	125236402	125236662	ENSG00000044574.7|HSPA5|NOLC1|NOLC1	1000	-	3.4984064	5.0253596	-1.0	-1.0
chr9	125337435	125337535	ENSG00000165219.21|GAPVD1|NOLC1|NOLC1	900	+	3.2816837	1.001252	-1.0	-1.0
chr9	125337295	125337400	ENSG00000165219.21|GAPVD1|NOLC1|NOLC1	900	+	6.048088	1.0020328	-1.0	-1.0
chr9	128167150	128167340	ENSG00000148337.20|CIZ1|NOLC1|NOLC1	939	-	3.878423	1.2131165	-1.0	-1.0
chr9	128166098	128166243	ENSG00000148337.20|CIZ1|NOLC1|NOLC1	914	-	4.0967493	1.067333	-1.0	-1.0
chr9	128166805	128166925	ENSG00000148337.20|CIZ1|NOLC1|NOLC1	900	-	3.226111	1.0015737	-1.0	-1.0
chr9	128255089	128255189	ENSG00000106976.20|DNM1|NOLC1|NOLC1	900	+	5.728576	1.0020328	-1.0	-1.0
chr9	128254134	128254349	ENSG00000106976.20|DNM1|NOLC1|NOLC1	919	+	4.2374034	1.0891509	-1.0	-1.0
chr9	128256213	128256353	ENSG00000167110.17|GOLGA2|NOLC1|NOLC1	944	-	5.161789	1.2555323	-1.0	-1.0
chr9	128257093	128257208	ENSG00000167110.17|GOLGA2|NOLC1|NOLC1	929	-	3.5406764	1.147213	-1.0	-1.0
chr9	128690071	128690206	ENSG00000119335.16|SET|NOLC1|NOLC1	900	+	5.7850246	1.0018703	-1.0	-1.0
chr9	130887523	130887633	ENSG00000097007.17|ABL1|NOLC1|NOLC1	900	+	5.690643	1.0014304	-1.0	-1.0
chr9	130874902	130875037	ENSG00000097007.17|ABL1|NOLC1|NOLC1	900	+	5.8841248	1.0020328	-1.0	-1.0
chr9	131197455	131197595	ENSG00000126883.16|NUP214|NOLC1|NOLC1	900	+	2.4174762	1.0020328	-1.0	-1.0
chr9	131197640	131197740	ENSG00000126883.16|NUP214|NOLC1|NOLC1	900	+	2.600864	1.0020328	-1.0	-1.0
chr9	131211252	131211352	ENSG00000126883.16|NUP214|NOLC1|NOLC1	900	+	5.8064632	1.0020328	-1.0	-1.0
chr9	131198200	131198310	ENSG00000126883.16|NUP214|NOLC1|NOLC1	916	+	2.8061051	1.0753658	-1.0	-1.0
chr9	131204292	131204642	ENSG00000126883.16|NUP214|NOLC1|NOLC1	912	+	4.432257	1.0561044	-1.0	-1.0
chr9	131207737	131207942	ENSG00000126883.16|NUP214|NOLC1|NOLC1	936	+	3.4307215	1.1960135	-1.0	-1.0
chr9	131198575	131198730	ENSG00000126883.16|NUP214|NOLC1|NOLC1	900	+	2.4085622	1.0020328	-1.0	-1.0
chr9	131203997	131204097	ENSG00000126883.16|NUP214|NOLC1|NOLC1	900	+	3.897646	1.0020328	-1.0	-1.0
chr9	131207162	131207262	ENSG00000126883.16|NUP214|NOLC1|NOLC1	900	+	5.7934012	1.0020328	-1.0	-1.0
chr9	131209782	131209992	ENSG00000126883.16|NUP214|NOLC1|NOLC1	962	+	3.9019785	1.415735	-1.0	-1.0
chr9	131201646	131201717	ENSG00000126883.16|NUP214|NOLC1|NOLC1	920	+	4.1433005	1.0943474	-1.0	-1.0
chr9	131206992	131207092	ENSG00000126883.16|NUP214|NOLC1|NOLC1	900	+	3.9295309	1.0020328	-1.0	-1.0
chr9	131205112	131205217	ENSG00000126883.16|NUP214|NOLC1|NOLC1	900	+	5.6926455	1.0010972	-1.0	-1.0
chr9	131151755	131151855	ENSG00000126883.16|NUP214|NOLC1|NOLC1	900	+	4.0363665	1.0020328	-1.0	-1.0
chr9	131207302	131207697	ENSG00000126883.16|NUP214|NOLC1|NOLC1	946	+	3.370198	1.271308	-1.0	-1.0
chr9	131210182	131210287	ENSG00000126883.16|NUP214|NOLC1|NOLC1	900	+	5.730011	1.0012091	-1.0	-1.0
chr9	131197920	131198050	ENSG00000126883.16|NUP214|NOLC1|NOLC1	900	+	2.345813	1.0017582	-1.0	-1.0
chr9	131258610	131258720	ENSG00000126882.12|FAM78A|NOLC1|NOLC1	900	-	5.7066264	1.0017725	-1.0	-1.0
chr9	131497869	131497974	ENSG00000130723.18|PRRC2B|NOLC1|NOLC1	900	+	6.1077957	1.0020328	-1.0	-1.0
chr9	131497289	131497484	ENSG00000130723.18|PRRC2B|NOLC1|NOLC1	906	+	6.0998845	1.0247886	-1.0	-1.0
chr9	131496659	131496814	ENSG00000130723.18|PRRC2B|NOLC1|NOLC1	900	+	3.674336	1.0014837	-1.0	-1.0
chr9	131496384	131496524	ENSG00000130723.18|PRRC2B|NOLC1|NOLC1	946	+	6.0483737	1.2659208	-1.0	-1.0
chr9	133253325	133253515	ENSG00000175164.13|ABO|NOLC1|NOLC1	907	-	3.054151	1.0297207	-1.0	-1.0
chr9	133262203	133262328	ENSG00000175164.13|ABO|NOLC1|NOLC1	900	-	5.8292184	1.0018032	-1.0	-1.0
chr9	133252595	133252750	ENSG00000175164.13|ABO|NOLC1|NOLC1	909	-	2.8816426	1.039865	-1.0	-1.0
chr9	133260081	133260181	ENSG00000175164.13|ABO|NOLC1|NOLC1	900	-	3.2711933	1.0020328	-1.0	-1.0
chr9	133255465	133256356	ENSG00000175164.13|ABO|NOLC1|NOLC1	996	-	4.6884885	2.3842955	-1.0	-1.0
chr9	133253955	133254855	ENSG00000175164.13|ABO|NOLC1|NOLC1	998	-	4.6572614	2.8068354	-1.0	-1.0
chr9	133273143	133273243	ENSG00000175164.13|ABO|NOLC1|NOLC1	900	-	5.701166	1.0020328	-1.0	-1.0
chr9	133261196	133261301	ENSG00000175164.13|ABO|NOLC1|NOLC1	900	-	5.973304	1.0020328	-1.0	-1.0
chr9	133250880	133250990	ENSG00000175164.13|ABO|NOLC1|NOLC1	900	-	5.7415266	1.0018895	-1.0	-1.0
chr9	133251980	133252120	ENSG00000175164.13|ABO|NOLC1|NOLC1	900	-	3.965095	1.0020328	-1.0	-1.0
chr9	133253710	133253885	ENSG00000175164.13|ABO|NOLC1|NOLC1	900	-	3.550553	1.0015945	-1.0	-1.0
chr9	133252390	133252490	ENSG00000175164.13|ABO|NOLC1|NOLC1	900	-	3.868464	1.0006555	-1.0	-1.0
chr9	133250435	133250645	ENSG00000175164.13|ABO|NOLC1|NOLC1	900	-	4.744152	1.0020328	-1.0	-1.0
chr9	133260436	133260576	ENSG00000175164.13|ABO|NOLC1|NOLC1	901	-	2.484952	1.003347	-1.0	-1.0
chr9	133274073	133274183	ENSG00000175164.13|ABO|NOLC1|NOLC1	900	-	3.2808845	1.0020328	-1.0	-1.0
chr9	133258887	133259017	ENSG00000175164.13|ABO|NOLC1|NOLC1	900	-	6.149156	1.0020328	-1.0	-1.0
chr9	133257542	133258067	ENSG00000175164.13|ABO|NOLC1|NOLC1	974	-	3.2571545	1.5917377	-1.0	-1.0
chr9	133258542	133258692	ENSG00000175164.13|ABO|NOLC1|NOLC1	952	-	5.227308	1.3175552	-1.0	-1.0
chr9	133258172	133258357	ENSG00000175164.13|ABO|NOLC1|NOLC1	944	-	6.115313	1.2535626	-1.0	-1.0
chr9	133257408	133257542	ENSG00000175164.13|ABO|NOLC1|NOLC1	973	-	3.082178	1.5689042	-1.0	-1.0
chr9	133256356	133257408	ENSG00000175164.13|ABO|NOLC1|NOLC1	995	-	3.6620522	2.3257422	-1.0	-1.0
chr9	133350351	133350451	ENSG00000148303.16|RPL7A|NOLC1|NOLC1	900	+	5.701166	1.0020328	-1.0	-1.0
chr9	133412343	133412478	ENSG00000148300.11|REXO4|NOLC1|NOLC1	900	-	5.8596873	1.0018032	-1.0	-1.0
chr9	134158832	134159017	ENSG00000196363.9|WDR5|NOLC1|NOLC1	900	+	5.8364964	1.0019517	-1.0	-1.0
chr9	134158462	134158592	ENSG00000196363.9|WDR5|NOLC1|NOLC1	900	+	5.756551	1.0020328	-1.0	-1.0
chr9	134350134	134350289	ENSG00000186350.9|RXRA|NOLC1|NOLC1	900	+	5.9177446	1.0019718	-1.0	-1.0
chr9	135882815	135883078	ENSG00000130559.18|CAMSAP1|NOLC1|NOLC1	1000	-	5.371049	3.9776685	-1.0	-1.0
chr9	135881794	135881894	ENSG00000130559.18|CAMSAP1|NOLC1|NOLC1	900	-	2.9719677	1.0020328	-1.0	-1.0
chr9	135882554	135882689	ENSG00000130559.18|CAMSAP1|NOLC1|NOLC1	900	-	5.7630043	1.0015737	-1.0	-1.0
chr9	135882699	135882815	ENSG00000130559.18|CAMSAP1|NOLC1|NOLC1	900	-	6.226127	1.0020328	-1.0	-1.0
chr9	135882139	135882539	ENSG00000130559.18|CAMSAP1|NOLC1|NOLC1	949	-	3.9356885	1.2939035	-1.0	-1.0
chr9	135881642	135881794	ENSG00000130559.18|CAMSAP1|NOLC1|NOLC1	964	-	3.1491532	1.4403945	-1.0	-1.0
chr9	135932968	135933338	ENSG00000130560.8|UBAC1|NOLC1|NOLC1	999	-	4.128846	2.9368181	-1.0	-1.0
chr9	136352563	136352663	ENSG00000160360.12|GPSM1|NOLC1|NOLC1	900	+	5.7347527	1.0020328	-1.0	-1.0
chr9	136423386	136423566	ENSG00000165688.11|PMPCA|NOLC1|NOLC1	907	+	4.4113445	1.0338368	-1.0	-1.0
chr9	136666317	136666422	ENSG00000172889.15|EGFL7|NOLC1|NOLC1	914	+	4.1662903	1.0674535	-1.0	-1.0
chr9	136667647	136668092	ENSG00000172889.15|EGFL7|NOLC1|NOLC1	913	+	3.1231773	1.0620886	-1.0	-1.0
chr9	136662956	136663066	ENSG00000172889.15|EGFL7|NOLC1|NOLC1	917	+	3.6142857	1.080606	-1.0	-1.0
chr9	136664995	136665345	ENSG00000172889.15|EGFL7|NOLC1|NOLC1	931	+	2.9440525	1.1612405	-1.0	-1.0
chr9	136665817	136666022	ENSG00000172889.15|EGFL7|NOLC1|NOLC1	926	+	3.743909	1.1314034	-1.0	-1.0
chr9	136672383	136672593	ENSG00000172889.15|EGFL7|NOLC1|NOLC1	926	+	2.8116386	1.1335771	-1.0	-1.0
chr9	136667482	136667592	ENSG00000172889.15|EGFL7|NOLC1|NOLC1	900	+	2.61339	1.0020328	-1.0	-1.0
chr9	136670425	136670560	ENSG00000172889.15|EGFL7|NOLC1|NOLC1	915	+	2.6251202	1.0683467	-1.0	-1.0
chr9	136666997	136667152	ENSG00000172889.15|EGFL7|NOLC1|NOLC1	944	+	3.417094	1.2541906	-1.0	-1.0
chr9	136663658	136663773	ENSG00000172889.15|EGFL7|NOLC1|NOLC1	900	+	5.7459736	1.0013442	-1.0	-1.0
chr9	136665450	136665660	ENSG00000172889.15|EGFL7|NOLC1|NOLC1	924	+	3.0705836	1.1216812	-1.0	-1.0
chr9	136667232	136667427	ENSG00000172889.15|EGFL7|NOLC1|NOLC1	962	+	4.363192	1.4152756	-1.0	-1.0
chr9	136724722	136724892	ENSG00000233016.6|SNHG7|NOLC1|NOLC1	924	-	4.8767824	1.1181512	-1.0	-1.0
chr9	136827526	136827651	ENSG00000272679.1|AL355987.2|NOLC1|NOLC1	900	+	5.9298587	1.0018541	-1.0	-1.0
chr9	136829106	136829226	ENSG00000272679.1|AL355987.2|NOLC1|NOLC1	900	+	6.062682	1.0020328	-1.0	-1.0
chr9	136827526	136827651	ENSG00000196642.18|RABL6|NOLC1|NOLC1	900	+	5.9298587	1.0017108	-1.0	-1.0
chr9	136840561	136840701	ENSG00000196642.18|RABL6|NOLC1|NOLC1	900	+	2.5132978	1.0020328	-1.0	-1.0
chr9	136829106	136829226	ENSG00000196642.18|RABL6|NOLC1|NOLC1	900	+	6.062682	1.0020328	-1.0	-1.0
chr9	136848059	136848219	ENSG00000232434.2|C9orf172|NOLC1|NOLC1	900	+	5.883596	1.001896	-1.0	-1.0
chr9	136862318	136862453	ENSG00000107223.12|EDF1|NOLC1|NOLC1	900	-	3.9836864	1.0020328	-1.0	-1.0
chr9	136862693	136862843	ENSG00000107223.12|EDF1|NOLC1|NOLC1	900	-	6.0097246	1.0017824	-1.0	-1.0
chr9	137112226	137112391	ENSG00000176978.13|DPP7|NOLC1|NOLC1	913	-	3.2821338	1.062725	-1.0	-1.0
chr9	137112491	137112751	ENSG00000176978.13|DPP7|NOLC1|NOLC1	906	-	2.955412	1.0254292	-1.0	-1.0
chr9	137110616	137110783	ENSG00000176978.13|DPP7|NOLC1|NOLC1	900	-	6.141024	1.0020041	-1.0	-1.0
chr9	137179567	137179667	ENSG00000176248.8|ANAPC2|NOLC1|NOLC1	900	-	5.6671705	1.0006555	-1.0	-1.0
chr9	137243510	137243695	ENSG00000188229.5|TUBB4B|NOLC1|NOLC1	942	+	3.1654088	1.2331855	-1.0	-1.0
chr9	137242160	137242325	ENSG00000188229.5|TUBB4B|NOLC1|NOLC1	919	+	3.9979277	1.0921072	-1.0	-1.0
chr9	137242615	137242735	ENSG00000188229.5|TUBB4B|NOLC1|NOLC1	905	+	3.0125299	1.021804	-1.0	-1.0
chr9	137273361	137273461	ENSG00000188986.6|NELFB|NOLC1|NOLC1	900	+	5.7588553	1.0003855	-1.0	-1.0
chr9	137280247	137280382	ENSG00000198113.2|TOR4A|NOLC1|NOLC1	900	+	5.785332	1.0012766	-1.0	-1.0
chr9	137551258	137551433	ENSG00000182154.7|MRPL41|NOLC1|NOLC1	900	+	5.8619275	1.0017793	-1.0	-1.0
chrM	3229	3304	ENSG00000209082.1|MT-TL1|NOLC1|NOLC1	955	+	2.1004286	1.3444072	-1.0	-1.0
chrM	3771	3896	ENSG00000198888.2|MT-ND1|NOLC1|NOLC1	905	+	1.456208	1.0214548	-1.0	-1.0
chrM	4589	4779	ENSG00000198763.3|MT-ND2|NOLC1|NOLC1	914	+	1.938861	1.0671998	-1.0	-1.0
chrM	6163	6408	ENSG00000198804.2|MT-CO1|NOLC1|NOLC1	901	+	1.3577366	1.0034933	-1.0	-1.0
chrM	5983	6083	ENSG00000198804.2|MT-CO1|NOLC1|NOLC1	900	+	1.7320553	1.0006555	-1.0	-1.0
chrM	6578	6723	ENSG00000198804.2|MT-CO1|NOLC1|NOLC1	902	+	1.5774254	1.0099816	-1.0	-1.0
chrM	9656	9756	ENSG00000198938.2|MT-CO3|NOLC1|NOLC1	900	+	1.320699	1.0020328	-1.0	-1.0
chrM	10218	10404	ENSG00000198840.2|MT-ND3|NOLC1|NOLC1	927	+	1.8327161	1.1389616	-1.0	-1.0
chrM	12661	12846	ENSG00000198786.2|MT-ND5|NOLC1|NOLC1	905	+	1.8516555	1.0220485	-1.0	-1.0
chrM	14468	14668	ENSG00000198695.2|MT-ND6|NOLC1|NOLC1	923	-	1.8312979	1.1139523	-1.0	-1.0
chrM	14313	14438	ENSG00000198695.2|MT-ND6|NOLC1|NOLC1	901	-	1.3290552	1.0035403	-1.0	-1.0
chrM	14936	15271	ENSG00000198727.2|MT-CYB|NOLC1|NOLC1	973	+	2.7045147	1.5672534	-1.0	-1.0
chrX	302946	303096	ENSG00000182378.13|PLCXD1|NOLC1|NOLC1	918	+	5.3103166	1.087653	-1.0	-1.0
chrX	1386166	1386436	ENSG00000169100.13|SLC25A6|NOLC1|NOLC1	914	-	3.618068	1.0635327	-1.0	-1.0
chrX	2491907	2492012	ENSG00000214717.11|ZBED1|NOLC1|NOLC1	900	-	5.71352	1.0020328	-1.0	-1.0
chrX	2491909	2492014	ENSG00000169084.13|DHRSX|NOLC1|NOLC1	900	-	5.71352	1.0020328	-1.0	-1.0
chrX	3867491	3867651	ENSG00000234449.2|FAM239A|NOLC1|NOLC1	900	-	6.0470533	1.0020328	-1.0	-1.0
chrX	9502979	9503104	ENSG00000101849.15|TBL1X|NOLC1|NOLC1	900	+	5.7691493	1.001543	-1.0	-1.0
chrX	13377207	13377335	ENSG00000226434.1|AC135371.1|NOLC1|NOLC1	900	+	5.964662	1.0018784	-1.0	-1.0
chrX	16844710	16845070	ENSG00000102054.17|RBBP7|NOLC1|NOLC1	996	-	4.8276577	2.4191523	-1.0	-1.0
chrX	19359613	19359863	ENSG00000131828.13|PDHA1|NOLC1|NOLC1	955	+	3.56628	1.3446525	-1.0	-1.0
chrX	20136056	20136231	ENSG00000173674.10|EIF1AX|NOLC1|NOLC1	904	-	2.805107	1.0171759	-1.0	-1.0
chrX	21994536	21994756	ENSG00000102172.15|SMS|NOLC1|NOLC1	996	+	3.1656847	2.4109986	-1.0	-1.0
chrX	23703712	23703912	ENSG00000123130.16|ACOT9|NOLC1|NOLC1	985	-	6.7291865	1.8268056	-1.0	-1.0
chrX	23785935	23786215	ENSG00000130066.16|SAT1|NOLC1|NOLC1	955	+	5.9751863	1.3511596	-1.0	-1.0
chrX	24076731	24076896	ENSG00000130741.10|EIF2S3|NOLC1|NOLC1	907	+	2.9264288	1.0310637	-1.0	-1.0
chrX	40605810	40606000	ENSG00000182220.14|ATP6AP2|NOLC1|NOLC1	937	+	3.2854357	1.203842	-1.0	-1.0
chrX	40651385	40651575	ENSG00000180182.10|MED14|NOLC1|NOLC1	900	-	6.1071067	1.0020328	-1.0	-1.0
chrX	41347669	41347809	ENSG00000215301.9|DDX3X|NOLC1|NOLC1	910	+	3.9415276	1.0436114	-1.0	-1.0
chrX	41349854	41349984	ENSG00000215301.9|DDX3X|NOLC1|NOLC1	917	+	3.0427186	1.0795307	-1.0	-1.0
chrX	48266918	48267118	ENSG00000126752.7|SSX1|NOLC1|NOLC1	992	+	6.1710935	2.1106703	-1.0	-1.0
chrX	48458811	48458921	ENSG00000017483.14|SLC38A5|NOLC1|NOLC1	900	-	5.9089108	1.0015737	-1.0	-1.0
chrX	48528263	48528373	ENSG00000147155.10|EBP|NOLC1|NOLC1	900	+	5.7624974	1.0013442	-1.0	-1.0
chrX	48528458	48528558	ENSG00000147155.10|EBP|NOLC1|NOLC1	900	+	5.678585	1.0016028	-1.0	-1.0
chrX	48577760	48577870	ENSG00000102317.17|RBM3|NOLC1|NOLC1	908	+	3.0043216	1.0353922	-1.0	-1.0
chrX	48793902	48794057	ENSG00000102145.13|GATA1|NOLC1|NOLC1	900	+	2.4500093	1.0017315	-1.0	-1.0
chrX	48793642	48793747	ENSG00000102145.13|GATA1|NOLC1|NOLC1	900	+	2.9300272	1.0020328	-1.0	-1.0
chrX	48794097	48794247	ENSG00000102145.13|GATA1|NOLC1|NOLC1	922	+	3.0961099	1.1054599	-1.0	-1.0
chrX	48815909	48816009	ENSG00000094631.18|HDAC6|NOLC1|NOLC1	900	+	5.8168664	1.0020328	-1.0	-1.0
chrX	48823096	48823271	ENSG00000094631.18|HDAC6|NOLC1|NOLC1	900	+	5.9278817	1.0020059	-1.0	-1.0
chrX	48824683	48824813	ENSG00000094631.18|HDAC6|NOLC1|NOLC1	900	+	4.752809	1.0020328	-1.0	-1.0
chrX	48922232	48922572	ENSG00000068308.13|OTUD5|NOLC1|NOLC1	903	-	3.8330436	1.0122206	-1.0	-1.0
chrX	48973749	48973969	ENSG00000068400.13|GRIPAP1|NOLC1|NOLC1	981	-	4.191906	1.7111428	-1.0	-1.0
chrX	49174751	49174851	ENSG00000102007.10|PLP2|NOLC1|NOLC1	900	+	5.8168664	1.0020328	-1.0	-1.0
chrX	53192400	53192515	ENSG00000126012.11|KDM5C|NOLC1|NOLC1	900	-	3.0520823	1.0020328	-1.0	-1.0
chrX	53378518	53378628	ENSG00000072501.17|SMC1A|NOLC1|NOLC1	900	-	2.8465402	1.0015737	-1.0	-1.0
chrX	53379683	53379833	ENSG00000072501.17|SMC1A|NOLC1|NOLC1	928	-	3.1716611	1.1405392	-1.0	-1.0
chrX	53379303	53379458	ENSG00000072501.17|SMC1A|NOLC1|NOLC1	903	-	2.8159857	1.0121834	-1.0	-1.0
chrX	53532795	53533090	ENSG00000086758.15|HUWE1|NOLC1|NOLC1	945	-	4.8106966	1.25601	-1.0	-1.0
chrX	53583762	53583902	ENSG00000086758.15|HUWE1|NOLC1|NOLC1	900	-	5.740142	1.0016885	-1.0	-1.0
chrX	53603367	53603497	ENSG00000086758.15|HUWE1|NOLC1|NOLC1	900	-	5.7402554	1.0019714	-1.0	-1.0
chrX	55009219	55009319	ENSG00000158578.18|ALAS2|NOLC1|NOLC1	900	-	5.9444833	1.0016028	-1.0	-1.0
chrX	65534609	65534729	ENSG00000001497.16|LAS1L|NOLC1|NOLC1	900	-	6.1902485	1.0020328	-1.0	-1.0
chrX	65740018	65740723	ENSG00000147065.16|MSN|NOLC1|NOLC1	966	+	3.1681879	1.4697425	-1.0	-1.0
chrX	65741443	65741931	ENSG00000147065.16|MSN|NOLC1|NOLC1	999	+	3.4400284	2.942746	-1.0	-1.0
chrX	65740763	65740878	ENSG00000147065.16|MSN|NOLC1|NOLC1	914	+	2.5997934	1.0650458	-1.0	-1.0
chrX	66019548	66019703	ENSG00000274536.6|AL034397.3|NOLC1|NOLC1	914	+	4.215734	1.063106	-1.0	-1.0
chrX	66198882	66198997	ENSG00000089472.16|HEPH|NOLC1|NOLC1	900	+	5.717107	1.0020328	-1.0	-1.0
chrX	66267129	66267384	ENSG00000089472.16|HEPH|NOLC1|NOLC1	900	+	6.11149	1.0016786	-1.0	-1.0
chrX	70166027	70166247	ENSG00000089289.15|IGBP1|NOLC1|NOLC1	991	+	5.602219	2.0612118	-1.0	-1.0
chrX	71240708	71240808	ENSG00000147130.14|ZMYM3|NOLC1|NOLC1	900	-	5.7261724	1.0020328	-1.0	-1.0
chrX	71300161	71300416	ENSG00000147140.15|NONO|NOLC1|NOLC1	998	+	3.5732672	2.6241302	-1.0	-1.0
chrX	71300776	71301168	ENSG00000147140.15|NONO|NOLC1|NOLC1	998	+	3.9478807	2.7406342	-1.0	-1.0
chrX	71575554	71575854	ENSG00000147162.13|OGT|NOLC1|NOLC1	929	+	2.985291	1.1477976	-1.0	-1.0
chrX	71575429	71575544	ENSG00000147162.13|OGT|NOLC1|NOLC1	906	+	2.5855293	1.0288852	-1.0	-1.0
chrX	71567644	71567744	ENSG00000147162.13|OGT|NOLC1|NOLC1	900	+	3.3530912	1.0020328	-1.0	-1.0
chrX	72273231	72273389	ENSG00000198034.10|RPS4X|NOLC1|NOLC1	975	-	2.4262896	1.5977017	-1.0	-1.0
chrX	73821390	73821585	ENSG00000229807.10|XIST|NOLC1|NOLC1	942	-	2.879972	1.2333155	-1.0	-1.0
chrX	73826275	73827385	ENSG00000229807.10|XIST|NOLC1|NOLC1	953	-	2.5626569	1.3319566	-1.0	-1.0
chrX	73821655	73821840	ENSG00000229807.10|XIST|NOLC1|NOLC1	900	-	2.0852678	1.0018593	-1.0	-1.0
chrX	73833237	73833367	ENSG00000229807.10|XIST|NOLC1|NOLC1	922	-	2.7229917	1.1056851	-1.0	-1.0
chrX	73820670	73821335	ENSG00000229807.10|XIST|NOLC1|NOLC1	997	-	4.9030137	2.5150127	-1.0	-1.0
chrX	73822090	73822200	ENSG00000229807.10|XIST|NOLC1|NOLC1	900	-	2.6471198	1.0020328	-1.0	-1.0
chrX	73829077	73829247	ENSG00000229807.10|XIST|NOLC1|NOLC1	901	-	2.0308464	1.0038662	-1.0	-1.0
chrX	73821855	73821975	ENSG00000229807.10|XIST|NOLC1|NOLC1	910	-	2.9434743	1.0474869	-1.0	-1.0
chrX	73825980	73826220	ENSG00000229807.10|XIST|NOLC1|NOLC1	954	-	2.7191222	1.3410157	-1.0	-1.0
chrX	77905183	77905298	ENSG00000131174.4|COX7B|NOLC1|NOLC1	900	+	5.8989	1.0018338	-1.0	-1.0
chrX	78125944	78126264	ENSG00000102144.13|PGK1|NOLC1|NOLC1	1000	+	3.678723	6.539963	-1.0	-1.0
chrX	78123194	78123324	ENSG00000102144.13|PGK1|NOLC1|NOLC1	915	+	2.1423724	1.0702624	-1.0	-1.0
chrX	103216983	103217188	ENSG00000102409.9|BEX4|NOLC1|NOLC1	979	+	5.839012	1.6695184	-1.0	-1.0
chrX	103216508	103216683	ENSG00000102409.9|BEX4|NOLC1|NOLC1	942	+	3.8728724	1.2345545	-1.0	-1.0
chrX	103675570	103675845	ENSG00000123562.16|MORF4L2|NOLC1|NOLC1	938	-	2.5500476	1.2093638	-1.0	-1.0
chrX	107067164	107067349	ENSG00000089682.16|RBM41|NOLC1|NOLC1	900	-	6.0061426	1.0019197	-1.0	-1.0
chrX	107069294	107069419	ENSG00000089682.16|RBM41|NOLC1|NOLC1	900	-	5.828388	1.0020328	-1.0	-1.0
chrX	107065394	107065529	ENSG00000089682.16|RBM41|NOLC1|NOLC1	900	-	5.741309	1.0016556	-1.0	-1.0
chrX	107650239	107650359	ENSG00000147224.10|PRPS1|NOLC1|NOLC1	900	+	5.8401313	1.0020328	-1.0	-1.0
chrX	108084891	108085001	ENSG00000101843.18|PSMD10|NOLC1|NOLC1	900	-	3.2277732	1.0018177	-1.0	-1.0
chrX	119243400	119243605	ENSG00000101856.9|PGRMC1|NOLC1|NOLC1	978	+	6.5939684	1.6590623	-1.0	-1.0
chrX	119470900	119471285	ENSG00000005022.5|SLC25A5|NOLC1|NOLC1	1000	+	3.9912288	4.3695292	-1.0	-1.0
chrX	119469865	119470045	ENSG00000005022.5|SLC25A5|NOLC1|NOLC1	927	+	2.1440246	1.1391243	-1.0	-1.0
chrX	119871821	119871991	ENSG00000125356.6|NDUFA1|NOLC1|NOLC1	934	+	2.6583018	1.1789831	-1.0	-1.0
chrX	119876513	119876662	ENSG00000125356.6|NDUFA1|NOLC1|NOLC1	976	+	5.3189645	1.6228752	-1.0	-1.0
chrX	120525223	120525323	ENSG00000158290.16|CUL4B|NOLC1|NOLC1	900	-	5.748018	1.0020328	-1.0	-1.0
chrX	120612227	120612397	ENSG00000232119.7|MCTS1|NOLC1|NOLC1	900	+	4.9188313	1.0018556	-1.0	-1.0
chrX	123600560	123600765	ENSG00000125676.19|THOC2|NOLC1|NOLC1	915	-	6.1214695	1.0716431	-1.0	-1.0
chrX	123601085	123601315	ENSG00000125676.19|THOC2|NOLC1|NOLC1	960	-	6.2309003	1.3979654	-1.0	-1.0
chrX	124100573	124100788	ENSG00000101972.18|STAG2|NOLC1|NOLC1	994	+	4.811573	2.217056	-1.0	-1.0
chrX	130129386	130129566	ENSG00000156709.13|AIFM1|NOLC1|NOLC1	906	-	5.3945136	1.0246817	-1.0	-1.0
chrX	134500444	134500634	ENSG00000165704.14|HPRT1|NOLC1|NOLC1	947	+	3.084371	1.2785141	-1.0	-1.0
chrX	134500129	134500319	ENSG00000165704.14|HPRT1|NOLC1|NOLC1	942	+	3.1040413	1.2399632	-1.0	-1.0
chrX	135883132	135883232	ENSG00000269586.7|CT45A10|NOLC1|NOLC1	900	-	5.8475714	1.0020328	-1.0	-1.0
chrX	136512097	136512217	ENSG00000102241.11|HTATSF1|NOLC1|NOLC1	900	+	6.196251	1.0020328	-1.0	-1.0
chrX	136873852	136874067	ENSG00000147274.14|RBMX|NOLC1|NOLC1	993	-	3.6364527	2.1454298	-1.0	-1.0
chrX	141909178	141909303	ENSG00000155495.8|MAGEC1|NOLC1|NOLC1	900	+	5.73068	1.0018294	-1.0	-1.0
chrX	142202659	142202799	ENSG00000046774.9|MAGEC2|NOLC1|NOLC1	903	-	3.0206618	1.0130883	-1.0	-1.0
chrX	151969936	151970091	ENSG00000102287.18|GABRE|NOLC1|NOLC1	900	-	5.7468038	1.001896	-1.0	-1.0
chrX	151958482	151958617	ENSG00000102287.18|GABRE|NOLC1|NOLC1	900	-	5.9570537	1.0016885	-1.0	-1.0
chrX	151954638	151954758	ENSG00000102287.18|GABRE|NOLC1|NOLC1	901	-	2.3950408	1.0064924	-1.0	-1.0
chrX	151953123	151954248	ENSG00000102287.18|GABRE|NOLC1|NOLC1	975	-	4.2210712	1.6100826	-1.0	-1.0
chrX	151969438	151969648	ENSG00000102287.18|GABRE|NOLC1|NOLC1	929	-	6.104243	1.148078	-1.0	-1.0
chrX	152737191	152737451	ENSG00000213401.9|MAGEA12|NOLC1|NOLC1	956	+	5.689293	1.3553705	-1.0	-1.0
chrX	152737194	152737449	ENSG00000242599.7|CSAG4|NOLC1|NOLC1	956	+	5.67206	1.359977	-1.0	-1.0
chrX	152766380	152766480	ENSG00000197172.10|MAGEA6|NOLC1|NOLC1	900	-	5.7151213	1.0020328	-1.0	-1.0
chrX	153183444	153183559	ENSG00000198681.6|MAGEA1|NOLC1|NOLC1	900	+	5.7016053	1.0020328	-1.0	-1.0
chrX	153694889	153694989	ENSG00000130821.15|SLC6A8|NOLC1|NOLC1	900	+	5.6899095	1.0020328	-1.0	-1.0
chrX	153689351	153689461	ENSG00000130821.15|SLC6A8|NOLC1|NOLC1	922	+	3.0235682	1.1077362	-1.0	-1.0
chrX	153689486	153689599	ENSG00000130821.15|SLC6A8|NOLC1|NOLC1	933	+	2.1697524	1.1757936	-1.0	-1.0
chrX	153692315	153692590	ENSG00000130821.15|SLC6A8|NOLC1|NOLC1	916	+	2.197906	1.0772583	-1.0	-1.0
chrX	153689071	153689241	ENSG00000130821.15|SLC6A8|NOLC1|NOLC1	942	+	1.9603235	1.239661	-1.0	-1.0
chrX	153695638	153695958	ENSG00000130821.15|SLC6A8|NOLC1|NOLC1	935	+	2.2588072	1.1880289	-1.0	-1.0
chrX	153691162	153691347	ENSG00000130821.15|SLC6A8|NOLC1|NOLC1	917	+	2.2095013	1.0833329	-1.0	-1.0
chrX	153695078	153695198	ENSG00000130821.15|SLC6A8|NOLC1|NOLC1	900	+	2.238473	1.0020328	-1.0	-1.0
chrX	153689944	153690169	ENSG00000130821.15|SLC6A8|NOLC1|NOLC1	919	+	2.0503213	1.0937918	-1.0	-1.0
chrX	153690652	153690772	ENSG00000130821.15|SLC6A8|NOLC1|NOLC1	918	+	1.6206911	1.0869775	-1.0	-1.0
chrX	153692024	153692194	ENSG00000130821.15|SLC6A8|NOLC1|NOLC1	902	+	1.7984748	1.0102814	-1.0	-1.0
chrX	153691553	153691658	ENSG00000130821.15|SLC6A8|NOLC1|NOLC1	900	+	2.417033	1.0020328	-1.0	-1.0
chrX	153695983	153696293	ENSG00000130821.15|SLC6A8|NOLC1|NOLC1	980	+	2.1433446	1.7017162	-1.0	-1.0
chrX	153688876	153689001	ENSG00000130821.15|SLC6A8|NOLC1|NOLC1	900	+	1.5187103	1.0020328	-1.0	-1.0
chrX	153930781	153930896	ENSG00000102030.15|NAA10|NOLC1|NOLC1	900	-	5.798918	1.0020328	-1.0	-1.0
chrX	153930784	153930899	ENSG00000089820.15|ARHGAP4|NOLC1|NOLC1	900	-	5.757127	1.001581	-1.0	-1.0
chrX	154011599	154011699	ENSG00000184216.13|IRAK1|NOLC1|NOLC1	900	-	2.8038502	1.001252	-1.0	-1.0
chrX	154010859	154011029	ENSG00000184216.13|IRAK1|NOLC1|NOLC1	900	-	4.4261227	1.0020328	-1.0	-1.0
chrX	154010514	154010794	ENSG00000184216.13|IRAK1|NOLC1|NOLC1	904	-	2.850888	1.0187979	-1.0	-1.0
chrX	154348533	154348718	ENSG00000196924.14|FLNA|NOLC1|NOLC1	937	-	2.9279618	1.1977392	-1.0	-1.0
chrX	154359731	154359846	ENSG00000196924.14|FLNA|NOLC1|NOLC1	930	-	4.0305758	1.1554065	-1.0	-1.0
chrX	154349968	154350103	ENSG00000196924.14|FLNA|NOLC1|NOLC1	935	-	3.31419	1.1885275	-1.0	-1.0
chrX	154349376	154349511	ENSG00000196924.14|FLNA|NOLC1|NOLC1	900	-	2.6137638	1.0013442	-1.0	-1.0
chrX	154348903	154349028	ENSG00000196924.14|FLNA|NOLC1|NOLC1	901	-	2.538897	1.0051669	-1.0	-1.0
chrX	154350893	154350993	ENSG00000196924.14|FLNA|NOLC1|NOLC1	905	-	2.9779282	1.0227176	-1.0	-1.0
chrX	154352180	154352295	ENSG00000196924.14|FLNA|NOLC1|NOLC1	902	-	2.1820383	1.009511	-1.0	-1.0
chrX	154381229	154381514	ENSG00000102119.10|EMD|NOLC1|NOLC1	941	+	3.9288034	1.2309611	-1.0	-1.0
chrX	154400507	154400877	ENSG00000147403.16|RPL10|NOLC1|NOLC1	979	+	3.0551789	1.6857116	-1.0	-1.0
chrX	154400112	154400212	ENSG00000147403.16|RPL10|NOLC1|NOLC1	900	+	2.5426629	1.0020328	-1.0	-1.0
chrX	154399502	154399662	ENSG00000147403.16|RPL10|NOLC1|NOLC1	922	+	1.6903205	1.1085681	-1.0	-1.0
chrX	154436116	154436421	ENSG00000071553.16|ATP6AP1|NOLC1|NOLC1	975	+	3.9305294	1.6082664	-1.0	-1.0
chrX	154443140	154443365	ENSG00000203879.11|GDI1|NOLC1|NOLC1	944	+	3.1707551	1.2525928	-1.0	-1.0
chrX	154440970	154441125	ENSG00000203879.11|GDI1|NOLC1|NOLC1	900	+	5.1343803	1.001946	-1.0	-1.0
chrX	154441160	154441325	ENSG00000203879.11|GDI1|NOLC1|NOLC1	900	+	5.818619	1.0018511	-1.0	-1.0
chrX	154442745	154442940	ENSG00000203879.11|GDI1|NOLC1|NOLC1	901	+	3.5761719	1.0021942	-1.0	-1.0
chrX	154449302	154449402	ENSG00000071859.14|FAM50A|NOLC1|NOLC1	900	+	5.701166	1.0020328	-1.0	-1.0
chrX	154458285	154458390	ENSG00000130827.6|PLXNA3|NOLC1|NOLC1	900	+	5.8189936	1.0020328	-1.0	-1.0
chrX	154472674	154472774	ENSG00000130827.6|PLXNA3|NOLC1|NOLC1	900	+	5.814347	1.0020328	-1.0	-1.0
chrX	154677293	154677433	ENSG00000160219.11|GAB3|NOLC1|NOLC1	900	-	5.7942405	1.0020328	-1.0	-1.0
chrX	154777203	154777688	ENSG00000130826.17|DKC1|NOLC1|NOLC1	994	+	4.7297144	2.2425616	-1.0	-1.0
chrX	154776813	154777203	ENSG00000130826.17|DKC1|NOLC1|NOLC1	963	+	4.105438	1.434862	-1.0	-1.0
chrX	154781654	154781764	ENSG00000130830.14|MPP1|NOLC1|NOLC1	900	-	2.7045712	1.0018895	-1.0	-1.0
chrX	154778738	154779258	ENSG00000130830.14|MPP1|NOLC1|NOLC1	981	-	2.9118228	1.7200754	-1.0	-1.0
chrX	155054774	155054879	ENSG00000165775.17|FUNDC2|NOLC1|NOLC1	900	+	5.81355	1.0020328	-1.0	-1.0
chrX	155239166	155239391	ENSG00000155959.10|VBP1|NOLC1|NOLC1	991	+	3.92329	2.023322	-1.0	-1.0
```
