## Supplementary File 2 - DEWSeq Binding Sites for "Improved discovery of RNA-binding protein binding sites in eCLIP data using DEWSeq": regions_windows100_steps5.bed (part 1 of 3)

```
chr1	190762	191007	ENSG00000279457.4|FO538757.1|NONO|NONO	937	-	5.7208905	1.2038882	-1.0	-1.0
chr1	191362	191517	ENSG00000279457.4|FO538757.1|NONO|NONO	930	-	5.7077765	1.1546856	-1.0	-1.0
chr1	189467	189567	ENSG00000279457.4|FO538757.1|NONO|NONO	902	-	5.439463	1.0076736	-1.0	-1.0
chr1	191177	191347	ENSG00000279457.4|FO538757.1|NONO|NONO	938	-	5.7379894	1.2047843	-1.0	-1.0
chr1	192307	192427	ENSG00000279457.4|FO538757.1|NONO|NONO	906	-	5.4827337	1.0271457	-1.0	-1.0
chr1	905052	905277	ENSG00000272438.1|AL645608.7|NONO|NONO	933	+	5.7362924	1.1748139	-1.0	-1.0
chr1	909782	909947	ENSG00000272438.1|AL645608.7|NONO|NONO	927	+	5.7835436	1.1375581	-1.0	-1.0
chr1	908227	908392	ENSG00000272438.1|AL645608.7|NONO|NONO	916	+	5.7107096	1.0743812	-1.0	-1.0
chr1	910962	911132	ENSG00000272438.1|AL645608.7|NONO|NONO	915	+	5.6358275	1.0710123	-1.0	-1.0
chr1	910662	910902	ENSG00000272438.1|AL645608.7|NONO|NONO	919	+	5.657182	1.0906202	-1.0	-1.0
chr1	910122	910272	ENSG00000272438.1|AL645608.7|NONO|NONO	917	+	5.6566515	1.0806656	-1.0	-1.0
chr1	910337	910622	ENSG00000272438.1|AL645608.7|NONO|NONO	956	+	6.0468073	1.3579463	-1.0	-1.0
chr1	949103	949203	ENSG00000188976.10|NOC2L|NONO|NONO	906	-	5.478472	1.02817	-1.0	-1.0
chr1	950183	950328	ENSG00000188976.10|NOC2L|NONO|NONO	921	-	5.589162	1.1008049	-1.0	-1.0
chr1	999975	1000075	ENSG00000188290.10|HES4|NONO|NONO	905	-	5.529827	1.0233821	-1.0	-1.0
chr1	1003176	1003476	ENSG00000187608.8|ISG15|NONO|NONO	918	+	5.6020856	1.0880469	-1.0	-1.0
chr1	1001841	1001991	ENSG00000187608.8|ISG15|NONO|NONO	906	+	5.4955873	1.0284947	-1.0	-1.0
chr1	1001481	1001591	ENSG00000187608.8|ISG15|NONO|NONO	914	+	5.6848736	1.0633366	-1.0	-1.0
chr1	1042162	1043232	ENSG00000188157.14|AGRN|NONO|NONO	975	+	4.7110424	1.5946227	-1.0	-1.0
chr1	1027572	1027927	ENSG00000188157.14|AGRN|NONO|NONO	941	+	5.7636404	1.2262847	-1.0	-1.0
chr1	1029487	1029592	ENSG00000188157.14|AGRN|NONO|NONO	906	+	5.5041347	1.0284947	-1.0	-1.0
chr1	1043343	1043448	ENSG00000188157.14|AGRN|NONO|NONO	914	+	3.0975993	1.0664501	-1.0	-1.0
chr1	1031997	1032212	ENSG00000188157.14|AGRN|NONO|NONO	949	+	5.850541	1.2966169	-1.0	-1.0
chr1	1029257	1029372	ENSG00000188157.14|AGRN|NONO|NONO	929	+	5.6494303	1.1489908	-1.0	-1.0
chr1	1053105	1053205	ENSG00000188157.14|AGRN|NONO|NONO	910	+	3.0520253	1.0438055	-1.0	-1.0
chr1	1033172	1033287	ENSG00000188157.14|AGRN|NONO|NONO	911	+	5.538391	1.0482284	-1.0	-1.0
chr1	1037929	1038814	ENSG00000188157.14|AGRN|NONO|NONO	975	+	4.685717	1.6030855	-1.0	-1.0
chr1	1031752	1031962	ENSG00000188157.14|AGRN|NONO|NONO	927	+	5.6269236	1.136729	-1.0	-1.0
chr1	1031277	1031382	ENSG00000188157.14|AGRN|NONO|NONO	911	+	5.5322633	1.0483594	-1.0	-1.0
chr1	1052180	1052340	ENSG00000188157.14|AGRN|NONO|NONO	922	+	3.786683	1.1096586	-1.0	-1.0
chr1	1027142	1027487	ENSG00000188157.14|AGRN|NONO|NONO	974	+	5.953075	1.5858531	-1.0	-1.0
chr1	1035324	1037929	ENSG00000188157.14|AGRN|NONO|NONO	987	+	5.626051	1.8807781	-1.0	-1.0
chr1	1044469	1044584	ENSG00000188157.14|AGRN|NONO|NONO	908	+	5.495887	1.0381836	-1.0	-1.0
chr1	1024317	1024502	ENSG00000188157.14|AGRN|NONO|NONO	916	+	5.5670176	1.074931	-1.0	-1.0
chr1	1032777	1032957	ENSG00000188157.14|AGRN|NONO|NONO	912	+	5.523251	1.0548524	-1.0	-1.0
chr1	1038819	1039014	ENSG00000188157.14|AGRN|NONO|NONO	982	+	4.8748574	1.742798	-1.0	-1.0
chr1	1053475	1053575	ENSG00000188157.14|AGRN|NONO|NONO	958	+	5.9934745	1.377762	-1.0	-1.0
chr1	1054307	1054417	ENSG00000188157.14|AGRN|NONO|NONO	912	+	5.5126653	1.0573688	-1.0	-1.0
chr1	1022462	1022807	ENSG00000188157.14|AGRN|NONO|NONO	950	+	5.1559234	1.3051258	-1.0	-1.0
chr1	1039214	1039469	ENSG00000188157.14|AGRN|NONO|NONO	957	+	5.275485	1.3712701	-1.0	-1.0
chr1	1054112	1054247	ENSG00000188157.14|AGRN|NONO|NONO	915	+	5.5377774	1.0699093	-1.0	-1.0
chr1	1024727	1025007	ENSG00000188157.14|AGRN|NONO|NONO	922	+	5.5974393	1.1080829	-1.0	-1.0
chr1	1026227	1026497	ENSG00000188157.14|AGRN|NONO|NONO	914	+	5.551783	1.0637152	-1.0	-1.0
chr1	1039964	1040659	ENSG00000188157.14|AGRN|NONO|NONO	990	+	5.696635	2.008022	-1.0	-1.0
chr1	1021793	1022143	ENSG00000188157.14|AGRN|NONO|NONO	937	+	5.532176	1.2004354	-1.0	-1.0
chr1	1022812	1023877	ENSG00000188157.14|AGRN|NONO|NONO	972	+	6.1247344	1.5484316	-1.0	-1.0
chr1	1025797	1026217	ENSG00000188157.14|AGRN|NONO|NONO	934	+	5.702728	1.1835581	-1.0	-1.0
chr1	1028327	1028492	ENSG00000188157.14|AGRN|NONO|NONO	928	+	3.831466	1.1444223	-1.0	-1.0
chr1	1039549	1039774	ENSG00000188157.14|AGRN|NONO|NONO	962	+	4.7191105	1.4223932	-1.0	-1.0
chr1	1032447	1032677	ENSG00000188157.14|AGRN|NONO|NONO	962	+	6.038061	1.4255571	-1.0	-1.0
chr1	1040664	1040784	ENSG00000188157.14|AGRN|NONO|NONO	935	+	2.9759688	1.1841943	-1.0	-1.0
chr1	1053325	1053445	ENSG00000188157.14|AGRN|NONO|NONO	923	+	5.631481	1.1108475	-1.0	-1.0
chr1	1026677	1027007	ENSG00000188157.14|AGRN|NONO|NONO	969	+	6.168732	1.5063547	-1.0	-1.0
chr1	1052855	1052960	ENSG00000188157.14|AGRN|NONO|NONO	907	+	3.6683125	1.0297985	-1.0	-1.0
chr1	1034250	1034490	ENSG00000188157.14|AGRN|NONO|NONO	942	+	5.770771	1.2358851	-1.0	-1.0
chr1	1021133	1021758	ENSG00000188157.14|AGRN|NONO|NONO	947	+	5.8373265	1.2782404	-1.0	-1.0
chr1	1023952	1024307	ENSG00000188157.14|AGRN|NONO|NONO	948	+	5.0075817	1.2824204	-1.0	-1.0
chr1	1020453	1021128	ENSG00000188157.14|AGRN|NONO|NONO	939	+	5.37293	1.213145	-1.0	-1.0
chr1	1064489	1064589	ENSG00000217801.9|AL390719.1|NONO|NONO	949	+	4.016333	1.293581	-1.0	-1.0
chr1	1063201	1063479	ENSG00000217801.9|AL390719.1|NONO|NONO	941	+	5.784225	1.2317287	-1.0	-1.0
chr1	1062787	1062957	ENSG00000217801.9|AL390719.1|NONO|NONO	917	+	5.546947	1.0792661	-1.0	-1.0
chr1	1063078	1063178	ENSG00000217801.9|AL390719.1|NONO|NONO	927	+	5.6328297	1.1350429	-1.0	-1.0
chr1	1062287	1062432	ENSG00000217801.9|AL390719.1|NONO|NONO	935	+	5.700905	1.1853563	-1.0	-1.0
chr1	1064604	1064769	ENSG00000217801.9|AL390719.1|NONO|NONO	945	+	5.8029056	1.261727	-1.0	-1.0
chr1	1064264	1064401	ENSG00000217801.9|AL390719.1|NONO|NONO	944	+	5.8041477	1.2523305	-1.0	-1.0
chr1	1063586	1064209	ENSG00000217801.9|AL390719.1|NONO|NONO	936	+	4.9779234	1.1911303	-1.0	-1.0
chr1	1108841	1108941	ENSG00000131591.17|C1orf159|NONO|NONO	904	-	5.4525833	1.0185317	-1.0	-1.0
chr1	1086337	1086467	ENSG00000131591.17|C1orf159|NONO|NONO	909	-	5.5143394	1.0417379	-1.0	-1.0
chr1	1087503	1087636	ENSG00000131591.17|C1orf159|NONO|NONO	925	-	5.6176434	1.1247551	-1.0	-1.0
chr1	1115180	1115495	ENSG00000131591.17|C1orf159|NONO|NONO	948	-	3.988681	1.2847894	-1.0	-1.0
chr1	1115780	1116059	ENSG00000131591.17|C1orf159|NONO|NONO	991	-	6.1421943	2.0538807	-1.0	-1.0
chr1	1087641	1088186	ENSG00000131591.17|C1orf159|NONO|NONO	946	-	5.421001	1.2705106	-1.0	-1.0
chr1	1088641	1088851	ENSG00000131591.17|C1orf159|NONO|NONO	970	-	6.1400723	1.5248418	-1.0	-1.0
chr1	1106347	1106452	ENSG00000131591.17|C1orf159|NONO|NONO	933	-	4.797361	1.1738707	-1.0	-1.0
chr1	1111896	1112876	ENSG00000131591.17|C1orf159|NONO|NONO	994	-	4.7603793	2.2227569	-1.0	-1.0
chr1	1088936	1089521	ENSG00000131591.17|C1orf159|NONO|NONO	961	-	5.30213	1.4092921	-1.0	-1.0
chr1	1090792	1090907	ENSG00000131591.17|C1orf159|NONO|NONO	922	-	5.592302	1.1066735	-1.0	-1.0
chr1	1109316	1109426	ENSG00000131591.17|C1orf159|NONO|NONO	930	-	5.67791	1.1560229	-1.0	-1.0
chr1	1110311	1111076	ENSG00000131591.17|C1orf159|NONO|NONO	988	-	4.755118	1.9309188	-1.0	-1.0
chr1	1106871	1107296	ENSG00000131591.17|C1orf159|NONO|NONO	979	-	4.6960764	1.686756	-1.0	-1.0
chr1	1115075	1115175	ENSG00000131591.17|C1orf159|NONO|NONO	933	-	3.2162716	1.1727495	-1.0	-1.0
chr1	1111771	1111871	ENSG00000131591.17|C1orf159|NONO|NONO	904	-	3.0203493	1.018985	-1.0	-1.0
chr1	1109051	1109306	ENSG00000131591.17|C1orf159|NONO|NONO	977	-	4.1750903	1.6301744	-1.0	-1.0
chr1	1108006	1108191	ENSG00000131591.17|C1orf159|NONO|NONO	939	-	3.1665528	1.2152442	-1.0	-1.0
chr1	1114246	1114851	ENSG00000131591.17|C1orf159|NONO|NONO	961	-	3.940467	1.4143925	-1.0	-1.0
chr1	1089896	1090046	ENSG00000131591.17|C1orf159|NONO|NONO	926	-	5.6296406	1.128855	-1.0	-1.0
chr1	1104893	1105143	ENSG00000131591.17|C1orf159|NONO|NONO	965	-	6.0560584	1.4545455	-1.0	-1.0
chr1	1092324	1092514	ENSG00000131591.17|C1orf159|NONO|NONO	943	-	5.784109	1.2472205	-1.0	-1.0
chr1	1110106	1110221	ENSG00000131591.17|C1orf159|NONO|NONO	912	-	3.06357	1.0554317	-1.0	-1.0
chr1	1086542	1086667	ENSG00000131591.17|C1orf159|NONO|NONO	921	-	5.604631	1.1020583	-1.0	-1.0
chr1	1088406	1088596	ENSG00000131591.17|C1orf159|NONO|NONO	923	-	5.606017	1.1108558	-1.0	-1.0
chr1	1106774	1106871	ENSG00000131591.17|C1orf159|NONO|NONO	906	-	5.478472	1.02817	-1.0	-1.0
chr1	1106649	1106769	ENSG00000131591.17|C1orf159|NONO|NONO	967	-	4.246036	1.4823349	-1.0	-1.0
chr1	1113291	1113416	ENSG00000131591.17|C1orf159|NONO|NONO	948	-	4.000866	1.2855885	-1.0	-1.0
chr1	1109786	1109931	ENSG00000131591.17|C1orf159|NONO|NONO	922	-	5.6130657	1.1106359	-1.0	-1.0
chr1	1091002	1091152	ENSG00000131591.17|C1orf159|NONO|NONO	972	-	6.0027227	1.551253	-1.0	-1.0
chr1	1106192	1106317	ENSG00000131591.17|C1orf159|NONO|NONO	923	-	5.638437	1.1128364	-1.0	-1.0
chr1	1090151	1090306	ENSG00000131591.17|C1orf159|NONO|NONO	933	-	5.720725	1.1716671	-1.0	-1.0
chr1	1091152	1091372	ENSG00000131591.17|C1orf159|NONO|NONO	943	-	5.7952466	1.2430887	-1.0	-1.0
chr1	1227484	1227679	ENSG00000078808.16|SDF4|NONO|NONO	942	-	5.797914	1.2347268	-1.0	-1.0
chr1	1227684	1228467	ENSG00000078808.16|SDF4|NONO|NONO	941	-	5.787103	1.2275532	-1.0	-1.0
chr1	1223582	1223732	ENSG00000078808.16|SDF4|NONO|NONO	928	-	5.704918	1.1412792	-1.0	-1.0
chr1	1228512	1228622	ENSG00000078808.16|SDF4|NONO|NONO	917	-	5.554242	1.0803055	-1.0	-1.0
chr1	1218632	1218752	ENSG00000078808.16|SDF4|NONO|NONO	914	-	5.527886	1.0650256	-1.0	-1.0
chr1	1218862	1221351	ENSG00000078808.16|SDF4|NONO|NONO	999	-	5.724284	2.9647877	-1.0	-1.0
chr1	1226243	1226788	ENSG00000078808.16|SDF4|NONO|NONO	952	-	5.803021	1.3171899	-1.0	-1.0
chr1	1226118	1226238	ENSG00000078808.16|SDF4|NONO|NONO	957	-	5.953437	1.3693335	-1.0	-1.0
chr1	1221351	1222001	ENSG00000078808.16|SDF4|NONO|NONO	970	-	4.0738716	1.5218049	-1.0	-1.0
chr1	1225333	1225828	ENSG00000078808.16|SDF4|NONO|NONO	966	-	5.906278	1.4699898	-1.0	-1.0
chr1	1226843	1227138	ENSG00000078808.16|SDF4|NONO|NONO	952	-	5.8220124	1.3144674	-1.0	-1.0
chr1	1228951	1229056	ENSG00000078808.16|SDF4|NONO|NONO	906	-	5.516959	1.02817	-1.0	-1.0
chr1	1222006	1223046	ENSG00000078808.16|SDF4|NONO|NONO	997	-	5.0014853	2.4891918	-1.0	-1.0
chr1	1225878	1226113	ENSG00000078808.16|SDF4|NONO|NONO	975	-	5.943799	1.6107527	-1.0	-1.0
chr1	1225023	1225248	ENSG00000078808.16|SDF4|NONO|NONO	933	-	5.710649	1.1708647	-1.0	-1.0
chr1	1223091	1223243	ENSG00000078808.16|SDF4|NONO|NONO	921	-	3.409235	1.1032774	-1.0	-1.0
chr1	1224078	1224278	ENSG00000078808.16|SDF4|NONO|NONO	959	-	6.0233393	1.3910687	-1.0	-1.0
chr1	1246528	1246683	ENSG00000184163.3|C1QTNF12|NONO|NONO	917	-	5.618329	1.0804933	-1.0	-1.0
chr1	1245919	1246469	ENSG00000184163.3|C1QTNF12|NONO|NONO	966	-	6.16025	1.4673928	-1.0	-1.0
chr1	1245789	1245914	ENSG00000184163.3|C1QTNF12|NONO|NONO	920	-	5.6841264	1.0984402	-1.0	-1.0
chr1	1245504	1245674	ENSG00000184163.3|C1QTNF12|NONO|NONO	926	-	5.7516985	1.1320707	-1.0	-1.0
chr1	1250801	1250951	ENSG00000260179.1|AL162741.1|NONO|NONO	944	-	5.4639	1.2518477	-1.0	-1.0
chr1	1251156	1251334	ENSG00000260179.1|AL162741.1|NONO|NONO	945	-	5.8056083	1.2607808	-1.0	-1.0
chr1	1250676	1250776	ENSG00000260179.1|AL162741.1|NONO|NONO	922	-	5.6380754	1.1063957	-1.0	-1.0
chr1	1270162	1270272	ENSG00000160087.20|UBE2J2|NONO|NONO	935	-	3.2888288	1.1894672	-1.0	-1.0
chr1	1255298	1255413	ENSG00000160087.20|UBE2J2|NONO|NONO	925	-	3.022966	1.1225724	-1.0	-1.0
chr1	1270327	1270947	ENSG00000160087.20|UBE2J2|NONO|NONO	982	-	4.502995	1.7373326	-1.0	-1.0
chr1	1266137	1266272	ENSG00000160087.20|UBE2J2|NONO|NONO	948	-	5.848671	1.2840815	-1.0	-1.0
chr1	1253908	1255273	ENSG00000160087.20|UBE2J2|NONO|NONO	977	-	3.9532292	1.6334895	-1.0	-1.0
chr1	1267992	1268877	ENSG00000160087.20|UBE2J2|NONO|NONO	987	-	4.4440675	1.8946987	-1.0	-1.0
chr1	1271509	1271629	ENSG00000160087.20|UBE2J2|NONO|NONO	905	-	2.7925153	1.0240203	-1.0	-1.0
chr1	1257310	1257900	ENSG00000160087.20|UBE2J2|NONO|NONO	968	-	4.1618023	1.4990957	-1.0	-1.0
chr1	1262169	1262384	ENSG00000160087.20|UBE2J2|NONO|NONO	963	-	4.265163	1.435025	-1.0	-1.0
chr1	1255547	1255982	ENSG00000160087.20|UBE2J2|NONO|NONO	978	-	5.281667	1.6485175	-1.0	-1.0
chr1	1272852	1273877	ENSG00000160087.20|UBE2J2|NONO|NONO	995	-	4.8526006	2.2932522	-1.0	-1.0
chr1	1260855	1261545	ENSG00000160087.20|UBE2J2|NONO|NONO	984	-	4.967077	1.806669	-1.0	-1.0
chr1	1262450	1262560	ENSG00000160087.20|UBE2J2|NONO|NONO	945	-	5.196321	1.2617029	-1.0	-1.0
chr1	1268892	1269202	ENSG00000160087.20|UBE2J2|NONO|NONO	971	-	4.6131706	1.5343486	-1.0	-1.0
chr1	1265995	1266097	ENSG00000160087.20|UBE2J2|NONO|NONO	944	-	4.966358	1.2545836	-1.0	-1.0
chr1	1272437	1272847	ENSG00000160087.20|UBE2J2|NONO|NONO	941	-	3.2548957	1.2279347	-1.0	-1.0
chr1	1271057	1271477	ENSG00000160087.20|UBE2J2|NONO|NONO	926	-	3.3366747	1.1331695	-1.0	-1.0
chr1	1269712	1270132	ENSG00000160087.20|UBE2J2|NONO|NONO	969	-	4.613841	1.5047356	-1.0	-1.0
chr1	1264024	1264139	ENSG00000160087.20|UBE2J2|NONO|NONO	936	-	5.7275333	1.1959791	-1.0	-1.0
chr1	1262852	1262987	ENSG00000160087.20|UBE2J2|NONO|NONO	951	-	5.9309855	1.3124706	-1.0	-1.0
chr1	1256465	1256655	ENSG00000160087.20|UBE2J2|NONO|NONO	928	-	5.172519	1.1443667	-1.0	-1.0
chr1	1258340	1259055	ENSG00000160087.20|UBE2J2|NONO|NONO	986	-	5.6137033	1.8499058	-1.0	-1.0
chr1	1267747	1267937	ENSG00000160087.20|UBE2J2|NONO|NONO	953	-	2.9352558	1.3246045	-1.0	-1.0
chr1	1264184	1264549	ENSG00000160087.20|UBE2J2|NONO|NONO	945	-	5.208645	1.2609913	-1.0	-1.0
chr1	1267400	1267732	ENSG00000160087.20|UBE2J2|NONO|NONO	937	-	3.4222245	1.2032235	-1.0	-1.0
chr1	1263057	1263362	ENSG00000160087.20|UBE2J2|NONO|NONO	969	-	4.657123	1.5154364	-1.0	-1.0
chr1	1256335	1256445	ENSG00000160087.20|UBE2J2|NONO|NONO	911	-	3.080305	1.0507779	-1.0	-1.0
chr1	1272332	1272432	ENSG00000160087.20|UBE2J2|NONO|NONO	915	-	3.740915	1.0720456	-1.0	-1.0
chr1	1267250	1267380	ENSG00000160087.20|UBE2J2|NONO|NONO	918	-	5.5615234	1.0874568	-1.0	-1.0
chr1	1259205	1260835	ENSG00000160087.20|UBE2J2|NONO|NONO	980	-	4.7046084	1.7054129	-1.0	-1.0
chr1	1303461	1305929	ENSG00000131584.18|ACAP3|NONO|NONO	990	-	5.282126	2.0112588	-1.0	-1.0
chr1	1307383	1307763	ENSG00000131584.18|ACAP3|NONO|NONO	990	-	4.6338515	2.005378	-1.0	-1.0
chr1	1302591	1302791	ENSG00000131584.18|ACAP3|NONO|NONO	940	-	5.7510185	1.2185819	-1.0	-1.0
chr1	1307156	1307331	ENSG00000131584.18|ACAP3|NONO|NONO	1000	-	7.7968063	3.7437139	-1.0	-1.0
chr1	1307336	1307383	ENSG00000131584.18|ACAP3|NONO|NONO	972	-	6.1601696	1.5459257	-1.0	-1.0
chr1	1307768	1307993	ENSG00000131584.18|ACAP3|NONO|NONO	950	-	3.7018197	1.2971417	-1.0	-1.0
chr1	1305929	1307071	ENSG00000131584.18|ACAP3|NONO|NONO	996	-	5.647849	2.4383285	-1.0	-1.0
chr1	1307071	1307156	ENSG00000131584.18|ACAP3|NONO|NONO	965	-	4.302532	1.4611157	-1.0	-1.0
chr1	1295118	1295298	ENSG00000131584.18|ACAP3|NONO|NONO	925	-	5.6654773	1.1278392	-1.0	-1.0
chr1	1303341	1303456	ENSG00000131584.18|ACAP3|NONO|NONO	955	-	5.9251547	1.3490572	-1.0	-1.0
chr1	1324197	1324580	ENSG00000127054.20|INTS11|NONO|NONO	974	-	5.4146757	1.57726	-1.0	-1.0
chr1	1323422	1323552	ENSG00000127054.20|INTS11|NONO|NONO	927	-	5.6696897	1.1360303	-1.0	-1.0
chr1	1320633	1321023	ENSG00000127054.20|INTS11|NONO|NONO	974	-	4.76477	1.5877869	-1.0	-1.0
chr1	1319518	1319638	ENSG00000127054.20|INTS11|NONO|NONO	931	-	5.758064	1.161511	-1.0	-1.0
chr1	1320083	1320248	ENSG00000127054.20|INTS11|NONO|NONO	914	-	3.8066187	1.067656	-1.0	-1.0
chr1	1313305	1313440	ENSG00000127054.20|INTS11|NONO|NONO	929	-	5.786029	1.1511322	-1.0	-1.0
chr1	1318958	1319073	ENSG00000127054.20|INTS11|NONO|NONO	910	-	3.4173937	1.0438106	-1.0	-1.0
chr1	1320308	1320508	ENSG00000127054.20|INTS11|NONO|NONO	964	-	4.2387943	1.4458597	-1.0	-1.0
chr1	1321096	1321907	ENSG00000127054.20|INTS11|NONO|NONO	969	-	4.861216	1.5070695	-1.0	-1.0
chr1	1321984	1322404	ENSG00000127054.20|INTS11|NONO|NONO	983	-	4.6864767	1.7773457	-1.0	-1.0
chr1	1323297	1323402	ENSG00000127054.20|INTS11|NONO|NONO	905	-	3.7102203	1.0224525	-1.0	-1.0
chr1	1318783	1318883	ENSG00000127054.20|INTS11|NONO|NONO	909	-	5.498448	1.0423441	-1.0	-1.0
chr1	1322770	1323285	ENSG00000127054.20|INTS11|NONO|NONO	953	-	4.5870457	1.326779	-1.0	-1.0
chr1	1335935	1336075	ENSG00000107404.19|DVL1|NONO|NONO	903	-	2.7729003	1.0143974	-1.0	-1.0
chr1	1342758	1342908	ENSG00000107404.19|DVL1|NONO|NONO	939	-	5.7476525	1.2131549	-1.0	-1.0
chr1	1343133	1348895	ENSG00000107404.19|DVL1|NONO|NONO	991	-	5.526397	2.025692	-1.0	-1.0
chr1	1349050	1349155	ENSG00000107404.19|DVL1|NONO|NONO	915	-	2.5692527	1.0691969	-1.0	-1.0
chr1	1336145	1336500	ENSG00000107404.19|DVL1|NONO|NONO	957	-	4.0515575	1.365054	-1.0	-1.0
chr1	1336640	1336945	ENSG00000107404.19|DVL1|NONO|NONO	944	-	5.794592	1.2525184	-1.0	-1.0
chr1	1337330	1337575	ENSG00000107404.19|DVL1|NONO|NONO	945	-	5.8282256	1.2587018	-1.0	-1.0
chr1	1337055	1337325	ENSG00000107404.19|DVL1|NONO|NONO	953	-	5.8951573	1.3264107	-1.0	-1.0
chr1	1335310	1335535	ENSG00000107404.19|DVL1|NONO|NONO	952	-	4.3760967	1.3219311	-1.0	-1.0
chr1	1342514	1342684	ENSG00000107404.19|DVL1|NONO|NONO	923	-	5.359669	1.1115152	-1.0	-1.0
chr1	1337595	1337695	ENSG00000107404.19|DVL1|NONO|NONO	904	-	3.6423948	1.0160967	-1.0	-1.0
chr1	1342933	1343053	ENSG00000107404.19|DVL1|NONO|NONO	910	-	3.690133	1.0470626	-1.0	-1.0
chr1	1374859	1374984	ENSG00000175756.13|AURKAIP1|NONO|NONO	919	-	3.9208095	1.0899409	-1.0	-1.0
chr1	1374439	1374569	ENSG00000175756.13|AURKAIP1|NONO|NONO	933	-	5.282805	1.1742938	-1.0	-1.0
chr1	1393565	1393680	ENSG00000221978.11|CCNL2|NONO|NONO	923	-	5.6856813	1.1139034	-1.0	-1.0
chr1	1395602	1395922	ENSG00000221978.11|CCNL2|NONO|NONO	953	-	5.1730976	1.3308148	-1.0	-1.0
chr1	1472089	1472254	ENSG00000160072.19|ATAD3B|NONO|NONO	989	+	6.617302	1.9492484	-1.0	-1.0
chr1	1472554	1473124	ENSG00000160072.19|ATAD3B|NONO|NONO	958	+	4.851674	1.3752909	-1.0	-1.0
chr1	1473799	1474029	ENSG00000160072.19|ATAD3B|NONO|NONO	961	+	5.0926943	1.4132974	-1.0	-1.0
chr1	1490916	1491281	ENSG00000160072.19|ATAD3B|NONO|NONO	964	+	5.4226637	1.4483562	-1.0	-1.0
chr1	1495176	1495336	ENSG00000160072.19|ATAD3B|NONO|NONO	926	+	5.6335273	1.1314777	-1.0	-1.0
chr1	1490681	1490831	ENSG00000160072.19|ATAD3B|NONO|NONO	963	+	6.0211225	1.435724	-1.0	-1.0
chr1	1475184	1475374	ENSG00000160072.19|ATAD3B|NONO|NONO	940	+	3.147254	1.2182944	-1.0	-1.0
chr1	1487508	1487633	ENSG00000160072.19|ATAD3B|NONO|NONO	928	+	5.660173	1.1455003	-1.0	-1.0
chr1	1485556	1485776	ENSG00000160072.19|ATAD3B|NONO|NONO	950	+	5.8713226	1.2968177	-1.0	-1.0
chr1	1474064	1474179	ENSG00000160072.19|ATAD3B|NONO|NONO	948	+	5.93762	1.2819322	-1.0	-1.0
chr1	1491766	1491866	ENSG00000160072.19|ATAD3B|NONO|NONO	915	+	5.5481315	1.0682242	-1.0	-1.0
chr1	1471813	1471923	ENSG00000160072.19|ATAD3B|NONO|NONO	923	+	5.670593	1.1126819	-1.0	-1.0
chr1	1475419	1475664	ENSG00000160072.19|ATAD3B|NONO|NONO	967	+	4.518924	1.484284	-1.0	-1.0
chr1	1480348	1480533	ENSG00000160072.19|ATAD3B|NONO|NONO	965	+	6.0512877	1.456487	-1.0	-1.0
chr1	1475899	1476074	ENSG00000160072.19|ATAD3B|NONO|NONO	957	+	5.5360155	1.3708677	-1.0	-1.0
chr1	1493741	1493841	ENSG00000160072.19|ATAD3B|NONO|NONO	922	+	5.6096582	1.1089535	-1.0	-1.0
chr1	1494836	1494941	ENSG00000160072.19|ATAD3B|NONO|NONO	940	+	5.8013773	1.2213287	-1.0	-1.0
chr1	1490063	1490163	ENSG00000160072.19|ATAD3B|NONO|NONO	921	+	3.776464	1.10424	-1.0	-1.0
chr1	1474439	1474614	ENSG00000160072.19|ATAD3B|NONO|NONO	951	+	4.6148815	1.3139999	-1.0	-1.0
chr1	1491371	1491506	ENSG00000160072.19|ATAD3B|NONO|NONO	915	+	5.551161	1.0685034	-1.0	-1.0
chr1	1481736	1482137	ENSG00000160072.19|ATAD3B|NONO|NONO	972	+	5.760135	1.5586439	-1.0	-1.0
chr1	1476159	1476279	ENSG00000160072.19|ATAD3B|NONO|NONO	939	+	5.738287	1.2114689	-1.0	-1.0
chr1	1485401	1485556	ENSG00000160072.19|ATAD3B|NONO|NONO	933	+	5.6924057	1.1754062	-1.0	-1.0
chr1	1495914	1496289	ENSG00000160072.19|ATAD3B|NONO|NONO	941	+	5.7794046	1.2262003	-1.0	-1.0
chr1	1485881	1485981	ENSG00000160072.19|ATAD3B|NONO|NONO	908	+	3.728548	1.0366889	-1.0	-1.0
chr1	1494481	1494701	ENSG00000160072.19|ATAD3B|NONO|NONO	966	+	6.080437	1.469135	-1.0	-1.0
chr1	1523089	1523269	ENSG00000197785.13|ATAD3A|NONO|NONO	925	+	4.4489365	1.1250312	-1.0	-1.0
chr1	1532561	1532926	ENSG00000197785.13|ATAD3A|NONO|NONO	938	+	4.888293	1.20701	-1.0	-1.0
chr1	1515505	1515605	ENSG00000197785.13|ATAD3A|NONO|NONO	904	+	5.4525833	1.0185317	-1.0	-1.0
chr1	1533226	1533326	ENSG00000197785.13|ATAD3A|NONO|NONO	914	+	5.572648	1.0679811	-1.0	-1.0
chr1	1512920	1513090	ENSG00000197785.13|ATAD3A|NONO|NONO	959	+	5.718568	1.3887036	-1.0	-1.0
chr1	1532936	1533111	ENSG00000197785.13|ATAD3A|NONO|NONO	957	+	5.982214	1.366094	-1.0	-1.0
chr1	1523369	1523509	ENSG00000197785.13|ATAD3A|NONO|NONO	924	+	3.7966466	1.1171933	-1.0	-1.0
chr1	1523582	1523807	ENSG00000197785.13|ATAD3A|NONO|NONO	946	+	5.830326	1.2701533	-1.0	-1.0
chr1	1527548	1527694	ENSG00000197785.13|ATAD3A|NONO|NONO	956	+	5.5948434	1.3541423	-1.0	-1.0
chr1	1519810	1519985	ENSG00000197785.13|ATAD3A|NONO|NONO	959	+	6.040769	1.3899059	-1.0	-1.0
chr1	1533356	1533486	ENSG00000197785.13|ATAD3A|NONO|NONO	915	+	5.559494	1.0685098	-1.0	-1.0
chr1	1529336	1529616	ENSG00000197785.13|ATAD3A|NONO|NONO	948	+	4.9942746	1.2871758	-1.0	-1.0
chr1	1528272	1528612	ENSG00000197785.13|ATAD3A|NONO|NONO	963	+	5.057364	1.4288553	-1.0	-1.0
chr1	1528647	1528807	ENSG00000197785.13|ATAD3A|NONO|NONO	913	+	3.4364269	1.0629644	-1.0	-1.0
chr1	1512529	1512639	ENSG00000197785.13|ATAD3A|NONO|NONO	939	+	5.74324	1.2141643	-1.0	-1.0
chr1	1522507	1522743	ENSG00000197785.13|ATAD3A|NONO|NONO	936	+	4.5656652	1.1928074	-1.0	-1.0
chr1	1529621	1530181	ENSG00000197785.13|ATAD3A|NONO|NONO	974	+	4.9205575	1.5789543	-1.0	-1.0
chr1	1518990	1519125	ENSG00000197785.13|ATAD3A|NONO|NONO	932	+	5.722451	1.1657906	-1.0	-1.0
chr1	1528817	1529132	ENSG00000197785.13|ATAD3A|NONO|NONO	936	+	3.8623846	1.1945513	-1.0	-1.0
chr1	1532246	1532351	ENSG00000197785.13|ATAD3A|NONO|NONO	904	+	5.4525833	1.0185317	-1.0	-1.0
chr1	1551262	1551547	ENSG00000160075.11|SSU72|NONO|NONO	937	-	4.7968717	1.2036945	-1.0	-1.0
chr1	1556672	1556897	ENSG00000160075.11|SSU72|NONO|NONO	924	-	3.689346	1.1206353	-1.0	-1.0
chr1	1553807	1555832	ENSG00000160075.11|SSU72|NONO|NONO	991	-	5.9115605	2.0622358	-1.0	-1.0
chr1	1569536	1569671	ENSG00000160075.11|SSU72|NONO|NONO	924	-	5.612557	1.118937	-1.0	-1.0
chr1	1573796	1574477	ENSG00000160075.11|SSU72|NONO|NONO	992	-	5.5295053	2.1217067	-1.0	-1.0
chr1	1564612	1564792	ENSG00000160075.11|SSU72|NONO|NONO	976	-	4.02527	1.6165649	-1.0	-1.0
chr1	1550742	1550922	ENSG00000160075.11|SSU72|NONO|NONO	951	-	5.91548	1.3068382	-1.0	-1.0
chr1	1574477	1574869	ENSG00000160075.11|SSU72|NONO|NONO	980	-	2.9630184	1.6977565	-1.0	-1.0
chr1	1564986	1565106	ENSG00000160075.11|SSU72|NONO|NONO	931	-	5.693645	1.1635947	-1.0	-1.0
chr1	1567136	1567296	ENSG00000160075.11|SSU72|NONO|NONO	954	-	5.081241	1.3381214	-1.0	-1.0
chr1	1568086	1568206	ENSG00000160075.11|SSU72|NONO|NONO	915	-	5.5652313	1.0687242	-1.0	-1.0
chr1	1558452	1558557	ENSG00000160075.11|SSU72|NONO|NONO	918	-	5.563443	1.0866419	-1.0	-1.0
chr1	1564322	1564452	ENSG00000160075.11|SSU72|NONO|NONO	941	-	2.5107553	1.2257464	-1.0	-1.0
chr1	1562547	1563147	ENSG00000160075.11|SSU72|NONO|NONO	993	-	3.8514214	2.1282027	-1.0	-1.0
chr1	1565306	1566031	ENSG00000160075.11|SSU72|NONO|NONO	976	-	3.8841202	1.6275147	-1.0	-1.0
chr1	1566921	1567021	ENSG00000160075.11|SSU72|NONO|NONO	927	-	5.6328297	1.1350429	-1.0	-1.0
chr1	1548822	1548962	ENSG00000160075.11|SSU72|NONO|NONO	971	-	6.1957593	1.5399671	-1.0	-1.0
chr1	1562317	1562542	ENSG00000160075.11|SSU72|NONO|NONO	968	-	3.8303328	1.4964215	-1.0	-1.0
chr1	1547137	1548347	ENSG00000160075.11|SSU72|NONO|NONO	977	-	5.519577	1.6319939	-1.0	-1.0
chr1	1561357	1562202	ENSG00000160075.11|SSU72|NONO|NONO	970	-	4.062278	1.524045	-1.0	-1.0
chr1	1551547	1552712	ENSG00000160075.11|SSU72|NONO|NONO	974	-	5.3639913	1.5826722	-1.0	-1.0
chr1	1570711	1570811	ENSG00000160075.11|SSU72|NONO|NONO	906	-	5.4913135	1.0284947	-1.0	-1.0
chr1	1569326	1569431	ENSG00000160075.11|SSU72|NONO|NONO	912	-	3.706898	1.0559201	-1.0	-1.0
chr1	1545987	1546287	ENSG00000160075.11|SSU72|NONO|NONO	941	-	5.767931	1.2319429	-1.0	-1.0
chr1	1548537	1548637	ENSG00000160075.11|SSU72|NONO|NONO	906	-	2.765182	1.024827	-1.0	-1.0
chr1	1551122	1551257	ENSG00000160075.11|SSU72|NONO|NONO	921	-	5.0163126	1.1035844	-1.0	-1.0
chr1	1553147	1553262	ENSG00000160075.11|SSU72|NONO|NONO	911	-	5.5319805	1.0481882	-1.0	-1.0
chr1	1545122	1545537	ENSG00000160075.11|SSU72|NONO|NONO	961	-	5.842332	1.4092022	-1.0	-1.0
chr1	1567441	1567661	ENSG00000160075.11|SSU72|NONO|NONO	946	-	3.3193848	1.2641842	-1.0	-1.0
chr1	1550927	1551077	ENSG00000160075.11|SSU72|NONO|NONO	936	-	4.651658	1.1971753	-1.0	-1.0
chr1	1620295	1620635	ENSG00000197530.12|MIB2|NONO|NONO	940	+	5.776267	1.2238376	-1.0	-1.0
chr1	1619770	1619965	ENSG00000197530.12|MIB2|NONO|NONO	933	+	5.698943	1.174005	-1.0	-1.0
chr1	1621445	1621905	ENSG00000197530.12|MIB2|NONO|NONO	929	+	5.6726785	1.1506882	-1.0	-1.0
chr1	1620860	1621110	ENSG00000197530.12|MIB2|NONO|NONO	916	+	5.5711255	1.0779599	-1.0	-1.0
chr1	1617493	1617668	ENSG00000197530.12|MIB2|NONO|NONO	937	+	5.7273827	1.1996772	-1.0	-1.0
chr1	1619385	1619515	ENSG00000197530.12|MIB2|NONO|NONO	910	+	5.5389166	1.0449679	-1.0	-1.0
chr1	1616723	1616908	ENSG00000197530.12|MIB2|NONO|NONO	908	+	5.4936504	1.0381372	-1.0	-1.0
chr1	1617308	1617473	ENSG00000197530.12|MIB2|NONO|NONO	935	+	5.7188687	1.1889207	-1.0	-1.0
chr1	1622180	1622425	ENSG00000197530.12|MIB2|NONO|NONO	919	+	5.5731807	1.0912693	-1.0	-1.0
chr1	1622510	1622735	ENSG00000197530.12|MIB2|NONO|NONO	949	+	5.906395	1.2933059	-1.0	-1.0
chr1	1622840	1623030	ENSG00000197530.12|MIB2|NONO|NONO	939	+	5.7572355	1.2139235	-1.0	-1.0
chr1	1618833	1618958	ENSG00000197530.12|MIB2|NONO|NONO	913	+	5.567133	1.060092	-1.0	-1.0
chr1	1678396	1678801	ENSG00000189339.11|SLC35E2B|NONO|NONO	938	-	5.750825	1.2097809	-1.0	-1.0
chr1	1678226	1678371	ENSG00000189339.11|SLC35E2B|NONO|NONO	916	-	5.5607705	1.0782679	-1.0	-1.0
chr1	1684291	1684436	ENSG00000189339.11|SLC35E2B|NONO|NONO	940	-	4.9500847	1.2236218	-1.0	-1.0
chr1	1689431	1689591	ENSG00000189339.11|SLC35E2B|NONO|NONO	932	-	5.5117507	1.1658683	-1.0	-1.0
chr1	1685661	1685856	ENSG00000189339.11|SLC35E2B|NONO|NONO	955	-	5.744051	1.3449721	-1.0	-1.0
chr1	1683156	1684201	ENSG00000189339.11|SLC35E2B|NONO|NONO	959	-	5.812778	1.3840448	-1.0	-1.0
chr1	1682431	1682676	ENSG00000189339.11|SLC35E2B|NONO|NONO	914	-	5.54841	1.0662943	-1.0	-1.0
chr1	1678961	1679351	ENSG00000189339.11|SLC35E2B|NONO|NONO	927	-	5.637001	1.1379795	-1.0	-1.0
chr1	1663377	1663482	ENSG00000189339.11|SLC35E2B|NONO|NONO	904	-	5.4525833	1.0185317	-1.0	-1.0
chr1	1688041	1688396	ENSG00000189339.11|SLC35E2B|NONO|NONO	974	-	4.7755313	1.5906355	-1.0	-1.0
chr1	1732496	1732696	ENSG00000268575.1|AL031282.2|NONO|NONO	949	-	5.0805964	1.2938949	-1.0	-1.0
chr1	1732523	1732693	ENSG00000215790.6|SLC35E2|NONO|NONO	953	-	4.8571877	1.3301578	-1.0	-1.0
chr1	1758575	1759095	ENSG00000008130.15|NADK|NONO|NONO	989	-	5.7313	1.9431309	-1.0	-1.0
chr1	1755476	1755651	ENSG00000008130.15|NADK|NONO|NONO	967	-	5.616648	1.4754965	-1.0	-1.0
chr1	1759100	1759243	ENSG00000008130.15|NADK|NONO|NONO	936	-	5.7426934	1.1938536	-1.0	-1.0
chr1	1761664	1761914	ENSG00000008130.15|NADK|NONO|NONO	944	-	3.7223473	1.2541816	-1.0	-1.0
chr1	1759902	1761012	ENSG00000008130.15|NADK|NONO|NONO	964	-	4.0923333	1.4447306	-1.0	-1.0
chr1	1778091	1778201	ENSG00000008130.15|NADK|NONO|NONO	906	-	5.5105467	1.0283324	-1.0	-1.0
chr1	1759733	1759902	ENSG00000008130.15|NADK|NONO|NONO	993	-	4.5076876	2.1667385	-1.0	-1.0
chr1	1758364	1758575	ENSG00000008130.15|NADK|NONO|NONO	989	-	4.9525886	1.9684397	-1.0	-1.0
chr1	1761422	1761537	ENSG00000008130.15|NADK|NONO|NONO	944	-	4.0980487	1.2524704	-1.0	-1.0
chr1	1777881	1778031	ENSG00000008130.15|NADK|NONO|NONO	971	-	6.1603675	1.5431818	-1.0	-1.0
chr1	1759258	1759728	ENSG00000008130.15|NADK|NONO|NONO	989	-	4.3992243	1.9759904	-1.0	-1.0
chr1	1756937	1757107	ENSG00000008130.15|NADK|NONO|NONO	917	-	5.553924	1.0792361	-1.0	-1.0
chr1	1757435	1758364	ENSG00000008130.15|NADK|NONO|NONO	987	-	4.4711814	1.893039	-1.0	-1.0
chr1	1756003	1756133	ENSG00000008130.15|NADK|NONO|NONO	924	-	3.4975204	1.1183988	-1.0	-1.0
chr1	1853737	1853882	ENSG00000078369.17|GNB1|NONO|NONO	948	-	4.446617	1.2839797	-1.0	-1.0
chr1	1863002	1863127	ENSG00000078369.17|GNB1|NONO|NONO	918	-	5.566141	1.0872895	-1.0	-1.0
chr1	1880777	1880892	ENSG00000078369.17|GNB1|NONO|NONO	941	-	4.8427167	1.2269706	-1.0	-1.0
chr1	1890819	1891069	ENSG00000078369.17|GNB1|NONO|NONO	978	-	2.7329848	1.6506679	-1.0	-1.0
chr1	1873912	1874027	ENSG00000078369.17|GNB1|NONO|NONO	923	-	3.802676	1.1121378	-1.0	-1.0
chr1	1889667	1890363	ENSG00000078369.17|GNB1|NONO|NONO	999	-	5.283025	2.8647673	-1.0	-1.0
chr1	1869387	1869642	ENSG00000078369.17|GNB1|NONO|NONO	957	-	3.2771502	1.3640232	-1.0	-1.0
chr1	1858487	1858722	ENSG00000078369.17|GNB1|NONO|NONO	969	-	5.842733	1.5132577	-1.0	-1.0
chr1	1878292	1878492	ENSG00000078369.17|GNB1|NONO|NONO	952	-	5.342381	1.3156089	-1.0	-1.0
chr1	1889507	1889657	ENSG00000078369.17|GNB1|NONO|NONO	942	-	5.78294	1.2369815	-1.0	-1.0
chr1	1890363	1890401	ENSG00000078369.17|GNB1|NONO|NONO	964	-	6.080314	1.4462975	-1.0	-1.0
chr1	1874032	1874212	ENSG00000078369.17|GNB1|NONO|NONO	953	-	3.8408854	1.3255521	-1.0	-1.0
chr1	1857382	1857497	ENSG00000078369.17|GNB1|NONO|NONO	921	-	5.585823	1.103229	-1.0	-1.0
chr1	1878092	1878257	ENSG00000078369.17|GNB1|NONO|NONO	911	-	4.312976	1.0491422	-1.0	-1.0
chr1	1884627	1884727	ENSG00000078369.17|GNB1|NONO|NONO	906	-	5.485695	1.0284947	-1.0	-1.0
chr1	1872747	1872947	ENSG00000078369.17|GNB1|NONO|NONO	975	-	4.0625134	1.6041311	-1.0	-1.0
chr1	1890401	1890819	ENSG00000078369.17|GNB1|NONO|NONO	994	-	5.4748373	2.2130063	-1.0	-1.0
chr1	1862757	1862902	ENSG00000078369.17|GNB1|NONO|NONO	933	-	3.3409114	1.17122	-1.0	-1.0
chr1	1858722	1858927	ENSG00000078369.17|GNB1|NONO|NONO	941	-	3.222766	1.2255629	-1.0	-1.0
chr1	2190593	2190978	ENSG00000162585.16|FAAP20|NONO|NONO	990	-	6.391699	2.0026925	-1.0	-1.0
chr1	2193373	2193533	ENSG00000162585.16|FAAP20|NONO|NONO	931	-	5.330025	1.1582955	-1.0	-1.0
chr1	2192943	2193173	ENSG00000162585.16|FAAP20|NONO|NONO	971	-	5.3005505	1.5335082	-1.0	-1.0
chr1	2191788	2192883	ENSG00000162585.16|FAAP20|NONO|NONO	967	-	4.973767	1.4832054	-1.0	-1.0
chr1	2191033	2191148	ENSG00000162585.16|FAAP20|NONO|NONO	916	-	3.0918028	1.0760294	-1.0	-1.0
chr1	2189543	2189663	ENSG00000162585.16|FAAP20|NONO|NONO	918	-	3.1504955	1.08419	-1.0	-1.0
chr1	2189768	2190588	ENSG00000162585.16|FAAP20|NONO|NONO	946	-	4.510899	1.2681586	-1.0	-1.0
chr1	2194558	2194663	ENSG00000162585.16|FAAP20|NONO|NONO	906	-	5.4913135	1.0284947	-1.0	-1.0
chr1	2266036	2268781	ENSG00000157933.9|SKI|NONO|NONO	987	+	5.0314035	1.9016708	-1.0	-1.0
chr1	2284116	2284386	ENSG00000157933.9|SKI|NONO|NONO	941	+	4.6250944	1.2323941	-1.0	-1.0
chr1	2305215	2305680	ENSG00000157933.9|SKI|NONO|NONO	939	+	5.589662	1.2156132	-1.0	-1.0
chr1	2262501	2262701	ENSG00000157933.9|SKI|NONO|NONO	952	+	3.5468392	1.3214334	-1.0	-1.0
chr1	2232478	2232669	ENSG00000157933.9|SKI|NONO|NONO	996	+	6.4484396	2.4552798	-1.0	-1.0
chr1	2278031	2279036	ENSG00000157933.9|SKI|NONO|NONO	951	+	4.9977894	1.3056839	-1.0	-1.0
chr1	2247995	2248071	ENSG00000157933.9|SKI|NONO|NONO	982	+	3.321964	1.744673	-1.0	-1.0
chr1	2283181	2284006	ENSG00000157933.9|SKI|NONO|NONO	974	+	5.5180526	1.5917145	-1.0	-1.0
chr1	2241619	2242489	ENSG00000157933.9|SKI|NONO|NONO	958	+	3.45909	1.3794237	-1.0	-1.0
chr1	2261491	2261836	ENSG00000157933.9|SKI|NONO|NONO	961	+	3.9055636	1.4065126	-1.0	-1.0
chr1	2294061	2294251	ENSG00000157933.9|SKI|NONO|NONO	965	+	6.0660853	1.4619844	-1.0	-1.0
chr1	2272751	2273006	ENSG00000157933.9|SKI|NONO|NONO	937	+	5.7333922	1.2033492	-1.0	-1.0
chr1	2273091	2274001	ENSG00000157933.9|SKI|NONO|NONO	991	+	5.8578367	2.050985	-1.0	-1.0
chr1	2291621	2291831	ENSG00000157933.9|SKI|NONO|NONO	963	+	6.034099	1.437114	-1.0	-1.0
chr1	2294256	2294546	ENSG00000157933.9|SKI|NONO|NONO	965	+	6.044827	1.4552513	-1.0	-1.0
chr1	2298411	2298521	ENSG00000157933.9|SKI|NONO|NONO	912	+	5.5498104	1.0547935	-1.0	-1.0
chr1	2301281	2301536	ENSG00000157933.9|SKI|NONO|NONO	953	+	5.3631372	1.3242726	-1.0	-1.0
chr1	2301566	2302791	ENSG00000157933.9|SKI|NONO|NONO	957	+	5.7947206	1.3652848	-1.0	-1.0
chr1	2282541	2282721	ENSG00000157933.9|SKI|NONO|NONO	927	+	5.667966	1.1375841	-1.0	-1.0
chr1	2242544	2243979	ENSG00000157933.9|SKI|NONO|NONO	991	+	5.1460643	2.0493875	-1.0	-1.0
chr1	2228944	2229194	ENSG00000157933.9|SKI|NONO|NONO	930	+	3.3639278	1.1563293	-1.0	-1.0
chr1	2248071	2249871	ENSG00000157933.9|SKI|NONO|NONO	991	+	5.2326903	2.069794	-1.0	-1.0
chr1	2276531	2277181	ENSG00000157933.9|SKI|NONO|NONO	979	+	5.324133	1.6859639	-1.0	-1.0
chr1	2283076	2283176	ENSG00000157933.9|SKI|NONO|NONO	914	+	5.5428567	1.0658895	-1.0	-1.0
chr1	2286511	2287266	ENSG00000157933.9|SKI|NONO|NONO	960	+	4.9024854	1.3963223	-1.0	-1.0
chr1	2287521	2287916	ENSG00000157933.9|SKI|NONO|NONO	983	+	6.3936996	1.7684596	-1.0	-1.0
chr1	2304845	2305005	ENSG00000157933.9|SKI|NONO|NONO	942	+	5.787653	1.2397157	-1.0	-1.0
chr1	2282736	2282941	ENSG00000157933.9|SKI|NONO|NONO	965	+	6.0577297	1.4527485	-1.0	-1.0
chr1	2268891	2269811	ENSG00000157933.9|SKI|NONO|NONO	985	+	5.3523674	1.8215688	-1.0	-1.0
chr1	2269941	2271336	ENSG00000157933.9|SKI|NONO|NONO	984	+	5.5878983	1.7973884	-1.0	-1.0
chr1	2296376	2297061	ENSG00000157933.9|SKI|NONO|NONO	953	+	5.1162424	1.3243899	-1.0	-1.0
chr1	2292251	2292496	ENSG00000157933.9|SKI|NONO|NONO	968	+	5.240151	1.49719	-1.0	-1.0
chr1	2272276	2272746	ENSG00000157933.9|SKI|NONO|NONO	949	+	5.748427	1.294275	-1.0	-1.0
chr1	2297271	2298371	ENSG00000157933.9|SKI|NONO|NONO	964	+	5.7991076	1.4471092	-1.0	-1.0
chr1	2274036	2275516	ENSG00000157933.9|SKI|NONO|NONO	974	+	5.448713	1.5779086	-1.0	-1.0
chr1	2289556	2289756	ENSG00000157933.9|SKI|NONO|NONO	970	+	6.130833	1.5176681	-1.0	-1.0
chr1	2298536	2298761	ENSG00000157933.9|SKI|NONO|NONO	947	+	4.8373265	1.2745944	-1.0	-1.0
chr1	2300086	2300336	ENSG00000157933.9|SKI|NONO|NONO	983	+	5.9247684	1.7638717	-1.0	-1.0
chr1	2228839	2228939	ENSG00000157933.9|SKI|NONO|NONO	921	+	3.7612689	1.1003697	-1.0	-1.0
chr1	2257216	2257571	ENSG00000157933.9|SKI|NONO|NONO	953	+	4.6550384	1.326744	-1.0	-1.0
chr1	2246304	2246984	ENSG00000157933.9|SKI|NONO|NONO	993	+	5.202239	2.1355278	-1.0	-1.0
chr1	2294551	2294776	ENSG00000157933.9|SKI|NONO|NONO	959	+	5.765181	1.3888416	-1.0	-1.0
chr1	2292546	2293946	ENSG00000157933.9|SKI|NONO|NONO	971	+	5.4988985	1.5402764	-1.0	-1.0
chr1	2298861	2300086	ENSG00000157933.9|SKI|NONO|NONO	972	+	5.5986023	1.5550488	-1.0	-1.0
chr1	2294861	2295181	ENSG00000157933.9|SKI|NONO|NONO	952	+	5.014573	1.3198932	-1.0	-1.0
chr1	2256426	2256586	ENSG00000157933.9|SKI|NONO|NONO	940	+	5.7678895	1.2245439	-1.0	-1.0
chr1	2300341	2300571	ENSG00000157933.9|SKI|NONO|NONO	909	+	5.498046	1.0431058	-1.0	-1.0
chr1	2300951	2301256	ENSG00000157933.9|SKI|NONO|NONO	956	+	4.7618537	1.3555063	-1.0	-1.0
chr1	2253161	2255466	ENSG00000157933.9|SKI|NONO|NONO	984	+	4.6184125	1.7859216	-1.0	-1.0
chr1	2229735	2232478	ENSG00000157933.9|SKI|NONO|NONO	997	+	5.3637533	2.5264194	-1.0	-1.0
chr1	2236554	2241339	ENSG00000157933.9|SKI|NONO|NONO	991	+	5.0923257	2.035834	-1.0	-1.0
chr1	2258071	2258351	ENSG00000157933.9|SKI|NONO|NONO	975	+	6.1374474	1.6011457	-1.0	-1.0
chr1	2228694	2228829	ENSG00000157933.9|SKI|NONO|NONO	981	+	6.359584	1.7227731	-1.0	-1.0
chr1	2261991	2262256	ENSG00000157933.9|SKI|NONO|NONO	976	+	6.2360263	1.6288879	-1.0	-1.0
chr1	2247174	2247995	ENSG00000157933.9|SKI|NONO|NONO	974	+	4.1754446	1.5828229	-1.0	-1.0
chr1	2244769	2244874	ENSG00000157933.9|SKI|NONO|NONO	906	+	5.4689555	1.0250089	-1.0	-1.0
chr1	2259586	2260421	ENSG00000157933.9|SKI|NONO|NONO	977	+	4.2436604	1.6297334	-1.0	-1.0
chr1	2300576	2300776	ENSG00000157933.9|SKI|NONO|NONO	958	+	5.9591527	1.380111	-1.0	-1.0
chr1	2250266	2252851	ENSG00000157933.9|SKI|NONO|NONO	987	+	4.622411	1.8847725	-1.0	-1.0
chr1	2289781	2291186	ENSG00000157933.9|SKI|NONO|NONO	982	+	5.3461037	1.752032	-1.0	-1.0
chr1	2284441	2285181	ENSG00000157933.9|SKI|NONO|NONO	967	+	5.079641	1.4814483	-1.0	-1.0
chr1	2293951	2294056	ENSG00000157933.9|SKI|NONO|NONO	930	+	5.672544	1.1568544	-1.0	-1.0
chr1	2275746	2276521	ENSG00000157933.9|SKI|NONO|NONO	961	+	4.836183	1.4080251	-1.0	-1.0
chr1	2235279	2236409	ENSG00000157933.9|SKI|NONO|NONO	986	+	4.6739464	1.8536716	-1.0	-1.0
chr1	2271346	2272271	ENSG00000157933.9|SKI|NONO|NONO	983	+	5.166658	1.7667476	-1.0	-1.0
chr1	2282946	2283071	ENSG00000157933.9|SKI|NONO|NONO	920	+	5.5867143	1.0942966	-1.0	-1.0
chr1	2244954	2245149	ENSG00000157933.9|SKI|NONO|NONO	963	+	6.0094395	1.4263232	-1.0	-1.0
chr1	2277526	2277626	ENSG00000157933.9|SKI|NONO|NONO	922	+	5.6145873	1.1089535	-1.0	-1.0
chr1	2229294	2229735	ENSG00000157933.9|SKI|NONO|NONO	952	+	3.1556025	1.3191223	-1.0	-1.0
chr1	2279096	2279611	ENSG00000157933.9|SKI|NONO|NONO	939	+	5.308768	1.2128736	-1.0	-1.0
chr1	2277251	2277471	ENSG00000157933.9|SKI|NONO|NONO	966	+	5.763555	1.4706314	-1.0	-1.0
chr1	2291186	2291526	ENSG00000157933.9|SKI|NONO|NONO	964	+	5.099015	1.444837	-1.0	-1.0
chr1	2295576	2296151	ENSG00000157933.9|SKI|NONO|NONO	967	+	4.943793	1.4828241	-1.0	-1.0
chr1	2288421	2289436	ENSG00000157933.9|SKI|NONO|NONO	979	+	5.3657875	1.6681535	-1.0	-1.0
chr1	2232669	2234799	ENSG00000157933.9|SKI|NONO|NONO	995	+	4.8202686	2.267345	-1.0	-1.0
chr1	2292016	2292236	ENSG00000157933.9|SKI|NONO|NONO	963	+	5.4557395	1.4270104	-1.0	-1.0
chr1	2393311	2393416	ENSG00000157916.19|RER1|NONO|NONO	915	+	5.536146	1.0713582	-1.0	-1.0
chr1	2399045	2399210	ENSG00000157916.19|RER1|NONO|NONO	918	+	5.5577245	1.0841889	-1.0	-1.0
chr1	2402180	2402305	ENSG00000157916.19|RER1|NONO|NONO	922	+	5.5905027	1.1072565	-1.0	-1.0
chr1	2394004	2394584	ENSG00000157916.19|RER1|NONO|NONO	977	+	4.2659082	1.6310459	-1.0	-1.0
chr1	2391963	2392568	ENSG00000157916.19|RER1|NONO|NONO	959	+	3.263567	1.3891972	-1.0	-1.0
chr1	2392903	2393068	ENSG00000157916.19|RER1|NONO|NONO	970	+	5.896845	1.5277405	-1.0	-1.0
chr1	2400955	2401145	ENSG00000157916.19|RER1|NONO|NONO	932	+	3.8875577	1.1684643	-1.0	-1.0
chr1	2394769	2395614	ENSG00000157916.19|RER1|NONO|NONO	983	+	4.909639	1.7814847	-1.0	-1.0
chr1	2395869	2395989	ENSG00000157916.19|RER1|NONO|NONO	926	+	5.6561513	1.1319476	-1.0	-1.0
chr1	2400199	2400856	ENSG00000157916.19|RER1|NONO|NONO	937	+	4.4640374	1.20134	-1.0	-1.0
chr1	2399539	2399909	ENSG00000157916.19|RER1|NONO|NONO	944	+	5.0483484	1.2542875	-1.0	-1.0
chr1	2401475	2401620	ENSG00000157916.19|RER1|NONO|NONO	915	+	3.4363823	1.0710303	-1.0	-1.0
chr1	2393861	2394004	ENSG00000157916.19|RER1|NONO|NONO	979	+	5.709925	1.6846137	-1.0	-1.0
chr1	2402787	2402982	ENSG00000157916.19|RER1|NONO|NONO	958	+	5.7698174	1.3743182	-1.0	-1.0
chr1	2402342	2402747	ENSG00000157916.19|RER1|NONO|NONO	973	+	5.6996217	1.5739315	-1.0	-1.0
chr1	2392773	2392898	ENSG00000157916.19|RER1|NONO|NONO	960	+	5.3627014	1.393255	-1.0	-1.0
chr1	2393466	2393836	ENSG00000157916.19|RER1|NONO|NONO	950	+	4.571535	1.2975422	-1.0	-1.0
chr1	2526187	2526407	ENSG00000157881.13|PANK4|NONO|NONO	985	-	5.86472	1.819823	-1.0	-1.0
chr1	2511798	2511983	ENSG00000157881.13|PANK4|NONO|NONO	930	-	5.6579337	1.1546189	-1.0	-1.0
chr1	2512013	2512405	ENSG00000157881.13|PANK4|NONO|NONO	930	-	5.6247783	1.1561365	-1.0	-1.0
chr1	2517572	2517822	ENSG00000157881.13|PANK4|NONO|NONO	933	-	4.5457478	1.1733236	-1.0	-1.0
chr1	2516682	2516787	ENSG00000157881.13|PANK4|NONO|NONO	908	-	5.4818077	1.036207	-1.0	-1.0
chr1	2512530	2512740	ENSG00000157881.13|PANK4|NONO|NONO	944	-	5.785548	1.2494494	-1.0	-1.0
chr1	2515401	2515556	ENSG00000157881.13|PANK4|NONO|NONO	952	-	5.5836086	1.3164865	-1.0	-1.0
chr1	2517097	2517202	ENSG00000157881.13|PANK4|NONO|NONO	925	-	5.6213126	1.1241549	-1.0	-1.0
chr1	2517412	2517557	ENSG00000157881.13|PANK4|NONO|NONO	935	-	5.726027	1.1860266	-1.0	-1.0
chr1	2523606	2523736	ENSG00000157881.13|PANK4|NONO|NONO	918	-	4.9552784	1.0878385	-1.0	-1.0
chr1	2524016	2524191	ENSG00000157881.13|PANK4|NONO|NONO	952	-	5.9289875	1.3215101	-1.0	-1.0
chr1	2513084	2513514	ENSG00000157881.13|PANK4|NONO|NONO	932	-	5.65023	1.1660663	-1.0	-1.0
chr1	2515116	2515257	ENSG00000157881.13|PANK4|NONO|NONO	964	-	6.0628753	1.4387373	-1.0	-1.0
chr1	2515937	2516037	ENSG00000157881.13|PANK4|NONO|NONO	915	-	3.7331283	1.0710347	-1.0	-1.0
chr1	2516887	2517082	ENSG00000157881.13|PANK4|NONO|NONO	952	-	5.700876	1.3201339	-1.0	-1.0
chr1	2516272	2516377	ENSG00000157881.13|PANK4|NONO|NONO	908	-	5.5700235	1.0370476	-1.0	-1.0
chr1	2525645	2526187	ENSG00000157881.13|PANK4|NONO|NONO	943	-	5.1687903	1.2460785	-1.0	-1.0
chr1	2512745	2513025	ENSG00000157881.13|PANK4|NONO|NONO	947	-	5.7832203	1.2731265	-1.0	-1.0
chr1	2524781	2524941	ENSG00000157881.13|PANK4|NONO|NONO	929	-	5.6508565	1.1487908	-1.0	-1.0
chr1	2513529	2513804	ENSG00000157881.13|PANK4|NONO|NONO	937	-	4.799925	1.1984137	-1.0	-1.0
chr1	2517202	2517392	ENSG00000157881.13|PANK4|NONO|NONO	950	-	3.9563787	1.2974956	-1.0	-1.0
chr1	2524321	2524581	ENSG00000157881.13|PANK4|NONO|NONO	930	-	5.16564	1.1555196	-1.0	-1.0
chr1	2513804	2514001	ENSG00000157881.13|PANK4|NONO|NONO	969	-	6.0288305	1.5053725	-1.0	-1.0
chr1	2515611	2515711	ENSG00000157881.13|PANK4|NONO|NONO	915	-	5.5481315	1.0682242	-1.0	-1.0
chr1	3502006	3502171	ENSG00000162591.15|MEGF6|NONO|NONO	932	-	5.876219	1.1666042	-1.0	-1.0
chr1	3641375	3641475	ENSG00000116213.15|WRAP73|NONO|NONO	906	-	5.5041347	1.0284947	-1.0	-1.0
chr1	3738175	3738290	ENSG00000227372.11|TP73-AS1|NONO|NONO	908	-	5.4805474	1.0355592	-1.0	-1.0
chr1	3738460	3738560	ENSG00000227372.11|TP73-AS1|NONO|NONO	939	-	3.931147	1.2131796	-1.0	-1.0
chr1	3773761	3773861	ENSG00000235169.7|SMIM1|NONO|NONO	906	+	5.516959	1.0278699	-1.0	-1.0
chr1	3795725	3795835	ENSG00000130764.9|LRRC47|NONO|NONO	912	-	5.5208144	1.0546756	-1.0	-1.0
chr1	3790975	3791185	ENSG00000130764.9|LRRC47|NONO|NONO	941	-	5.7730036	1.227867	-1.0	-1.0
chr1	3900916	3901016	ENSG00000236423.5|LINC01134|NONO|NONO	906	+	5.478472	1.02817	-1.0	-1.0
chr1	4008275	4008520	ENSG00000284668.1|AL805961.1|NONO|NONO	937	+	4.5640316	1.1975543	-1.0	-1.0
chr1	3997187	3997347	ENSG00000284668.1|AL805961.1|NONO|NONO	924	+	5.646196	1.119105	-1.0	-1.0
chr1	3981982	3982377	ENSG00000284668.1|AL805961.1|NONO|NONO	929	+	4.98109	1.1500374	-1.0	-1.0
chr1	3988117	3988292	ENSG00000284668.1|AL805961.1|NONO|NONO	933	+	4.477317	1.1770747	-1.0	-1.0
chr1	3987612	3987757	ENSG00000284668.1|AL805961.1|NONO|NONO	934	+	5.725198	1.1809648	-1.0	-1.0
chr1	3993362	3993502	ENSG00000284668.1|AL805961.1|NONO|NONO	910	+	5.5067616	1.0458107	-1.0	-1.0
chr1	3992942	3993142	ENSG00000284668.1|AL805961.1|NONO|NONO	963	+	5.51628	1.4304487	-1.0	-1.0
chr1	3986962	3987077	ENSG00000284668.1|AL805961.1|NONO|NONO	918	+	5.572008	1.0880133	-1.0	-1.0
chr1	4000310	4000410	ENSG00000284668.1|AL805961.1|NONO|NONO	906	+	5.5041347	1.0284947	-1.0	-1.0
chr1	3992302	3992472	ENSG00000284668.1|AL805961.1|NONO|NONO	923	+	5.622617	1.1116978	-1.0	-1.0
chr1	4000010	4000140	ENSG00000284668.1|AL805961.1|NONO|NONO	911	+	5.604701	1.0506115	-1.0	-1.0
chr1	3978382	3978497	ENSG00000284668.1|AL805961.1|NONO|NONO	913	+	5.529916	1.0583794	-1.0	-1.0
chr1	3992517	3992687	ENSG00000284668.1|AL805961.1|NONO|NONO	948	+	5.1409388	1.2856638	-1.0	-1.0
chr1	3981847	3981967	ENSG00000284668.1|AL805961.1|NONO|NONO	911	+	5.507606	1.0490594	-1.0	-1.0
chr1	4000770	4000890	ENSG00000284668.1|AL805961.1|NONO|NONO	911	+	5.525993	1.0483594	-1.0	-1.0
chr1	4001245	4001405	ENSG00000284668.1|AL805961.1|NONO|NONO	920	+	5.670513	1.0969461	-1.0	-1.0
chr1	3986552	3986947	ENSG00000284668.1|AL805961.1|NONO|NONO	947	+	5.8385916	1.2760662	-1.0	-1.0
chr1	3987287	3987567	ENSG00000284668.1|AL805961.1|NONO|NONO	922	+	4.659179	1.1099136	-1.0	-1.0
chr1	3979552	3979652	ENSG00000284668.1|AL805961.1|NONO|NONO	926	+	3.8185532	1.1308703	-1.0	-1.0
chr1	4001445	4001565	ENSG00000284668.1|AL805961.1|NONO|NONO	915	+	5.567333	1.0682707	-1.0	-1.0
chr1	3982557	3982747	ENSG00000284668.1|AL805961.1|NONO|NONO	924	+	5.618071	1.1181483	-1.0	-1.0
chr1	3983222	3983412	ENSG00000284668.1|AL805961.1|NONO|NONO	925	+	5.6557965	1.1227603	-1.0	-1.0
chr1	4006390	4006580	ENSG00000284668.1|AL805961.1|NONO|NONO	923	+	5.701803	1.111037	-1.0	-1.0
chr1	3987142	3987272	ENSG00000284668.1|AL805961.1|NONO|NONO	907	+	5.532268	1.0307431	-1.0	-1.0
chr1	4000920	4001115	ENSG00000284668.1|AL805961.1|NONO|NONO	919	+	5.600607	1.091225	-1.0	-1.0
chr1	3992697	3992917	ENSG00000284668.1|AL805961.1|NONO|NONO	929	+	5.679143	1.1461504	-1.0	-1.0
chr1	5988672	5988827	ENSG00000131697.17|NPHP4|NONO|NONO	906	-	5.4669266	1.0246723	-1.0	-1.0
chr1	5883844	5884009	ENSG00000131697.17|NPHP4|NONO|NONO	942	-	5.8106685	1.2376167	-1.0	-1.0
chr1	5990092	5990522	ENSG00000131697.17|NPHP4|NONO|NONO	948	-	5.4873047	1.2848535	-1.0	-1.0
chr1	5989832	5989952	ENSG00000131697.17|NPHP4|NONO|NONO	913	-	5.5356336	1.0621982	-1.0	-1.0
chr1	5886609	5886754	ENSG00000131697.17|NPHP4|NONO|NONO	916	-	4.046182	1.0744323	-1.0	-1.0
chr1	5990662	5990772	ENSG00000131697.17|NPHP4|NONO|NONO	931	-	5.6836915	1.1610025	-1.0	-1.0
chr1	5889510	5889655	ENSG00000131697.17|NPHP4|NONO|NONO	918	-	5.5926094	1.0884719	-1.0	-1.0
chr1	5882999	5883314	ENSG00000131697.17|NPHP4|NONO|NONO	939	-	4.9924803	1.21192	-1.0	-1.0
chr1	5989622	5989822	ENSG00000131697.17|NPHP4|NONO|NONO	956	-	5.930766	1.3557557	-1.0	-1.0
chr1	5885909	5886009	ENSG00000131697.17|NPHP4|NONO|NONO	909	-	5.498448	1.0423441	-1.0	-1.0
chr1	5884084	5884504	ENSG00000131697.17|NPHP4|NONO|NONO	966	-	6.072336	1.4700766	-1.0	-1.0
chr1	5886972	5887177	ENSG00000131697.17|NPHP4|NONO|NONO	918	-	4.1115103	1.0865473	-1.0	-1.0
chr1	5991157	5991562	ENSG00000131697.17|NPHP4|NONO|NONO	987	-	6.188226	1.9028537	-1.0	-1.0
chr1	5989067	5989272	ENSG00000131697.17|NPHP4|NONO|NONO	938	-	5.7270923	1.2068381	-1.0	-1.0
chr1	5885434	5885869	ENSG00000131697.17|NPHP4|NONO|NONO	947	-	5.519888	1.2775748	-1.0	-1.0
chr1	5883504	5883699	ENSG00000131697.17|NPHP4|NONO|NONO	916	-	5.582327	1.0781292	-1.0	-1.0
chr1	5867874	5867974	ENSG00000131697.17|NPHP4|NONO|NONO	906	-	5.516959	1.0279863	-1.0	-1.0
chr1	5992243	5992388	ENSG00000131697.17|NPHP4|NONO|NONO	932	-	4.5964084	1.168704	-1.0	-1.0
chr1	5991572	5992243	ENSG00000131697.17|NPHP4|NONO|NONO	965	-	5.721777	1.4599813	-1.0	-1.0
chr1	5886284	5886384	ENSG00000131697.17|NPHP4|NONO|NONO	902	-	5.439463	1.0076736	-1.0	-1.0
chr1	5937934	5938089	ENSG00000131697.17|NPHP4|NONO|NONO	923	-	5.6171107	1.1117469	-1.0	-1.0
chr1	5995862	5996084	ENSG00000069424.14|KCNAB2|NONO|NONO	937	+	5.5676494	1.1993647	-1.0	-1.0
chr1	5993283	5993388	ENSG00000069424.14|KCNAB2|NONO|NONO	920	+	5.574073	1.0996127	-1.0	-1.0
chr1	5999819	6000004	ENSG00000069424.14|KCNAB2|NONO|NONO	947	+	5.505648	1.2742126	-1.0	-1.0
chr1	6041987	6042092	ENSG00000069424.14|KCNAB2|NONO|NONO	909	+	5.498448	1.0423441	-1.0	-1.0
chr1	6001524	6001624	ENSG00000069424.14|KCNAB2|NONO|NONO	904	+	5.4525833	1.0185317	-1.0	-1.0
chr1	5996634	5996759	ENSG00000069424.14|KCNAB2|NONO|NONO	945	+	5.490033	1.2599515	-1.0	-1.0
chr1	6026460	6026615	ENSG00000069424.14|KCNAB2|NONO|NONO	925	+	5.6145163	1.1234798	-1.0	-1.0
chr1	6001849	6001959	ENSG00000069424.14|KCNAB2|NONO|NONO	907	+	5.4787865	1.0307872	-1.0	-1.0
chr1	5997324	5997599	ENSG00000069424.14|KCNAB2|NONO|NONO	936	+	5.7143917	1.1936005	-1.0	-1.0
chr1	6009310	6009445	ENSG00000069424.14|KCNAB2|NONO|NONO	917	+	5.549778	1.0808653	-1.0	-1.0
chr1	6002224	6002324	ENSG00000069424.14|KCNAB2|NONO|NONO	915	+	5.5481315	1.0682242	-1.0	-1.0
chr1	5997619	5997719	ENSG00000069424.14|KCNAB2|NONO|NONO	914	+	5.5428567	1.0658878	-1.0	-1.0
chr1	6002884	6003074	ENSG00000069424.14|KCNAB2|NONO|NONO	924	+	5.6043253	1.116364	-1.0	-1.0
chr1	6007438	6007618	ENSG00000069424.14|KCNAB2|NONO|NONO	949	+	5.3126802	1.2907915	-1.0	-1.0
chr1	6045362	6045537	ENSG00000069424.14|KCNAB2|NONO|NONO	911	+	5.5653157	1.05101	-1.0	-1.0
chr1	5998659	5998804	ENSG00000069424.14|KCNAB2|NONO|NONO	920	+	5.6019764	1.0980957	-1.0	-1.0
chr1	5998869	5999069	ENSG00000069424.14|KCNAB2|NONO|NONO	958	+	5.9553404	1.3803349	-1.0	-1.0
chr1	5994458	5995113	ENSG00000069424.14|KCNAB2|NONO|NONO	973	+	5.347816	1.5706717	-1.0	-1.0
chr1	6043477	6043582	ENSG00000069424.14|KCNAB2|NONO|NONO	910	+	5.5571146	1.0436952	-1.0	-1.0
chr1	6007229	6007329	ENSG00000069424.14|KCNAB2|NONO|NONO	921	+	5.5791845	1.1004865	-1.0	-1.0
chr1	6027619	6027814	ENSG00000069424.14|KCNAB2|NONO|NONO	926	+	5.6271553	1.1336004	-1.0	-1.0
chr1	6000064	6000324	ENSG00000069424.14|KCNAB2|NONO|NONO	919	+	4.944751	1.0900651	-1.0	-1.0
chr1	5996324	5996469	ENSG00000069424.14|KCNAB2|NONO|NONO	927	+	5.6552224	1.1360254	-1.0	-1.0
chr1	6002384	6002529	ENSG00000069424.14|KCNAB2|NONO|NONO	917	+	5.5759683	1.0826601	-1.0	-1.0
chr1	5997014	5997124	ENSG00000069424.14|KCNAB2|NONO|NONO	927	+	5.653842	1.1373502	-1.0	-1.0
chr1	5995133	5995843	ENSG00000069424.14|KCNAB2|NONO|NONO	957	+	5.7433043	1.3643099	-1.0	-1.0
chr1	6007660	6007875	ENSG00000069424.14|KCNAB2|NONO|NONO	965	+	4.7245464	1.4580817	-1.0	-1.0
chr1	6000874	6001154	ENSG00000069424.14|KCNAB2|NONO|NONO	938	+	5.7400937	1.2068564	-1.0	-1.0
chr1	5998379	5998539	ENSG00000069424.14|KCNAB2|NONO|NONO	914	+	5.5742197	1.0642244	-1.0	-1.0
chr1	5993608	5994433	ENSG00000069424.14|KCNAB2|NONO|NONO	965	+	5.448015	1.4621491	-1.0	-1.0
chr1	5993463	5993608	ENSG00000069424.14|KCNAB2|NONO|NONO	916	+	5.552397	1.0760082	-1.0	-1.0
chr1	6006789	6006994	ENSG00000069424.14|KCNAB2|NONO|NONO	965	+	5.807983	1.4553235	-1.0	-1.0
chr1	6007955	6008175	ENSG00000069424.14|KCNAB2|NONO|NONO	937	+	5.577613	1.2039284	-1.0	-1.0
chr1	5996084	5996274	ENSG00000069424.14|KCNAB2|NONO|NONO	952	+	5.8896217	1.3155285	-1.0	-1.0
chr1	6002579	6002689	ENSG00000069424.14|KCNAB2|NONO|NONO	905	+	5.465574	1.0244479	-1.0	-1.0
chr1	5999179	5999814	ENSG00000069424.14|KCNAB2|NONO|NONO	951	+	4.810391	1.3073133	-1.0	-1.0
chr1	6204844	6205429	ENSG00000116251.9|RPL22|NONO|NONO	983	-	5.6416154	1.779924	-1.0	-1.0
chr1	6199717	6199817	ENSG00000116251.9|RPL22|NONO|NONO	906	-	5.5041347	1.0284947	-1.0	-1.0
chr1	6205799	6208404	ENSG00000116251.9|RPL22|NONO|NONO	978	-	5.437529	1.661047	-1.0	-1.0
chr1	6199346	6199446	ENSG00000116251.9|RPL22|NONO|NONO	935	-	5.749854	1.1857778	-1.0	-1.0
chr1	6208554	6208680	ENSG00000116251.9|RPL22|NONO|NONO	915	-	5.5448647	1.0727358	-1.0	-1.0
chr1	6199121	6199316	ENSG00000116251.9|RPL22|NONO|NONO	955	-	3.4500585	1.3493477	-1.0	-1.0
chr1	6198971	6199076	ENSG00000116251.9|RPL22|NONO|NONO	910	-	3.7084768	1.0455401	-1.0	-1.0
chr1	6190081	6190246	ENSG00000116251.9|RPL22|NONO|NONO	949	-	3.4577157	1.2921205	-1.0	-1.0
chr1	6199451	6199586	ENSG00000116251.9|RPL22|NONO|NONO	953	-	3.4115522	1.323554	-1.0	-1.0
chr1	6205205	6205413	ENSG00000226944.1|AL031847.1|NONO|NONO	983	-	6.4254937	1.7815063	-1.0	-1.0
chr1	6204982	6205202	ENSG00000226944.1|AL031847.1|NONO|NONO	991	-	6.2990785	2.0537682	-1.0	-1.0
chr1	6204844	6204982	ENSG00000226944.1|AL031847.1|NONO|NONO	943	-	3.380018	1.2407862	-1.0	-1.0
chr1	6392033	6392438	ENSG00000097021.19|ACOT7|NONO|NONO	950	-	5.8523197	1.3020917	-1.0	-1.0
chr1	6392608	6392868	ENSG00000097021.19|ACOT7|NONO|NONO	980	-	6.1406927	1.6981913	-1.0	-1.0
chr1	6447519	6447694	ENSG00000187017.15|ESPN|NONO|NONO	922	+	5.593686	1.1090891	-1.0	-1.0
chr1	6447150	6447290	ENSG00000187017.15|ESPN|NONO|NONO	917	+	4.643318	1.0803616	-1.0	-1.0
chr1	6447854	6448034	ENSG00000187017.15|ESPN|NONO|NONO	914	+	5.5336757	1.0653559	-1.0	-1.0
chr1	6582644	6582749	ENSG00000204859.12|ZBTB48|NONO|NONO	914	+	5.583951	1.064829	-1.0	-1.0
chr1	6585371	6585551	ENSG00000204859.12|ZBTB48|NONO|NONO	918	+	5.5793533	1.0878977	-1.0	-1.0
chr1	6584489	6584784	ENSG00000204859.12|ZBTB48|NONO|NONO	926	+	5.1313663	1.1331174	-1.0	-1.0
chr1	6585194	6585301	ENSG00000204859.12|ZBTB48|NONO|NONO	942	+	5.795043	1.2387613	-1.0	-1.0
chr1	6593523	6593683	ENSG00000162413.16|KLHL21|NONO|NONO	955	-	4.1552596	1.3424916	-1.0	-1.0
chr1	6593143	6593258	ENSG00000162413.16|KLHL21|NONO|NONO	908	-	5.4800515	1.0342604	-1.0	-1.0
chr1	6592903	6593103	ENSG00000162413.16|KLHL21|NONO|NONO	942	-	5.072213	1.2339971	-1.0	-1.0
chr1	6597597	6597792	ENSG00000162413.16|KLHL21|NONO|NONO	927	-	5.6390657	1.1360546	-1.0	-1.0
chr1	6597357	6597457	ENSG00000162413.16|KLHL21|NONO|NONO	914	-	5.523485	1.0636979	-1.0	-1.0
chr1	6591903	6592013	ENSG00000162413.16|KLHL21|NONO|NONO	918	-	3.7496598	1.084057	-1.0	-1.0
chr1	6594303	6594413	ENSG00000162413.16|KLHL21|NONO|NONO	925	-	5.610196	1.1230203	-1.0	-1.0
chr1	6591538	6591708	ENSG00000162413.16|KLHL21|NONO|NONO	924	-	3.8383691	1.1196091	-1.0	-1.0
chr1	6595667	6595787	ENSG00000162413.16|KLHL21|NONO|NONO	918	-	5.5957794	1.0888388	-1.0	-1.0
chr1	6614315	6614440	ENSG00000116273.5|PHF13|NONO|NONO	921	+	5.612983	1.1018916	-1.0	-1.0
chr1	6614445	6614565	ENSG00000116273.5|PHF13|NONO|NONO	921	+	5.580353	1.1008928	-1.0	-1.0
chr1	6616500	6616670	ENSG00000116273.5|PHF13|NONO|NONO	922	+	5.5932493	1.1067734	-1.0	-1.0
chr1	6614910	6615050	ENSG00000116273.5|PHF13|NONO|NONO	952	+	5.400083	1.321043	-1.0	-1.0
chr1	6615085	6615850	ENSG00000116273.5|PHF13|NONO|NONO	970	+	5.532901	1.524987	-1.0	-1.0
chr1	6663577	6663747	ENSG00000007923.15|DNAJC11|NONO|NONO	919	-	5.566927	1.0899795	-1.0	-1.0
chr1	6664007	6664137	ENSG00000007923.15|DNAJC11|NONO|NONO	916	-	5.5517435	1.0739595	-1.0	-1.0
chr1	6786210	6786380	ENSG00000171735.18|CAMTA1|NONO|NONO	933	+	5.688972	1.171394	-1.0	-1.0
chr1	8769333	8769433	ENSG00000142599.17|RERE|NONO|NONO	909	-	5.498448	1.0423441	-1.0	-1.0
chr1	8815043	8815183	ENSG00000142599.17|RERE|NONO|NONO	935	-	5.4938946	1.1854457	-1.0	-1.0
chr1	8741994	8742189	ENSG00000142599.17|RERE|NONO|NONO	916	-	4.4595914	1.0762216	-1.0	-1.0
chr1	8811133	8811253	ENSG00000142599.17|RERE|NONO|NONO	920	-	5.6659803	1.0965679	-1.0	-1.0
chr1	8702821	8703054	ENSG00000142599.17|RERE|NONO|NONO	937	-	3.8372734	1.1998297	-1.0	-1.0
chr1	8703329	8703924	ENSG00000142599.17|RERE|NONO|NONO	975	-	4.811791	1.6021638	-1.0	-1.0
chr1	8552778	8552883	ENSG00000142599.17|RERE|NONO|NONO	910	-	5.5142756	1.0471913	-1.0	-1.0
chr1	8410774	8410894	ENSG00000142599.17|RERE|NONO|NONO	940	-	5.770237	1.2221296	-1.0	-1.0
chr1	8703094	8703214	ENSG00000142599.17|RERE|NONO|NONO	945	-	4.3327394	1.2586175	-1.0	-1.0
chr1	8788798	8788938	ENSG00000142599.17|RERE|NONO|NONO	931	-	5.68238	1.158832	-1.0	-1.0
chr1	8744499	8744684	ENSG00000142599.17|RERE|NONO|NONO	936	-	5.738475	1.1913526	-1.0	-1.0
chr1	8714679	8714799	ENSG00000142599.17|RERE|NONO|NONO	921	-	5.597112	1.1042076	-1.0	-1.0
chr1	8816508	8816633	ENSG00000142599.17|RERE|NONO|NONO	950	-	5.894856	1.3001925	-1.0	-1.0
chr1	8553163	8553293	ENSG00000142599.17|RERE|NONO|NONO	923	-	5.5987964	1.113978	-1.0	-1.0
chr1	8390129	8390309	ENSG00000142599.17|RERE|NONO|NONO	946	-	3.9884205	1.266541	-1.0	-1.0
chr1	8719564	8719694	ENSG00000142599.17|RERE|NONO|NONO	933	-	5.690111	1.1735481	-1.0	-1.0
chr1	8785153	8785303	ENSG00000142599.17|RERE|NONO|NONO	909	-	5.557065	1.038775	-1.0	-1.0
chr1	8379404	8379514	ENSG00000142599.17|RERE|NONO|NONO	904	-	5.5234528	1.0175011	-1.0	-1.0
chr1	8424024	8424134	ENSG00000142599.17|RERE|NONO|NONO	928	-	5.6491895	1.1404653	-1.0	-1.0
chr1	8731374	8731479	ENSG00000142599.17|RERE|NONO|NONO	930	-	5.6568475	1.1525271	-1.0	-1.0
chr1	8813003	8813203	ENSG00000142599.17|RERE|NONO|NONO	939	-	5.7854886	1.2150705	-1.0	-1.0
chr1	8816638	8817159	ENSG00000142599.17|RERE|NONO|NONO	975	-	4.455923	1.5946305	-1.0	-1.0
chr1	8553023	8553138	ENSG00000142599.17|RERE|NONO|NONO	909	-	5.489295	1.0398914	-1.0	-1.0
chr1	8598246	8598406	ENSG00000142599.17|RERE|NONO|NONO	920	-	5.592279	1.0959672	-1.0	-1.0
chr1	8366194	8366309	ENSG00000142599.17|RERE|NONO|NONO	912	-	5.5142665	1.0576335	-1.0	-1.0
chr1	8402449	8402559	ENSG00000142599.17|RERE|NONO|NONO	907	-	5.4961104	1.0337677	-1.0	-1.0
chr1	8748509	8748609	ENSG00000142599.17|RERE|NONO|NONO	902	-	5.439463	1.0076736	-1.0	-1.0
chr1	9549362	9549562	ENSG00000171612.6|SLC25A33|NONO|NONO	920	+	5.5875235	1.0977111	-1.0	-1.0
chr1	9604954	9605174	ENSG00000188807.12|TMEM201|NONO|NONO	962	+	4.571507	1.4197742	-1.0	-1.0
chr1	9605399	9605559	ENSG00000188807.12|TMEM201|NONO|NONO	914	+	5.582882	1.0677118	-1.0	-1.0
chr1	9607198	9607403	ENSG00000188807.12|TMEM201|NONO|NONO	928	+	5.6426835	1.1443696	-1.0	-1.0
chr1	9604828	9604954	ENSG00000188807.12|TMEM201|NONO|NONO	935	+	3.600532	1.185295	-1.0	-1.0
chr1	9606029	9606213	ENSG00000188807.12|TMEM201|NONO|NONO	940	+	5.7570057	1.2249873	-1.0	-1.0
chr1	9604038	9604258	ENSG00000188807.12|TMEM201|NONO|NONO	939	+	5.7602954	1.2173767	-1.0	-1.0
chr1	9604348	9604448	ENSG00000188807.12|TMEM201|NONO|NONO	902	+	5.439463	1.0076736	-1.0	-1.0
chr1	9605679	9605779	ENSG00000188807.12|TMEM201|NONO|NONO	905	+	5.465574	1.0244479	-1.0	-1.0
chr1	9590933	9591128	ENSG00000188807.12|TMEM201|NONO|NONO	913	+	5.5291085	1.0602823	-1.0	-1.0
chr1	9603238	9603428	ENSG00000188807.12|TMEM201|NONO|NONO	933	+	5.587165	1.176422	-1.0	-1.0
chr1	9602933	9603163	ENSG00000188807.12|TMEM201|NONO|NONO	930	+	5.682166	1.1570674	-1.0	-1.0
chr1	9589613	9589888	ENSG00000188807.12|TMEM201|NONO|NONO	910	+	5.5069246	1.0473628	-1.0	-1.0
chr1	9592243	9592348	ENSG00000188807.12|TMEM201|NONO|NONO	911	+	5.5197225	1.0483594	-1.0	-1.0
chr1	9602633	9602798	ENSG00000188807.12|TMEM201|NONO|NONO	908	+	4.449497	1.0343788	-1.0	-1.0
chr1	9603883	9603998	ENSG00000188807.12|TMEM201|NONO|NONO	944	+	5.8390656	1.2523003	-1.0	-1.0
chr1	9606688	9607118	ENSG00000188807.12|TMEM201|NONO|NONO	962	+	5.734962	1.4153264	-1.0	-1.0
chr1	9590448	9590563	ENSG00000188807.12|TMEM201|NONO|NONO	905	+	5.460635	1.0219402	-1.0	-1.0
chr1	9603568	9603868	ENSG00000188807.12|TMEM201|NONO|NONO	943	+	3.782611	1.2424666	-1.0	-1.0
chr1	9591758	9592078	ENSG00000188807.12|TMEM201|NONO|NONO	952	+	5.8871865	1.3230908	-1.0	-1.0
chr1	9606253	9606633	ENSG00000188807.12|TMEM201|NONO|NONO	941	+	5.235013	1.228268	-1.0	-1.0
chr1	9602448	9602573	ENSG00000188807.12|TMEM201|NONO|NONO	926	+	5.6253166	1.1319702	-1.0	-1.0
chr1	9594143	9594273	ENSG00000188807.12|TMEM201|NONO|NONO	936	+	5.7314386	1.1914742	-1.0	-1.0
chr1	9823339	9823544	ENSG00000171603.16|CLSTN1|NONO|NONO	956	-	5.9780526	1.3592026	-1.0	-1.0
chr1	9823199	9823329	ENSG00000171603.16|CLSTN1|NONO|NONO	918	-	4.3531075	1.0880353	-1.0	-1.0
chr1	9822974	9823134	ENSG00000171603.16|CLSTN1|NONO|NONO	942	-	5.770188	1.2335899	-1.0	-1.0
chr1	9900947	9901057	ENSG00000178585.14|CTNNBIP1|NONO|NONO	918	-	5.5733013	1.0863346	-1.0	-1.0
chr1	10052669	10052859	ENSG00000130939.18|UBE4B|NONO|NONO	933	+	5.702122	1.1759113	-1.0	-1.0
chr1	10210943	10211083	ENSG00000054523.17|KIF1B|NONO|NONO	915	+	5.5849514	1.0695146	-1.0	-1.0
chr1	10616871	10616981	ENSG00000142655.12|PEX14|NONO|NONO	911	+	5.5073977	1.0515157	-1.0	-1.0
chr1	10482977	10483097	ENSG00000142655.12|PEX14|NONO|NONO	922	+	5.6124578	1.1100951	-1.0	-1.0
chr1	10616191	10616306	ENSG00000142655.12|PEX14|NONO|NONO	916	+	5.59302	1.0782619	-1.0	-1.0
chr1	10556372	10556472	ENSG00000142655.12|PEX14|NONO|NONO	902	+	5.439463	1.0076736	-1.0	-1.0
chr1	10615866	10616096	ENSG00000142655.12|PEX14|NONO|NONO	933	+	5.686305	1.1743872	-1.0	-1.0
chr1	10507541	10507676	ENSG00000142655.12|PEX14|NONO|NONO	924	+	5.6159105	1.1176183	-1.0	-1.0
chr1	10555642	10555747	ENSG00000142655.12|PEX14|NONO|NONO	904	+	5.4525833	1.0185317	-1.0	-1.0
chr1	10514321	10514486	ENSG00000142655.12|PEX14|NONO|NONO	922	+	5.6037784	1.1103458	-1.0	-1.0
chr1	10616641	10616766	ENSG00000142655.12|PEX14|NONO|NONO	913	+	5.521619	1.0595741	-1.0	-1.0
chr1	10616870	10616985	ENSG00000243267.3|RN7SL614P|NONO|NONO	910	+	5.4969416	1.0447488	-1.0	-1.0
chr1	11787647	11787812	ENSG00000177000.11|MTHFR|NONO|NONO	926	-	4.490111	1.1307006	-1.0	-1.0
chr1	11789252	11789367	ENSG00000177000.11|MTHFR|NONO|NONO	908	-	3.6968427	1.0384717	-1.0	-1.0
chr1	11788662	11788777	ENSG00000177000.11|MTHFR|NONO|NONO	918	-	5.5872297	1.0885888	-1.0	-1.0
chr1	11790948	11791053	ENSG00000177000.11|MTHFR|NONO|NONO	903	-	5.5427775	1.0152023	-1.0	-1.0
chr1	11940975	11941140	ENSG00000083444.16|PLOD1|NONO|NONO	915	+	3.72556	1.0685902	-1.0	-1.0
chr1	11939295	11939470	ENSG00000083444.16|PLOD1|NONO|NONO	938	+	5.7470417	1.209536	-1.0	-1.0
chr1	11940600	11940795	ENSG00000083444.16|PLOD1|NONO|NONO	949	+	4.8499994	1.2931342	-1.0	-1.0
chr1	11934860	11935040	ENSG00000083444.16|PLOD1|NONO|NONO	954	+	5.0980515	1.3369318	-1.0	-1.0
chr1	11984360	11984515	ENSG00000116688.16|MFN2|NONO|NONO	908	+	5.4916863	1.0350829	-1.0	-1.0
chr1	12029397	12029497	ENSG00000116691.10|MIIP|NONO|NONO	905	+	5.465574	1.0244479	-1.0	-1.0
chr1	12126691	12126861	ENSG00000120949.14|TNFRSF8|NONO|NONO	918	+	5.5672064	1.0861416	-1.0	-1.0
chr1	12180794	12180974	ENSG00000028137.18|TNFRSF1B|NONO|NONO	954	+	5.798147	1.3417759	-1.0	-1.0
chr1	12184479	12184679	ENSG00000028137.18|TNFRSF1B|NONO|NONO	957	+	5.944479	1.3616282	-1.0	-1.0
chr1	12168009	12168879	ENSG00000028137.18|TNFRSF1B|NONO|NONO	955	+	4.2059746	1.3420863	-1.0	-1.0
chr1	12171924	12172344	ENSG00000028137.18|TNFRSF1B|NONO|NONO	953	+	4.102675	1.326594	-1.0	-1.0
chr1	12175004	12175389	ENSG00000028137.18|TNFRSF1B|NONO|NONO	950	+	5.8144155	1.3033379	-1.0	-1.0
chr1	12182184	12182284	ENSG00000028137.18|TNFRSF1B|NONO|NONO	919	+	5.5672207	1.090336	-1.0	-1.0
chr1	12199208	12199308	ENSG00000028137.18|TNFRSF1B|NONO|NONO	905	+	5.465574	1.0244479	-1.0	-1.0
chr1	12172959	12173154	ENSG00000028137.18|TNFRSF1B|NONO|NONO	956	+	5.688726	1.3591757	-1.0	-1.0
chr1	12182079	12182179	ENSG00000028137.18|TNFRSF1B|NONO|NONO	909	+	5.498448	1.0423441	-1.0	-1.0
chr1	12186434	12186579	ENSG00000028137.18|TNFRSF1B|NONO|NONO	907	+	5.491411	1.0322342	-1.0	-1.0
chr1	12178129	12178524	ENSG00000028137.18|TNFRSF1B|NONO|NONO	965	+	5.8840094	1.462021	-1.0	-1.0
chr1	12174654	12174839	ENSG00000028137.18|TNFRSF1B|NONO|NONO	947	+	5.841285	1.2779045	-1.0	-1.0
chr1	12184074	12184179	ENSG00000028137.18|TNFRSF1B|NONO|NONO	914	+	5.572648	1.0679619	-1.0	-1.0
chr1	12173669	12174104	ENSG00000028137.18|TNFRSF1B|NONO|NONO	934	+	5.4876475	1.1835306	-1.0	-1.0
chr1	12176829	12176929	ENSG00000028137.18|TNFRSF1B|NONO|NONO	934	+	5.695563	1.1806936	-1.0	-1.0
chr1	12178759	12178974	ENSG00000028137.18|TNFRSF1B|NONO|NONO	932	+	5.6791825	1.1704007	-1.0	-1.0
chr1	12169944	12170049	ENSG00000028137.18|TNFRSF1B|NONO|NONO	909	+	5.4880342	1.0411148	-1.0	-1.0
chr1	12177974	12178079	ENSG00000028137.18|TNFRSF1B|NONO|NONO	906	+	5.523393	1.0254238	-1.0	-1.0
chr1	12177529	12177674	ENSG00000028137.18|TNFRSF1B|NONO|NONO	907	+	5.4730606	1.0300035	-1.0	-1.0
chr1	12167239	12167939	ENSG00000028137.18|TNFRSF1B|NONO|NONO	971	+	5.7110424	1.531745	-1.0	-1.0
chr1	12179419	12179764	ENSG00000028137.18|TNFRSF1B|NONO|NONO	934	+	5.6812377	1.178849	-1.0	-1.0
chr1	12179089	12179369	ENSG00000028137.18|TNFRSF1B|NONO|NONO	912	+	5.5295157	1.0576096	-1.0	-1.0
chr1	12185439	12185644	ENSG00000028137.18|TNFRSF1B|NONO|NONO	945	+	5.8015227	1.2631843	-1.0	-1.0
chr1	12182499	12182619	ENSG00000028137.18|TNFRSF1B|NONO|NONO	911	+	5.574141	1.049719	-1.0	-1.0
chr1	12168899	12169184	ENSG00000028137.18|TNFRSF1B|NONO|NONO	914	+	5.5349827	1.0661564	-1.0	-1.0
chr1	12180339	12180464	ENSG00000028137.18|TNFRSF1B|NONO|NONO	925	+	5.6196485	1.1260016	-1.0	-1.0
chr1	12170054	12170229	ENSG00000028137.18|TNFRSF1B|NONO|NONO	922	+	5.614131	1.1094332	-1.0	-1.0
chr1	12172749	12172944	ENSG00000028137.18|TNFRSF1B|NONO|NONO	961	+	5.0688343	1.4051907	-1.0	-1.0
chr1	12173534	12173649	ENSG00000028137.18|TNFRSF1B|NONO|NONO	912	+	5.5549183	1.0576092	-1.0	-1.0
chr1	12175439	12175549	ENSG00000028137.18|TNFRSF1B|NONO|NONO	904	+	3.6465175	1.0176882	-1.0	-1.0
chr1	12172349	12172674	ENSG00000028137.18|TNFRSF1B|NONO|NONO	994	+	6.7756414	2.2214556	-1.0	-1.0
chr1	12185284	12185429	ENSG00000028137.18|TNFRSF1B|NONO|NONO	950	+	5.856244	1.3015164	-1.0	-1.0
chr1	12186139	12186239	ENSG00000028137.18|TNFRSF1B|NONO|NONO	914	+	5.53584	1.0676324	-1.0	-1.0
chr1	12184879	12185029	ENSG00000028137.18|TNFRSF1B|NONO|NONO	917	+	5.557619	1.0800261	-1.0	-1.0
chr1	12452182	12452347	ENSG00000048707.13|VPS13D|NONO|NONO	932	+	5.2480993	1.1679478	-1.0	-1.0
chr1	12609248	12609588	ENSG00000162496.8|DHRS3|NONO|NONO	939	-	5.113713	1.2150878	-1.0	-1.0
chr1	12613428	12613528	ENSG00000162496.8|DHRS3|NONO|NONO	914	-	5.53584	1.0676324	-1.0	-1.0
chr1	12595841	12595985	ENSG00000162496.8|DHRS3|NONO|NONO	951	-	5.8736877	1.3098527	-1.0	-1.0
chr1	12580721	12580866	ENSG00000162496.8|DHRS3|NONO|NONO	916	-	5.543136	1.0738354	-1.0	-1.0
chr1	12615368	12615538	ENSG00000162496.8|DHRS3|NONO|NONO	947	-	4.077905	1.2742262	-1.0	-1.0
chr1	12605138	12605333	ENSG00000162496.8|DHRS3|NONO|NONO	942	-	5.8188915	1.237179	-1.0	-1.0
chr1	12608208	12608403	ENSG00000162496.8|DHRS3|NONO|NONO	971	-	5.8762946	1.5322526	-1.0	-1.0
chr1	12582501	12582696	ENSG00000162496.8|DHRS3|NONO|NONO	939	-	5.7434826	1.2140099	-1.0	-1.0
chr1	12616559	12616795	ENSG00000162496.8|DHRS3|NONO|NONO	973	-	4.366951	1.5659548	-1.0	-1.0
chr1	12596688	12596843	ENSG00000162496.8|DHRS3|NONO|NONO	979	-	5.996873	1.6732224	-1.0	-1.0
chr1	12594791	12594901	ENSG00000162496.8|DHRS3|NONO|NONO	910	-	5.495879	1.0440708	-1.0	-1.0
chr1	12615738	12615893	ENSG00000162496.8|DHRS3|NONO|NONO	946	-	3.3846598	1.2676902	-1.0	-1.0
chr1	12616940	12617153	ENSG00000162496.8|DHRS3|NONO|NONO	986	-	5.544577	1.8449678	-1.0	-1.0
chr1	12586326	12586646	ENSG00000162496.8|DHRS3|NONO|NONO	947	-	5.0701494	1.276241	-1.0	-1.0
chr1	12613628	12613763	ENSG00000162496.8|DHRS3|NONO|NONO	930	-	5.671494	1.157322	-1.0	-1.0
chr1	12615063	12615203	ENSG00000162496.8|DHRS3|NONO|NONO	929	-	5.646183	1.1457719	-1.0	-1.0
chr1	12594921	12595396	ENSG00000162496.8|DHRS3|NONO|NONO	972	-	5.1393147	1.5570915	-1.0	-1.0
chr1	12601113	12601238	ENSG00000162496.8|DHRS3|NONO|NONO	929	-	3.870243	1.1516565	-1.0	-1.0
chr1	12602538	12602693	ENSG00000162496.8|DHRS3|NONO|NONO	935	-	5.718617	1.1860341	-1.0	-1.0
chr1	12593726	12593871	ENSG00000162496.8|DHRS3|NONO|NONO	916	-	5.558271	1.0774251	-1.0	-1.0
chr1	12596463	12596683	ENSG00000162496.8|DHRS3|NONO|NONO	972	-	5.866042	1.5548322	-1.0	-1.0
chr1	12593156	12593271	ENSG00000162496.8|DHRS3|NONO|NONO	909	-	5.563548	1.0413213	-1.0	-1.0
chr1	12616795	12616935	ENSG00000162496.8|DHRS3|NONO|NONO	919	-	4.7608256	1.089542	-1.0	-1.0
chr1	12597763	12598118	ENSG00000162496.8|DHRS3|NONO|NONO	939	-	4.683021	1.211673	-1.0	-1.0
chr1	12602723	12602938	ENSG00000162496.8|DHRS3|NONO|NONO	930	-	5.696828	1.1530823	-1.0	-1.0
chr1	12593606	12593711	ENSG00000162496.8|DHRS3|NONO|NONO	922	-	5.631025	1.1078645	-1.0	-1.0
chr1	12615558	12615728	ENSG00000162496.8|DHRS3|NONO|NONO	949	-	4.1523933	1.2941957	-1.0	-1.0
chr1	12614083	12614213	ENSG00000162496.8|DHRS3|NONO|NONO	920	-	3.5578425	1.0975131	-1.0	-1.0
chr1	12596988	12597163	ENSG00000162496.8|DHRS3|NONO|NONO	927	-	5.672113	1.138412	-1.0	-1.0
chr1	12603078	12603238	ENSG00000162496.8|DHRS3|NONO|NONO	916	-	5.583421	1.0779706	-1.0	-1.0
chr1	12608578	12608703	ENSG00000162496.8|DHRS3|NONO|NONO	934	-	5.708853	1.1806799	-1.0	-1.0
chr1	12595985	12596285	ENSG00000162496.8|DHRS3|NONO|NONO	986	-	5.223981	1.8556339	-1.0	-1.0
chr1	12609693	12609843	ENSG00000162496.8|DHRS3|NONO|NONO	912	-	5.5955048	1.0574014	-1.0	-1.0
chr1	12592631	12592806	ENSG00000162496.8|DHRS3|NONO|NONO	916	-	5.6404157	1.0773041	-1.0	-1.0
chr1	12615893	12616178	ENSG00000162496.8|DHRS3|NONO|NONO	981	-	4.7729917	1.7274588	-1.0	-1.0
chr1	13749717	13749912	ENSG00000116731.22|PRDM2|NONO|NONO	934	+	5.7148895	1.1810906	-1.0	-1.0
chr1	14996525	14996630	ENSG00000189337.16|KAZN|NONO|NONO	914	+	5.523485	1.0636979	-1.0	-1.0
chr1	14927802	14927957	ENSG00000189337.16|KAZN|NONO|NONO	966	+	5.9128513	1.4663326	-1.0	-1.0
chr1	14928722	14928822	ENSG00000189337.16|KAZN|NONO|NONO	905	+	5.465574	1.0244479	-1.0	-1.0
chr1	14930084	14930279	ENSG00000189337.16|KAZN|NONO|NONO	943	+	5.774845	1.2419666	-1.0	-1.0
chr1	14978340	14978505	ENSG00000189337.16|KAZN|NONO|NONO	927	+	5.654858	1.1392226	-1.0	-1.0
chr1	14924572	14925132	ENSG00000189337.16|KAZN|NONO|NONO	968	+	5.8046284	1.4972467	-1.0	-1.0
chr1	14994160	14994315	ENSG00000189337.16|KAZN|NONO|NONO	915	+	5.5447526	1.071309	-1.0	-1.0
chr1	14994635	14994750	ENSG00000189337.16|KAZN|NONO|NONO	912	+	5.509902	1.054385	-1.0	-1.0
chr1	14997660	14997855	ENSG00000189337.16|KAZN|NONO|NONO	920	+	5.6172724	1.0989511	-1.0	-1.0
chr1	14998185	14998325	ENSG00000189337.16|KAZN|NONO|NONO	945	+	5.596508	1.2561493	-1.0	-1.0
chr1	14998340	14998500	ENSG00000189337.16|KAZN|NONO|NONO	914	+	5.5272555	1.0660336	-1.0	-1.0
chr1	14993900	14994070	ENSG00000189337.16|KAZN|NONO|NONO	915	+	5.5337753	1.0708302	-1.0	-1.0
chr1	14997975	14998125	ENSG00000189337.16|KAZN|NONO|NONO	910	+	5.523625	1.0459902	-1.0	-1.0
chr1	14994365	14994510	ENSG00000189337.16|KAZN|NONO|NONO	908	+	4.882618	1.0360016	-1.0	-1.0
chr1	14924184	14924384	ENSG00000189337.16|KAZN|NONO|NONO	954	+	5.8981695	1.3348167	-1.0	-1.0
chr1	14941949	14942074	ENSG00000189337.16|KAZN|NONO|NONO	957	+	5.94186	1.3688611	-1.0	-1.0
chr1	14929687	14929799	ENSG00000189337.16|KAZN|NONO|NONO	928	+	5.672473	1.1451592	-1.0	-1.0
chr1	15852210	15852310	ENSG00000065526.10|SPEN|NONO|NONO	902	+	5.439463	1.0076736	-1.0	-1.0
chr1	15847863	15848028	ENSG00000065526.10|SPEN|NONO|NONO	948	+	3.6012955	1.2859542	-1.0	-1.0
chr1	15848150	15850075	ENSG00000065526.10|SPEN|NONO|NONO	988	+	5.391484	1.9080902	-1.0	-1.0
chr1	15850085	15850195	ENSG00000065526.10|SPEN|NONO|NONO	916	+	5.548491	1.0781196	-1.0	-1.0
chr1	15848043	15848148	ENSG00000065526.10|SPEN|NONO|NONO	910	+	3.0610862	1.0458815	-1.0	-1.0
chr1	15951577	15951677	ENSG00000116809.11|ZBTB17|NONO|NONO	921	-	5.597836	1.1004865	-1.0	-1.0
chr1	15952617	15952909	ENSG00000116809.11|ZBTB17|NONO|NONO	955	-	5.94867	1.3504039	-1.0	-1.0
chr1	15961568	15961728	ENSG00000116809.11|ZBTB17|NONO|NONO	936	-	5.737835	1.1943892	-1.0	-1.0
chr1	15949752	15950087	ENSG00000116809.11|ZBTB17|NONO|NONO	965	-	5.628048	1.4533085	-1.0	-1.0
chr1	15950152	15950252	ENSG00000116809.11|ZBTB17|NONO|NONO	902	-	5.439463	1.0076736	-1.0	-1.0
chr1	15951802	15952017	ENSG00000116809.11|ZBTB17|NONO|NONO	945	-	5.8128386	1.2626244	-1.0	-1.0
chr1	15952162	15952527	ENSG00000116809.11|ZBTB17|NONO|NONO	973	-	5.0971622	1.570534	-1.0	-1.0
chr1	15961813	15961933	ENSG00000116809.11|ZBTB17|NONO|NONO	926	-	5.6242723	1.1296084	-1.0	-1.0
chr1	16351810	16352215	ENSG00000037637.10|FBXO42|NONO|NONO	966	-	5.4904885	1.4670485	-1.0	-1.0
chr1	16351610	16351805	ENSG00000037637.10|FBXO42|NONO|NONO	953	-	5.8178525	1.3302824	-1.0	-1.0
chr1	16352309	16352429	ENSG00000037637.10|FBXO42|NONO|NONO	964	-	5.667916	1.4482923	-1.0	-1.0
chr1	16351135	16351530	ENSG00000037637.10|FBXO42|NONO|NONO	954	-	4.679009	1.3355651	-1.0	-1.0
chr1	16368015	16368120	ENSG00000055070.16|SZRD1|NONO|NONO	910	+	5.4945297	1.0440729	-1.0	-1.0
chr1	16367323	16367710	ENSG00000055070.16|SZRD1|NONO|NONO	958	+	5.609868	1.3718483	-1.0	-1.0
chr1	16621165	16621270	ENSG00000215908.10|CROCCP2|NONO|NONO	909	-	3.0457408	1.0419716	-1.0	-1.0
chr1	16623470	16623665	ENSG00000215908.10|CROCCP2|NONO|NONO	908	-	2.5937102	1.0369118	-1.0	-1.0
chr1	16621490	16621590	ENSG00000215908.10|CROCCP2|NONO|NONO	935	-	3.878147	1.1841137	-1.0	-1.0
chr1	16620625	16620870	ENSG00000215908.10|CROCCP2|NONO|NONO	976	-	5.0678377	1.6254119	-1.0	-1.0
chr1	16619989	16620245	ENSG00000215908.10|CROCCP2|NONO|NONO	922	-	4.53505	1.1099612	-1.0	-1.0
chr1	16624297	16624462	ENSG00000215908.10|CROCCP2|NONO|NONO	958	-	2.7823155	1.3723879	-1.0	-1.0
chr1	16625639	16625819	ENSG00000215908.10|CROCCP2|NONO|NONO	906	-	2.6059823	1.0249099	-1.0	-1.0
chr1	16643145	16643255	ENSG00000215908.10|CROCCP2|NONO|NONO	922	-	5.59719	1.1078022	-1.0	-1.0
chr1	16624057	16624237	ENSG00000215908.10|CROCCP2|NONO|NONO	953	-	3.631247	1.3239439	-1.0	-1.0
chr1	16621680	16621940	ENSG00000215908.10|CROCCP2|NONO|NONO	963	-	2.7439928	1.4261713	-1.0	-1.0
chr1	16620330	16620450	ENSG00000215908.10|CROCCP2|NONO|NONO	935	-	3.8771021	1.1850371	-1.0	-1.0
chr1	17433844	17433944	ENSG00000179051.13|RCC2|NONO|NONO	931	-	5.7018557	1.1588866	-1.0	-1.0
chr1	17420186	17420316	ENSG00000179051.13|RCC2|NONO|NONO	917	-	5.630915	1.0789142	-1.0	-1.0
chr1	17439066	17439241	ENSG00000179051.13|RCC2|NONO|NONO	927	-	5.6341414	1.1387489	-1.0	-1.0
chr1	17425376	17425481	ENSG00000179051.13|RCC2|NONO|NONO	911	-	5.5204086	1.0519044	-1.0	-1.0
chr1	17423326	17423731	ENSG00000179051.13|RCC2|NONO|NONO	942	-	3.8846684	1.2390074	-1.0	-1.0
chr1	17433504	17433699	ENSG00000179051.13|RCC2|NONO|NONO	952	-	5.8792887	1.3148987	-1.0	-1.0
chr1	17438586	17438926	ENSG00000179051.13|RCC2|NONO|NONO	945	-	5.655116	1.261843	-1.0	-1.0
chr1	17437779	17438224	ENSG00000179051.13|RCC2|NONO|NONO	940	-	5.6021667	1.2207367	-1.0	-1.0
chr1	17429824	17429934	ENSG00000179051.13|RCC2|NONO|NONO	919	-	5.5672207	1.090336	-1.0	-1.0
chr1	17437474	17437704	ENSG00000179051.13|RCC2|NONO|NONO	968	-	4.1683793	1.5014987	-1.0	-1.0
chr1	17433389	17433489	ENSG00000179051.13|RCC2|NONO|NONO	916	-	5.555123	1.0750544	-1.0	-1.0
chr1	17422526	17422641	ENSG00000179051.13|RCC2|NONO|NONO	922	-	5.5937424	1.1066376	-1.0	-1.0
chr1	17431589	17431739	ENSG00000179051.13|RCC2|NONO|NONO	930	-	5.684586	1.156218	-1.0	-1.0
chr1	17424036	17424221	ENSG00000179051.13|RCC2|NONO|NONO	924	-	3.147908	1.1170876	-1.0	-1.0
chr1	17412609	17412709	ENSG00000179051.13|RCC2|NONO|NONO	906	-	5.485695	1.0284947	-1.0	-1.0
chr1	17409354	17409454	ENSG00000179051.13|RCC2|NONO|NONO	906	-	5.485695	1.0284947	-1.0	-1.0
chr1	17424326	17424456	ENSG00000179051.13|RCC2|NONO|NONO	956	-	5.9459624	1.355186	-1.0	-1.0
chr1	17423106	17423231	ENSG00000179051.13|RCC2|NONO|NONO	922	-	3.7748015	1.1054875	-1.0	-1.0
chr1	17412219	17412319	ENSG00000179051.13|RCC2|NONO|NONO	909	-	3.6804385	1.0400999	-1.0	-1.0
chr1	19463080	19463180	ENSG00000077549.17|CAPZB|NONO|NONO	906	-	5.485695	1.0284947	-1.0	-1.0
chr1	19429344	19429459	ENSG00000077549.17|CAPZB|NONO|NONO	914	-	5.531534	1.0659802	-1.0	-1.0
chr1	19340677	19340782	ENSG00000077549.17|CAPZB|NONO|NONO	907	-	5.4755154	1.030438	-1.0	-1.0
chr1	19342864	19343329	ENSG00000077549.17|CAPZB|NONO|NONO	958	-	5.6317296	1.3805922	-1.0	-1.0
chr1	19451380	19451590	ENSG00000077549.17|CAPZB|NONO|NONO	974	-	6.2073846	1.5824914	-1.0	-1.0
chr1	19468695	19469220	ENSG00000077549.17|CAPZB|NONO|NONO	949	-	4.5814023	1.294191	-1.0	-1.0
chr1	19471350	19471575	ENSG00000077549.17|CAPZB|NONO|NONO	945	-	5.8318415	1.2566792	-1.0	-1.0
chr1	19350172	19350302	ENSG00000077549.17|CAPZB|NONO|NONO	906	-	5.478472	1.02817	-1.0	-1.0
chr1	19470840	19470960	ENSG00000077549.17|CAPZB|NONO|NONO	947	-	5.826406	1.2730211	-1.0	-1.0
chr1	19477525	19477640	ENSG00000077549.17|CAPZB|NONO|NONO	960	-	5.9805264	1.3942025	-1.0	-1.0
chr1	19474610	19474855	ENSG00000077549.17|CAPZB|NONO|NONO	917	-	3.9121869	1.0801618	-1.0	-1.0
chr1	19477155	19477295	ENSG00000077549.17|CAPZB|NONO|NONO	941	-	5.7832522	1.231443	-1.0	-1.0
chr1	19393267	19393382	ENSG00000077549.17|CAPZB|NONO|NONO	912	-	5.527378	1.0575683	-1.0	-1.0
chr1	19438849	19438949	ENSG00000077549.17|CAPZB|NONO|NONO	915	-	5.5481315	1.0682242	-1.0	-1.0
chr1	19469540	19469655	ENSG00000077549.17|CAPZB|NONO|NONO	919	-	5.5689554	1.0907111	-1.0	-1.0
chr1	19342457	19342722	ENSG00000077549.17|CAPZB|NONO|NONO	920	-	4.721629	1.0963136	-1.0	-1.0
chr1	19350022	19350127	ENSG00000077549.17|CAPZB|NONO|NONO	907	-	3.0500622	1.0333436	-1.0	-1.0
chr1	19437959	19438534	ENSG00000077549.17|CAPZB|NONO|NONO	947	-	5.0020294	1.2781603	-1.0	-1.0
chr1	19451715	19451900	ENSG00000077549.17|CAPZB|NONO|NONO	920	-	5.5832376	1.0944623	-1.0	-1.0
chr1	19426504	19426779	ENSG00000077549.17|CAPZB|NONO|NONO	935	-	5.7036967	1.1847973	-1.0	-1.0
chr1	19344219	19344354	ENSG00000077549.17|CAPZB|NONO|NONO	922	-	5.5956087	1.1068522	-1.0	-1.0
chr1	19485169	19485394	ENSG00000077549.17|CAPZB|NONO|NONO	970	-	4.067431	1.5163041	-1.0	-1.0
chr1	19483130	19484189	ENSG00000077549.17|CAPZB|NONO|NONO	968	-	5.3393483	1.4901842	-1.0	-1.0
chr1	19338970	19339145	ENSG00000077549.17|CAPZB|NONO|NONO	956	-	4.0554004	1.3552893	-1.0	-1.0
chr1	19437329	19437429	ENSG00000077549.17|CAPZB|NONO|NONO	905	-	5.465574	1.0244479	-1.0	-1.0
chr1	19459730	19459925	ENSG00000077549.17|CAPZB|NONO|NONO	924	-	3.7191582	1.116493	-1.0	-1.0
chr1	19370923	19371033	ENSG00000077549.17|CAPZB|NONO|NONO	909	-	5.498448	1.0423441	-1.0	-1.0
chr1	19371623	19371728	ENSG00000077549.17|CAPZB|NONO|NONO	914	-	5.5428567	1.0658895	-1.0	-1.0
chr1	19393387	19393557	ENSG00000077549.17|CAPZB|NONO|NONO	926	-	5.631986	1.1313062	-1.0	-1.0
chr1	19429784	19429964	ENSG00000077549.17|CAPZB|NONO|NONO	909	-	5.4930143	1.0422804	-1.0	-1.0
chr1	19457455	19457555	ENSG00000077549.17|CAPZB|NONO|NONO	954	-	5.9186044	1.3370017	-1.0	-1.0
chr1	19480215	19480330	ENSG00000077549.17|CAPZB|NONO|NONO	920	-	5.5757523	1.0943376	-1.0	-1.0
chr1	19343829	19344054	ENSG00000077549.17|CAPZB|NONO|NONO	936	-	5.715863	1.1945013	-1.0	-1.0
chr1	19370033	19370593	ENSG00000077549.17|CAPZB|NONO|NONO	938	-	4.6783834	1.2073357	-1.0	-1.0
chr1	19457565	19457675	ENSG00000077549.17|CAPZB|NONO|NONO	906	-	5.485695	1.0284947	-1.0	-1.0
chr1	19367608	19367778	ENSG00000077549.17|CAPZB|NONO|NONO	936	-	5.760211	1.1943663	-1.0	-1.0
chr1	19452640	19452740	ENSG00000077549.17|CAPZB|NONO|NONO	914	-	5.53584	1.0676324	-1.0	-1.0
chr1	19374219	19374329	ENSG00000077549.17|CAPZB|NONO|NONO	912	-	5.524912	1.0548728	-1.0	-1.0
chr1	19375965	19376105	ENSG00000077549.17|CAPZB|NONO|NONO	922	-	5.6051188	1.1083589	-1.0	-1.0
chr1	19349667	19349852	ENSG00000077549.17|CAPZB|NONO|NONO	958	-	5.7926965	1.3751448	-1.0	-1.0
chr1	19474865	19475180	ENSG00000077549.17|CAPZB|NONO|NONO	971	-	4.308673	1.5361246	-1.0	-1.0
chr1	19439589	19439774	ENSG00000077549.17|CAPZB|NONO|NONO	943	-	5.794816	1.2419144	-1.0	-1.0
chr1	19482305	19482520	ENSG00000077549.17|CAPZB|NONO|NONO	940	-	5.7572517	1.2231944	-1.0	-1.0
chr1	19392947	19393102	ENSG00000077549.17|CAPZB|NONO|NONO	910	-	5.5076656	1.0438039	-1.0	-1.0
chr1	19341067	19341582	ENSG00000077549.17|CAPZB|NONO|NONO	931	-	4.7177725	1.1585171	-1.0	-1.0
chr1	19344069	19344214	ENSG00000077549.17|CAPZB|NONO|NONO	946	-	5.819267	1.2675711	-1.0	-1.0
chr1	19370708	19370843	ENSG00000077549.17|CAPZB|NONO|NONO	948	-	5.8520985	1.2828039	-1.0	-1.0
chr1	19340217	19340332	ENSG00000077549.17|CAPZB|NONO|NONO	904	-	5.4525833	1.0185317	-1.0	-1.0
chr1	19481650	19482170	ENSG00000077549.17|CAPZB|NONO|NONO	954	-	5.682698	1.3347862	-1.0	-1.0
chr1	19466650	19466765	ENSG00000077549.17|CAPZB|NONO|NONO	932	-	5.676929	1.16575	-1.0	-1.0
chr1	19359453	19359558	ENSG00000077549.17|CAPZB|NONO|NONO	906	-	5.478472	1.02817	-1.0	-1.0
chr1	19478425	19478635	ENSG00000077549.17|CAPZB|NONO|NONO	935	-	5.743119	1.1860094	-1.0	-1.0
chr1	19457315	19457450	ENSG00000077549.17|CAPZB|NONO|NONO	936	-	5.733052	1.1913893	-1.0	-1.0
chr1	19344709	19344839	ENSG00000077549.17|CAPZB|NONO|NONO	917	-	5.561643	1.0827572	-1.0	-1.0
chr1	19457100	19457215	ENSG00000077549.17|CAPZB|NONO|NONO	907	-	5.476804	1.0327814	-1.0	-1.0
chr1	19343349	19343539	ENSG00000077549.17|CAPZB|NONO|NONO	911	-	5.514567	1.0505763	-1.0	-1.0
chr1	19375405	19375670	ENSG00000077549.17|CAPZB|NONO|NONO	920	-	5.5997505	1.0958302	-1.0	-1.0
chr1	19424864	19425014	ENSG00000077549.17|CAPZB|NONO|NONO	918	-	5.562121	1.087589	-1.0	-1.0
chr1	19354557	19354667	ENSG00000077549.17|CAPZB|NONO|NONO	906	-	5.4813757	1.0249707	-1.0	-1.0
chr1	19349492	19349607	ENSG00000077549.17|CAPZB|NONO|NONO	908	-	5.4805474	1.0355592	-1.0	-1.0
chr1	19349122	19349282	ENSG00000077549.17|CAPZB|NONO|NONO	909	-	5.4857244	1.038661	-1.0	-1.0
chr1	19467665	19467770	ENSG00000077549.17|CAPZB|NONO|NONO	904	-	5.4727373	1.0177068	-1.0	-1.0
chr1	19342307	19342437	ENSG00000077549.17|CAPZB|NONO|NONO	944	-	5.796898	1.253329	-1.0	-1.0
chr1	19484189	19484659	ENSG00000077549.17|CAPZB|NONO|NONO	990	-	5.022263	2.0063267	-1.0	-1.0
chr1	19459245	19459345	ENSG00000077549.17|CAPZB|NONO|NONO	902	-	5.439463	1.0076736	-1.0	-1.0
chr1	19475960	19476120	ENSG00000077549.17|CAPZB|NONO|NONO	923	-	5.599434	1.1125834	-1.0	-1.0
chr1	19438579	19438819	ENSG00000077549.17|CAPZB|NONO|NONO	941	-	5.2538233	1.2261021	-1.0	-1.0
chr1	19361033	19361188	ENSG00000077549.17|CAPZB|NONO|NONO	918	-	5.5724063	1.088388	-1.0	-1.0
chr1	19371288	19371563	ENSG00000077549.17|CAPZB|NONO|NONO	912	-	5.509413	1.0538018	-1.0	-1.0
chr1	19374058	19374174	ENSG00000077549.17|CAPZB|NONO|NONO	938	-	5.737013	1.207549	-1.0	-1.0
chr1	19424704	19424824	ENSG00000077549.17|CAPZB|NONO|NONO	915	-	5.54974	1.0686429	-1.0	-1.0
chr1	19469820	19469980	ENSG00000077549.17|CAPZB|NONO|NONO	925	-	2.749465	1.1273592	-1.0	-1.0
chr1	19482965	19483095	ENSG00000077549.17|CAPZB|NONO|NONO	919	-	3.0175045	1.0891534	-1.0	-1.0
chr1	19484664	19485059	ENSG00000077549.17|CAPZB|NONO|NONO	990	-	4.7829986	1.99567	-1.0	-1.0
chr1	19468520	19468690	ENSG00000077549.17|CAPZB|NONO|NONO	915	-	5.5640297	1.0713803	-1.0	-1.0
chr1	19344434	19344594	ENSG00000077549.17|CAPZB|NONO|NONO	918	-	4.669979	1.085448	-1.0	-1.0
chr1	19341732	19341887	ENSG00000077549.17|CAPZB|NONO|NONO	923	-	5.609402	1.1135576	-1.0	-1.0
chr1	19369593	19369788	ENSG00000077549.17|CAPZB|NONO|NONO	913	-	5.5399075	1.0601245	-1.0	-1.0
chr1	19344924	19345074	ENSG00000077549.17|CAPZB|NONO|NONO	922	-	5.6035714	1.1081883	-1.0	-1.0
chr1	19395427	19395562	ENSG00000077549.17|CAPZB|NONO|NONO	906	-	5.471965	1.0285829	-1.0	-1.0
chr1	19437609	19437789	ENSG00000077549.17|CAPZB|NONO|NONO	942	-	5.7810116	1.2392524	-1.0	-1.0
chr1	19426249	19426439	ENSG00000077549.17|CAPZB|NONO|NONO	941	-	5.7966747	1.2262028	-1.0	-1.0
chr1	19597349	19597454	ENSG00000173436.13|MINOS1|NONO|NONO	922	+	5.6204576	1.1089535	-1.0	-1.0
chr1	19604629	19604884	ENSG00000173436.13|MINOS1|NONO|NONO	943	+	4.7764745	1.2463093	-1.0	-1.0
chr1	19597689	19597814	ENSG00000173436.13|MINOS1|NONO|NONO	933	+	5.24506	1.1720712	-1.0	-1.0
chr1	19597349	19597454	ENSG00000270136.5|MINOS1-NBL1|NONO|NONO	922	+	5.6204576	1.1089535	-1.0	-1.0
chr1	19604626	19604901	ENSG00000270136.5|MINOS1-NBL1|NONO|NONO	939	+	4.745624	1.2161415	-1.0	-1.0
chr1	19597689	19597814	ENSG00000270136.5|MINOS1-NBL1|NONO|NONO	933	+	5.24506	1.1719866	-1.0	-1.0
chr1	20786185	20786688	ENSG00000127483.17|HP1BP3|NONO|NONO	998	-	3.91276	2.7822423	-1.0	-1.0
chr1	20786001	20786185	ENSG00000127483.17|HP1BP3|NONO|NONO	993	-	3.6242123	2.1546888	-1.0	-1.0
chr1	20786688	20787194	ENSG00000127483.17|HP1BP3|NONO|NONO	989	-	4.489565	1.9532746	-1.0	-1.0
chr1	20781511	20781681	ENSG00000127483.17|HP1BP3|NONO|NONO	945	-	2.631323	1.2624047	-1.0	-1.0
chr1	20780611	20780836	ENSG00000127483.17|HP1BP3|NONO|NONO	987	-	4.0472813	1.8786772	-1.0	-1.0
chr1	21035748	21035848	ENSG00000075151.20|EIF4G3|NONO|NONO	914	-	5.584931	1.0658895	-1.0	-1.0
chr1	21134890	21135015	ENSG00000075151.20|EIF4G3|NONO|NONO	923	-	5.6219926	1.1120198	-1.0	-1.0
chr1	21138045	21138270	ENSG00000075151.20|EIF4G3|NONO|NONO	919	-	4.5912886	1.0897498	-1.0	-1.0
chr1	21175768	21175868	ENSG00000075151.20|EIF4G3|NONO|NONO	904	-	5.4525833	1.0185317	-1.0	-1.0
chr1	21034628	21034743	ENSG00000075151.20|EIF4G3|NONO|NONO	904	-	5.4727373	1.0176634	-1.0	-1.0
chr1	21122030	21122145	ENSG00000075151.20|EIF4G3|NONO|NONO	925	-	5.612405	1.1232147	-1.0	-1.0
chr1	21344729	21344914	ENSG00000117298.14|ECE1|NONO|NONO	958	-	5.964036	1.3819474	-1.0	-1.0
chr1	21342789	21342904	ENSG00000117298.14|ECE1|NONO|NONO	917	-	5.571558	1.0825167	-1.0	-1.0
chr1	21344941	21345051	ENSG00000117298.14|ECE1|NONO|NONO	904	-	5.4525833	1.0185317	-1.0	-1.0
chr1	21342669	21342779	ENSG00000117298.14|ECE1|NONO|NONO	907	-	5.4780164	1.0302205	-1.0	-1.0
chr1	21337154	21337274	ENSG00000117298.14|ECE1|NONO|NONO	917	-	5.564412	1.079056	-1.0	-1.0
chr1	21652003	21652163	ENSG00000076864.19|RAP1GAP|NONO|NONO	920	-	5.5830708	1.0993966	-1.0	-1.0
chr1	21659817	21659937	ENSG00000076864.19|RAP1GAP|NONO|NONO	934	-	5.69178	1.1794229	-1.0	-1.0
chr1	21650966	21651151	ENSG00000076864.19|RAP1GAP|NONO|NONO	921	-	4.0733466	1.1033027	-1.0	-1.0
chr1	21663792	21664257	ENSG00000076864.19|RAP1GAP|NONO|NONO	948	-	5.860974	1.2806765	-1.0	-1.0
chr1	21668808	21668978	ENSG00000076864.19|RAP1GAP|NONO|NONO	929	-	5.6600604	1.1511322	-1.0	-1.0
chr1	21620595	21620695	ENSG00000076864.19|RAP1GAP|NONO|NONO	914	-	5.523485	1.0636979	-1.0	-1.0
chr1	21659252	21659447	ENSG00000076864.19|RAP1GAP|NONO|NONO	934	-	5.694402	1.1774789	-1.0	-1.0
chr1	21663077	21663327	ENSG00000076864.19|RAP1GAP|NONO|NONO	944	-	5.79799	1.255179	-1.0	-1.0
chr1	21657107	21657212	ENSG00000076864.19|RAP1GAP|NONO|NONO	904	-	5.4727373	1.0177068	-1.0	-1.0
chr1	21620260	21620360	ENSG00000076864.19|RAP1GAP|NONO|NONO	902	-	5.439463	1.0076736	-1.0	-1.0
chr1	21651581	21651766	ENSG00000076864.19|RAP1GAP|NONO|NONO	961	-	6.0741553	1.4139063	-1.0	-1.0
chr1	21669013	21669168	ENSG00000076864.19|RAP1GAP|NONO|NONO	953	-	5.909167	1.3257885	-1.0	-1.0
chr1	21662887	21663062	ENSG00000076864.19|RAP1GAP|NONO|NONO	923	-	5.6468005	1.1133063	-1.0	-1.0
chr1	21620715	21621030	ENSG00000076864.19|RAP1GAP|NONO|NONO	919	-	5.5727453	1.0925325	-1.0	-1.0
chr1	21667801	21668151	ENSG00000076864.19|RAP1GAP|NONO|NONO	925	-	4.6384473	1.122978	-1.0	-1.0
chr1	21621055	21621340	ENSG00000076864.19|RAP1GAP|NONO|NONO	916	-	5.5497494	1.074833	-1.0	-1.0
chr1	21642287	21642467	ENSG00000076864.19|RAP1GAP|NONO|NONO	934	-	5.6991467	1.1796757	-1.0	-1.0
chr1	21652253	21652553	ENSG00000076864.19|RAP1GAP|NONO|NONO	948	-	5.8369503	1.2874204	-1.0	-1.0
chr1	21664297	21664412	ENSG00000076864.19|RAP1GAP|NONO|NONO	906	-	5.478472	1.02817	-1.0	-1.0
chr1	21663332	21663747	ENSG00000076864.19|RAP1GAP|NONO|NONO	922	-	4.7659693	1.1070191	-1.0	-1.0
chr1	21622653	21622798	ENSG00000076864.19|RAP1GAP|NONO|NONO	929	-	4.7460403	1.1475654	-1.0	-1.0
chr1	21668668	21668773	ENSG00000076864.19|RAP1GAP|NONO|NONO	906	-	5.4689555	1.0250089	-1.0	-1.0
chr1	21603193	21603293	ENSG00000076864.19|RAP1GAP|NONO|NONO	909	-	5.498448	1.0423441	-1.0	-1.0
chr1	21667327	21667432	ENSG00000076864.19|RAP1GAP|NONO|NONO	915	-	5.5481315	1.0682242	-1.0	-1.0
chr1	21650226	21650341	ENSG00000076864.19|RAP1GAP|NONO|NONO	906	-	5.485695	1.0284947	-1.0	-1.0
chr1	21621470	21622338	ENSG00000076864.19|RAP1GAP|NONO|NONO	937	-	5.600659	1.2039334	-1.0	-1.0
chr1	21641942	21642042	ENSG00000076864.19|RAP1GAP|NONO|NONO	904	-	5.4727373	1.0174909	-1.0	-1.0
chr1	21651391	21651566	ENSG00000076864.19|RAP1GAP|NONO|NONO	933	-	5.697916	1.1741998	-1.0	-1.0
chr1	21657547	21657667	ENSG00000076864.19|RAP1GAP|NONO|NONO	920	-	5.5773087	1.09765	-1.0	-1.0
chr1	21660082	21660197	ENSG00000076864.19|RAP1GAP|NONO|NONO	915	-	5.535281	1.0695971	-1.0	-1.0
chr1	21652633	21652923	ENSG00000076864.19|RAP1GAP|NONO|NONO	936	-	5.7188163	1.1950674	-1.0	-1.0
chr1	21657302	21657482	ENSG00000076864.19|RAP1GAP|NONO|NONO	949	-	5.853619	1.2963272	-1.0	-1.0
chr1	21668356	21668510	ENSG00000076864.19|RAP1GAP|NONO|NONO	931	-	5.6760354	1.1630206	-1.0	-1.0
chr1	21775953	21776138	ENSG00000090686.15|USP48|NONO|NONO	958	-	5.968616	1.379398	-1.0	-1.0
chr1	21779888	21779993	ENSG00000090686.15|USP48|NONO|NONO	921	-	5.6182985	1.1041727	-1.0	-1.0
chr1	21931850	21931985	ENSG00000142798.17|HSPG2|NONO|NONO	927	-	3.7108073	1.1394427	-1.0	-1.0
chr1	21910060	21910170	ENSG00000142798.17|HSPG2|NONO|NONO	906	-	5.523393	1.0256841	-1.0	-1.0
chr1	21933550	21934535	ENSG00000142798.17|HSPG2|NONO|NONO	966	-	4.429517	1.4659553	-1.0	-1.0
chr1	21915350	21915475	ENSG00000142798.17|HSPG2|NONO|NONO	916	-	5.58927	1.0735792	-1.0	-1.0
chr1	21935740	21937154	ENSG00000142798.17|HSPG2|NONO|NONO	983	-	4.9813175	1.7582606	-1.0	-1.0
chr1	21925155	21925650	ENSG00000142798.17|HSPG2|NONO|NONO	972	-	5.6202097	1.5588046	-1.0	-1.0
chr1	21870624	21870819	ENSG00000142798.17|HSPG2|NONO|NONO	935	-	5.7371125	1.1871955	-1.0	-1.0
chr1	21925655	21925810	ENSG00000142798.17|HSPG2|NONO|NONO	928	-	3.2097065	1.1424531	-1.0	-1.0
chr1	21922380	21922485	ENSG00000142798.17|HSPG2|NONO|NONO	917	-	5.5703464	1.083188	-1.0	-1.0
chr1	21927065	21927595	ENSG00000142798.17|HSPG2|NONO|NONO	979	-	5.5346026	1.6781808	-1.0	-1.0
chr1	21920265	21920405	ENSG00000142798.17|HSPG2|NONO|NONO	935	-	5.710239	1.1880162	-1.0	-1.0
chr1	21935555	21935700	ENSG00000142798.17|HSPG2|NONO|NONO	937	-	2.7764046	1.1975052	-1.0	-1.0
chr1	21904910	21905080	ENSG00000142798.17|HSPG2|NONO|NONO	905	-	5.4569135	1.0205038	-1.0	-1.0
chr1	21902250	21902380	ENSG00000142798.17|HSPG2|NONO|NONO	910	-	5.5159683	1.0445864	-1.0	-1.0
chr1	21921820	21922005	ENSG00000142798.17|HSPG2|NONO|NONO	935	-	5.7078547	1.1871479	-1.0	-1.0
chr1	21909840	21910010	ENSG00000142798.17|HSPG2|NONO|NONO	912	-	5.5734363	1.0558848	-1.0	-1.0
chr1	21929065	21929170	ENSG00000142798.17|HSPG2|NONO|NONO	909	-	5.5077972	1.0419061	-1.0	-1.0
chr1	21901880	21902155	ENSG00000142798.17|HSPG2|NONO|NONO	937	-	5.770374	1.2021782	-1.0	-1.0
chr1	21932845	21932980	ENSG00000142798.17|HSPG2|NONO|NONO	916	-	5.580866	1.0733403	-1.0	-1.0
chr1	21921295	21921430	ENSG00000142798.17|HSPG2|NONO|NONO	913	-	5.528169	1.0600743	-1.0	-1.0
chr1	21922625	21922775	ENSG00000142798.17|HSPG2|NONO|NONO	913	-	5.527434	1.0609975	-1.0	-1.0
chr1	21930820	21931845	ENSG00000142798.17|HSPG2|NONO|NONO	983	-	5.098037	1.7661309	-1.0	-1.0
chr1	21932445	21932565	ENSG00000142798.17|HSPG2|NONO|NONO	912	-	5.5238028	1.0534246	-1.0	-1.0
chr1	21922060	21922360	ENSG00000142798.17|HSPG2|NONO|NONO	954	-	5.267226	1.3361022	-1.0	-1.0
chr1	21927615	21928510	ENSG00000142798.17|HSPG2|NONO|NONO	972	-	5.1096725	1.5465392	-1.0	-1.0
chr1	21935295	21935550	ENSG00000142798.17|HSPG2|NONO|NONO	971	-	4.5443883	1.5412314	-1.0	-1.0
chr1	21922510	21922615	ENSG00000142798.17|HSPG2|NONO|NONO	906	-	5.4913135	1.0284947	-1.0	-1.0
chr1	21910790	21910960	ENSG00000142798.17|HSPG2|NONO|NONO	915	-	5.5419064	1.0710772	-1.0	-1.0
chr1	21937154	21937297	ENSG00000142798.17|HSPG2|NONO|NONO	998	-	7.45557	2.8140066	-1.0	-1.0
chr1	21929295	21929425	ENSG00000142798.17|HSPG2|NONO|NONO	928	-	5.646481	1.1402719	-1.0	-1.0
chr1	21914860	21914965	ENSG00000142798.17|HSPG2|NONO|NONO	925	-	5.623311	1.1266997	-1.0	-1.0
chr1	21923470	21923595	ENSG00000142798.17|HSPG2|NONO|NONO	911	-	5.5084686	1.0522565	-1.0	-1.0
chr1	21911685	21911925	ENSG00000142798.17|HSPG2|NONO|NONO	951	-	5.883568	1.3115076	-1.0	-1.0
chr1	21916840	21917115	ENSG00000142798.17|HSPG2|NONO|NONO	952	-	4.750063	1.3168304	-1.0	-1.0
chr1	21929970	21930100	ENSG00000142798.17|HSPG2|NONO|NONO	945	-	5.7984495	1.2557901	-1.0	-1.0
chr1	21921165	21921280	ENSG00000142798.17|HSPG2|NONO|NONO	915	-	5.606596	1.0692093	-1.0	-1.0
chr1	22052711	22052868	ENSG00000070831.15|CDC42|NONO|NONO	985	+	3.7646608	1.8169004	-1.0	-1.0
chr1	22053433	22053728	ENSG00000070831.15|CDC42|NONO|NONO	954	+	3.1149335	1.3338518	-1.0	-1.0
chr1	22053296	22053433	ENSG00000070831.15|CDC42|NONO|NONO	996	+	6.579793	2.4334695	-1.0	-1.0
chr1	22052868	22053296	ENSG00000070831.15|CDC42|NONO|NONO	994	+	5.6314244	2.231064	-1.0	-1.0
chr1	23019997	23020177	ENSG00000004487.15|KDM1A|NONO|NONO	956	+	4.69919	1.3613061	-1.0	-1.0
chr1	23167619	23167799	ENSG00000169641.13|LUZP1|NONO|NONO	912	-	5.573692	1.0542951	-1.0	-1.0
chr1	23167419	23167524	ENSG00000169641.13|LUZP1|NONO|NONO	920	-	5.571931	1.0944626	-1.0	-1.0
chr1	23744033	23744163	ENSG00000011007.12|ELOA|NONO|NONO	930	+	5.667495	1.157623	-1.0	-1.0
chr1	23743334	23743489	ENSG00000011007.12|ELOA|NONO|NONO	916	+	5.5495853	1.0733383	-1.0	-1.0
chr1	23743868	23744028	ENSG00000011007.12|ELOA|NONO|NONO	929	+	5.649322	1.146906	-1.0	-1.0
chr1	23743588	23743728	ENSG00000011007.12|ELOA|NONO|NONO	909	+	5.5582995	1.041	-1.0	-1.0
chr1	23743154	23743294	ENSG00000011007.12|ELOA|NONO|NONO	963	+	5.836735	1.4330198	-1.0	-1.0
chr1	25267612	25267739	ENSG00000117616.17|RSRP1|NONO|NONO	929	-	5.7179155	1.1495271	-1.0	-1.0
chr1	25557529	25557629	ENSG00000157978.11|LDLRAP1|NONO|NONO	904	+	5.4525833	1.0185317	-1.0	-1.0
chr1	25544776	25544931	ENSG00000157978.11|LDLRAP1|NONO|NONO	933	+	5.7628155	1.1727761	-1.0	-1.0
chr1	25545221	25545476	ENSG00000157978.11|LDLRAP1|NONO|NONO	945	+	5.7424436	1.2619282	-1.0	-1.0
chr1	25545486	25545951	ENSG00000157978.11|LDLRAP1|NONO|NONO	946	+	5.5870147	1.2706505	-1.0	-1.0
chr1	25551765	25551930	ENSG00000157978.11|LDLRAP1|NONO|NONO	950	+	5.200816	1.2990613	-1.0	-1.0
chr1	25544976	25545151	ENSG00000157978.11|LDLRAP1|NONO|NONO	921	+	3.6917148	1.1034191	-1.0	-1.0
chr1	25552015	25552205	ENSG00000157978.11|LDLRAP1|NONO|NONO	924	+	5.61175	1.1175191	-1.0	-1.0
chr1	25553090	25553290	ENSG00000157978.11|LDLRAP1|NONO|NONO	928	+	5.6697283	1.1426799	-1.0	-1.0
chr1	25543871	25544076	ENSG00000157978.11|LDLRAP1|NONO|NONO	964	+	5.961551	1.4486265	-1.0	-1.0
chr1	25552845	25552945	ENSG00000157978.11|LDLRAP1|NONO|NONO	904	+	5.4525833	1.0185317	-1.0	-1.0
chr1	25544541	25544696	ENSG00000157978.11|LDLRAP1|NONO|NONO	922	+	5.6290936	1.1062691	-1.0	-1.0
chr1	25544156	25544256	ENSG00000157978.11|LDLRAP1|NONO|NONO	909	+	5.498448	1.0423441	-1.0	-1.0
chr1	25823160	25823270	ENSG00000255054.3|AL020996.2|NONO|NONO	912	+	3.7028835	1.0537882	-1.0	-1.0
chr1	25820008	25820373	ENSG00000255054.3|AL020996.2|NONO|NONO	939	+	4.71999	1.213268	-1.0	-1.0
chr1	25820663	25820833	ENSG00000255054.3|AL020996.2|NONO|NONO	951	+	5.0412006	1.312878	-1.0	-1.0
chr1	25820938	25821398	ENSG00000255054.3|AL020996.2|NONO|NONO	945	+	4.6168637	1.2608571	-1.0	-1.0
chr1	25821918	25822023	ENSG00000255054.3|AL020996.2|NONO|NONO	922	+	5.636672	1.1059008	-1.0	-1.0
chr1	25820378	25820658	ENSG00000255054.3|AL020996.2|NONO|NONO	969	+	6.1307454	1.513444	-1.0	-1.0
chr1	25820187	25820377	ENSG00000117640.17|MTFR1L|NONO|NONO	923	+	3.7748053	1.1161672	-1.0	-1.0
chr1	25821922	25822027	ENSG00000117640.17|MTFR1L|NONO|NONO	922	+	5.6305437	1.1060414	-1.0	-1.0
chr1	25821003	25821398	ENSG00000117640.17|MTFR1L|NONO|NONO	945	+	4.6823883	1.2633985	-1.0	-1.0
chr1	25823157	25823272	ENSG00000117640.17|MTFR1L|NONO|NONO	907	+	3.6649978	1.0295299	-1.0	-1.0
chr1	25820664	25820761	ENSG00000117640.17|MTFR1L|NONO|NONO	935	+	5.7173457	1.186925	-1.0	-1.0
chr1	25820382	25820659	ENSG00000117640.17|MTFR1L|NONO|NONO	970	+	6.1461525	1.5240905	-1.0	-1.0
chr1	25820029	25820187	ENSG00000117640.17|MTFR1L|NONO|NONO	959	+	6.034133	1.3850844	-1.0	-1.0
chr1	25906153	25906378	ENSG00000117632.22|STMN1|NONO|NONO	954	-	4.638962	1.3406103	-1.0	-1.0
chr1	25905851	25906153	ENSG00000117632.22|STMN1|NONO|NONO	994	-	5.3751974	2.2215903	-1.0	-1.0
chr1	25905283	25905489	ENSG00000117632.22|STMN1|NONO|NONO	960	-	6.026267	1.3930823	-1.0	-1.0
chr1	25905489	25905851	ENSG00000117632.22|STMN1|NONO|NONO	976	-	4.9556	1.6137114	-1.0	-1.0
chr1	26234320	26234465	ENSG00000130695.14|CEP85|NONO|NONO	933	+	5.686364	1.1727177	-1.0	-1.0
chr1	26234470	26234645	ENSG00000130695.14|CEP85|NONO|NONO	917	+	2.9243035	1.0804842	-1.0	-1.0
chr1	26234770	26234930	ENSG00000130695.14|CEP85|NONO|NONO	913	+	5.5278606	1.0611848	-1.0	-1.0
chr1	26279210	26279310	ENSG00000142669.14|SH3BGRL3|NONO|NONO	902	+	5.439463	1.0076736	-1.0	-1.0
chr1	26279530	26279675	ENSG00000142669.14|SH3BGRL3|NONO|NONO	925	+	5.62291	1.1226615	-1.0	-1.0
chr1	26289907	26290022	ENSG00000158062.20|UBXN11|NONO|NONO	910	-	5.5071564	1.0479012	-1.0	-1.0
chr1	26290077	26290272	ENSG00000158062.20|UBXN11|NONO|NONO	923	-	5.6002374	1.1124083	-1.0	-1.0
chr1	26289597	26289712	ENSG00000158062.20|UBXN11|NONO|NONO	914	-	5.522553	1.0633013	-1.0	-1.0
chr1	26470846	26470956	ENSG00000117682.16|DHDDS|NONO|NONO	906	+	5.497716	1.02817	-1.0	-1.0
chr1	26473205	26473480	ENSG00000198830.10|HMGN2|NONO|NONO	1000	+	6.4175735	3.4338698	-1.0	-1.0
chr1	26472627	26473205	ENSG00000198830.10|HMGN2|NONO|NONO	999	+	4.7753234	2.9270096	-1.0	-1.0
chr1	26542359	26542464	ENSG00000117676.13|RPS6KA1|NONO|NONO	919	+	5.5661726	1.0890303	-1.0	-1.0
chr1	26697540	26698375	ENSG00000117713.18|ARID1A|NONO|NONO	979	+	3.7924254	1.6785489	-1.0	-1.0
chr1	26695732	26695897	ENSG00000117713.18|ARID1A|NONO|NONO	942	+	5.7962437	1.2371526	-1.0	-1.0
chr1	26701600	26701720	ENSG00000117713.18|ARID1A|NONO|NONO	912	+	3.0646067	1.0548248	-1.0	-1.0
chr1	26696341	26696861	ENSG00000117713.18|ARID1A|NONO|NONO	958	+	3.3596716	1.3744249	-1.0	-1.0
chr1	26698505	26698615	ENSG00000117713.18|ARID1A|NONO|NONO	923	+	5.612745	1.1134038	-1.0	-1.0
chr1	26706610	26706970	ENSG00000117713.18|ARID1A|NONO|NONO	970	+	4.292235	1.5208896	-1.0	-1.0
chr1	26697151	26697526	ENSG00000117713.18|ARID1A|NONO|NONO	942	+	2.859779	1.2353485	-1.0	-1.0
chr1	26698655	26698765	ENSG00000117713.18|ARID1A|NONO|NONO	911	+	3.0592644	1.0524108	-1.0	-1.0
chr1	26718410	26718560	ENSG00000117713.18|ARID1A|NONO|NONO	945	+	5.3453465	1.2604575	-1.0	-1.0
chr1	26696046	26696201	ENSG00000117713.18|ARID1A|NONO|NONO	929	+	2.879701	1.1517386	-1.0	-1.0
chr1	26701215	26701365	ENSG00000117713.18|ARID1A|NONO|NONO	916	+	2.8995824	1.0747551	-1.0	-1.0
chr1	27444428	27444533	ENSG00000158195.10|WASF2|NONO|NONO	904	-	5.4525833	1.0185317	-1.0	-1.0
chr1	27489513	27489658	ENSG00000158195.10|WASF2|NONO|NONO	951	-	5.8765397	1.3075907	-1.0	-1.0
chr1	27444663	27444778	ENSG00000158195.10|WASF2|NONO|NONO	914	-	5.532211	1.066288	-1.0	-1.0
chr1	27474008	27474288	ENSG00000158195.10|WASF2|NONO|NONO	956	-	5.1256056	1.3572093	-1.0	-1.0
chr1	27476163	27476308	ENSG00000158195.10|WASF2|NONO|NONO	905	-	5.4770565	1.0212449	-1.0	-1.0
chr1	27476368	27476468	ENSG00000158195.10|WASF2|NONO|NONO	940	-	5.7556696	1.2225467	-1.0	-1.0
chr1	27528425	27528570	ENSG00000237429.1|BX293535.1|NONO|NONO	915	+	5.5575476	1.0724486	-1.0	-1.0
chr1	27527990	27528150	ENSG00000237429.1|BX293535.1|NONO|NONO	916	+	5.5841045	1.0758557	-1.0	-1.0
chr1	27599588	27599783	ENSG00000126705.13|AHDC1|NONO|NONO	915	-	5.5533876	1.0685575	-1.0	-1.0
chr1	27593418	27593803	ENSG00000126705.13|AHDC1|NONO|NONO	962	-	4.4203086	1.4221227	-1.0	-1.0
chr1	27594053	27594213	ENSG00000126705.13|AHDC1|NONO|NONO	960	-	5.17883	1.3985317	-1.0	-1.0
chr1	27574713	27575013	ENSG00000126705.13|AHDC1|NONO|NONO	938	-	5.7473674	1.2070757	-1.0	-1.0
chr1	27563338	27563513	ENSG00000126705.13|AHDC1|NONO|NONO	950	-	5.861976	1.2972972	-1.0	-1.0
chr1	27592648	27592893	ENSG00000126705.13|AHDC1|NONO|NONO	910	-	4.663639	1.0472237	-1.0	-1.0
chr1	27591238	27592408	ENSG00000126705.13|AHDC1|NONO|NONO	954	-	5.5596404	1.3331578	-1.0	-1.0
chr1	27571878	27572123	ENSG00000126705.13|AHDC1|NONO|NONO	936	-	5.7527375	1.1917697	-1.0	-1.0
chr1	27593898	27594048	ENSG00000126705.13|AHDC1|NONO|NONO	933	-	5.693687	1.171398	-1.0	-1.0
chr1	27600363	27600463	ENSG00000126705.13|AHDC1|NONO|NONO	910	-	5.530384	1.0470028	-1.0	-1.0
chr1	27572973	27573078	ENSG00000126705.13|AHDC1|NONO|NONO	943	-	5.8084564	1.2405295	-1.0	-1.0
chr1	27575053	27575233	ENSG00000126705.13|AHDC1|NONO|NONO	932	-	4.5470815	1.1681609	-1.0	-1.0
chr1	27571168	27571328	ENSG00000126705.13|AHDC1|NONO|NONO	908	-	5.525823	1.0371578	-1.0	-1.0
chr1	27576878	27577008	ENSG00000126705.13|AHDC1|NONO|NONO	916	-	3.737104	1.0740759	-1.0	-1.0
chr1	27564683	27564798	ENSG00000126705.13|AHDC1|NONO|NONO	909	-	5.484234	1.0390204	-1.0	-1.0
chr1	27590838	27590938	ENSG00000126705.13|AHDC1|NONO|NONO	953	-	5.8939652	1.3279763	-1.0	-1.0
chr1	27586383	27586593	ENSG00000126705.13|AHDC1|NONO|NONO	962	-	5.1159286	1.4178284	-1.0	-1.0
chr1	27591048	27591228	ENSG00000126705.13|AHDC1|NONO|NONO	916	-	5.5656033	1.0773917	-1.0	-1.0
chr1	27590278	27590513	ENSG00000126705.13|AHDC1|NONO|NONO	928	-	5.6585774	1.1448848	-1.0	-1.0
chr1	27577038	27577213	ENSG00000126705.13|AHDC1|NONO|NONO	926	-	5.6473417	1.128558	-1.0	-1.0
chr1	27592488	27592623	ENSG00000126705.13|AHDC1|NONO|NONO	905	-	3.6685796	1.0213218	-1.0	-1.0
chr1	27594318	27594588	ENSG00000126705.13|AHDC1|NONO|NONO	932	-	5.686913	1.1680709	-1.0	-1.0
chr1	27567638	27567768	ENSG00000126705.13|AHDC1|NONO|NONO	919	-	5.5802236	1.0918176	-1.0	-1.0
chr1	27570708	27570883	ENSG00000126705.13|AHDC1|NONO|NONO	919	-	5.573928	1.0897685	-1.0	-1.0
chr1	27592983	27593393	ENSG00000126705.13|AHDC1|NONO|NONO	952	-	4.9859505	1.3197536	-1.0	-1.0
chr1	27598678	27598783	ENSG00000126705.13|AHDC1|NONO|NONO	907	-	3.6723723	1.0307144	-1.0	-1.0
chr1	27576733	27576843	ENSG00000126705.13|AHDC1|NONO|NONO	906	-	5.497724	1.0284947	-1.0	-1.0
chr1	27568278	27568713	ENSG00000126705.13|AHDC1|NONO|NONO	943	-	5.7862215	1.2457359	-1.0	-1.0
chr1	27574603	27574708	ENSG00000126705.13|AHDC1|NONO|NONO	917	-	5.5703464	1.0830462	-1.0	-1.0
chr1	27575508	27575718	ENSG00000126705.13|AHDC1|NONO|NONO	953	-	5.88377	1.3236412	-1.0	-1.0
chr1	27596823	27596923	ENSG00000126705.13|AHDC1|NONO|NONO	904	-	5.4525833	1.0185317	-1.0	-1.0
chr1	27575368	27575483	ENSG00000126705.13|AHDC1|NONO|NONO	926	-	5.624543	1.1313814	-1.0	-1.0
chr1	27568733	27569103	ENSG00000126705.13|AHDC1|NONO|NONO	953	-	5.8956165	1.3287201	-1.0	-1.0
chr1	27567008	27567133	ENSG00000126705.13|AHDC1|NONO|NONO	911	-	5.505065	1.05143	-1.0	-1.0
chr1	27586178	27586318	ENSG00000126705.13|AHDC1|NONO|NONO	944	-	5.7922506	1.2512939	-1.0	-1.0
chr1	27601303	27601593	ENSG00000126705.13|AHDC1|NONO|NONO	926	-	5.2992077	1.1325101	-1.0	-1.0
chr1	27603531	27603632	ENSG00000126705.13|AHDC1|NONO|NONO	948	-	5.8510065	1.2838619	-1.0	-1.0
chr1	27558064	27558224	ENSG00000126705.13|AHDC1|NONO|NONO	910	-	5.4965405	1.044555	-1.0	-1.0
chr1	27562558	27563098	ENSG00000126705.13|AHDC1|NONO|NONO	957	-	5.911232	1.3656683	-1.0	-1.0
chr1	27596543	27596648	ENSG00000126705.13|AHDC1|NONO|NONO	903	-	3.645021	1.014289	-1.0	-1.0
chr1	27573858	27573983	ENSG00000126705.13|AHDC1|NONO|NONO	920	-	5.6596622	1.095179	-1.0	-1.0
chr1	27557464	27558054	ENSG00000126705.13|AHDC1|NONO|NONO	964	-	5.352485	1.4400842	-1.0	-1.0
chr1	27600638	27601288	ENSG00000126705.13|AHDC1|NONO|NONO	950	-	4.6820493	1.3020743	-1.0	-1.0
chr1	27572393	27572663	ENSG00000126705.13|AHDC1|NONO|NONO	959	-	5.9686694	1.3872894	-1.0	-1.0
chr1	27568083	27568248	ENSG00000126705.13|AHDC1|NONO|NONO	915	-	5.589083	1.069675	-1.0	-1.0
chr1	27601603	27603396	ENSG00000126705.13|AHDC1|NONO|NONO	966	-	4.8078074	1.4731623	-1.0	-1.0
chr1	27575958	27576338	ENSG00000126705.13|AHDC1|NONO|NONO	966	-	6.053389	1.4694314	-1.0	-1.0
chr1	27590138	27590238	ENSG00000126705.13|AHDC1|NONO|NONO	902	-	5.439463	1.0076736	-1.0	-1.0
chr1	27598333	27598458	ENSG00000126705.13|AHDC1|NONO|NONO	905	-	5.4842668	1.0234576	-1.0	-1.0
chr1	27562253	27562368	ENSG00000126705.13|AHDC1|NONO|NONO	916	-	5.5488043	1.078176	-1.0	-1.0
chr1	28261202	28261382	ENSG00000130766.4|SESN2|NONO|NONO	923	+	4.730847	1.1161882	-1.0	-1.0
chr1	28259942	28260112	ENSG00000130766.4|SESN2|NONO|NONO	906	+	5.4943557	1.0275962	-1.0	-1.0
chr1	28260407	28260682	ENSG00000130766.4|SESN2|NONO|NONO	975	+	6.2287774	1.6031992	-1.0	-1.0
chr1	28518308	28518503	ENSG00000180198.15|RCC1|NONO|NONO	943	+	5.029544	1.2478515	-1.0	-1.0
chr1	28530349	28530499	ENSG00000180198.15|RCC1|NONO|NONO	914	+	5.5303316	1.0654845	-1.0	-1.0
chr1	28518625	28518957	ENSG00000180198.15|RCC1|NONO|NONO	963	+	4.184478	1.4305329	-1.0	-1.0
chr1	28518150	28518260	ENSG00000180198.15|RCC1|NONO|NONO	908	+	3.6892726	1.0370721	-1.0	-1.0
chr1	28530835	28531055	ENSG00000180198.15|RCC1|NONO|NONO	944	+	5.7826447	1.2530591	-1.0	-1.0
chr1	28531990	28532135	ENSG00000180198.15|RCC1|NONO|NONO	923	+	5.6024737	1.1139662	-1.0	-1.0
chr1	28913832	28914027	ENSG00000159023.19|EPB41|NONO|NONO	922	+	5.613133	1.1099536	-1.0	-1.0
chr1	28887260	28887740	ENSG00000159023.19|EPB41|NONO|NONO	942	+	3.1088333	1.2400646	-1.0	-1.0
chr1	28915763	28915953	ENSG00000159023.19|EPB41|NONO|NONO	970	+	4.1069202	1.5195662	-1.0	-1.0
chr1	28945728	28945833	ENSG00000159023.19|EPB41|NONO|NONO	906	+	5.5176716	1.0284947	-1.0	-1.0
chr1	28913707	28913807	ENSG00000159023.19|EPB41|NONO|NONO	902	+	3.0138924	1.0089474	-1.0	-1.0
chr1	28894812	28894917	ENSG00000159023.19|EPB41|NONO|NONO	925	+	3.1773362	1.1238656	-1.0	-1.0
chr1	28911102	28911252	ENSG00000159023.19|EPB41|NONO|NONO	937	+	3.4048758	1.2035737	-1.0	-1.0
chr1	28894222	28894482	ENSG00000159023.19|EPB41|NONO|NONO	975	+	3.7193031	1.6008922	-1.0	-1.0
chr1	28894617	28894797	ENSG00000159023.19|EPB41|NONO|NONO	928	+	3.0991895	1.1411852	-1.0	-1.0
chr1	28901957	28902127	ENSG00000159023.19|EPB41|NONO|NONO	929	+	3.412096	1.1489788	-1.0	-1.0
chr1	28914578	28914763	ENSG00000159023.19|EPB41|NONO|NONO	982	+	4.80915	1.7397964	-1.0	-1.0
chr1	28919133	28919258	ENSG00000159023.19|EPB41|NONO|NONO	918	+	5.5870337	1.083903	-1.0	-1.0
chr1	28914037	28914578	ENSG00000159023.19|EPB41|NONO|NONO	971	+	3.8532798	1.5420907	-1.0	-1.0
chr1	28896322	28896442	ENSG00000159023.19|EPB41|NONO|NONO	908	+	5.4850554	1.037686	-1.0	-1.0
chr1	28887765	28887865	ENSG00000159023.19|EPB41|NONO|NONO	922	+	3.1365058	1.1089535	-1.0	-1.0
chr1	28914768	28915678	ENSG00000159023.19|EPB41|NONO|NONO	982	+	3.879079	1.7553099	-1.0	-1.0
chr1	28888020	28888420	ENSG00000159023.19|EPB41|NONO|NONO	942	+	3.1066725	1.23813	-1.0	-1.0
chr1	28893917	28894022	ENSG00000159023.19|EPB41|NONO|NONO	957	+	5.9411154	1.3653066	-1.0	-1.0
chr1	28894997	28895107	ENSG00000159023.19|EPB41|NONO|NONO	919	+	3.7818298	1.0906492	-1.0	-1.0
chr1	28889025	28889170	ENSG00000159023.19|EPB41|NONO|NONO	932	+	5.2376885	1.1699908	-1.0	-1.0
chr1	29171552	29171662	ENSG00000116350.16|SRSF4|NONO|NONO	964	-	6.060276	1.4485853	-1.0	-1.0
chr1	29181194	29181645	ENSG00000116350.16|SRSF4|NONO|NONO	995	-	4.3256764	2.3366146	-1.0	-1.0
chr1	29181645	29181965	ENSG00000116350.16|SRSF4|NONO|NONO	990	-	3.6970358	2.017949	-1.0	-1.0
chr1	30887794	30888069	ENSG00000162512.15|SDC3|NONO|NONO	920	-	5.574878	1.0952598	-1.0	-1.0
chr1	30887409	30887604	ENSG00000162512.15|SDC3|NONO|NONO	941	-	4.665168	1.2272395	-1.0	-1.0
chr1	30903909	30904014	ENSG00000162512.15|SDC3|NONO|NONO	914	-	5.583413	1.0648901	-1.0	-1.0
chr1	30905844	30906054	ENSG00000162512.15|SDC3|NONO|NONO	938	-	4.057737	1.2095308	-1.0	-1.0
chr1	30898859	30898969	ENSG00000162512.15|SDC3|NONO|NONO	949	-	5.8502226	1.2884029	-1.0	-1.0
chr1	30893719	30893874	ENSG00000162512.15|SDC3|NONO|NONO	909	-	5.494396	1.0391787	-1.0	-1.0
chr1	30880769	30881044	ENSG00000162512.15|SDC3|NONO|NONO	936	-	5.7410936	1.1922551	-1.0	-1.0
chr1	30882919	30883049	ENSG00000162512.15|SDC3|NONO|NONO	906	-	5.5176716	1.0283002	-1.0	-1.0
chr1	30904754	30904909	ENSG00000162512.15|SDC3|NONO|NONO	932	-	5.6840963	1.1668342	-1.0	-1.0
chr1	30905204	30905324	ENSG00000162512.15|SDC3|NONO|NONO	911	-	5.5471153	1.0527076	-1.0	-1.0
chr1	30888164	30888934	ENSG00000162512.15|SDC3|NONO|NONO	946	-	5.823672	1.2678163	-1.0	-1.0
chr1	30897454	30897584	ENSG00000162512.15|SDC3|NONO|NONO	908	-	5.4831595	1.0344067	-1.0	-1.0
chr1	30903184	30903444	ENSG00000162512.15|SDC3|NONO|NONO	942	-	4.854547	1.2341219	-1.0	-1.0
chr1	30886014	30886154	ENSG00000162512.15|SDC3|NONO|NONO	904	-	5.4525833	1.0185317	-1.0	-1.0
chr1	30880631	30880769	ENSG00000162512.15|SDC3|NONO|NONO	952	-	5.8802886	1.3179024	-1.0	-1.0
chr1	30890819	30890919	ENSG00000162512.15|SDC3|NONO|NONO	914	-	5.53584	1.0676324	-1.0	-1.0
chr1	30891119	30891219	ENSG00000162512.15|SDC3|NONO|NONO	909	-	5.498448	1.0423441	-1.0	-1.0
chr1	30892339	30892489	ENSG00000162512.15|SDC3|NONO|NONO	940	-	5.7944837	1.2189761	-1.0	-1.0
chr1	30884204	30884334	ENSG00000162512.15|SDC3|NONO|NONO	940	-	5.766187	1.2201793	-1.0	-1.0
chr1	30900329	30900724	ENSG00000162512.15|SDC3|NONO|NONO	932	-	5.536495	1.1699029	-1.0	-1.0
chr1	30898979	30899104	ENSG00000162512.15|SDC3|NONO|NONO	917	-	5.5589266	1.0828254	-1.0	-1.0
chr1	30900064	30900184	ENSG00000162512.15|SDC3|NONO|NONO	914	-	5.572648	1.0679429	-1.0	-1.0
chr1	30902639	30902954	ENSG00000162512.15|SDC3|NONO|NONO	989	-	6.262875	1.9535967	-1.0	-1.0
chr1	30908498	30908698	ENSG00000162512.15|SDC3|NONO|NONO	936	-	5.7721014	1.1914823	-1.0	-1.0
chr1	30906699	30907259	ENSG00000162512.15|SDC3|NONO|NONO	937	-	5.4042406	1.2027422	-1.0	-1.0
chr1	30901984	30902559	ENSG00000162512.15|SDC3|NONO|NONO	952	-	5.7217445	1.3228478	-1.0	-1.0
chr1	30887004	30887194	ENSG00000162512.15|SDC3|NONO|NONO	945	-	4.828341	1.2632202	-1.0	-1.0
chr1	30881649	30882354	ENSG00000162512.15|SDC3|NONO|NONO	952	-	5.5227537	1.3159813	-1.0	-1.0
chr1	30892529	30893509	ENSG00000162512.15|SDC3|NONO|NONO	975	-	5.3942003	1.6003942	-1.0	-1.0
chr1	30906059	30906634	ENSG00000162512.15|SDC3|NONO|NONO	951	-	5.4843407	1.3088807	-1.0	-1.0
chr1	30890969	30891089	ENSG00000162512.15|SDC3|NONO|NONO	913	-	5.564917	1.0601532	-1.0	-1.0
chr1	30904974	30905104	ENSG00000162512.15|SDC3|NONO|NONO	908	-	5.4807982	1.0366918	-1.0	-1.0
chr1	30905589	30905749	ENSG00000162512.15|SDC3|NONO|NONO	958	-	5.0074387	1.3816789	-1.0	-1.0
chr1	30883739	30883929	ENSG00000162512.15|SDC3|NONO|NONO	931	-	5.0171742	1.1615928	-1.0	-1.0
chr1	30899734	30899834	ENSG00000162512.15|SDC3|NONO|NONO	904	-	5.4525833	1.0185317	-1.0	-1.0
chr1	30907284	30908294	ENSG00000162512.15|SDC3|NONO|NONO	978	-	4.587341	1.6661716	-1.0	-1.0
chr1	30904519	30904714	ENSG00000162512.15|SDC3|NONO|NONO	923	-	4.597315	1.1145343	-1.0	-1.0
chr1	30901229	30901459	ENSG00000162512.15|SDC3|NONO|NONO	943	-	5.7943683	1.2473177	-1.0	-1.0
chr1	30900889	30900994	ENSG00000162512.15|SDC3|NONO|NONO	922	-	5.594267	1.1073471	-1.0	-1.0
chr1	30903059	30903169	ENSG00000162512.15|SDC3|NONO|NONO	932	-	5.691479	1.1694131	-1.0	-1.0
chr1	31020472	31020582	ENSG00000134644.15|PUM1|NONO|NONO	907	-	5.4961104	1.0337092	-1.0	-1.0
chr1	31497576	31497683	ENSG00000206981.1|RNU6-40P|NONO|NONO	950	-	5.859109	1.3001169	-1.0	-1.0
chr1	31937534	31937639	ENSG00000184007.18|PTP4A2|NONO|NONO	905	-	5.465574	1.0244479	-1.0	-1.0
chr1	31933785	31933905	ENSG00000184007.18|PTP4A2|NONO|NONO	909	-	5.602359	1.0403696	-1.0	-1.0
chr1	31937304	31937479	ENSG00000184007.18|PTP4A2|NONO|NONO	911	-	2.7703269	1.0506732	-1.0	-1.0
chr1	32108984	32109089	ENSG00000025800.13|KPNA6|NONO|NONO	904	+	5.4525833	1.0185317	-1.0	-1.0
chr1	32112874	32112994	ENSG00000025800.13|KPNA6|NONO|NONO	915	+	5.5365353	1.0704201	-1.0	-1.0
chr1	32363093	32363193	ENSG00000225828.1|FAM229A|NONO|NONO	903	-	3.003431	1.0153621	-1.0	-1.0
chr1	32363558	32363748	ENSG00000225828.1|FAM229A|NONO|NONO	956	-	3.5260913	1.359604	-1.0	-1.0
chr1	32363803	32364033	ENSG00000225828.1|FAM229A|NONO|NONO	970	-	4.923104	1.5279905	-1.0	-1.0
chr1	32362913	32363063	ENSG00000225828.1|FAM229A|NONO|NONO	949	-	3.6584365	1.2932748	-1.0	-1.0
chr1	32361564	32361728	ENSG00000225828.1|FAM229A|NONO|NONO	995	-	6.983659	2.3192286	-1.0	-1.0
chr1	32361728	32362793	ENSG00000225828.1|FAM229A|NONO|NONO	993	-	4.310621	2.1728117	-1.0	-1.0
chr1	32364163	32364273	ENSG00000225828.1|FAM229A|NONO|NONO	940	-	2.9541767	1.218247	-1.0	-1.0
chr1	32361294	32361559	ENSG00000225828.1|FAM229A|NONO|NONO	979	-	3.8432364	1.6781662	-1.0	-1.0
chr1	32365492	32365597	ENSG00000160058.18|BSDC1|NONO|NONO	916	-	2.8003998	1.0755177	-1.0	-1.0
chr1	32366212	32366322	ENSG00000160058.18|BSDC1|NONO|NONO	906	-	5.497724	1.0284947	-1.0	-1.0
chr1	32366592	32366792	ENSG00000160058.18|BSDC1|NONO|NONO	965	-	3.5615537	1.4523561	-1.0	-1.0
chr1	32761100	32761205	ENSG00000162522.10|KIAA1522|NONO|NONO	929	+	5.650993	1.1467993	-1.0	-1.0
chr1	32742189	32742369	ENSG00000162522.10|KIAA1522|NONO|NONO	967	+	6.088767	1.4780972	-1.0	-1.0
chr1	32755170	32755280	ENSG00000162522.10|KIAA1522|NONO|NONO	904	+	5.4591246	1.0192305	-1.0	-1.0
chr1	32753574	32753789	ENSG00000162522.10|KIAA1522|NONO|NONO	913	+	4.250169	1.0622483	-1.0	-1.0
chr1	32754740	32754840	ENSG00000162522.10|KIAA1522|NONO|NONO	952	+	5.9694014	1.3190734	-1.0	-1.0
chr1	32755415	32755580	ENSG00000162522.10|KIAA1522|NONO|NONO	946	+	5.829053	1.2657795	-1.0	-1.0
chr1	32742504	32742624	ENSG00000162522.10|KIAA1522|NONO|NONO	917	+	5.7077746	1.0803378	-1.0	-1.0
chr1	32759985	32760180	ENSG00000162522.10|KIAA1522|NONO|NONO	936	+	5.725101	1.1969346	-1.0	-1.0
chr1	32749369	32749499	ENSG00000162522.10|KIAA1522|NONO|NONO	909	+	5.5186133	1.0417379	-1.0	-1.0
chr1	32761815	32761920	ENSG00000162522.10|KIAA1522|NONO|NONO	906	+	5.485695	1.0284947	-1.0	-1.0
chr1	32767197	32767332	ENSG00000162522.10|KIAA1522|NONO|NONO	906	+	5.4720097	1.0290284	-1.0	-1.0
chr1	32817866	32817976	ENSG00000116497.17|S100PBP|NONO|NONO	915	+	5.6771526	1.0728899	-1.0	-1.0
chr1	32817698	32817846	ENSG00000116497.17|S100PBP|NONO|NONO	982	+	6.212163	1.7384937	-1.0	-1.0
chr1	32817976	32818276	ENSG00000116497.17|S100PBP|NONO|NONO	923	+	4.8470645	1.1108522	-1.0	-1.0
chr1	33342316	33342516	ENSG00000134686.18|PHC2|NONO|NONO	926	-	5.6299257	1.1312752	-1.0	-1.0
chr1	33348926	33349046	ENSG00000134686.18|PHC2|NONO|NONO	912	-	5.510128	1.0542845	-1.0	-1.0
chr1	35079557	35079677	ENSG00000197056.9|ZMYM1|NONO|NONO	943	+	5.825797	1.2459425	-1.0	-1.0
chr1	35336110	35336260	ENSG00000146463.11|ZMYM4|NONO|NONO	913	+	5.5245543	1.059546	-1.0	-1.0
chr1	35873973	35874158	ENSG00000092847.11|AGO1|NONO|NONO	931	+	4.1546717	1.1620871	-1.0	-1.0
chr1	35887291	35887391	ENSG00000092847.11|AGO1|NONO|NONO	905	+	5.465574	1.0244479	-1.0	-1.0
chr1	35887466	35887601	ENSG00000092847.11|AGO1|NONO|NONO	909	+	5.5071306	1.0425178	-1.0	-1.0
chr1	35883766	35884246	ENSG00000092847.11|AGO1|NONO|NONO	957	+	5.010672	1.3693638	-1.0	-1.0
chr1	35882813	35883178	ENSG00000092847.11|AGO1|NONO|NONO	951	+	3.9744897	1.3065481	-1.0	-1.0
chr1	35883446	35883676	ENSG00000092847.11|AGO1|NONO|NONO	967	+	5.501794	1.4877223	-1.0	-1.0
chr1	35884286	35884391	ENSG00000092847.11|AGO1|NONO|NONO	903	+	3.6519237	1.0131027	-1.0	-1.0
chr1	35931630	35931770	ENSG00000126070.19|AGO3|NONO|NONO	914	+	5.5393066	1.0669812	-1.0	-1.0
chr1	36157585	36157685	ENSG00000116871.15|MAP7D1|NONO|NONO	929	+	5.6781325	1.1480412	-1.0	-1.0
chr1	36157755	36157890	ENSG00000116871.15|MAP7D1|NONO|NONO	916	+	5.5840797	1.0781139	-1.0	-1.0
chr1	36157083	36157214	ENSG00000116871.15|MAP7D1|NONO|NONO	928	+	5.655103	1.1428251	-1.0	-1.0
chr1	36232253	36232413	ENSG00000054118.13|THRAP3|NONO|NONO	950	+	4.7857842	1.3008089	-1.0	-1.0
chr1	36321778	36322358	ENSG00000214193.10|SH3D21|NONO|NONO	993	+	5.0901194	2.141587	-1.0	-1.0
chr1	36323769	36323999	ENSG00000214193.10|SH3D21|NONO|NONO	994	+	5.9476566	2.2013392	-1.0	-1.0
chr1	36321215	36321775	ENSG00000214193.10|SH3D21|NONO|NONO	973	+	4.7581167	1.567794	-1.0	-1.0
chr1	36322664	36323764	ENSG00000214193.10|SH3D21|NONO|NONO	979	+	4.960504	1.6760685	-1.0	-1.0
chr1	36324004	36324886	ENSG00000214193.10|SH3D21|NONO|NONO	970	+	5.322648	1.5256209	-1.0	-1.0
chr1	36322363	36322664	ENSG00000214193.10|SH3D21|NONO|NONO	993	+	6.3687916	2.1650403	-1.0	-1.0
chr1	36327529	36327694	ENSG00000116883.8|AL591845.1|NONO|NONO	939	+	3.4083402	1.2178898	-1.0	-1.0
chr1	36327299	36327404	ENSG00000116883.8|AL591845.1|NONO|NONO	907	+	3.6817856	1.0321493	-1.0	-1.0
chr1	36324069	36324934	ENSG00000116883.8|AL591845.1|NONO|NONO	970	+	5.3543973	1.5271356	-1.0	-1.0
chr1	36323733	36324003	ENSG00000116883.8|AL591845.1|NONO|NONO	991	+	5.572964	2.043586	-1.0	-1.0
chr1	36327419	36327524	ENSG00000116883.8|AL591845.1|NONO|NONO	929	+	5.6596136	1.1462882	-1.0	-1.0
chr1	36327719	36327914	ENSG00000116883.8|AL591845.1|NONO|NONO	928	+	5.650403	1.1428748	-1.0	-1.0
chr1	36385464	36385722	ENSG00000196182.10|STK40|NONO|NONO	958	-	4.865727	1.3748734	-1.0	-1.0
chr1	37930691	37930871	ENSG00000204084.12|INPP5B|NONO|NONO	930	-	5.6643543	1.1557515	-1.0	-1.0
chr1	37931711	37931826	ENSG00000204084.12|INPP5B|NONO|NONO	912	-	5.516865	1.0574653	-1.0	-1.0
chr1	37931206	37931686	ENSG00000204084.12|INPP5B|NONO|NONO	963	-	5.4967656	1.4292557	-1.0	-1.0
chr1	37998132	37998677	ENSG00000183386.9|FHL3|NONO|NONO	956	-	4.934652	1.3544015	-1.0	-1.0
chr1	37998717	37998982	ENSG00000183386.9|FHL3|NONO|NONO	935	-	4.188602	1.1869503	-1.0	-1.0
chr1	37997559	37997679	ENSG00000183386.9|FHL3|NONO|NONO	940	-	3.2701805	1.2247117	-1.0	-1.0
chr1	38995550	38995650	ENSG00000174574.15|AKIRIN1|NONO|NONO	935	+	5.7237754	1.1892486	-1.0	-1.0
chr1	38991600	38991770	ENSG00000174574.15|AKIRIN1|NONO|NONO	970	+	5.913503	1.520126	-1.0	-1.0
chr1	38991920	38992060	ENSG00000174574.15|AKIRIN1|NONO|NONO	949	+	5.6709967	1.2898426	-1.0	-1.0
chr1	39407993	39408533	ENSG00000127603.24|MACF1|NONO|NONO	968	+	5.798032	1.4976332	-1.0	-1.0
chr1	39408678	39408788	ENSG00000127603.24|MACF1|NONO|NONO	924	+	5.614556	1.1198589	-1.0	-1.0
chr1	40163666	40163781	ENSG00000117000.8|RLF|NONO|NONO	923	+	5.6537304	1.1159447	-1.0	-1.0
chr1	40374708	40374863	ENSG00000084070.11|SMAP2|NONO|NONO	973	+	3.5249898	1.5620264	-1.0	-1.0
chr1	40374253	40374533	ENSG00000084070.11|SMAP2|NONO|NONO	952	+	3.4411447	1.3195906	-1.0	-1.0
chr1	40388578	40388708	ENSG00000084070.11|SMAP2|NONO|NONO	914	+	5.563773	1.0676907	-1.0	-1.0
chr1	40692347	40692452	ENSG00000066136.20|NFYC|NONO|NONO	922	+	5.627986	1.1074557	-1.0	-1.0
chr1	40691867	40692002	ENSG00000066136.20|NFYC|NONO|NONO	976	+	5.3218794	1.628385	-1.0	-1.0
chr1	40692007	40692200	ENSG00000066136.20|NFYC|NONO|NONO	941	+	4.05079	1.226978	-1.0	-1.0
chr1	40829969	40830104	ENSG00000117013.14|KCNQ4|NONO|NONO	909	+	3.7182126	1.042527	-1.0	-1.0
chr1	41012227	41012352	ENSG00000171793.13|CTPS1|NONO|NONO	914	+	5.5360026	1.0668281	-1.0	-1.0
chr1	41011767	41012022	ENSG00000171793.13|CTPS1|NONO|NONO	956	+	3.3949516	1.3554629	-1.0	-1.0
chr1	41018154	41018309	ENSG00000281207.1|SLFNL1-AS1|NONO|NONO	915	+	4.0787544	1.069605	-1.0	-1.0
chr1	41019911	41020021	ENSG00000281207.1|SLFNL1-AS1|NONO|NONO	911	+	5.5083	1.0519261	-1.0	-1.0
chr1	41016389	41016619	ENSG00000281207.1|SLFNL1-AS1|NONO|NONO	937	+	5.2870173	1.1988989	-1.0	-1.0
chr1	41020386	41020491	ENSG00000281207.1|SLFNL1-AS1|NONO|NONO	910	+	5.557379	1.0444164	-1.0	-1.0
chr1	41020791	41020951	ENSG00000281207.1|SLFNL1-AS1|NONO|NONO	945	+	5.8490696	1.2589648	-1.0	-1.0
chr1	41015814	41016309	ENSG00000281207.1|SLFNL1-AS1|NONO|NONO	954	+	5.331572	1.340354	-1.0	-1.0
chr1	41018431	41018636	ENSG00000281207.1|SLFNL1-AS1|NONO|NONO	931	+	3.4939282	1.1608858	-1.0	-1.0
chr1	41020571	41020746	ENSG00000281207.1|SLFNL1-AS1|NONO|NONO	910	+	5.515374	1.0442624	-1.0	-1.0
chr1	41017019	41018149	ENSG00000281207.1|SLFNL1-AS1|NONO|NONO	974	+	5.1371436	1.5886623	-1.0	-1.0
chr1	41014989	41015199	ENSG00000281207.1|SLFNL1-AS1|NONO|NONO	962	+	5.610242	1.4240154	-1.0	-1.0
chr1	41241540	41241660	ENSG00000010803.16|SCMH1|NONO|NONO	903	-	5.4499335	1.0153717	-1.0	-1.0
chr1	41241790	41241920	ENSG00000010803.16|SCMH1|NONO|NONO	914	-	5.5381827	1.0676283	-1.0	-1.0
chr1	41241265	41241420	ENSG00000010803.16|SCMH1|NONO|NONO	928	-	5.654796	1.1454793	-1.0	-1.0
chr1	42334602	42334792	ENSG00000198815.8|FOXJ3|NONO|NONO	922	-	5.6103835	1.1057256	-1.0	-1.0
chr1	42334262	42334417	ENSG00000198815.8|FOXJ3|NONO|NONO	911	-	5.5058837	1.0494717	-1.0	-1.0
chr1	42935371	42935536	ENSG00000117394.20|SLC2A1|NONO|NONO	934	-	4.3090053	1.1825972	-1.0	-1.0
chr1	42951810	42951995	ENSG00000117394.20|SLC2A1|NONO|NONO	947	-	2.783626	1.2735002	-1.0	-1.0
chr1	42952126	42952821	ENSG00000117394.20|SLC2A1|NONO|NONO	941	-	3.8594868	1.2261665	-1.0	-1.0
chr1	42943756	42943936	ENSG00000117394.20|SLC2A1|NONO|NONO	940	-	4.4925222	1.2236509	-1.0	-1.0
chr1	42957631	42958633	ENSG00000117394.20|SLC2A1|NONO|NONO	984	-	5.4746284	1.8066754	-1.0	-1.0
chr1	42955146	42955251	ENSG00000117394.20|SLC2A1|NONO|NONO	940	-	5.754466	1.2222807	-1.0	-1.0
chr1	42934841	42935136	ENSG00000117394.20|SLC2A1|NONO|NONO	942	-	5.04761	1.2365026	-1.0	-1.0
chr1	42933466	42933566	ENSG00000117394.20|SLC2A1|NONO|NONO	909	-	5.498448	1.0423441	-1.0	-1.0
chr1	42948131	42948476	ENSG00000117394.20|SLC2A1|NONO|NONO	925	-	4.10009	1.1221	-1.0	-1.0
chr1	42949496	42949826	ENSG00000117394.20|SLC2A1|NONO|NONO	964	-	3.9492154	1.4470417	-1.0	-1.0
chr1	42952861	42953676	ENSG00000117394.20|SLC2A1|NONO|NONO	949	-	3.7538068	1.2938831	-1.0	-1.0
chr1	42953711	42953906	ENSG00000117394.20|SLC2A1|NONO|NONO	955	-	3.4001298	1.3457774	-1.0	-1.0
chr1	42957356	42957611	ENSG00000117394.20|SLC2A1|NONO|NONO	960	-	3.824227	1.4014851	-1.0	-1.0
chr1	42932026	42932496	ENSG00000117394.20|SLC2A1|NONO|NONO	950	-	3.9007363	1.3015518	-1.0	-1.0
chr1	42934691	42934801	ENSG00000117394.20|SLC2A1|NONO|NONO	929	-	5.6811576	1.1479733	-1.0	-1.0
chr1	42937876	42938001	ENSG00000117394.20|SLC2A1|NONO|NONO	918	-	5.6089883	1.0863973	-1.0	-1.0
chr1	42943961	42944156	ENSG00000117394.20|SLC2A1|NONO|NONO	961	-	3.9572709	1.408417	-1.0	-1.0
chr1	42952201	42952636	ENSG00000284138.1|AC099795.2|NONO|NONO	940	-	3.955016	1.2239914	-1.0	-1.0
chr1	43565731	43565836	ENSG00000142949.16|PTPRF|NONO|NONO	910	+	5.5509453	1.046938	-1.0	-1.0
chr1	43707823	43707933	ENSG00000126091.19|ST3GAL3|NONO|NONO	917	+	5.5808864	1.0815867	-1.0	-1.0
chr1	43708008	43708173	ENSG00000126091.19|ST3GAL3|NONO|NONO	925	+	5.634708	1.1269519	-1.0	-1.0
chr1	44030892	44031047	ENSG00000196517.11|SLC6A9|NONO|NONO	926	-	5.62208	1.1288117	-1.0	-1.0
chr1	44222020	44222205	ENSG00000117419.14|ERI3|NONO|NONO	923	-	5.390733	1.1133919	-1.0	-1.0
chr1	44354655	44354891	ENSG00000117419.14|ERI3|NONO|NONO	985	-	6.218069	1.8207812	-1.0	-1.0
chr1	44355101	44355260	ENSG00000117419.14|ERI3|NONO|NONO	923	-	3.8335798	1.1140618	-1.0	-1.0
chr1	44228785	44228970	ENSG00000117419.14|ERI3|NONO|NONO	911	-	5.5050406	1.0506647	-1.0	-1.0
chr1	44228280	44228475	ENSG00000117419.14|ERI3|NONO|NONO	929	-	5.655066	1.147173	-1.0	-1.0
chr1	44230316	44230431	ENSG00000117419.14|ERI3|NONO|NONO	905	-	5.465574	1.0244479	-1.0	-1.0
chr1	44238810	44238980	ENSG00000117419.14|ERI3|NONO|NONO	911	-	5.504463	1.0483638	-1.0	-1.0
chr1	44241205	44241415	ENSG00000117419.14|ERI3|NONO|NONO	929	-	5.656105	1.1464914	-1.0	-1.0
chr1	44636289	44636469	ENSG00000187147.17|RNF220|NONO|NONO	935	+	4.5481343	1.1856198	-1.0	-1.0
chr1	45521329	45521519	ENSG00000117450.13|PRDX1|NONO|NONO	946	-	5.015207	1.269318	-1.0	-1.0
chr1	45584205	45585105	ENSG00000132780.16|NASP|NONO|NONO	965	+	4.4518704	1.457516	-1.0	-1.0
chr1	45686703	45686893	ENSG00000159592.10|GPBP1L1|NONO|NONO	946	-	4.4048276	1.2666142	-1.0	-1.0
chr1	45686010	45686411	ENSG00000159592.10|GPBP1L1|NONO|NONO	977	-	5.330481	1.6343005	-1.0	-1.0
chr1	45686411	45686653	ENSG00000159592.10|GPBP1L1|NONO|NONO	970	-	4.92547	1.5173111	-1.0	-1.0
chr1	45922783	45923038	ENSG00000086015.20|MAST2|NONO|NONO	919	+	5.1694727	1.0906198	-1.0	-1.0
chr1	45923208	45923428	ENSG00000086015.20|MAST2|NONO|NONO	945	+	5.242858	1.2599376	-1.0	-1.0
chr1	46301695	46303123	ENSG00000132128.16|LRRC41|NONO|NONO	984	-	4.980493	1.7872218	-1.0	-1.0
chr1	46300955	46301130	ENSG00000132128.16|LRRC41|NONO|NONO	912	-	5.5119805	1.0538734	-1.0	-1.0
chr1	46301515	46301650	ENSG00000132128.16|LRRC41|NONO|NONO	935	-	3.9180055	1.187245	-1.0	-1.0
chr1	46352655	46352760	ENSG00000117481.10|NSUN4|NONO|NONO	919	+	5.5672207	1.0902872	-1.0	-1.0
chr1	47216404	47216589	ENSG00000162367.11|TAL1|NONO|NONO	959	-	2.9737725	1.3887739	-1.0	-1.0
chr1	47226304	47226574	ENSG00000162367.11|TAL1|NONO|NONO	949	-	3.3552258	1.295831	-1.0	-1.0
chr1	47219359	47219469	ENSG00000162367.11|TAL1|NONO|NONO	910	-	3.7084768	1.045192	-1.0	-1.0
chr1	47225899	47225999	ENSG00000162367.11|TAL1|NONO|NONO	906	-	3.0898092	1.0284947	-1.0	-1.0
chr1	47231218	47231656	ENSG00000162367.11|TAL1|NONO|NONO	982	-	4.787923	1.7465017	-1.0	-1.0
chr1	47226024	47226149	ENSG00000162367.11|TAL1|NONO|NONO	933	-	5.7021976	1.1718389	-1.0	-1.0
chr1	47229941	47230061	ENSG00000162367.11|TAL1|NONO|NONO	933	-	4.6111937	1.1765976	-1.0	-1.0
chr1	47228792	47229172	ENSG00000162367.11|TAL1|NONO|NONO	975	-	5.1084156	1.6056602	-1.0	-1.0
chr1	47231656	47231715	ENSG00000162367.11|TAL1|NONO|NONO	982	-	3.8770187	1.7364506	-1.0	-1.0
chr1	47228366	47228522	ENSG00000162367.11|TAL1|NONO|NONO	972	-	6.2307634	1.5536976	-1.0	-1.0
chr1	47231046	47231218	ENSG00000162367.11|TAL1|NONO|NONO	992	-	3.975772	2.097364	-1.0	-1.0
chr1	47231715	47232075	ENSG00000162367.11|TAL1|NONO|NONO	975	-	4.917424	1.6041319	-1.0	-1.0
chr1	47230281	47230506	ENSG00000162367.11|TAL1|NONO|NONO	968	-	5.589895	1.4944371	-1.0	-1.0
chr1	47230596	47230721	ENSG00000162367.11|TAL1|NONO|NONO	941	-	3.3949842	1.2290068	-1.0	-1.0
chr1	47229771	47229901	ENSG00000162367.11|TAL1|NONO|NONO	957	-	3.4825752	1.3629681	-1.0	-1.0
chr1	47225602	47225767	ENSG00000162367.11|TAL1|NONO|NONO	915	-	3.5690374	1.0709532	-1.0	-1.0
chr1	47229395	47229565	ENSG00000162367.11|TAL1|NONO|NONO	922	-	3.4151785	1.1071703	-1.0	-1.0
chr1	47228522	47228787	ENSG00000162367.11|TAL1|NONO|NONO	982	-	5.6503177	1.7440535	-1.0	-1.0
chr1	47227729	47227999	ENSG00000162367.11|TAL1|NONO|NONO	937	-	4.984302	1.1990733	-1.0	-1.0
chr1	47226579	47227224	ENSG00000162367.11|TAL1|NONO|NONO	966	-	5.447167	1.4727993	-1.0	-1.0
chr1	47224443	47224583	ENSG00000162367.11|TAL1|NONO|NONO	955	-	5.953536	1.346866	-1.0	-1.0
chr1	47224793	47225442	ENSG00000162367.11|TAL1|NONO|NONO	960	-	3.9602041	1.3946195	-1.0	-1.0
chr1	47229635	47229755	ENSG00000162367.11|TAL1|NONO|NONO	945	-	4.778098	1.2571456	-1.0	-1.0
chr1	47230761	47231041	ENSG00000162367.11|TAL1|NONO|NONO	976	-	3.4818666	1.6178628	-1.0	-1.0
chr1	47228004	47228346	ENSG00000162367.11|TAL1|NONO|NONO	945	-	4.3817787	1.2570362	-1.0	-1.0
chr1	47334426	47334586	ENSG00000162368.13|CMPK1|NONO|NONO	905	+	4.261963	1.0236553	-1.0	-1.0
chr1	47434542	47434641	ENSG00000237424.1|FOXD2-AS1|NONO|NONO	914	-	5.53584	1.0676324	-1.0	-1.0
chr1	47433452	47433607	ENSG00000237424.1|FOXD2-AS1|NONO|NONO	906	-	5.610879	1.0267822	-1.0	-1.0
chr1	50951897	50952107	ENSG00000185104.19|FAF1|NONO|NONO	943	-	3.5339515	1.2420242	-1.0	-1.0
chr1	50840762	50840867	ENSG00000185104.19|FAF1|NONO|NONO	906	-	5.5176716	1.0283244	-1.0	-1.0
chr1	50912137	50912247	ENSG00000185104.19|FAF1|NONO|NONO	937	-	5.745545	1.2015649	-1.0	-1.0
chr1	50650884	50650989	ENSG00000185104.19|FAF1|NONO|NONO	922	-	5.5914598	1.1056864	-1.0	-1.0
chr1	50940152	50940322	ENSG00000185104.19|FAF1|NONO|NONO	927	-	5.6495137	1.138205	-1.0	-1.0
chr1	51518728	51518833	ENSG00000227070.1|AC104170.1|NONO|NONO	917	+	5.5510387	1.0797668	-1.0	-1.0
chr1	51518979	51519129	ENSG00000085832.16|EPS15|NONO|NONO	913	-	5.5248494	1.0618846	-1.0	-1.0
chr1	51878120	51878220	ENSG00000078618.21|NRDC|NONO|NONO	941	-	5.7723975	1.2259663	-1.0	-1.0
chr1	52552538	52552733	ENSG00000134744.13|ZCCHC11|NONO|NONO	913	-	5.5226545	1.0613178	-1.0	-1.0
chr1	52843213	52843313	ENSG00000203995.9|ZYG11A|NONO|NONO	906	+	5.516959	1.02817	-1.0	-1.0
chr1	53306979	53307094	ENSG00000157193.15|LRP8|NONO|NONO	914	-	5.5264897	1.0639385	-1.0	-1.0
chr1	53319424	53319599	ENSG00000157193.15|LRP8|NONO|NONO	928	-	5.6481633	1.1449399	-1.0	-1.0
chr1	53316024	53316209	ENSG00000157193.15|LRP8|NONO|NONO	926	-	5.563009	1.1322049	-1.0	-1.0
chr1	53322354	53322644	ENSG00000157193.15|LRP8|NONO|NONO	966	-	4.617301	1.4724497	-1.0	-1.0
chr1	53298929	53299044	ENSG00000157193.15|LRP8|NONO|NONO	910	-	5.530384	1.0464605	-1.0	-1.0
chr1	53315239	53315349	ENSG00000157193.15|LRP8|NONO|NONO	937	-	5.736271	1.2036282	-1.0	-1.0
chr1	53306759	53306939	ENSG00000157193.15|LRP8|NONO|NONO	954	-	5.910116	1.3355546	-1.0	-1.0
chr1	53322004	53322164	ENSG00000157193.15|LRP8|NONO|NONO	922	-	2.943666	1.1078556	-1.0	-1.0
chr1	53315024	53315234	ENSG00000157193.15|LRP8|NONO|NONO	937	-	5.7318087	1.203526	-1.0	-1.0
chr1	53316904	53317119	ENSG00000157193.15|LRP8|NONO|NONO	946	-	3.9021983	1.2659187	-1.0	-1.0
chr1	53276961	53277071	ENSG00000157193.15|LRP8|NONO|NONO	908	-	3.6892726	1.0370193	-1.0	-1.0
chr1	53327257	53327399	ENSG00000157193.15|LRP8|NONO|NONO	936	-	5.118114	1.1971465	-1.0	-1.0
chr1	53322669	53322844	ENSG00000157193.15|LRP8|NONO|NONO	916	-	4.0927024	1.0737295	-1.0	-1.0
chr1	53304609	53305079	ENSG00000157193.15|LRP8|NONO|NONO	941	-	5.7651057	1.2268648	-1.0	-1.0
chr1	53312159	53312304	ENSG00000157193.15|LRP8|NONO|NONO	925	-	3.7073545	1.1253351	-1.0	-1.0
chr1	53296969	53297079	ENSG00000157193.15|LRP8|NONO|NONO	917	-	5.593946	1.0786235	-1.0	-1.0
chr1	53272326	53272431	ENSG00000157193.15|LRP8|NONO|NONO	919	-	5.5661726	1.0890069	-1.0	-1.0
chr1	53317889	53318074	ENSG00000157193.15|LRP8|NONO|NONO	930	-	4.943015	1.1523161	-1.0	-1.0
chr1	53323564	53323699	ENSG00000157193.15|LRP8|NONO|NONO	934	-	5.818053	1.1832273	-1.0	-1.0
chr1	53315579	53315879	ENSG00000157193.15|LRP8|NONO|NONO	922	-	4.0442486	1.1074498	-1.0	-1.0
chr1	53309359	53309549	ENSG00000157193.15|LRP8|NONO|NONO	936	-	5.707742	1.1904838	-1.0	-1.0
chr1	53314124	53314329	ENSG00000157193.15|LRP8|NONO|NONO	927	-	5.6382327	1.1372508	-1.0	-1.0
chr1	53321504	53321644	ENSG00000157193.15|LRP8|NONO|NONO	919	-	5.6001225	1.0906115	-1.0	-1.0
chr1	53317734	53317844	ENSG00000157193.15|LRP8|NONO|NONO	944	-	5.802322	1.2492687	-1.0	-1.0
chr1	53303284	53303759	ENSG00000157193.15|LRP8|NONO|NONO	965	-	5.061746	1.4532517	-1.0	-1.0
chr1	53324954	53325154	ENSG00000157193.15|LRP8|NONO|NONO	930	-	5.3776016	1.1525224	-1.0	-1.0
chr1	53293044	53293149	ENSG00000157193.15|LRP8|NONO|NONO	912	-	5.5206523	1.0541167	-1.0	-1.0
chr1	53294229	53294329	ENSG00000157193.15|LRP8|NONO|NONO	906	-	5.485695	1.0284947	-1.0	-1.0
chr1	53316559	53316749	ENSG00000157193.15|LRP8|NONO|NONO	940	-	5.656022	1.2193041	-1.0	-1.0
chr1	53308034	53308419	ENSG00000157193.15|LRP8|NONO|NONO	935	-	5.2731957	1.1886435	-1.0	-1.0
chr1	53275753	53275903	ENSG00000157193.15|LRP8|NONO|NONO	960	-	5.148317	1.4028276	-1.0	-1.0
chr1	53314784	53314884	ENSG00000157193.15|LRP8|NONO|NONO	902	-	5.439463	1.0076736	-1.0	-1.0
chr1	53299229	53299404	ENSG00000157193.15|LRP8|NONO|NONO	927	-	5.6307764	1.1355412	-1.0	-1.0
chr1	53272647	53272842	ENSG00000157193.15|LRP8|NONO|NONO	956	-	4.11629	1.354601	-1.0	-1.0
chr1	53326992	53327252	ENSG00000157193.15|LRP8|NONO|NONO	932	-	5.681515	1.1665338	-1.0	-1.0
chr1	53316434	53316544	ENSG00000157193.15|LRP8|NONO|NONO	908	-	5.482049	1.0352278	-1.0	-1.0
chr1	53317169	53317299	ENSG00000157193.15|LRP8|NONO|NONO	934	-	5.7265086	1.1835848	-1.0	-1.0
chr1	53306499	53306604	ENSG00000157193.15|LRP8|NONO|NONO	927	-	5.6328297	1.1350429	-1.0	-1.0
chr1	53300694	53301009	ENSG00000157193.15|LRP8|NONO|NONO	918	-	5.578265	1.0880107	-1.0	-1.0
chr1	53327399	53327609	ENSG00000157193.15|LRP8|NONO|NONO	963	-	5.053852	1.4363909	-1.0	-1.0
chr1	53277078	53277193	ENSG00000157193.15|LRP8|NONO|NONO	925	-	3.8553708	1.1245424	-1.0	-1.0
chr1	53314679	53314779	ENSG00000157193.15|LRP8|NONO|NONO	927	-	5.6328297	1.1350429	-1.0	-1.0
chr1	53325469	53325904	ENSG00000157193.15|LRP8|NONO|NONO	969	-	4.3425207	1.5037344	-1.0	-1.0
chr1	53294719	53294859	ENSG00000157193.15|LRP8|NONO|NONO	947	-	5.890854	1.2789134	-1.0	-1.0
chr1	53317369	53317694	ENSG00000157193.15|LRP8|NONO|NONO	946	-	5.035807	1.2646093	-1.0	-1.0
chr1	53322174	53322324	ENSG00000157193.15|LRP8|NONO|NONO	942	-	5.8202286	1.2375219	-1.0	-1.0
chr1	53298029	53298244	ENSG00000157193.15|LRP8|NONO|NONO	948	-	4.772122	1.2832946	-1.0	-1.0
chr1	53309654	53309939	ENSG00000157193.15|LRP8|NONO|NONO	959	-	4.6656046	1.3908708	-1.0	-1.0
chr1	53321314	53321434	ENSG00000157193.15|LRP8|NONO|NONO	913	-	3.7325122	1.0622294	-1.0	-1.0
chr1	53300159	53300444	ENSG00000157193.15|LRP8|NONO|NONO	953	-	5.0642185	1.3253671	-1.0	-1.0
chr1	53323859	53324014	ENSG00000157193.15|LRP8|NONO|NONO	920	-	5.5757995	1.0971688	-1.0	-1.0
chr1	53301304	53301444	ENSG00000157193.15|LRP8|NONO|NONO	903	-	5.4473352	1.0141884	-1.0	-1.0
chr1	53307534	53307764	ENSG00000157193.15|LRP8|NONO|NONO	941	-	4.2106905	1.230217	-1.0	-1.0
chr1	53296659	53296919	ENSG00000157193.15|LRP8|NONO|NONO	941	-	5.767641	1.2325128	-1.0	-1.0
chr1	53312984	53313579	ENSG00000157193.15|LRP8|NONO|NONO	955	-	4.7584615	1.3450791	-1.0	-1.0
chr1	53321759	53321949	ENSG00000157193.15|LRP8|NONO|NONO	921	-	4.6173043	1.1047766	-1.0	-1.0
chr1	53320374	53320759	ENSG00000157193.15|LRP8|NONO|NONO	969	-	5.400776	1.5065379	-1.0	-1.0
chr1	53295464	53295564	ENSG00000157193.15|LRP8|NONO|NONO	906	-	5.5176716	1.02817	-1.0	-1.0
chr1	53320139	53320284	ENSG00000157193.15|LRP8|NONO|NONO	917	-	4.872543	1.0791749	-1.0	-1.0
chr1	53324744	53324949	ENSG00000157193.15|LRP8|NONO|NONO	953	-	5.225189	1.3234853	-1.0	-1.0
chr1	53308814	53308954	ENSG00000157193.15|LRP8|NONO|NONO	924	-	5.607037	1.1180325	-1.0	-1.0
chr1	53323104	53323524	ENSG00000157193.15|LRP8|NONO|NONO	969	-	5.635366	1.5120454	-1.0	-1.0
chr1	53320759	53321034	ENSG00000157193.15|LRP8|NONO|NONO	943	-	5.811404	1.2429979	-1.0	-1.0
chr1	53325934	53326872	ENSG00000157193.15|LRP8|NONO|NONO	975	-	4.887899	1.5962667	-1.0	-1.0
chr1	53297174	53297424	ENSG00000157193.15|LRP8|NONO|NONO	930	-	5.490038	1.1565543	-1.0	-1.0
chr1	53297429	53297859	ENSG00000157193.15|LRP8|NONO|NONO	933	-	5.766943	1.1763334	-1.0	-1.0
chr1	53298334	53298769	ENSG00000157193.15|LRP8|NONO|NONO	961	-	5.812262	1.4130149	-1.0	-1.0
chr1	53305624	53305899	ENSG00000157193.15|LRP8|NONO|NONO	934	-	4.134137	1.1828493	-1.0	-1.0
chr1	53306229	53306414	ENSG00000157193.15|LRP8|NONO|NONO	911	-	5.5490866	1.049798	-1.0	-1.0
chr1	53276568	53276678	ENSG00000157193.15|LRP8|NONO|NONO	916	-	5.559266	1.0767083	-1.0	-1.0
chr1	53310704	53312124	ENSG00000157193.15|LRP8|NONO|NONO	976	-	5.803097	1.6279591	-1.0	-1.0
chr1	53310089	53310379	ENSG00000157193.15|LRP8|NONO|NONO	969	-	5.6439834	1.5105392	-1.0	-1.0
chr1	53324159	53324469	ENSG00000157193.15|LRP8|NONO|NONO	958	-	5.9483414	1.3727946	-1.0	-1.0
chr1	53303964	53304114	ENSG00000157193.15|LRP8|NONO|NONO	922	-	5.5914297	1.1077851	-1.0	-1.0
chr1	53293404	53293519	ENSG00000157193.15|LRP8|NONO|NONO	906	-	5.4689555	1.0250089	-1.0	-1.0
chr1	53307194	53307524	ENSG00000157193.15|LRP8|NONO|NONO	968	-	6.064982	1.4926062	-1.0	-1.0
chr1	53324474	53324624	ENSG00000157193.15|LRP8|NONO|NONO	954	-	4.5742784	1.3344485	-1.0	-1.0
chr1	53303079	53303234	ENSG00000157193.15|LRP8|NONO|NONO	915	-	5.6108675	1.0685362	-1.0	-1.0
chr1	53833526	53833681	ENSG00000058804.11|NDC1|NONO|NONO	939	-	4.24718	1.2173576	-1.0	-1.0
chr1	54266734	54266929	ENSG00000157216.15|SSBP3|NONO|NONO	931	-	4.6743526	1.1618983	-1.0	-1.0
chr1	54376508	54377873	ENSG00000157216.15|SSBP3|NONO|NONO	985	-	4.451341	1.8317993	-1.0	-1.0
chr1	54350341	54350501	ENSG00000157216.15|SSBP3|NONO|NONO	939	-	5.7455697	1.2156175	-1.0	-1.0
chr1	54230339	54230454	ENSG00000157216.15|SSBP3|NONO|NONO	919	-	5.60843	1.0908301	-1.0	-1.0
chr1	54268609	54268844	ENSG00000157216.15|SSBP3|NONO|NONO	937	-	5.57821	1.197371	-1.0	-1.0
chr1	54350671	54350846	ENSG00000157216.15|SSBP3|NONO|NONO	925	-	3.07184	1.1223888	-1.0	-1.0
chr1	54331957	54332232	ENSG00000157216.15|SSBP3|NONO|NONO	931	-	4.410948	1.1637067	-1.0	-1.0
chr1	54337086	54337341	ENSG00000157216.15|SSBP3|NONO|NONO	970	-	6.1534944	1.5291797	-1.0	-1.0
chr1	54263179	54263319	ENSG00000157216.15|SSBP3|NONO|NONO	940	-	5.136828	1.2205852	-1.0	-1.0
chr1	54318417	54318672	ENSG00000157216.15|SSBP3|NONO|NONO	919	-	5.0592165	1.0905994	-1.0	-1.0
chr1	54324087	54324557	ENSG00000157216.15|SSBP3|NONO|NONO	977	-	5.5404634	1.6315943	-1.0	-1.0
chr1	54367293	54367578	ENSG00000157216.15|SSBP3|NONO|NONO	937	-	5.4013176	1.2018319	-1.0	-1.0
chr1	54277019	54277119	ENSG00000157216.15|SSBP3|NONO|NONO	904	-	5.4525833	1.0185317	-1.0	-1.0
chr1	54373003	54373158	ENSG00000157216.15|SSBP3|NONO|NONO	957	-	5.7887955	1.3666036	-1.0	-1.0
chr1	54397463	54397613	ENSG00000157216.15|SSBP3|NONO|NONO	936	-	4.263563	1.1965846	-1.0	-1.0
chr1	54352326	54352531	ENSG00000157216.15|SSBP3|NONO|NONO	930	-	4.805142	1.1546706	-1.0	-1.0
chr1	54394078	54394203	ENSG00000157216.15|SSBP3|NONO|NONO	906	-	3.6785011	1.0256	-1.0	-1.0
chr1	54260124	54260254	ENSG00000157216.15|SSBP3|NONO|NONO	931	-	5.689925	1.1587036	-1.0	-1.0
chr1	54348436	54348596	ENSG00000157216.15|SSBP3|NONO|NONO	938	-	3.6940117	1.2060008	-1.0	-1.0
chr1	54331732	54331937	ENSG00000157216.15|SSBP3|NONO|NONO	943	-	3.9209042	1.2426658	-1.0	-1.0
chr1	54329577	54329707	ENSG00000157216.15|SSBP3|NONO|NONO	914	-	5.5441213	1.0659561	-1.0	-1.0
chr1	54353791	54355096	ENSG00000157216.15|SSBP3|NONO|NONO	988	-	4.493405	1.9272723	-1.0	-1.0
chr1	54399358	54399498	ENSG00000157216.15|SSBP3|NONO|NONO	937	-	4.7206516	1.1992868	-1.0	-1.0
chr1	54265429	54265574	ENSG00000157216.15|SSBP3|NONO|NONO	919	-	5.593633	1.0936881	-1.0	-1.0
chr1	54326029	54326325	ENSG00000157216.15|SSBP3|NONO|NONO	971	-	4.5459447	1.5305713	-1.0	-1.0
chr1	54332827	54332952	ENSG00000157216.15|SSBP3|NONO|NONO	905	-	3.0172706	1.0230987	-1.0	-1.0
chr1	54372128	54372248	ENSG00000157216.15|SSBP3|NONO|NONO	908	-	3.6792343	1.0373731	-1.0	-1.0
chr1	54328057	54328282	ENSG00000157216.15|SSBP3|NONO|NONO	953	-	5.897235	1.3306209	-1.0	-1.0
chr1	54383663	54383883	ENSG00000157216.15|SSBP3|NONO|NONO	963	-	5.3578415	1.4340633	-1.0	-1.0
chr1	54330212	54331577	ENSG00000157216.15|SSBP3|NONO|NONO	968	-	5.0019946	1.4914528	-1.0	-1.0
chr1	54370688	54370788	ENSG00000157216.15|SSBP3|NONO|NONO	905	-	5.465574	1.0244479	-1.0	-1.0
chr1	54388353	54388458	ENSG00000157216.15|SSBP3|NONO|NONO	904	-	3.6667027	1.0179939	-1.0	-1.0
chr1	54406007	54406157	ENSG00000157216.15|SSBP3|NONO|NONO	916	-	3.3305006	1.0734023	-1.0	-1.0
chr1	54301382	54301487	ENSG00000157216.15|SSBP3|NONO|NONO	906	-	5.5176716	1.0283244	-1.0	-1.0
chr1	54376398	54376503	ENSG00000157216.15|SSBP3|NONO|NONO	917	-	2.6088853	1.0826023	-1.0	-1.0
chr1	54311567	54311697	ENSG00000157216.15|SSBP3|NONO|NONO	926	-	5.626792	1.1298813	-1.0	-1.0
chr1	54274719	54274844	ENSG00000157216.15|SSBP3|NONO|NONO	923	-	4.6974745	1.1144397	-1.0	-1.0
chr1	54229934	54230044	ENSG00000157216.15|SSBP3|NONO|NONO	910	-	5.5088377	1.0441012	-1.0	-1.0
chr1	54395223	54395333	ENSG00000157216.15|SSBP3|NONO|NONO	914	-	3.7214222	1.0660157	-1.0	-1.0
chr1	54362778	54362973	ENSG00000157216.15|SSBP3|NONO|NONO	954	-	5.777552	1.3379288	-1.0	-1.0
chr1	54289952	54290232	ENSG00000157216.15|SSBP3|NONO|NONO	920	-	5.585632	1.096811	-1.0	-1.0
chr1	54338611	54338961	ENSG00000157216.15|SSBP3|NONO|NONO	946	-	4.1298585	1.2649282	-1.0	-1.0
chr1	54381498	54381603	ENSG00000157216.15|SSBP3|NONO|NONO	906	-	5.4913135	1.0284947	-1.0	-1.0
chr1	54392303	54393013	ENSG00000157216.15|SSBP3|NONO|NONO	960	-	3.9453945	1.398497	-1.0	-1.0
chr1	54398498	54398893	ENSG00000157216.15|SSBP3|NONO|NONO	968	-	4.1422353	1.4948473	-1.0	-1.0
chr1	54275479	54275669	ENSG00000157216.15|SSBP3|NONO|NONO	957	-	4.8975716	1.3621869	-1.0	-1.0
chr1	54335162	54335262	ENSG00000157216.15|SSBP3|NONO|NONO	906	-	5.485695	1.0284947	-1.0	-1.0
chr1	54356414	54356818	ENSG00000157216.15|SSBP3|NONO|NONO	999	-	6.521809	3.050687	-1.0	-1.0
chr1	54344361	54344461	ENSG00000157216.15|SSBP3|NONO|NONO	902	-	3.6477847	1.0076594	-1.0	-1.0
chr1	54358133	54358233	ENSG00000157216.15|SSBP3|NONO|NONO	919	-	5.6273236	1.0921252	-1.0	-1.0
chr1	54375103	54376363	ENSG00000157216.15|SSBP3|NONO|NONO	984	-	4.3684783	1.7882406	-1.0	-1.0
chr1	54271299	54271649	ENSG00000157216.15|SSBP3|NONO|NONO	941	-	4.572631	1.2274945	-1.0	-1.0
chr1	54326537	54326652	ENSG00000157216.15|SSBP3|NONO|NONO	949	-	5.854454	1.290697	-1.0	-1.0
chr1	54291322	54291437	ENSG00000157216.15|SSBP3|NONO|NONO	915	-	5.5719523	1.0698184	-1.0	-1.0
chr1	54301802	54302012	ENSG00000157216.15|SSBP3|NONO|NONO	939	-	5.7666874	1.2150372	-1.0	-1.0
chr1	54400923	54401023	ENSG00000157216.15|SSBP3|NONO|NONO	906	-	5.485695	1.0284947	-1.0	-1.0
chr1	54401268	54401373	ENSG00000157216.15|SSBP3|NONO|NONO	920	-	3.1176624	1.0950961	-1.0	-1.0
chr1	54404995	54405448	ENSG00000157216.15|SSBP3|NONO|NONO	977	-	5.075055	1.6429973	-1.0	-1.0
chr1	54324717	54324892	ENSG00000157216.15|SSBP3|NONO|NONO	930	-	5.088494	1.1527777	-1.0	-1.0
chr1	54363373	54363548	ENSG00000157216.15|SSBP3|NONO|NONO	922	-	5.1939836	1.10972	-1.0	-1.0
chr1	54342631	54342736	ENSG00000157216.15|SSBP3|NONO|NONO	929	-	5.6596136	1.1462882	-1.0	-1.0
chr1	54385058	54385188	ENSG00000157216.15|SSBP3|NONO|NONO	935	-	5.7100134	1.189805	-1.0	-1.0
chr1	54336661	54336761	ENSG00000157216.15|SSBP3|NONO|NONO	909	-	5.498448	1.0423441	-1.0	-1.0
chr1	54258619	54258874	ENSG00000157216.15|SSBP3|NONO|NONO	937	-	5.734418	1.1986865	-1.0	-1.0
chr1	54397688	54397853	ENSG00000157216.15|SSBP3|NONO|NONO	921	-	2.9189768	1.1049129	-1.0	-1.0
chr1	54362463	54362633	ENSG00000157216.15|SSBP3|NONO|NONO	910	-	3.561922	1.0464998	-1.0	-1.0
chr1	54237934	54238489	ENSG00000157216.15|SSBP3|NONO|NONO	978	-	4.522544	1.666642	-1.0	-1.0
chr1	54301222	54301377	ENSG00000157216.15|SSBP3|NONO|NONO	929	-	5.65257	1.1494613	-1.0	-1.0
chr1	54405448	54405504	ENSG00000157216.15|SSBP3|NONO|NONO	910	-	3.0520253	1.0438055	-1.0	-1.0
chr1	54357943	54358103	ENSG00000157216.15|SSBP3|NONO|NONO	915	-	5.5371904	1.072264	-1.0	-1.0
chr1	54335796	54335881	ENSG00000157216.15|SSBP3|NONO|NONO	958	-	5.9556303	1.3754048	-1.0	-1.0
chr1	54373933	54375038	ENSG00000157216.15|SSBP3|NONO|NONO	964	-	4.5832734	1.4419414	-1.0	-1.0
chr1	54238529	54238974	ENSG00000157216.15|SSBP3|NONO|NONO	940	-	4.6023126	1.2249428	-1.0	-1.0
chr1	54347981	54348181	ENSG00000157216.15|SSBP3|NONO|NONO	929	-	4.856453	1.1516486	-1.0	-1.0
chr1	54384213	54384338	ENSG00000157216.15|SSBP3|NONO|NONO	905	-	3.654138	1.0200307	-1.0	-1.0
chr1	54362043	54362158	ENSG00000157216.15|SSBP3|NONO|NONO	906	-	3.0220912	1.0253091	-1.0	-1.0
chr1	54280679	54280839	ENSG00000157216.15|SSBP3|NONO|NONO	911	-	2.8989913	1.0519727	-1.0	-1.0
chr1	54397213	54397313	ENSG00000157216.15|SSBP3|NONO|NONO	902	-	2.6821284	1.0093746	-1.0	-1.0
chr1	54353016	54353196	ENSG00000157216.15|SSBP3|NONO|NONO	956	-	3.5828657	1.3562593	-1.0	-1.0
chr1	54336421	54336566	ENSG00000157216.15|SSBP3|NONO|NONO	958	-	5.593133	1.3787589	-1.0	-1.0
chr1	54310042	54310182	ENSG00000157216.15|SSBP3|NONO|NONO	916	-	5.545473	1.0778672	-1.0	-1.0
chr1	54369933	54370218	ENSG00000157216.15|SSBP3|NONO|NONO	935	-	4.7123337	1.1890907	-1.0	-1.0
chr1	54270664	54271129	ENSG00000157216.15|SSBP3|NONO|NONO	954	-	5.0461016	1.3335862	-1.0	-1.0
chr1	54343506	54343616	ENSG00000157216.15|SSBP3|NONO|NONO	916	-	5.5427065	1.0767872	-1.0	-1.0
chr1	54274884	54275044	ENSG00000157216.15|SSBP3|NONO|NONO	906	-	5.4705954	1.0263661	-1.0	-1.0
chr1	54270029	54270384	ENSG00000157216.15|SSBP3|NONO|NONO	936	-	4.1814413	1.190687	-1.0	-1.0
chr1	54335022	54335142	ENSG00000157216.15|SSBP3|NONO|NONO	916	-	5.5760303	1.0763215	-1.0	-1.0
chr1	54258914	54259074	ENSG00000157216.15|SSBP3|NONO|NONO	922	-	5.605079	1.1062642	-1.0	-1.0
chr1	54358398	54358878	ENSG00000157216.15|SSBP3|NONO|NONO	947	-	4.7681623	1.276607	-1.0	-1.0
chr1	54396488	54396613	ENSG00000157216.15|SSBP3|NONO|NONO	931	-	4.7557993	1.1618336	-1.0	-1.0
chr1	54388118	54388323	ENSG00000157216.15|SSBP3|NONO|NONO	978	-	6.2929235	1.6550002	-1.0	-1.0
chr1	54373458	54373558	ENSG00000157216.15|SSBP3|NONO|NONO	916	-	5.555123	1.0750544	-1.0	-1.0
chr1	54336766	54336916	ENSG00000157216.15|SSBP3|NONO|NONO	953	-	5.0191607	1.3291091	-1.0	-1.0
chr1	54356818	54357368	ENSG00000157216.15|SSBP3|NONO|NONO	964	-	4.1084733	1.448846	-1.0	-1.0
chr1	54362183	54362363	ENSG00000157216.15|SSBP3|NONO|NONO	934	-	5.695031	1.1808254	-1.0	-1.0
chr1	54390423	54390568	ENSG00000157216.15|SSBP3|NONO|NONO	939	-	4.358955	1.2161148	-1.0	-1.0
chr1	54292802	54292992	ENSG00000157216.15|SSBP3|NONO|NONO	913	-	5.522353	1.0606475	-1.0	-1.0
chr1	54355706	54355941	ENSG00000157216.15|SSBP3|NONO|NONO	952	-	4.590489	1.3144839	-1.0	-1.0
chr1	54309347	54309447	ENSG00000157216.15|SSBP3|NONO|NONO	904	-	5.4727373	1.0173172	-1.0	-1.0
chr1	54275069	54275429	ENSG00000157216.15|SSBP3|NONO|NONO	960	-	4.8071036	1.402039	-1.0	-1.0
chr1	54350516	54350651	ENSG00000157216.15|SSBP3|NONO|NONO	933	-	4.0868735	1.1739633	-1.0	-1.0
chr1	54390703	54392303	ENSG00000157216.15|SSBP3|NONO|NONO	981	-	4.490052	1.7237651	-1.0	-1.0
chr1	54274044	54274239	ENSG00000157216.15|SSBP3|NONO|NONO	955	-	5.228074	1.3429959	-1.0	-1.0
chr1	54323802	54323937	ENSG00000157216.15|SSBP3|NONO|NONO	919	-	3.7622752	1.0908742	-1.0	-1.0
chr1	54367798	54367908	ENSG00000157216.15|SSBP3|NONO|NONO	930	-	3.6569574	1.157699	-1.0	-1.0
chr1	54280959	54281069	ENSG00000157216.15|SSBP3|NONO|NONO	911	-	5.5235724	1.053042	-1.0	-1.0
chr1	54393078	54393543	ENSG00000157216.15|SSBP3|NONO|NONO	967	-	4.560973	1.4874673	-1.0	-1.0
chr1	54366863	54366983	ENSG00000157216.15|SSBP3|NONO|NONO	955	-	5.9491277	1.3445772	-1.0	-1.0
chr1	54336976	54337081	ENSG00000157216.15|SSBP3|NONO|NONO	908	-	5.481474	1.0356858	-1.0	-1.0
chr1	54265029	54265224	ENSG00000157216.15|SSBP3|NONO|NONO	930	-	4.9701014	1.1540302	-1.0	-1.0
chr1	54293112	54293247	ENSG00000157216.15|SSBP3|NONO|NONO	924	-	5.6060443	1.1190699	-1.0	-1.0
chr1	54320772	54320907	ENSG00000157216.15|SSBP3|NONO|NONO	929	-	5.6869874	1.1476967	-1.0	-1.0
chr1	54352636	54353011	ENSG00000157216.15|SSBP3|NONO|NONO	981	-	3.7445579	1.7111241	-1.0	-1.0
chr1	54292632	54292732	ENSG00000157216.15|SSBP3|NONO|NONO	927	-	5.6328297	1.1350429	-1.0	-1.0
chr1	54229069	54229169	ENSG00000157216.15|SSBP3|NONO|NONO	904	-	5.4525833	1.0185317	-1.0	-1.0
chr1	54301532	54301632	ENSG00000157216.15|SSBP3|NONO|NONO	925	-	5.6213126	1.1243583	-1.0	-1.0
chr1	54355966	54356414	ENSG00000157216.15|SSBP3|NONO|NONO	988	-	4.162161	1.9277462	-1.0	-1.0
chr1	54279559	54279714	ENSG00000157216.15|SSBP3|NONO|NONO	924	-	5.6246953	1.1208055	-1.0	-1.0
chr1	54365483	54365703	ENSG00000157216.15|SSBP3|NONO|NONO	972	-	6.1545653	1.5464584	-1.0	-1.0
chr1	54387513	54388113	ENSG00000157216.15|SSBP3|NONO|NONO	970	-	4.098264	1.5233083	-1.0	-1.0
chr1	54272639	54272974	ENSG00000157216.15|SSBP3|NONO|NONO	968	-	4.496867	1.4982766	-1.0	-1.0
chr1	54348866	54348971	ENSG00000157216.15|SSBP3|NONO|NONO	906	-	5.5176716	1.02817	-1.0	-1.0
chr1	54265784	54266424	ENSG00000157216.15|SSBP3|NONO|NONO	973	-	4.721316	1.57582	-1.0	-1.0
chr1	54304912	54305012	ENSG00000157216.15|SSBP3|NONO|NONO	906	-	5.485695	1.0284947	-1.0	-1.0
chr1	54371458	54371618	ENSG00000157216.15|SSBP3|NONO|NONO	941	-	4.4590645	1.2303904	-1.0	-1.0
chr1	54268279	54268519	ENSG00000157216.15|SSBP3|NONO|NONO	961	-	4.3159537	1.4135672	-1.0	-1.0
chr1	54326325	54326445	ENSG00000157216.15|SSBP3|NONO|NONO	938	-	5.760316	1.2078333	-1.0	-1.0
chr1	54385223	54385333	ENSG00000157216.15|SSBP3|NONO|NONO	915	-	5.564476	1.0680622	-1.0	-1.0
chr1	54377933	54378093	ENSG00000157216.15|SSBP3|NONO|NONO	954	-	4.6903844	1.340728	-1.0	-1.0
chr1	54405504	54405804	ENSG00000157216.15|SSBP3|NONO|NONO	968	-	4.4907374	1.4903549	-1.0	-1.0
chr1	54269869	54269969	ENSG00000157216.15|SSBP3|NONO|NONO	905	-	5.465574	1.0244479	-1.0	-1.0
chr1	54367598	54367733	ENSG00000157216.15|SSBP3|NONO|NONO	930	-	3.2196314	1.1537154	-1.0	-1.0
chr1	54267279	54267379	ENSG00000157216.15|SSBP3|NONO|NONO	910	-	5.530384	1.0461974	-1.0	-1.0
chr1	54273009	54273744	ENSG00000157216.15|SSBP3|NONO|NONO	981	-	5.2872157	1.7103856	-1.0	-1.0
chr1	54342031	54342131	ENSG00000157216.15|SSBP3|NONO|NONO	906	-	5.478472	1.02817	-1.0	-1.0
chr1	54343051	54343181	ENSG00000157216.15|SSBP3|NONO|NONO	919	-	3.7591932	1.0923884	-1.0	-1.0
chr1	54304562	54304672	ENSG00000157216.15|SSBP3|NONO|NONO	916	-	5.541314	1.0751404	-1.0	-1.0
chr1	54349266	54349411	ENSG00000157216.15|SSBP3|NONO|NONO	925	-	5.6525154	1.1275975	-1.0	-1.0
chr1	54355101	54355261	ENSG00000157216.15|SSBP3|NONO|NONO	922	-	5.6026406	1.1082447	-1.0	-1.0
chr1	54370963	54371078	ENSG00000157216.15|SSBP3|NONO|NONO	929	-	5.7067046	1.1460798	-1.0	-1.0
chr1	54329812	54330207	ENSG00000157216.15|SSBP3|NONO|NONO	978	-	5.6108975	1.650869	-1.0	-1.0
chr1	54259964	54260124	ENSG00000157216.15|SSBP3|NONO|NONO	944	-	4.286146	1.250719	-1.0	-1.0
chr1	54335427	54335796	ENSG00000157216.15|SSBP3|NONO|NONO	986	-	5.8036	1.8689364	-1.0	-1.0
chr1	54290732	54291012	ENSG00000157216.15|SSBP3|NONO|NONO	935	-	5.6431475	1.1847765	-1.0	-1.0
chr1	54378208	54380443	ENSG00000157216.15|SSBP3|NONO|NONO	990	-	4.7887316	2.0081408	-1.0	-1.0
chr1	54325439	54325554	ENSG00000157216.15|SSBP3|NONO|NONO	918	-	5.5685616	1.0865488	-1.0	-1.0
chr1	54353371	54353781	ENSG00000157216.15|SSBP3|NONO|NONO	985	-	5.7194185	1.8254709	-1.0	-1.0
chr1	54369693	54369918	ENSG00000157216.15|SSBP3|NONO|NONO	944	-	3.8210948	1.2544734	-1.0	-1.0
chr1	54395348	54395458	ENSG00000157216.15|SSBP3|NONO|NONO	905	-	5.4952044	1.0228305	-1.0	-1.0
chr1	54397893	54398123	ENSG00000157216.15|SSBP3|NONO|NONO	968	-	5.0466204	1.4907056	-1.0	-1.0
chr1	54357403	54357573	ENSG00000157216.15|SSBP3|NONO|NONO	922	-	3.3773112	1.1077136	-1.0	-1.0
chr1	54342856	54343046	ENSG00000157216.15|SSBP3|NONO|NONO	930	-	5.6678367	1.1561754	-1.0	-1.0
chr1	55041219	55041339	ENSG00000169174.10|PCSK9|NONO|NONO	928	+	5.6837397	1.1421893	-1.0	-1.0
chr1	55047251	55047356	ENSG00000169174.10|PCSK9|NONO|NONO	922	+	5.6145873	1.1089535	-1.0	-1.0
chr1	55056244	55056374	ENSG00000169174.10|PCSK9|NONO|NONO	907	+	3.6883776	1.0320877	-1.0	-1.0
chr1	55043599	55043842	ENSG00000169174.10|PCSK9|NONO|NONO	931	+	5.118488	1.1621068	-1.0	-1.0
chr1	55047716	55047826	ENSG00000169174.10|PCSK9|NONO|NONO	948	+	5.833171	1.2853414	-1.0	-1.0
chr1	55040524	55040659	ENSG00000169174.10|PCSK9|NONO|NONO	927	+	5.640754	1.1375475	-1.0	-1.0
chr1	55046409	55046519	ENSG00000169174.10|PCSK9|NONO|NONO	957	+	5.9512625	1.370369	-1.0	-1.0
chr1	55048441	55048556	ENSG00000169174.10|PCSK9|NONO|NONO	935	+	5.721856	1.1838566	-1.0	-1.0
chr1	55050101	55050216	ENSG00000169174.10|PCSK9|NONO|NONO	937	+	5.7236023	1.2021911	-1.0	-1.0
chr1	55056549	55056654	ENSG00000169174.10|PCSK9|NONO|NONO	906	+	3.0214353	1.0260615	-1.0	-1.0
chr1	55040204	55040459	ENSG00000169174.10|PCSK9|NONO|NONO	924	+	4.027551	1.1183071	-1.0	-1.0
chr1	55056012	55056157	ENSG00000169174.10|PCSK9|NONO|NONO	942	+	3.99111	1.2381246	-1.0	-1.0
chr1	55050221	55050346	ENSG00000169174.10|PCSK9|NONO|NONO	932	+	5.6793747	1.1680486	-1.0	-1.0
chr1	55042759	55042999	ENSG00000169174.10|PCSK9|NONO|NONO	976	+	5.0930414	1.6145597	-1.0	-1.0
chr1	61119865	61119965	ENSG00000162599.15|NFIA|NONO|NONO	902	+	5.439463	1.0076736	-1.0	-1.0
chr1	61145973	61146073	ENSG00000162599.15|NFIA|NONO|NONO	905	+	5.465574	1.0244479	-1.0	-1.0
chr1	61198538	61198728	ENSG00000162599.15|NFIA|NONO|NONO	954	+	4.843954	1.3415052	-1.0	-1.0
chr1	61120040	61120140	ENSG00000162599.15|NFIA|NONO|NONO	906	+	5.485695	1.0284947	-1.0	-1.0
chr1	61150998	61151163	ENSG00000162599.15|NFIA|NONO|NONO	946	+	5.8144636	1.2649578	-1.0	-1.0
chr1	61213283	61213408	ENSG00000162599.15|NFIA|NONO|NONO	931	+	5.693063	1.1617262	-1.0	-1.0
chr1	61107000	61107130	ENSG00000162599.15|NFIA|NONO|NONO	914	+	5.5386243	1.06587	-1.0	-1.0
chr1	61199433	61199548	ENSG00000162599.15|NFIA|NONO|NONO	919	+	5.582391	1.0920689	-1.0	-1.0
chr1	61218113	61218383	ENSG00000162599.15|NFIA|NONO|NONO	982	+	5.9848685	1.7403456	-1.0	-1.0
chr1	61149668	61149773	ENSG00000162599.15|NFIA|NONO|NONO	956	+	6.009465	1.3597615	-1.0	-1.0
chr1	61169688	61169838	ENSG00000162599.15|NFIA|NONO|NONO	938	+	5.765266	1.2108374	-1.0	-1.0
chr1	61199613	61199713	ENSG00000162599.15|NFIA|NONO|NONO	904	+	5.4525833	1.0185317	-1.0	-1.0
chr1	61192778	61192878	ENSG00000162599.15|NFIA|NONO|NONO	906	+	5.5176716	1.02817	-1.0	-1.0
chr1	61119675	61119780	ENSG00000162599.15|NFIA|NONO|NONO	906	+	5.485695	1.0284947	-1.0	-1.0
chr1	61195228	61195353	ENSG00000162599.15|NFIA|NONO|NONO	950	+	5.864239	1.3033254	-1.0	-1.0
chr1	62437084	62437209	ENSG00000162607.12|USP1|NONO|NONO	966	+	6.0801125	1.4663612	-1.0	-1.0
chr1	62437400	62437695	ENSG00000162607.12|USP1|NONO|NONO	953	+	5.9018626	1.3284966	-1.0	-1.0
chr1	64965356	64965461	ENSG00000162434.11|JAK1|NONO|NONO	914	-	5.53584	1.0676324	-1.0	-1.0
chr1	64965991	64966176	ENSG00000162434.11|JAK1|NONO|NONO	919	-	5.568325	1.0914242	-1.0	-1.0
chr1	64965756	64965891	ENSG00000162434.11|JAK1|NONO|NONO	926	-	5.6545296	1.1305305	-1.0	-1.0
chr1	65066641	65066802	ENSG00000231485.1|AL357078.1|NONO|NONO	951	-	5.9298525	1.3063782	-1.0	-1.0
chr1	65066802	65066967	ENSG00000231485.1|AL357078.1|NONO|NONO	940	-	5.7823834	1.2184097	-1.0	-1.0
chr1	65067192	65067362	ENSG00000231485.1|AL357078.1|NONO|NONO	922	-	5.6577134	1.110176	-1.0	-1.0
chr1	65066967	65067082	ENSG00000231485.1|AL357078.1|NONO|NONO	956	-	5.9315	1.3565829	-1.0	-1.0
chr1	65148552	65148672	ENSG00000162433.14|AK4|NONO|NONO	918	+	5.5616918	1.0885973	-1.0	-1.0
chr1	65149350	65149450	ENSG00000162433.14|AK4|NONO|NONO	928	+	5.6442413	1.1438588	-1.0	-1.0
chr1	65259004	65259109	ENSG00000116675.15|DNAJC6|NONO|NONO	906	+	5.484893	1.0283324	-1.0	-1.0
chr1	65269662	65269947	ENSG00000116675.15|DNAJC6|NONO|NONO	953	+	4.191803	1.3242297	-1.0	-1.0
chr1	65254834	65254989	ENSG00000116675.15|DNAJC6|NONO|NONO	945	+	4.693249	1.256037	-1.0	-1.0
chr1	65278782	65278927	ENSG00000116675.15|DNAJC6|NONO|NONO	949	+	5.8685403	1.2920332	-1.0	-1.0
chr1	65254689	65254829	ENSG00000116675.15|DNAJC6|NONO|NONO	945	+	5.6338115	1.2609364	-1.0	-1.0
chr1	65264014	65264114	ENSG00000116675.15|DNAJC6|NONO|NONO	927	+	3.186789	1.1356288	-1.0	-1.0
chr1	65310213	65310503	ENSG00000116675.15|DNAJC6|NONO|NONO	957	+	4.4286523	1.3709579	-1.0	-1.0
chr1	65264304	65264444	ENSG00000116675.15|DNAJC6|NONO|NONO	905	+	4.553984	1.0206562	-1.0	-1.0
chr1	65259884	65259999	ENSG00000116675.15|DNAJC6|NONO|NONO	906	+	2.8190596	1.0274426	-1.0	-1.0
chr1	65290277	65290452	ENSG00000116675.15|DNAJC6|NONO|NONO	942	+	3.2254462	1.2351142	-1.0	-1.0
chr1	65309704	65309938	ENSG00000116675.15|DNAJC6|NONO|NONO	982	+	4.182314	1.7461095	-1.0	-1.0
chr1	65311623	65311743	ENSG00000116675.15|DNAJC6|NONO|NONO	935	+	5.7083344	1.189202	-1.0	-1.0
chr1	65309938	65310143	ENSG00000116675.15|DNAJC6|NONO|NONO	959	+	3.9427512	1.382216	-1.0	-1.0
chr1	65308957	65309497	ENSG00000116675.15|DNAJC6|NONO|NONO	939	+	4.151451	1.2124882	-1.0	-1.0
chr1	65265622	65266302	ENSG00000116675.15|DNAJC6|NONO|NONO	984	+	3.6448333	1.7964386	-1.0	-1.0
chr1	65564543	65564653	ENSG00000116678.19|LEPR|NONO|NONO	933	+	3.8783529	1.1769311	-1.0	-1.0
chr1	67685770	67686070	ENSG00000116717.11|GADD45A|NONO|NONO	949	+	4.2301292	1.2933549	-1.0	-1.0
chr1	67686265	67686395	ENSG00000116717.11|GADD45A|NONO|NONO	926	+	3.1888218	1.1330063	-1.0	-1.0
chr1	77672005	77672105	ENSG00000036549.12|ZZZ3|NONO|NONO	904	-	5.4727373	1.0175116	-1.0	-1.0
chr1	77682195	77682365	ENSG00000036549.12|ZZZ3|NONO|NONO	958	-	5.781338	1.3747642	-1.0	-1.0
chr1	77671460	77671570	ENSG00000036549.12|ZZZ3|NONO|NONO	927	-	5.638693	1.1349133	-1.0	-1.0
chr1	77682675	77683205	ENSG00000036549.12|ZZZ3|NONO|NONO	977	-	4.547763	1.6292195	-1.0	-1.0
chr1	77682030	77682170	ENSG00000036549.12|ZZZ3|NONO|NONO	933	-	5.1606045	1.1709616	-1.0	-1.0
chr1	77759086	77759186	ENSG00000077254.14|USP33|NONO|NONO	929	-	5.6555767	1.1477479	-1.0	-1.0
chr1	84690047	84690153	ENSG00000117155.16|SSX2IP|NONO|NONO	913	-	5.6214385	1.0601699	-1.0	-1.0
chr1	84690208	84690343	ENSG00000117155.16|SSX2IP|NONO|NONO	932	-	5.7085247	1.1668491	-1.0	-1.0
chr1	84684667	84684807	ENSG00000117155.16|SSX2IP|NONO|NONO	907	-	2.9257603	1.0323946	-1.0	-1.0
chr1	84689937	84690037	ENSG00000117155.16|SSX2IP|NONO|NONO	919	-	3.114927	1.0910022	-1.0	-1.0
chr1	84675105	84675270	ENSG00000117155.16|SSX2IP|NONO|NONO	945	-	5.809065	1.2596679	-1.0	-1.0
chr1	86974232	86974332	ENSG00000153936.16|HS2ST1|NONO|NONO	914	+	5.57355	1.063268	-1.0	-1.0
chr1	86974587	86974707	ENSG00000153936.16|HS2ST1|NONO|NONO	913	+	5.564323	1.0585343	-1.0	-1.0
chr1	86914697	86914847	ENSG00000153936.16|HS2ST1|NONO|NONO	917	+	4.302735	1.0819622	-1.0	-1.0
chr1	87329304	87329419	ENSG00000143013.12|LMO4|NONO|NONO	920	+	5.579732	1.0976405	-1.0	-1.0
chr1	89633071	89633216	ENSG00000230735.1|AC093423.2|NONO|NONO	920	+	5.58432	1.09794	-1.0	-1.0
chr1	89633306	89633481	ENSG00000230735.1|AC093423.2|NONO|NONO	926	+	5.63829	1.1329383	-1.0	-1.0
chr1	89633071	89633216	ENSG00000171488.14|LRRC8C|NONO|NONO	920	+	5.58432	1.097943	-1.0	-1.0
chr1	89633322	89633482	ENSG00000171488.14|LRRC8C|NONO|NONO	932	+	5.6932025	1.1699487	-1.0	-1.0
chr1	89820956	89822116	ENSG00000271949.1|AC093423.3|NONO|NONO	974	+	5.427196	1.577041	-1.0	-1.0
chr1	89830451	89830621	ENSG00000271949.1|AC093423.3|NONO|NONO	918	+	5.238119	1.087625	-1.0	-1.0
chr1	89633322	89633482	ENSG00000271949.1|AC093423.3|NONO|NONO	932	+	5.6932025	1.169934	-1.0	-1.0
chr1	89891897	89892037	ENSG00000271949.1|AC093423.3|NONO|NONO	928	+	5.64795	1.1446089	-1.0	-1.0
chr1	89843862	89844017	ENSG00000271949.1|AC093423.3|NONO|NONO	916	+	5.560266	1.0771532	-1.0	-1.0
chr1	89843236	89843341	ENSG00000271949.1|AC093423.3|NONO|NONO	910	+	5.5071564	1.0479012	-1.0	-1.0
chr1	89822331	89822431	ENSG00000271949.1|AC093423.3|NONO|NONO	928	+	5.6442413	1.1438588	-1.0	-1.0
chr1	89830626	89830746	ENSG00000271949.1|AC093423.3|NONO|NONO	934	+	5.7181716	1.1791483	-1.0	-1.0
chr1	89820473	89820863	ENSG00000272931.1|AC099568.2|NONO|NONO	982	-	4.5243034	1.7514024	-1.0	-1.0
chr1	89820328	89820468	ENSG00000272931.1|AC099568.2|NONO|NONO	925	-	5.755425	1.1267326	-1.0	-1.0
chr1	89830455	89830620	ENSG00000171492.14|LRRC8D|NONO|NONO	916	+	5.3435674	1.0739301	-1.0	-1.0
chr1	89843862	89844017	ENSG00000171492.14|LRRC8D|NONO|NONO	916	+	5.560266	1.0771532	-1.0	-1.0
chr1	89822330	89822435	ENSG00000171492.14|LRRC8D|NONO|NONO	918	+	5.554908	1.0841534	-1.0	-1.0
chr1	89821291	89821920	ENSG00000171492.14|LRRC8D|NONO|NONO	980	+	6.001077	1.6910479	-1.0	-1.0
chr1	89843236	89843341	ENSG00000171492.14|LRRC8D|NONO|NONO	910	+	5.5071564	1.0479012	-1.0	-1.0
chr1	89821013	89821291	ENSG00000171492.14|LRRC8D|NONO|NONO	947	+	4.365613	1.2718238	-1.0	-1.0
chr1	89891893	89892038	ENSG00000171492.14|LRRC8D|NONO|NONO	927	+	5.638473	1.1368325	-1.0	-1.0
chr1	89821920	89822120	ENSG00000171492.14|LRRC8D|NONO|NONO	966	+	3.5716333	1.4669493	-1.0	-1.0
chr1	89830625	89830750	ENSG00000171492.14|LRRC8D|NONO|NONO	932	+	5.7009077	1.1674491	-1.0	-1.0
chr1	90836316	90836511	ENSG00000233593.8|AL590094.1|NONO|NONO	942	-	5.7869573	1.2372307	-1.0	-1.0
chr1	90836176	90836286	ENSG00000233593.8|AL590094.1|NONO|NONO	916	-	5.605923	1.0771161	-1.0	-1.0
chr1	90840790	90840890	ENSG00000233593.8|AL590094.1|NONO|NONO	905	-	5.465574	1.0244479	-1.0	-1.0
chr1	90840665	90840780	ENSG00000233593.8|AL590094.1|NONO|NONO	908	-	5.4818077	1.036207	-1.0	-1.0
chr1	90851175	90851385	ENSG00000233593.8|AL590094.1|NONO|NONO	950	-	5.8755217	1.2971457	-1.0	-1.0
chr1	90835609	90835739	ENSG00000233593.8|AL590094.1|NONO|NONO	931	-	5.6622033	1.1591862	-1.0	-1.0
chr1	90850815	90850965	ENSG00000233593.8|AL590094.1|NONO|NONO	934	-	5.7637053	1.1795895	-1.0	-1.0
chr1	90835825	90836110	ENSG00000233593.8|AL590094.1|NONO|NONO	945	-	5.842535	1.2635154	-1.0	-1.0
chr1	91020982	91021107	ENSG00000122482.20|ZNF644|NONO|NONO	911	-	5.502016	1.0496285	-1.0	-1.0
chr1	91021473	91021673	ENSG00000122482.20|ZNF644|NONO|NONO	944	-	5.0882373	1.2535889	-1.0	-1.0
chr1	91020717	91020917	ENSG00000122482.20|ZNF644|NONO|NONO	922	-	4.6299305	1.1084135	-1.0	-1.0
chr1	91021795	91021989	ENSG00000122482.20|ZNF644|NONO|NONO	967	-	5.7138596	1.4847906	-1.0	-1.0
chr1	91886047	91886147	ENSG00000069702.10|TGFBR3|NONO|NONO	902	-	5.439463	1.0076736	-1.0	-1.0
chr1	91830850	91830955	ENSG00000069702.10|TGFBR3|NONO|NONO	911	-	5.5258527	1.0483594	-1.0	-1.0
chr1	92784652	92784835	ENSG00000067208.14|EVI5|NONO|NONO	927	-	5.653059	1.135503	-1.0	-1.0
chr1	95118241	95118341	ENSG00000152078.9|TMEM56|NONO|NONO	905	+	5.465574	1.0244479	-1.0	-1.0
chr1	95117922	95118091	ENSG00000152078.9|TMEM56|NONO|NONO	976	+	6.279921	1.6201307	-1.0	-1.0
chr1	95117607	95117752	ENSG00000152078.9|TMEM56|NONO|NONO	924	+	4.6597676	1.1197929	-1.0	-1.0
chr1	95118241	95118341	ENSG00000271092.5|TMEM56-RWDD3|NONO|NONO	905	+	5.465574	1.0244479	-1.0	-1.0
chr1	95117922	95118091	ENSG00000271092.5|TMEM56-RWDD3|NONO|NONO	976	+	6.279921	1.6201988	-1.0	-1.0
chr1	100039085	100039405	ENSG00000283761.1|AC118553.2|NONO|NONO	962	+	6.0024815	1.4157635	-1.0	-1.0
chr1	100038355	100038540	ENSG00000283761.1|AC118553.2|NONO|NONO	932	+	3.3700128	1.167142	-1.0	-1.0
chr1	100038545	100038985	ENSG00000283761.1|AC118553.2|NONO|NONO	993	+	6.1848106	2.1432476	-1.0	-1.0
chr1	100038060	100038275	ENSG00000283761.1|AC118553.2|NONO|NONO	935	+	5.709984	1.1880966	-1.0	-1.0
chr1	100038356	100038541	ENSG00000156875.13|MFSD14A|NONO|NONO	933	+	3.4045558	1.172831	-1.0	-1.0
chr1	100039086	100039406	ENSG00000156875.13|MFSD14A|NONO|NONO	961	+	5.997055	1.4122224	-1.0	-1.0
chr1	100038546	100038981	ENSG00000156875.13|MFSD14A|NONO|NONO	993	+	6.1998935	2.163565	-1.0	-1.0
chr1	100038096	100038276	ENSG00000156875.13|MFSD14A|NONO|NONO	939	+	5.753558	1.2164272	-1.0	-1.0
chr1	100418824	100418924	ENSG00000079335.18|CDC14A|NONO|NONO	909	+	5.498448	1.0423441	-1.0	-1.0
chr1	108956041	108956366	ENSG00000274068.1|AL449266.1|NONO|NONO	947	-	4.689984	1.2746265	-1.0	-1.0
chr1	108963026	108963356	ENSG00000274068.1|AL449266.1|NONO|NONO	957	-	3.6855326	1.3691181	-1.0	-1.0
chr1	108956043	108956368	ENSG00000121940.15|CLCC1|NONO|NONO	947	-	4.672248	1.2778664	-1.0	-1.0
chr1	108963024	108963360	ENSG00000121940.15|CLCC1|NONO|NONO	957	-	3.670307	1.3615294	-1.0	-1.0
chr1	109371359	109371484	ENSG00000134243.11|SORT1|NONO|NONO	931	-	5.6757107	1.1623087	-1.0	-1.0
chr1	109621058	109621193	ENSG00000116337.15|AMPD2|NONO|NONO	915	+	5.5844107	1.0721753	-1.0	-1.0
chr1	109622458	109622618	ENSG00000116337.15|AMPD2|NONO|NONO	947	+	5.3669004	1.2749887	-1.0	-1.0
chr1	109621937	109622052	ENSG00000116337.15|AMPD2|NONO|NONO	908	+	5.4892783	1.035392	-1.0	-1.0
chr1	109621422	109621577	ENSG00000116337.15|AMPD2|NONO|NONO	967	+	6.110372	1.4876043	-1.0	-1.0
chr1	109624664	109624799	ENSG00000116337.15|AMPD2|NONO|NONO	904	+	5.4591246	1.0192305	-1.0	-1.0
chr1	109985240	109985360	ENSG00000168710.17|AHCYL1|NONO|NONO	912	+	5.520008	1.055528	-1.0	-1.0
chr1	111619974	111620304	ENSG00000116473.14|RAP1A|NONO|NONO	937	+	4.3718815	1.198752	-1.0	-1.0
chr1	111620439	111620559	ENSG00000116473.14|RAP1A|NONO|NONO	924	+	3.7903347	1.1173081	-1.0	-1.0
chr1	112704261	112704376	ENSG00000271810.5|AL603832.3|NONO|NONO	915	-	5.5413203	1.068245	-1.0	-1.0
chr1	112706078	112706378	ENSG00000271810.5|AL603832.3|NONO|NONO	932	-	5.6828947	1.1688558	-1.0	-1.0
chr1	112704576	112704676	ENSG00000271810.5|AL603832.3|NONO|NONO	904	-	3.036898	1.0176784	-1.0	-1.0
chr1	112705178	112705318	ENSG00000271810.5|AL603832.3|NONO|NONO	933	-	5.6958413	1.1759504	-1.0	-1.0
chr1	112704771	112705006	ENSG00000271810.5|AL603832.3|NONO|NONO	928	-	4.6018195	1.1437364	-1.0	-1.0
chr1	112706597	112706697	ENSG00000155366.16|RHOC|NONO|NONO	964	-	6.063211	1.4487114	-1.0	-1.0
chr1	112705179	112705314	ENSG00000155366.16|RHOC|NONO|NONO	935	-	5.716363	1.1896471	-1.0	-1.0
chr1	112706079	112706252	ENSG00000155366.16|RHOC|NONO|NONO	934	-	5.697422	1.1789517	-1.0	-1.0
chr1	112704774	112705009	ENSG00000155366.16|RHOC|NONO|NONO	928	-	4.4677515	1.1409433	-1.0	-1.0
chr1	112706252	112706377	ENSG00000155366.16|RHOC|NONO|NONO	934	-	5.7009625	1.1803068	-1.0	-1.0
chr1	113074345	113074445	ENSG00000198799.11|LRIG2|NONO|NONO	905	+	5.465574	1.0244479	-1.0	-1.0
chr1	113086620	113086730	ENSG00000198799.11|LRIG2|NONO|NONO	931	+	3.8644557	1.1582073	-1.0	-1.0
chr1	113083980	113084135	ENSG00000198799.11|LRIG2|NONO|NONO	907	+	4.8075533	1.0334145	-1.0	-1.0
chr1	113073815	113074135	ENSG00000198799.11|LRIG2|NONO|NONO	966	+	4.2994666	1.4643146	-1.0	-1.0
chr1	113073208	113073645	ENSG00000198799.11|LRIG2|NONO|NONO	960	+	4.690581	1.4011612	-1.0	-1.0
chr1	113073645	113073790	ENSG00000198799.11|LRIG2|NONO|NONO	931	+	5.6837564	1.1634963	-1.0	-1.0
chr1	113391454	113391564	ENSG00000081026.18|MAGI3|NONO|NONO	913	+	5.515884	1.059509	-1.0	-1.0
chr1	113930254	113930359	ENSG00000163349.21|HIPK1|NONO|NONO	930	+	5.662159	1.1574197	-1.0	-1.0
chr1	114510203	114510423	ENSG00000197323.11|TRIM33|NONO|NONO	974	-	6.2040205	1.5863925	-1.0	-1.0
chr1	114757093	114757913	ENSG00000009307.15|CSDE1|NONO|NONO	947	-	4.371381	1.2770035	-1.0	-1.0
chr1	114756958	114757058	ENSG00000009307.15|CSDE1|NONO|NONO	914	-	5.523485	1.0636979	-1.0	-1.0
chr1	116373523	116373863	ENSG00000163399.15|ATP1A1|NONO|NONO	965	+	5.567722	1.4507252	-1.0	-1.0
chr1	116374241	116374676	ENSG00000163399.15|ATP1A1|NONO|NONO	962	+	4.00876	1.4183654	-1.0	-1.0
chr1	116373866	116373971	ENSG00000163399.15|ATP1A1|NONO|NONO	948	+	4.048522	1.2839653	-1.0	-1.0
chr1	116374001	116374206	ENSG00000163399.15|ATP1A1|NONO|NONO	961	+	4.4527364	1.4065257	-1.0	-1.0
chr1	146228266	146228451	ENSG00000213240.8|AC239799.1|NONO|NONO	957	-	5.961451	1.3661394	-1.0	-1.0
chr1	146228266	146228451	ENSG00000264343.5|NOTCH2NL|NONO|NONO	957	-	5.961451	1.3661377	-1.0	-1.0
chr1	146409932	146410057	ENSG00000274428.1|U1|NONO|NONO	925	+	3.8122487	1.1245432	-1.0	-1.0
chr1	148151301	148151486	ENSG00000263956.6|NBPF11|NONO|NONO	942	-	5.788456	1.2366376	-1.0	-1.0
chr1	148522660	148522760	ENSG00000274210.1|U1|NONO|NONO	909	+	2.7311814	1.0423441	-1.0	-1.0
chr1	149708586	149708686	ENSG00000234232.7|AC243772.3|NONO|NONO	921	-	3.7916367	1.1024438	-1.0	-1.0
chr1	150234698	150235128	ENSG00000143401.14|ANP32E|NONO|NONO	949	-	5.3101826	1.2945555	-1.0	-1.0
chr1	150235188	150235383	ENSG00000143401.14|ANP32E|NONO|NONO	954	-	5.909098	1.3344766	-1.0	-1.0
chr1	150365229	150365389	ENSG00000163125.15|RPRD2|NONO|NONO	938	+	5.742355	1.2045739	-1.0	-1.0
chr1	150364919	150365049	ENSG00000163125.15|RPRD2|NONO|NONO	925	+	5.6539245	1.1251696	-1.0	-1.0
chr1	150617619	150617734	ENSG00000143420.18|ENSA|NONO|NONO	916	-	3.2490373	1.075409	-1.0	-1.0
chr1	150971233	150971523	ENSG00000143418.19|CERS2|NONO|NONO	953	-	4.7854877	1.3262115	-1.0	-1.0
chr1	150971528	150971693	ENSG00000143418.19|CERS2|NONO|NONO	916	-	5.5465794	1.0775964	-1.0	-1.0
chr1	150973105	150974317	ENSG00000143418.19|CERS2|NONO|NONO	983	-	5.316143	1.773349	-1.0	-1.0
chr1	150974623	150974813	ENSG00000143418.19|CERS2|NONO|NONO	925	-	2.6986263	1.1268983	-1.0	-1.0
chr1	150970828	150971008	ENSG00000143418.19|CERS2|NONO|NONO	933	-	5.707122	1.1768534	-1.0	-1.0
chr1	150972680	150972780	ENSG00000143418.19|CERS2|NONO|NONO	904	-	5.4525833	1.0185317	-1.0	-1.0
chr1	150974327	150974472	ENSG00000143418.19|CERS2|NONO|NONO	925	-	5.614612	1.1233464	-1.0	-1.0
chr1	150974477	150974587	ENSG00000143418.19|CERS2|NONO|NONO	937	-	5.7376976	1.1987394	-1.0	-1.0
chr1	150972115	150972610	ENSG00000143418.19|CERS2|NONO|NONO	970	-	6.100925	1.5174417	-1.0	-1.0
chr1	150971033	150971183	ENSG00000143418.19|CERS2|NONO|NONO	911	-	5.5017614	1.0486609	-1.0	-1.0
chr1	150971743	150971843	ENSG00000143418.19|CERS2|NONO|NONO	914	-	5.572648	1.0679811	-1.0	-1.0
chr1	151214137	151214252	ENSG00000143398.19|PIP5K1A|NONO|NONO	924	+	5.669058	1.118607	-1.0	-1.0
chr1	151458852	151459047	ENSG00000143442.21|POGZ|NONO|NONO	932	-	5.7366433	1.1670568	-1.0	-1.0
chr1	151458227	151458417	ENSG00000143442.21|POGZ|NONO|NONO	964	-	5.445991	1.441598	-1.0	-1.0
chr1	151458487	151458637	ENSG00000143442.21|POGZ|NONO|NONO	921	-	4.517729	1.1046324	-1.0	-1.0
chr1	151458102	151458222	ENSG00000143442.21|POGZ|NONO|NONO	956	-	5.19883	1.3572016	-1.0	-1.0
chr1	151612154	151612264	ENSG00000143376.12|SNX27|NONO|NONO	921	+	3.78279	1.1023406	-1.0	-1.0
chr1	151612712	151612827	ENSG00000143376.12|SNX27|NONO|NONO	937	+	5.7231164	1.2026336	-1.0	-1.0
chr1	151612832	151613012	ENSG00000143376.12|SNX27|NONO|NONO	949	+	5.8461432	1.2933891	-1.0	-1.0
chr1	153883398	153883613	ENSG00000143614.9|GATAD2B|NONO|NONO	913	-	4.082136	1.0613527	-1.0	-1.0
chr1	153912072	153912182	ENSG00000143614.9|GATAD2B|NONO|NONO	904	-	3.3306012	1.0176015	-1.0	-1.0
chr1	153921585	153921835	ENSG00000143614.9|GATAD2B|NONO|NONO	972	-	4.7082953	1.5564704	-1.0	-1.0
chr1	153921250	153921355	ENSG00000143614.9|GATAD2B|NONO|NONO	910	-	5.4945297	1.0440729	-1.0	-1.0
chr1	153907157	153907267	ENSG00000143614.9|GATAD2B|NONO|NONO	914	-	5.5286226	1.0661653	-1.0	-1.0
chr1	153922732	153922975	ENSG00000143614.9|GATAD2B|NONO|NONO	952	-	3.7479272	1.3220812	-1.0	-1.0
chr1	153916465	153916665	ENSG00000143614.9|GATAD2B|NONO|NONO	938	-	4.5160637	1.2064778	-1.0	-1.0
chr1	153921838	153922030	ENSG00000143614.9|GATAD2B|NONO|NONO	944	-	3.236942	1.2516943	-1.0	-1.0
chr1	153922030	153922530	ENSG00000143614.9|GATAD2B|NONO|NONO	974	-	4.416395	1.5792927	-1.0	-1.0
chr1	153945479	153945594	ENSG00000198837.9|DENND4B|NONO|NONO	927	-	3.8221948	1.135659	-1.0	-1.0
chr1	153946064	153946249	ENSG00000198837.9|DENND4B|NONO|NONO	961	-	5.9029574	1.4102229	-1.0	-1.0
chr1	153945654	153945914	ENSG00000198837.9|DENND4B|NONO|NONO	941	-	5.7660046	1.2313411	-1.0	-1.0
chr1	153944497	153944632	ENSG00000198837.9|DENND4B|NONO|NONO	912	-	5.526064	1.057284	-1.0	-1.0
chr1	153946505	153946655	ENSG00000198837.9|DENND4B|NONO|NONO	924	-	2.8534634	1.1167363	-1.0	-1.0
chr1	153941675	153941805	ENSG00000198837.9|DENND4B|NONO|NONO	912	-	5.5421925	1.0570158	-1.0	-1.0
chr1	154182263	154182403	ENSG00000143549.19|TPM3|NONO|NONO	944	-	3.907578	1.2538257	-1.0	-1.0
chr1	154182783	154182883	ENSG00000143549.19|TPM3|NONO|NONO	902	-	5.439463	1.0076736	-1.0	-1.0
chr1	154182403	154182603	ENSG00000143549.19|TPM3|NONO|NONO	981	-	5.835662	1.7214009	-1.0	-1.0
chr1	154180263	154180418	ENSG00000143549.19|TPM3|NONO|NONO	932	-	5.242398	1.1700764	-1.0	-1.0
chr1	154223541	154223651	ENSG00000143569.18|UBAP2L|NONO|NONO	904	+	3.6495574	1.0196966	-1.0	-1.0
chr1	154221881	154222011	ENSG00000143569.18|UBAP2L|NONO|NONO	915	+	5.5384383	1.0699248	-1.0	-1.0
chr1	154221396	154221871	ENSG00000143569.18|UBAP2L|NONO|NONO	981	+	4.930194	1.71759	-1.0	-1.0
chr1	154222126	154222306	ENSG00000143569.18|UBAP2L|NONO|NONO	913	+	4.646369	1.0591584	-1.0	-1.0
chr1	154221160	154221327	ENSG00000143569.18|UBAP2L|NONO|NONO	954	+	5.9038177	1.3331358	-1.0	-1.0
chr1	154328487	154328612	ENSG00000143515.16|ATP8B2|NONO|NONO	909	+	5.4859586	1.0394789	-1.0	-1.0
chr1	154328828	154328933	ENSG00000143515.16|ATP8B2|NONO|NONO	913	+	5.5267854	1.0586993	-1.0	-1.0
chr1	154607566	154607691	ENSG00000160710.15|ADAR|NONO|NONO	906	-	5.4913135	1.0284947	-1.0	-1.0
chr1	154607991	154608201	ENSG00000160710.15|ADAR|NONO|NONO	965	-	6.115477	1.4517673	-1.0	-1.0
chr1	154608206	154608411	ENSG00000160710.15|ADAR|NONO|NONO	982	-	6.3904934	1.7482822	-1.0	-1.0
chr1	154627677	154627777	ENSG00000160710.15|ADAR|NONO|NONO	906	-	5.4913135	1.0284947	-1.0	-1.0
chr1	154627082	154627322	ENSG00000160710.15|ADAR|NONO|NONO	906	-	5.4806604	1.0281017	-1.0	-1.0
chr1	154627342	154627657	ENSG00000160710.15|ADAR|NONO|NONO	937	-	5.766539	1.1992471	-1.0	-1.0
chr1	154608546	154608731	ENSG00000160710.15|ADAR|NONO|NONO	926	-	5.4726896	1.1279554	-1.0	-1.0
chr1	155008308	155008493	ENSG00000160685.13|ZBTB7B|NONO|NONO	963	+	5.9148107	1.4269314	-1.0	-1.0
chr1	155012000	155012150	ENSG00000160685.13|ZBTB7B|NONO|NONO	920	+	5.5945435	1.098937	-1.0	-1.0
chr1	155004553	155004668	ENSG00000160685.13|ZBTB7B|NONO|NONO	947	+	4.946004	1.2751205	-1.0	-1.0
chr1	155011530	155011705	ENSG00000160685.13|ZBTB7B|NONO|NONO	950	+	4.4991508	1.3030252	-1.0	-1.0
chr1	155012540	155012730	ENSG00000160685.13|ZBTB7B|NONO|NONO	943	+	4.927206	1.2442724	-1.0	-1.0
chr1	155009893	155010088	ENSG00000160685.13|ZBTB7B|NONO|NONO	916	+	5.5394588	1.0735931	-1.0	-1.0
chr1	155003338	155003848	ENSG00000160685.13|ZBTB7B|NONO|NONO	944	+	4.529532	1.2547127	-1.0	-1.0
chr1	155011015	155011310	ENSG00000160685.13|ZBTB7B|NONO|NONO	943	+	3.949845	1.2425908	-1.0	-1.0
chr1	155010257	155010392	ENSG00000160685.13|ZBTB7B|NONO|NONO	945	+	5.824722	1.2635347	-1.0	-1.0
chr1	155010757	155010915	ENSG00000160685.13|ZBTB7B|NONO|NONO	940	+	3.9250195	1.2209326	-1.0	-1.0
chr1	155007458	155007578	ENSG00000160685.13|ZBTB7B|NONO|NONO	934	+	5.723318	1.1806704	-1.0	-1.0
chr1	155004023	155004293	ENSG00000160685.13|ZBTB7B|NONO|NONO	960	+	4.943902	1.3978494	-1.0	-1.0
chr1	155013840	155013985	ENSG00000160685.13|ZBTB7B|NONO|NONO	929	+	5.6542587	1.151084	-1.0	-1.0
chr1	155011705	155011835	ENSG00000160685.13|ZBTB7B|NONO|NONO	904	+	5.4551816	1.019715	-1.0	-1.0
chr1	155011385	155011525	ENSG00000160685.13|ZBTB7B|NONO|NONO	952	+	5.8895416	1.3154576	-1.0	-1.0
chr1	155004908	155005068	ENSG00000160685.13|ZBTB7B|NONO|NONO	933	+	5.484347	1.1709347	-1.0	-1.0
chr1	155005738	155005848	ENSG00000160685.13|ZBTB7B|NONO|NONO	946	+	5.8276405	1.2698141	-1.0	-1.0
chr1	155004353	155004518	ENSG00000160685.13|ZBTB7B|NONO|NONO	951	+	4.7887516	1.3085445	-1.0	-1.0
chr1	155012290	155012515	ENSG00000160685.13|ZBTB7B|NONO|NONO	931	+	5.681218	1.1580912	-1.0	-1.0
chr1	155003148	155003248	ENSG00000160685.13|ZBTB7B|NONO|NONO	904	+	3.6506402	1.0185317	-1.0	-1.0
chr1	155309332	155309442	ENSG00000160752.14|FDPS|NONO|NONO	948	+	4.596171	1.2845339	-1.0	-1.0
chr1	155562242	155562693	ENSG00000116539.12|ASH1L|NONO|NONO	978	-	4.6542926	1.6589209	-1.0	-1.0
chr1	155552918	155553018	ENSG00000116539.12|ASH1L|NONO|NONO	906	-	5.478472	1.02817	-1.0	-1.0
chr1	155562693	155562778	ENSG00000116539.12|ASH1L|NONO|NONO	993	-	5.0359874	2.1697397	-1.0	-1.0
chr1	155560458	155560558	ENSG00000116539.12|ASH1L|NONO|NONO	902	-	5.439463	1.0076736	-1.0	-1.0
chr1	155688255	155688560	ENSG00000163374.19|YY1AP1|NONO|NONO	976	-	6.0075517	1.6234272	-1.0	-1.0
chr1	155977003	155977168	ENSG00000116584.17|ARHGEF2|NONO|NONO	917	-	3.3229325	1.0798514	-1.0	-1.0
chr1	155978169	155978269	ENSG00000116584.17|ARHGEF2|NONO|NONO	934	-	3.2442224	1.181431	-1.0	-1.0
chr1	155978364	155978527	ENSG00000116584.17|ARHGEF2|NONO|NONO	980	-	4.034158	1.7054532	-1.0	-1.0
chr1	155975523	155975628	ENSG00000116584.17|ARHGEF2|NONO|NONO	915	-	5.5391264	1.0720603	-1.0	-1.0
chr1	155978066	155978169	ENSG00000116584.17|ARHGEF2|NONO|NONO	993	-	4.981284	2.1620996	-1.0	-1.0
chr1	155974653	155974868	ENSG00000116584.17|ARHGEF2|NONO|NONO	933	-	2.9742815	1.1714392	-1.0	-1.0
chr1	155978677	155978787	ENSG00000116584.17|ARHGEF2|NONO|NONO	929	-	5.66074	1.146857	-1.0	-1.0
chr1	155974883	155975048	ENSG00000116584.17|ARHGEF2|NONO|NONO	943	-	3.9705071	1.2430675	-1.0	-1.0
chr1	155977448	155978066	ENSG00000116584.17|ARHGEF2|NONO|NONO	970	-	5.241911	1.5273185	-1.0	-1.0
chr1	155975258	155975498	ENSG00000116584.17|ARHGEF2|NONO|NONO	949	-	5.1311355	1.295508	-1.0	-1.0
chr1	155976748	155976983	ENSG00000116584.17|ARHGEF2|NONO|NONO	932	-	4.709954	1.1659229	-1.0	-1.0
chr1	155976058	155976563	ENSG00000116584.17|ARHGEF2|NONO|NONO	974	-	5.5467076	1.5931301	-1.0	-1.0
chr1	155972213	155972333	ENSG00000116584.17|ARHGEF2|NONO|NONO	915	-	5.5622144	1.0683756	-1.0	-1.0
chr1	156420886	156421006	ENSG00000125462.16|C1orf61|NONO|NONO	912	-	5.635287	1.0579865	-1.0	-1.0
chr1	156498669	156498849	ENSG00000116604.17|MEF2D|NONO|NONO	923	-	5.609	1.1140206	-1.0	-1.0
chr1	156500115	156500390	ENSG00000116604.17|MEF2D|NONO|NONO	913	-	5.537028	1.0621998	-1.0	-1.0
chr1	156499084	156499359	ENSG00000116604.17|MEF2D|NONO|NONO	930	-	5.6599207	1.1528459	-1.0	-1.0
chr1	156498199	156498394	ENSG00000116604.17|MEF2D|NONO|NONO	921	-	5.61133	1.1050204	-1.0	-1.0
chr1	156499800	156499915	ENSG00000116604.17|MEF2D|NONO|NONO	908	-	3.7305698	1.0350581	-1.0	-1.0
chr1	156749646	156749771	ENSG00000143321.18|HDGF|NONO|NONO	957	-	5.9345565	1.3626342	-1.0	-1.0
chr1	156746478	156746673	ENSG00000143321.18|HDGF|NONO|NONO	957	-	5.354324	1.3634701	-1.0	-1.0
chr1	156747471	156747606	ENSG00000143321.18|HDGF|NONO|NONO	915	-	3.7382884	1.0700603	-1.0	-1.0
chr1	156748266	156748606	ENSG00000143321.18|HDGF|NONO|NONO	920	-	5.451606	1.095558	-1.0	-1.0
chr1	156749821	156750131	ENSG00000143321.18|HDGF|NONO|NONO	957	-	5.9459467	1.3680041	-1.0	-1.0
chr1	156746988	156747303	ENSG00000143321.18|HDGF|NONO|NONO	976	-	5.633694	1.6197138	-1.0	-1.0
chr1	156747856	156747976	ENSG00000143321.18|HDGF|NONO|NONO	946	-	5.801428	1.2662028	-1.0	-1.0
chr1	156750536	156750666	ENSG00000143321.18|HDGF|NONO|NONO	912	-	4.6303053	1.0563521	-1.0	-1.0
chr1	156750901	156751331	ENSG00000143321.18|HDGF|NONO|NONO	982	-	6.3257017	1.7331885	-1.0	-1.0
chr1	156750721	156750866	ENSG00000143321.18|HDGF|NONO|NONO	928	-	5.6479726	1.1455283	-1.0	-1.0
chr1	156746708	156746908	ENSG00000143321.18|HDGF|NONO|NONO	946	-	5.169548	1.2664557	-1.0	-1.0
chr1	156748681	156748971	ENSG00000143321.18|HDGF|NONO|NONO	945	-	5.3587303	1.2559059	-1.0	-1.0
chr1	156745563	156745663	ENSG00000143321.18|HDGF|NONO|NONO	905	-	5.465574	1.0244479	-1.0	-1.0
chr1	156749066	156749251	ENSG00000143321.18|HDGF|NONO|NONO	936	-	5.731344	1.1930813	-1.0	-1.0
chr1	156868249	156868349	ENSG00000198400.11|NTRK1|NONO|NONO	906	+	5.5041347	1.0284947	-1.0	-1.0
chr1	159922472	159922617	ENSG00000158710.14|TAGLN2|NONO|NONO	927	-	5.6449785	1.1354109	-1.0	-1.0
chr1	159924362	159924493	ENSG00000158710.14|TAGLN2|NONO|NONO	942	-	5.7679577	1.2334713	-1.0	-1.0
chr1	159922327	159922467	ENSG00000158710.14|TAGLN2|NONO|NONO	936	-	5.714897	1.1956298	-1.0	-1.0
chr1	159924906	159925006	ENSG00000158710.14|TAGLN2|NONO|NONO	905	-	5.465574	1.0244479	-1.0	-1.0
chr1	159925324	159925424	ENSG00000158710.14|TAGLN2|NONO|NONO	914	-	5.53584	1.0676324	-1.0	-1.0
chr1	159924671	159924821	ENSG00000158710.14|TAGLN2|NONO|NONO	930	-	5.6699295	1.1541636	-1.0	-1.0
chr1	161013938	161014118	ENSG00000158769.17|F11R|NONO|NONO	912	-	5.5205183	1.0556144	-1.0	-1.0
chr1	161013938	161014118	ENSG00000270149.5|AL591806.3|NONO|NONO	912	-	5.5205183	1.0556144	-1.0	-1.0
chr1	165827740	165827845	ENSG00000143179.14|UCK2|NONO|NONO	913	+	3.0699685	1.0621327	-1.0	-1.0
chr1	165845122	165845232	ENSG00000143179.14|UCK2|NONO|NONO	927	+	5.646695	1.1371132	-1.0	-1.0
chr1	165827957	165828442	ENSG00000143179.14|UCK2|NONO|NONO	981	+	6.1950617	1.7302749	-1.0	-1.0
chr1	165832982	165833167	ENSG00000143179.14|UCK2|NONO|NONO	913	+	3.7115605	1.0595744	-1.0	-1.0
chr1	165855687	165855787	ENSG00000143179.14|UCK2|NONO|NONO	906	+	5.5176716	1.02817	-1.0	-1.0
chr1	165833247	165833347	ENSG00000143179.14|UCK2|NONO|NONO	907	+	3.6723723	1.0307412	-1.0	-1.0
chr1	165828457	165828582	ENSG00000143179.14|UCK2|NONO|NONO	951	+	4.943799	1.30911	-1.0	-1.0
chr1	167222443	167222568	ENSG00000143190.21|POU2F1|NONO|NONO	921	+	3.7694557	1.1007986	-1.0	-1.0
chr1	167222248	167222388	ENSG00000143190.21|POU2F1|NONO|NONO	957	+	4.5574713	1.3712105	-1.0	-1.0
chr1	167221063	167221188	ENSG00000143190.21|POU2F1|NONO|NONO	916	+	5.5537786	1.0760376	-1.0	-1.0
chr1	167221778	167221993	ENSG00000143190.21|POU2F1|NONO|NONO	965	+	5.098182	1.4557803	-1.0	-1.0
chr1	167221468	167221568	ENSG00000143190.21|POU2F1|NONO|NONO	921	+	5.597836	1.1003503	-1.0	-1.0
chr1	167221608	167221713	ENSG00000143190.21|POU2F1|NONO|NONO	903	+	3.6835983	1.0149605	-1.0	-1.0
chr1	167221993	167222168	ENSG00000143190.21|POU2F1|NONO|NONO	921	+	5.586273	1.1018684	-1.0	-1.0
chr1	167226418	167226593	ENSG00000143190.21|POU2F1|NONO|NONO	936	+	5.726083	1.1967326	-1.0	-1.0
chr1	167630859	167630994	ENSG00000198771.10|RCSD1|NONO|NONO	911	+	5.5320716	1.0482078	-1.0	-1.0
chr1	167630429	167630599	ENSG00000198771.10|RCSD1|NONO|NONO	938	+	4.690365	1.2073203	-1.0	-1.0
chr1	167937028	167937152	ENSG00000143164.15|DCAF6|NONO|NONO	934	+	3.4926162	1.1776419	-1.0	-1.0
chr1	167937252	167937537	ENSG00000143164.15|DCAF6|NONO|NONO	967	+	4.385596	1.4764724	-1.0	-1.0
chr1	167937152	167937252	ENSG00000143164.15|DCAF6|NONO|NONO	992	+	6.839406	2.1180332	-1.0	-1.0
chr1	167936868	167936968	ENSG00000143164.15|DCAF6|NONO|NONO	914	+	2.7520869	1.0636979	-1.0	-1.0
chr1	169485282	169485382	ENSG00000117479.12|SLC19A2|NONO|NONO	906	-	5.478472	1.02817	-1.0	-1.0
chr1	171488845	171488985	ENSG00000117523.15|PRRC2C|NONO|NONO	941	+	5.568682	1.2293057	-1.0	-1.0
chr1	171486535	171486670	ENSG00000117523.15|PRRC2C|NONO|NONO	931	+	3.85109	1.1610166	-1.0	-1.0
chr1	171485830	171486010	ENSG00000117523.15|PRRC2C|NONO|NONO	940	+	3.3208191	1.2247621	-1.0	-1.0
chr1	171496610	171496710	ENSG00000117523.15|PRRC2C|NONO|NONO	902	+	5.439463	1.0076736	-1.0	-1.0
chr1	173477592	173477842	ENSG00000117592.8|PRDX6|NONO|NONO	922	+	3.4267685	1.1083142	-1.0	-1.0
chr1	174018730	174018910	ENSG00000135870.11|RC3H1|NONO|NONO	941	-	5.230802	1.2311707	-1.0	-1.0
chr1	174585626	174585836	ENSG00000152061.23|RABGAP1L|NONO|NONO	987	+	6.522976	1.8791939	-1.0	-1.0
chr1	174159817	174160497	ENSG00000152061.23|RABGAP1L|NONO|NONO	974	+	5.0642047	1.5801139	-1.0	-1.0
chr1	174159657	174159767	ENSG00000152061.23|RABGAP1L|NONO|NONO	953	+	5.9625764	1.3261877	-1.0	-1.0
chr1	175000482	175000587	ENSG00000116161.17|CACYBP|NONO|NONO	919	+	5.5905867	1.0888786	-1.0	-1.0
chr1	179026903	179027003	ENSG00000116199.11|FAM20B|NONO|NONO	905	+	5.465574	1.0244479	-1.0	-1.0
chr1	179026098	179026898	ENSG00000116199.11|FAM20B|NONO|NONO	994	+	6.268199	2.1957104	-1.0	-1.0
chr1	179190209	179190309	ENSG00000143322.19|ABL2|NONO|NONO	926	-	5.6507893	1.1308703	-1.0	-1.0
chr1	179228929	179229104	ENSG00000143322.19|ABL2|NONO|NONO	926	-	5.639233	1.1333798	-1.0	-1.0
chr1	179226639	179226749	ENSG00000143322.19|ABL2|NONO|NONO	906	-	5.491953	1.0274669	-1.0	-1.0
chr1	179206044	179206209	ENSG00000143322.19|ABL2|NONO|NONO	936	-	5.7619185	1.1955183	-1.0	-1.0
chr1	180632520	180632705	ENSG00000143324.13|XPR1|NONO|NONO	945	+	4.787051	1.2613661	-1.0	-1.0
chr1	180632395	180632495	ENSG00000143324.13|XPR1|NONO|NONO	904	+	5.4525833	1.0185317	-1.0	-1.0
chr1	180953505	180953605	ENSG00000243155.1|AL162431.2|NONO|NONO	905	-	5.465574	1.0244479	-1.0	-1.0
chr1	180953610	180953725	ENSG00000243155.1|AL162431.2|NONO|NONO	924	-	5.605222	1.1166912	-1.0	-1.0
chr1	180953508	180953728	ENSG00000232586.1|KIAA1614-AS1|NONO|NONO	917	-	5.2540474	1.0806606	-1.0	-1.0
chr1	182391056	182391691	ENSG00000135821.17|GLUL|NONO|NONO	988	-	3.3409798	1.9102762	-1.0	-1.0
chr1	182390324	182390496	ENSG00000135821.17|GLUL|NONO|NONO	970	-	3.93657	1.5284777	-1.0	-1.0
chr1	182390761	182391056	ENSG00000135821.17|GLUL|NONO|NONO	987	-	4.603543	1.8874853	-1.0	-1.0
chr1	182389861	182390016	ENSG00000135821.17|GLUL|NONO|NONO	928	-	5.4264817	1.1429759	-1.0	-1.0
chr1	182389581	182389706	ENSG00000135821.17|GLUL|NONO|NONO	909	-	3.700268	1.0399885	-1.0	-1.0
chr1	182839733	182839935	ENSG00000135829.16|DHX9|NONO|NONO	994	+	5.2158833	2.1944375	-1.0	-1.0
chr1	182839456	182839733	ENSG00000135829.16|DHX9|NONO|NONO	971	+	3.7378395	1.5432534	-1.0	-1.0
chr1	184754598	184754708	ENSG00000116406.18|EDEM3|NONO|NONO	917	-	3.7682126	1.0796514	-1.0	-1.0
chr1	184754182	184754352	ENSG00000116406.18|EDEM3|NONO|NONO	969	-	5.352714	1.5099589	-1.0	-1.0
chr1	184754357	184754488	ENSG00000116406.18|EDEM3|NONO|NONO	921	-	5.624742	1.1021999	-1.0	-1.0
chr1	184973999	184974134	ENSG00000135842.16|FAM129A|NONO|NONO	921	-	5.620105	1.1029137	-1.0	-1.0
chr1	185048915	185049020	ENSG00000121481.10|RNF2|NONO|NONO	910	+	5.5071564	1.0479012	-1.0	-1.0
chr1	185046295	185046495	ENSG00000121481.10|RNF2|NONO|NONO	939	+	3.0206816	1.2154638	-1.0	-1.0
chr1	185046095	185046290	ENSG00000121481.10|RNF2|NONO|NONO	989	+	5.487583	1.9636797	-1.0	-1.0
chr1	185045649	185046095	ENSG00000121481.10|RNF2|NONO|NONO	994	+	6.3233213	2.223439	-1.0	-1.0
chr1	185316127	185316247	ENSG00000116679.15|IVNS1ABP|NONO|NONO	908	-	5.4803357	1.0348986	-1.0	-1.0
chr1	185316252	185316947	ENSG00000116679.15|IVNS1ABP|NONO|NONO	942	-	4.522361	1.2346693	-1.0	-1.0
chr1	193160799	193160944	ENSG00000134371.10|CDC73|NONO|NONO	959	+	5.9747496	1.3866875	-1.0	-1.0
chr1	198157366	198157761	ENSG00000151414.14|NEK7|NONO|NONO	983	+	5.609568	1.7606665	-1.0	-1.0
chr1	198158116	198158311	ENSG00000151414.14|NEK7|NONO|NONO	925	+	5.6308928	1.1241429	-1.0	-1.0
chr1	198157037	198157237	ENSG00000151414.14|NEK7|NONO|NONO	944	+	3.5267894	1.2481304	-1.0	-1.0
chr1	202143913	202144013	ENSG00000143862.7|ARL8A|NONO|NONO	905	-	5.465574	1.0244479	-1.0	-1.0
chr1	202173860	202173960	ENSG00000243323.7|PTPRVP|NONO|NONO	902	+	5.439463	1.0076736	-1.0	-1.0
chr1	202806549	202806649	ENSG00000117139.16|KDM5B|NONO|NONO	916	-	5.555123	1.0753142	-1.0	-1.0
chr1	202806976	202807299	ENSG00000117139.16|KDM5B|NONO|NONO	982	-	4.6144795	1.7430037	-1.0	-1.0
chr1	202806811	202806971	ENSG00000117139.16|KDM5B|NONO|NONO	930	-	2.8054943	1.1537006	-1.0	-1.0
chr1	202807299	202808101	ENSG00000117139.16|KDM5B|NONO|NONO	975	-	5.102907	1.6009309	-1.0	-1.0
chr1	205210706	205210831	ENSG00000133059.16|DSTYK|NONO|NONO	923	-	5.5965633	1.1109207	-1.0	-1.0
chr1	205631631	205631766	ENSG00000158711.13|ELK4|NONO|NONO	943	-	4.0332375	1.2424532	-1.0	-1.0
chr1	205748971	205749951	ENSG00000069275.12|NUCKS1|NONO|NONO	983	-	3.7787256	1.7732903	-1.0	-1.0
chr1	205749956	205750111	ENSG00000069275.12|NUCKS1|NONO|NONO	951	-	1.9618548	1.3072075	-1.0	-1.0
chr1	205740896	205741066	ENSG00000069275.12|NUCKS1|NONO|NONO	917	-	4.4018736	1.0827239	-1.0	-1.0
chr1	205748621	205748736	ENSG00000069275.12|NUCKS1|NONO|NONO	965	-	6.0661745	1.4579597	-1.0	-1.0
chr1	206706613	206706713	ENSG00000162889.10|MAPKAPK2|NONO|NONO	922	+	5.591046	1.1056514	-1.0	-1.0
chr1	206705433	206705648	ENSG00000162889.10|MAPKAPK2|NONO|NONO	934	+	5.700551	1.177633	-1.0	-1.0
chr1	206705753	206706123	ENSG00000162889.10|MAPKAPK2|NONO|NONO	946	+	4.7937512	1.2642612	-1.0	-1.0
chr1	206705143	206705418	ENSG00000162889.10|MAPKAPK2|NONO|NONO	962	+	6.031437	1.4232187	-1.0	-1.0
chr1	206689043	206689213	ENSG00000162889.10|MAPKAPK2|NONO|NONO	947	+	5.8328204	1.273516	-1.0	-1.0
chr1	206685538	206686578	ENSG00000162889.10|MAPKAPK2|NONO|NONO	978	+	4.7675514	1.6570244	-1.0	-1.0
chr1	206704538	206704768	ENSG00000162889.10|MAPKAPK2|NONO|NONO	933	+	5.7305493	1.1727557	-1.0	-1.0
chr1	206722488	206722588	ENSG00000162889.10|MAPKAPK2|NONO|NONO	904	+	5.4727373	1.0173172	-1.0	-1.0
chr1	206722853	206722988	ENSG00000162889.10|MAPKAPK2|NONO|NONO	917	+	5.5513225	1.0813571	-1.0	-1.0
chr1	206714823	206714968	ENSG00000162889.10|MAPKAPK2|NONO|NONO	923	+	5.637655	1.1157329	-1.0	-1.0
chr1	206722998	206723098	ENSG00000162889.10|MAPKAPK2|NONO|NONO	908	+	5.56101	1.0369902	-1.0	-1.0
chr1	206690938	206691038	ENSG00000162889.10|MAPKAPK2|NONO|NONO	919	+	5.5672207	1.090336	-1.0	-1.0
chr1	206684943	206685128	ENSG00000162889.10|MAPKAPK2|NONO|NONO	966	+	6.0813627	1.4730487	-1.0	-1.0
chr1	206707423	206707853	ENSG00000162889.10|MAPKAPK2|NONO|NONO	975	+	5.6869802	1.6005306	-1.0	-1.0
chr1	206686643	206686998	ENSG00000162889.10|MAPKAPK2|NONO|NONO	976	+	5.0603933	1.6122468	-1.0	-1.0
chr1	206706403	206706533	ENSG00000162889.10|MAPKAPK2|NONO|NONO	929	+	5.64951	1.1485628	-1.0	-1.0
chr1	206706168	206706378	ENSG00000162889.10|MAPKAPK2|NONO|NONO	924	+	5.6264825	1.1181892	-1.0	-1.0
chr1	206704843	206704973	ENSG00000162889.10|MAPKAPK2|NONO|NONO	910	+	5.4949546	1.0451862	-1.0	-1.0
chr1	207645770	207646015	ENSG00000197721.16|CR1L|NONO|NONO	973	+	4.788875	1.5628403	-1.0	-1.0
chr1	207645330	207645740	ENSG00000197721.16|CR1L|NONO|NONO	967	+	3.7771404	1.4786727	-1.0	-1.0
chr1	207646420	207646520	ENSG00000197721.16|CR1L|NONO|NONO	902	+	5.439463	1.0076736	-1.0	-1.0
chr1	207669438	207669565	ENSG00000197721.16|CR1L|NONO|NONO	941	+	5.7590384	1.2270383	-1.0	-1.0
chr1	207669565	207670010	ENSG00000197721.16|CR1L|NONO|NONO	948	+	3.9518085	1.2850821	-1.0	-1.0
chr1	207645770	207646015	ENSG00000244703.3|CD46P1|NONO|NONO	973	+	4.788875	1.5628444	-1.0	-1.0
chr1	207645330	207645740	ENSG00000244703.3|CD46P1|NONO|NONO	967	+	3.7771404	1.4788014	-1.0	-1.0
chr1	207646420	207646520	ENSG00000244703.3|CD46P1|NONO|NONO	902	+	5.439463	1.0076736	-1.0	-1.0
chr1	207752364	207752554	ENSG00000117335.19|CD46|NONO|NONO	930	+	5.700836	1.1565083	-1.0	-1.0
chr1	207752829	207752939	ENSG00000117335.19|CD46|NONO|NONO	909	+	5.497678	1.0417773	-1.0	-1.0
chr1	207824998	207825193	ENSG00000203709.11|C1orf132|NONO|NONO	947	-	5.871083	1.2758645	-1.0	-1.0
chr1	207853003	207853268	ENSG00000203709.11|C1orf132|NONO|NONO	949	-	5.880936	1.2892344	-1.0	-1.0
chr1	207830913	207831113	ENSG00000203709.11|C1orf132|NONO|NONO	966	-	6.065256	1.4643576	-1.0	-1.0
chr1	207823573	207823788	ENSG00000203709.11|C1orf132|NONO|NONO	915	-	5.5465918	1.0691533	-1.0	-1.0
chr1	207812142	207812247	ENSG00000203709.11|C1orf132|NONO|NONO	908	-	5.4818077	1.036207	-1.0	-1.0
chr1	211260374	211260504	ENSG00000117625.13|RCOR3|NONO|NONO	906	+	5.478472	1.02817	-1.0	-1.0
chr1	211260234	211260369	ENSG00000117625.13|RCOR3|NONO|NONO	918	+	5.5606422	1.0858572	-1.0	-1.0
chr1	212608930	212609600	ENSG00000162772.16|ATF3|NONO|NONO	946	+	5.0860066	1.2713069	-1.0	-1.0
chr1	212609620	212609800	ENSG00000162772.16|ATF3|NONO|NONO	910	+	5.5129795	1.0456045	-1.0	-1.0
chr1	214281567	214281687	ENSG00000143499.13|SMYD2|NONO|NONO	909	+	5.5145264	1.0417379	-1.0	-1.0
chr1	214603483	214603643	ENSG00000117724.12|CENPF|NONO|NONO	944	+	5.8095913	1.2514613	-1.0	-1.0
chr1	214605513	214605748	ENSG00000117724.12|CENPF|NONO|NONO	936	+	4.9233203	1.1944165	-1.0	-1.0
chr1	214607698	214607898	ENSG00000117724.12|CENPF|NONO|NONO	961	+	6.063919	1.4123607	-1.0	-1.0
chr1	214603893	214604073	ENSG00000117724.12|CENPF|NONO|NONO	914	+	5.5603456	1.0656308	-1.0	-1.0
chr1	214608398	214608513	ENSG00000117724.12|CENPF|NONO|NONO	904	+	5.4525833	1.0185317	-1.0	-1.0
chr1	214606298	214606398	ENSG00000117724.12|CENPF|NONO|NONO	905	+	5.529827	1.0226827	-1.0	-1.0
chr1	214608863	214609438	ENSG00000117724.12|CENPF|NONO|NONO	956	+	5.9075212	1.3534043	-1.0	-1.0
chr1	214608598	214608703	ENSG00000117724.12|CENPF|NONO|NONO	906	+	5.516959	1.0279281	-1.0	-1.0
chr1	218324352	218324507	ENSG00000067533.5|RRP15|NONO|NONO	952	+	5.7293015	1.3174717	-1.0	-1.0
chr1	218323967	218324072	ENSG00000067533.5|RRP15|NONO|NONO	902	+	5.439463	1.0076736	-1.0	-1.0
chr1	220253358	220253508	ENSG00000118873.15|RAB3GAP2|NONO|NONO	924	-	5.6106653	1.1186079	-1.0	-1.0
chr1	222618768	222618888	ENSG00000154305.16|MIA3|NONO|NONO	920	+	5.619083	1.0985153	-1.0	-1.0
chr1	223845753	223845868	ENSG00000143514.16|TP53BP2|NONO|NONO	914	-	3.7272336	1.0666189	-1.0	-1.0
chr1	223845339	223845653	ENSG00000143514.16|TP53BP2|NONO|NONO	959	-	5.9924374	1.3888015	-1.0	-1.0
chr1	224183991	224184101	ENSG00000143753.12|DEGS1|NONO|NONO	912	+	5.511032	1.0538822	-1.0	-1.0
chr1	224183423	224183538	ENSG00000143753.12|DEGS1|NONO|NONO	913	+	5.5267854	1.0586993	-1.0	-1.0
chr1	225426554	225426784	ENSG00000143815.14|LBR|NONO|NONO	920	-	5.5860276	1.0988053	-1.0	-1.0
chr1	225427179	225427330	ENSG00000143815.14|LBR|NONO|NONO	966	-	5.450451	1.4637002	-1.0	-1.0
chr1	225427330	225427850	ENSG00000143815.14|LBR|NONO|NONO	972	-	5.1306734	1.5543704	-1.0	-1.0
chr1	225426254	225426369	ENSG00000143815.14|LBR|NONO|NONO	907	-	5.4718437	1.0299678	-1.0	-1.0
chr1	225427014	225427149	ENSG00000143815.14|LBR|NONO|NONO	936	-	5.719024	1.1913419	-1.0	-1.0
chr1	225411500	225411625	ENSG00000143815.14|LBR|NONO|NONO	975	-	6.219004	1.5996428	-1.0	-1.0
chr1	225881720	225881835	ENSG00000196187.11|TMEM63A|NONO|NONO	906	-	3.6695213	1.0291132	-1.0	-1.0
chr1	225881940	225882060	ENSG00000196187.11|TMEM63A|NONO|NONO	911	-	3.7064364	1.0524333	-1.0	-1.0
chr1	225881505	225881625	ENSG00000196187.11|TMEM63A|NONO|NONO	911	-	5.518567	1.0527623	-1.0	-1.0
chr1	225923582	225923682	ENSG00000143811.18|PYCR2|NONO|NONO	915	-	5.5481315	1.0682242	-1.0	-1.0
chr1	226063081	226063181	ENSG00000163041.9|H3F3A|NONO|NONO	909	+	5.498448	1.0423441	-1.0	-1.0
chr1	226062951	226063061	ENSG00000163041.9|H3F3A|NONO|NONO	912	+	5.5208144	1.0546756	-1.0	-1.0
chr1	226063561	226063801	ENSG00000163041.9|H3F3A|NONO|NONO	945	+	3.8582485	1.2572647	-1.0	-1.0
chr1	226308625	226308723	ENSG00000183814.15|LIN9|NONO|NONO	906	-	5.478472	1.02817	-1.0	-1.0
chr1	226945640	226945785	ENSG00000163050.16|COQ8A|NONO|NONO	909	+	5.491282	1.0425938	-1.0	-1.0
chr1	226946355	226946495	ENSG00000163050.16|COQ8A|NONO|NONO	926	+	5.636879	1.1296675	-1.0	-1.0
chr1	226945235	226945335	ENSG00000163050.16|COQ8A|NONO|NONO	904	+	5.4727373	1.0179226	-1.0	-1.0
chr1	226946600	226946860	ENSG00000163050.16|COQ8A|NONO|NONO	928	+	5.6561813	1.1404262	-1.0	-1.0
chr1	226975129	226975234	ENSG00000163050.16|COQ8A|NONO|NONO	912	+	3.6976929	1.0548475	-1.0	-1.0
chr1	226974854	226975004	ENSG00000163050.16|COQ8A|NONO|NONO	954	+	5.9136996	1.3391131	-1.0	-1.0
chr1	226976634	226976864	ENSG00000163050.16|COQ8A|NONO|NONO	935	+	5.228955	1.189737	-1.0	-1.0
chr1	226980248	226980348	ENSG00000163050.16|COQ8A|NONO|NONO	906	+	5.5041347	1.0284947	-1.0	-1.0
chr1	226940790	226940965	ENSG00000163050.16|COQ8A|NONO|NONO	946	+	5.8229704	1.2677683	-1.0	-1.0
chr1	226965892	226966007	ENSG00000163050.16|COQ8A|NONO|NONO	914	+	5.52735	1.0654622	-1.0	-1.0
chr1	226981448	226981553	ENSG00000163050.16|COQ8A|NONO|NONO	906	+	5.4913135	1.0284947	-1.0	-1.0
chr1	226941160	226941265	ENSG00000163050.16|COQ8A|NONO|NONO	909	+	5.4880342	1.0411148	-1.0	-1.0
chr1	226945010	226945160	ENSG00000163050.16|COQ8A|NONO|NONO	923	+	5.602877	1.114263	-1.0	-1.0
chr1	226976404	226976539	ENSG00000163050.16|COQ8A|NONO|NONO	906	+	5.488103	1.0284135	-1.0	-1.0
chr1	226974407	226974537	ENSG00000163050.16|COQ8A|NONO|NONO	918	+	5.55696	1.0838221	-1.0	-1.0
chr1	227731544	227731644	ENSG00000081692.12|JMJD4|NONO|NONO	906	-	5.5041347	1.0284947	-1.0	-1.0
chr1	227730934	227731044	ENSG00000081692.12|JMJD4|NONO|NONO	944	-	5.8945694	1.2500445	-1.0	-1.0
chr1	227731104	227731274	ENSG00000081692.12|JMJD4|NONO|NONO	931	-	5.7308607	1.1641307	-1.0	-1.0
chr1	227732024	227732214	ENSG00000081692.12|JMJD4|NONO|NONO	930	-	5.7049594	1.152224	-1.0	-1.0
chr1	227731329	227731444	ENSG00000081692.12|JMJD4|NONO|NONO	933	-	5.7358103	1.1737717	-1.0	-1.0
chr1	227741702	227741842	ENSG00000143740.14|SNAP47|NONO|NONO	906	+	5.478461	1.0274905	-1.0	-1.0
chr1	227767328	227767458	ENSG00000143740.14|SNAP47|NONO|NONO	915	+	5.5503993	1.0704317	-1.0	-1.0
chr1	227777305	227777515	ENSG00000143740.14|SNAP47|NONO|NONO	950	+	5.863841	1.3051605	-1.0	-1.0
chr1	227771314	227771449	ENSG00000143740.14|SNAP47|NONO|NONO	925	+	5.6256523	1.1267991	-1.0	-1.0
chr1	227773899	227774249	ENSG00000143740.14|SNAP47|NONO|NONO	944	+	5.808441	1.2529423	-1.0	-1.0
chr1	227770774	227770894	ENSG00000143740.14|SNAP47|NONO|NONO	921	+	5.5935397	1.1040165	-1.0	-1.0
chr1	227769998	227770138	ENSG00000143740.14|SNAP47|NONO|NONO	909	+	4.768215	1.0386741	-1.0	-1.0
chr1	227770198	227770503	ENSG00000143740.14|SNAP47|NONO|NONO	936	+	5.388409	1.1960993	-1.0	-1.0
chr1	227767948	227768093	ENSG00000143740.14|SNAP47|NONO|NONO	938	+	5.7482343	1.2068874	-1.0	-1.0
chr1	227769843	227769963	ENSG00000143740.14|SNAP47|NONO|NONO	911	+	5.5172772	1.0523375	-1.0	-1.0
chr1	227769543	227769673	ENSG00000143740.14|SNAP47|NONO|NONO	933	+	5.6919055	1.1754597	-1.0	-1.0
chr1	228092106	228092261	ENSG00000143761.15|ARF1|NONO|NONO	917	+	3.7693095	1.0794857	-1.0	-1.0
chr1	228095671	228095926	ENSG00000143761.15|ARF1|NONO|NONO	948	+	4.2075596	1.2821723	-1.0	-1.0
chr1	228095226	228095446	ENSG00000143761.15|ARF1|NONO|NONO	956	+	4.342944	1.3549004	-1.0	-1.0
chr1	228085227	228085337	ENSG00000143761.15|ARF1|NONO|NONO	933	+	3.8895361	1.1722171	-1.0	-1.0
chr1	228084337	228084452	ENSG00000143761.15|ARF1|NONO|NONO	929	+	5.6659665	1.1479392	-1.0	-1.0
chr1	228088115	228088277	ENSG00000143761.15|ARF1|NONO|NONO	942	+	3.3759737	1.2365748	-1.0	-1.0
chr1	228090012	228090482	ENSG00000143761.15|ARF1|NONO|NONO	964	+	4.2597365	1.4392821	-1.0	-1.0
chr1	228090487	228090847	ENSG00000143761.15|ARF1|NONO|NONO	926	+	3.2551377	1.1306986	-1.0	-1.0
chr1	228091721	228091861	ENSG00000143761.15|ARF1|NONO|NONO	923	+	4.3940706	1.1126848	-1.0	-1.0
chr1	228091956	228092061	ENSG00000143761.15|ARF1|NONO|NONO	906	+	5.4913135	1.0284947	-1.0	-1.0
chr1	228082850	228083084	ENSG00000143761.15|ARF1|NONO|NONO	991	+	5.007015	2.0704472	-1.0	-1.0
chr1	228092591	228092841	ENSG00000143761.15|ARF1|NONO|NONO	980	+	4.990295	1.6929257	-1.0	-1.0
chr1	228095496	228095601	ENSG00000143761.15|ARF1|NONO|NONO	929	+	5.6487637	1.1457145	-1.0	-1.0
chr1	228093821	228094276	ENSG00000143761.15|ARF1|NONO|NONO	979	+	5.2191863	1.6748793	-1.0	-1.0
chr1	228091266	228091431	ENSG00000143761.15|ARF1|NONO|NONO	959	+	5.4806185	1.3819913	-1.0	-1.0
chr1	228096929	228097059	ENSG00000143761.15|ARF1|NONO|NONO	908	+	3.6893704	1.0339309	-1.0	-1.0
chr1	228096011	228096450	ENSG00000143761.15|ARF1|NONO|NONO	959	+	4.8766713	1.3893317	-1.0	-1.0
chr1	228083084	228083512	ENSG00000143761.15|ARF1|NONO|NONO	997	+	4.6849585	2.5471635	-1.0	-1.0
chr1	228082739	228082850	ENSG00000143761.15|ARF1|NONO|NONO	941	+	2.5994868	1.2284129	-1.0	-1.0
chr1	228088632	228089517	ENSG00000143761.15|ARF1|NONO|NONO	977	+	4.29358	1.6440369	-1.0	-1.0
chr1	228093221	228093531	ENSG00000143761.15|ARF1|NONO|NONO	967	+	4.350477	1.4804795	-1.0	-1.0
chr1	228094576	228094996	ENSG00000143761.15|ARF1|NONO|NONO	948	+	5.0997233	1.2833531	-1.0	-1.0
chr1	228091436	228091676	ENSG00000143761.15|ARF1|NONO|NONO	952	+	4.8896303	1.3171111	-1.0	-1.0
chr1	228083512	228084212	ENSG00000143761.15|ARF1|NONO|NONO	996	+	5.7559633	2.44672	-1.0	-1.0
chr1	228089532	228089682	ENSG00000143761.15|ARF1|NONO|NONO	913	+	3.2698903	1.0609128	-1.0	-1.0
chr1	228096504	228096904	ENSG00000143761.15|ARF1|NONO|NONO	965	+	5.186397	1.4592512	-1.0	-1.0
chr1	228089762	228089907	ENSG00000143761.15|ARF1|NONO|NONO	913	+	3.232914	1.0620843	-1.0	-1.0
chr1	228087972	228088115	ENSG00000143761.15|ARF1|NONO|NONO	945	+	2.8803458	1.2612884	-1.0	-1.0
chr1	228088277	228088577	ENSG00000143761.15|ARF1|NONO|NONO	972	+	3.8280168	1.5556785	-1.0	-1.0
chr1	228092311	228092571	ENSG00000143761.15|ARF1|NONO|NONO	926	+	4.8580275	1.1312351	-1.0	-1.0
chr1	228145871	228146011	ENSG00000143774.16|GUK1|NONO|NONO	941	+	3.5988827	1.2294542	-1.0	-1.0
chr1	228141122	228141833	ENSG00000143774.16|GUK1|NONO|NONO	993	+	4.6086435	2.1482284	-1.0	-1.0
chr1	228140363	228141122	ENSG00000143774.16|GUK1|NONO|NONO	994	+	4.611313	2.2158778	-1.0	-1.0
chr1	228145526	228145626	ENSG00000143774.16|GUK1|NONO|NONO	904	+	3.6423948	1.0168842	-1.0	-1.0
chr1	228143548	228143913	ENSG00000143774.16|GUK1|NONO|NONO	955	+	3.4976327	1.3431616	-1.0	-1.0
chr1	228141833	228142793	ENSG00000143774.16|GUK1|NONO|NONO	993	+	4.9314094	2.1565375	-1.0	-1.0
chr1	228144078	228144327	ENSG00000143774.16|GUK1|NONO|NONO	989	+	3.664749	1.9436784	-1.0	-1.0
chr1	228144392	228144742	ENSG00000143774.16|GUK1|NONO|NONO	943	+	3.3230073	1.2437954	-1.0	-1.0
chr1	228144767	228144896	ENSG00000143774.16|GUK1|NONO|NONO	914	+	3.0774872	1.066816	-1.0	-1.0
chr1	228142883	228143323	ENSG00000143774.16|GUK1|NONO|NONO	958	+	4.7372947	1.3783166	-1.0	-1.0
chr1	228145131	228145261	ENSG00000143774.16|GUK1|NONO|NONO	925	+	3.2463968	1.1243947	-1.0	-1.0
chr1	228176376	228176531	ENSG00000181873.12|IBA57|NONO|NONO	909	+	5.491755	1.041275	-1.0	-1.0
chr1	228175381	228175561	ENSG00000181873.12|IBA57|NONO|NONO	924	+	5.6129417	1.121484	-1.0	-1.0
chr1	228175611	228175806	ENSG00000181873.12|IBA57|NONO|NONO	945	+	5.8397202	1.2635851	-1.0	-1.0
chr1	228177246	228177351	ENSG00000181873.12|IBA57|NONO|NONO	905	+	5.465574	1.0244479	-1.0	-1.0
chr1	228181981	228182096	ENSG00000181873.12|IBA57|NONO|NONO	909	+	5.4931397	1.04233	-1.0	-1.0
chr1	228399314	228399439	ENSG00000154370.15|TRIM11|NONO|NONO	920	-	5.575953	1.0966756	-1.0	-1.0
chr1	228399184	228399299	ENSG00000154370.15|TRIM11|NONO|NONO	916	-	5.561967	1.0780728	-1.0	-1.0
chr1	228405934	228406153	ENSG00000154370.15|TRIM11|NONO|NONO	967	-	5.2781096	1.4838747	-1.0	-1.0
chr1	228406713	228406833	ENSG00000154370.15|TRIM11|NONO|NONO	921	-	5.600714	1.1004794	-1.0	-1.0
chr1	228407683	228407808	ENSG00000231563.1|AL670729.1|NONO|NONO	920	+	5.5778008	1.0944362	-1.0	-1.0
chr1	228408843	228408943	ENSG00000231563.1|AL670729.1|NONO|NONO	906	+	5.516959	1.0279863	-1.0	-1.0
chr1	228408998	228409103	ENSG00000231563.1|AL670729.1|NONO|NONO	916	+	5.6294985	1.0759048	-1.0	-1.0
chr1	229557984	229558084	ENSG00000135776.4|ABCB10|NONO|NONO	914	-	5.584931	1.0658895	-1.0	-1.0
chr1	230159683	230159798	ENSG00000143641.9|GALNT2|NONO|NONO	921	+	5.5890317	1.1050416	-1.0	-1.0
chr1	230128563	230128753	ENSG00000143641.9|GALNT2|NONO|NONO	953	+	5.896967	1.3310963	-1.0	-1.0
chr1	230105593	230105798	ENSG00000143641.9|GALNT2|NONO|NONO	940	+	5.7669435	1.2192817	-1.0	-1.0
chr1	230121073	230121173	ENSG00000143641.9|GALNT2|NONO|NONO	906	+	5.485695	1.0284947	-1.0	-1.0
chr1	230143228	230143348	ENSG00000143641.9|GALNT2|NONO|NONO	922	+	5.5899134	1.1073978	-1.0	-1.0
chr1	230123693	230123913	ENSG00000143641.9|GALNT2|NONO|NONO	976	+	6.2343893	1.6146983	-1.0	-1.0
chr1	230068741	230068931	ENSG00000143641.9|GALNT2|NONO|NONO	930	+	5.612624	1.1534593	-1.0	-1.0
chr1	230110303	230110408	ENSG00000143641.9|GALNT2|NONO|NONO	902	+	3.6341166	1.0095055	-1.0	-1.0
chr1	230142648	230142843	ENSG00000143641.9|GALNT2|NONO|NONO	955	+	4.743871	1.3491708	-1.0	-1.0
chr1	230097608	230097713	ENSG00000143641.9|GALNT2|NONO|NONO	906	+	5.478472	1.02817	-1.0	-1.0
chr1	230094813	230095078	ENSG00000143641.9|GALNT2|NONO|NONO	967	+	4.8012958	1.4751152	-1.0	-1.0
chr1	230118433	230118563	ENSG00000143641.9|GALNT2|NONO|NONO	946	+	5.8163304	1.2707927	-1.0	-1.0
chr1	230075951	230076311	ENSG00000143641.9|GALNT2|NONO|NONO	980	+	6.1596217	1.6967971	-1.0	-1.0
chr1	230069081	230069191	ENSG00000143641.9|GALNT2|NONO|NONO	924	+	5.656319	1.1205885	-1.0	-1.0
chr1	230083821	230084401	ENSG00000143641.9|GALNT2|NONO|NONO	956	+	5.490424	1.358408	-1.0	-1.0
chr1	230113758	230113918	ENSG00000143641.9|GALNT2|NONO|NONO	917	+	5.551534	1.0800599	-1.0	-1.0
chr1	230151008	230151133	ENSG00000143641.9|GALNT2|NONO|NONO	911	+	5.5157332	1.048492	-1.0	-1.0
chr1	230124253	230124353	ENSG00000143641.9|GALNT2|NONO|NONO	934	+	5.7129006	1.1806936	-1.0	-1.0
chr1	230080191	230080461	ENSG00000143641.9|GALNT2|NONO|NONO	960	+	4.4350133	1.3987513	-1.0	-1.0
chr1	230152983	230153173	ENSG00000143641.9|GALNT2|NONO|NONO	955	+	5.9148827	1.3509476	-1.0	-1.0
chr1	230095813	230095998	ENSG00000143641.9|GALNT2|NONO|NONO	955	+	4.7647953	1.3467458	-1.0	-1.0
chr1	230073001	230073101	ENSG00000143641.9|GALNT2|NONO|NONO	926	+	5.6507893	1.1308703	-1.0	-1.0
chr1	230109223	230109448	ENSG00000143641.9|GALNT2|NONO|NONO	979	+	6.055541	1.6830201	-1.0	-1.0
chr1	230128283	230128563	ENSG00000143641.9|GALNT2|NONO|NONO	935	+	5.178592	1.1849647	-1.0	-1.0
chr1	230113493	230113718	ENSG00000143641.9|GALNT2|NONO|NONO	937	+	5.7264886	1.2003998	-1.0	-1.0
chr1	230129693	230129848	ENSG00000143641.9|GALNT2|NONO|NONO	914	+	3.206633	1.0648254	-1.0	-1.0
chr1	230101708	230101853	ENSG00000143641.9|GALNT2|NONO|NONO	938	+	5.7419376	1.2074318	-1.0	-1.0
chr1	230067208	230067406	ENSG00000143641.9|GALNT2|NONO|NONO	979	+	3.6001942	1.6730926	-1.0	-1.0
chr1	230128948	230129058	ENSG00000143641.9|GALNT2|NONO|NONO	917	+	5.5568113	1.0802684	-1.0	-1.0
chr1	230119843	230120618	ENSG00000143641.9|GALNT2|NONO|NONO	972	+	5.677947	1.5498104	-1.0	-1.0
chr1	230149988	230150193	ENSG00000143641.9|GALNT2|NONO|NONO	990	+	6.680009	2.0186746	-1.0	-1.0
chr1	230123963	230124113	ENSG00000143641.9|GALNT2|NONO|NONO	909	+	5.508411	1.0417433	-1.0	-1.0
chr1	230112388	230113273	ENSG00000143641.9|GALNT2|NONO|NONO	963	+	5.0876594	1.4295757	-1.0	-1.0
chr1	230109888	230110018	ENSG00000143641.9|GALNT2|NONO|NONO	932	+	5.6791925	1.1688946	-1.0	-1.0
chr1	230104533	230104723	ENSG00000143641.9|GALNT2|NONO|NONO	945	+	4.9404035	1.2605739	-1.0	-1.0
chr1	230077981	230078371	ENSG00000143641.9|GALNT2|NONO|NONO	967	+	4.594132	1.485361	-1.0	-1.0
chr1	230084951	230085201	ENSG00000143641.9|GALNT2|NONO|NONO	923	+	4.698857	1.1154984	-1.0	-1.0
chr1	230151343	230151513	ENSG00000143641.9|GALNT2|NONO|NONO	924	+	5.6640825	1.1212418	-1.0	-1.0
chr1	230124743	230124923	ENSG00000143641.9|GALNT2|NONO|NONO	911	+	5.5060086	1.04894	-1.0	-1.0
chr1	230121208	230121403	ENSG00000143641.9|GALNT2|NONO|NONO	927	+	3.8129454	1.1367629	-1.0	-1.0
chr1	230146183	230146328	ENSG00000143641.9|GALNT2|NONO|NONO	915	+	3.740915	1.0720456	-1.0	-1.0
chr1	230096273	230096483	ENSG00000143641.9|GALNT2|NONO|NONO	943	+	4.560668	1.243761	-1.0	-1.0
chr1	230144753	230145018	ENSG00000143641.9|GALNT2|NONO|NONO	940	+	5.05011	1.2202301	-1.0	-1.0
chr1	230130153	230130348	ENSG00000143641.9|GALNT2|NONO|NONO	920	+	4.535142	1.0968451	-1.0	-1.0
chr1	230101163	230101293	ENSG00000143641.9|GALNT2|NONO|NONO	909	+	5.49001	1.0414966	-1.0	-1.0
chr1	230108993	230109218	ENSG00000143641.9|GALNT2|NONO|NONO	948	+	5.839814	1.2867578	-1.0	-1.0
chr1	230155093	230155193	ENSG00000143641.9|GALNT2|NONO|NONO	902	+	5.439463	1.0076736	-1.0	-1.0
chr1	230076316	230076831	ENSG00000143641.9|GALNT2|NONO|NONO	981	+	4.894503	1.7216516	-1.0	-1.0
chr1	230071256	230071421	ENSG00000143641.9|GALNT2|NONO|NONO	920	+	5.2781496	1.0986943	-1.0	-1.0
chr1	230150213	230150353	ENSG00000143641.9|GALNT2|NONO|NONO	918	+	4.654043	1.088773	-1.0	-1.0
chr1	230126438	230126593	ENSG00000143641.9|GALNT2|NONO|NONO	913	+	5.5536613	1.0620961	-1.0	-1.0
chr1	230122758	230122858	ENSG00000143641.9|GALNT2|NONO|NONO	912	+	5.511032	1.0538822	-1.0	-1.0
chr1	230070596	230070736	ENSG00000143641.9|GALNT2|NONO|NONO	905	+	5.4720426	1.0231862	-1.0	-1.0
chr1	230074511	230074631	ENSG00000143641.9|GALNT2|NONO|NONO	921	+	5.6480527	1.1030408	-1.0	-1.0
chr1	230077031	230077201	ENSG00000143641.9|GALNT2|NONO|NONO	962	+	6.00812	1.4196674	-1.0	-1.0
chr1	230163458	230163558	ENSG00000143641.9|GALNT2|NONO|NONO	914	+	5.523485	1.0636979	-1.0	-1.0
chr1	230107673	230108018	ENSG00000143641.9|GALNT2|NONO|NONO	967	+	5.895474	1.4811085	-1.0	-1.0
chr1	230136198	230136683	ENSG00000143641.9|GALNT2|NONO|NONO	947	+	5.0323596	1.2784001	-1.0	-1.0
chr1	230071961	230072481	ENSG00000143641.9|GALNT2|NONO|NONO	950	+	3.945955	1.2989398	-1.0	-1.0
chr1	230114078	230114373	ENSG00000143641.9|GALNT2|NONO|NONO	956	+	5.201843	1.3587837	-1.0	-1.0
chr1	230086666	230086941	ENSG00000143641.9|GALNT2|NONO|NONO	975	+	4.2486835	1.5971375	-1.0	-1.0
chr1	230072521	230072666	ENSG00000143641.9|GALNT2|NONO|NONO	929	+	5.658751	1.1512073	-1.0	-1.0
chr1	230136908	230137493	ENSG00000143641.9|GALNT2|NONO|NONO	947	+	5.0602846	1.2754879	-1.0	-1.0
chr1	230147113	230147233	ENSG00000143641.9|GALNT2|NONO|NONO	935	+	5.7030544	1.184479	-1.0	-1.0
chr1	230147323	230147443	ENSG00000143641.9|GALNT2|NONO|NONO	907	+	3.3788843	1.0311038	-1.0	-1.0
chr1	230137568	230137708	ENSG00000143641.9|GALNT2|NONO|NONO	931	+	4.2646275	1.1639763	-1.0	-1.0
chr1	230113298	230113478	ENSG00000143641.9|GALNT2|NONO|NONO	929	+	3.8514903	1.1495	-1.0	-1.0
chr1	230110523	230110628	ENSG00000143641.9|GALNT2|NONO|NONO	906	+	5.485695	1.0284947	-1.0	-1.0
chr1	230255055	230255215	ENSG00000143641.9|GALNT2|NONO|NONO	948	+	5.674115	1.281639	-1.0	-1.0
chr1	230081511	230081621	ENSG00000143641.9|GALNT2|NONO|NONO	918	+	5.578107	1.0866172	-1.0	-1.0
chr1	230147518	230147808	ENSG00000143641.9|GALNT2|NONO|NONO	952	+	5.8751473	1.3175321	-1.0	-1.0
chr1	230090156	230090651	ENSG00000143641.9|GALNT2|NONO|NONO	954	+	4.5176563	1.3341839	-1.0	-1.0
chr1	230119558	230119723	ENSG00000143641.9|GALNT2|NONO|NONO	949	+	5.1207952	1.2961209	-1.0	-1.0
chr1	230080976	230081091	ENSG00000143641.9|GALNT2|NONO|NONO	914	+	5.5406404	1.0677124	-1.0	-1.0
chr1	230119063	230119558	ENSG00000143641.9|GALNT2|NONO|NONO	961	+	3.9707696	1.4043465	-1.0	-1.0
chr1	230072681	230072921	ENSG00000143641.9|GALNT2|NONO|NONO	918	+	4.074792	1.0855112	-1.0	-1.0
chr1	230085451	230085766	ENSG00000143641.9|GALNT2|NONO|NONO	963	+	5.9428267	1.4316869	-1.0	-1.0
chr1	230091401	230091501	ENSG00000143641.9|GALNT2|NONO|NONO	905	+	5.465574	1.0244479	-1.0	-1.0
chr1	230132808	230132908	ENSG00000143641.9|GALNT2|NONO|NONO	909	+	5.498448	1.0423441	-1.0	-1.0
chr1	230080511	230080631	ENSG00000143641.9|GALNT2|NONO|NONO	945	+	5.8176785	1.2565198	-1.0	-1.0
chr1	230067456	230068671	ENSG00000143641.9|GALNT2|NONO|NONO	998	+	5.7244463	2.6206307	-1.0	-1.0
chr1	230084646	230084941	ENSG00000143641.9|GALNT2|NONO|NONO	963	+	5.7666497	1.4287082	-1.0	-1.0
chr1	230128048	230128153	ENSG00000143641.9|GALNT2|NONO|NONO	943	+	5.7930984	1.2449846	-1.0	-1.0
chr1	230145543	230145713	ENSG00000143641.9|GALNT2|NONO|NONO	938	+	5.7447243	1.2101533	-1.0	-1.0
chr1	230070036	230070551	ENSG00000143641.9|GALNT2|NONO|NONO	966	+	4.6614685	1.4713184	-1.0	-1.0
chr1	230086541	230086661	ENSG00000143641.9|GALNT2|NONO|NONO	916	+	5.555123	1.0752622	-1.0	-1.0
chr1	230095328	230095813	ENSG00000143641.9|GALNT2|NONO|NONO	941	+	5.294031	1.2289054	-1.0	-1.0
chr1	230145743	230145938	ENSG00000143641.9|GALNT2|NONO|NONO	959	+	5.972621	1.3910108	-1.0	-1.0
chr1	230115593	230115698	ENSG00000143641.9|GALNT2|NONO|NONO	904	+	5.4525833	1.0185317	-1.0	-1.0
chr1	230114433	230114718	ENSG00000143641.9|GALNT2|NONO|NONO	937	+	4.7674932	1.1997718	-1.0	-1.0
chr1	231040000	231040185	ENSG00000182118.7|FAM89A|NONO|NONO	930	-	3.446497	1.152546	-1.0	-1.0
chr1	231039487	231039807	ENSG00000182118.7|FAM89A|NONO|NONO	955	-	4.816289	1.3440611	-1.0	-1.0
chr1	231039127	231039482	ENSG00000182118.7|FAM89A|NONO|NONO	968	-	5.240163	1.4971496	-1.0	-1.0
chr1	234478232	234478822	ENSG00000059588.9|TARBP1|NONO|NONO	929	-	4.6406593	1.1493201	-1.0	-1.0
chr1	234477996	234478172	ENSG00000059588.9|TARBP1|NONO|NONO	946	-	5.8065453	1.2668082	-1.0	-1.0
chr1	234478972	234479097	ENSG00000059588.9|TARBP1|NONO|NONO	928	-	5.6670976	1.1414926	-1.0	-1.0
chr1	234608314	234608424	ENSG00000168264.10|IRF2BP2|NONO|NONO	903	-	5.4438367	1.0112929	-1.0	-1.0
chr1	234609101	234609216	ENSG00000168264.10|IRF2BP2|NONO|NONO	908	-	3.7072644	1.0369203	-1.0	-1.0
chr1	234608536	234608636	ENSG00000168264.10|IRF2BP2|NONO|NONO	922	-	5.602837	1.1089535	-1.0	-1.0
chr1	235139749	235139939	ENSG00000188739.14|RBM34|NONO|NONO	928	-	5.6493998	1.1439283	-1.0	-1.0
chr1	235327359	235327474	ENSG00000054267.21|ARID4B|NONO|NONO	906	-	5.4913135	1.0284947	-1.0	-1.0
chr1	235313642	235313787	ENSG00000054267.21|ARID4B|NONO|NONO	935	-	5.6962705	1.1845533	-1.0	-1.0
chr1	235280652	235280752	ENSG00000054267.21|ARID4B|NONO|NONO	906	-	5.5041347	1.0284947	-1.0	-1.0
chr1	235317852	235317977	ENSG00000054267.21|ARID4B|NONO|NONO	941	-	5.7950873	1.2262219	-1.0	-1.0
chr1	235139749	235139939	ENSG00000054267.21|ARID4B|NONO|NONO	928	-	5.6493998	1.1439154	-1.0	-1.0
chr1	235418243	235418353	ENSG00000116957.12|TBCE|NONO|NONO	909	+	5.5186133	1.0417379	-1.0	-1.0
chr1	235503968	235504098	ENSG00000162885.12|B3GALNT2|NONO|NONO	907	-	5.4718328	1.029535	-1.0	-1.0
chr1	243254350	243254465	ENSG00000143702.15|CEP170|NONO|NONO	924	-	5.636344	1.1187254	-1.0	-1.0
chr1	243254470	243254855	ENSG00000143702.15|CEP170|NONO|NONO	967	-	5.708562	1.4870404	-1.0	-1.0
chr1	243254900	243255015	ENSG00000143702.15|CEP170|NONO|NONO	915	-	5.5665197	1.068053	-1.0	-1.0
chr1	243482854	243482999	ENSG00000054282.15|SDCCAG8|NONO|NONO	906	+	5.5041356	1.0283386	-1.0	-1.0
chr1	244049438	244049548	ENSG00000179456.10|ZBTB18|NONO|NONO	909	+	5.535522	1.0414072	-1.0	-1.0
chr1	244451218	244451423	ENSG00000035687.9|ADSS|NONO|NONO	945	-	3.9748352	1.2619073	-1.0	-1.0
chr1	244451103	244451208	ENSG00000035687.9|ADSS|NONO|NONO	910	-	5.5142756	1.0471921	-1.0	-1.0
chr1	244451428	244451568	ENSG00000035687.9|ADSS|NONO|NONO	906	-	5.4741726	1.0269293	-1.0	-1.0
chr1	244656350	244656521	ENSG00000121644.18|DESI2|NONO|NONO	923	+	5.602757	1.1116904	-1.0	-1.0
chr1	244653504	244653864	ENSG00000121644.18|DESI2|NONO|NONO	934	+	4.640294	1.1797013	-1.0	-1.0
chr1	244862732	244863106	ENSG00000153187.18|HNRNPU|NONO|NONO	995	-	3.4734683	2.3355584	-1.0	-1.0
chr1	244863106	244863611	ENSG00000153187.18|HNRNPU|NONO|NONO	998	-	4.495063	2.6261044	-1.0	-1.0
chr1	244970791	244970896	ENSG00000203666.12|EFCAB2|NONO|NONO	947	+	5.8806834	1.2789372	-1.0	-1.0
chr1	244970901	244971461	ENSG00000203666.12|EFCAB2|NONO|NONO	951	+	4.5703826	1.3116467	-1.0	-1.0
chr1	245771139	245771254	ENSG00000185420.18|SMYD3|NONO|NONO	925	-	5.6916494	1.1265478	-1.0	-1.0
chr1	245815340	245815450	ENSG00000185420.18|SMYD3|NONO|NONO	926	-	5.673467	1.1322237	-1.0	-1.0
chr1	245987677	245987892	ENSG00000185420.18|SMYD3|NONO|NONO	949	-	5.865607	1.2918398	-1.0	-1.0
chr1	246039767	246040107	ENSG00000185420.18|SMYD3|NONO|NONO	957	-	5.0525374	1.3637544	-1.0	-1.0
chr1	246057814	246057964	ENSG00000185420.18|SMYD3|NONO|NONO	919	-	5.5858326	1.089598	-1.0	-1.0
chr1	246050237	246050357	ENSG00000185420.18|SMYD3|NONO|NONO	909	-	2.723151	1.0426326	-1.0	-1.0
chr1	245973587	245973762	ENSG00000185420.18|SMYD3|NONO|NONO	948	-	5.5849624	1.280237	-1.0	-1.0
chr1	245983867	245983972	ENSG00000185420.18|SMYD3|NONO|NONO	910	-	3.697133	1.045062	-1.0	-1.0
chr1	246277547	246277652	ENSG00000185420.18|SMYD3|NONO|NONO	912	-	5.511032	1.0538822	-1.0	-1.0
chr1	246040222	246040422	ENSG00000185420.18|SMYD3|NONO|NONO	972	-	6.1905103	1.5520437	-1.0	-1.0
chr1	246221777	246221882	ENSG00000185420.18|SMYD3|NONO|NONO	904	-	5.4525833	1.0185317	-1.0	-1.0
chr1	246002872	246003062	ENSG00000185420.18|SMYD3|NONO|NONO	928	-	4.959041	1.1441841	-1.0	-1.0
chr1	246323259	246323359	ENSG00000185420.18|SMYD3|NONO|NONO	906	-	5.485695	1.0284947	-1.0	-1.0
chr1	246194702	246194882	ENSG00000185420.18|SMYD3|NONO|NONO	953	-	5.8875084	1.3258647	-1.0	-1.0
chr1	246158888	246159013	ENSG00000185420.18|SMYD3|NONO|NONO	909	-	3.3760478	1.0402002	-1.0	-1.0
chr1	246034687	246034977	ENSG00000185420.18|SMYD3|NONO|NONO	943	-	4.2612853	1.2460122	-1.0	-1.0
chr1	245815455	245815595	ENSG00000185420.18|SMYD3|NONO|NONO	954	-	5.294559	1.3344033	-1.0	-1.0
chr1	246108278	246108473	ENSG00000185420.18|SMYD3|NONO|NONO	935	-	3.6142998	1.183931	-1.0	-1.0
chr1	246137548	246137743	ENSG00000185420.18|SMYD3|NONO|NONO	940	-	3.4737828	1.2248656	-1.0	-1.0
chr1	245807402	245807627	ENSG00000185420.18|SMYD3|NONO|NONO	962	-	5.253131	1.4156536	-1.0	-1.0
chr1	245853070	245853215	ENSG00000185420.18|SMYD3|NONO|NONO	939	-	5.771548	1.2122636	-1.0	-1.0
chr1	246220182	246220377	ENSG00000185420.18|SMYD3|NONO|NONO	947	-	4.373878	1.2774719	-1.0	-1.0
chr1	245964352	245964462	ENSG00000185420.18|SMYD3|NONO|NONO	912	-	3.724744	1.0557904	-1.0	-1.0
chr1	245824310	245824410	ENSG00000185420.18|SMYD3|NONO|NONO	906	-	5.5176716	1.02817	-1.0	-1.0
chr1	246297342	246297442	ENSG00000185420.18|SMYD3|NONO|NONO	912	-	5.511032	1.0538822	-1.0	-1.0
chr1	246323389	246323564	ENSG00000185420.18|SMYD3|NONO|NONO	907	-	3.8445792	1.0319663	-1.0	-1.0
chr1	246067559	246067664	ENSG00000185420.18|SMYD3|NONO|NONO	904	-	5.4525833	1.0185317	-1.0	-1.0
chr1	246157383	246157488	ENSG00000185420.18|SMYD3|NONO|NONO	910	-	5.4945297	1.0440729	-1.0	-1.0
chr1	245875186	245875391	ENSG00000185420.18|SMYD3|NONO|NONO	959	-	5.9302187	1.3878542	-1.0	-1.0
chr1	246090919	246091019	ENSG00000185420.18|SMYD3|NONO|NONO	914	-	5.53584	1.0676324	-1.0	-1.0
chr1	245972747	245972882	ENSG00000185420.18|SMYD3|NONO|NONO	938	-	5.7396717	1.2072325	-1.0	-1.0
chr1	245834765	245834900	ENSG00000185420.18|SMYD3|NONO|NONO	927	-	5.648696	1.1383667	-1.0	-1.0
chr1	246091039	246091189	ENSG00000185420.18|SMYD3|NONO|NONO	902	-	4.53679	1.0083106	-1.0	-1.0
chr1	245977282	245977457	ENSG00000185420.18|SMYD3|NONO|NONO	968	-	5.9511733	1.4883506	-1.0	-1.0
chr1	245995202	245995377	ENSG00000185420.18|SMYD3|NONO|NONO	916	-	3.7289846	1.0734407	-1.0	-1.0
chr1	245856480	245856635	ENSG00000185420.18|SMYD3|NONO|NONO	910	-	4.35725	1.0440856	-1.0	-1.0
chr1	246217942	246218082	ENSG00000185420.18|SMYD3|NONO|NONO	952	-	5.8802514	1.3184067	-1.0	-1.0
chr1	246095319	246095434	ENSG00000185420.18|SMYD3|NONO|NONO	916	-	5.545164	1.0775383	-1.0	-1.0
chr1	246219892	246220067	ENSG00000185420.18|SMYD3|NONO|NONO	921	-	5.5924087	1.1016672	-1.0	-1.0
chr1	246222747	246222872	ENSG00000185420.18|SMYD3|NONO|NONO	925	-	5.652013	1.127721	-1.0	-1.0
chr1	246113478	246113578	ENSG00000185420.18|SMYD3|NONO|NONO	904	-	5.4727373	1.0179226	-1.0	-1.0
chr1	246318719	246318829	ENSG00000185420.18|SMYD3|NONO|NONO	905	-	5.465574	1.0244479	-1.0	-1.0
chr1	245948648	245948893	ENSG00000185420.18|SMYD3|NONO|NONO	984	-	5.444311	1.8051919	-1.0	-1.0
chr1	246049867	246050072	ENSG00000185420.18|SMYD3|NONO|NONO	912	-	3.7528121	1.0561185	-1.0	-1.0
chr1	246050977	246051082	ENSG00000185420.18|SMYD3|NONO|NONO	930	-	5.664196	1.1578683	-1.0	-1.0
chr1	245948248	245948363	ENSG00000185420.18|SMYD3|NONO|NONO	914	-	3.7362251	1.0668234	-1.0	-1.0
chr1	246125838	246126243	ENSG00000185420.18|SMYD3|NONO|NONO	957	-	5.083831	1.3682058	-1.0	-1.0
chr1	245964142	245964247	ENSG00000185420.18|SMYD3|NONO|NONO	932	-	5.7210665	1.1667109	-1.0	-1.0
chr1	246035292	246035622	ENSG00000185420.18|SMYD3|NONO|NONO	971	-	5.389806	1.5325114	-1.0	-1.0
chr1	246506840	246507030	ENSG00000185420.18|SMYD3|NONO|NONO	925	-	5.6314597	1.1227667	-1.0	-1.0
chr1	246111058	246111178	ENSG00000185420.18|SMYD3|NONO|NONO	943	-	5.7952075	1.2461368	-1.0	-1.0
chr1	245963902	245964027	ENSG00000185420.18|SMYD3|NONO|NONO	929	-	5.6694174	1.1515659	-1.0	-1.0
chr1	245948913	245949253	ENSG00000185420.18|SMYD3|NONO|NONO	964	-	5.217224	1.4381198	-1.0	-1.0
chr1	245986722	245986832	ENSG00000185420.18|SMYD3|NONO|NONO	923	-	3.1684663	1.1139051	-1.0	-1.0
chr1	246121753	246121963	ENSG00000185420.18|SMYD3|NONO|NONO	968	-	4.801963	1.4900668	-1.0	-1.0
chr1	245853280	245853560	ENSG00000185420.18|SMYD3|NONO|NONO	976	-	3.526844	1.6210921	-1.0	-1.0
chr1	246158263	246158408	ENSG00000185420.18|SMYD3|NONO|NONO	933	-	5.5006704	1.175709	-1.0	-1.0
chr1	246296882	246297147	ENSG00000185420.18|SMYD3|NONO|NONO	989	-	6.4631553	1.9547213	-1.0	-1.0
chr1	246145798	246145918	ENSG00000185420.18|SMYD3|NONO|NONO	917	-	5.705414	1.0835062	-1.0	-1.0
chr1	246159708	246159823	ENSG00000185420.18|SMYD3|NONO|NONO	910	-	5.499672	1.0454674	-1.0	-1.0
chr1	246221032	246221137	ENSG00000185420.18|SMYD3|NONO|NONO	902	-	5.439463	1.0076736	-1.0	-1.0
chr1	246092394	246092704	ENSG00000185420.18|SMYD3|NONO|NONO	973	-	4.6812243	1.5668621	-1.0	-1.0
chr1	246506450	246506805	ENSG00000185420.18|SMYD3|NONO|NONO	926	-	5.384742	1.1292783	-1.0	-1.0
chr1	245786584	245786709	ENSG00000185420.18|SMYD3|NONO|NONO	909	-	5.5383406	1.042263	-1.0	-1.0
chr1	245979472	245979692	ENSG00000185420.18|SMYD3|NONO|NONO	978	-	4.4067883	1.6497542	-1.0	-1.0
chr1	246591996	246592126	ENSG00000162852.13|CNST|NONO|NONO	930	+	5.659146	1.1543221	-1.0	-1.0
chr1	246931128	246931424	ENSG00000153207.14|AHCTF1|NONO|NONO	972	-	4.955427	1.5470332	-1.0	-1.0
chr1	246931012	246931128	ENSG00000153207.14|AHCTF1|NONO|NONO	924	-	5.723003	1.120213	-1.0	-1.0
chr1	247078239	247078364	ENSG00000135747.11|ZNF670-ZNF695|NONO|NONO	922	-	5.6151495	1.109853	-1.0	-1.0
chr1	247078638	247078738	ENSG00000135747.11|ZNF670-ZNF695|NONO|NONO	906	-	5.516959	1.02817	-1.0	-1.0
chr1	247078439	247078593	ENSG00000135747.11|ZNF670-ZNF695|NONO|NONO	926	-	5.6331134	1.13135	-1.0	-1.0
chr1	247078437	247078593	ENSG00000277462.1|ZNF670|NONO|NONO	923	-	5.604783	1.1123583	-1.0	-1.0
chr1	247078638	247078738	ENSG00000277462.1|ZNF670|NONO|NONO	906	-	5.516959	1.0278699	-1.0	-1.0
chr1	247078242	247078362	ENSG00000277462.1|ZNF670|NONO|NONO	922	-	5.6080213	1.1057003	-1.0	-1.0
chr1	247166967	247167067	ENSG00000196418.12|ZNF124|NONO|NONO	914	-	5.5428567	1.0658878	-1.0	-1.0
chr1	247167217	247167427	ENSG00000196418.12|ZNF124|NONO|NONO	944	-	5.0594077	1.2553235	-1.0	-1.0
chr1	248838551	248838756	ENSG00000171161.12|ZNF672|NONO|NONO	958	+	5.957588	1.37337	-1.0	-1.0
chr1	248838912	248839067	ENSG00000171161.12|ZNF672|NONO|NONO	924	+	5.605271	1.1187363	-1.0	-1.0
chr10	135559	135764	ENSG00000015171.19|ZMYND11|NONO|NONO	984	+	6.0798926	1.7881684	-1.0	-1.0
chr10	145454	145559	ENSG00000015171.19|ZMYND11|NONO|NONO	906	+	5.5176716	1.02817	-1.0	-1.0
chr10	135774	137024	ENSG00000015171.19|ZMYND11|NONO|NONO	975	+	6.038074	1.6105808	-1.0	-1.0
chr10	893702	893897	ENSG00000107929.14|LARP4B|NONO|NONO	929	-	4.1956596	1.1469958	-1.0	-1.0
chr10	922225	922535	ENSG00000107929.14|LARP4B|NONO|NONO	977	-	5.721977	1.6466417	-1.0	-1.0
chr10	822560	822745	ENSG00000107929.14|LARP4B|NONO|NONO	929	-	4.4504685	1.1490028	-1.0	-1.0
chr10	921850	922105	ENSG00000107929.14|LARP4B|NONO|NONO	983	-	5.5606155	1.7784393	-1.0	-1.0
chr10	922560	922675	ENSG00000107929.14|LARP4B|NONO|NONO	959	-	5.9869018	1.3919984	-1.0	-1.0
chr10	815110	815210	ENSG00000107929.14|LARP4B|NONO|NONO	906	-	5.478472	1.02817	-1.0	-1.0
chr10	918010	918115	ENSG00000107929.14|LARP4B|NONO|NONO	902	-	5.5046744	1.008235	-1.0	-1.0
chr10	931567	931705	ENSG00000107929.14|LARP4B|NONO|NONO	955	-	2.816717	1.3514041	-1.0	-1.0
chr10	930483	931427	ENSG00000107929.14|LARP4B|NONO|NONO	991	-	5.049534	2.0631773	-1.0	-1.0
chr10	930038	930173	ENSG00000107929.14|LARP4B|NONO|NONO	919	-	5.618724	1.0906699	-1.0	-1.0
chr10	929673	929848	ENSG00000107929.14|LARP4B|NONO|NONO	920	-	3.765353	1.0986755	-1.0	-1.0
chr10	922680	922815	ENSG00000107929.14|LARP4B|NONO|NONO	917	-	5.549156	1.079664	-1.0	-1.0
chr10	822365	822480	ENSG00000107929.14|LARP4B|NONO|NONO	908	-	3.6770034	1.0360777	-1.0	-1.0
chr10	988587	988687	ENSG00000107937.18|GTPBP4|NONO|NONO	914	+	5.53584	1.0676324	-1.0	-1.0
chr10	991063	991203	ENSG00000107937.18|GTPBP4|NONO|NONO	918	+	5.558455	1.0867712	-1.0	-1.0
chr10	1097586	1097751	ENSG00000047056.14|WDR37|NONO|NONO	919	+	5.6140847	1.0913217	-1.0	-1.0
chr10	1101811	1102171	ENSG00000047056.14|WDR37|NONO|NONO	943	+	5.0031557	1.2444961	-1.0	-1.0
chr10	1056857	1056968	ENSG00000047056.14|WDR37|NONO|NONO	982	+	6.3879704	1.7362978	-1.0	-1.0
chr10	1106867	1106987	ENSG00000047056.14|WDR37|NONO|NONO	914	+	5.5381365	1.0644584	-1.0	-1.0
chr10	1110062	1110262	ENSG00000047056.14|WDR37|NONO|NONO	938	+	5.123825	1.2069598	-1.0	-1.0
chr10	1098806	1098906	ENSG00000047056.14|WDR37|NONO|NONO	922	+	5.591046	1.1056514	-1.0	-1.0
chr10	1100581	1100691	ENSG00000047056.14|WDR37|NONO|NONO	937	+	5.746202	1.1998055	-1.0	-1.0
chr10	1096626	1096871	ENSG00000047056.14|WDR37|NONO|NONO	973	+	5.751257	1.5630085	-1.0	-1.0
chr10	1109907	1110022	ENSG00000047056.14|WDR37|NONO|NONO	905	+	5.459079	1.0214899	-1.0	-1.0
chr10	1121552	1121782	ENSG00000047056.14|WDR37|NONO|NONO	969	+	6.0947866	1.5065559	-1.0	-1.0
chr10	1102906	1103076	ENSG00000047056.14|WDR37|NONO|NONO	911	+	5.5188217	1.0524302	-1.0	-1.0
chr10	1102411	1102521	ENSG00000047056.14|WDR37|NONO|NONO	909	+	5.488996	1.0388428	-1.0	-1.0
chr10	1100131	1100251	ENSG00000047056.14|WDR37|NONO|NONO	917	+	5.5498414	1.0798367	-1.0	-1.0
chr10	1086652	1086802	ENSG00000047056.14|WDR37|NONO|NONO	927	+	5.643016	1.1382902	-1.0	-1.0
chr10	1100251	1100471	ENSG00000047056.14|WDR37|NONO|NONO	922	+	5.594754	1.1060395	-1.0	-1.0
chr10	1103316	1103426	ENSG00000047056.14|WDR37|NONO|NONO	912	+	5.5163975	1.0573919	-1.0	-1.0
chr10	1106992	1107102	ENSG00000047056.14|WDR37|NONO|NONO	922	+	5.5972753	1.105714	-1.0	-1.0
chr10	1120857	1120997	ENSG00000047056.14|WDR37|NONO|NONO	917	+	5.5633855	1.0809761	-1.0	-1.0
chr10	1097791	1098136	ENSG00000047056.14|WDR37|NONO|NONO	962	+	5.1416864	1.422591	-1.0	-1.0
chr10	1110407	1110792	ENSG00000047056.14|WDR37|NONO|NONO	928	+	5.655038	1.1408249	-1.0	-1.0
chr10	1163446	1163561	ENSG00000229205.2|LINC00200|NONO|NONO	935	+	4.818361	1.1870292	-1.0	-1.0
chr10	3094506	3094641	ENSG00000067057.16|PFKP|NONO|NONO	935	+	5.6983023	1.1857959	-1.0	-1.0
chr10	3121214	3121379	ENSG00000067057.16|PFKP|NONO|NONO	944	+	3.1120095	1.2538438	-1.0	-1.0
chr10	3127949	3129006	ENSG00000067057.16|PFKP|NONO|NONO	968	+	4.641447	1.4919729	-1.0	-1.0
chr10	3079665	3079765	ENSG00000067057.16|PFKP|NONO|NONO	902	+	5.5046744	1.0082489	-1.0	-1.0
chr10	3125679	3126084	ENSG00000067057.16|PFKP|NONO|NONO	978	+	4.627679	1.6490631	-1.0	-1.0
chr10	3085991	3086101	ENSG00000067057.16|PFKP|NONO|NONO	904	+	5.4591246	1.0192305	-1.0	-1.0
chr10	3067767	3068302	ENSG00000067057.16|PFKP|NONO|NONO	966	+	5.7787914	1.4674047	-1.0	-1.0
chr10	3127424	3127589	ENSG00000067057.16|PFKP|NONO|NONO	943	+	3.9755118	1.2436011	-1.0	-1.0
chr10	3068742	3069147	ENSG00000067057.16|PFKP|NONO|NONO	923	+	5.2728763	1.1123261	-1.0	-1.0
chr10	3122049	3123919	ENSG00000067057.16|PFKP|NONO|NONO	976	+	3.6163132	1.6260799	-1.0	-1.0
chr10	3068626	3068742	ENSG00000067057.16|PFKP|NONO|NONO	986	+	6.5374956	1.8594104	-1.0	-1.0
chr10	3068527	3068626	ENSG00000067057.16|PFKP|NONO|NONO	915	+	5.560392	1.0682242	-1.0	-1.0
chr10	3126149	3127414	ENSG00000067057.16|PFKP|NONO|NONO	979	+	5.449714	1.6862468	-1.0	-1.0
chr10	3129451	3129651	ENSG00000067057.16|PFKP|NONO|NONO	934	+	3.3573606	1.1774601	-1.0	-1.0
chr10	3119709	3119814	ENSG00000067057.16|PFKP|NONO|NONO	921	+	5.5791845	1.1004865	-1.0	-1.0
chr10	3125394	3125679	ENSG00000067057.16|PFKP|NONO|NONO	938	+	2.9565883	1.207176	-1.0	-1.0
chr10	3129711	3129876	ENSG00000067057.16|PFKP|NONO|NONO	907	+	3.6728702	1.0295609	-1.0	-1.0
chr10	3068312	3068507	ENSG00000067057.16|PFKP|NONO|NONO	927	+	4.1279283	1.1359411	-1.0	-1.0
chr10	3129006	3129306	ENSG00000067057.16|PFKP|NONO|NONO	969	+	3.5736978	1.5076323	-1.0	-1.0
chr10	3125116	3125249	ENSG00000067057.16|PFKP|NONO|NONO	933	+	2.7890224	1.1721146	-1.0	-1.0
chr10	3097166	3097411	ENSG00000067057.16|PFKP|NONO|NONO	920	+	5.5847483	1.0982598	-1.0	-1.0
chr10	3123929	3125096	ENSG00000067057.16|PFKP|NONO|NONO	987	+	3.653806	1.9017209	-1.0	-1.0
chr10	3094191	3094341	ENSG00000067057.16|PFKP|NONO|NONO	934	+	5.724442	1.1811811	-1.0	-1.0
chr10	5692815	5692918	ENSG00000108021.19|FAM208B|NONO|NONO	970	+	6.1375837	1.526516	-1.0	-1.0
chr10	5692918	5693293	ENSG00000108021.19|FAM208B|NONO|NONO	957	+	3.2882257	1.3644903	-1.0	-1.0
chr10	5686025	5686140	ENSG00000108021.19|FAM208B|NONO|NONO	951	+	5.8710847	1.3095489	-1.0	-1.0
chr10	5692350	5692810	ENSG00000108021.19|FAM208B|NONO|NONO	991	+	5.220664	2.0517583	-1.0	-1.0
chr10	5685175	5685850	ENSG00000108021.19|FAM208B|NONO|NONO	996	+	4.8624234	2.4423828	-1.0	-1.0
chr10	5693408	5693508	ENSG00000108021.19|FAM208B|NONO|NONO	944	+	5.844963	1.2532334	-1.0	-1.0
chr10	5684837	5685175	ENSG00000108021.19|FAM208B|NONO|NONO	995	+	5.1642222	2.3021314	-1.0	-1.0
chr10	5812766	5813213	ENSG00000057608.16|GDI2|NONO|NONO	961	-	4.597394	1.4051799	-1.0	-1.0
chr10	5807825	5808020	ENSG00000057608.16|GDI2|NONO|NONO	964	-	4.3562307	1.4421256	-1.0	-1.0
chr10	5812466	5812641	ENSG00000057608.16|GDI2|NONO|NONO	959	-	5.8139157	1.3875886	-1.0	-1.0
chr10	5890346	5890711	ENSG00000134452.19|FBXO18|NONO|NONO	979	+	5.510172	1.6768624	-1.0	-1.0
chr10	5902802	5902992	ENSG00000134452.19|FBXO18|NONO|NONO	958	+	5.659132	1.3792082	-1.0	-1.0
chr10	5890716	5890966	ENSG00000134452.19|FBXO18|NONO|NONO	974	+	4.75531	1.5846646	-1.0	-1.0
chr10	5892106	5892231	ENSG00000134452.19|FBXO18|NONO|NONO	960	+	5.9886694	1.4006721	-1.0	-1.0
chr10	6089445	6089780	ENSG00000134453.15|RBM17|NONO|NONO	933	+	4.5583572	1.173457	-1.0	-1.0
chr10	6096191	6096401	ENSG00000134453.15|RBM17|NONO|NONO	924	+	3.8047469	1.1189164	-1.0	-1.0
chr10	6236727	6237092	ENSG00000170525.19|PFKFB3|NONO|NONO	950	+	5.879934	1.2990718	-1.0	-1.0
chr10	6202551	6202846	ENSG00000170525.19|PFKFB3|NONO|NONO	928	+	5.7657623	1.1412885	-1.0	-1.0
chr10	6232179	6232649	ENSG00000170525.19|PFKFB3|NONO|NONO	948	+	5.568484	1.284351	-1.0	-1.0
chr10	6232954	6233179	ENSG00000170525.19|PFKFB3|NONO|NONO	963	+	5.507476	1.4350684	-1.0	-1.0
chr10	6233379	6233484	ENSG00000170525.19|PFKFB3|NONO|NONO	906	+	5.478472	1.02817	-1.0	-1.0
chr10	6178636	6178861	ENSG00000170525.19|PFKFB3|NONO|NONO	958	+	4.771962	1.3720337	-1.0	-1.0
chr10	6146496	6146766	ENSG00000170525.19|PFKFB3|NONO|NONO	965	+	5.287352	1.4532428	-1.0	-1.0
chr10	6229750	6229935	ENSG00000170525.19|PFKFB3|NONO|NONO	938	+	5.7341065	1.2042865	-1.0	-1.0
chr10	6176241	6176481	ENSG00000170525.19|PFKFB3|NONO|NONO	972	+	5.0863366	1.5476451	-1.0	-1.0
chr10	6232679	6232889	ENSG00000170525.19|PFKFB3|NONO|NONO	913	+	4.4855556	1.0587064	-1.0	-1.0
chr10	6203986	6204221	ENSG00000170525.19|PFKFB3|NONO|NONO	926	+	5.66283	1.1298093	-1.0	-1.0
chr10	6231314	6231549	ENSG00000170525.19|PFKFB3|NONO|NONO	943	+	5.7905965	1.2460104	-1.0	-1.0
chr10	6175201	6175526	ENSG00000170525.19|PFKFB3|NONO|NONO	958	+	4.0755324	1.3811849	-1.0	-1.0
chr10	6231594	6231694	ENSG00000170525.19|PFKFB3|NONO|NONO	906	+	5.4913135	1.0284947	-1.0	-1.0
chr10	6168366	6168526	ENSG00000170525.19|PFKFB3|NONO|NONO	920	+	5.590422	1.09795	-1.0	-1.0
chr10	6147406	6147566	ENSG00000170525.19|PFKFB3|NONO|NONO	928	+	5.6456456	1.142495	-1.0	-1.0
chr10	6147081	6147251	ENSG00000170525.19|PFKFB3|NONO|NONO	942	+	5.7859144	1.2373049	-1.0	-1.0
chr10	6169986	6170171	ENSG00000170525.19|PFKFB3|NONO|NONO	929	+	3.5324273	1.146724	-1.0	-1.0
chr10	6168611	6168791	ENSG00000170525.19|PFKFB3|NONO|NONO	921	+	3.1422453	1.1006742	-1.0	-1.0
chr10	6150016	6150221	ENSG00000170525.19|PFKFB3|NONO|NONO	936	+	4.510601	1.1908865	-1.0	-1.0
chr10	6201941	6202056	ENSG00000170525.19|PFKFB3|NONO|NONO	920	+	5.581983	1.0976307	-1.0	-1.0
chr10	6145013	6146315	ENSG00000170525.19|PFKFB3|NONO|NONO	987	+	5.6186438	1.8922611	-1.0	-1.0
chr10	6202311	6202411	ENSG00000170525.19|PFKFB3|NONO|NONO	935	+	5.7064815	1.1857778	-1.0	-1.0
chr10	6229410	6229540	ENSG00000170525.19|PFKFB3|NONO|NONO	912	+	5.5249405	1.0559727	-1.0	-1.0
chr10	6229230	6229405	ENSG00000170525.19|PFKFB3|NONO|NONO	915	+	5.5388107	1.0725119	-1.0	-1.0
chr10	6147641	6148016	ENSG00000170525.19|PFKFB3|NONO|NONO	923	+	5.609731	1.115738	-1.0	-1.0
chr10	6163361	6163832	ENSG00000170525.19|PFKFB3|NONO|NONO	978	+	6.3022046	1.6586348	-1.0	-1.0
chr10	6150996	6151171	ENSG00000170525.19|PFKFB3|NONO|NONO	926	+	4.369831	1.1281074	-1.0	-1.0
chr10	6179411	6179581	ENSG00000170525.19|PFKFB3|NONO|NONO	922	+	5.5927114	1.1055865	-1.0	-1.0
chr10	6164011	6164511	ENSG00000170525.19|PFKFB3|NONO|NONO	973	+	3.5218375	1.5650014	-1.0	-1.0
chr10	6227912	6228022	ENSG00000170525.19|PFKFB3|NONO|NONO	905	+	5.465574	1.0244479	-1.0	-1.0
chr10	6177731	6178401	ENSG00000170525.19|PFKFB3|NONO|NONO	964	+	4.412053	1.4422404	-1.0	-1.0
chr10	6154701	6154906	ENSG00000170525.19|PFKFB3|NONO|NONO	926	+	3.7507675	1.132459	-1.0	-1.0
chr10	6151241	6151351	ENSG00000170525.19|PFKFB3|NONO|NONO	944	+	5.8171015	1.2489349	-1.0	-1.0
chr10	6204231	6204441	ENSG00000170525.19|PFKFB3|NONO|NONO	932	+	5.679575	1.1648992	-1.0	-1.0
chr10	6177051	6177311	ENSG00000170525.19|PFKFB3|NONO|NONO	930	+	5.6654816	1.1561207	-1.0	-1.0
chr10	6163832	6164011	ENSG00000170525.19|PFKFB3|NONO|NONO	998	+	5.1621866	2.6289103	-1.0	-1.0
chr10	6231262	6231314	ENSG00000170525.19|PFKFB3|NONO|NONO	927	+	5.6328297	1.1350429	-1.0	-1.0
chr10	6176901	6177021	ENSG00000170525.19|PFKFB3|NONO|NONO	921	+	3.814956	1.1043783	-1.0	-1.0
chr10	6178876	6179026	ENSG00000170525.19|PFKFB3|NONO|NONO	959	+	5.9709554	1.3885411	-1.0	-1.0
chr10	6179126	6179306	ENSG00000170525.19|PFKFB3|NONO|NONO	931	+	5.680337	1.1584487	-1.0	-1.0
chr10	6169346	6169811	ENSG00000170525.19|PFKFB3|NONO|NONO	969	+	3.867364	1.5051546	-1.0	-1.0
chr10	6230050	6230150	ENSG00000170525.19|PFKFB3|NONO|NONO	904	+	5.4525833	1.0185317	-1.0	-1.0
chr10	6178431	6178546	ENSG00000170525.19|PFKFB3|NONO|NONO	931	+	5.720518	1.161344	-1.0	-1.0
chr10	6200651	6201086	ENSG00000170525.19|PFKFB3|NONO|NONO	953	+	5.88466	1.328433	-1.0	-1.0
chr10	6176616	6176886	ENSG00000170525.19|PFKFB3|NONO|NONO	959	+	5.9605637	1.3853196	-1.0	-1.0
chr10	6201176	6201371	ENSG00000170525.19|PFKFB3|NONO|NONO	964	+	5.3174233	1.4421445	-1.0	-1.0
chr10	6174021	6174791	ENSG00000170525.19|PFKFB3|NONO|NONO	988	+	5.158983	1.9158263	-1.0	-1.0
chr10	6231894	6231994	ENSG00000170525.19|PFKFB3|NONO|NONO	909	+	5.498448	1.0423441	-1.0	-1.0
chr10	6172986	6173506	ENSG00000170525.19|PFKFB3|NONO|NONO	958	+	5.0666003	1.38177	-1.0	-1.0
chr10	6146315	6146490	ENSG00000170525.19|PFKFB3|NONO|NONO	996	+	6.8099685	2.4099407	-1.0	-1.0
chr10	6179866	6179966	ENSG00000170525.19|PFKFB3|NONO|NONO	906	+	5.478472	1.02817	-1.0	-1.0
chr10	6166466	6166636	ENSG00000170525.19|PFKFB3|NONO|NONO	938	+	2.9645684	1.2043258	-1.0	-1.0
chr10	6201516	6201936	ENSG00000170525.19|PFKFB3|NONO|NONO	956	+	5.9330783	1.3558097	-1.0	-1.0
chr10	6172196	6172436	ENSG00000170525.19|PFKFB3|NONO|NONO	944	+	4.393704	1.2550447	-1.0	-1.0
chr10	6171791	6172176	ENSG00000170525.19|PFKFB3|NONO|NONO	968	+	4.38899	1.4910916	-1.0	-1.0
chr10	6202925	6203115	ENSG00000170525.19|PFKFB3|NONO|NONO	916	+	5.5561357	1.0765386	-1.0	-1.0
chr10	7409301	7409341	ENSG00000198879.11|SFMBT2|NONO|NONO	922	-	5.6096582	1.1089535	-1.0	-1.0
chr10	7409816	7410061	ENSG00000198879.11|SFMBT2|NONO|NONO	934	-	5.7132635	1.1789426	-1.0	-1.0
chr10	7387374	7387534	ENSG00000198879.11|SFMBT2|NONO|NONO	913	-	5.5656505	1.0589393	-1.0	-1.0
chr10	7410206	7410521	ENSG00000198879.11|SFMBT2|NONO|NONO	930	-	5.18545	1.1533245	-1.0	-1.0
chr10	7352048	7352203	ENSG00000198879.11|SFMBT2|NONO|NONO	910	-	5.497029	1.0459278	-1.0	-1.0
chr10	7408775	7408885	ENSG00000198879.11|SFMBT2|NONO|NONO	943	-	5.780788	1.2404966	-1.0	-1.0
chr10	7408910	7409075	ENSG00000198879.11|SFMBT2|NONO|NONO	927	-	5.634543	1.1366836	-1.0	-1.0
chr10	7359348	7359453	ENSG00000198879.11|SFMBT2|NONO|NONO	912	-	3.0725975	1.0565245	-1.0	-1.0
chr10	7329829	7329979	ENSG00000198879.11|SFMBT2|NONO|NONO	924	-	5.6264114	1.1174262	-1.0	-1.0
chr10	7284201	7284306	ENSG00000198879.11|SFMBT2|NONO|NONO	909	-	5.4880342	1.0411148	-1.0	-1.0
chr10	7358498	7358618	ENSG00000198879.11|SFMBT2|NONO|NONO	909	-	3.7245245	1.0395606	-1.0	-1.0
chr10	7409341	7409691	ENSG00000198879.11|SFMBT2|NONO|NONO	959	-	5.261714	1.3888203	-1.0	-1.0
chr10	7354413	7354808	ENSG00000198879.11|SFMBT2|NONO|NONO	986	-	6.0238333	1.849651	-1.0	-1.0
chr10	7362068	7362168	ENSG00000198879.11|SFMBT2|NONO|NONO	928	-	5.6906157	1.1438588	-1.0	-1.0
chr10	7386679	7386794	ENSG00000198879.11|SFMBT2|NONO|NONO	916	-	5.5566015	1.0745091	-1.0	-1.0
chr10	7358833	7358973	ENSG00000198879.11|SFMBT2|NONO|NONO	965	-	6.0714865	1.4533492	-1.0	-1.0
chr10	7365678	7365778	ENSG00000198879.11|SFMBT2|NONO|NONO	904	-	5.4727373	1.0173172	-1.0	-1.0
chr10	7334564	7334719	ENSG00000198879.11|SFMBT2|NONO|NONO	913	-	5.5208073	1.060582	-1.0	-1.0
chr10	7312244	7312494	ENSG00000198879.11|SFMBT2|NONO|NONO	966	-	6.0702953	1.472459	-1.0	-1.0
chr10	7364878	7365008	ENSG00000198879.11|SFMBT2|NONO|NONO	941	-	5.775234	1.2325999	-1.0	-1.0
chr10	7410831	7410946	ENSG00000198879.11|SFMBT2|NONO|NONO	920	-	5.5860877	1.0986233	-1.0	-1.0
chr10	7357978	7358263	ENSG00000198879.11|SFMBT2|NONO|NONO	955	-	5.3996897	1.3453969	-1.0	-1.0
chr10	7407414	7408529	ENSG00000198879.11|SFMBT2|NONO|NONO	957	-	5.8483925	1.3684876	-1.0	-1.0
chr10	7841195	7841310	ENSG00000165632.7|TAF3|NONO|NONO	938	+	5.782965	1.208719	-1.0	-1.0
chr10	11608392	11608497	ENSG00000148429.14|USP6NL|NONO|NONO	913	-	5.5267854	1.0588291	-1.0	-1.0
chr10	11610887	11611262	ENSG00000148429.14|USP6NL|NONO|NONO	970	-	5.8793616	1.522448	-1.0	-1.0
chr10	11602482	11602612	ENSG00000148429.14|USP6NL|NONO|NONO	932	-	5.686414	1.1643641	-1.0	-1.0
chr10	11610762	11610882	ENSG00000148429.14|USP6NL|NONO|NONO	937	-	5.7196054	1.1974349	-1.0	-1.0
chr10	11881200	11881305	ENSG00000225778.5|PROSER2-AS1|NONO|NONO	906	-	5.485695	1.0284947	-1.0	-1.0
chr10	11893883	11894093	ENSG00000225778.5|PROSER2-AS1|NONO|NONO	933	-	5.7333026	1.1730925	-1.0	-1.0
chr10	11891138	11891388	ENSG00000225778.5|PROSER2-AS1|NONO|NONO	972	-	4.2086134	1.5489596	-1.0	-1.0
chr10	11892048	11892188	ENSG00000225778.5|PROSER2-AS1|NONO|NONO	933	-	3.203796	1.1732836	-1.0	-1.0
chr10	15370390	15370515	ENSG00000148468.16|FAM171A1|NONO|NONO	906	-	5.470896	1.0290174	-1.0	-1.0
chr10	17228283	17228888	ENSG00000229124.6|VIM-AS1|NONO|NONO	966	-	5.5744295	1.4660424	-1.0	-1.0
chr10	17228893	17229344	ENSG00000229124.6|VIM-AS1|NONO|NONO	953	-	4.998588	1.3297591	-1.0	-1.0
chr10	17453558	17453657	ENSG00000148488.15|ST8SIA6|NONO|NONO	929	-	3.1992633	1.1478685	-1.0	-1.0
chr10	17453657	17454107	ENSG00000148488.15|ST8SIA6|NONO|NONO	965	-	3.8896203	1.4540842	-1.0	-1.0
chr10	17453180	17453558	ENSG00000148488.15|ST8SIA6|NONO|NONO	972	-	4.1666455	1.5504194	-1.0	-1.0
chr10	17454154	17454314	ENSG00000148488.15|ST8SIA6|NONO|NONO	917	-	3.7419894	1.0831093	-1.0	-1.0
chr10	21534904	21535064	ENSG00000078403.16|MLLT10|NONO|NONO	956	+	5.9220867	1.3580837	-1.0	-1.0
chr10	21535094	21535534	ENSG00000078403.16|MLLT10|NONO|NONO	961	+	5.700737	1.4083631	-1.0	-1.0
chr10	22324968	22325078	ENSG00000269897.5|COMMD3-BMI1|NONO|NONO	914	+	5.601178	1.0654062	-1.0	-1.0
chr10	22321198	22321318	ENSG00000269897.5|COMMD3-BMI1|NONO|NONO	915	+	5.549302	1.0684942	-1.0	-1.0
chr10	22325298	22325543	ENSG00000269897.5|COMMD3-BMI1|NONO|NONO	960	+	5.9205947	1.3947353	-1.0	-1.0
chr10	22321953	22322483	ENSG00000269897.5|COMMD3-BMI1|NONO|NONO	969	+	5.4113812	1.5071653	-1.0	-1.0
chr10	22325643	22326008	ENSG00000269897.5|COMMD3-BMI1|NONO|NONO	970	+	6.1504936	1.5227629	-1.0	-1.0
chr10	22326058	22326178	ENSG00000269897.5|COMMD3-BMI1|NONO|NONO	912	+	5.513795	1.0547736	-1.0	-1.0
chr10	22326076	22326181	ENSG00000168283.13|BMI1|NONO|NONO	910	+	5.5071564	1.0479012	-1.0	-1.0
chr10	22322170	22322485	ENSG00000168283.13|BMI1|NONO|NONO	953	+	4.384976	1.3275454	-1.0	-1.0
chr10	22321210	22321315	ENSG00000168283.13|BMI1|NONO|NONO	911	+	5.513302	1.048197	-1.0	-1.0
chr10	22324970	22325075	ENSG00000168283.13|BMI1|NONO|NONO	916	+	5.620078	1.0781434	-1.0	-1.0
chr10	22322105	22322170	ENSG00000168283.13|BMI1|NONO|NONO	914	+	5.523485	1.0636979	-1.0	-1.0
chr10	22321956	22322105	ENSG00000168283.13|BMI1|NONO|NONO	964	+	6.0850244	1.4405501	-1.0	-1.0
chr10	22325295	22325540	ENSG00000168283.13|BMI1|NONO|NONO	960	+	5.9267406	1.398331	-1.0	-1.0
chr10	22325728	22325858	ENSG00000168283.13|BMI1|NONO|NONO	966	+	6.072385	1.4673247	-1.0	-1.0
chr10	22636887	22637022	ENSG00000150867.13|PIP4K2A|NONO|NONO	925	-	5.6193523	1.1229059	-1.0	-1.0
chr10	22671000	22671165	ENSG00000150867.13|PIP4K2A|NONO|NONO	910	-	5.496253	1.0447841	-1.0	-1.0
chr10	22607556	22607656	ENSG00000150867.13|PIP4K2A|NONO|NONO	915	-	5.5481315	1.0682242	-1.0	-1.0
chr10	22604931	22605101	ENSG00000150867.13|PIP4K2A|NONO|NONO	943	-	3.2170594	1.2463747	-1.0	-1.0
chr10	22693600	22693710	ENSG00000150867.13|PIP4K2A|NONO|NONO	912	-	5.5242076	1.0552061	-1.0	-1.0
chr10	22686810	22687005	ENSG00000150867.13|PIP4K2A|NONO|NONO	939	-	4.144627	1.2178607	-1.0	-1.0
chr10	22712185	22712440	ENSG00000150867.13|PIP4K2A|NONO|NONO	943	-	3.738187	1.2424364	-1.0	-1.0
chr10	22713065	22713430	ENSG00000150867.13|PIP4K2A|NONO|NONO	984	-	4.742691	1.7830896	-1.0	-1.0
chr10	22559757	22559877	ENSG00000150867.13|PIP4K2A|NONO|NONO	905	-	5.463057	1.0215418	-1.0	-1.0
chr10	22713935	22714108	ENSG00000150867.13|PIP4K2A|NONO|NONO	952	-	3.4978466	1.3147305	-1.0	-1.0
chr10	22607686	22607796	ENSG00000150867.13|PIP4K2A|NONO|NONO	922	-	3.3568406	1.1089416	-1.0	-1.0
chr10	22713460	22713930	ENSG00000150867.13|PIP4K2A|NONO|NONO	975	-	4.18532	1.6011466	-1.0	-1.0
chr10	22714252	22714462	ENSG00000150867.13|PIP4K2A|NONO|NONO	966	-	3.039891	1.4641364	-1.0	-1.0
chr10	22714108	22714182	ENSG00000150867.13|PIP4K2A|NONO|NONO	958	-	5.9829197	1.3777486	-1.0	-1.0
chr10	22637627	22637757	ENSG00000150867.13|PIP4K2A|NONO|NONO	913	-	5.5305037	1.060867	-1.0	-1.0
chr10	24722565	24722735	ENSG00000107863.17|ARHGAP21|NONO|NONO	934	-	5.71804	1.1821148	-1.0	-1.0
chr10	24723272	24723397	ENSG00000107863.17|ARHGAP21|NONO|NONO	914	-	5.701702	1.063868	-1.0	-1.0
chr10	24722865	24723075	ENSG00000107863.17|ARHGAP21|NONO|NONO	946	-	5.9449077	1.264046	-1.0	-1.0
chr10	28541134	28541259	ENSG00000095787.21|WAC|NONO|NONO	919	+	5.596421	1.0924792	-1.0	-1.0
chr10	28541514	28541669	ENSG00000095787.21|WAC|NONO|NONO	928	+	5.706146	1.1454244	-1.0	-1.0
chr10	28546239	28546374	ENSG00000095787.21|WAC|NONO|NONO	942	+	3.5921242	1.2331339	-1.0	-1.0
chr10	28537994	28538124	ENSG00000095787.21|WAC|NONO|NONO	909	+	4.147581	1.0407047	-1.0	-1.0
chr10	28550444	28550564	ENSG00000095787.21|WAC|NONO|NONO	917	+	5.569577	1.0831147	-1.0	-1.0
chr10	30348490	30348685	ENSG00000107951.14|MTPAP|NONO|NONO	948	-	5.848076	1.2804486	-1.0	-1.0
chr10	31320546	31320656	ENSG00000148516.21|ZEB1|NONO|NONO	959	+	6.0074344	1.39252	-1.0	-1.0
chr10	31320958	31321103	ENSG00000148516.21|ZEB1|NONO|NONO	952	+	5.7819395	1.3172171	-1.0	-1.0
chr10	31320207	31320546	ENSG00000148516.21|ZEB1|NONO|NONO	985	+	6.5223927	1.835356	-1.0	-1.0
chr10	31319602	31319737	ENSG00000148516.21|ZEB1|NONO|NONO	925	+	5.6241384	1.1264197	-1.0	-1.0
chr10	31320698	31320953	ENSG00000148516.21|ZEB1|NONO|NONO	945	+	5.7967043	1.255739	-1.0	-1.0
chr10	31319862	31320062	ENSG00000148516.21|ZEB1|NONO|NONO	931	+	5.67363	1.1585753	-1.0	-1.0
chr10	31926928	31927083	ENSG00000165322.17|ARHGAP12|NONO|NONO	914	-	5.5756707	1.0670034	-1.0	-1.0
chr10	32347658	32347788	ENSG00000120616.15|EPC1|NONO|NONO	939	-	5.752171	1.2175646	-1.0	-1.0
chr10	32346068	32346753	ENSG00000120616.15|EPC1|NONO|NONO	971	-	6.1192093	1.5340189	-1.0	-1.0
chr10	32347052	32347182	ENSG00000120616.15|EPC1|NONO|NONO	926	-	2.6028976	1.1299205	-1.0	-1.0
chr10	32347343	32347458	ENSG00000120616.15|EPC1|NONO|NONO	908	-	5.521263	1.0383415	-1.0	-1.0
chr10	32957758	32957888	ENSG00000150093.18|ITGB1|NONO|NONO	921	-	5.58552	1.1038563	-1.0	-1.0
chr10	32957253	32957753	ENSG00000150093.18|ITGB1|NONO|NONO	960	-	4.9254246	1.4001788	-1.0	-1.0
chr10	32957894	32958139	ENSG00000150093.18|ITGB1|NONO|NONO	971	-	4.3235893	1.5368931	-1.0	-1.0
chr10	32940941	32941066	ENSG00000150093.18|ITGB1|NONO|NONO	937	-	5.7211666	1.1974845	-1.0	-1.0
chr10	32938361	32938711	ENSG00000150093.18|ITGB1|NONO|NONO	939	-	5.7801275	1.2112019	-1.0	-1.0
chr10	34813984	34814124	ENSG00000148498.15|PARD3|NONO|NONO	913	-	5.523272	1.0628998	-1.0	-1.0
chr10	34814159	34814339	ENSG00000148498.15|PARD3|NONO|NONO	960	-	5.760232	1.3962514	-1.0	-1.0
chr10	34813834	34813954	ENSG00000148498.15|PARD3|NONO|NONO	915	-	5.5366497	1.07056	-1.0	-1.0
chr10	35432483	35432598	ENSG00000108100.17|CCNY|NONO|NONO	912	+	5.5436845	1.0544505	-1.0	-1.0
chr10	35363992	35364122	ENSG00000108100.17|CCNY|NONO|NONO	945	+	5.802782	1.2622982	-1.0	-1.0
chr10	35442660	35442800	ENSG00000108100.17|CCNY|NONO|NONO	948	+	5.430851	1.2875638	-1.0	-1.0
chr10	35359992	35360217	ENSG00000108100.17|CCNY|NONO|NONO	966	+	4.8969927	1.4623284	-1.0	-1.0
chr10	35351307	35351447	ENSG00000108100.17|CCNY|NONO|NONO	909	+	5.506238	1.0394676	-1.0	-1.0
chr10	35396578	35396738	ENSG00000108100.17|CCNY|NONO|NONO	935	+	5.710185	1.187137	-1.0	-1.0
chr10	35342707	35342807	ENSG00000108100.17|CCNY|NONO|NONO	911	+	3.7017071	1.0513694	-1.0	-1.0
chr10	35394815	35394878	ENSG00000108100.17|CCNY|NONO|NONO	902	+	5.439463	1.0076736	-1.0	-1.0
chr10	35412898	35413038	ENSG00000108100.17|CCNY|NONO|NONO	927	+	4.496521	1.135654	-1.0	-1.0
chr10	35450555	35450665	ENSG00000108100.17|CCNY|NONO|NONO	921	+	5.5944915	1.0996555	-1.0	-1.0
chr10	35416008	35416183	ENSG00000108100.17|CCNY|NONO|NONO	968	+	5.5075803	1.489186	-1.0	-1.0
chr10	35382237	35382367	ENSG00000108100.17|CCNY|NONO|NONO	913	+	3.0760748	1.0605489	-1.0	-1.0
chr10	35373402	35373507	ENSG00000108100.17|CCNY|NONO|NONO	927	+	5.669057	1.1369617	-1.0	-1.0
chr10	35393657	35393817	ENSG00000108100.17|CCNY|NONO|NONO	907	+	3.6939075	1.0318944	-1.0	-1.0
chr10	35356392	35356617	ENSG00000108100.17|CCNY|NONO|NONO	938	+	3.3818238	1.2073187	-1.0	-1.0
chr10	35348682	35348792	ENSG00000108100.17|CCNY|NONO|NONO	944	+	5.823161	1.2498425	-1.0	-1.0
chr10	35394878	35394993	ENSG00000108100.17|CCNY|NONO|NONO	925	+	5.6782107	1.1272343	-1.0	-1.0
chr10	35341812	35342012	ENSG00000108100.17|CCNY|NONO|NONO	962	+	4.435076	1.4149117	-1.0	-1.0
chr10	35411863	35412078	ENSG00000108100.17|CCNY|NONO|NONO	914	+	5.530247	1.0634446	-1.0	-1.0
chr10	35394387	35394627	ENSG00000108100.17|CCNY|NONO|NONO	940	+	3.3566337	1.2186772	-1.0	-1.0
chr10	35435530	35435640	ENSG00000108100.17|CCNY|NONO|NONO	908	+	5.494197	1.0377276	-1.0	-1.0
chr10	35398268	35398368	ENSG00000108100.17|CCNY|NONO|NONO	905	+	5.465574	1.0244479	-1.0	-1.0
chr10	35341462	35341662	ENSG00000108100.17|CCNY|NONO|NONO	955	+	4.881585	1.3461318	-1.0	-1.0
chr10	35336547	35336687	ENSG00000108100.17|CCNY|NONO|NONO	955	+	4.0757885	1.3426815	-1.0	-1.0
chr10	35393957	35394217	ENSG00000108100.17|CCNY|NONO|NONO	960	+	5.969342	1.395837	-1.0	-1.0
chr10	35397333	35397433	ENSG00000108100.17|CCNY|NONO|NONO	902	+	3.6477847	1.0070568	-1.0	-1.0
chr10	35399328	35399648	ENSG00000108100.17|CCNY|NONO|NONO	945	+	5.349701	1.2627143	-1.0	-1.0
chr10	35349687	35349802	ENSG00000108100.17|CCNY|NONO|NONO	940	+	5.762115	1.2253624	-1.0	-1.0
chr10	35349332	35349432	ENSG00000108100.17|CCNY|NONO|NONO	902	+	5.439463	1.0076736	-1.0	-1.0
chr10	35395883	35396168	ENSG00000108100.17|CCNY|NONO|NONO	962	+	5.6724243	1.4255129	-1.0	-1.0
chr10	35381177	35381292	ENSG00000108100.17|CCNY|NONO|NONO	905	+	3.0188458	1.0243917	-1.0	-1.0
chr10	35378057	35378167	ENSG00000108100.17|CCNY|NONO|NONO	916	+	5.5465045	1.0776516	-1.0	-1.0
chr10	35398448	35398678	ENSG00000108100.17|CCNY|NONO|NONO	947	+	4.0495524	1.2740283	-1.0	-1.0
chr10	35447780	35447895	ENSG00000108100.17|CCNY|NONO|NONO	926	+	5.6340117	1.1280038	-1.0	-1.0
chr10	35337237	35337637	ENSG00000108100.17|CCNY|NONO|NONO	965	+	3.6654856	1.4568905	-1.0	-1.0
chr10	35350112	35350212	ENSG00000108100.17|CCNY|NONO|NONO	956	+	5.9372735	1.3609374	-1.0	-1.0
chr10	35420208	35420313	ENSG00000108100.17|CCNY|NONO|NONO	909	+	3.692994	1.0398595	-1.0	-1.0
chr10	35364127	35364227	ENSG00000108100.17|CCNY|NONO|NONO	905	+	5.465574	1.0244479	-1.0	-1.0
chr10	35436480	35436580	ENSG00000108100.17|CCNY|NONO|NONO	904	+	3.667097	1.0185317	-1.0	-1.0
chr10	35410873	35411043	ENSG00000108100.17|CCNY|NONO|NONO	916	+	4.3388057	1.0740244	-1.0	-1.0
chr10	35386532	35386652	ENSG00000108100.17|CCNY|NONO|NONO	922	+	5.6084557	1.1106279	-1.0	-1.0
chr10	35368457	35368622	ENSG00000108100.17|CCNY|NONO|NONO	917	+	3.8985147	1.0796952	-1.0	-1.0
chr10	35348242	35348377	ENSG00000108100.17|CCNY|NONO|NONO	963	+	6.023862	1.4293159	-1.0	-1.0
chr10	35424983	35425163	ENSG00000108100.17|CCNY|NONO|NONO	932	+	5.70851	1.17063	-1.0	-1.0
chr10	35385677	35385777	ENSG00000108100.17|CCNY|NONO|NONO	922	+	3.1365058	1.1089535	-1.0	-1.0
chr10	35397598	35397713	ENSG00000108100.17|CCNY|NONO|NONO	930	+	5.6609054	1.1548735	-1.0	-1.0
chr10	35457173	35457503	ENSG00000108100.17|CCNY|NONO|NONO	962	+	4.9822106	1.4257551	-1.0	-1.0
chr10	35368887	35368992	ENSG00000108100.17|CCNY|NONO|NONO	955	+	5.927346	1.347318	-1.0	-1.0
chr10	35450390	35450495	ENSG00000108100.17|CCNY|NONO|NONO	907	+	3.6716452	1.0338151	-1.0	-1.0
chr10	37857535	37857636	ENSG00000198105.13|ZNF248|NONO|NONO	914	-	5.584931	1.0658895	-1.0	-1.0
chr10	37857764	37857929	ENSG00000198105.13|ZNF248|NONO|NONO	928	-	5.705421	1.1402022	-1.0	-1.0
chr10	43396540	43396831	ENSG00000169813.16|HNRNPF|NONO|NONO	995	-	3.8627899	2.3389122	-1.0	-1.0
chr10	43398836	43399061	ENSG00000169813.16|HNRNPF|NONO|NONO	961	-	4.887424	1.413188	-1.0	-1.0
chr10	43405896	43406006	ENSG00000169813.16|HNRNPF|NONO|NONO	929	-	5.6833677	1.1479578	-1.0	-1.0
chr10	43406531	43406656	ENSG00000169813.16|HNRNPF|NONO|NONO	939	-	5.4588113	1.2152628	-1.0	-1.0
chr10	43409089	43409166	ENSG00000169813.16|HNRNPF|NONO|NONO	986	-	4.0257173	1.8569912	-1.0	-1.0
chr10	43397346	43397716	ENSG00000169813.16|HNRNPF|NONO|NONO	978	-	3.7082746	1.6632564	-1.0	-1.0
chr10	43407819	43408726	ENSG00000169813.16|HNRNPF|NONO|NONO	1000	-	6.7353344	3.3116312	-1.0	-1.0
chr10	43408882	43409089	ENSG00000169813.16|HNRNPF|NONO|NONO	999	-	7.7638335	2.947546	-1.0	-1.0
chr10	43401981	43402081	ENSG00000169813.16|HNRNPF|NONO|NONO	909	-	2.793763	1.0398564	-1.0	-1.0
chr10	43407716	43407819	ENSG00000169813.16|HNRNPF|NONO|NONO	973	-	2.5361223	1.5675828	-1.0	-1.0
chr10	43408726	43408882	ENSG00000169813.16|HNRNPF|NONO|NONO	995	-	5.1015654	2.3390868	-1.0	-1.0
chr10	43395708	43396455	ENSG00000169813.16|HNRNPF|NONO|NONO	994	-	6.0210013	2.2228458	-1.0	-1.0
chr10	43406916	43407711	ENSG00000169813.16|HNRNPF|NONO|NONO	999	-	4.607308	2.8289025	-1.0	-1.0
chr10	43396831	43397184	ENSG00000169813.16|HNRNPF|NONO|NONO	993	-	4.7928143	2.1501534	-1.0	-1.0
chr10	43397184	43397346	ENSG00000169813.16|HNRNPF|NONO|NONO	987	-	3.3731825	1.8984271	-1.0	-1.0
chr10	43406676	43406811	ENSG00000169813.16|HNRNPF|NONO|NONO	921	-	5.583391	1.1009697	-1.0	-1.0
chr10	48306821	48307025	ENSG00000107643.15|MAPK8|NONO|NONO	990	+	6.2922983	1.9936811	-1.0	-1.0
chr10	48307025	48307147	ENSG00000107643.15|MAPK8|NONO|NONO	989	+	6.289451	1.9469938	-1.0	-1.0
chr10	48307147	48307607	ENSG00000107643.15|MAPK8|NONO|NONO	968	+	4.1807046	1.4899281	-1.0	-1.0
chr10	48308328	48308453	ENSG00000107643.15|MAPK8|NONO|NONO	918	+	5.570442	1.0878928	-1.0	-1.0
chr10	48520954	48521109	ENSG00000128805.14|ARHGAP22|NONO|NONO	918	-	4.6562395	1.0864943	-1.0	-1.0
chr10	48463591	48463706	ENSG00000128805.14|ARHGAP22|NONO|NONO	907	-	5.4735565	1.0313023	-1.0	-1.0
chr10	48524296	48524396	ENSG00000128805.14|ARHGAP22|NONO|NONO	904	-	3.6588688	1.0193322	-1.0	-1.0
chr10	48518299	48518424	ENSG00000128805.14|ARHGAP22|NONO|NONO	912	-	5.5162854	1.0567367	-1.0	-1.0
chr10	48466291	48466471	ENSG00000128805.14|ARHGAP22|NONO|NONO	946	-	5.244009	1.2695599	-1.0	-1.0
chr10	48509544	48509654	ENSG00000128805.14|ARHGAP22|NONO|NONO	912	-	5.5498104	1.0547731	-1.0	-1.0
chr10	48523479	48523849	ENSG00000128805.14|ARHGAP22|NONO|NONO	915	-	5.562254	1.071288	-1.0	-1.0
chr10	48468771	48468936	ENSG00000128805.14|ARHGAP22|NONO|NONO	909	-	5.501872	1.0413783	-1.0	-1.0
chr10	48506954	48507119	ENSG00000128805.14|ARHGAP22|NONO|NONO	927	-	5.625199	1.1340753	-1.0	-1.0
chr10	48466921	48467051	ENSG00000128805.14|ARHGAP22|NONO|NONO	909	-	5.488124	1.0404649	-1.0	-1.0
chr10	48465771	48465881	ENSG00000128805.14|ARHGAP22|NONO|NONO	920	-	5.5965223	1.0953771	-1.0	-1.0
chr10	48510269	48510384	ENSG00000128805.14|ARHGAP22|NONO|NONO	921	-	5.5886955	1.1049197	-1.0	-1.0
chr10	50616152	50616297	ENSG00000198964.13|SGMS1|NONO|NONO	904	-	5.4525833	1.0185317	-1.0	-1.0
chr10	50623706	50623983	ENSG00000198964.13|SGMS1|NONO|NONO	970	-	3.6782007	1.5223914	-1.0	-1.0
chr10	50623983	50624118	ENSG00000198964.13|SGMS1|NONO|NONO	911	-	5.503444	1.0497941	-1.0	-1.0
chr10	50412590	50412710	ENSG00000198964.13|SGMS1|NONO|NONO	929	-	3.0640738	1.1486744	-1.0	-1.0
chr10	50422673	50422818	ENSG00000198964.13|SGMS1|NONO|NONO	925	-	5.2631965	1.1241238	-1.0	-1.0
chr10	50621927	50622582	ENSG00000198964.13|SGMS1|NONO|NONO	979	-	5.184797	1.6768425	-1.0	-1.0
chr10	50418348	50418473	ENSG00000198964.13|SGMS1|NONO|NONO	940	-	4.7333393	1.2229855	-1.0	-1.0
chr10	50417505	50417615	ENSG00000198964.13|SGMS1|NONO|NONO	937	-	3.2748656	1.2017868	-1.0	-1.0
chr10	50382270	50382460	ENSG00000198964.13|SGMS1|NONO|NONO	925	-	4.5677314	1.1264321	-1.0	-1.0
chr10	50417665	50417820	ENSG00000198964.13|SGMS1|NONO|NONO	928	-	2.8634152	1.1428034	-1.0	-1.0
chr10	50404675	50404775	ENSG00000198964.13|SGMS1|NONO|NONO	906	-	5.478472	1.02817	-1.0	-1.0
chr10	50624323	50624433	ENSG00000198964.13|SGMS1|NONO|NONO	906	-	3.6605008	1.0259421	-1.0	-1.0
chr10	50622622	50623706	ENSG00000198964.13|SGMS1|NONO|NONO	988	-	5.3144526	1.9060944	-1.0	-1.0
chr10	50616532	50616707	ENSG00000198964.13|SGMS1|NONO|NONO	940	-	5.7609797	1.2217835	-1.0	-1.0
chr10	50422493	50422648	ENSG00000198964.13|SGMS1|NONO|NONO	932	-	5.6811924	1.1706144	-1.0	-1.0
chr10	50403915	50404015	ENSG00000198964.13|SGMS1|NONO|NONO	910	-	5.530384	1.0464451	-1.0	-1.0
chr10	50610062	50610167	ENSG00000198964.13|SGMS1|NONO|NONO	904	-	5.4525833	1.0185317	-1.0	-1.0
chr10	50422373	50422493	ENSG00000198964.13|SGMS1|NONO|NONO	913	-	5.5193157	1.0582086	-1.0	-1.0
chr10	50418478	50418588	ENSG00000198964.13|SGMS1|NONO|NONO	935	-	5.719459	1.1875374	-1.0	-1.0
chr10	50576376	50576476	ENSG00000198964.13|SGMS1|NONO|NONO	904	-	5.4727373	1.0179226	-1.0	-1.0
chr10	50420983	50421088	ENSG00000198964.13|SGMS1|NONO|NONO	905	-	5.532842	1.022332	-1.0	-1.0
chr10	50604297	50604402	ENSG00000198964.13|SGMS1|NONO|NONO	902	-	5.439463	1.0076736	-1.0	-1.0
chr10	59905387	59905517	ENSG00000108091.10|CCDC6|NONO|NONO	932	-	4.2577252	1.1652682	-1.0	-1.0
chr10	63310288	63310438	ENSG00000171988.18|JMJD1C|NONO|NONO	926	-	5.6270995	1.1281343	-1.0	-1.0
chr10	63465017	63465277	ENSG00000171988.18|JMJD1C|NONO|NONO	928	-	3.6621752	1.1415387	-1.0	-1.0
chr10	63466296	63466526	ENSG00000171988.18|JMJD1C|NONO|NONO	960	-	5.84244	1.4003983	-1.0	-1.0
chr10	63464872	63464982	ENSG00000171988.18|JMJD1C|NONO|NONO	945	-	4.5943985	1.2581323	-1.0	-1.0
chr10	63465372	63465494	ENSG00000171988.18|JMJD1C|NONO|NONO	945	-	5.21979	1.2564471	-1.0	-1.0
chr10	63462762	63462862	ENSG00000171988.18|JMJD1C|NONO|NONO	904	-	5.4727373	1.0174909	-1.0	-1.0
chr10	63465494	63465704	ENSG00000171988.18|JMJD1C|NONO|NONO	933	-	3.3751574	1.1738394	-1.0	-1.0
chr10	63427917	63428072	ENSG00000171988.18|JMJD1C|NONO|NONO	939	-	4.2171283	1.21205	-1.0	-1.0
chr10	63311793	63311953	ENSG00000171988.18|JMJD1C|NONO|NONO	925	-	5.6677337	1.1273534	-1.0	-1.0
chr10	63465881	63466236	ENSG00000171988.18|JMJD1C|NONO|NONO	963	-	5.1214285	1.4374642	-1.0	-1.0
chr10	68074649	68074834	ENSG00000148634.15|HERC4|NONO|NONO	965	-	3.8395832	1.4606448	-1.0	-1.0
chr10	68074533	68074649	ENSG00000148634.15|HERC4|NONO|NONO	927	-	3.8371403	1.1351312	-1.0	-1.0
chr10	68074922	68075072	ENSG00000148634.15|HERC4|NONO|NONO	930	-	5.687061	1.1579454	-1.0	-1.0
chr10	68336995	68337135	ENSG00000096746.17|HNRNPH3|NONO|NONO	944	+	5.783623	1.2497799	-1.0	-1.0
chr10	68332615	68332805	ENSG00000096746.17|HNRNPH3|NONO|NONO	935	+	3.1849816	1.1869313	-1.0	-1.0
chr10	68333195	68333365	ENSG00000096746.17|HNRNPH3|NONO|NONO	972	+	5.581339	1.5455574	-1.0	-1.0
chr10	68332280	68332490	ENSG00000096746.17|HNRNPH3|NONO|NONO	978	+	4.946992	1.6495671	-1.0	-1.0
chr10	68332860	68333080	ENSG00000096746.17|HNRNPH3|NONO|NONO	955	+	3.384802	1.3459955	-1.0	-1.0
chr10	68517383	68517488	ENSG00000122912.14|SLC25A16|NONO|NONO	904	-	3.6774285	1.018081	-1.0	-1.0
chr10	68721973	68722153	ENSG00000060339.13|CCAR1|NONO|NONO	963	+	6.034453	1.4354626	-1.0	-1.0
chr10	68721708	68721948	ENSG00000060339.13|CCAR1|NONO|NONO	951	+	4.2150316	1.3087171	-1.0	-1.0
chr10	68721286	68721663	ENSG00000060339.13|CCAR1|NONO|NONO	958	+	5.9735136	1.3805164	-1.0	-1.0
chr10	69328057	69328202	ENSG00000156515.21|HK1|NONO|NONO	917	+	5.568113	1.0785639	-1.0	-1.0
chr10	69338199	69338308	ENSG00000156515.21|HK1|NONO|NONO	924	+	5.633138	1.120709	-1.0	-1.0
chr10	69319110	69319177	ENSG00000156515.21|HK1|NONO|NONO	952	+	4.0520587	1.3194867	-1.0	-1.0
chr10	69319010	69319110	ENSG00000156515.21|HK1|NONO|NONO	994	+	6.8865323	2.2234707	-1.0	-1.0
chr10	69353089	69353209	ENSG00000156515.21|HK1|NONO|NONO	915	+	5.5413437	1.0687338	-1.0	-1.0
chr10	69317779	69317949	ENSG00000156515.21|HK1|NONO|NONO	953	+	5.91074	1.330014	-1.0	-1.0
chr10	69316679	69316929	ENSG00000156515.21|HK1|NONO|NONO	930	+	5.2692676	1.1524192	-1.0	-1.0
chr10	69334387	69334682	ENSG00000156515.21|HK1|NONO|NONO	922	+	5.59404	1.107406	-1.0	-1.0
chr10	69320267	69320937	ENSG00000156515.21|HK1|NONO|NONO	960	+	5.296841	1.3929496	-1.0	-1.0
chr10	69319177	69320182	ENSG00000156515.21|HK1|NONO|NONO	988	+	5.363197	1.911208	-1.0	-1.0
chr10	69335182	69335442	ENSG00000156515.21|HK1|NONO|NONO	923	+	5.5222807	1.113333	-1.0	-1.0
chr10	69335457	69335592	ENSG00000156515.21|HK1|NONO|NONO	920	+	5.592487	1.0957078	-1.0	-1.0
chr10	69321182	69321322	ENSG00000156515.21|HK1|NONO|NONO	921	+	5.6108227	1.1036861	-1.0	-1.0
chr10	69335047	69335152	ENSG00000156515.21|HK1|NONO|NONO	938	+	5.7480865	1.2076584	-1.0	-1.0
chr10	69318039	69318843	ENSG00000156515.21|HK1|NONO|NONO	988	+	5.8405695	1.9305159	-1.0	-1.0
chr10	69318843	69319010	ENSG00000156515.21|HK1|NONO|NONO	935	+	2.8654318	1.188849	-1.0	-1.0
chr10	69338019	69338139	ENSG00000156515.21|HK1|NONO|NONO	954	+	5.9127812	1.3415529	-1.0	-1.0
chr10	69337477	69338019	ENSG00000156515.21|HK1|NONO|NONO	954	+	3.9407723	1.3326935	-1.0	-1.0
chr10	70169940	70170405	ENSG00000079332.14|SAR1A|NONO|NONO	970	-	3.7084494	1.5273935	-1.0	-1.0
chr10	70165886	70165986	ENSG00000079332.14|SAR1A|NONO|NONO	901	-	2.6843584	1.0027385	-1.0	-1.0
chr10	70404636	70404946	ENSG00000148730.6|EIF4EBP2|NONO|NONO	950	+	5.32206	1.3048952	-1.0	-1.0
chr10	70408291	70408636	ENSG00000148730.6|EIF4EBP2|NONO|NONO	980	+	4.6666923	1.6968365	-1.0	-1.0
chr10	70405481	70405721	ENSG00000148730.6|EIF4EBP2|NONO|NONO	954	+	3.9462595	1.333086	-1.0	-1.0
chr10	70405011	70405141	ENSG00000148730.6|EIF4EBP2|NONO|NONO	930	+	3.6846416	1.1570146	-1.0	-1.0
chr10	70743771	70744065	ENSG00000138316.10|ADAMTS14|NONO|NONO	949	+	3.1106195	1.288615	-1.0	-1.0
chr10	70750475	70750760	ENSG00000138316.10|ADAMTS14|NONO|NONO	953	+	4.796897	1.3254853	-1.0	-1.0
chr10	70756922	70757142	ENSG00000138316.10|ADAMTS14|NONO|NONO	956	+	3.25132	1.3550805	-1.0	-1.0
chr10	70721963	70722108	ENSG00000138316.10|ADAMTS14|NONO|NONO	935	+	5.712413	1.189937	-1.0	-1.0
chr10	70744189	70744394	ENSG00000138316.10|ADAMTS14|NONO|NONO	970	+	3.8128867	1.5170952	-1.0	-1.0
chr10	70710263	70711113	ENSG00000138316.10|ADAMTS14|NONO|NONO	974	+	5.3187084	1.5824076	-1.0	-1.0
chr10	70706858	70706958	ENSG00000138316.10|ADAMTS14|NONO|NONO	914	+	5.584931	1.0658895	-1.0	-1.0
chr10	70752837	70752992	ENSG00000138316.10|ADAMTS14|NONO|NONO	963	+	4.708628	1.4331969	-1.0	-1.0
chr10	70674735	70674990	ENSG00000138316.10|ADAMTS14|NONO|NONO	979	+	3.545497	1.6823127	-1.0	-1.0
chr10	70717748	70717868	ENSG00000138316.10|ADAMTS14|NONO|NONO	924	+	5.666314	1.1181161	-1.0	-1.0
chr10	70747331	70747511	ENSG00000138316.10|ADAMTS14|NONO|NONO	946	+	4.6305637	1.2672535	-1.0	-1.0
chr10	70708803	70709138	ENSG00000138316.10|ADAMTS14|NONO|NONO	987	+	6.299528	1.8822223	-1.0	-1.0
chr10	70734903	70735023	ENSG00000138316.10|ADAMTS14|NONO|NONO	913	+	5.5233603	1.0626358	-1.0	-1.0
chr10	70685580	70686205	ENSG00000138316.10|ADAMTS14|NONO|NONO	977	+	5.5217338	1.6332135	-1.0	-1.0
chr10	70733509	70733729	ENSG00000138316.10|ADAMTS14|NONO|NONO	923	+	3.8363962	1.1112272	-1.0	-1.0
chr10	70753352	70753542	ENSG00000138316.10|ADAMTS14|NONO|NONO	964	+	4.515179	1.4474261	-1.0	-1.0
chr10	70738678	70738838	ENSG00000138316.10|ADAMTS14|NONO|NONO	947	+	5.8485003	1.2746159	-1.0	-1.0
chr10	70692845	70693050	ENSG00000138316.10|ADAMTS14|NONO|NONO	934	+	4.612173	1.1825757	-1.0	-1.0
chr10	70709158	70709343	ENSG00000138316.10|ADAMTS14|NONO|NONO	920	+	5.2309575	1.0983222	-1.0	-1.0
chr10	70738881	70738990	ENSG00000138316.10|ADAMTS14|NONO|NONO	925	+	3.9308407	1.1269975	-1.0	-1.0
chr10	70678465	70678760	ENSG00000138316.10|ADAMTS14|NONO|NONO	941	+	4.437795	1.2264274	-1.0	-1.0
chr10	70682255	70682510	ENSG00000138316.10|ADAMTS14|NONO|NONO	924	+	3.611055	1.1199839	-1.0	-1.0
chr10	70735376	70735621	ENSG00000138316.10|ADAMTS14|NONO|NONO	928	+	4.0929317	1.1437616	-1.0	-1.0
chr10	70672884	70673144	ENSG00000138316.10|ADAMTS14|NONO|NONO	976	+	5.2408066	1.6252486	-1.0	-1.0
chr10	70706343	70706508	ENSG00000138316.10|ADAMTS14|NONO|NONO	905	+	5.510625	1.0215223	-1.0	-1.0
chr10	70754197	70754307	ENSG00000138316.10|ADAMTS14|NONO|NONO	909	+	5.531247	1.0415359	-1.0	-1.0
chr10	70674995	70676195	ENSG00000138316.10|ADAMTS14|NONO|NONO	992	+	5.3445053	2.1032305	-1.0	-1.0
chr10	70718008	70718113	ENSG00000138316.10|ADAMTS14|NONO|NONO	927	+	5.6328297	1.1350429	-1.0	-1.0
chr10	70713608	70713808	ENSG00000138316.10|ADAMTS14|NONO|NONO	957	+	4.5577774	1.3621124	-1.0	-1.0
chr10	70728818	70729018	ENSG00000138316.10|ADAMTS14|NONO|NONO	929	+	4.4161773	1.1502442	-1.0	-1.0
chr10	70723533	70723698	ENSG00000138316.10|ADAMTS14|NONO|NONO	917	+	3.752885	1.0809066	-1.0	-1.0
chr10	70754667	70754772	ENSG00000138316.10|ADAMTS14|NONO|NONO	922	+	5.6263275	1.1089535	-1.0	-1.0
chr10	70673914	70674555	ENSG00000138316.10|ADAMTS14|NONO|NONO	980	+	5.2080173	1.7017351	-1.0	-1.0
chr10	70731378	70731623	ENSG00000138316.10|ADAMTS14|NONO|NONO	967	+	4.8967595	1.4755254	-1.0	-1.0
chr10	70725963	70726188	ENSG00000138316.10|ADAMTS14|NONO|NONO	959	+	5.882905	1.3892128	-1.0	-1.0
chr10	70689305	70691145	ENSG00000138316.10|ADAMTS14|NONO|NONO	980	+	5.9228873	1.7070941	-1.0	-1.0
chr10	70676485	70676840	ENSG00000138316.10|ADAMTS14|NONO|NONO	972	+	5.8177457	1.5516037	-1.0	-1.0
chr10	70736386	70736506	ENSG00000138316.10|ADAMTS14|NONO|NONO	932	+	4.516374	1.1657571	-1.0	-1.0
chr10	70747906	70748026	ENSG00000138316.10|ADAMTS14|NONO|NONO	933	+	3.279879	1.1765841	-1.0	-1.0
chr10	70731743	70732248	ENSG00000138316.10|ADAMTS14|NONO|NONO	963	+	3.9577255	1.4275926	-1.0	-1.0
chr10	70732864	70733059	ENSG00000138316.10|ADAMTS14|NONO|NONO	920	+	5.627567	1.0985206	-1.0	-1.0
chr10	70751646	70751826	ENSG00000138316.10|ADAMTS14|NONO|NONO	953	+	3.2647777	1.3283551	-1.0	-1.0
chr10	70688805	70689090	ENSG00000138316.10|ADAMTS14|NONO|NONO	986	+	6.5525036	1.8507884	-1.0	-1.0
chr10	70676910	70677885	ENSG00000138316.10|ADAMTS14|NONO|NONO	976	+	4.4256954	1.6183227	-1.0	-1.0
chr10	70745706	70745951	ENSG00000138316.10|ADAMTS14|NONO|NONO	928	+	2.4697142	1.1418732	-1.0	-1.0
chr10	70726668	70726823	ENSG00000138316.10|ADAMTS14|NONO|NONO	962	+	5.9136815	1.4249545	-1.0	-1.0
chr10	70717008	70717128	ENSG00000138316.10|ADAMTS14|NONO|NONO	948	+	5.8492093	1.2867237	-1.0	-1.0
chr10	70724003	70724148	ENSG00000138316.10|ADAMTS14|NONO|NONO	917	+	5.568214	1.0788375	-1.0	-1.0
chr10	70712608	70713003	ENSG00000138316.10|ADAMTS14|NONO|NONO	952	+	4.7206764	1.3222077	-1.0	-1.0
chr10	70732449	70732624	ENSG00000138316.10|ADAMTS14|NONO|NONO	940	+	5.640436	1.2248	-1.0	-1.0
chr10	70753567	70753762	ENSG00000138316.10|ADAMTS14|NONO|NONO	927	+	3.919303	1.1393313	-1.0	-1.0
chr10	70732659	70732779	ENSG00000138316.10|ADAMTS14|NONO|NONO	930	+	5.687791	1.1557772	-1.0	-1.0
chr10	70697100	70697205	ENSG00000138316.10|ADAMTS14|NONO|NONO	910	+	5.4945297	1.0440729	-1.0	-1.0
chr10	70741182	70741402	ENSG00000138316.10|ADAMTS14|NONO|NONO	922	+	5.606643	1.1054268	-1.0	-1.0
chr10	70684110	70684275	ENSG00000138316.10|ADAMTS14|NONO|NONO	956	+	5.9760466	1.3536129	-1.0	-1.0
chr10	70693510	70693770	ENSG00000138316.10|ADAMTS14|NONO|NONO	928	+	5.642387	1.1434453	-1.0	-1.0
chr10	70754442	70754547	ENSG00000138316.10|ADAMTS14|NONO|NONO	904	+	3.675336	1.0185317	-1.0	-1.0
chr10	70750220	70750470	ENSG00000138316.10|ADAMTS14|NONO|NONO	951	+	4.1075854	1.3116792	-1.0	-1.0
chr10	70716013	70716528	ENSG00000138316.10|ADAMTS14|NONO|NONO	966	+	4.622112	1.4679576	-1.0	-1.0
chr10	70726853	70727603	ENSG00000138316.10|ADAMTS14|NONO|NONO	979	+	5.075846	1.6842879	-1.0	-1.0
chr10	70741797	70741907	ENSG00000138316.10|ADAMTS14|NONO|NONO	922	+	5.588602	1.1057028	-1.0	-1.0
chr10	70699745	70700220	ENSG00000138316.10|ADAMTS14|NONO|NONO	953	+	5.9145427	1.3234676	-1.0	-1.0
chr10	70748181	70748326	ENSG00000138316.10|ADAMTS14|NONO|NONO	953	+	3.2712424	1.3297288	-1.0	-1.0
chr10	70725058	70725223	ENSG00000138316.10|ADAMTS14|NONO|NONO	932	+	3.7043314	1.1687399	-1.0	-1.0
chr10	70681455	70682005	ENSG00000138316.10|ADAMTS14|NONO|NONO	955	+	4.7600656	1.3463359	-1.0	-1.0
chr10	70706003	70706158	ENSG00000138316.10|ADAMTS14|NONO|NONO	920	+	5.7170415	1.0963079	-1.0	-1.0
chr10	70715903	70716013	ENSG00000138316.10|ADAMTS14|NONO|NONO	905	+	3.7447708	1.0244479	-1.0	-1.0
chr10	70691545	70691700	ENSG00000138316.10|ADAMTS14|NONO|NONO	932	+	5.7124915	1.1696644	-1.0	-1.0
chr10	70749696	70749796	ENSG00000138316.10|ADAMTS14|NONO|NONO	923	+	2.6725364	1.1107152	-1.0	-1.0
chr10	70713083	70713603	ENSG00000138316.10|ADAMTS14|NONO|NONO	982	+	5.7597704	1.7477093	-1.0	-1.0
chr10	70753047	70753227	ENSG00000138316.10|ADAMTS14|NONO|NONO	923	+	3.6400526	1.1109706	-1.0	-1.0
chr10	70729023	70729288	ENSG00000138316.10|ADAMTS14|NONO|NONO	960	+	5.686567	1.3955226	-1.0	-1.0
chr10	70729377	70729612	ENSG00000138316.10|ADAMTS14|NONO|NONO	915	+	4.0925484	1.0688785	-1.0	-1.0
chr10	70715203	70715533	ENSG00000138316.10|ADAMTS14|NONO|NONO	956	+	5.935869	1.351789	-1.0	-1.0
chr10	70678865	70679005	ENSG00000138316.10|ADAMTS14|NONO|NONO	921	+	5.635477	1.1001345	-1.0	-1.0
chr10	70700315	70700720	ENSG00000138316.10|ADAMTS14|NONO|NONO	952	+	5.1503916	1.315085	-1.0	-1.0
chr10	70693795	70694185	ENSG00000138316.10|ADAMTS14|NONO|NONO	943	+	4.2702856	1.2476257	-1.0	-1.0
chr10	70734638	70734798	ENSG00000138316.10|ADAMTS14|NONO|NONO	943	+	5.8278627	1.2443591	-1.0	-1.0
chr10	70747606	70747846	ENSG00000138316.10|ADAMTS14|NONO|NONO	921	+	4.180271	1.1001674	-1.0	-1.0
chr10	70681315	70681445	ENSG00000138316.10|ADAMTS14|NONO|NONO	952	+	5.6979594	1.317623	-1.0	-1.0
chr10	70751477	70751592	ENSG00000138316.10|ADAMTS14|NONO|NONO	946	+	3.464961	1.2671452	-1.0	-1.0
chr10	70729622	70729742	ENSG00000138316.10|ADAMTS14|NONO|NONO	923	+	3.8280787	1.1142286	-1.0	-1.0
chr10	70726398	70726588	ENSG00000138316.10|ADAMTS14|NONO|NONO	915	+	4.6431	1.0716348	-1.0	-1.0
chr10	70691705	70692545	ENSG00000138316.10|ADAMTS14|NONO|NONO	952	+	5.022388	1.3198344	-1.0	-1.0
chr10	70716588	70717003	ENSG00000138316.10|ADAMTS14|NONO|NONO	969	+	5.7317786	1.5031252	-1.0	-1.0
chr10	70702478	70702748	ENSG00000138316.10|ADAMTS14|NONO|NONO	933	+	5.7610273	1.1728961	-1.0	-1.0
chr10	70723378	70723488	ENSG00000138316.10|ADAMTS14|NONO|NONO	912	+	5.537366	1.054981	-1.0	-1.0
chr10	70751896	70752094	ENSG00000138316.10|ADAMTS14|NONO|NONO	970	+	3.638563	1.5274025	-1.0	-1.0
chr10	70730258	70730553	ENSG00000138316.10|ADAMTS14|NONO|NONO	955	+	5.042879	1.3479359	-1.0	-1.0
chr10	70735891	70736006	ENSG00000138316.10|ADAMTS14|NONO|NONO	937	+	3.9160457	1.1983757	-1.0	-1.0
chr10	70673194	70673799	ENSG00000138316.10|ADAMTS14|NONO|NONO	976	+	5.9163995	1.6210536	-1.0	-1.0
chr10	70679255	70680105	ENSG00000138316.10|ADAMTS14|NONO|NONO	986	+	5.4383993	1.8446903	-1.0	-1.0
chr10	70736793	70736903	ENSG00000138316.10|ADAMTS14|NONO|NONO	936	+	5.7155714	1.1930349	-1.0	-1.0
chr10	70739000	70739170	ENSG00000138316.10|ADAMTS14|NONO|NONO	935	+	3.9246333	1.1849122	-1.0	-1.0
chr10	70724228	70724643	ENSG00000138316.10|ADAMTS14|NONO|NONO	960	+	4.6453543	1.3946831	-1.0	-1.0
chr10	70705638	70705743	ENSG00000138316.10|ADAMTS14|NONO|NONO	914	+	5.572648	1.0679619	-1.0	-1.0
chr10	70729792	70730082	ENSG00000138316.10|ADAMTS14|NONO|NONO	956	+	4.3331833	1.3562107	-1.0	-1.0
chr10	70682555	70683965	ENSG00000138316.10|ADAMTS14|NONO|NONO	979	+	5.091997	1.6820471	-1.0	-1.0
chr10	70711563	70711688	ENSG00000138316.10|ADAMTS14|NONO|NONO	939	+	5.7500944	1.2169464	-1.0	-1.0
chr10	70752227	70752727	ENSG00000138316.10|ADAMTS14|NONO|NONO	963	+	5.150937	1.4283571	-1.0	-1.0
chr10	70751365	70751477	ENSG00000138316.10|ADAMTS14|NONO|NONO	908	+	2.5279422	1.037512	-1.0	-1.0
chr10	70694875	70694975	ENSG00000138316.10|ADAMTS14|NONO|NONO	912	+	5.511032	1.0538822	-1.0	-1.0
chr10	70817625	70817730	ENSG00000166224.16|SGPL1|NONO|NONO	910	+	5.6096926	1.0457487	-1.0	-1.0
chr10	71217324	71217519	ENSG00000107731.12|UNC5B|NONO|NONO	935	+	5.881093	1.1865213	-1.0	-1.0
chr10	71218244	71218364	ENSG00000107731.12|UNC5B|NONO|NONO	934	+	5.7683773	1.1817905	-1.0	-1.0
chr10	71245504	71245659	ENSG00000107731.12|UNC5B|NONO|NONO	919	+	5.702192	1.0906008	-1.0	-1.0
chr10	71221689	71221809	ENSG00000107731.12|UNC5B|NONO|NONO	914	+	5.609564	1.0650685	-1.0	-1.0
chr10	71232599	71232754	ENSG00000107731.12|UNC5B|NONO|NONO	911	+	5.5810843	1.0481975	-1.0	-1.0
chr10	71218369	71218504	ENSG00000107731.12|UNC5B|NONO|NONO	905	+	5.5614777	1.0241438	-1.0	-1.0
chr10	71213864	71214204	ENSG00000107731.12|UNC5B|NONO|NONO	975	+	6.407693	1.5981116	-1.0	-1.0
chr10	71213064	71213189	ENSG00000107731.12|UNC5B|NONO|NONO	924	+	5.7689056	1.1191529	-1.0	-1.0
chr10	71213254	71213509	ENSG00000107731.12|UNC5B|NONO|NONO	914	+	5.3516846	1.065676	-1.0	-1.0
chr10	71213729	71213844	ENSG00000107731.12|UNC5B|NONO|NONO	913	+	5.6638374	1.0617573	-1.0	-1.0
chr10	71837045	71837145	ENSG00000197746.13|PSAP|NONO|NONO	906	-	5.5041347	1.0284947	-1.0	-1.0
chr10	71850730	71850950	ENSG00000197746.13|PSAP|NONO|NONO	971	-	4.829514	1.5317957	-1.0	-1.0
chr10	71816372	71816477	ENSG00000197746.13|PSAP|NONO|NONO	914	-	3.0773559	1.0658774	-1.0	-1.0
chr10	71839915	71840065	ENSG00000197746.13|PSAP|NONO|NONO	909	-	5.486116	1.0386349	-1.0	-1.0
chr10	71847945	71848075	ENSG00000197746.13|PSAP|NONO|NONO	909	-	5.52911	1.0415798	-1.0	-1.0
chr10	71843300	71843425	ENSG00000197746.13|PSAP|NONO|NONO	921	-	5.221849	1.1022761	-1.0	-1.0
chr10	72692818	72692988	ENSG00000156026.14|MCU|NONO|NONO	945	+	3.5873146	1.2607853	-1.0	-1.0
chr10	72692643	72692813	ENSG00000156026.14|MCU|NONO|NONO	953	+	4.794849	1.3261201	-1.0	-1.0
chr10	72692481	72692591	ENSG00000156026.14|MCU|NONO|NONO	919	+	5.61566	1.09386	-1.0	-1.0
chr10	73095775	73095960	ENSG00000122884.12|P4HA1|NONO|NONO	931	-	4.054832	1.1609637	-1.0	-1.0
chr10	73019159	73019269	ENSG00000122884.12|P4HA1|NONO|NONO	929	-	5.6519465	1.1510552	-1.0	-1.0
chr10	73018049	73018174	ENSG00000122884.12|P4HA1|NONO|NONO	920	-	5.5965223	1.0953771	-1.0	-1.0
chr10	73096305	73096405	ENSG00000122884.12|P4HA1|NONO|NONO	904	-	3.667097	1.0186706	-1.0	-1.0
chr10	73871604	73871719	ENSG00000148660.20|CAMK2G|NONO|NONO	923	-	5.5965676	1.110728	-1.0	-1.0
chr10	73873173	73873328	ENSG00000148660.20|CAMK2G|NONO|NONO	943	-	5.782031	1.2438047	-1.0	-1.0
chr10	73999090	73999720	ENSG00000035403.17|VCL|NONO|NONO	961	+	3.3234496	1.4048375	-1.0	-1.0
chr10	73998400	73999075	ENSG00000035403.17|VCL|NONO|NONO	993	+	4.6875563	2.1283493	-1.0	-1.0
chr10	74021028	74021218	ENSG00000035403.17|VCL|NONO|NONO	966	+	5.8679004	1.4715114	-1.0	-1.0
chr10	74112537	74112652	ENSG00000035403.17|VCL|NONO|NONO	906	+	5.485695	1.0284947	-1.0	-1.0
chr10	74021025	74021215	ENSG00000225761.1|AL596247.1|NONO|NONO	965	+	5.746766	1.4522694	-1.0	-1.0
chr10	74423969	74424184	ENSG00000156110.13|ADK|NONO|NONO	926	+	5.6409616	1.129667	-1.0	-1.0
chr10	74423529	74423904	ENSG00000156110.13|ADK|NONO|NONO	974	+	5.857236	1.5908039	-1.0	-1.0
chr10	77925502	77925717	ENSG00000151208.16|DLG5|NONO|NONO	968	-	5.2406397	1.4993688	-1.0	-1.0
chr10	77907112	77907212	ENSG00000151208.16|DLG5|NONO|NONO	902	-	5.439463	1.0076736	-1.0	-1.0
chr10	77893232	77893417	ENSG00000151208.16|DLG5|NONO|NONO	961	-	6.006957	1.4114223	-1.0	-1.0
chr10	77922932	77923042	ENSG00000151208.16|DLG5|NONO|NONO	922	-	5.589422	1.1074876	-1.0	-1.0
chr10	77888917	77889052	ENSG00000151208.16|DLG5|NONO|NONO	918	-	5.562639	1.0855201	-1.0	-1.0
chr10	77891942	77892042	ENSG00000151208.16|DLG5|NONO|NONO	905	-	5.465574	1.0244479	-1.0	-1.0
chr10	77923112	77923222	ENSG00000151208.16|DLG5|NONO|NONO	914	-	5.5428567	1.0658889	-1.0	-1.0
chr10	77922077	77922197	ENSG00000151208.16|DLG5|NONO|NONO	928	-	5.6654234	1.1402237	-1.0	-1.0
chr10	77921677	77921872	ENSG00000151208.16|DLG5|NONO|NONO	931	-	5.672899	1.1617835	-1.0	-1.0
chr10	77898937	77899067	ENSG00000151208.16|DLG5|NONO|NONO	931	-	5.676578	1.1615237	-1.0	-1.0
chr10	77902292	77902492	ENSG00000151208.16|DLG5|NONO|NONO	938	-	4.004116	1.204724	-1.0	-1.0
chr10	77909607	77909712	ENSG00000151208.16|DLG5|NONO|NONO	902	-	5.5046744	1.0076736	-1.0	-1.0
chr10	77898537	77898692	ENSG00000151208.16|DLG5|NONO|NONO	924	-	5.629867	1.1209242	-1.0	-1.0
chr10	77907997	77908472	ENSG00000151208.16|DLG5|NONO|NONO	962	-	5.97244	1.4189749	-1.0	-1.0
chr10	77925767	77926216	ENSG00000151208.16|DLG5|NONO|NONO	951	-	4.6478295	1.3070318	-1.0	-1.0
chr10	77857022	77857127	ENSG00000151208.16|DLG5|NONO|NONO	919	-	5.591822	1.089049	-1.0	-1.0
chr10	77924362	77924617	ENSG00000151208.16|DLG5|NONO|NONO	928	-	5.6583915	1.1445227	-1.0	-1.0
chr10	79239174	79239539	ENSG00000108175.16|ZMIZ1|NONO|NONO	934	+	5.635387	1.1787041	-1.0	-1.0
chr10	79076170	79076305	ENSG00000108175.16|ZMIZ1|NONO|NONO	915	+	4.3293304	1.0716212	-1.0	-1.0
chr10	79257133	79257358	ENSG00000108175.16|ZMIZ1|NONO|NONO	948	+	5.8365455	1.2825613	-1.0	-1.0
chr10	79085445	79085550	ENSG00000108175.16|ZMIZ1|NONO|NONO	905	+	5.529827	1.0230324	-1.0	-1.0
chr10	79239894	79240019	ENSG00000108175.16|ZMIZ1|NONO|NONO	930	+	5.6816554	1.1541803	-1.0	-1.0
chr10	79146952	79147197	ENSG00000108175.16|ZMIZ1|NONO|NONO	954	+	5.548908	1.3328928	-1.0	-1.0
chr10	79160032	79160137	ENSG00000108175.16|ZMIZ1|NONO|NONO	915	+	5.5652313	1.0687242	-1.0	-1.0
chr10	79082740	79083035	ENSG00000108175.16|ZMIZ1|NONO|NONO	933	+	5.011916	1.1740971	-1.0	-1.0
chr10	79176893	79177008	ENSG00000108175.16|ZMIZ1|NONO|NONO	909	+	5.4978704	1.041854	-1.0	-1.0
chr10	79085210	79085370	ENSG00000108175.16|ZMIZ1|NONO|NONO	917	+	5.559167	1.0835378	-1.0	-1.0
chr10	79250808	79250928	ENSG00000108175.16|ZMIZ1|NONO|NONO	941	+	5.7578363	1.2256756	-1.0	-1.0
chr10	79151507	79151652	ENSG00000108175.16|ZMIZ1|NONO|NONO	909	+	5.498448	1.0423441	-1.0	-1.0
chr10	79069034	79069164	ENSG00000108175.16|ZMIZ1|NONO|NONO	948	+	5.077161	1.2811424	-1.0	-1.0
chr10	79083645	79083840	ENSG00000108175.16|ZMIZ1|NONO|NONO	922	+	4.7057014	1.1091809	-1.0	-1.0
chr10	79250953	79251133	ENSG00000108175.16|ZMIZ1|NONO|NONO	918	+	5.559421	1.0838158	-1.0	-1.0
chr10	79089445	79089615	ENSG00000108175.16|ZMIZ1|NONO|NONO	931	+	4.836709	1.15917	-1.0	-1.0
chr10	79080530	79081015	ENSG00000108175.16|ZMIZ1|NONO|NONO	977	+	5.473799	1.6363499	-1.0	-1.0
chr10	79240324	79240509	ENSG00000108175.16|ZMIZ1|NONO|NONO	924	+	5.637314	1.1215442	-1.0	-1.0
chr10	79241249	79241379	ENSG00000108175.16|ZMIZ1|NONO|NONO	916	+	5.5556107	1.0779328	-1.0	-1.0
chr10	79249168	79249438	ENSG00000108175.16|ZMIZ1|NONO|NONO	913	+	5.5305448	1.0610093	-1.0	-1.0
chr10	79242564	79243119	ENSG00000108175.16|ZMIZ1|NONO|NONO	954	+	5.197106	1.3401409	-1.0	-1.0
chr10	79253278	79253538	ENSG00000108175.16|ZMIZ1|NONO|NONO	971	+	5.572806	1.5323904	-1.0	-1.0
chr10	79159032	79159162	ENSG00000108175.16|ZMIZ1|NONO|NONO	911	+	5.514679	1.0504419	-1.0	-1.0
chr10	79289541	79289741	ENSG00000108175.16|ZMIZ1|NONO|NONO	932	+	5.67782	1.1663132	-1.0	-1.0
chr10	79071965	79072075	ENSG00000108175.16|ZMIZ1|NONO|NONO	900	+	3.6257892	1.0005839	-1.0	-1.0
chr10	79166753	79166853	ENSG00000108175.16|ZMIZ1|NONO|NONO	906	+	5.478472	1.02817	-1.0	-1.0
chr10	79150497	79150602	ENSG00000108175.16|ZMIZ1|NONO|NONO	906	+	5.485695	1.0284947	-1.0	-1.0
chr10	79243758	79244163	ENSG00000108175.16|ZMIZ1|NONO|NONO	961	+	5.1957793	1.4057838	-1.0	-1.0
chr10	79146797	79146922	ENSG00000108175.16|ZMIZ1|NONO|NONO	912	+	5.5540853	1.0547044	-1.0	-1.0
chr10	79244168	79244388	ENSG00000108175.16|ZMIZ1|NONO|NONO	938	+	4.418685	1.2050949	-1.0	-1.0
chr10	79088975	79089275	ENSG00000108175.16|ZMIZ1|NONO|NONO	935	+	5.61536	1.1840692	-1.0	-1.0
chr10	79159472	79159622	ENSG00000108175.16|ZMIZ1|NONO|NONO	906	+	5.4669523	1.0256606	-1.0	-1.0
chr10	79238294	79238484	ENSG00000108175.16|ZMIZ1|NONO|NONO	940	+	5.7582307	1.2182683	-1.0	-1.0
chr10	79148482	79148947	ENSG00000108175.16|ZMIZ1|NONO|NONO	958	+	5.9559503	1.3717785	-1.0	-1.0
chr10	79246948	79247368	ENSG00000108175.16|ZMIZ1|NONO|NONO	929	+	5.1330185	1.1474835	-1.0	-1.0
chr10	79248738	79248963	ENSG00000108175.16|ZMIZ1|NONO|NONO	945	+	5.796252	1.2560204	-1.0	-1.0
chr10	79164358	79164493	ENSG00000108175.16|ZMIZ1|NONO|NONO	929	+	4.088487	1.1496753	-1.0	-1.0
chr10	79308101	79308226	ENSG00000108175.16|ZMIZ1|NONO|NONO	935	+	5.7384763	1.1868572	-1.0	-1.0
chr10	79149767	79149922	ENSG00000108175.16|ZMIZ1|NONO|NONO	939	+	5.585582	1.2167189	-1.0	-1.0
chr10	79082055	79082435	ENSG00000108175.16|ZMIZ1|NONO|NONO	977	+	5.973343	1.6425414	-1.0	-1.0
chr10	79221194	79221389	ENSG00000108175.16|ZMIZ1|NONO|NONO	962	+	6.003817	1.4193176	-1.0	-1.0
chr10	79255968	79256108	ENSG00000108175.16|ZMIZ1|NONO|NONO	930	+	5.68321	1.1519637	-1.0	-1.0
chr10	79188278	79188393	ENSG00000108175.16|ZMIZ1|NONO|NONO	922	+	5.5940924	1.107332	-1.0	-1.0
chr10	79147627	79147737	ENSG00000108175.16|ZMIZ1|NONO|NONO	917	+	5.568337	1.0821339	-1.0	-1.0
chr10	79243124	79243249	ENSG00000108175.16|ZMIZ1|NONO|NONO	931	+	5.6981826	1.1598344	-1.0	-1.0
chr10	79287051	79287216	ENSG00000108175.16|ZMIZ1|NONO|NONO	942	+	5.7876487	1.2380809	-1.0	-1.0
chr10	79253543	79253723	ENSG00000108175.16|ZMIZ1|NONO|NONO	957	+	5.799342	1.3670527	-1.0	-1.0
chr10	79255783	79255888	ENSG00000108175.16|ZMIZ1|NONO|NONO	906	+	5.478472	1.02817	-1.0	-1.0
chr10	79088135	79088575	ENSG00000108175.16|ZMIZ1|NONO|NONO	950	+	5.8112984	1.3031089	-1.0	-1.0
chr10	79077500	79077600	ENSG00000108175.16|ZMIZ1|NONO|NONO	904	+	3.6588688	1.0193322	-1.0	-1.0
chr10	79088675	79088775	ENSG00000108175.16|ZMIZ1|NONO|NONO	912	+	3.0621898	1.0538822	-1.0	-1.0
chr10	79242219	79242354	ENSG00000108175.16|ZMIZ1|NONO|NONO	961	+	6.003735	1.4043154	-1.0	-1.0
chr10	79117360	79117485	ENSG00000108175.16|ZMIZ1|NONO|NONO	912	+	5.518971	1.055511	-1.0	-1.0
chr10	79147842	79147962	ENSG00000108175.16|ZMIZ1|NONO|NONO	917	+	5.605169	1.079805	-1.0	-1.0
chr10	79083855	79083990	ENSG00000108175.16|ZMIZ1|NONO|NONO	917	+	5.5865498	1.0810224	-1.0	-1.0
chr10	79175603	79175753	ENSG00000108175.16|ZMIZ1|NONO|NONO	922	+	5.586801	1.1060266	-1.0	-1.0
chr10	79092435	79092550	ENSG00000108175.16|ZMIZ1|NONO|NONO	916	+	5.5887823	1.0773175	-1.0	-1.0
chr10	79176408	79176518	ENSG00000108175.16|ZMIZ1|NONO|NONO	906	+	5.491953	1.0274142	-1.0	-1.0
chr10	79255598	79255698	ENSG00000108175.16|ZMIZ1|NONO|NONO	914	+	5.53584	1.0676324	-1.0	-1.0
chr10	79166393	79166713	ENSG00000108175.16|ZMIZ1|NONO|NONO	928	+	5.6607776	1.1440617	-1.0	-1.0
chr10	79074980	79075085	ENSG00000108175.16|ZMIZ1|NONO|NONO	915	+	5.5391264	1.0721091	-1.0	-1.0
chr10	79081165	79081745	ENSG00000108175.16|ZMIZ1|NONO|NONO	962	+	6.012885	1.4165471	-1.0	-1.0
chr10	79163658	79163758	ENSG00000108175.16|ZMIZ1|NONO|NONO	904	+	5.4525833	1.0185317	-1.0	-1.0
chr10	79254708	79254963	ENSG00000108175.16|ZMIZ1|NONO|NONO	934	+	5.69877	1.177904	-1.0	-1.0
chr10	79177083	79177213	ENSG00000108175.16|ZMIZ1|NONO|NONO	936	+	5.7141256	1.1904699	-1.0	-1.0
chr10	79113180	79113330	ENSG00000108175.16|ZMIZ1|NONO|NONO	929	+	5.6579623	1.1484287	-1.0	-1.0
chr10	79162908	79163263	ENSG00000108175.16|ZMIZ1|NONO|NONO	962	+	5.5817757	1.416687	-1.0	-1.0
chr10	79164508	79164658	ENSG00000108175.16|ZMIZ1|NONO|NONO	908	+	5.4941583	1.0371058	-1.0	-1.0
chr10	79151827	79151952	ENSG00000108175.16|ZMIZ1|NONO|NONO	914	+	5.5373893	1.0673862	-1.0	-1.0
chr10	79074725	79074860	ENSG00000108175.16|ZMIZ1|NONO|NONO	907	+	5.4841003	1.0326401	-1.0	-1.0
chr10	79069275	79070105	ENSG00000108175.16|ZMIZ1|NONO|NONO	992	+	6.5107355	2.120446	-1.0	-1.0
chr10	79104285	79104385	ENSG00000108175.16|ZMIZ1|NONO|NONO	902	+	5.439463	1.0076736	-1.0	-1.0
chr10	79071755	79071930	ENSG00000108175.16|ZMIZ1|NONO|NONO	924	+	3.2728162	1.1218837	-1.0	-1.0
chr10	79148317	79148417	ENSG00000108175.16|ZMIZ1|NONO|NONO	906	+	5.478472	1.02817	-1.0	-1.0
chr10	79072950	79073185	ENSG00000108175.16|ZMIZ1|NONO|NONO	936	+	5.7221785	1.1956731	-1.0	-1.0
chr10	79079750	79080305	ENSG00000108175.16|ZMIZ1|NONO|NONO	947	+	4.4880853	1.276825	-1.0	-1.0
chr10	79255373	79255488	ENSG00000108175.16|ZMIZ1|NONO|NONO	903	+	3.6519237	1.0129488	-1.0	-1.0
chr10	79162268	79162488	ENSG00000108175.16|ZMIZ1|NONO|NONO	919	+	3.9083073	1.092284	-1.0	-1.0
chr10	79222399	79222529	ENSG00000108175.16|ZMIZ1|NONO|NONO	931	+	5.6664643	1.1601931	-1.0	-1.0
chr10	79252628	79252813	ENSG00000108175.16|ZMIZ1|NONO|NONO	939	+	5.7383914	1.2138377	-1.0	-1.0
chr10	79070825	79071720	ENSG00000108175.16|ZMIZ1|NONO|NONO	962	+	5.683111	1.425507	-1.0	-1.0
chr10	79222739	79222874	ENSG00000108175.16|ZMIZ1|NONO|NONO	922	+	5.5887885	1.1070359	-1.0	-1.0
chr10	79162548	79162688	ENSG00000108175.16|ZMIZ1|NONO|NONO	950	+	5.8498383	1.2979538	-1.0	-1.0
chr10	79241779	79241879	ENSG00000108175.16|ZMIZ1|NONO|NONO	941	+	5.776586	1.2259663	-1.0	-1.0
chr10	79075920	79076075	ENSG00000108175.16|ZMIZ1|NONO|NONO	919	+	5.5615697	1.0908364	-1.0	-1.0
chr10	79157767	79157952	ENSG00000108175.16|ZMIZ1|NONO|NONO	924	+	5.606288	1.1172972	-1.0	-1.0
chr10	79150052	79150182	ENSG00000108175.16|ZMIZ1|NONO|NONO	925	+	5.620071	1.1226124	-1.0	-1.0
chr10	79221974	79222094	ENSG00000108175.16|ZMIZ1|NONO|NONO	906	+	5.4680905	1.026157	-1.0	-1.0
chr10	79244423	79244638	ENSG00000108175.16|ZMIZ1|NONO|NONO	958	+	5.9481993	1.3720025	-1.0	-1.0
chr10	79152917	79153062	ENSG00000108175.16|ZMIZ1|NONO|NONO	905	+	5.457261	1.0203823	-1.0	-1.0
chr10	79257478	79257893	ENSG00000108175.16|ZMIZ1|NONO|NONO	936	+	5.7177596	1.1950301	-1.0	-1.0
chr10	79165948	79166143	ENSG00000108175.16|ZMIZ1|NONO|NONO	957	+	5.479303	1.370916	-1.0	-1.0
chr10	79084825	79085195	ENSG00000108175.16|ZMIZ1|NONO|NONO	937	+	5.255738	1.2000111	-1.0	-1.0
chr10	79230604	79230714	ENSG00000108175.16|ZMIZ1|NONO|NONO	906	+	5.485695	1.0284947	-1.0	-1.0
chr10	79248328	79248438	ENSG00000108175.16|ZMIZ1|NONO|NONO	912	+	5.5289984	1.0548728	-1.0	-1.0
chr10	79248478	79248738	ENSG00000108175.16|ZMIZ1|NONO|NONO	917	+	3.5697098	1.0830185	-1.0	-1.0
chr10	79164703	79164943	ENSG00000108175.16|ZMIZ1|NONO|NONO	954	+	5.205419	1.3399197	-1.0	-1.0
chr10	79256518	79256633	ENSG00000108175.16|ZMIZ1|NONO|NONO	925	+	5.6499214	1.1272258	-1.0	-1.0
chr10	79073740	79073960	ENSG00000108175.16|ZMIZ1|NONO|NONO	972	+	6.1505737	1.545948	-1.0	-1.0
chr10	79246078	79246203	ENSG00000108175.16|ZMIZ1|NONO|NONO	918	+	5.562496	1.0864908	-1.0	-1.0
chr10	79075170	79075280	ENSG00000108175.16|ZMIZ1|NONO|NONO	911	+	5.5041814	1.0506146	-1.0	-1.0
chr10	79223234	79223334	ENSG00000108175.16|ZMIZ1|NONO|NONO	902	+	5.439463	1.0076736	-1.0	-1.0
chr10	79238494	79238679	ENSG00000108175.16|ZMIZ1|NONO|NONO	935	+	5.7140045	1.1855315	-1.0	-1.0
chr10	79149522	79149767	ENSG00000108175.16|ZMIZ1|NONO|NONO	975	+	6.212555	1.6054863	-1.0	-1.0
chr10	79164078	79164268	ENSG00000108175.16|ZMIZ1|NONO|NONO	908	+	3.6086674	1.0363625	-1.0	-1.0
chr10	79254383	79254493	ENSG00000108175.16|ZMIZ1|NONO|NONO	906	+	5.478472	1.02817	-1.0	-1.0
chr10	79077700	79077845	ENSG00000108175.16|ZMIZ1|NONO|NONO	931	+	4.8944917	1.1606065	-1.0	-1.0
chr10	79286696	79286801	ENSG00000108175.16|ZMIZ1|NONO|NONO	906	+	5.485695	1.0284947	-1.0	-1.0
chr10	79072470	79072575	ENSG00000108175.16|ZMIZ1|NONO|NONO	914	+	5.53584	1.0676324	-1.0	-1.0
chr10	79239609	79239744	ENSG00000108175.16|ZMIZ1|NONO|NONO	912	+	5.524373	1.0538985	-1.0	-1.0
chr10	79149322	79149447	ENSG00000108175.16|ZMIZ1|NONO|NONO	920	+	5.573113	1.0968342	-1.0	-1.0
chr10	79246253	79246543	ENSG00000108175.16|ZMIZ1|NONO|NONO	939	+	5.7464404	1.2136806	-1.0	-1.0
chr10	79160772	79160957	ENSG00000108175.16|ZMIZ1|NONO|NONO	926	+	5.6339417	1.1328038	-1.0	-1.0
chr10	79070105	79070800	ENSG00000108175.16|ZMIZ1|NONO|NONO	983	+	5.6151423	1.7639405	-1.0	-1.0
chr10	79219164	79219274	ENSG00000108175.16|ZMIZ1|NONO|NONO	912	+	5.511032	1.0538822	-1.0	-1.0
chr10	79150997	79151127	ENSG00000108175.16|ZMIZ1|NONO|NONO	960	+	6.000706	1.4028327	-1.0	-1.0
chr10	79165018	79165823	ENSG00000108175.16|ZMIZ1|NONO|NONO	942	+	4.905774	1.2341691	-1.0	-1.0
chr10	79247683	79247848	ENSG00000108175.16|ZMIZ1|NONO|NONO	919	+	5.582512	1.0889676	-1.0	-1.0
chr10	79082500	79082700	ENSG00000108175.16|ZMIZ1|NONO|NONO	946	+	5.4846115	1.2640423	-1.0	-1.0
chr10	79240034	79240134	ENSG00000108175.16|ZMIZ1|NONO|NONO	902	+	5.439463	1.0076736	-1.0	-1.0
chr10	79243334	79243549	ENSG00000108175.16|ZMIZ1|NONO|NONO	986	+	6.6048646	1.8507869	-1.0	-1.0
chr10	79163283	79163408	ENSG00000108175.16|ZMIZ1|NONO|NONO	912	+	5.517488	1.05668	-1.0	-1.0
chr10	79223719	79223864	ENSG00000108175.16|ZMIZ1|NONO|NONO	908	+	3.687517	1.0367595	-1.0	-1.0
chr10	79155877	79155992	ENSG00000108175.16|ZMIZ1|NONO|NONO	911	+	5.5258527	1.0483594	-1.0	-1.0
chr10	79222204	79222389	ENSG00000108175.16|ZMIZ1|NONO|NONO	922	+	2.982299	1.110162	-1.0	-1.0
chr10	79240204	79240304	ENSG00000108175.16|ZMIZ1|NONO|NONO	902	+	5.439463	1.0076736	-1.0	-1.0
chr10	79090530	79090735	ENSG00000108175.16|ZMIZ1|NONO|NONO	946	+	5.815867	1.2644458	-1.0	-1.0
chr10	79083350	79083530	ENSG00000108175.16|ZMIZ1|NONO|NONO	946	+	5.8149405	1.2700454	-1.0	-1.0
chr10	79119254	79119359	ENSG00000108175.16|ZMIZ1|NONO|NONO	916	+	5.5508337	1.0772405	-1.0	-1.0
chr10	79444704	79444929	ENSG00000165424.6|ZCCHC24|NONO|NONO	927	-	5.6361666	1.134079	-1.0	-1.0
chr10	79408490	79408625	ENSG00000165424.6|ZCCHC24|NONO|NONO	918	-	5.5596523	1.0855727	-1.0	-1.0
chr10	79403015	79403130	ENSG00000165424.6|ZCCHC24|NONO|NONO	911	-	5.516512	1.0482783	-1.0	-1.0
chr10	79407770	79407895	ENSG00000165424.6|ZCCHC24|NONO|NONO	912	-	5.527016	1.0553143	-1.0	-1.0
chr10	79403635	79403770	ENSG00000165424.6|ZCCHC24|NONO|NONO	929	-	5.6511526	1.1484607	-1.0	-1.0
chr10	80200932	80201122	ENSG00000122359.17|ANXA11|NONO|NONO	926	-	5.628607	1.1288605	-1.0	-1.0
chr10	80171045	80171145	ENSG00000122359.17|ANXA11|NONO|NONO	929	-	5.6668644	1.1480412	-1.0	-1.0
chr10	80198417	80198547	ENSG00000122359.17|ANXA11|NONO|NONO	954	-	5.113176	1.3395238	-1.0	-1.0
chr10	80203512	80204157	ENSG00000122359.17|ANXA11|NONO|NONO	951	-	4.762129	1.3089929	-1.0	-1.0
chr10	80191730	80192100	ENSG00000122359.17|ANXA11|NONO|NONO	955	-	5.0779424	1.3483998	-1.0	-1.0
chr10	80204825	80204919	ENSG00000122359.17|ANXA11|NONO|NONO	961	-	6.011378	1.4122897	-1.0	-1.0
chr10	80204919	80205289	ENSG00000122359.17|ANXA11|NONO|NONO	978	-	5.50066	1.6485294	-1.0	-1.0
chr10	80188840	80188990	ENSG00000122359.17|ANXA11|NONO|NONO	932	-	5.6729426	1.1650939	-1.0	-1.0
chr10	80187415	80187950	ENSG00000122359.17|ANXA11|NONO|NONO	943	-	5.32285	1.2427113	-1.0	-1.0
chr10	80187005	80187140	ENSG00000122359.17|ANXA11|NONO|NONO	915	-	3.8930082	1.071852	-1.0	-1.0
chr10	80191610	80191720	ENSG00000122359.17|ANXA11|NONO|NONO	905	-	5.465574	1.0244479	-1.0	-1.0
chr10	80204452	80204812	ENSG00000122359.17|ANXA11|NONO|NONO	948	-	4.448839	1.283965	-1.0	-1.0
chr10	80170799	80170899	ENSG00000122359.17|ANXA11|NONO|NONO	915	-	3.7331283	1.0705833	-1.0	-1.0
chr10	80186420	80186575	ENSG00000122359.17|ANXA11|NONO|NONO	912	-	4.868481	1.0571883	-1.0	-1.0
chr10	80170558	80170733	ENSG00000122359.17|ANXA11|NONO|NONO	930	-	5.6869307	1.1573216	-1.0	-1.0
chr10	80204217	80204407	ENSG00000122359.17|ANXA11|NONO|NONO	967	-	5.5177927	1.4876689	-1.0	-1.0
chr10	80455671	80455781	ENSG00000108219.14|TSPAN14|NONO|NONO	911	+	3.738521	1.051904	-1.0	-1.0
chr10	80457921	80458051	ENSG00000108219.14|TSPAN14|NONO|NONO	913	+	5.522079	1.060245	-1.0	-1.0
chr10	80459301	80459466	ENSG00000108219.14|TSPAN14|NONO|NONO	944	+	5.7868757	1.252596	-1.0	-1.0
chr10	80503449	80503614	ENSG00000108219.14|TSPAN14|NONO|NONO	930	+	5.672017	1.1557488	-1.0	-1.0
chr10	80454371	80455511	ENSG00000108219.14|TSPAN14|NONO|NONO	973	+	5.39462	1.5703888	-1.0	-1.0
chr10	80487737	80487877	ENSG00000108219.14|TSPAN14|NONO|NONO	932	+	4.8796425	1.1693597	-1.0	-1.0
chr10	80488542	80488642	ENSG00000108219.14|TSPAN14|NONO|NONO	902	+	5.439463	1.0076736	-1.0	-1.0
chr10	80499434	80499629	ENSG00000108219.14|TSPAN14|NONO|NONO	919	+	5.56822	1.0913867	-1.0	-1.0
chr10	80457681	80457791	ENSG00000108219.14|TSPAN14|NONO|NONO	911	+	5.5431933	1.051785	-1.0	-1.0
chr10	80460832	80460932	ENSG00000108219.14|TSPAN14|NONO|NONO	912	+	5.511032	1.0538822	-1.0	-1.0
chr10	80456056	80456171	ENSG00000108219.14|TSPAN14|NONO|NONO	917	+	5.5526495	1.0805336	-1.0	-1.0
chr10	80498909	80499034	ENSG00000108219.14|TSPAN14|NONO|NONO	917	+	5.5557585	1.0822885	-1.0	-1.0
chr10	86756740	86756850	ENSG00000107779.13|BMPR1A|NONO|NONO	913	+	5.523936	1.0619714	-1.0	-1.0
chr10	86757084	86757484	ENSG00000107779.13|BMPR1A|NONO|NONO	939	+	5.6550074	1.2142869	-1.0	-1.0
chr10	86756919	86757049	ENSG00000107779.13|BMPR1A|NONO|NONO	959	+	5.9821095	1.3822047	-1.0	-1.0
chr10	87095673	87095773	ENSG00000122376.11|FAM35A|NONO|NONO	909	+	5.498448	1.0423441	-1.0	-1.0
chr10	91163791	91163916	ENSG00000180628.14|PCGF5|NONO|NONO	919	+	5.5726438	1.0929784	-1.0	-1.0
chr10	91163136	91163331	ENSG00000180628.14|PCGF5|NONO|NONO	930	+	5.6649413	1.1551477	-1.0	-1.0
chr10	91163926	91164106	ENSG00000180628.14|PCGF5|NONO|NONO	926	+	5.624962	1.13221	-1.0	-1.0
chr10	91163621	91163786	ENSG00000180628.14|PCGF5|NONO|NONO	937	+	5.7223763	1.199099	-1.0	-1.0
chr10	92690657	92690807	ENSG00000152804.10|HHEX|NONO|NONO	931	+	3.7163606	1.1591814	-1.0	-1.0
chr10	92690387	92690637	ENSG00000152804.10|HHEX|NONO|NONO	960	+	5.4558487	1.4000201	-1.0	-1.0
chr10	92849219	92849324	ENSG00000138190.16|EXOC6|NONO|NONO	907	+	5.4752474	1.0307779	-1.0	-1.0
chr10	92848794	92848894	ENSG00000138190.16|EXOC6|NONO|NONO	906	+	5.478472	1.02817	-1.0	-1.0
chr10	92848899	92849084	ENSG00000138190.16|EXOC6|NONO|NONO	924	+	5.6252365	1.1204277	-1.0	-1.0
chr10	95560605	95560770	ENSG00000095637.21|SORBS1|NONO|NONO	926	-	5.620486	1.1287856	-1.0	-1.0
chr10	96833122	96833405	ENSG00000196233.13|LCOR|NONO|NONO	945	+	4.616318	1.2595767	-1.0	-1.0
chr10	96833884	96834014	ENSG00000196233.13|LCOR|NONO|NONO	941	+	3.6589532	1.2308537	-1.0	-1.0
chr10	96837819	96837944	ENSG00000196233.13|LCOR|NONO|NONO	904	+	5.462579	1.0180842	-1.0	-1.0
chr10	96833719	96833879	ENSG00000196233.13|LCOR|NONO|NONO	931	+	4.1342025	1.1592692	-1.0	-1.0
chr10	96833484	96833714	ENSG00000196233.13|LCOR|NONO|NONO	937	+	3.708726	1.2037107	-1.0	-1.0
chr10	96832724	96832839	ENSG00000196233.13|LCOR|NONO|NONO	926	+	5.6486974	1.128087	-1.0	-1.0
chr10	96854844	96854964	ENSG00000196233.13|LCOR|NONO|NONO	909	+	5.494804	1.0395628	-1.0	-1.0
chr10	96858719	96858914	ENSG00000196233.13|LCOR|NONO|NONO	965	+	5.799201	1.4500674	-1.0	-1.0
chr10	96832954	96833074	ENSG00000196233.13|LCOR|NONO|NONO	924	+	3.7919135	1.1194057	-1.0	-1.0
chr10	100997409	100998069	ENSG00000107816.17|LZTS2|NONO|NONO	957	+	5.5881763	1.3692108	-1.0	-1.0
chr10	100998410	100998686	ENSG00000107816.17|LZTS2|NONO|NONO	977	+	6.275625	1.6308609	-1.0	-1.0
chr10	101002310	101002610	ENSG00000107816.17|LZTS2|NONO|NONO	924	+	4.577863	1.1186223	-1.0	-1.0
chr10	100999475	100999795	ENSG00000107816.17|LZTS2|NONO|NONO	976	+	6.2714815	1.627531	-1.0	-1.0
chr10	101001460	101001730	ENSG00000107816.17|LZTS2|NONO|NONO	934	+	5.7105627	1.1818401	-1.0	-1.0
chr10	100998856	100998976	ENSG00000107816.17|LZTS2|NONO|NONO	930	+	5.677259	1.1545105	-1.0	-1.0
chr10	100998981	100999475	ENSG00000107816.17|LZTS2|NONO|NONO	976	+	6.3116655	1.628604	-1.0	-1.0
chr10	101000835	101001045	ENSG00000107816.17|LZTS2|NONO|NONO	937	+	3.8782885	1.2025738	-1.0	-1.0
chr10	101001740	101001910	ENSG00000107816.17|LZTS2|NONO|NONO	921	+	5.5872917	1.1024206	-1.0	-1.0
chr10	100997259	100997359	ENSG00000107816.17|LZTS2|NONO|NONO	909	+	5.498448	1.0423441	-1.0	-1.0
chr10	100999800	101000810	ENSG00000107816.17|LZTS2|NONO|NONO	987	+	5.8084207	1.8767928	-1.0	-1.0
chr10	101833772	101833882	ENSG00000120049.18|KCNIP2|NONO|NONO	906	-	5.5105467	1.0282404	-1.0	-1.0
chr10	101842152	101842347	ENSG00000120049.18|KCNIP2|NONO|NONO	923	-	5.5973344	1.1107826	-1.0	-1.0
chr10	101842722	101842882	ENSG00000120049.18|KCNIP2|NONO|NONO	923	-	5.647425	1.1153684	-1.0	-1.0
chr10	101836097	101836222	ENSG00000120049.18|KCNIP2|NONO|NONO	922	-	3.7776406	1.1057547	-1.0	-1.0
chr10	101831071	101831167	ENSG00000120049.18|KCNIP2|NONO|NONO	954	-	5.9316754	1.3409139	-1.0	-1.0
chr10	101828849	101828964	ENSG00000120049.18|KCNIP2|NONO|NONO	939	-	5.7683296	1.2160813	-1.0	-1.0
chr10	101839397	101839497	ENSG00000120049.18|KCNIP2|NONO|NONO	904	-	5.4525833	1.0185317	-1.0	-1.0
chr10	101829942	101830423	ENSG00000120049.18|KCNIP2|NONO|NONO	983	-	5.99357	1.7785665	-1.0	-1.0
chr10	101830438	101830708	ENSG00000120049.18|KCNIP2|NONO|NONO	965	-	3.953822	1.4612182	-1.0	-1.0
chr10	101829134	101829547	ENSG00000120049.18|KCNIP2|NONO|NONO	953	-	5.2714143	1.3276838	-1.0	-1.0
chr10	101830743	101831071	ENSG00000120049.18|KCNIP2|NONO|NONO	978	-	5.26723	1.6528034	-1.0	-1.0
chr10	101829547	101829792	ENSG00000120049.18|KCNIP2|NONO|NONO	964	-	6.0346017	1.4485174	-1.0	-1.0
chr10	101839927	101840122	ENSG00000120049.18|KCNIP2|NONO|NONO	963	-	5.1296144	1.4357129	-1.0	-1.0
chr10	101843197	101843342	ENSG00000120049.18|KCNIP2|NONO|NONO	913	-	5.5487976	1.0620642	-1.0	-1.0
chr10	101831747	101831867	ENSG00000120049.18|KCNIP2|NONO|NONO	905	-	5.4657674	1.0215465	-1.0	-1.0
chr10	101841337	101841532	ENSG00000120049.18|KCNIP2|NONO|NONO	942	-	5.0185003	1.2329812	-1.0	-1.0
chr10	101834282	101834577	ENSG00000120049.18|KCNIP2|NONO|NONO	970	-	5.81457	1.5286825	-1.0	-1.0
chr10	101838697	101839292	ENSG00000120049.18|KCNIP2|NONO|NONO	979	-	5.443712	1.670428	-1.0	-1.0
chr10	101833537	101833682	ENSG00000120049.18|KCNIP2|NONO|NONO	961	-	5.992638	1.4071056	-1.0	-1.0
chr10	101841537	101841672	ENSG00000120049.18|KCNIP2|NONO|NONO	947	-	5.826963	1.2787819	-1.0	-1.0
chr10	101839567	101839677	ENSG00000120049.18|KCNIP2|NONO|NONO	907	-	5.4755154	1.030438	-1.0	-1.0
chr10	101834647	101834752	ENSG00000120049.18|KCNIP2|NONO|NONO	922	-	5.589531	1.1057229	-1.0	-1.0
chr10	101840767	101841037	ENSG00000120049.18|KCNIP2|NONO|NONO	963	-	5.6515503	1.4351643	-1.0	-1.0
chr10	101831167	101831732	ENSG00000120049.18|KCNIP2|NONO|NONO	964	-	5.592254	1.4454482	-1.0	-1.0
chr10	102120130	102120235	ENSG00000198728.10|LDB1|NONO|NONO	918	-	5.6173987	1.083873	-1.0	-1.0
chr10	102117476	102117581	ENSG00000198728.10|LDB1|NONO|NONO	906	-	5.4913135	1.0284947	-1.0	-1.0
chr10	102119201	102119816	ENSG00000198728.10|LDB1|NONO|NONO	932	-	5.325872	1.1700157	-1.0	-1.0
chr10	102115226	102115326	ENSG00000198728.10|LDB1|NONO|NONO	935	-	5.7064815	1.1857778	-1.0	-1.0
chr10	102118716	102118816	ENSG00000198728.10|LDB1|NONO|NONO	906	-	5.516959	1.02817	-1.0	-1.0
chr10	102450598	102450748	ENSG00000269609.5|RPARP-AS1|NONO|NONO	926	+	5.6404085	1.1279749	-1.0	-1.0
chr10	102451018	102451273	ENSG00000269609.5|RPARP-AS1|NONO|NONO	937	+	5.370972	1.200843	-1.0	-1.0
chr10	102646272	102646422	ENSG00000171206.13|TRIM8|NONO|NONO	925	+	5.6127877	1.1227782	-1.0	-1.0
chr10	102647922	102648057	ENSG00000171206.13|TRIM8|NONO|NONO	912	+	5.514828	1.0569057	-1.0	-1.0
chr10	102648467	102648592	ENSG00000171206.13|TRIM8|NONO|NONO	905	+	5.475977	1.020263	-1.0	-1.0
chr10	102648307	102648442	ENSG00000171206.13|TRIM8|NONO|NONO	907	+	5.4780164	1.0301675	-1.0	-1.0
chr10	102650818	102650923	ENSG00000171206.13|TRIM8|NONO|NONO	904	+	5.5111732	1.0183154	-1.0	-1.0
chr10	102645377	102645572	ENSG00000171206.13|TRIM8|NONO|NONO	959	+	5.974502	1.3823125	-1.0	-1.0
chr10	102646012	102646112	ENSG00000171206.13|TRIM8|NONO|NONO	909	+	5.498448	1.0423441	-1.0	-1.0
chr10	102651808	102651913	ENSG00000171206.13|TRIM8|NONO|NONO	902	+	5.439463	1.0076736	-1.0	-1.0
chr10	102648787	102648907	ENSG00000171206.13|TRIM8|NONO|NONO	927	+	5.6338325	1.1370823	-1.0	-1.0
chr10	104326474	104326614	ENSG00000148841.15|ITPRIP|NONO|NONO	929	-	5.657247	1.1461625	-1.0	-1.0
chr10	104337655	104337760	ENSG00000148841.15|ITPRIP|NONO|NONO	925	-	5.663043	1.1257732	-1.0	-1.0
chr10	110210835	110210975	ENSG00000119950.20|MXI1|NONO|NONO	916	+	5.5449734	1.0765008	-1.0	-1.0
chr10	110211290	110211425	ENSG00000119950.20|MXI1|NONO|NONO	918	+	5.566823	1.0875304	-1.0	-1.0
chr10	110210390	110210490	ENSG00000119950.20|MXI1|NONO|NONO	916	+	5.555123	1.0753142	-1.0	-1.0
chr10	110211165	110211285	ENSG00000119950.20|MXI1|NONO|NONO	906	+	5.5026937	1.0249395	-1.0	-1.0
chr10	110210660	110210775	ENSG00000119950.20|MXI1|NONO|NONO	907	+	5.4752474	1.0307779	-1.0	-1.0
chr10	110210117	110210230	ENSG00000119950.20|MXI1|NONO|NONO	918	+	5.5695887	1.0869378	-1.0	-1.0
chr10	110209677	110209897	ENSG00000119950.20|MXI1|NONO|NONO	940	+	5.7637696	1.2225344	-1.0	-1.0
chr10	110650220	110650325	ENSG00000203867.7|RBM20|NONO|NONO	911	+	5.519432	1.048197	-1.0	-1.0
chr10	110680415	110680700	ENSG00000203867.7|RBM20|NONO|NONO	939	+	5.756805	1.2169669	-1.0	-1.0
chr10	110672095	110672455	ENSG00000203867.7|RBM20|NONO|NONO	928	+	4.964518	1.14427	-1.0	-1.0
chr10	110706305	110706455	ENSG00000203867.7|RBM20|NONO|NONO	915	+	5.551078	1.071857	-1.0	-1.0
chr10	110710305	110710420	ENSG00000203867.7|RBM20|NONO|NONO	906	+	5.485695	1.0284947	-1.0	-1.0
chr10	110872528	110872723	ENSG00000150593.17|PDCD4|NONO|NONO	947	+	5.823694	1.273456	-1.0	-1.0
chr10	118753785	118753915	ENSG00000151893.14|CACUL1|NONO|NONO	905	-	5.463718	1.0236027	-1.0	-1.0
chr10	119080522	119080622	ENSG00000107581.12|EIF3A|NONO|NONO	903	-	3.6835983	1.0151447	-1.0	-1.0
chr10	119080302	119080472	ENSG00000107581.12|EIF3A|NONO|NONO	955	-	5.9193053	1.3503708	-1.0	-1.0
chr10	119541773	119541928	ENSG00000148908.14|RGS10|NONO|NONO	918	-	5.5661955	1.087429	-1.0	-1.0
chr10	119541473	119541588	ENSG00000148908.14|RGS10|NONO|NONO	929	-	5.6836433	1.1459154	-1.0	-1.0
chr10	119652290	119652405	ENSG00000151929.9|BAG3|NONO|NONO	906	+	5.4752474	1.0272394	-1.0	-1.0
chr10	123136475	123136615	ENSG00000188620.9|HMX3|NONO|NONO	909	+	5.490371	1.0400883	-1.0	-1.0
chr10	124468422	124468567	ENSG00000107902.13|LHPP|NONO|NONO	913	+	5.52509	1.0582029	-1.0	-1.0
chr10	124742542	124743882	ENSG00000258539.1|AC068896.1|NONO|NONO	967	-	5.6343637	1.487709	-1.0	-1.0
chr10	124739607	124739792	ENSG00000258539.1|AC068896.1|NONO|NONO	940	-	5.7500916	1.2241826	-1.0	-1.0
chr10	124641568	124641673	ENSG00000258539.1|AC068896.1|NONO|NONO	906	-	5.478472	1.02817	-1.0	-1.0
chr10	124672768	124672873	ENSG00000258539.1|AC068896.1|NONO|NONO	906	-	5.485695	1.0284947	-1.0	-1.0
chr10	124675478	124675683	ENSG00000258539.1|AC068896.1|NONO|NONO	958	-	5.9514585	1.3815291	-1.0	-1.0
chr10	124672148	124672343	ENSG00000258539.1|AC068896.1|NONO|NONO	947	-	5.894264	1.2735652	-1.0	-1.0
chr10	124669433	124669553	ENSG00000258539.1|AC068896.1|NONO|NONO	910	-	5.5140405	1.0443865	-1.0	-1.0
chr10	124656323	124656503	ENSG00000258539.1|AC068896.1|NONO|NONO	941	-	5.7706723	1.2324181	-1.0	-1.0
chr10	124668893	124669088	ENSG00000258539.1|AC068896.1|NONO|NONO	952	-	5.6345577	1.3230909	-1.0	-1.0
chr10	124679368	124679508	ENSG00000258539.1|AC068896.1|NONO|NONO	929	-	5.662962	1.1490744	-1.0	-1.0
chr10	124734917	124735387	ENSG00000258539.1|AC068896.1|NONO|NONO	967	-	5.915353	1.4775949	-1.0	-1.0
chr10	124670863	124671108	ENSG00000258539.1|AC068896.1|NONO|NONO	942	-	3.8323004	1.2378734	-1.0	-1.0
chr10	124646503	124646603	ENSG00000258539.1|AC068896.1|NONO|NONO	906	-	5.5041347	1.0284947	-1.0	-1.0
chr10	124640953	124641098	ENSG00000258539.1|AC068896.1|NONO|NONO	915	-	5.5363903	1.0715398	-1.0	-1.0
chr10	124743922	124744032	ENSG00000258539.1|AC068896.1|NONO|NONO	906	-	5.516959	1.0281087	-1.0	-1.0
chr10	124660258	124660413	ENSG00000258539.1|AC068896.1|NONO|NONO	929	-	5.677663	1.1464808	-1.0	-1.0
chr10	124646353	124646483	ENSG00000258539.1|AC068896.1|NONO|NONO	931	-	5.70087	1.1638982	-1.0	-1.0
chr10	124657938	124658083	ENSG00000258539.1|AC068896.1|NONO|NONO	919	-	5.5780296	1.092989	-1.0	-1.0
chr10	124734567	124734837	ENSG00000258539.1|AC068896.1|NONO|NONO	941	-	5.273613	1.231237	-1.0	-1.0
chr10	124642523	124642648	ENSG00000258539.1|AC068896.1|NONO|NONO	913	-	5.538128	1.0617151	-1.0	-1.0
chr10	124670148	124670533	ENSG00000258539.1|AC068896.1|NONO|NONO	938	-	5.773792	1.2100456	-1.0	-1.0
chr10	124651433	124651638	ENSG00000258539.1|AC068896.1|NONO|NONO	968	-	6.2009277	1.4901986	-1.0	-1.0
chr10	124649753	124649863	ENSG00000258539.1|AC068896.1|NONO|NONO	902	-	5.439463	1.0076736	-1.0	-1.0
chr10	124679108	124679248	ENSG00000258539.1|AC068896.1|NONO|NONO	920	-	5.571674	1.094587	-1.0	-1.0
chr10	124671123	124671318	ENSG00000258539.1|AC068896.1|NONO|NONO	924	-	5.614473	1.1198038	-1.0	-1.0
chr10	124668688	124668888	ENSG00000258539.1|AC068896.1|NONO|NONO	960	-	5.9968266	1.3987341	-1.0	-1.0
chr10	124651728	124651878	ENSG00000258539.1|AC068896.1|NONO|NONO	944	-	5.7935057	1.2508891	-1.0	-1.0
chr10	124676973	124677133	ENSG00000258539.1|AC068896.1|NONO|NONO	914	-	5.5397024	1.0636888	-1.0	-1.0
chr10	124677913	124678033	ENSG00000258539.1|AC068896.1|NONO|NONO	950	-	5.9681864	1.2993946	-1.0	-1.0
chr10	124626823	124627058	ENSG00000258539.1|AC068896.1|NONO|NONO	907	-	5.5336437	1.0326265	-1.0	-1.0
chr10	124645328	124645548	ENSG00000258539.1|AC068896.1|NONO|NONO	959	-	5.9509625	1.3838501	-1.0	-1.0
chr10	124647258	124647403	ENSG00000258539.1|AC068896.1|NONO|NONO	913	-	5.533947	1.0619924	-1.0	-1.0
chr10	124644288	124644458	ENSG00000258539.1|AC068896.1|NONO|NONO	913	-	5.5706377	1.0594059	-1.0	-1.0
chr10	124669553	124669968	ENSG00000258539.1|AC068896.1|NONO|NONO	939	-	5.8014174	1.2173319	-1.0	-1.0
chr10	124672573	124672698	ENSG00000258539.1|AC068896.1|NONO|NONO	905	-	5.463298	1.0227895	-1.0	-1.0
chr10	124666933	124667123	ENSG00000258539.1|AC068896.1|NONO|NONO	946	-	5.2339754	1.268435	-1.0	-1.0
chr10	124739607	124739792	ENSG00000189319.13|FAM53B|NONO|NONO	940	-	5.7500916	1.2241982	-1.0	-1.0
chr10	124656324	124656499	ENSG00000189319.13|FAM53B|NONO|NONO	944	-	5.7938514	1.2490412	-1.0	-1.0
chr10	124646504	124646604	ENSG00000189319.13|FAM53B|NONO|NONO	906	-	5.5041347	1.0284947	-1.0	-1.0
chr10	124646354	124646479	ENSG00000189319.13|FAM53B|NONO|NONO	929	-	5.6760607	1.1470087	-1.0	-1.0
chr10	124669550	124669970	ENSG00000189319.13|FAM53B|NONO|NONO	940	-	5.8065104	1.220394	-1.0	-1.0
chr10	124672770	124672875	ENSG00000189319.13|FAM53B|NONO|NONO	906	-	5.485695	1.0284947	-1.0	-1.0
chr10	124660259	124660414	ENSG00000189319.13|FAM53B|NONO|NONO	929	-	5.677663	1.1465282	-1.0	-1.0
chr10	124677910	124678035	ENSG00000189319.13|FAM53B|NONO|NONO	947	-	5.9343452	1.2768251	-1.0	-1.0
chr10	124668895	124669090	ENSG00000189319.13|FAM53B|NONO|NONO	950	-	5.519414	1.3017236	-1.0	-1.0
chr10	124651434	124651644	ENSG00000189319.13|FAM53B|NONO|NONO	966	-	6.1673594	1.4666427	-1.0	-1.0
chr10	124676975	124677135	ENSG00000189319.13|FAM53B|NONO|NONO	914	-	5.5405073	1.0631498	-1.0	-1.0
chr10	124672575	124672700	ENSG00000189319.13|FAM53B|NONO|NONO	906	-	5.465484	1.0245991	-1.0	-1.0
chr10	124645329	124645544	ENSG00000189319.13|FAM53B|NONO|NONO	961	-	5.982915	1.4074968	-1.0	-1.0
chr10	124672150	124672345	ENSG00000189319.13|FAM53B|NONO|NONO	945	-	5.871659	1.2603859	-1.0	-1.0
chr10	124640954	124641094	ENSG00000189319.13|FAM53B|NONO|NONO	917	-	5.5532975	1.0822264	-1.0	-1.0
chr10	124657939	124658084	ENSG00000189319.13|FAM53B|NONO|NONO	918	-	5.5699635	1.0877268	-1.0	-1.0
chr10	124641569	124641679	ENSG00000189319.13|FAM53B|NONO|NONO	906	-	5.482753	1.0282782	-1.0	-1.0
chr10	124649754	124649864	ENSG00000189319.13|FAM53B|NONO|NONO	902	-	5.439463	1.0076736	-1.0	-1.0
chr10	124670120	124670535	ENSG00000189319.13|FAM53B|NONO|NONO	939	-	5.751385	1.2172046	-1.0	-1.0
chr10	124734917	124735387	ENSG00000189319.13|FAM53B|NONO|NONO	967	-	5.915353	1.4775827	-1.0	-1.0
chr10	124679365	124679510	ENSG00000189319.13|FAM53B|NONO|NONO	927	-	5.6444607	1.1371535	-1.0	-1.0
chr10	124742970	124743885	ENSG00000189319.13|FAM53B|NONO|NONO	966	-	5.669761	1.4688618	-1.0	-1.0
chr10	124734567	124734837	ENSG00000189319.13|FAM53B|NONO|NONO	941	-	5.273613	1.2312493	-1.0	-1.0
chr10	124647259	124647404	ENSG00000189319.13|FAM53B|NONO|NONO	914	-	5.5408897	1.0666542	-1.0	-1.0
chr10	124668690	124668890	ENSG00000189319.13|FAM53B|NONO|NONO	960	-	5.99388	1.3962287	-1.0	-1.0
chr10	124642524	124642644	ENSG00000189319.13|FAM53B|NONO|NONO	913	-	5.536768	1.0602783	-1.0	-1.0
chr10	124641824	124641924	ENSG00000189319.13|FAM53B|NONO|NONO	905	-	5.529827	1.0229435	-1.0	-1.0
chr10	124670870	124671115	ENSG00000189319.13|FAM53B|NONO|NONO	942	-	3.8328118	1.232988	-1.0	-1.0
chr10	124671120	124671320	ENSG00000189319.13|FAM53B|NONO|NONO	923	-	5.6035595	1.1128902	-1.0	-1.0
chr10	124666934	124667124	ENSG00000189319.13|FAM53B|NONO|NONO	946	-	5.2302155	1.2657611	-1.0	-1.0
chr10	124669435	124669550	ENSG00000189319.13|FAM53B|NONO|NONO	911	-	5.5197225	1.0483594	-1.0	-1.0
chr10	124651729	124651879	ENSG00000189319.13|FAM53B|NONO|NONO	944	-	5.7935057	1.2508891	-1.0	-1.0
chr10	124626824	124627059	ENSG00000189319.13|FAM53B|NONO|NONO	907	-	5.528415	1.0297353	-1.0	-1.0
chr10	124742542	124742970	ENSG00000189319.13|FAM53B|NONO|NONO	959	-	5.151959	1.3918123	-1.0	-1.0
chr10	124679110	124679245	ENSG00000189319.13|FAM53B|NONO|NONO	919	-	5.5631895	1.0895044	-1.0	-1.0
chr10	124675475	124675680	ENSG00000189319.13|FAM53B|NONO|NONO	957	-	5.939213	1.3712845	-1.0	-1.0
chr10	124644289	124644459	ENSG00000189319.13|FAM53B|NONO|NONO	912	-	5.5646734	1.0560501	-1.0	-1.0
chr10	124918542	124918672	ENSG00000249456.1|AL731577.2|NONO|NONO	921	+	4.2891445	1.1006192	-1.0	-1.0
chr10	124918047	124918212	ENSG00000249456.1|AL731577.2|NONO|NONO	931	+	5.1451674	1.1585984	-1.0	-1.0
chr10	124917412	124918042	ENSG00000249456.1|AL731577.2|NONO|NONO	958	+	4.4092703	1.3754736	-1.0	-1.0
chr10	124918987	124919162	ENSG00000249456.1|AL731577.2|NONO|NONO	963	+	5.3164315	1.4276844	-1.0	-1.0
chr10	124921187	124921362	ENSG00000249456.1|AL731577.2|NONO|NONO	916	+	5.5464845	1.0732131	-1.0	-1.0
chr10	124924527	124924627	ENSG00000249456.1|AL731577.2|NONO|NONO	909	+	5.498448	1.0423441	-1.0	-1.0
chr10	124921427	124921537	ENSG00000249456.1|AL731577.2|NONO|NONO	922	+	5.591046	1.1056514	-1.0	-1.0
chr10	124928562	124928692	ENSG00000249456.1|AL731577.2|NONO|NONO	906	+	5.485695	1.0284947	-1.0	-1.0
chr10	125159856	125160145	ENSG00000175029.16|CTBP2|NONO|NONO	989	-	5.26486	1.9694871	-1.0	-1.0
chr10	125101102	125104682	ENSG00000175029.16|CTBP2|NONO|NONO	994	-	4.327414	2.2294748	-1.0	-1.0
chr10	125071055	125071285	ENSG00000175029.16|CTBP2|NONO|NONO	976	-	4.35074	1.6204891	-1.0	-1.0
chr10	125131823	125131968	ENSG00000175029.16|CTBP2|NONO|NONO	922	-	5.604006	1.1103894	-1.0	-1.0
chr10	125105037	125105317	ENSG00000175029.16|CTBP2|NONO|NONO	964	-	4.0057645	1.4409722	-1.0	-1.0
chr10	125056265	125057610	ENSG00000175029.16|CTBP2|NONO|NONO	986	-	4.387215	1.8412747	-1.0	-1.0
chr10	125117908	125118023	ENSG00000175029.16|CTBP2|NONO|NONO	921	-	5.6080675	1.1021302	-1.0	-1.0
chr10	125126068	125126183	ENSG00000175029.16|CTBP2|NONO|NONO	954	-	5.9151564	1.3399398	-1.0	-1.0
chr10	125133927	125134942	ENSG00000175029.16|CTBP2|NONO|NONO	980	-	5.0894084	1.70335	-1.0	-1.0
chr10	125138104	125138210	ENSG00000175029.16|CTBP2|NONO|NONO	992	-	6.1151752	2.085957	-1.0	-1.0
chr10	125044465	125044570	ENSG00000175029.16|CTBP2|NONO|NONO	921	-	3.1353111	1.10472	-1.0	-1.0
chr10	125144720	125144915	ENSG00000175029.16|CTBP2|NONO|NONO	919	-	5.5918007	1.0922054	-1.0	-1.0
chr10	125158634	125158716	ENSG00000175029.16|CTBP2|NONO|NONO	987	-	3.6468875	1.880641	-1.0	-1.0
chr10	125142200	125142430	ENSG00000175029.16|CTBP2|NONO|NONO	938	-	3.801487	1.2089598	-1.0	-1.0
chr10	125075620	125075750	ENSG00000175029.16|CTBP2|NONO|NONO	923	-	2.452919	1.1124506	-1.0	-1.0
chr10	125143980	125144160	ENSG00000175029.16|CTBP2|NONO|NONO	922	-	3.2610476	1.1096311	-1.0	-1.0
chr10	125066170	125066775	ENSG00000175029.16|CTBP2|NONO|NONO	971	-	4.555088	1.5436591	-1.0	-1.0
chr10	125120298	125120423	ENSG00000175029.16|CTBP2|NONO|NONO	938	-	5.734795	1.2078741	-1.0	-1.0
chr10	125111928	125112123	ENSG00000175029.16|CTBP2|NONO|NONO	949	-	4.4672513	1.2904773	-1.0	-1.0
chr10	125135772	125136682	ENSG00000175029.16|CTBP2|NONO|NONO	952	-	5.2271447	1.3210294	-1.0	-1.0
chr10	125092444	125093174	ENSG00000175029.16|CTBP2|NONO|NONO	989	-	4.0939803	1.9709463	-1.0	-1.0
chr10	125128443	125128723	ENSG00000175029.16|CTBP2|NONO|NONO	983	-	5.7445984	1.7587115	-1.0	-1.0
chr10	125138210	125138250	ENSG00000175029.16|CTBP2|NONO|NONO	906	-	5.516959	1.0278699	-1.0	-1.0
chr10	125143050	125143215	ENSG00000175029.16|CTBP2|NONO|NONO	917	-	5.46408	1.0804132	-1.0	-1.0
chr10	125147640	125148140	ENSG00000175029.16|CTBP2|NONO|NONO	938	-	3.3385522	1.2059565	-1.0	-1.0
chr10	125137237	125137382	ENSG00000175029.16|CTBP2|NONO|NONO	943	-	4.876063	1.2447252	-1.0	-1.0
chr10	125159001	125159351	ENSG00000175029.16|CTBP2|NONO|NONO	975	-	5.5429616	1.5987425	-1.0	-1.0
chr10	125081045	125081230	ENSG00000175029.16|CTBP2|NONO|NONO	907	-	2.216855	1.0297896	-1.0	-1.0
chr10	125122418	125122543	ENSG00000175029.16|CTBP2|NONO|NONO	938	-	5.12369	1.2069949	-1.0	-1.0
chr10	125160145	125160318	ENSG00000175029.16|CTBP2|NONO|NONO	999	-	7.5073524	3.126116	-1.0	-1.0
chr10	125082720	125082855	ENSG00000175029.16|CTBP2|NONO|NONO	920	-	3.5430577	1.0947101	-1.0	-1.0
chr10	125107632	125107862	ENSG00000175029.16|CTBP2|NONO|NONO	935	-	2.800925	1.1854688	-1.0	-1.0
chr10	125133293	125133511	ENSG00000175029.16|CTBP2|NONO|NONO	935	-	3.9961627	1.1895152	-1.0	-1.0
chr10	125088190	125088319	ENSG00000175029.16|CTBP2|NONO|NONO	974	-	3.3775105	1.5805484	-1.0	-1.0
chr10	125128168	125128423	ENSG00000175029.16|CTBP2|NONO|NONO	925	-	4.138682	1.1252373	-1.0	-1.0
chr10	125093889	125093994	ENSG00000175029.16|CTBP2|NONO|NONO	904	-	2.364883	1.018642	-1.0	-1.0
chr10	125082280	125082545	ENSG00000175029.16|CTBP2|NONO|NONO	978	-	3.859634	1.6569206	-1.0	-1.0
chr10	125043700	125043855	ENSG00000175029.16|CTBP2|NONO|NONO	927	-	5.635337	1.1383214	-1.0	-1.0
chr10	125083330	125083525	ENSG00000175029.16|CTBP2|NONO|NONO	963	-	2.9529219	1.428283	-1.0	-1.0
chr10	125064710	125064815	ENSG00000175029.16|CTBP2|NONO|NONO	918	-	3.747405	1.087867	-1.0	-1.0
chr10	125099214	125099319	ENSG00000175029.16|CTBP2|NONO|NONO	913	-	5.558096	1.0619028	-1.0	-1.0
chr10	125100259	125100474	ENSG00000175029.16|CTBP2|NONO|NONO	958	-	5.044793	1.3727858	-1.0	-1.0
chr10	125148160	125148450	ENSG00000175029.16|CTBP2|NONO|NONO	939	-	3.563808	1.2169555	-1.0	-1.0
chr10	125060255	125060380	ENSG00000175029.16|CTBP2|NONO|NONO	916	-	5.5411205	1.0738008	-1.0	-1.0
chr10	125068825	125069375	ENSG00000175029.16|CTBP2|NONO|NONO	962	-	3.5003586	1.4224992	-1.0	-1.0
chr10	125118413	125118723	ENSG00000175029.16|CTBP2|NONO|NONO	937	-	3.577828	1.20167	-1.0	-1.0
chr10	125147485	125147635	ENSG00000175029.16|CTBP2|NONO|NONO	928	-	3.5038106	1.1438532	-1.0	-1.0
chr10	125136877	125136997	ENSG00000175029.16|CTBP2|NONO|NONO	953	-	5.9116173	1.3282365	-1.0	-1.0
chr10	125085525	125085635	ENSG00000175029.16|CTBP2|NONO|NONO	918	-	3.108206	1.0843295	-1.0	-1.0
chr10	125151005	125152875	ENSG00000175029.16|CTBP2|NONO|NONO	990	-	5.149251	1.9936316	-1.0	-1.0
chr10	125124408	125124513	ENSG00000175029.16|CTBP2|NONO|NONO	909	-	3.3941474	1.0403725	-1.0	-1.0
chr10	125088489	125088679	ENSG00000175029.16|CTBP2|NONO|NONO	935	-	4.138174	1.1843003	-1.0	-1.0
chr10	125042170	125042580	ENSG00000175029.16|CTBP2|NONO|NONO	970	-	5.522054	1.5168976	-1.0	-1.0
chr10	125155955	125156125	ENSG00000175029.16|CTBP2|NONO|NONO	966	-	4.924407	1.4686722	-1.0	-1.0
chr10	125155150	125155385	ENSG00000175029.16|CTBP2|NONO|NONO	968	-	3.956417	1.4983383	-1.0	-1.0
chr10	125115233	125117578	ENSG00000175029.16|CTBP2|NONO|NONO	978	-	4.748473	1.6544796	-1.0	-1.0
chr10	125126818	125127013	ENSG00000175029.16|CTBP2|NONO|NONO	958	-	5.976153	1.3799455	-1.0	-1.0
chr10	125064910	125065090	ENSG00000175029.16|CTBP2|NONO|NONO	972	-	3.9690344	1.5511986	-1.0	-1.0
chr10	125129533	125129638	ENSG00000175029.16|CTBP2|NONO|NONO	959	-	5.95623	1.3847623	-1.0	-1.0
chr10	125142840	125142995	ENSG00000175029.16|CTBP2|NONO|NONO	926	-	4.002593	1.1311269	-1.0	-1.0
chr10	125091184	125091429	ENSG00000175029.16|CTBP2|NONO|NONO	966	-	3.4150398	1.4667567	-1.0	-1.0
chr10	125126348	125126753	ENSG00000175029.16|CTBP2|NONO|NONO	967	-	5.7630334	1.4837698	-1.0	-1.0
chr10	125124848	125125503	ENSG00000175029.16|CTBP2|NONO|NONO	972	-	4.2575755	1.5507048	-1.0	-1.0
chr10	125118938	125119043	ENSG00000175029.16|CTBP2|NONO|NONO	932	-	5.703157	1.1674831	-1.0	-1.0
chr10	125160318	125160520	ENSG00000175029.16|CTBP2|NONO|NONO	971	-	3.9237108	1.5362475	-1.0	-1.0
chr10	125120053	125120168	ENSG00000175029.16|CTBP2|NONO|NONO	908	-	5.5046787	1.036937	-1.0	-1.0
chr10	125124268	125124408	ENSG00000175029.16|CTBP2|NONO|NONO	919	-	3.7727683	1.0912151	-1.0	-1.0
chr10	125058890	125059055	ENSG00000175029.16|CTBP2|NONO|NONO	932	-	3.1162338	1.166231	-1.0	-1.0
chr10	125071620	125072085	ENSG00000175029.16|CTBP2|NONO|NONO	960	-	3.3961337	1.3949491	-1.0	-1.0
chr10	125043910	125044460	ENSG00000175029.16|CTBP2|NONO|NONO	971	-	4.096743	1.532709	-1.0	-1.0
chr10	125088789	125089164	ENSG00000175029.16|CTBP2|NONO|NONO	930	-	2.8407896	1.1540403	-1.0	-1.0
chr10	125122868	125123098	ENSG00000175029.16|CTBP2|NONO|NONO	952	-	4.677854	1.3206124	-1.0	-1.0
chr10	125109252	125109447	ENSG00000175029.16|CTBP2|NONO|NONO	930	-	2.9623466	1.1579176	-1.0	-1.0
chr10	125063260	125063560	ENSG00000175029.16|CTBP2|NONO|NONO	950	-	2.9859192	1.3021884	-1.0	-1.0
chr10	125131198	125131318	ENSG00000175029.16|CTBP2|NONO|NONO	942	-	5.7648463	1.2336802	-1.0	-1.0
chr10	125073620	125073875	ENSG00000175029.16|CTBP2|NONO|NONO	941	-	5.687871	1.2258011	-1.0	-1.0
chr10	125152885	125153200	ENSG00000175029.16|CTBP2|NONO|NONO	977	-	5.7294793	1.6385636	-1.0	-1.0
chr10	125042625	125042880	ENSG00000175029.16|CTBP2|NONO|NONO	942	-	3.397037	1.2398194	-1.0	-1.0
chr10	125104842	125104957	ENSG00000175029.16|CTBP2|NONO|NONO	900	-	3.6257892	1.0005767	-1.0	-1.0
chr10	125133058	125133198	ENSG00000175029.16|CTBP2|NONO|NONO	933	-	5.698472	1.1754335	-1.0	-1.0
chr10	125075765	125076755	ENSG00000175029.16|CTBP2|NONO|NONO	973	-	4.074789	1.5757432	-1.0	-1.0
chr10	125150025	125150625	ENSG00000175029.16|CTBP2|NONO|NONO	956	-	4.200704	1.3612717	-1.0	-1.0
chr10	125129163	125129288	ENSG00000175029.16|CTBP2|NONO|NONO	919	-	5.5843387	1.0941236	-1.0	-1.0
chr10	125066855	125066995	ENSG00000175029.16|CTBP2|NONO|NONO	932	-	3.8019297	1.1684883	-1.0	-1.0
chr10	125090829	125090929	ENSG00000175029.16|CTBP2|NONO|NONO	910	-	3.0559442	1.0447592	-1.0	-1.0
chr10	125045925	125046070	ENSG00000175029.16|CTBP2|NONO|NONO	941	-	5.4206986	1.2321334	-1.0	-1.0
chr10	125159431	125159851	ENSG00000175029.16|CTBP2|NONO|NONO	993	-	5.630322	2.1345646	-1.0	-1.0
chr10	125158746	125158886	ENSG00000175029.16|CTBP2|NONO|NONO	949	-	5.578466	1.2920697	-1.0	-1.0
chr10	125099719	125100104	ENSG00000175029.16|CTBP2|NONO|NONO	967	-	4.511693	1.4766134	-1.0	-1.0
chr10	125099444	125099544	ENSG00000175029.16|CTBP2|NONO|NONO	904	-	2.6875486	1.0171608	-1.0	-1.0
chr10	125127018	125127248	ENSG00000175029.16|CTBP2|NONO|NONO	961	-	5.5338902	1.4119191	-1.0	-1.0
chr10	125139745	125139920	ENSG00000175029.16|CTBP2|NONO|NONO	918	-	5.0733385	1.0854908	-1.0	-1.0
chr10	125044625	125044770	ENSG00000175029.16|CTBP2|NONO|NONO	910	-	3.696346	1.043957	-1.0	-1.0
chr10	125051995	125054795	ENSG00000175029.16|CTBP2|NONO|NONO	988	-	4.1615186	1.9146698	-1.0	-1.0
chr10	125138735	125138855	ENSG00000175029.16|CTBP2|NONO|NONO	932	-	5.7113667	1.1655551	-1.0	-1.0
chr10	125140185	125140545	ENSG00000175029.16|CTBP2|NONO|NONO	946	-	4.446797	1.266091	-1.0	-1.0
chr10	125081770	125082275	ENSG00000175029.16|CTBP2|NONO|NONO	961	-	3.9114494	1.4062258	-1.0	-1.0
chr10	125129653	125130008	ENSG00000175029.16|CTBP2|NONO|NONO	943	-	4.4294157	1.2474781	-1.0	-1.0
chr10	125113713	125113903	ENSG00000175029.16|CTBP2|NONO|NONO	909	-	5.4986343	1.0429506	-1.0	-1.0
chr10	125145425	125145670	ENSG00000175029.16|CTBP2|NONO|NONO	940	-	4.4022474	1.2203653	-1.0	-1.0
chr10	125135182	125135422	ENSG00000175029.16|CTBP2|NONO|NONO	948	-	5.725141	1.2804185	-1.0	-1.0
chr10	125069515	125070050	ENSG00000175029.16|CTBP2|NONO|NONO	985	-	5.8358383	1.8184799	-1.0	-1.0
chr10	125098359	125098644	ENSG00000175029.16|CTBP2|NONO|NONO	946	-	4.9891186	1.2689186	-1.0	-1.0
chr10	125097394	125097619	ENSG00000175029.16|CTBP2|NONO|NONO	983	-	4.044683	1.7705015	-1.0	-1.0
chr10	125122656	125122821	ENSG00000175029.16|CTBP2|NONO|NONO	924	-	3.1521978	1.1212353	-1.0	-1.0
chr10	125160520	125160625	ENSG00000175029.16|CTBP2|NONO|NONO	993	-	6.808404	2.1596494	-1.0	-1.0
chr10	125054955	125055730	ENSG00000175029.16|CTBP2|NONO|NONO	978	-	4.1485744	1.6490167	-1.0	-1.0
chr10	125098934	125099189	ENSG00000175029.16|CTBP2|NONO|NONO	982	-	5.6724205	1.7487013	-1.0	-1.0
chr10	125141460	125141595	ENSG00000175029.16|CTBP2|NONO|NONO	934	-	3.8700361	1.1796501	-1.0	-1.0
chr10	125082855	125083310	ENSG00000175029.16|CTBP2|NONO|NONO	943	-	2.9506311	1.2445295	-1.0	-1.0
chr10	125080285	125081010	ENSG00000175029.16|CTBP2|NONO|NONO	980	-	4.053859	1.6915193	-1.0	-1.0
chr10	125141775	125142200	ENSG00000175029.16|CTBP2|NONO|NONO	965	-	4.9141016	1.4500699	-1.0	-1.0
chr10	125059920	125060105	ENSG00000175029.16|CTBP2|NONO|NONO	932	-	3.7248657	1.1670635	-1.0	-1.0
chr10	125077385	125077635	ENSG00000175029.16|CTBP2|NONO|NONO	953	-	3.356643	1.3256081	-1.0	-1.0
chr10	125149800	125149950	ENSG00000175029.16|CTBP2|NONO|NONO	926	-	3.803955	1.1302975	-1.0	-1.0
chr10	125154405	125154580	ENSG00000175029.16|CTBP2|NONO|NONO	936	-	4.1279855	1.1948391	-1.0	-1.0
chr10	125089364	125089724	ENSG00000175029.16|CTBP2|NONO|NONO	969	-	4.359632	1.5038582	-1.0	-1.0
chr10	125109992	125110152	ENSG00000175029.16|CTBP2|NONO|NONO	910	-	4.98304	1.0440854	-1.0	-1.0
chr10	125137867	125137972	ENSG00000175029.16|CTBP2|NONO|NONO	918	-	5.599488	1.0884674	-1.0	-1.0
chr10	125093179	125093854	ENSG00000175029.16|CTBP2|NONO|NONO	983	-	4.062089	1.7572248	-1.0	-1.0
chr10	125104712	125104827	ENSG00000175029.16|CTBP2|NONO|NONO	916	-	2.8514962	1.0749245	-1.0	-1.0
chr10	125146690	125146885	ENSG00000175029.16|CTBP2|NONO|NONO	935	-	3.8194869	1.189629	-1.0	-1.0
chr10	125125538	125126043	ENSG00000175029.16|CTBP2|NONO|NONO	972	-	3.5872772	1.5495132	-1.0	-1.0
chr10	125048285	125050950	ENSG00000175029.16|CTBP2|NONO|NONO	986	-	4.447136	1.846603	-1.0	-1.0
chr10	125098799	125098924	ENSG00000175029.16|CTBP2|NONO|NONO	932	-	4.476194	1.1697527	-1.0	-1.0
chr10	125136692	125136857	ENSG00000175029.16|CTBP2|NONO|NONO	911	-	4.158279	1.0523126	-1.0	-1.0
chr10	125131323	125131643	ENSG00000175029.16|CTBP2|NONO|NONO	971	-	3.5977695	1.5330161	-1.0	-1.0
chr10	125105642	125107562	ENSG00000175029.16|CTBP2|NONO|NONO	983	-	3.9640493	1.7615235	-1.0	-1.0
chr10	125135427	125135712	ENSG00000175029.16|CTBP2|NONO|NONO	970	-	5.2668314	1.5261749	-1.0	-1.0
chr10	125084210	125085415	ENSG00000175029.16|CTBP2|NONO|NONO	993	-	4.190561	2.125861	-1.0	-1.0
chr10	125063670	125064070	ENSG00000175029.16|CTBP2|NONO|NONO	978	-	3.9632797	1.6549892	-1.0	-1.0
chr10	125113983	125114548	ENSG00000175029.16|CTBP2|NONO|NONO	960	-	5.1415954	1.4022034	-1.0	-1.0
chr10	125071300	125071615	ENSG00000175029.16|CTBP2|NONO|NONO	958	-	3.1807845	1.3765941	-1.0	-1.0
chr10	125135037	125135172	ENSG00000175029.16|CTBP2|NONO|NONO	924	-	3.8003833	1.1215901	-1.0	-1.0
chr10	125051680	125051965	ENSG00000175029.16|CTBP2|NONO|NONO	976	-	4.998396	1.6141326	-1.0	-1.0
chr10	125122153	125122253	ENSG00000175029.16|CTBP2|NONO|NONO	914	-	5.5428567	1.0658895	-1.0	-1.0
chr10	125087645	125087900	ENSG00000175029.16|CTBP2|NONO|NONO	954	-	4.0616217	1.3337284	-1.0	-1.0
chr10	125130773	125131098	ENSG00000175029.16|CTBP2|NONO|NONO	924	-	5.5489855	1.1208992	-1.0	-1.0
chr10	125100586	125100772	ENSG00000175029.16|CTBP2|NONO|NONO	951	-	3.1498475	1.3124418	-1.0	-1.0
chr10	125121363	125122138	ENSG00000175029.16|CTBP2|NONO|NONO	966	-	4.290101	1.4709713	-1.0	-1.0
chr10	125095854	125096204	ENSG00000175029.16|CTBP2|NONO|NONO	926	-	4.4348955	1.1329539	-1.0	-1.0
chr10	125059120	125059220	ENSG00000175029.16|CTBP2|NONO|NONO	902	-	2.99695	1.0076736	-1.0	-1.0
chr10	125063040	125063145	ENSG00000175029.16|CTBP2|NONO|NONO	954	-	5.924155	1.3392534	-1.0	-1.0
chr10	125060595	125061130	ENSG00000175029.16|CTBP2|NONO|NONO	983	-	3.9425368	1.7595918	-1.0	-1.0
chr10	125087970	125088110	ENSG00000175029.16|CTBP2|NONO|NONO	912	-	2.6424787	1.0560377	-1.0	-1.0
chr10	125067665	125068815	ENSG00000175029.16|CTBP2|NONO|NONO	974	-	3.7953713	1.5865839	-1.0	-1.0
chr10	125118728	125118903	ENSG00000175029.16|CTBP2|NONO|NONO	931	-	3.8568213	1.1634505	-1.0	-1.0
chr10	125094014	125095619	ENSG00000175029.16|CTBP2|NONO|NONO	989	-	3.9815924	1.9626637	-1.0	-1.0
chr10	125089744	125089859	ENSG00000175029.16|CTBP2|NONO|NONO	918	-	3.1098757	1.0858222	-1.0	-1.0
chr10	125048020	125048180	ENSG00000175029.16|CTBP2|NONO|NONO	924	-	3.7946222	1.118922	-1.0	-1.0
chr10	125114773	125114878	ENSG00000175029.16|CTBP2|NONO|NONO	905	-	5.479216	1.0232086	-1.0	-1.0
chr10	125087405	125087505	ENSG00000175029.16|CTBP2|NONO|NONO	903	-	3.054871	1.0120754	-1.0	-1.0
chr10	125089879	125090019	ENSG00000175029.16|CTBP2|NONO|NONO	946	-	5.410997	1.2660015	-1.0	-1.0
chr10	125148935	125149790	ENSG00000175029.16|CTBP2|NONO|NONO	987	-	5.0167384	1.8875836	-1.0	-1.0
chr10	125146915	125147420	ENSG00000175029.16|CTBP2|NONO|NONO	951	-	4.7475142	1.3057094	-1.0	-1.0
chr10	125059630	125059840	ENSG00000175029.16|CTBP2|NONO|NONO	962	-	3.6949663	1.42047	-1.0	-1.0
chr10	125153965	125154365	ENSG00000175029.16|CTBP2|NONO|NONO	967	-	5.3915854	1.4789542	-1.0	-1.0
chr10	125148505	125148930	ENSG00000175029.16|CTBP2|NONO|NONO	959	-	5.929676	1.3829039	-1.0	-1.0
chr10	125045135	125045235	ENSG00000175029.16|CTBP2|NONO|NONO	916	-	3.8222392	1.0753142	-1.0	-1.0
chr10	125083530	125083785	ENSG00000175029.16|CTBP2|NONO|NONO	962	-	4.7337017	1.4161459	-1.0	-1.0
chr10	125129333	125129518	ENSG00000175029.16|CTBP2|NONO|NONO	933	-	5.753943	1.1727302	-1.0	-1.0
chr10	125119398	125119498	ENSG00000175029.16|CTBP2|NONO|NONO	914	-	5.523485	1.0636979	-1.0	-1.0
chr10	125144250	125144415	ENSG00000175029.16|CTBP2|NONO|NONO	927	-	5.6424522	1.1347724	-1.0	-1.0
chr10	125157095	125157380	ENSG00000175029.16|CTBP2|NONO|NONO	966	-	5.109497	1.4706962	-1.0	-1.0
chr10	125061150	125062065	ENSG00000175029.16|CTBP2|NONO|NONO	983	-	4.085939	1.7653966	-1.0	-1.0
chr10	125074135	125074235	ENSG00000175029.16|CTBP2|NONO|NONO	928	-	5.6906157	1.1438588	-1.0	-1.0
chr10	125085825	125086080	ENSG00000175029.16|CTBP2|NONO|NONO	937	-	3.2283275	1.1992428	-1.0	-1.0
chr10	125153445	125153660	ENSG00000175029.16|CTBP2|NONO|NONO	970	-	6.0168586	1.5275373	-1.0	-1.0
chr10	125043080	125043375	ENSG00000175029.16|CTBP2|NONO|NONO	963	-	3.927621	1.4332832	-1.0	-1.0
chr10	125057845	125058555	ENSG00000175029.16|CTBP2|NONO|NONO	946	-	3.4664166	1.2668008	-1.0	-1.0
chr10	125118168	125118268	ENSG00000175029.16|CTBP2|NONO|NONO	914	-	5.5428567	1.0658895	-1.0	-1.0
chr10	125154835	125154960	ENSG00000175029.16|CTBP2|NONO|NONO	935	-	5.712283	1.1859603	-1.0	-1.0
chr10	125076900	125077165	ENSG00000175029.16|CTBP2|NONO|NONO	940	-	3.0809186	1.2217958	-1.0	-1.0
chr10	125130553	125130733	ENSG00000175029.16|CTBP2|NONO|NONO	929	-	5.3058047	1.1479883	-1.0	-1.0
chr10	125132348	125132948	ENSG00000175029.16|CTBP2|NONO|NONO	965	-	4.2382464	1.4533014	-1.0	-1.0
chr10	125074700	125075025	ENSG00000175029.16|CTBP2|NONO|NONO	955	-	3.4777234	1.3438358	-1.0	-1.0
chr10	125138250	125138490	ENSG00000175029.16|CTBP2|NONO|NONO	972	-	3.6850858	1.5574355	-1.0	-1.0
chr10	131952346	131952516	ENSG00000175470.18|PPP2R2D|NONO|NONO	939	+	5.772372	1.2139132	-1.0	-1.0
chr10	131909955	131910225	ENSG00000175470.18|PPP2R2D|NONO|NONO	957	+	5.4047465	1.3698736	-1.0	-1.0
chr10	131901420	131901955	ENSG00000175470.18|PPP2R2D|NONO|NONO	952	+	5.862141	1.3177255	-1.0	-1.0
chr10	131927783	131927963	ENSG00000175470.18|PPP2R2D|NONO|NONO	935	+	5.485972	1.1841671	-1.0	-1.0
chr10	131903520	131903795	ENSG00000175470.18|PPP2R2D|NONO|NONO	978	+	4.4701943	1.6524779	-1.0	-1.0
chr10	131926738	131926853	ENSG00000175470.18|PPP2R2D|NONO|NONO	934	+	5.7539406	1.1826054	-1.0	-1.0
chr10	131951926	131952026	ENSG00000175470.18|PPP2R2D|NONO|NONO	922	+	5.6145873	1.1089535	-1.0	-1.0
chr10	131927968	131928208	ENSG00000175470.18|PPP2R2D|NONO|NONO	924	+	5.3976755	1.1204063	-1.0	-1.0
chr10	131926948	131927063	ENSG00000175470.18|PPP2R2D|NONO|NONO	934	+	5.6921563	1.1772659	-1.0	-1.0
chr10	131927323	131927618	ENSG00000175470.18|PPP2R2D|NONO|NONO	941	+	5.4778886	1.2325469	-1.0	-1.0
chr10	131929208	131929568	ENSG00000175470.18|PPP2R2D|NONO|NONO	946	+	4.7865767	1.270053	-1.0	-1.0
chr10	131953351	131953856	ENSG00000175470.18|PPP2R2D|NONO|NONO	978	+	5.8276644	1.6573861	-1.0	-1.0
chr10	131953896	131954626	ENSG00000175470.18|PPP2R2D|NONO|NONO	973	+	5.123487	1.562822	-1.0	-1.0
chr10	131928408	131928508	ENSG00000175470.18|PPP2R2D|NONO|NONO	902	+	5.5046744	1.008196	-1.0	-1.0
chr10	131952606	131953346	ENSG00000175470.18|PPP2R2D|NONO|NONO	960	+	5.4462047	1.4023916	-1.0	-1.0
chr10	131931798	131932403	ENSG00000175470.18|PPP2R2D|NONO|NONO	951	+	5.1612115	1.306124	-1.0	-1.0
chr10	131903820	131903935	ENSG00000175470.18|PPP2R2D|NONO|NONO	944	+	5.819834	1.2506138	-1.0	-1.0
chr10	131905455	131905565	ENSG00000175470.18|PPP2R2D|NONO|NONO	923	+	5.594041	1.1126058	-1.0	-1.0
chr10	131911130	131911280	ENSG00000175470.18|PPP2R2D|NONO|NONO	924	+	5.6101665	1.1183445	-1.0	-1.0
chr10	131921178	131921318	ENSG00000175470.18|PPP2R2D|NONO|NONO	920	+	5.5759974	1.0969113	-1.0	-1.0
chr10	131979793	131979898	ENSG00000176171.11|BNIP3|NONO|NONO	914	-	5.523485	1.0636979	-1.0	-1.0
chr10	131981208	131981313	ENSG00000176171.11|BNIP3|NONO|NONO	911	-	3.7017071	1.0519309	-1.0	-1.0
chr10	131979903	131980098	ENSG00000176171.11|BNIP3|NONO|NONO	963	-	4.9275045	1.436853	-1.0	-1.0
chr10	131981348	131981760	ENSG00000176171.11|BNIP3|NONO|NONO	960	-	4.236334	1.3940526	-1.0	-1.0
chr10	132408279	132408394	ENSG00000171813.13|PWWP2B|NONO|NONO	912	+	5.526964	1.05753	-1.0	-1.0
chr10	132551406	132551601	ENSG00000068383.18|INPP5A|NONO|NONO	951	+	5.8729844	1.3097461	-1.0	-1.0
chr10	132548596	132548696	ENSG00000068383.18|INPP5A|NONO|NONO	906	+	5.485695	1.0284947	-1.0	-1.0
chr10	132559761	132559946	ENSG00000068383.18|INPP5A|NONO|NONO	918	+	5.569758	1.0888157	-1.0	-1.0
chr10	132549376	132549491	ENSG00000068383.18|INPP5A|NONO|NONO	924	+	5.63881	1.1182294	-1.0	-1.0
chr10	132607996	132608151	ENSG00000068383.18|INPP5A|NONO|NONO	919	+	5.582851	1.0903308	-1.0	-1.0
chr10	132557681	132557921	ENSG00000068383.18|INPP5A|NONO|NONO	917	+	5.561002	1.0833658	-1.0	-1.0
chr10	132564096	132564231	ENSG00000068383.18|INPP5A|NONO|NONO	910	+	5.509116	1.0476954	-1.0	-1.0
chr10	132548461	132548571	ENSG00000068383.18|INPP5A|NONO|NONO	913	+	5.5728483	1.0614393	-1.0	-1.0
chr10	132557076	132557341	ENSG00000068383.18|INPP5A|NONO|NONO	964	+	5.773356	1.4455757	-1.0	-1.0
chr10	132563086	132563226	ENSG00000068383.18|INPP5A|NONO|NONO	921	+	5.59212	1.1034368	-1.0	-1.0
chr10	132554821	132554921	ENSG00000068383.18|INPP5A|NONO|NONO	909	+	5.498448	1.0423441	-1.0	-1.0
chr10	132558036	132558231	ENSG00000068383.18|INPP5A|NONO|NONO	921	+	5.584486	1.103425	-1.0	-1.0
chr10	132555126	132555281	ENSG00000068383.18|INPP5A|NONO|NONO	939	+	5.7531824	1.2173476	-1.0	-1.0
chr10	132560281	132560441	ENSG00000068383.18|INPP5A|NONO|NONO	936	+	5.721493	1.1945717	-1.0	-1.0
chr10	132555436	132555646	ENSG00000068383.18|INPP5A|NONO|NONO	933	+	5.691193	1.1737306	-1.0	-1.0
chr10	132550871	132551001	ENSG00000068383.18|INPP5A|NONO|NONO	915	+	5.5476737	1.0683206	-1.0	-1.0
chr10	132548161	132548351	ENSG00000068383.18|INPP5A|NONO|NONO	927	+	5.6317887	1.1341909	-1.0	-1.0
chr10	132547171	132547501	ENSG00000068383.18|INPP5A|NONO|NONO	936	+	5.719376	1.1940433	-1.0	-1.0
chr10	132545816	132545926	ENSG00000068383.18|INPP5A|NONO|NONO	906	+	5.5041347	1.0284947	-1.0	-1.0
chr10	132551776	132551986	ENSG00000068383.18|INPP5A|NONO|NONO	944	+	5.7871537	1.2480596	-1.0	-1.0
chr10	132563326	132563446	ENSG00000068383.18|INPP5A|NONO|NONO	912	+	5.509305	1.0546647	-1.0	-1.0
chr10	132548811	132548911	ENSG00000068383.18|INPP5A|NONO|NONO	950	+	5.859109	1.3001169	-1.0	-1.0
chr10	132545566	132545741	ENSG00000068383.18|INPP5A|NONO|NONO	918	+	5.567231	1.0870519	-1.0	-1.0
chr10	132545951	132546106	ENSG00000068383.18|INPP5A|NONO|NONO	961	+	5.995012	1.4047668	-1.0	-1.0
chr10	132544936	132545471	ENSG00000068383.18|INPP5A|NONO|NONO	939	+	5.75596	1.2157938	-1.0	-1.0
chr10	132543761	132543871	ENSG00000068383.18|INPP5A|NONO|NONO	910	+	5.5088377	1.0440146	-1.0	-1.0
chr10	132546151	132546386	ENSG00000068383.18|INPP5A|NONO|NONO	924	+	5.6091747	1.1169107	-1.0	-1.0
chr10	132615471	132615581	ENSG00000068383.18|INPP5A|NONO|NONO	904	+	5.4591246	1.0192305	-1.0	-1.0
chr10	132594316	132594416	ENSG00000068383.18|INPP5A|NONO|NONO	902	+	5.439463	1.0076736	-1.0	-1.0
chr10	132547731	132547936	ENSG00000068383.18|INPP5A|NONO|NONO	931	+	5.6636367	1.16085	-1.0	-1.0
chr10	132699154	132699304	ENSG00000068383.18|INPP5A|NONO|NONO	914	+	5.530781	1.0629959	-1.0	-1.0
chr10	132550471	132550626	ENSG00000068383.18|INPP5A|NONO|NONO	920	+	5.5901494	1.0980492	-1.0	-1.0
chr10	133276164	133276454	ENSG00000151651.15|ADAM8|NONO|NONO	933	-	5.737586	1.1738464	-1.0	-1.0
chr10	133294189	133294294	ENSG00000130640.13|TUBGCP2|NONO|NONO	902	-	5.439463	1.0076736	-1.0	-1.0
chr10	133308271	133308441	ENSG00000130640.13|TUBGCP2|NONO|NONO	917	-	5.5512805	1.0794476	-1.0	-1.0
chr10	133278629	133278739	ENSG00000130640.13|TUBGCP2|NONO|NONO	915	-	5.560392	1.0682242	-1.0	-1.0
chr10	133296074	133296184	ENSG00000130640.13|TUBGCP2|NONO|NONO	912	-	5.537366	1.054981	-1.0	-1.0
chr10	133302565	133302690	ENSG00000130640.13|TUBGCP2|NONO|NONO	929	-	5.7264957	1.1495236	-1.0	-1.0
chr10	133312240	133312350	ENSG00000198546.14|ZNF511|NONO|NONO	911	+	3.7603242	1.0529077	-1.0	-1.0
chr10	133311995	133312150	ENSG00000198546.14|ZNF511|NONO|NONO	922	+	5.6242013	1.1084523	-1.0	-1.0
chr10	133312241	133312346	ENSG00000283496.1|AL360181.5|NONO|NONO	910	+	3.7544022	1.0463183	-1.0	-1.0
chr10	133311996	133312186	ENSG00000283496.1|AL360181.5|NONO|NONO	920	+	5.6060405	1.0989536	-1.0	-1.0
chr10	133394118	133394323	ENSG00000254536.1|AL360181.3|NONO|NONO	963	+	6.0271916	1.4307518	-1.0	-1.0
chr10	133419183	133419318	ENSG00000254536.1|AL360181.3|NONO|NONO	915	+	5.534006	1.0685991	-1.0	-1.0
chr10	133415768	133415903	ENSG00000254536.1|AL360181.3|NONO|NONO	932	+	5.6707716	1.1659849	-1.0	-1.0
chr10	133418748	133418883	ENSG00000254536.1|AL360181.3|NONO|NONO	918	+	5.55708	1.0857725	-1.0	-1.0
chr10	133394823	133395108	ENSG00000254536.1|AL360181.3|NONO|NONO	951	+	5.8928103	1.3077904	-1.0	-1.0
chr10	133403478	133403603	ENSG00000254536.1|AL360181.3|NONO|NONO	962	+	6.0072007	1.4200011	-1.0	-1.0
chr10	133420025	133420250	ENSG00000254536.1|AL360181.3|NONO|NONO	960	+	5.984641	1.4007543	-1.0	-1.0
chr10	133394423	133394523	ENSG00000254536.1|AL360181.3|NONO|NONO	906	+	5.4913135	1.0284947	-1.0	-1.0
chr10	133419687	133420022	ENSG00000254536.1|AL360181.3|NONO|NONO	939	+	5.2171183	1.2176017	-1.0	-1.0
chr10	133394688	133394813	ENSG00000254536.1|AL360181.3|NONO|NONO	918	+	5.5827317	1.0842593	-1.0	-1.0
chr10	133403643	133403798	ENSG00000254536.1|AL360181.3|NONO|NONO	921	+	5.58859	1.1033581	-1.0	-1.0
chr10	133394118	133394323	ENSG00000148824.18|MTG1|NONO|NONO	963	+	6.0271916	1.43076	-1.0	-1.0
chr10	133419687	133420022	ENSG00000148824.18|MTG1|NONO|NONO	939	+	5.2171183	1.2176509	-1.0	-1.0
chr10	133419184	133419319	ENSG00000148824.18|MTG1|NONO|NONO	914	+	5.532691	1.0679865	-1.0	-1.0
chr10	133394822	133395107	ENSG00000148824.18|MTG1|NONO|NONO	951	+	5.894695	1.309468	-1.0	-1.0
chr10	133403479	133403604	ENSG00000148824.18|MTG1|NONO|NONO	961	+	5.9911013	1.4103009	-1.0	-1.0
chr10	133415769	133415904	ENSG00000148824.18|MTG1|NONO|NONO	930	+	5.6546154	1.1532687	-1.0	-1.0
chr10	133420025	133420250	ENSG00000148824.18|MTG1|NONO|NONO	960	+	5.984641	1.4007369	-1.0	-1.0
chr10	133420925	133421305	ENSG00000148824.18|MTG1|NONO|NONO	938	+	5.3900113	1.2069818	-1.0	-1.0
chr10	133420490	133420705	ENSG00000148824.18|MTG1|NONO|NONO	915	+	5.540604	1.0724356	-1.0	-1.0
chr10	133394423	133394523	ENSG00000148824.18|MTG1|NONO|NONO	906	+	5.4913135	1.0284947	-1.0	-1.0
chr10	133418749	133418884	ENSG00000148824.18|MTG1|NONO|NONO	917	+	5.550613	1.0813054	-1.0	-1.0
chr10	133394688	133394792	ENSG00000148824.18|MTG1|NONO|NONO	911	+	5.5322633	1.0483594	-1.0	-1.0
chr10	133403639	133403794	ENSG00000148824.18|MTG1|NONO|NONO	922	+	5.5990324	1.110418	-1.0	-1.0
chr10	133459486	133460170	ENSG00000214279.13|SCART1|NONO|NONO	951	+	4.535441	1.3070277	-1.0	-1.0
chr10	133461325	133461565	ENSG00000214279.13|SCART1|NONO|NONO	967	+	5.5440984	1.4825994	-1.0	-1.0
chr10	133456286	133456421	ENSG00000214279.13|SCART1|NONO|NONO	933	+	5.692583	1.1708994	-1.0	-1.0
chr10	133462025	133462210	ENSG00000214279.13|SCART1|NONO|NONO	927	+	5.4504704	1.134761	-1.0	-1.0
chr10	133464115	133464231	ENSG00000214279.13|SCART1|NONO|NONO	945	+	3.1059315	1.2632508	-1.0	-1.0
chr10	133460170	133460525	ENSG00000214279.13|SCART1|NONO|NONO	997	+	6.3775463	2.4971535	-1.0	-1.0
chr10	133466988	133467103	ENSG00000214279.13|SCART1|NONO|NONO	910	+	4.2951374	1.0470331	-1.0	-1.0
chr10	133461720	133461880	ENSG00000214279.13|SCART1|NONO|NONO	942	+	5.772863	1.2337648	-1.0	-1.0
chr10	133456804	133456949	ENSG00000214279.13|SCART1|NONO|NONO	929	+	5.65653	1.1492254	-1.0	-1.0
chr10	133460710	133460860	ENSG00000214279.13|SCART1|NONO|NONO	927	+	3.139613	1.1372916	-1.0	-1.0
chr10	133457584	133458819	ENSG00000214279.13|SCART1|NONO|NONO	953	+	3.8049076	1.3308885	-1.0	-1.0
chr10	133467513	133467628	ENSG00000214279.13|SCART1|NONO|NONO	924	+	5.615783	1.1180921	-1.0	-1.0
chr10	133458854	133459326	ENSG00000214279.13|SCART1|NONO|NONO	952	+	3.9435863	1.3157451	-1.0	-1.0
chr10	133467846	133467991	ENSG00000214279.13|SCART1|NONO|NONO	921	+	5.604931	1.1028101	-1.0	-1.0
chr10	133466016	133466116	ENSG00000214279.13|SCART1|NONO|NONO	914	+	5.523485	1.0636979	-1.0	-1.0
chr10	133461570	133461670	ENSG00000214279.13|SCART1|NONO|NONO	922	+	3.8010123	1.1089535	-1.0	-1.0
chr10	133465771	133465931	ENSG00000214279.13|SCART1|NONO|NONO	946	+	4.6815443	1.264257	-1.0	-1.0
chr10	133461115	133461310	ENSG00000214279.13|SCART1|NONO|NONO	952	+	3.7509484	1.3147652	-1.0	-1.0
chr10	133464296	133465766	ENSG00000214279.13|SCART1|NONO|NONO	984	+	4.879224	1.7935834	-1.0	-1.0
chr10	133459356	133459481	ENSG00000214279.13|SCART1|NONO|NONO	959	+	3.148314	1.3875914	-1.0	-1.0
chr11	206773	207006	ENSG00000177951.17|BET1L|NONO|NONO	925	-	3.8067503	1.1233221	-1.0	-1.0
chr11	204663	204768	ENSG00000177951.17|BET1L|NONO|NONO	925	-	5.623311	1.1266997	-1.0	-1.0
chr11	207221	207302	ENSG00000177951.17|BET1L|NONO|NONO	969	-	6.2311606	1.5153315	-1.0	-1.0
chr11	236057	236362	ENSG00000142082.14|SIRT3|NONO|NONO	966	-	4.3878665	1.4627278	-1.0	-1.0
chr11	234109	234249	ENSG00000142082.14|SIRT3|NONO|NONO	940	-	5.7774057	1.2214072	-1.0	-1.0
chr11	235654	236047	ENSG00000142082.14|SIRT3|NONO|NONO	954	-	5.3007836	1.3401271	-1.0	-1.0
chr11	288264	288379	ENSG00000255026.1|AC136475.3|NONO|NONO	920	+	5.589161	1.0987711	-1.0	-1.0
chr11	291569	291669	ENSG00000142102.15|PGGHG|NONO|NONO	930	+	3.8450432	1.1541388	-1.0	-1.0
chr11	291319	291434	ENSG00000142102.15|PGGHG|NONO|NONO	932	+	5.867147	1.1682633	-1.0	-1.0
chr11	379287	379412	ENSG00000182272.11|B4GALNT4|NONO|NONO	932	+	5.6971087	1.1675094	-1.0	-1.0
chr11	396474	396607	ENSG00000184363.9|PKP3|NONO|NONO	987	+	6.583479	1.8776206	-1.0	-1.0
chr11	396349	396449	ENSG00000184363.9|PKP3|NONO|NONO	946	+	5.8335023	1.2646794	-1.0	-1.0
chr11	395259	395409	ENSG00000184363.9|PKP3|NONO|NONO	917	+	5.574719	1.0800943	-1.0	-1.0
chr11	394524	394644	ENSG00000184363.9|PKP3|NONO|NONO	953	+	5.8926263	1.3280821	-1.0	-1.0
chr11	395519	395774	ENSG00000184363.9|PKP3|NONO|NONO	915	+	5.5759664	1.0705193	-1.0	-1.0
chr11	433118	433313	ENSG00000185101.12|ANO9|NONO|NONO	950	-	5.8843513	1.3029929	-1.0	-1.0
chr11	432433	432553	ENSG00000185101.12|ANO9|NONO|NONO	920	-	5.5700555	1.0951128	-1.0	-1.0
chr11	432588	432698	ENSG00000185101.12|ANO9|NONO|NONO	929	-	3.853106	1.1461993	-1.0	-1.0
chr11	431893	432023	ENSG00000185101.12|ANO9|NONO|NONO	914	-	5.620308	1.0635699	-1.0	-1.0
chr11	432208	432403	ENSG00000185101.12|ANO9|NONO|NONO	950	-	5.8868365	1.2972554	-1.0	-1.0
chr11	432058	432178	ENSG00000185101.12|ANO9|NONO|NONO	937	-	5.7479596	1.2018324	-1.0	-1.0
chr11	455828	456013	ENSG00000174915.11|PTDSS2|NONO|NONO	931	+	5.665595	1.1592969	-1.0	-1.0
chr11	488095	488198	ENSG00000174915.11|PTDSS2|NONO|NONO	954	+	5.9222884	1.3409139	-1.0	-1.0
chr11	479450	479675	ENSG00000174915.11|PTDSS2|NONO|NONO	941	+	4.732828	1.2318023	-1.0	-1.0
chr11	454778	455233	ENSG00000174915.11|PTDSS2|NONO|NONO	939	+	5.2378993	1.2122601	-1.0	-1.0
chr11	461651	461786	ENSG00000174915.11|PTDSS2|NONO|NONO	929	+	5.6632457	1.1494216	-1.0	-1.0
chr11	476357	477517	ENSG00000174915.11|PTDSS2|NONO|NONO	964	+	6.0359344	1.4419639	-1.0	-1.0
chr11	460473	460908	ENSG00000174915.11|PTDSS2|NONO|NONO	953	+	5.0466995	1.3269973	-1.0	-1.0
chr11	460263	460473	ENSG00000174915.11|PTDSS2|NONO|NONO	930	+	5.6568956	1.1520522	-1.0	-1.0
chr11	464606	464726	ENSG00000174915.11|PTDSS2|NONO|NONO	904	+	5.4525833	1.0185317	-1.0	-1.0
chr11	473491	473721	ENSG00000174915.11|PTDSS2|NONO|NONO	924	+	4.743923	1.1202998	-1.0	-1.0
chr11	477802	477917	ENSG00000174915.11|PTDSS2|NONO|NONO	906	+	5.481683	1.0282512	-1.0	-1.0
chr11	452528	452728	ENSG00000174915.11|PTDSS2|NONO|NONO	950	+	5.878452	1.2979288	-1.0	-1.0
chr11	487073	487233	ENSG00000174915.11|PTDSS2|NONO|NONO	941	+	5.7792625	1.2259102	-1.0	-1.0
chr11	483689	485774	ENSG00000174915.11|PTDSS2|NONO|NONO	994	+	5.514072	2.1960456	-1.0	-1.0
chr11	451493	451793	ENSG00000174915.11|PTDSS2|NONO|NONO	959	+	5.196282	1.3906353	-1.0	-1.0
chr11	473166	473336	ENSG00000174915.11|PTDSS2|NONO|NONO	927	+	5.635288	1.1368778	-1.0	-1.0
chr11	481239	481559	ENSG00000174915.11|PTDSS2|NONO|NONO	941	+	4.836879	1.2264813	-1.0	-1.0
chr11	487470	487675	ENSG00000174915.11|PTDSS2|NONO|NONO	959	+	5.9640484	1.3839072	-1.0	-1.0
chr11	477532	477787	ENSG00000174915.11|PTDSS2|NONO|NONO	934	+	4.389166	1.1796187	-1.0	-1.0
chr11	481564	481819	ENSG00000174915.11|PTDSS2|NONO|NONO	976	+	4.291692	1.616309	-1.0	-1.0
chr11	452148	452293	ENSG00000174915.11|PTDSS2|NONO|NONO	921	+	5.627698	1.10358	-1.0	-1.0
chr11	479680	479870	ENSG00000174915.11|PTDSS2|NONO|NONO	927	+	5.639209	1.1367103	-1.0	-1.0
chr11	471416	471541	ENSG00000174915.11|PTDSS2|NONO|NONO	913	+	5.5169716	1.0583078	-1.0	-1.0
chr11	453128	453263	ENSG00000174915.11|PTDSS2|NONO|NONO	912	+	5.515597	1.0552987	-1.0	-1.0
chr11	453273	453623	ENSG00000174915.11|PTDSS2|NONO|NONO	940	+	4.658563	1.2232654	-1.0	-1.0
chr11	488847	488982	ENSG00000174915.11|PTDSS2|NONO|NONO	959	+	5.967143	1.3868814	-1.0	-1.0
chr11	451361	451491	ENSG00000174915.11|PTDSS2|NONO|NONO	904	+	3.7479606	1.0160608	-1.0	-1.0
chr11	477972	478072	ENSG00000174915.11|PTDSS2|NONO|NONO	906	+	5.478472	1.02817	-1.0	-1.0
chr11	451808	452078	ENSG00000174915.11|PTDSS2|NONO|NONO	948	+	5.3678055	1.2878463	-1.0	-1.0
chr11	457798	457953	ENSG00000174915.11|PTDSS2|NONO|NONO	930	+	5.682702	1.1561201	-1.0	-1.0
chr11	475402	475667	ENSG00000174915.11|PTDSS2|NONO|NONO	934	+	5.742733	1.1787627	-1.0	-1.0
chr11	474192	474327	ENSG00000174915.11|PTDSS2|NONO|NONO	919	+	5.571183	1.0928209	-1.0	-1.0
chr11	486249	486589	ENSG00000174915.11|PTDSS2|NONO|NONO	970	+	4.345666	1.5231832	-1.0	-1.0
chr11	450324	450534	ENSG00000174915.11|PTDSS2|NONO|NONO	944	+	4.2123637	1.2485703	-1.0	-1.0
chr11	489152	489252	ENSG00000174915.11|PTDSS2|NONO|NONO	915	+	5.560392	1.0682242	-1.0	-1.0
chr11	464321	464426	ENSG00000174915.11|PTDSS2|NONO|NONO	928	+	5.6553683	1.1405901	-1.0	-1.0
chr11	479184	479374	ENSG00000174915.11|PTDSS2|NONO|NONO	934	+	5.71679	1.1815615	-1.0	-1.0
chr11	461936	462131	ENSG00000174915.11|PTDSS2|NONO|NONO	935	+	5.788406	1.1856457	-1.0	-1.0
chr11	474767	475077	ENSG00000174915.11|PTDSS2|NONO|NONO	924	+	5.1423635	1.1179259	-1.0	-1.0
chr11	455593	455718	ENSG00000174915.11|PTDSS2|NONO|NONO	912	+	5.537366	1.054981	-1.0	-1.0
chr11	471946	472291	ENSG00000174915.11|PTDSS2|NONO|NONO	947	+	5.8253884	1.2795225	-1.0	-1.0
chr11	487278	487458	ENSG00000174915.11|PTDSS2|NONO|NONO	948	+	5.2940173	1.2825665	-1.0	-1.0
chr11	450539	450637	ENSG00000174915.11|PTDSS2|NONO|NONO	904	+	3.6588688	1.0193322	-1.0	-1.0
chr11	488392	488507	ENSG00000174915.11|PTDSS2|NONO|NONO	920	+	5.5774665	1.0984213	-1.0	-1.0
chr11	473977	474187	ENSG00000174915.11|PTDSS2|NONO|NONO	943	+	5.33553	1.2453917	-1.0	-1.0
chr11	461051	461556	ENSG00000174915.11|PTDSS2|NONO|NONO	963	+	5.214338	1.433483	-1.0	-1.0
chr11	453958	454088	ENSG00000174915.11|PTDSS2|NONO|NONO	912	+	5.523844	1.0550978	-1.0	-1.0
chr11	450637	451192	ENSG00000174915.11|PTDSS2|NONO|NONO	974	+	4.971147	1.5774509	-1.0	-1.0
chr11	472301	472461	ENSG00000174915.11|PTDSS2|NONO|NONO	910	+	5.510156	1.045298	-1.0	-1.0
chr11	475897	476132	ENSG00000174915.11|PTDSS2|NONO|NONO	945	+	5.78129	1.2567785	-1.0	-1.0
chr11	485899	486239	ENSG00000174915.11|PTDSS2|NONO|NONO	991	+	5.379006	2.0261545	-1.0	-1.0
chr11	469526	469626	ENSG00000174915.11|PTDSS2|NONO|NONO	905	+	5.465574	1.0244479	-1.0	-1.0
chr11	462371	462516	ENSG00000174915.11|PTDSS2|NONO|NONO	955	+	5.9316783	1.349632	-1.0	-1.0
chr11	472831	473136	ENSG00000174915.11|PTDSS2|NONO|NONO	942	+	5.8317094	1.2400379	-1.0	-1.0
chr11	454198	454473	ENSG00000174915.11|PTDSS2|NONO|NONO	935	+	5.702578	1.1846853	-1.0	-1.0
chr11	451197	451351	ENSG00000174915.11|PTDSS2|NONO|NONO	975	+	5.979538	1.5967187	-1.0	-1.0
chr11	462236	462361	ENSG00000174915.11|PTDSS2|NONO|NONO	928	+	5.6425877	1.1415669	-1.0	-1.0
chr11	500599	500709	ENSG00000023191.16|RNH1|NONO|NONO	927	-	5.6593876	1.1340697	-1.0	-1.0
chr11	499609	499729	ENSG00000023191.16|RNH1|NONO|NONO	918	-	5.5814414	1.0847158	-1.0	-1.0
chr11	501919	502034	ENSG00000023191.16|RNH1|NONO|NONO	927	-	5.634176	1.1345371	-1.0	-1.0
chr11	502744	503570	ENSG00000023191.16|RNH1|NONO|NONO	964	-	5.4783797	1.4437238	-1.0	-1.0
chr11	504431	504546	ENSG00000023191.16|RNH1|NONO|NONO	905	-	3.7447708	1.0244479	-1.0	-1.0
chr11	504552	504823	ENSG00000023191.16|RNH1|NONO|NONO	968	-	4.840226	1.4886733	-1.0	-1.0
chr11	506821	507051	ENSG00000023191.16|RNH1|NONO|NONO	990	-	6.6811776	2.0216305	-1.0	-1.0
chr11	506147	506356	ENSG00000023191.16|RNH1|NONO|NONO	957	-	4.364302	1.3708814	-1.0	-1.0
chr11	506683	506821	ENSG00000023191.16|RNH1|NONO|NONO	919	-	3.664553	1.0938724	-1.0	-1.0
chr11	501569	501669	ENSG00000023191.16|RNH1|NONO|NONO	902	-	5.5046744	1.008152	-1.0	-1.0
chr11	502379	502679	ENSG00000023191.16|RNH1|NONO|NONO	971	-	5.8569665	1.5313967	-1.0	-1.0
chr11	506356	506608	ENSG00000023191.16|RNH1|NONO|NONO	979	-	4.277382	1.687663	-1.0	-1.0
chr11	501724	501869	ENSG00000023191.16|RNH1|NONO|NONO	929	-	5.7102184	1.1493267	-1.0	-1.0
chr11	499174	499404	ENSG00000023191.16|RNH1|NONO|NONO	935	-	5.732248	1.1881876	-1.0	-1.0
chr11	502229	502354	ENSG00000023191.16|RNH1|NONO|NONO	933	-	5.7169137	1.1739413	-1.0	-1.0
chr11	503570	504426	ENSG00000023191.16|RNH1|NONO|NONO	967	-	5.078042	1.4849344	-1.0	-1.0
chr11	529153	529659	ENSG00000254739.1|AC137894.1|NONO|NONO	936	+	4.524943	1.1943251	-1.0	-1.0
chr11	528947	529117	ENSG00000254739.1|AC137894.1|NONO|NONO	958	+	5.6665816	1.374296	-1.0	-1.0
chr11	554807	554907	ENSG00000161328.10|LRRC56|NONO|NONO	905	+	5.465574	1.0244479	-1.0	-1.0
chr11	558829	559174	ENSG00000254815.5|AP006284.1|NONO|NONO	945	+	5.936865	1.2585982	-1.0	-1.0
chr11	557759	558179	ENSG00000254815.5|AP006284.1|NONO|NONO	941	+	5.441254	1.2304244	-1.0	-1.0
chr11	557594	557739	ENSG00000254815.5|AP006284.1|NONO|NONO	951	+	5.8966637	1.3099395	-1.0	-1.0
chr11	558189	558784	ENSG00000254815.5|AP006284.1|NONO|NONO	937	+	5.8313518	1.2009585	-1.0	-1.0
chr11	568123	568223	ENSG00000247095.2|MIR210HG|NONO|NONO	905	-	2.5038652	1.0244479	-1.0	-1.0
chr11	576617	576717	ENSG00000070047.11|PHRF1|NONO|NONO	905	+	5.529827	1.0233821	-1.0	-1.0
chr11	597025	597270	ENSG00000070047.11|PHRF1|NONO|NONO	918	+	3.6905236	1.0865396	-1.0	-1.0
chr11	592834	594409	ENSG00000070047.11|PHRF1|NONO|NONO	992	+	5.0426855	2.1018977	-1.0	-1.0
chr11	589834	589994	ENSG00000070047.11|PHRF1|NONO|NONO	927	+	3.8139796	1.1370809	-1.0	-1.0
chr11	595704	596922	ENSG00000070047.11|PHRF1|NONO|NONO	963	+	4.5891147	1.4319016	-1.0	-1.0
chr11	586356	586496	ENSG00000070047.11|PHRF1|NONO|NONO	971	+	5.9671664	1.5441518	-1.0	-1.0
chr11	595334	595619	ENSG00000070047.11|PHRF1|NONO|NONO	917	+	5.0845294	1.078397	-1.0	-1.0
chr11	598592	598902	ENSG00000070047.11|PHRF1|NONO|NONO	938	+	5.4369717	1.2110515	-1.0	-1.0
chr11	579477	579637	ENSG00000070047.11|PHRF1|NONO|NONO	913	+	5.517619	1.0586928	-1.0	-1.0
chr11	586581	586741	ENSG00000070047.11|PHRF1|NONO|NONO	912	+	2.7456532	1.0570582	-1.0	-1.0
chr11	580047	580217	ENSG00000070047.11|PHRF1|NONO|NONO	929	+	5.7333674	1.1484226	-1.0	-1.0
chr11	580257	580557	ENSG00000070047.11|PHRF1|NONO|NONO	937	+	5.2971535	1.2025437	-1.0	-1.0
chr11	611638	611793	ENSG00000070047.11|PHRF1|NONO|NONO	915	+	5.5367785	1.0730786	-1.0	-1.0
chr11	578027	578382	ENSG00000070047.11|PHRF1|NONO|NONO	935	+	4.7232914	1.1844637	-1.0	-1.0
chr11	602171	602341	ENSG00000070047.11|PHRF1|NONO|NONO	904	+	3.6835983	1.0155652	-1.0	-1.0
chr11	583491	583591	ENSG00000070047.11|PHRF1|NONO|NONO	902	+	5.439463	1.0076736	-1.0	-1.0
chr11	601901	602036	ENSG00000070047.11|PHRF1|NONO|NONO	906	+	3.673298	1.0270021	-1.0	-1.0
chr11	584376	584501	ENSG00000070047.11|PHRF1|NONO|NONO	914	+	5.5614347	1.0633553	-1.0	-1.0
chr11	592674	592829	ENSG00000070047.11|PHRF1|NONO|NONO	956	+	5.947233	1.3607433	-1.0	-1.0
chr11	587529	587899	ENSG00000070047.11|PHRF1|NONO|NONO	955	+	5.0218616	1.3509228	-1.0	-1.0
chr11	579262	579407	ENSG00000070047.11|PHRF1|NONO|NONO	916	+	5.5718565	1.0782505	-1.0	-1.0
chr11	611803	612222	ENSG00000070047.11|PHRF1|NONO|NONO	998	+	6.153871	2.7254078	-1.0	-1.0
chr11	597570	598350	ENSG00000070047.11|PHRF1|NONO|NONO	955	+	5.4031744	1.3493065	-1.0	-1.0
chr11	586761	587258	ENSG00000070047.11|PHRF1|NONO|NONO	950	+	3.9609873	1.3017389	-1.0	-1.0
chr11	579802	579997	ENSG00000070047.11|PHRF1|NONO|NONO	915	+	4.1783457	1.0718386	-1.0	-1.0
chr11	576812	577817	ENSG00000070047.11|PHRF1|NONO|NONO	979	+	5.609964	1.6867915	-1.0	-1.0
chr11	597280	597394	ENSG00000070047.11|PHRF1|NONO|NONO	910	+	3.738807	1.04427	-1.0	-1.0
chr11	604906	605011	ENSG00000070047.11|PHRF1|NONO|NONO	921	+	5.5791845	1.1004865	-1.0	-1.0
chr11	597414	597539	ENSG00000070047.11|PHRF1|NONO|NONO	918	+	5.610206	1.0835662	-1.0	-1.0
chr11	581726	581916	ENSG00000070047.11|PHRF1|NONO|NONO	983	+	6.2143292	1.767124	-1.0	-1.0
chr11	583616	584176	ENSG00000070047.11|PHRF1|NONO|NONO	938	+	3.483922	1.2107111	-1.0	-1.0
chr11	581197	581491	ENSG00000070047.11|PHRF1|NONO|NONO	943	+	5.817514	1.246905	-1.0	-1.0
chr11	584251	584351	ENSG00000070047.11|PHRF1|NONO|NONO	958	+	5.973831	1.377762	-1.0	-1.0
chr11	605300	605604	ENSG00000070047.11|PHRF1|NONO|NONO	939	+	4.581224	1.2171987	-1.0	-1.0
chr11	637292	637589	ENSG00000069696.6|DRD4|NONO|NONO	992	+	6.702036	2.1025658	-1.0	-1.0
chr11	639432	639545	ENSG00000069696.6|DRD4|NONO|NONO	989	+	6.6801057	1.954077	-1.0	-1.0
chr11	639545	639647	ENSG00000069696.6|DRD4|NONO|NONO	910	+	5.6096926	1.0458694	-1.0	-1.0
chr11	640400	640585	ENSG00000069696.6|DRD4|NONO|NONO	960	+	4.444529	1.3986695	-1.0	-1.0
chr11	640137	640277	ENSG00000069696.6|DRD4|NONO|NONO	918	+	5.6638126	1.0884573	-1.0	-1.0
chr11	639647	640022	ENSG00000069696.6|DRD4|NONO|NONO	982	+	6.4060445	1.7419761	-1.0	-1.0
chr11	639158	639432	ENSG00000069696.6|DRD4|NONO|NONO	991	+	5.8811216	2.0496995	-1.0	-1.0
chr11	637589	639056	ENSG00000069696.6|DRD4|NONO|NONO	978	+	5.253013	1.6545308	-1.0	-1.0
chr11	661176	661286	ENSG00000177030.16|DEAF1|NONO|NONO	919	-	5.568526	1.0916669	-1.0	-1.0
chr11	656561	656831	ENSG00000177030.16|DEAF1|NONO|NONO	939	-	5.7393303	1.211969	-1.0	-1.0
chr11	674101	674271	ENSG00000177030.16|DEAF1|NONO|NONO	934	-	5.491998	1.1773973	-1.0	-1.0
chr11	658601	659001	ENSG00000177030.16|DEAF1|NONO|NONO	950	-	4.670357	1.297122	-1.0	-1.0
chr11	657931	658086	ENSG00000177030.16|DEAF1|NONO|NONO	966	-	5.750613	1.4636126	-1.0	-1.0
chr11	665701	665951	ENSG00000177030.16|DEAF1|NONO|NONO	945	-	3.8978505	1.2610226	-1.0	-1.0
chr11	660681	660961	ENSG00000177030.16|DEAF1|NONO|NONO	949	-	4.038734	1.2882907	-1.0	-1.0
chr11	666196	666401	ENSG00000177030.16|DEAF1|NONO|NONO	927	-	4.1480637	1.1387552	-1.0	-1.0
chr11	666026	666171	ENSG00000177030.16|DEAF1|NONO|NONO	932	-	4.344332	1.1675482	-1.0	-1.0
chr11	662326	663371	ENSG00000177030.16|DEAF1|NONO|NONO	963	-	4.5147815	1.4267635	-1.0	-1.0
chr11	655461	655681	ENSG00000177030.16|DEAF1|NONO|NONO	940	-	5.60117	1.2246459	-1.0	-1.0
chr11	656956	657171	ENSG00000177030.16|DEAF1|NONO|NONO	969	-	5.9609575	1.5021052	-1.0	-1.0
chr11	657346	657916	ENSG00000177030.16|DEAF1|NONO|NONO	935	-	4.1441555	1.1837964	-1.0	-1.0
chr11	644232	644332	ENSG00000177030.16|DEAF1|NONO|NONO	935	-	5.7173457	1.186925	-1.0	-1.0
chr11	661791	661961	ENSG00000177030.16|DEAF1|NONO|NONO	910	-	3.0766125	1.0476437	-1.0	-1.0
chr11	660231	660626	ENSG00000177030.16|DEAF1|NONO|NONO	974	-	4.6890697	1.5880698	-1.0	-1.0
chr11	694029	694139	ENSG00000177030.16|DEAF1|NONO|NONO	931	-	5.6702642	1.1614836	-1.0	-1.0
chr11	659726	660226	ENSG00000177030.16|DEAF1|NONO|NONO	967	-	4.7876277	1.4865227	-1.0	-1.0
chr11	663461	663581	ENSG00000177030.16|DEAF1|NONO|NONO	939	-	5.752536	1.216575	-1.0	-1.0
chr11	659556	659676	ENSG00000177030.16|DEAF1|NONO|NONO	922	-	5.6095963	1.1085665	-1.0	-1.0
chr11	695910	696020	ENSG00000177106.14|EPS8L2|NONO|NONO	932	+	5.6746516	1.1654767	-1.0	-1.0
chr11	695911	696021	ENSG00000177042.14|TMEM80|NONO|NONO	932	+	5.678456	1.1684153	-1.0	-1.0
chr11	747653	748068	ENSG00000177156.10|TALDO1|NONO|NONO	953	+	4.9479213	1.32915	-1.0	-1.0
chr11	748168	748278	ENSG00000177156.10|TALDO1|NONO|NONO	917	+	3.819338	1.080418	-1.0	-1.0
chr11	762845	762955	ENSG00000177156.10|TALDO1|NONO|NONO	925	+	5.656817	1.1263403	-1.0	-1.0
chr11	762650	762750	ENSG00000177156.10|TALDO1|NONO|NONO	914	+	5.523485	1.0636979	-1.0	-1.0
chr11	749468	749633	ENSG00000177156.10|TALDO1|NONO|NONO	930	+	5.140198	1.1536003	-1.0	-1.0
chr11	748663	748858	ENSG00000177156.10|TALDO1|NONO|NONO	959	+	5.9733777	1.3887557	-1.0	-1.0
chr11	755448	755723	ENSG00000177156.10|TALDO1|NONO|NONO	934	+	3.672753	1.1772163	-1.0	-1.0
chr11	770409	770829	ENSG00000177225.16|GATD1|NONO|NONO	960	-	2.8661995	1.399878	-1.0	-1.0
chr11	776292	776679	ENSG00000177225.16|GATD1|NONO|NONO	962	-	5.2771416	1.4147012	-1.0	-1.0
chr11	774418	774518	ENSG00000177225.16|GATD1|NONO|NONO	906	-	5.478472	1.02817	-1.0	-1.0
chr11	770859	771467	ENSG00000177225.16|GATD1|NONO|NONO	969	-	4.0748663	1.51056	-1.0	-1.0
chr11	775142	775752	ENSG00000177225.16|GATD1|NONO|NONO	963	-	5.615372	1.4292544	-1.0	-1.0
chr11	776679	777094	ENSG00000177225.16|GATD1|NONO|NONO	960	-	4.6696086	1.3951969	-1.0	-1.0
chr11	774928	775048	ENSG00000177225.16|GATD1|NONO|NONO	906	-	5.504136	1.0282404	-1.0	-1.0
chr11	772441	772614	ENSG00000177225.16|GATD1|NONO|NONO	977	-	3.1840098	1.631035	-1.0	-1.0
chr11	774138	774248	ENSG00000177225.16|GATD1|NONO|NONO	947	-	5.830674	1.2789186	-1.0	-1.0
chr11	771542	772242	ENSG00000177225.16|GATD1|NONO|NONO	969	-	4.22455	1.508628	-1.0	-1.0
chr11	772644	773324	ENSG00000177225.16|GATD1|NONO|NONO	981	-	5.424986	1.7318001	-1.0	-1.0
chr11	773674	773889	ENSG00000177225.16|GATD1|NONO|NONO	946	-	5.8168483	1.2708485	-1.0	-1.0
chr11	773329	773519	ENSG00000177225.16|GATD1|NONO|NONO	945	-	3.3867636	1.2557486	-1.0	-1.0
chr11	770049	770399	ENSG00000177225.16|GATD1|NONO|NONO	989	-	4.2375226	1.9403687	-1.0	-1.0
chr11	782885	783255	ENSG00000255284.1|AP006621.3|NONO|NONO	943	+	5.7961764	1.242459	-1.0	-1.0
chr11	778395	778510	ENSG00000255284.1|AP006621.3|NONO|NONO	914	+	5.5781536	1.0671091	-1.0	-1.0
chr11	779885	780440	ENSG00000255284.1|AP006621.3|NONO|NONO	981	+	4.676895	1.7241652	-1.0	-1.0
chr11	780485	780715	ENSG00000255284.1|AP006621.3|NONO|NONO	947	+	3.5968142	1.2789528	-1.0	-1.0
chr11	781740	782880	ENSG00000255284.1|AP006621.3|NONO|NONO	963	+	5.1827745	1.4312781	-1.0	-1.0
chr11	778965	779880	ENSG00000255284.1|AP006621.3|NONO|NONO	964	+	4.8778305	1.4389211	-1.0	-1.0
chr11	777780	778095	ENSG00000255284.1|AP006621.3|NONO|NONO	962	+	4.9070125	1.4189603	-1.0	-1.0
chr11	781135	781285	ENSG00000255284.1|AP006621.3|NONO|NONO	906	+	5.469565	1.0278751	-1.0	-1.0
chr11	777592	777695	ENSG00000255284.1|AP006621.3|NONO|NONO	917	+	5.5510387	1.0797668	-1.0	-1.0
chr11	780486	780716	ENSG00000279672.1|AP006621.5|NONO|NONO	948	+	3.6042707	1.2849017	-1.0	-1.0
chr11	779886	780441	ENSG00000279672.1|AP006621.5|NONO|NONO	981	+	4.6521273	1.7179633	-1.0	-1.0
chr11	779616	779876	ENSG00000279672.1|AP006621.5|NONO|NONO	976	+	5.8091993	1.6215953	-1.0	-1.0
chr11	781952	782105	ENSG00000255142.1|AP006621.2|NONO|NONO	956	+	3.8494081	1.3563862	-1.0	-1.0
chr11	781765	781927	ENSG00000255142.1|AP006621.2|NONO|NONO	918	+	5.592797	1.0878706	-1.0	-1.0
chr11	804941	805103	ENSG00000177595.17|PIDD1|NONO|NONO	985	-	6.2210984	1.8169017	-1.0	-1.0
chr11	804581	804686	ENSG00000177595.17|PIDD1|NONO|NONO	910	-	5.5509453	1.0470297	-1.0	-1.0
chr11	805245	805690	ENSG00000177595.17|PIDD1|NONO|NONO	989	-	5.8238435	1.9682137	-1.0	-1.0
chr11	804711	804936	ENSG00000177595.17|PIDD1|NONO|NONO	939	-	3.8623064	1.2172495	-1.0	-1.0
chr11	805103	805178	ENSG00000177595.17|PIDD1|NONO|NONO	981	-	6.4889765	1.7128313	-1.0	-1.0
chr11	819905	820690	ENSG00000177666.16|PNPLA2|NONO|NONO	978	+	3.74239	1.6505822	-1.0	-1.0
chr11	821089	821654	ENSG00000177666.16|PNPLA2|NONO|NONO	976	+	4.7031436	1.6124984	-1.0	-1.0
chr11	820869	821069	ENSG00000177666.16|PNPLA2|NONO|NONO	931	+	3.1457946	1.1615076	-1.0	-1.0
chr11	829790	829985	ENSG00000255108.1|AP006621.1|NONO|NONO	905	-	5.465462	1.0206723	-1.0	-1.0
chr11	830245	830564	ENSG00000255108.1|AP006621.1|NONO|NONO	937	-	5.7761345	1.1976594	-1.0	-1.0
chr11	829460	829635	ENSG00000255108.1|AP006621.1|NONO|NONO	929	-	5.771254	1.1468065	-1.0	-1.0
chr11	827420	827555	ENSG00000255108.1|AP006621.1|NONO|NONO	919	-	5.683901	1.0889024	-1.0	-1.0
chr11	832318	832593	ENSG00000255108.1|AP006621.1|NONO|NONO	915	-	5.6695466	1.072074	-1.0	-1.0
chr11	831283	831478	ENSG00000255108.1|AP006621.1|NONO|NONO	933	-	5.705876	1.1734017	-1.0	-1.0
chr11	831023	831273	ENSG00000255108.1|AP006621.1|NONO|NONO	942	-	5.8149695	1.2400874	-1.0	-1.0
chr11	828745	828850	ENSG00000255108.1|AP006621.1|NONO|NONO	910	-	5.5448036	1.0480756	-1.0	-1.0
chr11	830698	831008	ENSG00000255108.1|AP006621.1|NONO|NONO	933	-	5.7492356	1.1739485	-1.0	-1.0
chr11	831783	832023	ENSG00000255108.1|AP006621.1|NONO|NONO	917	-	5.600131	1.0785365	-1.0	-1.0
chr11	829271	829386	ENSG00000177685.16|CRACR2B|NONO|NONO	924	+	5.636902	1.1181036	-1.0	-1.0
chr11	847625	847840	ENSG00000214063.10|TSPAN4|NONO|NONO	919	+	5.580134	1.0916406	-1.0	-1.0
chr11	844712	845097	ENSG00000214063.10|TSPAN4|NONO|NONO	932	+	5.6956606	1.1688542	-1.0	-1.0
chr11	853832	854077	ENSG00000214063.10|TSPAN4|NONO|NONO	936	+	5.7585883	1.1964195	-1.0	-1.0
chr11	851702	851872	ENSG00000214063.10|TSPAN4|NONO|NONO	954	+	5.916991	1.3384821	-1.0	-1.0
chr11	844186	844341	ENSG00000214063.10|TSPAN4|NONO|NONO	927	+	5.6594706	1.1344521	-1.0	-1.0
chr11	848150	848345	ENSG00000214063.10|TSPAN4|NONO|NONO	937	+	5.7261105	1.1985372	-1.0	-1.0
chr11	862002	862102	ENSG00000214063.10|TSPAN4|NONO|NONO	906	+	5.5041347	1.0284947	-1.0	-1.0
chr11	848495	848610	ENSG00000214063.10|TSPAN4|NONO|NONO	910	+	5.557379	1.04435	-1.0	-1.0
chr11	849453	849593	ENSG00000214063.10|TSPAN4|NONO|NONO	914	+	5.522817	1.0630554	-1.0	-1.0
chr11	852487	852667	ENSG00000214063.10|TSPAN4|NONO|NONO	938	+	5.8045473	1.2102019	-1.0	-1.0
chr11	854237	854507	ENSG00000214063.10|TSPAN4|NONO|NONO	923	+	5.5983224	1.1119145	-1.0	-1.0
chr11	843314	843559	ENSG00000214063.10|TSPAN4|NONO|NONO	930	+	5.710025	1.1571189	-1.0	-1.0
chr11	845632	845777	ENSG00000214063.10|TSPAN4|NONO|NONO	950	+	4.917081	1.2972145	-1.0	-1.0
chr11	856562	856752	ENSG00000214063.10|TSPAN4|NONO|NONO	946	+	5.863893	1.2669078	-1.0	-1.0
chr11	845167	845597	ENSG00000214063.10|TSPAN4|NONO|NONO	952	+	5.839235	1.3164465	-1.0	-1.0
chr11	843729	844080	ENSG00000214063.10|TSPAN4|NONO|NONO	954	+	5.9241395	1.3334513	-1.0	-1.0
chr11	853232	853357	ENSG00000214063.10|TSPAN4|NONO|NONO	908	+	5.4835224	1.0366052	-1.0	-1.0
chr11	853537	853752	ENSG00000214063.10|TSPAN4|NONO|NONO	976	+	6.2228327	1.6122117	-1.0	-1.0
chr11	850477	850647	ENSG00000214063.10|TSPAN4|NONO|NONO	927	+	5.6493607	1.1343778	-1.0	-1.0
chr11	846732	847169	ENSG00000214063.10|TSPAN4|NONO|NONO	969	+	6.0626073	1.5118496	-1.0	-1.0
chr11	856912	857097	ENSG00000214063.10|TSPAN4|NONO|NONO	942	+	5.8469706	1.2349656	-1.0	-1.0
chr11	846337	846632	ENSG00000214063.10|TSPAN4|NONO|NONO	946	+	5.874136	1.2660321	-1.0	-1.0
chr11	856342	856477	ENSG00000214063.10|TSPAN4|NONO|NONO	916	+	5.5966816	1.076311	-1.0	-1.0
chr11	850967	851067	ENSG00000214063.10|TSPAN4|NONO|NONO	915	+	5.5481315	1.0682242	-1.0	-1.0
chr11	851187	851457	ENSG00000214063.10|TSPAN4|NONO|NONO	961	+	6.0168037	1.4061306	-1.0	-1.0
chr11	847890	848065	ENSG00000214063.10|TSPAN4|NONO|NONO	937	+	5.7412868	1.198514	-1.0	-1.0
chr11	842940	843045	ENSG00000214063.10|TSPAN4|NONO|NONO	983	+	6.484397	1.7614708	-1.0	-1.0
chr11	844587	844702	ENSG00000214063.10|TSPAN4|NONO|NONO	906	+	5.478472	1.02817	-1.0	-1.0
chr11	848933	849068	ENSG00000214063.10|TSPAN4|NONO|NONO	920	+	5.574538	1.0966942	-1.0	-1.0
chr11	845887	846117	ENSG00000214063.10|TSPAN4|NONO|NONO	968	+	6.1072555	1.4908739	-1.0	-1.0
chr11	846122	846227	ENSG00000214063.10|TSPAN4|NONO|NONO	915	+	5.63571	1.0692292	-1.0	-1.0
chr11	852817	853077	ENSG00000214063.10|TSPAN4|NONO|NONO	921	+	5.6741886	1.1049708	-1.0	-1.0
chr11	843085	843260	ENSG00000214063.10|TSPAN4|NONO|NONO	922	+	4.634136	1.1051625	-1.0	-1.0
chr11	857967	858212	ENSG00000214063.10|TSPAN4|NONO|NONO	937	+	5.7779555	1.1992955	-1.0	-1.0
chr11	847355	847490	ENSG00000214063.10|TSPAN4|NONO|NONO	905	+	5.455831	1.0200107	-1.0	-1.0
chr11	874910	875195	ENSG00000177830.17|CHID1|NONO|NONO	935	-	5.7306776	1.1899079	-1.0	-1.0
chr11	875575	875870	ENSG00000177830.17|CHID1|NONO|NONO	965	-	5.0839825	1.4546288	-1.0	-1.0
chr11	894784	896219	ENSG00000177830.17|CHID1|NONO|NONO	969	-	5.312661	1.5080369	-1.0	-1.0
chr11	896699	896974	ENSG00000177830.17|CHID1|NONO|NONO	979	-	6.4169555	1.6739235	-1.0	-1.0
chr11	877300	877400	ENSG00000177830.17|CHID1|NONO|NONO	910	-	3.712479	1.0451907	-1.0	-1.0
chr11	868559	868739	ENSG00000177830.17|CHID1|NONO|NONO	932	-	3.7131965	1.1664737	-1.0	-1.0
chr11	879395	880830	ENSG00000177830.17|CHID1|NONO|NONO	972	-	4.534103	1.5470006	-1.0	-1.0
chr11	887759	889579	ENSG00000177830.17|CHID1|NONO|NONO	979	-	6.0251555	1.6753696	-1.0	-1.0
chr11	871521	871846	ENSG00000177830.17|CHID1|NONO|NONO	951	-	5.891598	1.3129686	-1.0	-1.0
chr11	880875	881170	ENSG00000177830.17|CHID1|NONO|NONO	961	-	4.1791162	1.4057627	-1.0	-1.0
chr11	898834	899179	ENSG00000177830.17|CHID1|NONO|NONO	959	-	5.670907	1.3885489	-1.0	-1.0
chr11	871856	872236	ENSG00000177830.17|CHID1|NONO|NONO	956	-	4.4453335	1.3606641	-1.0	-1.0
chr11	873346	873766	ENSG00000177830.17|CHID1|NONO|NONO	931	-	5.554029	1.1606549	-1.0	-1.0
chr11	869499	869684	ENSG00000177830.17|CHID1|NONO|NONO	905	-	5.5169764	1.0234543	-1.0	-1.0
chr11	892509	892754	ENSG00000177830.17|CHID1|NONO|NONO	965	-	6.0435996	1.4616543	-1.0	-1.0
chr11	893599	893939	ENSG00000177830.17|CHID1|NONO|NONO	962	-	6.0022697	1.4151018	-1.0	-1.0
chr11	889949	890144	ENSG00000177830.17|CHID1|NONO|NONO	930	-	5.7011867	1.1572429	-1.0	-1.0
chr11	896309	896459	ENSG00000177830.17|CHID1|NONO|NONO	926	-	3.3317559	1.1301508	-1.0	-1.0
chr11	893009	893426	ENSG00000177830.17|CHID1|NONO|NONO	962	-	5.567531	1.4163436	-1.0	-1.0
chr11	875940	877290	ENSG00000177830.17|CHID1|NONO|NONO	963	-	4.921874	1.4296532	-1.0	-1.0
chr11	908296	908441	ENSG00000177830.17|CHID1|NONO|NONO	931	-	5.6686506	1.160687	-1.0	-1.0
chr11	890304	891819	ENSG00000177830.17|CHID1|NONO|NONO	968	-	5.493767	1.4967344	-1.0	-1.0
chr11	877475	878140	ENSG00000177830.17|CHID1|NONO|NONO	972	-	5.8270364	1.55276	-1.0	-1.0
chr11	875350	875485	ENSG00000177830.17|CHID1|NONO|NONO	943	-	5.823537	1.2408112	-1.0	-1.0
chr11	884779	884984	ENSG00000177830.17|CHID1|NONO|NONO	950	-	5.8622627	1.2973813	-1.0	-1.0
chr11	897964	898519	ENSG00000177830.17|CHID1|NONO|NONO	982	-	6.408638	1.7416718	-1.0	-1.0
chr11	889624	889909	ENSG00000177830.17|CHID1|NONO|NONO	943	-	5.4657807	1.2430254	-1.0	-1.0
chr11	882715	882979	ENSG00000177830.17|CHID1|NONO|NONO	934	-	5.5550494	1.1823744	-1.0	-1.0
chr11	885409	885684	ENSG00000177830.17|CHID1|NONO|NONO	938	-	4.948228	1.2063972	-1.0	-1.0
chr11	887569	887759	ENSG00000177830.17|CHID1|NONO|NONO	963	-	4.7706766	1.4352602	-1.0	-1.0
chr11	885104	885254	ENSG00000177830.17|CHID1|NONO|NONO	907	-	5.4738336	1.0297416	-1.0	-1.0
chr11	873151	873286	ENSG00000177830.17|CHID1|NONO|NONO	915	-	5.535155	1.0707089	-1.0	-1.0
chr11	869154	869254	ENSG00000177830.17|CHID1|NONO|NONO	919	-	5.5672207	1.0902383	-1.0	-1.0
chr11	894464	894779	ENSG00000177830.17|CHID1|NONO|NONO	943	-	4.662489	1.2425262	-1.0	-1.0
chr11	897279	897739	ENSG00000177830.17|CHID1|NONO|NONO	987	-	6.4403796	1.8977581	-1.0	-1.0
chr11	868304	868414	ENSG00000177830.17|CHID1|NONO|NONO	912	-	5.532405	1.0553143	-1.0	-1.0
chr11	873791	873966	ENSG00000177830.17|CHID1|NONO|NONO	934	-	5.692968	1.1802356	-1.0	-1.0
chr11	892164	892484	ENSG00000177830.17|CHID1|NONO|NONO	954	-	5.918136	1.3380332	-1.0	-1.0
chr11	886669	886789	ENSG00000177830.17|CHID1|NONO|NONO	935	-	4.652282	1.185035	-1.0	-1.0
chr11	870463	870618	ENSG00000177830.17|CHID1|NONO|NONO	937	-	5.7248244	1.203446	-1.0	-1.0
chr11	897009	897119	ENSG00000177830.17|CHID1|NONO|NONO	906	-	5.5041347	1.0284947	-1.0	-1.0
chr11	892809	893009	ENSG00000177830.17|CHID1|NONO|NONO	969	-	6.1303034	1.5106121	-1.0	-1.0
chr11	872536	873131	ENSG00000177830.17|CHID1|NONO|NONO	936	-	5.11302	1.1912458	-1.0	-1.0
chr11	898534	898799	ENSG00000177830.17|CHID1|NONO|NONO	968	-	5.679379	1.4917411	-1.0	-1.0
chr11	1002269	1002674	ENSG00000183020.13|AP2A2|NONO|NONO	936	+	5.722466	1.1939312	-1.0	-1.0
chr11	990297	990707	ENSG00000183020.13|AP2A2|NONO|NONO	973	+	5.6041913	1.5692214	-1.0	-1.0
chr11	995920	996020	ENSG00000183020.13|AP2A2|NONO|NONO	906	+	5.5041347	1.0284947	-1.0	-1.0
chr11	991692	991887	ENSG00000183020.13|AP2A2|NONO|NONO	944	+	5.8152175	1.2486919	-1.0	-1.0
chr11	1001479	1001999	ENSG00000183020.13|AP2A2|NONO|NONO	944	+	5.5191984	1.2543397	-1.0	-1.0
chr11	1000200	1000375	ENSG00000183020.13|AP2A2|NONO|NONO	906	+	5.5084095	1.0282865	-1.0	-1.0
chr11	989797	990157	ENSG00000183020.13|AP2A2|NONO|NONO	937	+	5.254061	1.1981211	-1.0	-1.0
chr11	938037	938152	ENSG00000183020.13|AP2A2|NONO|NONO	920	+	5.5782537	1.0981132	-1.0	-1.0
chr11	991922	992067	ENSG00000183020.13|AP2A2|NONO|NONO	917	+	4.4693403	1.0824728	-1.0	-1.0
chr11	989302	989452	ENSG00000183020.13|AP2A2|NONO|NONO	931	+	5.708037	1.1612052	-1.0	-1.0
chr11	1002004	1002174	ENSG00000183020.13|AP2A2|NONO|NONO	914	+	5.5564485	1.0653801	-1.0	-1.0
chr11	995450	995625	ENSG00000183020.13|AP2A2|NONO|NONO	935	+	5.75128	1.1873296	-1.0	-1.0
chr11	1000598	1001033	ENSG00000183020.13|AP2A2|NONO|NONO	958	+	5.1594477	1.3794857	-1.0	-1.0
chr11	996255	996355	ENSG00000183020.13|AP2A2|NONO|NONO	914	+	5.53584	1.0676324	-1.0	-1.0
chr11	991007	991637	ENSG00000183020.13|AP2A2|NONO|NONO	951	+	4.8234625	1.3098779	-1.0	-1.0
chr11	996705	996885	ENSG00000183020.13|AP2A2|NONO|NONO	918	+	5.5617557	1.085838	-1.0	-1.0
chr11	989602	989702	ENSG00000183020.13|AP2A2|NONO|NONO	906	+	5.516959	1.0278699	-1.0	-1.0
chr11	992685	992845	ENSG00000183020.13|AP2A2|NONO|NONO	947	+	5.8476048	1.2717204	-1.0	-1.0
chr11	1006094	1006244	ENSG00000183020.13|AP2A2|NONO|NONO	927	+	5.5201244	1.1360123	-1.0	-1.0
chr11	952803	952948	ENSG00000183020.13|AP2A2|NONO|NONO	911	+	5.5143747	1.0483296	-1.0	-1.0
chr11	1003234	1003449	ENSG00000183020.13|AP2A2|NONO|NONO	946	+	5.828582	1.2698356	-1.0	-1.0
chr11	938277	938422	ENSG00000183020.13|AP2A2|NONO|NONO	917	+	5.5582294	1.0831612	-1.0	-1.0
chr11	996890	997030	ENSG00000183020.13|AP2A2|NONO|NONO	946	+	5.8160014	1.2695097	-1.0	-1.0
chr11	1007772	1007942	ENSG00000183020.13|AP2A2|NONO|NONO	917	+	5.561426	1.0832299	-1.0	-1.0
chr11	1285437	1285737	ENSG00000078902.15|TOLLIP|NONO|NONO	951	-	5.488682	1.3138479	-1.0	-1.0
chr11	1305822	1306122	ENSG00000078902.15|TOLLIP|NONO|NONO	967	-	6.093826	1.4855864	-1.0	-1.0
chr11	1295376	1295571	ENSG00000078902.15|TOLLIP|NONO|NONO	943	-	5.7851906	1.2438875	-1.0	-1.0
chr11	1302790	1302915	ENSG00000078902.15|TOLLIP|NONO|NONO	960	-	5.9895105	1.3943721	-1.0	-1.0
chr11	1301269	1301834	ENSG00000078902.15|TOLLIP|NONO|NONO	965	-	5.765148	1.4604216	-1.0	-1.0
chr11	1275175	1275275	ENSG00000078902.15|TOLLIP|NONO|NONO	906	-	5.5041347	1.0284947	-1.0	-1.0
chr11	1283757	1283892	ENSG00000078902.15|TOLLIP|NONO|NONO	923	-	5.5989113	1.1125169	-1.0	-1.0
chr11	1306194	1306379	ENSG00000078902.15|TOLLIP|NONO|NONO	947	-	5.836149	1.2775571	-1.0	-1.0
chr11	1277748	1277923	ENSG00000078902.15|TOLLIP|NONO|NONO	917	-	5.594327	1.0818802	-1.0	-1.0
chr11	1307184	1307359	ENSG00000078902.15|TOLLIP|NONO|NONO	930	-	5.6665287	1.1548156	-1.0	-1.0
chr11	1305680	1305822	ENSG00000078902.15|TOLLIP|NONO|NONO	939	-	5.7396364	1.2168314	-1.0	-1.0
chr11	1305510	1305665	ENSG00000078902.15|TOLLIP|NONO|NONO	926	-	5.655423	1.1318333	-1.0	-1.0
chr11	1276095	1276205	ENSG00000078902.15|TOLLIP|NONO|NONO	906	-	5.5041347	1.0284947	-1.0	-1.0
chr11	1300689	1300919	ENSG00000078902.15|TOLLIP|NONO|NONO	944	-	5.8211937	1.2541243	-1.0	-1.0
chr11	1275520	1275645	ENSG00000078902.15|TOLLIP|NONO|NONO	930	-	5.7667894	1.1546322	-1.0	-1.0
chr11	1284982	1285172	ENSG00000078902.15|TOLLIP|NONO|NONO	945	-	5.857137	1.2599823	-1.0	-1.0
chr11	1289396	1289561	ENSG00000078902.15|TOLLIP|NONO|NONO	927	-	5.7457905	1.1392163	-1.0	-1.0
chr11	1277150	1277250	ENSG00000078902.15|TOLLIP|NONO|NONO	906	-	5.485695	1.0284947	-1.0	-1.0
chr11	1302149	1302264	ENSG00000078902.15|TOLLIP|NONO|NONO	931	-	5.7206573	1.1641268	-1.0	-1.0
chr11	1276625	1276735	ENSG00000078902.15|TOLLIP|NONO|NONO	909	-	5.5186133	1.0417379	-1.0	-1.0
chr11	1300934	1301054	ENSG00000078902.15|TOLLIP|NONO|NONO	931	-	5.6856675	1.1590532	-1.0	-1.0
chr11	1286092	1286207	ENSG00000078902.15|TOLLIP|NONO|NONO	920	-	5.5791492	1.0966585	-1.0	-1.0
chr11	1302269	1302394	ENSG00000078902.15|TOLLIP|NONO|NONO	905	-	5.5350075	1.0200493	-1.0	-1.0
chr11	1500086	1500281	ENSG00000182208.13|MOB2|NONO|NONO	923	-	5.6301208	1.1157895	-1.0	-1.0
chr11	1500326	1500431	ENSG00000182208.13|MOB2|NONO|NONO	910	-	5.530384	1.0464758	-1.0	-1.0
chr11	1485205	1485370	ENSG00000182208.13|MOB2|NONO|NONO	934	-	5.7332673	1.1804981	-1.0	-1.0
chr11	1762828	1762928	ENSG00000250644.3|AC068580.4|NONO|NONO	914	-	5.572648	1.0679811	-1.0	-1.0
chr11	1762828	1762928	ENSG00000117984.13|CTSD|NONO|NONO	914	-	5.572648	1.0678818	-1.0	-1.0
chr11	2305824	2305964	ENSG00000064201.15|TSPAN32|NONO|NONO	939	+	5.825824	1.2176805	-1.0	-1.0
chr11	2309030	2309315	ENSG00000064201.15|TSPAN32|NONO|NONO	941	+	4.5443435	1.2273858	-1.0	-1.0
chr11	2307220	2307335	ENSG00000064201.15|TSPAN32|NONO|NONO	948	+	5.851092	1.2838619	-1.0	-1.0
chr11	2307780	2307960	ENSG00000064201.15|TSPAN32|NONO|NONO	913	+	4.029998	1.0603671	-1.0	-1.0
chr11	2305124	2305409	ENSG00000064201.15|TSPAN32|NONO|NONO	930	+	5.7099814	1.1561409	-1.0	-1.0
chr11	2316094	2316269	ENSG00000064201.15|TSPAN32|NONO|NONO	917	+	5.5756025	1.08083	-1.0	-1.0
chr11	2311958	2312163	ENSG00000064201.15|TSPAN32|NONO|NONO	946	+	5.908415	1.27113	-1.0	-1.0
chr11	2311113	2311298	ENSG00000064201.15|TSPAN32|NONO|NONO	937	+	5.7740803	1.198794	-1.0	-1.0
chr11	2308205	2308305	ENSG00000064201.15|TSPAN32|NONO|NONO	955	+	6.1414223	1.3492659	-1.0	-1.0
chr11	2315574	2315964	ENSG00000064201.15|TSPAN32|NONO|NONO	934	+	5.568014	1.177763	-1.0	-1.0
chr11	2309320	2309465	ENSG00000064201.15|TSPAN32|NONO|NONO	931	+	3.4289892	1.1597219	-1.0	-1.0
chr11	2306004	2306179	ENSG00000064201.15|TSPAN32|NONO|NONO	941	+	5.7929535	1.2319875	-1.0	-1.0
chr11	2308060	2308170	ENSG00000064201.15|TSPAN32|NONO|NONO	931	+	5.77826	1.1605741	-1.0	-1.0
chr11	2314499	2314654	ENSG00000064201.15|TSPAN32|NONO|NONO	935	+	5.8624716	1.1863037	-1.0	-1.0
chr11	2313755	2313980	ENSG00000064201.15|TSPAN32|NONO|NONO	923	+	5.491756	1.1137775	-1.0	-1.0
chr11	2305644	2305819	ENSG00000064201.15|TSPAN32|NONO|NONO	939	+	5.7924876	1.2112815	-1.0	-1.0
chr11	2313288	2313548	ENSG00000064201.15|TSPAN32|NONO|NONO	959	+	6.0502796	1.3836356	-1.0	-1.0
chr11	2312408	2313243	ENSG00000064201.15|TSPAN32|NONO|NONO	946	+	5.9134755	1.2685927	-1.0	-1.0
chr11	2310023	2311053	ENSG00000064201.15|TSPAN32|NONO|NONO	964	+	5.467849	1.442559	-1.0	-1.0
chr11	2309530	2309955	ENSG00000064201.15|TSPAN32|NONO|NONO	953	+	5.17424	1.3263713	-1.0	-1.0
chr11	2315249	2315499	ENSG00000064201.15|TSPAN32|NONO|NONO	961	+	6.119277	1.410424	-1.0	-1.0
chr11	2316349	2316479	ENSG00000064201.15|TSPAN32|NONO|NONO	918	+	5.6374125	1.0862153	-1.0	-1.0
chr11	2307370	2307570	ENSG00000064201.15|TSPAN32|NONO|NONO	932	+	5.8435593	1.1706692	-1.0	-1.0
chr11	2311318	2311923	ENSG00000064201.15|TSPAN32|NONO|NONO	952	+	5.1078696	1.3152858	-1.0	-1.0
chr11	2305419	2305594	ENSG00000064201.15|TSPAN32|NONO|NONO	912	+	3.9742303	1.0547019	-1.0	-1.0
chr11	2314879	2315129	ENSG00000064201.15|TSPAN32|NONO|NONO	939	+	5.8348284	1.215854	-1.0	-1.0
chr11	2308920	2309025	ENSG00000064201.15|TSPAN32|NONO|NONO	954	+	6.11833	1.3387012	-1.0	-1.0
chr11	2392484	2392649	ENSG00000110651.11|CD81|NONO|NONO	912	+	5.5237055	1.0537806	-1.0	-1.0
chr11	2381411	2381571	ENSG00000110651.11|CD81|NONO|NONO	916	+	5.5640364	1.0758283	-1.0	-1.0
chr11	2383375	2384020	ENSG00000110651.11|CD81|NONO|NONO	950	+	5.340611	1.3014047	-1.0	-1.0
chr11	2392894	2393064	ENSG00000110651.11|CD81|NONO|NONO	954	+	5.9108987	1.3331589	-1.0	-1.0
chr11	2388924	2389089	ENSG00000110651.11|CD81|NONO|NONO	936	+	5.720128	1.1920025	-1.0	-1.0
chr11	2391524	2392344	ENSG00000110651.11|CD81|NONO|NONO	961	+	5.4470024	1.409785	-1.0	-1.0
chr11	2390626	2390811	ENSG00000110651.11|CD81|NONO|NONO	926	+	5.618726	1.130028	-1.0	-1.0
chr11	2393439	2393579	ENSG00000110651.11|CD81|NONO|NONO	932	+	5.680833	1.1664598	-1.0	-1.0
chr11	2381671	2381781	ENSG00000110651.11|CD81|NONO|NONO	949	+	5.9028754	1.2945809	-1.0	-1.0
chr11	2385112	2385457	ENSG00000110651.11|CD81|NONO|NONO	971	+	5.9427776	1.5403582	-1.0	-1.0
chr11	2381871	2382206	ENSG00000110651.11|CD81|NONO|NONO	945	+	5.8135285	1.2615697	-1.0	-1.0
chr11	2387779	2387914	ENSG00000110651.11|CD81|NONO|NONO	925	+	4.2621465	1.1260278	-1.0	-1.0
chr11	2385665	2385806	ENSG00000110651.11|CD81|NONO|NONO	992	+	6.808523	2.116496	-1.0	-1.0
chr11	2392729	2392889	ENSG00000110651.11|CD81|NONO|NONO	950	+	3.9680333	1.3025064	-1.0	-1.0
chr11	2393069	2393434	ENSG00000110651.11|CD81|NONO|NONO	947	+	5.742621	1.2752594	-1.0	-1.0
chr11	2386639	2386844	ENSG00000110651.11|CD81|NONO|NONO	951	+	5.7789793	1.3097686	-1.0	-1.0
chr11	2388164	2388289	ENSG00000110651.11|CD81|NONO|NONO	911	+	5.5158134	1.0507203	-1.0	-1.0
chr11	2380006	2380421	ENSG00000110651.11|CD81|NONO|NONO	948	+	5.483477	1.2879813	-1.0	-1.0
chr11	2386969	2387319	ENSG00000110651.11|CD81|NONO|NONO	926	+	5.6428356	1.1307567	-1.0	-1.0
chr11	2394342	2394532	ENSG00000110651.11|CD81|NONO|NONO	919	+	5.580364	1.094153	-1.0	-1.0
chr11	2393584	2393949	ENSG00000110651.11|CD81|NONO|NONO	968	+	6.0856533	1.4981545	-1.0	-1.0
chr11	2392349	2392469	ENSG00000110651.11|CD81|NONO|NONO	926	+	5.6504607	1.1324061	-1.0	-1.0
chr11	2384682	2385042	ENSG00000110651.11|CD81|NONO|NONO	941	+	5.766127	1.2313213	-1.0	-1.0
chr11	2384515	2384649	ENSG00000110651.11|CD81|NONO|NONO	916	+	4.7189302	1.0736401	-1.0	-1.0
chr11	2377615	2379150	ENSG00000110651.11|CD81|NONO|NONO	980	+	5.5965843	1.70329	-1.0	-1.0
chr11	2383110	2383365	ENSG00000110651.11|CD81|NONO|NONO	937	+	5.733512	1.2024847	-1.0	-1.0
chr11	2382221	2382326	ENSG00000110651.11|CD81|NONO|NONO	921	+	5.611952	1.1033697	-1.0	-1.0
chr11	2391074	2391399	ENSG00000110651.11|CD81|NONO|NONO	948	+	5.8365426	1.2877775	-1.0	-1.0
chr11	2380501	2381306	ENSG00000110651.11|CD81|NONO|NONO	955	+	5.737642	1.3502296	-1.0	-1.0
chr11	2382805	2383105	ENSG00000110651.11|CD81|NONO|NONO	958	+	6.0024905	1.3739387	-1.0	-1.0
chr11	2382550	2382705	ENSG00000110651.11|CD81|NONO|NONO	948	+	5.856703	1.2819498	-1.0	-1.0
chr11	2384120	2384260	ENSG00000110651.11|CD81|NONO|NONO	914	+	5.5239973	1.0642116	-1.0	-1.0
chr11	2386056	2386366	ENSG00000110651.11|CD81|NONO|NONO	953	+	4.891542	1.3235036	-1.0	-1.0
chr11	2379421	2379821	ENSG00000110651.11|CD81|NONO|NONO	964	+	6.0561495	1.4492358	-1.0	-1.0
chr11	2386396	2386606	ENSG00000110651.11|CD81|NONO|NONO	952	+	5.913856	1.3231131	-1.0	-1.0
chr11	2385806	2386051	ENSG00000110651.11|CD81|NONO|NONO	927	+	4.2226696	1.139509	-1.0	-1.0
chr11	2390856	2391056	ENSG00000110651.11|CD81|NONO|NONO	971	+	6.172901	1.5431294	-1.0	-1.0
chr11	2687322	2687547	ENSG00000269821.1|KCNQ1OT1|NONO|NONO	967	-	3.3727598	1.4860858	-1.0	-1.0
chr11	2686352	2686762	ENSG00000269821.1|KCNQ1OT1|NONO|NONO	955	-	3.3418581	1.3436455	-1.0	-1.0
chr11	2686097	2686197	ENSG00000269821.1|KCNQ1OT1|NONO|NONO	902	-	2.6821284	1.0089694	-1.0	-1.0
chr11	2662202	2662322	ENSG00000269821.1|KCNQ1OT1|NONO|NONO	922	-	5.5919404	1.1074184	-1.0	-1.0
chr11	2693797	2693897	ENSG00000269821.1|KCNQ1OT1|NONO|NONO	906	-	3.0267532	1.0272437	-1.0	-1.0
chr11	2687577	2687792	ENSG00000269821.1|KCNQ1OT1|NONO|NONO	948	-	5.3388653	1.2816981	-1.0	-1.0
chr11	2698727	2699872	ENSG00000269821.1|KCNQ1OT1|NONO|NONO	988	-	4.1631265	1.936459	-1.0	-1.0
chr11	2685412	2685957	ENSG00000269821.1|KCNQ1OT1|NONO|NONO	948	-	3.5500453	1.2804146	-1.0	-1.0
chr11	2699877	2699987	ENSG00000269821.1|KCNQ1OT1|NONO|NONO	916	-	3.7314239	1.0768394	-1.0	-1.0
chr11	2688192	2688432	ENSG00000269821.1|KCNQ1OT1|NONO|NONO	925	-	3.423557	1.1276704	-1.0	-1.0
chr11	2686892	2686992	ENSG00000269821.1|KCNQ1OT1|NONO|NONO	910	-	3.7044744	1.0458694	-1.0	-1.0
chr11	2688547	2688647	ENSG00000269821.1|KCNQ1OT1|NONO|NONO	949	-	5.8493176	1.293581	-1.0	-1.0
chr11	2688717	2688852	ENSG00000269821.1|KCNQ1OT1|NONO|NONO	914	-	3.9777887	1.0662522	-1.0	-1.0
chr11	2664067	2664177	ENSG00000269821.1|KCNQ1OT1|NONO|NONO	931	-	5.670985	1.1621709	-1.0	-1.0
chr11	2693152	2693282	ENSG00000269821.1|KCNQ1OT1|NONO|NONO	907	-	3.194262	1.0324504	-1.0	-1.0
chr11	2688047	2688187	ENSG00000269821.1|KCNQ1OT1|NONO|NONO	911	-	2.8894615	1.051131	-1.0	-1.0
chr11	2687797	2687977	ENSG00000269821.1|KCNQ1OT1|NONO|NONO	933	-	3.5678184	1.1718687	-1.0	-1.0
chr11	2662567	2662737	ENSG00000269821.1|KCNQ1OT1|NONO|NONO	906	-	4.7643657	1.0285226	-1.0	-1.0
chr11	2686222	2686347	ENSG00000269821.1|KCNQ1OT1|NONO|NONO	914	-	3.7266648	1.0679603	-1.0	-1.0
chr11	2665177	2665277	ENSG00000269821.1|KCNQ1OT1|NONO|NONO	919	-	5.5672207	1.090336	-1.0	-1.0
chr11	2692012	2692147	ENSG00000269821.1|KCNQ1OT1|NONO|NONO	941	-	5.07742	1.2322412	-1.0	-1.0
chr11	2685182	2685392	ENSG00000269821.1|KCNQ1OT1|NONO|NONO	956	-	5.780415	1.3539466	-1.0	-1.0
chr11	2663627	2663887	ENSG00000269821.1|KCNQ1OT1|NONO|NONO	910	-	5.525032	1.0445292	-1.0	-1.0
chr11	2664837	2664962	ENSG00000269821.1|KCNQ1OT1|NONO|NONO	925	-	5.623853	1.1272236	-1.0	-1.0
chr11	2910473	2910688	ENSG00000110628.13|SLC22A18|NONO|NONO	930	+	5.683405	1.1537945	-1.0	-1.0
chr11	2911283	2911403	ENSG00000110628.13|SLC22A18|NONO|NONO	921	+	5.580647	1.1003699	-1.0	-1.0
chr11	2914943	2915178	ENSG00000110628.13|SLC22A18|NONO|NONO	918	+	5.6389155	1.0885909	-1.0	-1.0
chr11	2912623	2912918	ENSG00000110628.13|SLC22A18|NONO|NONO	932	+	5.7156305	1.16478	-1.0	-1.0
chr11	2910168	2910343	ENSG00000110628.13|SLC22A18|NONO|NONO	915	+	3.7363203	1.0723679	-1.0	-1.0
chr11	2914663	2914938	ENSG00000110628.13|SLC22A18|NONO|NONO	954	+	5.9235687	1.3379867	-1.0	-1.0
chr11	2913738	2913843	ENSG00000110628.13|SLC22A18|NONO|NONO	907	+	5.576235	1.0306956	-1.0	-1.0
chr11	2909838	2909953	ENSG00000110628.13|SLC22A18|NONO|NONO	920	+	5.611952	1.0973152	-1.0	-1.0
chr11	2913898	2914038	ENSG00000110628.13|SLC22A18|NONO|NONO	931	+	5.6691833	1.1613452	-1.0	-1.0
chr11	2913173	2913683	ENSG00000110628.13|SLC22A18|NONO|NONO	938	+	5.29687	1.20668	-1.0	-1.0
chr11	2911618	2911783	ENSG00000110628.13|SLC22A18|NONO|NONO	920	+	5.595459	1.0966606	-1.0	-1.0
chr11	2910693	2911153	ENSG00000110628.13|SLC22A18|NONO|NONO	945	+	5.371759	1.2563992	-1.0	-1.0
chr11	2909963	2910158	ENSG00000110628.13|SLC22A18|NONO|NONO	949	+	5.845998	1.2909564	-1.0	-1.0
chr11	2911968	2912068	ENSG00000110628.13|SLC22A18|NONO|NONO	916	+	5.555123	1.0753142	-1.0	-1.0
chr11	2911443	2911543	ENSG00000110628.13|SLC22A18|NONO|NONO	914	+	5.53584	1.0676324	-1.0	-1.0
chr11	2915373	2915573	ENSG00000110628.13|SLC22A18|NONO|NONO	938	+	5.746104	1.2056615	-1.0	-1.0
chr11	2915258	2915363	ENSG00000110628.13|SLC22A18|NONO|NONO	905	+	5.465574	1.0244479	-1.0	-1.0
chr11	2914208	2914603	ENSG00000110628.13|SLC22A18|NONO|NONO	962	+	6.039563	1.4223635	-1.0	-1.0
chr11	2909712	2909818	ENSG00000110628.13|SLC22A18|NONO|NONO	939	+	5.7702513	1.2127036	-1.0	-1.0
chr11	2912133	2912483	ENSG00000110628.13|SLC22A18|NONO|NONO	952	+	5.9162483	1.3188789	-1.0	-1.0
chr11	2992102	2992228	ENSG00000205531.12|NAP1L4|NONO|NONO	942	-	4.591311	1.2372075	-1.0	-1.0
chr11	2964451	2964556	ENSG00000205531.12|NAP1L4|NONO|NONO	914	-	5.53584	1.0676324	-1.0	-1.0
chr11	2991397	2991777	ENSG00000205531.12|NAP1L4|NONO|NONO	976	-	3.8099697	1.6187241	-1.0	-1.0
chr11	2990641	2990908	ENSG00000205531.12|NAP1L4|NONO|NONO	939	-	3.226945	1.213443	-1.0	-1.0
chr11	2991793	2992102	ENSG00000205531.12|NAP1L4|NONO|NONO	983	-	4.542779	1.7790498	-1.0	-1.0
chr11	2990992	2991337	ENSG00000205531.12|NAP1L4|NONO|NONO	985	-	4.5029464	1.818974	-1.0	-1.0
chr11	2988446	2988596	ENSG00000205531.12|NAP1L4|NONO|NONO	903	-	4.240272	1.0123231	-1.0	-1.0
chr11	2987803	2987903	ENSG00000205531.12|NAP1L4|NONO|NONO	948	-	5.8394556	1.2838715	-1.0	-1.0
chr11	2987943	2988043	ENSG00000205531.12|NAP1L4|NONO|NONO	905	-	3.0291324	1.0244479	-1.0	-1.0
chr11	2987143	2987243	ENSG00000205531.12|NAP1L4|NONO|NONO	914	-	5.57355	1.0632273	-1.0	-1.0
chr11	2963561	2963686	ENSG00000205531.12|NAP1L4|NONO|NONO	924	-	5.6562376	1.1195321	-1.0	-1.0
chr11	3043650	3043755	ENSG00000110619.17|CARS|NONO|NONO	921	-	5.632083	1.1037784	-1.0	-1.0
chr11	3044110	3044455	ENSG00000110619.17|CARS|NONO|NONO	925	-	4.385897	1.1236922	-1.0	-1.0
chr11	3051156	3051271	ENSG00000110619.17|CARS|NONO|NONO	907	-	5.4837017	1.0336765	-1.0	-1.0
chr11	3042655	3042765	ENSG00000110619.17|CARS|NONO|NONO	933	-	3.8758888	1.1767944	-1.0	-1.0
chr11	3052851	3053196	ENSG00000110619.17|CARS|NONO|NONO	921	-	5.1505456	1.1014879	-1.0	-1.0
chr11	3043290	3043450	ENSG00000110619.17|CARS|NONO|NONO	919	-	4.297925	1.0897608	-1.0	-1.0
chr11	3048076	3048236	ENSG00000110619.17|CARS|NONO|NONO	912	-	5.5430584	1.0546244	-1.0	-1.0
chr11	3048986	3049091	ENSG00000110619.17|CARS|NONO|NONO	915	-	5.5391264	1.0720603	-1.0	-1.0
chr11	3046285	3046875	ENSG00000110619.17|CARS|NONO|NONO	961	-	5.5159564	1.4117955	-1.0	-1.0
chr11	3053776	3053946	ENSG00000110619.17|CARS|NONO|NONO	919	-	5.6156206	1.0921152	-1.0	-1.0
chr11	3047565	3047720	ENSG00000110619.17|CARS|NONO|NONO	915	-	3.738994	1.0706353	-1.0	-1.0
chr11	3043835	3043990	ENSG00000110619.17|CARS|NONO|NONO	926	-	5.6501303	1.1329973	-1.0	-1.0
chr11	3051866	3052046	ENSG00000110619.17|CARS|NONO|NONO	937	-	5.719345	1.1978204	-1.0	-1.0
chr11	3045075	3045190	ENSG00000110619.17|CARS|NONO|NONO	912	-	5.5171213	1.0537249	-1.0	-1.0
chr11	3050526	3050691	ENSG00000110619.17|CARS|NONO|NONO	954	-	5.6604614	1.3352177	-1.0	-1.0
chr11	3048526	3048626	ENSG00000110619.17|CARS|NONO|NONO	904	-	5.4727373	1.0179226	-1.0	-1.0
chr11	3054286	3054386	ENSG00000110619.17|CARS|NONO|NONO	916	-	5.5858083	1.0770568	-1.0	-1.0
chr11	3042820	3042935	ENSG00000110619.17|CARS|NONO|NONO	914	-	5.524514	1.0632471	-1.0	-1.0
chr11	3056844	3057342	ENSG00000110619.17|CARS|NONO|NONO	943	-	5.7828326	1.24295	-1.0	-1.0
chr11	3044880	3045070	ENSG00000110619.17|CARS|NONO|NONO	935	-	5.1782923	1.1864008	-1.0	-1.0
chr11	3050771	3050871	ENSG00000110619.17|CARS|NONO|NONO	905	-	5.465574	1.0244479	-1.0	-1.0
chr11	3047320	3047530	ENSG00000110619.17|CARS|NONO|NONO	964	-	5.5884337	1.4455104	-1.0	-1.0
chr11	3043000	3043135	ENSG00000110619.17|CARS|NONO|NONO	931	-	3.8610904	1.1608434	-1.0	-1.0
chr11	3056519	3056684	ENSG00000110619.17|CARS|NONO|NONO	936	-	4.327571	1.1947173	-1.0	-1.0
chr11	3045730	3046145	ENSG00000110619.17|CARS|NONO|NONO	946	-	5.112774	1.2651902	-1.0	-1.0
chr11	3050171	3050381	ENSG00000110619.17|CARS|NONO|NONO	965	-	5.974625	1.4571979	-1.0	-1.0
chr11	3049891	3050076	ENSG00000110619.17|CARS|NONO|NONO	922	-	5.5965624	1.1087368	-1.0	-1.0
chr11	3049201	3049326	ENSG00000110619.17|CARS|NONO|NONO	922	-	5.599044	1.1094763	-1.0	-1.0
chr11	3151326	3151611	ENSG00000021762.19|OSBPL5|NONO|NONO	914	-	5.5310183	1.062997	-1.0	-1.0
chr11	3156956	3157221	ENSG00000021762.19|OSBPL5|NONO|NONO	939	-	5.7457542	1.2162849	-1.0	-1.0
chr11	3141094	3141289	ENSG00000021762.19|OSBPL5|NONO|NONO	951	-	5.9245386	1.309092	-1.0	-1.0
chr11	3159016	3159116	ENSG00000021762.19|OSBPL5|NONO|NONO	905	-	5.465574	1.0244479	-1.0	-1.0
chr11	3142364	3142519	ENSG00000021762.19|OSBPL5|NONO|NONO	954	-	5.9006853	1.3356092	-1.0	-1.0
chr11	3141664	3141779	ENSG00000021762.19|OSBPL5|NONO|NONO	926	-	5.6549296	1.1283507	-1.0	-1.0
chr11	3142799	3142974	ENSG00000021762.19|OSBPL5|NONO|NONO	946	-	5.811607	1.2688664	-1.0	-1.0
chr11	3143984	3144259	ENSG00000021762.19|OSBPL5|NONO|NONO	937	-	5.753234	1.204065	-1.0	-1.0
chr11	3145844	3146059	ENSG00000021762.19|OSBPL5|NONO|NONO	931	-	5.680517	1.1604341	-1.0	-1.0
chr11	3157506	3157761	ENSG00000021762.19|OSBPL5|NONO|NONO	936	-	5.7440057	1.1966265	-1.0	-1.0
chr11	3142219	3142359	ENSG00000021762.19|OSBPL5|NONO|NONO	928	-	5.6821556	1.1413552	-1.0	-1.0
chr11	3161007	3161127	ENSG00000021762.19|OSBPL5|NONO|NONO	929	-	5.663331	1.1497979	-1.0	-1.0
chr11	3164733	3165018	ENSG00000021762.19|OSBPL5|NONO|NONO	921	-	5.489079	1.1020049	-1.0	-1.0
chr11	3162803	3162923	ENSG00000021762.19|OSBPL5|NONO|NONO	923	-	5.6115103	1.1116236	-1.0	-1.0
chr11	3155991	3156146	ENSG00000021762.19|OSBPL5|NONO|NONO	911	-	5.5110474	1.0524424	-1.0	-1.0
chr11	3163713	3163939	ENSG00000021762.19|OSBPL5|NONO|NONO	914	-	5.5341573	1.0663303	-1.0	-1.0
chr11	3160746	3160871	ENSG00000021762.19|OSBPL5|NONO|NONO	908	-	5.531641	1.0371332	-1.0	-1.0
chr11	3144994	3145269	ENSG00000021762.19|OSBPL5|NONO|NONO	937	-	5.7324295	1.2021224	-1.0	-1.0
chr11	3147406	3147576	ENSG00000021762.19|OSBPL5|NONO|NONO	939	-	5.7598124	1.2128992	-1.0	-1.0
chr11	3160331	3160726	ENSG00000021762.19|OSBPL5|NONO|NONO	931	-	5.3430467	1.160308	-1.0	-1.0
chr11	3148056	3148161	ENSG00000021762.19|OSBPL5|NONO|NONO	913	-	5.558096	1.0620385	-1.0	-1.0
chr11	3144739	3144839	ENSG00000021762.19|OSBPL5|NONO|NONO	905	-	5.465574	1.0244479	-1.0	-1.0
chr11	3143264	3143454	ENSG00000021762.19|OSBPL5|NONO|NONO	946	-	5.822752	1.2690905	-1.0	-1.0
chr11	3159171	3159271	ENSG00000021762.19|OSBPL5|NONO|NONO	906	-	5.4913135	1.0284947	-1.0	-1.0
chr11	3150671	3150806	ENSG00000021762.19|OSBPL5|NONO|NONO	913	-	5.527255	1.0582509	-1.0	-1.0
chr11	3163348	3163518	ENSG00000021762.19|OSBPL5|NONO|NONO	934	-	5.734197	1.1827613	-1.0	-1.0
chr11	3164189	3164299	ENSG00000021762.19|OSBPL5|NONO|NONO	913	-	5.5193343	1.060426	-1.0	-1.0
chr11	3165078	3165188	ENSG00000021762.19|OSBPL5|NONO|NONO	906	-	5.478472	1.02817	-1.0	-1.0
chr11	3158026	3158126	ENSG00000021762.19|OSBPL5|NONO|NONO	904	-	5.4525833	1.0185317	-1.0	-1.0
chr11	3164423	3164663	ENSG00000021762.19|OSBPL5|NONO|NONO	979	-	6.3024535	1.6733032	-1.0	-1.0
chr11	3154411	3154576	ENSG00000021762.19|OSBPL5|NONO|NONO	911	-	5.506622	1.0516706	-1.0	-1.0
chr11	3143814	3143944	ENSG00000021762.19|OSBPL5|NONO|NONO	913	-	5.553289	1.0628343	-1.0	-1.0
chr11	3154236	3154411	ENSG00000021762.19|OSBPL5|NONO|NONO	909	-	5.497211	1.0416026	-1.0	-1.0
chr11	3158636	3158811	ENSG00000021762.19|OSBPL5|NONO|NONO	921	-	5.58506	1.1032583	-1.0	-1.0
chr11	3143459	3143744	ENSG00000021762.19|OSBPL5|NONO|NONO	950	-	5.8707604	1.303291	-1.0	-1.0
chr11	3160176	3160291	ENSG00000021762.19|OSBPL5|NONO|NONO	938	-	5.7348766	1.208743	-1.0	-1.0
chr11	3158291	3158456	ENSG00000021762.19|OSBPL5|NONO|NONO	914	-	5.5273576	1.0668874	-1.0	-1.0
chr11	3156341	3156586	ENSG00000021762.19|OSBPL5|NONO|NONO	963	-	6.022117	1.4368253	-1.0	-1.0
chr11	3149711	3149906	ENSG00000021762.19|OSBPL5|NONO|NONO	923	-	5.610374	1.111495	-1.0	-1.0
chr11	3148776	3148881	ENSG00000021762.19|OSBPL5|NONO|NONO	902	-	5.439463	1.0076736	-1.0	-1.0
chr11	3156691	3156951	ENSG00000021762.19|OSBPL5|NONO|NONO	958	-	5.969833	1.3749355	-1.0	-1.0
chr11	3388918	3389123	ENSG00000223756.6|TSSC2|NONO|NONO	981	+	6.3917384	1.7214477	-1.0	-1.0
chr11	3387868	3388558	ENSG00000223756.6|TSSC2|NONO|NONO	987	+	3.783648	1.8838649	-1.0	-1.0
chr11	3384651	3384891	ENSG00000223756.6|TSSC2|NONO|NONO	927	+	4.5386806	1.1355251	-1.0	-1.0
chr11	3390293	3390693	ENSG00000223756.6|TSSC2|NONO|NONO	994	+	5.900427	2.2594717	-1.0	-1.0
chr11	3387423	3387683	ENSG00000223756.6|TSSC2|NONO|NONO	992	+	5.1181407	2.074013	-1.0	-1.0
chr11	3390008	3390198	ENSG00000223756.6|TSSC2|NONO|NONO	965	+	5.002563	1.4539173	-1.0	-1.0
chr11	3840437	3840562	ENSG00000177105.9|RHOG|NONO|NONO	920	-	4.710037	1.0974753	-1.0	-1.0
chr11	3840197	3840387	ENSG00000177105.9|RHOG|NONO|NONO	931	-	4.6491623	1.1619563	-1.0	-1.0
chr11	3863974	3864129	ENSG00000167323.11|STIM1|NONO|NONO	926	+	5.62825	1.1303489	-1.0	-1.0
chr11	3863654	3863794	ENSG00000167323.11|STIM1|NONO|NONO	929	+	5.663183	1.1517242	-1.0	-1.0
chr11	3864399	3864569	ENSG00000167323.11|STIM1|NONO|NONO	917	+	3.9087365	1.0825281	-1.0	-1.0
chr11	5367064	5367209	ENSG00000196565.13|HBG2|NONO|NONO	957	-	5.0216203	1.3670521	-1.0	-1.0
chr11	5468794	5468974	ENSG00000196565.13|HBG2|NONO|NONO	960	-	3.3036182	1.4013987	-1.0	-1.0
chr11	5470849	5470979	ENSG00000196565.13|HBG2|NONO|NONO	941	-	3.4706893	1.2309729	-1.0	-1.0
chr11	5471939	5472244	ENSG00000196565.13|HBG2|NONO|NONO	960	-	3.9055822	1.3959979	-1.0	-1.0
chr11	5354479	5354664	ENSG00000196565.13|HBG2|NONO|NONO	949	-	3.5617719	1.290308	-1.0	-1.0
chr11	5484139	5484469	ENSG00000196565.13|HBG2|NONO|NONO	931	-	2.5304153	1.16169	-1.0	-1.0
chr11	5409724	5409914	ENSG00000196565.13|HBG2|NONO|NONO	934	-	3.1128776	1.1807699	-1.0	-1.0
chr11	5441064	5441179	ENSG00000196565.13|HBG2|NONO|NONO	918	-	5.562146	1.0888355	-1.0	-1.0
chr11	5494009	5494184	ENSG00000196565.13|HBG2|NONO|NONO	941	-	3.0597417	1.230122	-1.0	-1.0
chr11	5448374	5448494	ENSG00000196565.13|HBG2|NONO|NONO	926	-	5.663888	1.1320767	-1.0	-1.0
chr11	5445239	5445359	ENSG00000196565.13|HBG2|NONO|NONO	912	-	4.6081505	1.0533233	-1.0	-1.0
chr11	5373159	5373354	ENSG00000196565.13|HBG2|NONO|NONO	936	-	5.7239766	1.1925533	-1.0	-1.0
chr11	5500344	5500509	ENSG00000196565.13|HBG2|NONO|NONO	917	-	2.148918	1.0790758	-1.0	-1.0
chr11	5282790	5282890	ENSG00000196565.13|HBG2|NONO|NONO	922	-	5.6263275	1.1089535	-1.0	-1.0
chr11	5484484	5484964	ENSG00000196565.13|HBG2|NONO|NONO	972	-	2.8531873	1.5477151	-1.0	-1.0
chr11	5294650	5294815	ENSG00000196565.13|HBG2|NONO|NONO	934	-	5.749905	1.179155	-1.0	-1.0
chr11	5383439	5383624	ENSG00000196565.13|HBG2|NONO|NONO	944	-	2.9017727	1.2516403	-1.0	-1.0
chr11	5468554	5468739	ENSG00000196565.13|HBG2|NONO|NONO	928	-	2.8008807	1.1408194	-1.0	-1.0
chr11	5297005	5297130	ENSG00000196565.13|HBG2|NONO|NONO	953	-	5.891142	1.3283749	-1.0	-1.0
chr11	5497829	5497949	ENSG00000196565.13|HBG2|NONO|NONO	946	-	3.4418695	1.2640779	-1.0	-1.0
chr11	5477184	5477479	ENSG00000196565.13|HBG2|NONO|NONO	976	-	3.4759076	1.6250811	-1.0	-1.0
chr11	5373009	5373119	ENSG00000196565.13|HBG2|NONO|NONO	928	-	3.6128664	1.1412098	-1.0	-1.0
chr11	5430854	5430974	ENSG00000196565.13|HBG2|NONO|NONO	928	-	5.6714015	1.1401286	-1.0	-1.0
chr11	5454389	5454499	ENSG00000196565.13|HBG2|NONO|NONO	915	-	3.092668	1.0716133	-1.0	-1.0
chr11	5473959	5474079	ENSG00000196565.13|HBG2|NONO|NONO	917	-	2.4048786	1.0806288	-1.0	-1.0
chr11	5373499	5373694	ENSG00000196565.13|HBG2|NONO|NONO	931	-	5.66872	1.161364	-1.0	-1.0
chr11	5383441	5383621	ENSG00000213931.5|HBE1|NONO|NONO	946	-	2.932667	1.2715535	-1.0	-1.0
chr11	5470846	5470976	ENSG00000213931.5|HBE1|NONO|NONO	938	-	3.3495986	1.2052147	-1.0	-1.0
chr11	5473961	5474081	ENSG00000213931.5|HBE1|NONO|NONO	915	-	2.3673503	1.0720353	-1.0	-1.0
chr11	5477186	5477481	ENSG00000213931.5|HBE1|NONO|NONO	976	-	3.4632401	1.6215281	-1.0	-1.0
chr11	5430851	5430976	ENSG00000213931.5|HBE1|NONO|NONO	928	-	5.6705666	1.1414586	-1.0	-1.0
chr11	5484486	5484961	ENSG00000213931.5|HBE1|NONO|NONO	971	-	2.8265772	1.5430372	-1.0	-1.0
chr11	5485226	5485326	ENSG00000213931.5|HBE1|NONO|NONO	912	-	3.0783634	1.0570638	-1.0	-1.0
chr11	5471941	5472246	ENSG00000213931.5|HBE1|NONO|NONO	960	-	3.91868	1.3988489	-1.0	-1.0
chr11	5448376	5448491	ENSG00000213931.5|HBE1|NONO|NONO	927	-	5.6722226	1.1347222	-1.0	-1.0
chr11	5500341	5500461	ENSG00000213931.5|HBE1|NONO|NONO	926	-	2.2385936	1.1300001	-1.0	-1.0
chr11	5373016	5373151	ENSG00000213931.5|HBE1|NONO|NONO	921	-	3.4571633	1.1051128	-1.0	-1.0
chr11	5297006	5297131	ENSG00000213931.5|HBE1|NONO|NONO	945	-	5.498613	1.2621329	-1.0	-1.0
chr11	5445241	5445361	ENSG00000213931.5|HBE1|NONO|NONO	914	-	4.6245527	1.0641793	-1.0	-1.0
chr11	5373501	5373696	ENSG00000213931.5|HBE1|NONO|NONO	933	-	5.6843343	1.1725603	-1.0	-1.0
chr11	5409726	5409916	ENSG00000213931.5|HBE1|NONO|NONO	935	-	3.15341	1.1886065	-1.0	-1.0
chr11	5367061	5367206	ENSG00000213931.5|HBE1|NONO|NONO	951	-	4.768539	1.3123095	-1.0	-1.0
chr11	5282791	5282891	ENSG00000213931.5|HBE1|NONO|NONO	922	-	5.6263275	1.1089535	-1.0	-1.0
chr11	5468796	5468976	ENSG00000213931.5|HBE1|NONO|NONO	962	-	3.3455064	1.4236667	-1.0	-1.0
chr11	5354481	5354666	ENSG00000213931.5|HBE1|NONO|NONO	948	-	3.538401	1.2866111	-1.0	-1.0
chr11	5484126	5484471	ENSG00000213931.5|HBE1|NONO|NONO	929	-	2.5329874	1.1515137	-1.0	-1.0
chr11	5468556	5468741	ENSG00000213931.5|HBE1|NONO|NONO	928	-	2.8036137	1.1410232	-1.0	-1.0
chr11	5500576	5500676	ENSG00000213931.5|HBE1|NONO|NONO	932	-	2.9258997	1.1699108	-1.0	-1.0
chr11	5294651	5294816	ENSG00000213931.5|HBE1|NONO|NONO	934	-	5.7546706	1.1813511	-1.0	-1.0
chr11	5454396	5454501	ENSG00000213931.5|HBE1|NONO|NONO	928	-	3.1940746	1.1419272	-1.0	-1.0
chr11	5441066	5441176	ENSG00000213931.5|HBE1|NONO|NONO	921	-	5.5791845	1.1004865	-1.0	-1.0
chr11	5497831	5497951	ENSG00000213931.5|HBE1|NONO|NONO	945	-	3.4214091	1.2589142	-1.0	-1.0
chr11	5494006	5494186	ENSG00000213931.5|HBE1|NONO|NONO	941	-	3.042074	1.2279282	-1.0	-1.0
chr11	5373161	5373351	ENSG00000213931.5|HBE1|NONO|NONO	940	-	5.7691336	1.2240443	-1.0	-1.0
chr11	5468555	5468740	ENSG00000167355.7|AC087380.1|NONO|NONO	926	-	2.7991886	1.1335003	-1.0	-1.0
chr11	5500345	5500510	ENSG00000167355.7|AC087380.1|NONO|NONO	917	-	2.1517065	1.0792549	-1.0	-1.0
chr11	5383440	5383620	ENSG00000167355.7|AC087380.1|NONO|NONO	945	-	2.907385	1.2600418	-1.0	-1.0
chr11	5354480	5354665	ENSG00000167355.7|AC087380.1|NONO|NONO	948	-	3.5347347	1.28239	-1.0	-1.0
chr11	5468795	5468975	ENSG00000167355.7|AC087380.1|NONO|NONO	961	-	3.3095438	1.4082005	-1.0	-1.0
chr11	5373160	5373355	ENSG00000167355.7|AC087380.1|NONO|NONO	934	-	5.71451	1.1834723	-1.0	-1.0
chr11	5473960	5474080	ENSG00000167355.7|AC087380.1|NONO|NONO	917	-	2.3916671	1.0828081	-1.0	-1.0
chr11	5441065	5441175	ENSG00000167355.7|AC087380.1|NONO|NONO	921	-	5.5791845	1.1004865	-1.0	-1.0
chr11	5409725	5409915	ENSG00000167355.7|AC087380.1|NONO|NONO	936	-	3.1637723	1.1942077	-1.0	-1.0
chr11	5477185	5477485	ENSG00000167355.7|AC087380.1|NONO|NONO	975	-	3.434584	1.6077838	-1.0	-1.0
chr11	5445240	5445360	ENSG00000167355.7|AC087380.1|NONO|NONO	913	-	4.6197968	1.0606058	-1.0	-1.0
chr11	5448375	5448495	ENSG00000167355.7|AC087380.1|NONO|NONO	932	-	5.717669	1.1679434	-1.0	-1.0
chr11	5367065	5367210	ENSG00000167355.7|AC087380.1|NONO|NONO	953	-	4.784435	1.3234525	-1.0	-1.0
chr11	5373500	5373695	ENSG00000167355.7|AC087380.1|NONO|NONO	931	-	5.671327	1.1629653	-1.0	-1.0
chr11	5484485	5484965	ENSG00000167355.7|AC087380.1|NONO|NONO	971	-	2.8154767	1.5416241	-1.0	-1.0
chr11	5373010	5373115	ENSG00000167355.7|AC087380.1|NONO|NONO	921	-	3.4571633	1.1048589	-1.0	-1.0
chr11	5494010	5494185	ENSG00000167355.7|AC087380.1|NONO|NONO	939	-	3.0179875	1.2118402	-1.0	-1.0
chr11	5484125	5484470	ENSG00000167355.7|AC087380.1|NONO|NONO	929	-	2.5279925	1.1499833	-1.0	-1.0
chr11	5454390	5454500	ENSG00000167355.7|AC087380.1|NONO|NONO	917	-	3.103521	1.0805196	-1.0	-1.0
chr11	5471940	5472245	ENSG00000167355.7|AC087380.1|NONO|NONO	962	-	4.003624	1.4180801	-1.0	-1.0
chr11	5500575	5500675	ENSG00000167355.7|AC087380.1|NONO|NONO	947	-	3.0599968	1.2768998	-1.0	-1.0
chr11	5470845	5470975	ENSG00000167355.7|AC087380.1|NONO|NONO	943	-	3.4876971	1.2428936	-1.0	-1.0
chr11	5497830	5497950	ENSG00000167355.7|AC087380.1|NONO|NONO	945	-	3.435991	1.2575886	-1.0	-1.0
chr11	5430855	5430975	ENSG00000167355.7|AC087380.1|NONO|NONO	926	-	5.6568775	1.1323653	-1.0	-1.0
chr11	5430852	5430977	ENSG00000248424.1|OR51K1P|NONO|NONO	928	-	5.6705666	1.1414586	-1.0	-1.0
chr11	5441064	5441179	ENSG00000167359.8|OR51I1|NONO|NONO	918	-	5.562146	1.0888355	-1.0	-1.0
chr11	5468795	5468975	ENSG00000230484.2|OR51A10P|NONO|NONO	961	-	3.3095438	1.4080112	-1.0	-1.0
chr11	5468555	5468740	ENSG00000230484.2|OR51A10P|NONO|NONO	926	-	2.7991886	1.1334466	-1.0	-1.0
chr11	9264692	9264802	ENSG00000184014.7|DENND5A|NONO|NONO	914	-	5.5849495	1.0640894	-1.0	-1.0
chr11	9311826	9311991	ENSG00000166471.10|TMEM41B|NONO|NONO	927	-	4.5147114	1.1354269	-1.0	-1.0
chr11	9384877	9385587	ENSG00000205339.9|IPO7|NONO|NONO	965	+	5.4629407	1.450091	-1.0	-1.0
chr11	9574509	9574686	ENSG00000166483.10|WEE1|NONO|NONO	961	+	5.987394	1.410744	-1.0	-1.0
chr11	9574766	9575121	ENSG00000166483.10|WEE1|NONO|NONO	948	+	3.5399091	1.2832491	-1.0	-1.0
chr11	9574255	9574410	ENSG00000166483.10|WEE1|NONO|NONO	948	+	5.682425	1.2855165	-1.0	-1.0
chr11	10808084	10808173	ENSG00000110321.16|EIF4G2|NONO|NONO	915	-	2.9178166	1.0682242	-1.0	-1.0
chr11	10807821	10808084	ENSG00000110321.16|EIF4G2|NONO|NONO	985	-	4.7363963	1.8117616	-1.0	-1.0
chr11	10808630	10808704	ENSG00000110321.16|EIF4G2|NONO|NONO	922	-	5.6380754	1.1068221	-1.0	-1.0
chr11	10808173	10808608	ENSG00000110321.16|EIF4G2|NONO|NONO	960	-	3.8729522	1.39737	-1.0	-1.0
chr11	12114721	12114971	ENSG00000133816.13|MICAL2|NONO|NONO	956	+	5.9291205	1.3566583	-1.0	-1.0
chr11	12675134	12675408	ENSG00000187079.16|TEAD1|NONO|NONO	953	+	5.8898506	1.327802	-1.0	-1.0
chr11	12674949	12675064	ENSG00000187079.16|TEAD1|NONO|NONO	924	+	5.6142235	1.1176324	-1.0	-1.0
chr11	12680696	12680796	ENSG00000187079.16|TEAD1|NONO|NONO	902	+	5.439463	1.0076736	-1.0	-1.0
chr11	14357954	14358237	ENSG00000133818.13|RRAS2|NONO|NONO	979	-	3.8383186	1.6803074	-1.0	-1.0
chr11	14358772	14358937	ENSG00000133818.13|RRAS2|NONO|NONO	954	-	5.912743	1.3417416	-1.0	-1.0
chr11	14358997	14359127	ENSG00000133818.13|RRAS2|NONO|NONO	919	-	3.7962382	1.0902922	-1.0	-1.0
chr11	14358237	14358485	ENSG00000133818.13|RRAS2|NONO|NONO	991	-	5.0076175	2.0582652	-1.0	-1.0
chr11	14358485	14358760	ENSG00000133818.13|RRAS2|NONO|NONO	987	-	6.519178	1.8837817	-1.0	-1.0
chr11	14644927	14645027	ENSG00000152270.8|PDE3B|NONO|NONO	935	+	5.7237754	1.1893505	-1.0	-1.0
chr11	14644527	14644637	ENSG00000152270.8|PDE3B|NONO|NONO	903	+	5.446023	1.0131027	-1.0	-1.0
chr11	14645148	14645283	ENSG00000152270.8|PDE3B|NONO|NONO	914	+	3.7779443	1.0636979	-1.0	-1.0
chr11	14644292	14644392	ENSG00000152270.8|PDE3B|NONO|NONO	904	+	5.4525833	1.0185317	-1.0	-1.0
chr11	18012701	18012801	ENSG00000255448.1|AC055860.1|NONO|NONO	912	-	5.511032	1.0538822	-1.0	-1.0
chr11	18012316	18012431	ENSG00000255448.1|AC055860.1|NONO|NONO	913	-	5.53898	1.0583186	-1.0	-1.0
chr11	18012471	18012621	ENSG00000255448.1|AC055860.1|NONO|NONO	906	-	5.5062733	1.0282518	-1.0	-1.0
chr11	18012701	18012801	ENSG00000129158.10|SERGEF|NONO|NONO	912	-	5.511032	1.0538822	-1.0	-1.0
chr11	18012506	18012621	ENSG00000129158.10|SERGEF|NONO|NONO	906	-	5.4955873	1.0284947	-1.0	-1.0
chr11	18012317	18012427	ENSG00000129158.10|SERGEF|NONO|NONO	917	-	5.5770426	1.0820256	-1.0	-1.0
chr11	32584606	32584801	ENSG00000149100.12|EIF3M|NONO|NONO	959	+	4.1090717	1.3873658	-1.0	-1.0
chr11	32583975	32584210	ENSG00000149100.12|EIF3M|NONO|NONO	926	+	5.419111	1.1279356	-1.0	-1.0
chr11	32909944	32910044	ENSG00000060749.14|QSER1|NONO|NONO	906	+	5.5176716	1.02817	-1.0	-1.0
chr11	32898934	32899034	ENSG00000060749.14|QSER1|NONO|NONO	914	+	5.5428567	1.0658895	-1.0	-1.0
chr11	32893334	32894439	ENSG00000060749.14|QSER1|NONO|NONO	997	+	5.427827	2.5360632	-1.0	-1.0
chr11	32899104	32899369	ENSG00000060749.14|QSER1|NONO|NONO	968	+	4.924364	1.4974452	-1.0	-1.0
chr11	32893177	32893334	ENSG00000060749.14|QSER1|NONO|NONO	995	+	6.9581885	2.2750237	-1.0	-1.0
chr11	33258029	33258134	ENSG00000110422.11|HIPK3|NONO|NONO	906	+	5.516959	1.0279863	-1.0	-1.0
chr11	33258690	33258800	ENSG00000110422.11|HIPK3|NONO|NONO	954	+	5.9191504	1.3404518	-1.0	-1.0
chr11	33295481	33295581	ENSG00000110422.11|HIPK3|NONO|NONO	929	+	5.6555767	1.1477479	-1.0	-1.0
chr11	33258455	33258665	ENSG00000110422.11|HIPK3|NONO|NONO	948	+	5.257748	1.286454	-1.0	-1.0
chr11	33257889	33257999	ENSG00000110422.11|HIPK3|NONO|NONO	931	+	3.8891873	1.1614089	-1.0	-1.0
chr11	33258330	33258430	ENSG00000110422.11|HIPK3|NONO|NONO	914	+	5.57355	1.0636979	-1.0	-1.0
chr11	34057161	34057376	ENSG00000135387.20|CAPRIN1|NONO|NONO	935	+	5.6355906	1.186229	-1.0	-1.0
chr11	34053536	34053646	ENSG00000135387.20|CAPRIN1|NONO|NONO	951	+	5.915487	1.3129882	-1.0	-1.0
chr11	34052867	34052980	ENSG00000135387.20|CAPRIN1|NONO|NONO	998	+	4.7391834	2.7443857	-1.0	-1.0
chr11	34052604	34052867	ENSG00000135387.20|CAPRIN1|NONO|NONO	982	+	4.235602	1.7337532	-1.0	-1.0
chr11	34053450	34053519	ENSG00000135387.20|CAPRIN1|NONO|NONO	922	+	2.8613245	1.1056514	-1.0	-1.0
chr11	34052980	34053180	ENSG00000135387.20|CAPRIN1|NONO|NONO	998	+	5.713362	2.7166479	-1.0	-1.0
chr11	34053816	34053976	ENSG00000135387.20|CAPRIN1|NONO|NONO	939	+	4.4055405	1.2158073	-1.0	-1.0
chr11	34056375	34056475	ENSG00000135387.20|CAPRIN1|NONO|NONO	929	+	5.6555767	1.1477479	-1.0	-1.0
chr11	34053190	34053445	ENSG00000135387.20|CAPRIN1|NONO|NONO	979	+	3.7229009	1.6701032	-1.0	-1.0
chr11	34457679	34457864	ENSG00000121691.4|CAT|NONO|NONO	921	+	5.6726346	1.104974	-1.0	-1.0
chr11	35944634	35944789	ENSG00000179241.12|LDLRAD3|NONO|NONO	913	+	5.517541	1.0589346	-1.0	-1.0
chr11	35944254	35944374	ENSG00000179241.12|LDLRAD3|NONO|NONO	906	+	5.4741726	1.0269293	-1.0	-1.0
chr11	43359558	43359688	ENSG00000052841.14|TTC17|NONO|NONO	917	+	5.5749784	1.0801468	-1.0	-1.0
chr11	46296183	46296318	ENSG00000157613.10|CREB3L1|NONO|NONO	925	+	5.615233	1.1231337	-1.0	-1.0
chr11	46293113	46293263	ENSG00000157613.10|CREB3L1|NONO|NONO	913	+	5.5300627	1.0620538	-1.0	-1.0
chr11	46350325	46350460	ENSG00000149091.15|DGKZ|NONO|NONO	917	+	5.5544086	1.0812674	-1.0	-1.0
chr11	46347462	46347747	ENSG00000149091.15|DGKZ|NONO|NONO	966	+	5.192761	1.4632753	-1.0	-1.0
chr11	46365108	46365223	ENSG00000149091.15|DGKZ|NONO|NONO	915	+	5.5473228	1.068245	-1.0	-1.0
chr11	46366738	46366984	ENSG00000149091.15|DGKZ|NONO|NONO	937	+	5.75676	1.2011341	-1.0	-1.0
chr11	46366994	46367134	ENSG00000149091.15|DGKZ|NONO|NONO	927	+	5.6577353	1.1382984	-1.0	-1.0
chr11	46361140	46361521	ENSG00000149091.15|DGKZ|NONO|NONO	956	+	4.44809	1.3516556	-1.0	-1.0
chr11	46367189	46367290	ENSG00000149091.15|DGKZ|NONO|NONO	914	+	5.53584	1.0676324	-1.0	-1.0
chr11	46362183	46362593	ENSG00000149091.15|DGKZ|NONO|NONO	972	+	6.193322	1.5594401	-1.0	-1.0
chr11	46361963	46362178	ENSG00000149091.15|DGKZ|NONO|NONO	946	+	4.675706	1.271353	-1.0	-1.0
chr11	46349235	46349435	ENSG00000149091.15|DGKZ|NONO|NONO	946	+	5.808654	1.2643219	-1.0	-1.0
chr11	46366243	46366463	ENSG00000149091.15|DGKZ|NONO|NONO	906	+	4.2335067	1.0268731	-1.0	-1.0
chr11	46351465	46351760	ENSG00000149091.15|DGKZ|NONO|NONO	933	+	5.699635	1.1743237	-1.0	-1.0
chr11	46362598	46362733	ENSG00000149091.15|DGKZ|NONO|NONO	943	+	5.7847905	1.2440317	-1.0	-1.0
chr11	46364073	46364178	ENSG00000149091.15|DGKZ|NONO|NONO	912	+	5.509902	1.0544338	-1.0	-1.0
chr11	46350215	46350315	ENSG00000149091.15|DGKZ|NONO|NONO	902	+	5.439463	1.0076736	-1.0	-1.0
chr11	46366568	46366713	ENSG00000149091.15|DGKZ|NONO|NONO	939	+	5.0352964	1.2160732	-1.0	-1.0
chr11	46348950	46349080	ENSG00000149091.15|DGKZ|NONO|NONO	931	+	3.8636649	1.1608888	-1.0	-1.0
chr11	46352020	46352120	ENSG00000149091.15|DGKZ|NONO|NONO	904	+	5.4525833	1.0185317	-1.0	-1.0
chr11	46352195	46352845	ENSG00000149091.15|DGKZ|NONO|NONO	944	+	5.510775	1.251037	-1.0	-1.0
chr11	46362738	46362843	ENSG00000149091.15|DGKZ|NONO|NONO	918	+	5.5754843	1.0885888	-1.0	-1.0
chr11	46364543	46364688	ENSG00000149091.15|DGKZ|NONO|NONO	921	+	5.5898914	1.10348	-1.0	-1.0
chr11	46350980	46351120	ENSG00000149091.15|DGKZ|NONO|NONO	919	+	5.5777774	1.0926375	-1.0	-1.0
chr11	46352885	46353150	ENSG00000149091.15|DGKZ|NONO|NONO	939	+	4.7189045	1.2136368	-1.0	-1.0
chr11	46363368	46363538	ENSG00000149091.15|DGKZ|NONO|NONO	923	+	5.624196	1.1114677	-1.0	-1.0
chr11	46366058	46366228	ENSG00000149091.15|DGKZ|NONO|NONO	918	+	5.650035	1.08765	-1.0	-1.0
chr11	46363593	46363743	ENSG00000149091.15|DGKZ|NONO|NONO	940	+	5.7664804	1.2183734	-1.0	-1.0
chr11	46363123	46363283	ENSG00000149091.15|DGKZ|NONO|NONO	907	+	5.47412	1.0311275	-1.0	-1.0
chr11	46349115	46349230	ENSG00000149091.15|DGKZ|NONO|NONO	911	+	5.5244975	1.0525693	-1.0	-1.0
chr11	46361521	46361671	ENSG00000149091.15|DGKZ|NONO|NONO	991	+	6.2407537	2.0536091	-1.0	-1.0
chr11	46353435	46353625	ENSG00000149091.15|DGKZ|NONO|NONO	949	+	5.861841	1.2904819	-1.0	-1.0
chr11	46361691	46361901	ENSG00000149091.15|DGKZ|NONO|NONO	972	+	4.7694454	1.5453956	-1.0	-1.0
chr11	46350775	46350880	ENSG00000149091.15|DGKZ|NONO|NONO	945	+	5.8024936	1.2580638	-1.0	-1.0
chr11	46365813	46365968	ENSG00000149091.15|DGKZ|NONO|NONO	934	+	3.8821228	1.1772114	-1.0	-1.0
chr11	46353765	46353910	ENSG00000149091.15|DGKZ|NONO|NONO	941	+	5.773122	1.230611	-1.0	-1.0
chr11	46363803	46363903	ENSG00000149091.15|DGKZ|NONO|NONO	906	+	5.5041347	1.0284947	-1.0	-1.0
chr11	46347820	46348855	ENSG00000149091.15|DGKZ|NONO|NONO	986	+	5.517125	1.8659936	-1.0	-1.0
chr11	46357050	46357190	ENSG00000149091.15|DGKZ|NONO|NONO	914	+	5.540828	1.0674639	-1.0	-1.0
chr11	46564771	46564966	ENSG00000110497.14|AMBRA1|NONO|NONO	967	-	5.9934163	1.47724	-1.0	-1.0
chr11	46587376	46587556	ENSG00000110497.14|AMBRA1|NONO|NONO	928	-	5.570776	1.1443192	-1.0	-1.0
chr11	46845958	46846219	ENSG00000175216.14|CKAP5|NONO|NONO	943	-	4.6801353	1.2449147	-1.0	-1.0
chr11	46835573	46835673	ENSG00000175216.14|CKAP5|NONO|NONO	906	-	5.5041347	1.0284947	-1.0	-1.0
chr11	46845408	46845928	ENSG00000175216.14|CKAP5|NONO|NONO	976	-	4.598798	1.6284385	-1.0	-1.0
chr11	46826508	46826608	ENSG00000175216.14|CKAP5|NONO|NONO	919	-	5.5672207	1.090336	-1.0	-1.0
chr11	47175356	47175621	ENSG00000149182.14|ARFGAP2|NONO|NONO	929	-	5.026493	1.1504438	-1.0	-1.0
chr11	47173112	47173212	ENSG00000149182.14|ARFGAP2|NONO|NONO	911	-	3.7017071	1.0517215	-1.0	-1.0
chr11	47172976	47173086	ENSG00000149182.14|ARFGAP2|NONO|NONO	948	-	5.8687043	1.2860464	-1.0	-1.0
chr11	47166386	47166491	ENSG00000149182.14|ARFGAP2|NONO|NONO	923	-	3.879424	1.1156043	-1.0	-1.0
chr11	47173217	47173362	ENSG00000149182.14|ARFGAP2|NONO|NONO	920	-	5.6027102	1.0980779	-1.0	-1.0
chr11	47164558	47164673	ENSG00000149182.14|ARFGAP2|NONO|NONO	934	-	5.6981936	1.182246	-1.0	-1.0
chr11	47165647	47165757	ENSG00000149182.14|ARFGAP2|NONO|NONO	905	-	5.465574	1.0244479	-1.0	-1.0
chr11	47176298	47176398	ENSG00000149182.14|ARFGAP2|NONO|NONO	906	-	5.5041347	1.0284947	-1.0	-1.0
chr11	47176608	47176798	ENSG00000149182.14|ARFGAP2|NONO|NONO	972	-	5.751665	1.5502003	-1.0	-1.0
chr11	47172523	47172633	ENSG00000149182.14|ARFGAP2|NONO|NONO	908	-	5.4848776	1.0375313	-1.0	-1.0
chr11	47173828	47173953	ENSG00000149182.14|ARFGAP2|NONO|NONO	936	-	5.720408	1.1923165	-1.0	-1.0
chr11	47552191	47552986	ENSG00000149187.18|CELF1|NONO|NONO	982	-	4.36302	1.740859	-1.0	-1.0
chr11	47549291	47549521	ENSG00000149187.18|CELF1|NONO|NONO	973	-	4.124001	1.5654764	-1.0	-1.0
chr11	47543906	47544241	ENSG00000149187.18|CELF1|NONO|NONO	927	-	3.5201473	1.1381896	-1.0	-1.0
chr11	47538831	47538986	ENSG00000149187.18|CELF1|NONO|NONO	930	-	5.152799	1.1525785	-1.0	-1.0
chr11	47980807	47980917	ENSG00000149177.12|PTPRJ|NONO|NONO	922	+	5.5989065	1.1078528	-1.0	-1.0
chr11	47991538	47991798	ENSG00000149177.12|PTPRJ|NONO|NONO	964	+	5.6216316	1.4484912	-1.0	-1.0
chr11	48028933	48029098	ENSG00000149177.12|PTPRJ|NONO|NONO	911	+	5.5156736	1.0483863	-1.0	-1.0
chr11	48031828	48031958	ENSG00000149177.12|PTPRJ|NONO|NONO	924	+	5.608723	1.1201786	-1.0	-1.0
chr11	48045611	48045841	ENSG00000149177.12|PTPRJ|NONO|NONO	927	+	5.6537313	1.1390035	-1.0	-1.0
chr11	47988663	47988828	ENSG00000149177.12|PTPRJ|NONO|NONO	926	+	5.622777	1.1307919	-1.0	-1.0
chr11	47980557	47980687	ENSG00000149177.12|PTPRJ|NONO|NONO	937	+	4.8661704	1.1973093	-1.0	-1.0
chr11	47991263	47991493	ENSG00000149177.12|PTPRJ|NONO|NONO	934	+	5.6950636	1.1808734	-1.0	-1.0
chr11	47992843	47992993	ENSG00000149177.12|PTPRJ|NONO|NONO	910	+	5.504932	1.0454539	-1.0	-1.0
chr11	47981008	47981653	ENSG00000149177.12|PTPRJ|NONO|NONO	964	+	5.776204	1.4494749	-1.0	-1.0
chr11	48031463	48031633	ENSG00000149177.12|PTPRJ|NONO|NONO	922	+	5.5919795	1.1094569	-1.0	-1.0
chr11	57308064	57308169	ENSG00000149115.13|TNKS1BP1|NONO|NONO	917	-	5.551335	1.0820923	-1.0	-1.0
chr11	57476883	57476996	ENSG00000255301.1|AP002893.1|NONO|NONO	913	-	5.5394015	1.0585418	-1.0	-1.0
chr11	57476507	57476638	ENSG00000255301.1|AP002893.1|NONO|NONO	933	-	5.7171817	1.176852	-1.0	-1.0
chr11	57499897	57500157	ENSG00000149150.8|SLC43A1|NONO|NONO	928	-	4.798259	1.1420028	-1.0	-1.0
chr11	57495855	57495970	ENSG00000149150.8|SLC43A1|NONO|NONO	956	-	5.9369864	1.3540853	-1.0	-1.0
chr11	57514289	57514407	ENSG00000149150.8|SLC43A1|NONO|NONO	916	-	5.55865	1.07657	-1.0	-1.0
chr11	57500232	57500347	ENSG00000149150.8|SLC43A1|NONO|NONO	946	-	5.825955	1.2644765	-1.0	-1.0
chr11	57485088	57485228	ENSG00000149150.8|SLC43A1|NONO|NONO	932	-	3.3763306	1.1668267	-1.0	-1.0
chr11	57499440	57499552	ENSG00000149150.8|SLC43A1|NONO|NONO	914	-	5.583413	1.0648053	-1.0	-1.0
chr11	57514635	57514740	ENSG00000149150.8|SLC43A1|NONO|NONO	922	-	5.5957084	1.1076901	-1.0	-1.0
chr11	57487563	57487663	ENSG00000149150.8|SLC43A1|NONO|NONO	906	-	5.478472	1.02817	-1.0	-1.0
chr11	57498970	57499085	ENSG00000149150.8|SLC43A1|NONO|NONO	917	-	5.558069	1.0785753	-1.0	-1.0
chr11	57497855	57498015	ENSG00000149150.8|SLC43A1|NONO|NONO	910	-	3.6847472	1.0434953	-1.0	-1.0
chr11	57498675	57498965	ENSG00000149150.8|SLC43A1|NONO|NONO	933	-	4.392585	1.1728519	-1.0	-1.0
chr11	57713052	57713182	ENSG00000213593.9|TMX2|NONO|NONO	909	+	5.4927087	1.0424359	-1.0	-1.0
chr11	57752848	57753158	ENSG00000254462.1|TMX2-CTNND1|NONO|NONO	923	+	5.636165	1.1129608	-1.0	-1.0
chr11	57775753	57775918	ENSG00000254462.1|TMX2-CTNND1|NONO|NONO	916	+	3.6505544	1.075569	-1.0	-1.0
chr11	57713052	57713182	ENSG00000254462.1|TMX2-CTNND1|NONO|NONO	909	+	5.4927087	1.0424114	-1.0	-1.0
chr11	57741708	57741883	ENSG00000254462.1|TMX2-CTNND1|NONO|NONO	921	+	2.7660816	1.1013329	-1.0	-1.0
chr11	57753248	57753428	ENSG00000254462.1|TMX2-CTNND1|NONO|NONO	910	+	5.550956	1.0458043	-1.0	-1.0
chr11	57740903	57741068	ENSG00000254462.1|TMX2-CTNND1|NONO|NONO	921	+	5.597306	1.1004298	-1.0	-1.0
chr11	57741123	57741353	ENSG00000254462.1|TMX2-CTNND1|NONO|NONO	935	+	5.0273995	1.1855062	-1.0	-1.0
chr11	57741933	57742058	ENSG00000254462.1|TMX2-CTNND1|NONO|NONO	926	+	3.7012143	1.1321507	-1.0	-1.0
chr11	57741249	57741354	ENSG00000211450.9|SELENOH|NONO|NONO	920	+	5.655797	1.096851	-1.0	-1.0
chr11	57741934	57742059	ENSG00000211450.9|SELENOH|NONO|NONO	927	+	3.648168	1.13943	-1.0	-1.0
chr11	57741709	57741879	ENSG00000211450.9|SELENOH|NONO|NONO	921	+	2.7580988	1.1007828	-1.0	-1.0
chr11	57752849	57753154	ENSG00000254732.1|AP001931.1|NONO|NONO	924	+	5.643164	1.1182809	-1.0	-1.0
chr11	57775784	57775919	ENSG00000254732.1|AP001931.1|NONO|NONO	916	+	3.7279663	1.0737959	-1.0	-1.0
chr11	57753244	57753429	ENSG00000254732.1|AP001931.1|NONO|NONO	907	+	5.5357094	1.032906	-1.0	-1.0
chr11	57753247	57753427	ENSG00000198561.13|CTNND1|NONO|NONO	910	+	5.550956	1.0459139	-1.0	-1.0
chr11	57775787	57775917	ENSG00000198561.13|CTNND1|NONO|NONO	914	+	3.7138557	1.0635749	-1.0	-1.0
chr11	58579190	58579320	ENSG00000186660.14|ZFP91|NONO|NONO	914	+	5.5281324	1.0648578	-1.0	-1.0
chr11	58579191	58579321	ENSG00000255073.8|ZFP91-CNTF|NONO|NONO	914	+	5.5281324	1.0648578	-1.0	-1.0
chr11	59756105	59756295	ENSG00000166900.16|STX3|NONO|NONO	917	+	5.64054	1.0833602	-1.0	-1.0
chr11	60890954	60891054	ENSG00000110107.8|PRPF19|NONO|NONO	903	-	3.003431	1.0145731	-1.0	-1.0
chr11	61147070	61147180	ENSG00000167987.10|VPS37C|NONO|NONO	907	-	5.4720664	1.0303152	-1.0	-1.0
chr11	61161390	61161617	ENSG00000167987.10|VPS37C|NONO|NONO	958	-	5.9569383	1.3748484	-1.0	-1.0
chr11	61161136	61161381	ENSG00000167987.10|VPS37C|NONO|NONO	941	-	5.775611	1.2320156	-1.0	-1.0
chr11	61145355	61145470	ENSG00000167987.10|VPS37C|NONO|NONO	923	-	4.71091	1.1162975	-1.0	-1.0
chr11	61140280	61140380	ENSG00000167987.10|VPS37C|NONO|NONO	914	-	5.53584	1.0676324	-1.0	-1.0
chr11	61161080	61161136	ENSG00000167987.10|VPS37C|NONO|NONO	930	-	5.6734533	1.1562034	-1.0	-1.0
chr11	61144635	61144780	ENSG00000167987.10|VPS37C|NONO|NONO	909	-	5.491393	1.0410705	-1.0	-1.0
chr11	61145485	61145690	ENSG00000167987.10|VPS37C|NONO|NONO	927	-	5.6355634	1.1360718	-1.0	-1.0
chr11	61146015	61146115	ENSG00000167987.10|VPS37C|NONO|NONO	904	-	5.4727373	1.0179226	-1.0	-1.0
chr11	61158140	61158370	ENSG00000167987.10|VPS37C|NONO|NONO	944	-	5.8398976	1.2537695	-1.0	-1.0
chr11	61160620	61160945	ENSG00000167987.10|VPS37C|NONO|NONO	930	-	5.298246	1.1539525	-1.0	-1.0
chr11	61141720	61141825	ENSG00000167987.10|VPS37C|NONO|NONO	906	-	5.4689555	1.0250089	-1.0	-1.0
chr11	61141975	61142075	ENSG00000167987.10|VPS37C|NONO|NONO	904	-	5.4525833	1.0185317	-1.0	-1.0
chr11	61145700	61145985	ENSG00000167987.10|VPS37C|NONO|NONO	950	-	5.8586717	1.301799	-1.0	-1.0
chr11	61145354	61145454	ENSG00000279549.1|AP000437.1|NONO|NONO	910	-	3.7044744	1.0458694	-1.0	-1.0
chr11	61144634	61144779	ENSG00000279549.1|AP000437.1|NONO|NONO	908	-	5.484847	1.0367999	-1.0	-1.0
chr11	61294316	61294491	ENSG00000167992.12|VWCE|NONO|NONO	919	-	5.6792555	1.0889411	-1.0	-1.0
chr11	61332633	61332768	ENSG00000167986.13|DDB1|NONO|NONO	917	-	5.570548	1.0785315	-1.0	-1.0
chr11	61758907	61759022	ENSG00000124920.13|MYRF|NONO|NONO	909	+	5.484234	1.0390204	-1.0	-1.0
chr11	61754910	61755060	ENSG00000124920.13|MYRF|NONO|NONO	939	+	5.742941	1.2157547	-1.0	-1.0
chr11	61763877	61764012	ENSG00000124920.13|MYRF|NONO|NONO	911	+	5.5091095	1.0526507	-1.0	-1.0
chr11	61758502	61758602	ENSG00000124920.13|MYRF|NONO|NONO	914	+	5.53584	1.0676324	-1.0	-1.0
chr11	61758717	61758847	ENSG00000124920.13|MYRF|NONO|NONO	914	+	5.5324636	1.0676425	-1.0	-1.0
chr11	61756677	61756792	ENSG00000124920.13|MYRF|NONO|NONO	903	+	5.4438367	1.0112929	-1.0	-1.0
chr11	61756237	61756347	ENSG00000124920.13|MYRF|NONO|NONO	902	+	5.439463	1.0076736	-1.0	-1.0
chr11	61754340	61754445	ENSG00000124920.13|MYRF|NONO|NONO	910	+	5.5007067	1.0460402	-1.0	-1.0
chr11	61755627	61755822	ENSG00000124920.13|MYRF|NONO|NONO	954	+	5.9187202	1.3384933	-1.0	-1.0
chr11	61757177	61757327	ENSG00000124920.13|MYRF|NONO|NONO	928	+	5.687853	1.1409497	-1.0	-1.0
chr11	61814236	61814351	ENSG00000149485.18|FADS1|NONO|NONO	956	-	5.02243	1.3574953	-1.0	-1.0
chr11	61816148	61816261	ENSG00000149485.18|FADS1|NONO|NONO	988	-	3.5331938	1.9271054	-1.0	-1.0
chr11	61816461	61816554	ENSG00000149485.18|FADS1|NONO|NONO	989	-	3.3849988	1.9476149	-1.0	-1.0
chr11	61816261	61816456	ENSG00000149485.18|FADS1|NONO|NONO	946	-	2.4206772	1.2704419	-1.0	-1.0
chr11	61814936	61816148	ENSG00000149485.18|FADS1|NONO|NONO	996	-	4.3974466	2.3629289	-1.0	-1.0
chr11	61815160	61815240	ENSG00000284416.1|MIR1908|NONO|NONO	990	-	4.1355886	2.0189142	-1.0	-1.0
chr11	61816255	61816696	ENSG00000134824.13|FADS2|NONO|NONO	990	+	5.4837413	1.987569	-1.0	-1.0
chr11	61815463	61816255	ENSG00000134824.13|FADS2|NONO|NONO	979	+	4.918907	1.6864967	-1.0	-1.0
chr11	61816696	61817516	ENSG00000134824.13|FADS2|NONO|NONO	988	+	5.343709	1.9145077	-1.0	-1.0
chr11	61884496	61884806	ENSG00000221968.8|FADS3|NONO|NONO	961	-	5.7329574	1.4061285	-1.0	-1.0
chr11	61877943	61878053	ENSG00000221968.8|FADS3|NONO|NONO	925	-	5.6824923	1.1252973	-1.0	-1.0
chr11	61883571	61883676	ENSG00000221968.8|FADS3|NONO|NONO	906	-	5.5176716	1.02817	-1.0	-1.0
chr11	61888551	61888736	ENSG00000221968.8|FADS3|NONO|NONO	919	-	5.578111	1.0894753	-1.0	-1.0
chr11	61877648	61877828	ENSG00000221968.8|FADS3|NONO|NONO	939	-	4.546029	1.2175041	-1.0	-1.0
chr11	61883076	61883246	ENSG00000221968.8|FADS3|NONO|NONO	935	-	5.706074	1.188596	-1.0	-1.0
chr11	61889901	61890096	ENSG00000221968.8|FADS3|NONO|NONO	943	-	5.7985597	1.2419791	-1.0	-1.0
chr11	61877393	61877493	ENSG00000221968.8|FADS3|NONO|NONO	922	-	5.6096582	1.1089535	-1.0	-1.0
chr11	61883741	61883906	ENSG00000221968.8|FADS3|NONO|NONO	917	-	5.5511656	1.0812184	-1.0	-1.0
chr11	61877108	61877298	ENSG00000221968.8|FADS3|NONO|NONO	908	-	3.1080053	1.0378108	-1.0	-1.0
chr11	61884811	61885036	ENSG00000221968.8|FADS3|NONO|NONO	974	-	6.2166934	1.5888044	-1.0	-1.0
chr11	61911681	61911866	ENSG00000167994.11|RAB3IL1|NONO|NONO	953	-	5.513606	1.3251221	-1.0	-1.0
chr11	61912316	61912566	ENSG00000167994.11|RAB3IL1|NONO|NONO	947	-	5.8529844	1.272033	-1.0	-1.0
chr11	61911536	61911671	ENSG00000167994.11|RAB3IL1|NONO|NONO	918	-	5.5679274	1.0875413	-1.0	-1.0
chr11	61899598	61899739	ENSG00000167994.11|RAB3IL1|NONO|NONO	922	-	5.6341667	1.110397	-1.0	-1.0
chr11	61913736	61913851	ENSG00000167994.11|RAB3IL1|NONO|NONO	916	-	5.5791674	1.078017	-1.0	-1.0
chr11	61917161	61917351	ENSG00000167994.11|RAB3IL1|NONO|NONO	917	-	5.5735893	1.082088	-1.0	-1.0
chr11	61968013	61968223	ENSG00000279491.1|AP003733.4|NONO|NONO	940	+	5.8152637	1.2246815	-1.0	-1.0
chr11	62133075	62133190	ENSG00000149503.12|INCENP|NONO|NONO	921	+	5.580949	1.1007081	-1.0	-1.0
chr11	62137405	62137635	ENSG00000149503.12|INCENP|NONO|NONO	968	+	6.054035	1.490995	-1.0	-1.0
chr11	62131450	62131550	ENSG00000149503.12|INCENP|NONO|NONO	914	+	5.523485	1.0636979	-1.0	-1.0
chr11	62130815	62131160	ENSG00000149503.12|INCENP|NONO|NONO	928	+	4.975921	1.1438247	-1.0	-1.0
chr11	62132395	62132635	ENSG00000149503.12|INCENP|NONO|NONO	935	+	5.209386	1.1863296	-1.0	-1.0
chr11	62132640	62132740	ENSG00000149503.12|INCENP|NONO|NONO	935	+	5.7173457	1.186925	-1.0	-1.0
chr11	62543307	62543682	ENSG00000124942.13|AHNAK|NONO|NONO	936	-	5.8079286	1.1946578	-1.0	-1.0
chr11	62545580	62545687	ENSG00000124942.13|AHNAK|NONO|NONO	926	-	4.06823	1.1308228	-1.0	-1.0
chr11	62544992	62545565	ENSG00000124942.13|AHNAK|NONO|NONO	966	-	5.8370395	1.4676191	-1.0	-1.0
chr11	62542902	62543167	ENSG00000124942.13|AHNAK|NONO|NONO	959	-	6.087345	1.383588	-1.0	-1.0
chr11	62538022	62538277	ENSG00000124942.13|AHNAK|NONO|NONO	962	-	6.0402813	1.4186659	-1.0	-1.0
chr11	62543927	62544062	ENSG00000124942.13|AHNAK|NONO|NONO	951	-	5.934573	1.3121796	-1.0	-1.0
chr11	62544412	62544547	ENSG00000124942.13|AHNAK|NONO|NONO	906	-	5.553097	1.0274601	-1.0	-1.0
chr11	62544097	62544312	ENSG00000124942.13|AHNAK|NONO|NONO	914	-	5.5968003	1.0672588	-1.0	-1.0
chr11	62541127	62541377	ENSG00000124942.13|AHNAK|NONO|NONO	953	-	5.9518175	1.329839	-1.0	-1.0
chr11	62541382	62541482	ENSG00000124942.13|AHNAK|NONO|NONO	935	-	5.7281814	1.186925	-1.0	-1.0
chr11	62540947	62541102	ENSG00000124942.13|AHNAK|NONO|NONO	905	-	5.5595064	1.0227777	-1.0	-1.0
chr11	62544747	62544982	ENSG00000124942.13|AHNAK|NONO|NONO	927	-	5.6582823	1.1356667	-1.0	-1.0
chr11	62545752	62546659	ENSG00000124942.13|AHNAK|NONO|NONO	979	-	6.445496	1.682819	-1.0	-1.0
chr11	62539757	62539922	ENSG00000124942.13|AHNAK|NONO|NONO	916	-	5.69042	1.0744573	-1.0	-1.0
chr11	62542502	62542672	ENSG00000124942.13|AHNAK|NONO|NONO	922	-	5.594665	1.109298	-1.0	-1.0
chr11	62543702	62543892	ENSG00000124942.13|AHNAK|NONO|NONO	936	-	5.8140874	1.1962491	-1.0	-1.0
chr11	62538327	62539537	ENSG00000124942.13|AHNAK|NONO|NONO	965	-	6.0643578	1.4565873	-1.0	-1.0
chr11	62540422	62540557	ENSG00000124942.13|AHNAK|NONO|NONO	908	-	5.5117884	1.0384271	-1.0	-1.0
chr11	62542022	62542427	ENSG00000124942.13|AHNAK|NONO|NONO	924	-	5.202601	1.1171918	-1.0	-1.0
chr11	62602787	62602952	ENSG00000149499.11|EML3|NONO|NONO	948	-	5.8936977	1.2857994	-1.0	-1.0
chr11	62602957	62603142	ENSG00000149499.11|EML3|NONO|NONO	926	-	5.70482	1.1310782	-1.0	-1.0
chr11	62645691	62646361	ENSG00000089597.16|GANAB|NONO|NONO	950	-	4.335619	1.3029261	-1.0	-1.0
chr11	62665715	62665830	ENSG00000214756.7|METTL12|NONO|NONO	914	+	5.5496984	1.0661932	-1.0	-1.0
chr11	62706067	62706192	ENSG00000234857.2|HNRNPUL2-BSCL2|NONO|NONO	913	-	5.530664	1.0601606	-1.0	-1.0
chr11	62714034	62714214	ENSG00000234857.2|HNRNPUL2-BSCL2|NONO|NONO	924	-	3.6993043	1.1200957	-1.0	-1.0
chr11	62707604	62707729	ENSG00000234857.2|HNRNPUL2-BSCL2|NONO|NONO	909	-	5.489251	1.0401154	-1.0	-1.0
chr11	62709509	62709709	ENSG00000234857.2|HNRNPUL2-BSCL2|NONO|NONO	972	-	5.6195107	1.5568788	-1.0	-1.0
chr11	62706070	62706195	ENSG00000168000.14|BSCL2|NONO|NONO	916	-	5.55335	1.0736245	-1.0	-1.0
chr11	62709567	62709707	ENSG00000168000.14|BSCL2|NONO|NONO	974	-	5.1906347	1.5859795	-1.0	-1.0
chr11	62707603	62707728	ENSG00000168000.14|BSCL2|NONO|NONO	910	-	5.50061	1.0478827	-1.0	-1.0
chr11	62714034	62714214	ENSG00000214753.2|HNRNPUL2|NONO|NONO	924	-	3.6993043	1.120043	-1.0	-1.0
chr11	63844980	63845080	ENSG00000072518.20|MARK2|NONO|NONO	904	+	5.4727373	1.0179226	-1.0	-1.0
chr11	63954982	63955162	ENSG00000110583.12|NAA40|NONO|NONO	940	+	5.697441	1.2228678	-1.0	-1.0
chr11	63999210	63999390	ENSG00000167770.11|OTUB1|NONO|NONO	944	+	5.8204174	1.2544899	-1.0	-1.0
chr11	64000770	64001114	ENSG00000167770.11|OTUB1|NONO|NONO	947	+	5.8288507	1.2755643	-1.0	-1.0
chr11	63998710	63999205	ENSG00000167770.11|OTUB1|NONO|NONO	948	+	5.679653	1.2855164	-1.0	-1.0
chr11	63997978	63998088	ENSG00000167770.11|OTUB1|NONO|NONO	916	+	5.5442963	1.0743061	-1.0	-1.0
chr11	63999870	64000060	ENSG00000167770.11|OTUB1|NONO|NONO	966	+	6.0147343	1.4692583	-1.0	-1.0
chr11	64000065	64000165	ENSG00000167770.11|OTUB1|NONO|NONO	929	+	5.6668644	1.1480412	-1.0	-1.0
chr11	64000190	64000540	ENSG00000167770.11|OTUB1|NONO|NONO	957	+	5.939126	1.3644831	-1.0	-1.0
chr11	63998323	63998420	ENSG00000167770.11|OTUB1|NONO|NONO	922	+	5.6380754	1.1068221	-1.0	-1.0
chr11	63999540	63999835	ENSG00000167770.11|OTUB1|NONO|NONO	942	+	5.1491575	1.236146	-1.0	-1.0
chr11	63998480	63998700	ENSG00000167770.11|OTUB1|NONO|NONO	929	+	5.34604	1.1465402	-1.0	-1.0
chr11	64140404	64140759	ENSG00000133315.10|MACROD1|NONO|NONO	944	-	5.82172	1.2556866	-1.0	-1.0
chr11	64074826	64074961	ENSG00000133315.10|MACROD1|NONO|NONO	921	-	4.935729	1.1028281	-1.0	-1.0
chr11	64060351	64060521	ENSG00000133315.10|MACROD1|NONO|NONO	909	-	5.498893	1.0400838	-1.0	-1.0
chr11	64144139	64145469	ENSG00000133315.10|MACROD1|NONO|NONO	969	-	5.240367	1.5066824	-1.0	-1.0
chr11	64148891	64149034	ENSG00000133315.10|MACROD1|NONO|NONO	920	-	3.988272	1.097791	-1.0	-1.0
chr11	64119376	64119476	ENSG00000133315.10|MACROD1|NONO|NONO	909	-	5.498448	1.0423441	-1.0	-1.0
chr11	64146084	64146709	ENSG00000133315.10|MACROD1|NONO|NONO	981	-	5.7880526	1.7115718	-1.0	-1.0
chr11	64126934	64127164	ENSG00000133315.10|MACROD1|NONO|NONO	971	-	4.342759	1.5310048	-1.0	-1.0
chr11	64100551	64100886	ENSG00000133315.10|MACROD1|NONO|NONO	924	-	4.9110084	1.1178873	-1.0	-1.0
chr11	64115876	64116276	ENSG00000133315.10|MACROD1|NONO|NONO	956	-	5.869079	1.3563557	-1.0	-1.0
chr11	64140234	64140359	ENSG00000133315.10|MACROD1|NONO|NONO	911	-	5.5107536	1.0508457	-1.0	-1.0
chr11	64080501	64080701	ENSG00000133315.10|MACROD1|NONO|NONO	942	-	5.7759557	1.2396833	-1.0	-1.0
chr11	64083681	64083826	ENSG00000133315.10|MACROD1|NONO|NONO	913	-	3.6393013	1.0623524	-1.0	-1.0
chr11	64000718	64000928	ENSG00000133315.10|MACROD1|NONO|NONO	951	-	5.9302964	1.3139908	-1.0	-1.0
chr11	64014088	64014193	ENSG00000133315.10|MACROD1|NONO|NONO	912	-	5.511032	1.0538822	-1.0	-1.0
chr11	64091546	64091911	ENSG00000133315.10|MACROD1|NONO|NONO	966	-	5.606347	1.4665074	-1.0	-1.0
chr11	64002193	64002318	ENSG00000133315.10|MACROD1|NONO|NONO	914	-	5.524725	1.0637382	-1.0	-1.0
chr11	64013788	64014003	ENSG00000133315.10|MACROD1|NONO|NONO	938	-	5.4421015	1.210474	-1.0	-1.0
chr11	64071061	64071256	ENSG00000133315.10|MACROD1|NONO|NONO	938	-	5.738328	1.2090089	-1.0	-1.0
chr11	64106226	64106371	ENSG00000133315.10|MACROD1|NONO|NONO	928	-	5.6493516	1.143968	-1.0	-1.0
chr11	64082971	64083131	ENSG00000133315.10|MACROD1|NONO|NONO	950	-	5.8937893	1.2981462	-1.0	-1.0
chr11	64109811	64110076	ENSG00000133315.10|MACROD1|NONO|NONO	930	-	5.7213163	1.1543813	-1.0	-1.0
chr11	64060116	64060331	ENSG00000133315.10|MACROD1|NONO|NONO	911	-	4.3514285	1.0486981	-1.0	-1.0
chr11	64008368	64008598	ENSG00000133315.10|MACROD1|NONO|NONO	932	-	5.6956024	1.1705251	-1.0	-1.0
chr11	64092671	64092856	ENSG00000133315.10|MACROD1|NONO|NONO	918	-	3.7603035	1.0872256	-1.0	-1.0
chr11	64127224	64127884	ENSG00000133315.10|MACROD1|NONO|NONO	942	-	4.8695736	1.2379705	-1.0	-1.0
chr11	64125166	64125571	ENSG00000133315.10|MACROD1|NONO|NONO	944	-	4.7475815	1.2497702	-1.0	-1.0
chr11	64085351	64085611	ENSG00000133315.10|MACROD1|NONO|NONO	930	-	5.6534257	1.152475	-1.0	-1.0
chr11	64011468	64011778	ENSG00000133315.10|MACROD1|NONO|NONO	943	-	5.788229	1.2419297	-1.0	-1.0
chr11	64129079	64130174	ENSG00000133315.10|MACROD1|NONO|NONO	955	-	5.2885427	1.3451681	-1.0	-1.0
chr11	64081346	64082441	ENSG00000133315.10|MACROD1|NONO|NONO	972	-	6.145458	1.5455137	-1.0	-1.0
chr11	64118736	64118846	ENSG00000133315.10|MACROD1|NONO|NONO	912	-	5.537366	1.054981	-1.0	-1.0
chr11	64060586	64061126	ENSG00000133315.10|MACROD1|NONO|NONO	944	-	5.4389853	1.253558	-1.0	-1.0
chr11	64126621	64126806	ENSG00000133315.10|MACROD1|NONO|NONO	923	-	5.622817	1.1107085	-1.0	-1.0
chr11	64077791	64078036	ENSG00000133315.10|MACROD1|NONO|NONO	930	-	5.6749425	1.1529634	-1.0	-1.0
chr11	64006523	64006623	ENSG00000133315.10|MACROD1|NONO|NONO	919	-	5.5672207	1.0902383	-1.0	-1.0
chr11	64006943	64007073	ENSG00000133315.10|MACROD1|NONO|NONO	906	-	5.4698734	1.0256886	-1.0	-1.0
chr11	64095881	64096071	ENSG00000133315.10|MACROD1|NONO|NONO	947	-	5.825891	1.2731857	-1.0	-1.0
chr11	64077301	64077401	ENSG00000133315.10|MACROD1|NONO|NONO	919	-	5.5672207	1.090336	-1.0	-1.0
chr11	64088181	64088281	ENSG00000133315.10|MACROD1|NONO|NONO	914	-	5.523485	1.0636979	-1.0	-1.0
chr11	64007078	64007218	ENSG00000133315.10|MACROD1|NONO|NONO	919	-	5.577158	1.0907859	-1.0	-1.0
chr11	64099066	64099256	ENSG00000133315.10|MACROD1|NONO|NONO	942	-	5.0803094	1.2388237	-1.0	-1.0
chr11	64067186	64067596	ENSG00000133315.10|MACROD1|NONO|NONO	954	-	4.9485445	1.3372331	-1.0	-1.0
chr11	64096091	64096366	ENSG00000133315.10|MACROD1|NONO|NONO	920	-	5.0084205	1.0979689	-1.0	-1.0
chr11	64007458	64008168	ENSG00000133315.10|MACROD1|NONO|NONO	956	-	5.7246532	1.3546121	-1.0	-1.0
chr11	64063681	64065211	ENSG00000133315.10|MACROD1|NONO|NONO	960	-	5.948789	1.3997422	-1.0	-1.0
chr11	64076771	64076926	ENSG00000133315.10|MACROD1|NONO|NONO	926	-	3.8159776	1.1323563	-1.0	-1.0
chr11	64134159	64134699	ENSG00000133315.10|MACROD1|NONO|NONO	946	-	4.685524	1.2679492	-1.0	-1.0
chr11	64133239	64133934	ENSG00000133315.10|MACROD1|NONO|NONO	952	-	4.7721667	1.3224369	-1.0	-1.0
chr11	64139104	64139334	ENSG00000133315.10|MACROD1|NONO|NONO	953	-	5.8938227	1.33064	-1.0	-1.0
chr11	64075451	64075556	ENSG00000133315.10|MACROD1|NONO|NONO	910	-	5.5135765	1.0480635	-1.0	-1.0
chr11	64148114	64148294	ENSG00000133315.10|MACROD1|NONO|NONO	969	-	6.0809956	1.5096339	-1.0	-1.0
chr11	64093451	64093781	ENSG00000133315.10|MACROD1|NONO|NONO	958	-	5.9662976	1.3812339	-1.0	-1.0
chr11	64118466	64118651	ENSG00000133315.10|MACROD1|NONO|NONO	923	-	5.609437	1.1150801	-1.0	-1.0
chr11	64126486	64126591	ENSG00000133315.10|MACROD1|NONO|NONO	905	-	3.6532445	1.0205556	-1.0	-1.0
chr11	64136719	64136944	ENSG00000133315.10|MACROD1|NONO|NONO	975	-	6.2253776	1.5955501	-1.0	-1.0
chr11	64143874	64144019	ENSG00000133315.10|MACROD1|NONO|NONO	928	-	4.9728136	1.1430429	-1.0	-1.0
chr11	64104086	64105336	ENSG00000133315.10|MACROD1|NONO|NONO	966	-	5.631984	1.4635489	-1.0	-1.0
chr11	64138304	64138414	ENSG00000133315.10|MACROD1|NONO|NONO	924	-	5.6388855	1.1214355	-1.0	-1.0
chr11	64125701	64126476	ENSG00000133315.10|MACROD1|NONO|NONO	978	-	5.658115	1.6576664	-1.0	-1.0
chr11	64128479	64129079	ENSG00000133315.10|MACROD1|NONO|NONO	951	-	5.0446	1.3142167	-1.0	-1.0
chr11	64063271	64063466	ENSG00000133315.10|MACROD1|NONO|NONO	967	-	6.1218553	1.4841878	-1.0	-1.0
chr11	64136984	64137089	ENSG00000133315.10|MACROD1|NONO|NONO	905	-	5.529827	1.0233821	-1.0	-1.0
chr11	64093126	64093306	ENSG00000133315.10|MACROD1|NONO|NONO	959	-	5.973216	1.3877412	-1.0	-1.0
chr11	64128014	64128374	ENSG00000133315.10|MACROD1|NONO|NONO	964	-	5.5523787	1.4436113	-1.0	-1.0
chr11	64058976	64059076	ENSG00000133315.10|MACROD1|NONO|NONO	906	-	5.4913135	1.0284947	-1.0	-1.0
chr11	64067726	64068041	ENSG00000133315.10|MACROD1|NONO|NONO	911	-	4.617475	1.0501386	-1.0	-1.0
chr11	64086591	64086846	ENSG00000133315.10|MACROD1|NONO|NONO	924	-	3.8745654	1.1173457	-1.0	-1.0
chr11	64137109	64137369	ENSG00000133315.10|MACROD1|NONO|NONO	927	-	3.9690738	1.1386297	-1.0	-1.0
chr11	64009012	64009143	ENSG00000133315.10|MACROD1|NONO|NONO	948	-	5.833604	1.2808061	-1.0	-1.0
chr11	64008608	64008788	ENSG00000133315.10|MACROD1|NONO|NONO	939	-	5.7708836	1.2119728	-1.0	-1.0
chr11	64078256	64078366	ENSG00000133315.10|MACROD1|NONO|NONO	905	-	5.529827	1.0227474	-1.0	-1.0
chr11	64101811	64101956	ENSG00000133315.10|MACROD1|NONO|NONO	921	-	3.7937052	1.1022671	-1.0	-1.0
chr11	64131684	64131929	ENSG00000133315.10|MACROD1|NONO|NONO	936	-	5.73538	1.1909158	-1.0	-1.0
chr11	64092436	64092626	ENSG00000133315.10|MACROD1|NONO|NONO	953	-	5.446711	1.3256282	-1.0	-1.0
chr11	64089221	64089986	ENSG00000133315.10|MACROD1|NONO|NONO	962	-	5.637919	1.4227495	-1.0	-1.0
chr11	64086076	64086296	ENSG00000133315.10|MACROD1|NONO|NONO	910	-	5.5107336	1.0443288	-1.0	-1.0
chr11	64070501	64070686	ENSG00000133315.10|MACROD1|NONO|NONO	944	-	5.8245006	1.2491374	-1.0	-1.0
chr11	64102316	64102466	ENSG00000133315.10|MACROD1|NONO|NONO	914	-	5.5786476	1.0656087	-1.0	-1.0
chr11	64131249	64131379	ENSG00000133315.10|MACROD1|NONO|NONO	929	-	5.285503	1.1467214	-1.0	-1.0
chr11	64006628	64006793	ENSG00000133315.10|MACROD1|NONO|NONO	933	-	5.8123856	1.1752496	-1.0	-1.0
chr11	64071916	64072161	ENSG00000133315.10|MACROD1|NONO|NONO	930	-	4.532766	1.1523502	-1.0	-1.0
chr11	64110576	64110761	ENSG00000133315.10|MACROD1|NONO|NONO	952	-	5.876911	1.3153406	-1.0	-1.0
chr11	64133939	64134129	ENSG00000133315.10|MACROD1|NONO|NONO	943	-	4.635694	1.2438002	-1.0	-1.0
chr11	64088331	64089116	ENSG00000133315.10|MACROD1|NONO|NONO	951	-	5.0906315	1.3130457	-1.0	-1.0
chr11	64122941	64123061	ENSG00000133315.10|MACROD1|NONO|NONO	910	-	5.4943705	1.0435774	-1.0	-1.0
chr11	64084671	64084771	ENSG00000133315.10|MACROD1|NONO|NONO	921	-	5.6498666	1.1018565	-1.0	-1.0
chr11	64082451	64082666	ENSG00000133315.10|MACROD1|NONO|NONO	914	-	4.100192	1.0668379	-1.0	-1.0
chr11	64103131	64103471	ENSG00000133315.10|MACROD1|NONO|NONO	961	-	5.9985323	1.4097617	-1.0	-1.0
chr11	64125586	64125701	ENSG00000133315.10|MACROD1|NONO|NONO	915	-	3.795846	1.0707173	-1.0	-1.0
chr11	64137984	64138189	ENSG00000133315.10|MACROD1|NONO|NONO	981	-	6.3600154	1.7107714	-1.0	-1.0
chr11	64062316	64062431	ENSG00000133315.10|MACROD1|NONO|NONO	911	-	5.516282	1.0516601	-1.0	-1.0
chr11	64094816	64094981	ENSG00000133315.10|MACROD1|NONO|NONO	919	-	5.566406	1.0902544	-1.0	-1.0
chr11	64094536	64094716	ENSG00000133315.10|MACROD1|NONO|NONO	944	-	5.7924924	1.2553442	-1.0	-1.0
chr11	64083461	64083606	ENSG00000133315.10|MACROD1|NONO|NONO	945	-	5.8113136	1.2607223	-1.0	-1.0
chr11	64001123	64001508	ENSG00000133315.10|MACROD1|NONO|NONO	941	-	5.3893223	1.2285295	-1.0	-1.0
chr11	64073406	64073511	ENSG00000133315.10|MACROD1|NONO|NONO	910	-	5.5007067	1.0460402	-1.0	-1.0
chr11	64077121	64077236	ENSG00000133315.10|MACROD1|NONO|NONO	918	-	5.5710034	1.0881993	-1.0	-1.0
chr11	64106091	64106221	ENSG00000133315.10|MACROD1|NONO|NONO	955	-	5.926191	1.34607	-1.0	-1.0
chr11	64141474	64141649	ENSG00000133315.10|MACROD1|NONO|NONO	909	-	5.486131	1.0387453	-1.0	-1.0
chr11	64011883	64012388	ENSG00000133315.10|MACROD1|NONO|NONO	944	-	5.493068	1.2542045	-1.0	-1.0
chr11	64057451	64057736	ENSG00000133315.10|MACROD1|NONO|NONO	927	-	5.0064077	1.1394516	-1.0	-1.0
chr11	64086911	64087566	ENSG00000133315.10|MACROD1|NONO|NONO	969	-	5.441492	1.5118746	-1.0	-1.0
chr11	64058226	64058331	ENSG00000133315.10|MACROD1|NONO|NONO	914	-	5.5775175	1.0673461	-1.0	-1.0
chr11	64108841	64109001	ENSG00000133315.10|MACROD1|NONO|NONO	922	-	5.6191287	1.108205	-1.0	-1.0
chr11	64137519	64137874	ENSG00000133315.10|MACROD1|NONO|NONO	942	-	5.088087	1.2358425	-1.0	-1.0
chr11	64100186	64100301	ENSG00000133315.10|MACROD1|NONO|NONO	927	-	5.635102	1.1378164	-1.0	-1.0
chr11	64101396	64101796	ENSG00000133315.10|MACROD1|NONO|NONO	947	-	4.693809	1.2721252	-1.0	-1.0
chr11	64134999	64135384	ENSG00000133315.10|MACROD1|NONO|NONO	954	-	5.4935026	1.3361593	-1.0	-1.0
chr11	63999813	64000008	ENSG00000133315.10|MACROD1|NONO|NONO	930	-	5.6629677	1.1557425	-1.0	-1.0
chr11	64083916	64084431	ENSG00000133315.10|MACROD1|NONO|NONO	955	-	5.8107786	1.3495358	-1.0	-1.0
chr11	64077506	64077606	ENSG00000133315.10|MACROD1|NONO|NONO	914	-	5.584931	1.0658895	-1.0	-1.0
chr11	64069581	64070041	ENSG00000133315.10|MACROD1|NONO|NONO	961	-	6.007336	1.413509	-1.0	-1.0
chr11	64006203	64006508	ENSG00000133315.10|MACROD1|NONO|NONO	936	-	5.7344103	1.1966823	-1.0	-1.0
chr11	64148404	64148609	ENSG00000133315.10|MACROD1|NONO|NONO	983	-	4.4915996	1.7779571	-1.0	-1.0
chr11	64090116	64090796	ENSG00000133315.10|MACROD1|NONO|NONO	952	-	5.768147	1.3206756	-1.0	-1.0
chr11	64082766	64082921	ENSG00000133315.10|MACROD1|NONO|NONO	918	-	5.5627985	1.0876926	-1.0	-1.0
chr11	64086301	64086436	ENSG00000133315.10|MACROD1|NONO|NONO	971	-	6.206224	1.5355107	-1.0	-1.0
chr11	64014853	64014978	ENSG00000133315.10|MACROD1|NONO|NONO	914	-	5.5392756	1.0666317	-1.0	-1.0
chr11	64096846	64097001	ENSG00000133315.10|MACROD1|NONO|NONO	931	-	5.681681	1.1635491	-1.0	-1.0
chr11	64068576	64068951	ENSG00000133315.10|MACROD1|NONO|NONO	942	-	5.785537	1.2388844	-1.0	-1.0
chr11	64116366	64118441	ENSG00000133315.10|MACROD1|NONO|NONO	975	-	5.90223	1.6051997	-1.0	-1.0
chr11	64125006	64125161	ENSG00000133315.10|MACROD1|NONO|NONO	930	-	5.6889515	1.1575694	-1.0	-1.0
chr11	64135424	64135554	ENSG00000133315.10|MACROD1|NONO|NONO	910	-	5.5510592	1.044764	-1.0	-1.0
chr11	64146974	64147079	ENSG00000133315.10|MACROD1|NONO|NONO	914	-	5.584931	1.0658895	-1.0	-1.0
chr11	64098716	64098896	ENSG00000133315.10|MACROD1|NONO|NONO	919	-	5.588098	1.0939647	-1.0	-1.0
chr11	64107496	64107691	ENSG00000133315.10|MACROD1|NONO|NONO	967	-	6.0827823	1.4753603	-1.0	-1.0
chr11	64014448	64014583	ENSG00000133315.10|MACROD1|NONO|NONO	906	-	5.472023	1.026309	-1.0	-1.0
chr11	64149984	64151238	ENSG00000133315.10|MACROD1|NONO|NONO	974	-	5.4549775	1.5845752	-1.0	-1.0
chr11	64131059	64131234	ENSG00000133315.10|MACROD1|NONO|NONO	932	-	5.680572	1.1676941	-1.0	-1.0
chr11	64130434	64130594	ENSG00000133315.10|MACROD1|NONO|NONO	909	-	5.4932003	1.043156	-1.0	-1.0
chr11	64135584	64136254	ENSG00000133315.10|MACROD1|NONO|NONO	943	-	5.1142354	1.2466363	-1.0	-1.0
chr11	64105746	64105886	ENSG00000133315.10|MACROD1|NONO|NONO	925	-	5.6251197	1.124127	-1.0	-1.0
chr11	64115691	64115801	ENSG00000133315.10|MACROD1|NONO|NONO	938	-	4.5065384	1.2078798	-1.0	-1.0
chr11	64130229	64130349	ENSG00000133315.10|MACROD1|NONO|NONO	911	-	5.5122023	1.0519229	-1.0	-1.0
chr11	64068061	64068571	ENSG00000133315.10|MACROD1|NONO|NONO	949	-	5.855131	1.2935634	-1.0	-1.0
chr11	64097006	64097361	ENSG00000133315.10|MACROD1|NONO|NONO	942	-	5.775397	1.2334186	-1.0	-1.0
chr11	64097371	64097761	ENSG00000133315.10|MACROD1|NONO|NONO	958	-	5.970487	1.3779068	-1.0	-1.0
chr11	64097811	64098066	ENSG00000133315.10|MACROD1|NONO|NONO	962	-	6.056658	1.4227585	-1.0	-1.0
chr11	64102126	64102256	ENSG00000133315.10|MACROD1|NONO|NONO	920	-	5.5762033	1.0977495	-1.0	-1.0
chr11	64132639	64132744	ENSG00000133315.10|MACROD1|NONO|NONO	904	-	3.6712165	1.0187807	-1.0	-1.0
chr11	64143454	64143759	ENSG00000133315.10|MACROD1|NONO|NONO	951	-	4.592852	1.3075106	-1.0	-1.0
chr11	64002563	64002698	ENSG00000133315.10|MACROD1|NONO|NONO	917	-	5.55767	1.0817306	-1.0	-1.0
chr11	64048701	64048886	ENSG00000133315.10|MACROD1|NONO|NONO	945	-	5.8088775	1.2628382	-1.0	-1.0
chr11	64103681	64103941	ENSG00000133315.10|MACROD1|NONO|NONO	955	-	5.9652457	1.3477688	-1.0	-1.0
chr11	64074131	64074466	ENSG00000133315.10|MACROD1|NONO|NONO	925	-	5.6171446	1.1251247	-1.0	-1.0
chr11	64061441	64061596	ENSG00000133315.10|MACROD1|NONO|NONO	908	-	5.494774	1.0376292	-1.0	-1.0
chr11	64106691	64106801	ENSG00000133315.10|MACROD1|NONO|NONO	905	-	5.459079	1.0214899	-1.0	-1.0
chr11	64095516	64095731	ENSG00000133315.10|MACROD1|NONO|NONO	940	-	5.781998	1.2220377	-1.0	-1.0
chr11	64087571	64087836	ENSG00000133315.10|MACROD1|NONO|NONO	927	-	4.6800623	1.1372796	-1.0	-1.0
chr11	64009668	64009958	ENSG00000133315.10|MACROD1|NONO|NONO	912	-	5.5911684	1.0546927	-1.0	-1.0
chr11	64141189	64141354	ENSG00000133315.10|MACROD1|NONO|NONO	922	-	5.3132606	1.1067284	-1.0	-1.0
chr11	64131984	64132129	ENSG00000133315.10|MACROD1|NONO|NONO	917	-	5.560666	1.0796593	-1.0	-1.0
chr11	64130634	64130939	ENSG00000133315.10|MACROD1|NONO|NONO	943	-	4.8283734	1.2408704	-1.0	-1.0
chr11	64062606	64062806	ENSG00000133315.10|MACROD1|NONO|NONO	929	-	4.6774335	1.145959	-1.0	-1.0
chr11	64149034	64149919	ENSG00000133315.10|MACROD1|NONO|NONO	980	-	5.780819	1.7063174	-1.0	-1.0
chr11	64057781	64058031	ENSG00000133315.10|MACROD1|NONO|NONO	946	-	5.8489556	1.2678052	-1.0	-1.0
chr11	64066861	64067096	ENSG00000133315.10|MACROD1|NONO|NONO	920	-	3.9877102	1.0964037	-1.0	-1.0
chr11	64084806	64085021	ENSG00000133315.10|MACROD1|NONO|NONO	967	-	6.015979	1.4868765	-1.0	-1.0
chr11	64090891	64091016	ENSG00000133315.10|MACROD1|NONO|NONO	912	-	5.524912	1.0548728	-1.0	-1.0
chr11	64109016	64109116	ENSG00000133315.10|MACROD1|NONO|NONO	914	-	5.53584	1.0676324	-1.0	-1.0
chr11	64105346	64105691	ENSG00000133315.10|MACROD1|NONO|NONO	954	-	5.9192967	1.337196	-1.0	-1.0
chr11	64132829	64133194	ENSG00000133315.10|MACROD1|NONO|NONO	946	-	4.9258294	1.2659686	-1.0	-1.0
chr11	64087981	64088176	ENSG00000133315.10|MACROD1|NONO|NONO	941	-	5.833499	1.2271769	-1.0	-1.0
chr11	64100016	64100181	ENSG00000133315.10|MACROD1|NONO|NONO	941	-	5.7854605	1.2322354	-1.0	-1.0
chr11	64098071	64098511	ENSG00000133315.10|MACROD1|NONO|NONO	969	-	5.609596	1.5156802	-1.0	-1.0
chr11	64092091	64092286	ENSG00000133315.10|MACROD1|NONO|NONO	952	-	5.891342	1.3154832	-1.0	-1.0
chr11	64078056	64078236	ENSG00000133315.10|MACROD1|NONO|NONO	931	-	5.6769166	1.163336	-1.0	-1.0
chr11	64136259	64136454	ENSG00000133315.10|MACROD1|NONO|NONO	955	-	5.920413	1.350115	-1.0	-1.0
chr11	64000343	64000518	ENSG00000133315.10|MACROD1|NONO|NONO	966	-	6.0842953	1.4710804	-1.0	-1.0
chr11	64080761	64080886	ENSG00000133315.10|MACROD1|NONO|NONO	906	-	5.504136	1.0283324	-1.0	-1.0
chr11	64118466	64118651	ENSG00000256341.1|AP006333.1|NONO|NONO	923	-	5.609437	1.1150584	-1.0	-1.0
chr11	64118271	64118441	ENSG00000256341.1|AP006333.1|NONO|NONO	957	-	5.487298	1.3643153	-1.0	-1.0
chr11	64186966	64187156	ENSG00000168439.16|STIP1|NONO|NONO	937	+	4.124935	1.2020966	-1.0	-1.0
chr11	64186392	64186507	ENSG00000168439.16|STIP1|NONO|NONO	909	+	5.563548	1.0409857	-1.0	-1.0
chr11	64186561	64186876	ENSG00000168439.16|STIP1|NONO|NONO	929	+	4.62191	1.1514608	-1.0	-1.0
chr11	64241513	64241638	ENSG00000173486.12|FKBP2|NONO|NONO	905	+	5.4623246	1.0244235	-1.0	-1.0
chr11	64271416	64271571	ENSG00000173264.14|GPR137|NONO|NONO	936	+	5.7343235	1.1959883	-1.0	-1.0
chr11	64285476	64285607	ENSG00000173264.14|GPR137|NONO|NONO	944	+	5.7967267	1.2486823	-1.0	-1.0
chr11	64286308	64286663	ENSG00000173264.14|GPR137|NONO|NONO	952	+	5.263784	1.3224403	-1.0	-1.0
chr11	64285380	64285476	ENSG00000173264.14|GPR137|NONO|NONO	945	+	5.803249	1.2592961	-1.0	-1.0
chr11	64287319	64287464	ENSG00000173264.14|GPR137|NONO|NONO	920	+	5.615539	1.099559	-1.0	-1.0
chr11	64284126	64284266	ENSG00000173264.14|GPR137|NONO|NONO	930	+	5.662128	1.1547918	-1.0	-1.0
chr11	64286763	64286863	ENSG00000173264.14|GPR137|NONO|NONO	909	+	5.498448	1.0423441	-1.0	-1.0
chr11	64285908	64286098	ENSG00000173264.14|GPR137|NONO|NONO	953	+	5.8950815	1.3292599	-1.0	-1.0
chr11	64285742	64285858	ENSG00000173264.14|GPR137|NONO|NONO	952	+	5.892975	1.3220003	-1.0	-1.0
chr11	64284970	64285340	ENSG00000173264.14|GPR137|NONO|NONO	948	+	5.194023	1.2862597	-1.0	-1.0
chr11	64285607	64285698	ENSG00000173264.14|GPR137|NONO|NONO	979	+	6.320881	1.6830447	-1.0	-1.0
chr11	64284835	64284965	ENSG00000173264.14|GPR137|NONO|NONO	914	+	5.5391803	1.0645645	-1.0	-1.0
chr11	64305736	64306221	ENSG00000173153.13|ESRRA|NONO|NONO	996	+	4.911425	2.3912337	-1.0	-1.0
chr11	64305571	64305731	ENSG00000173153.13|ESRRA|NONO|NONO	974	+	4.4363947	1.5825427	-1.0	-1.0
chr11	64306226	64306841	ENSG00000173153.13|ESRRA|NONO|NONO	999	+	5.7721477	2.9059386	-1.0	-1.0
chr11	64312448	64312693	ENSG00000173153.13|ESRRA|NONO|NONO	972	+	5.036358	1.5520089	-1.0	-1.0
chr11	64310868	64311413	ENSG00000173153.13|ESRRA|NONO|NONO	969	+	3.8710635	1.5154493	-1.0	-1.0
chr11	64313118	64313218	ENSG00000173153.13|ESRRA|NONO|NONO	904	+	3.6588688	1.0193322	-1.0	-1.0
chr11	64313478	64313770	ENSG00000173153.13|ESRRA|NONO|NONO	939	+	4.9066076	1.2115132	-1.0	-1.0
chr11	64312748	64312868	ENSG00000173153.13|ESRRA|NONO|NONO	919	+	5.58935	1.0925335	-1.0	-1.0
chr11	64306846	64307167	ENSG00000173153.13|ESRRA|NONO|NONO	983	+	3.7229745	1.7783945	-1.0	-1.0
chr11	64307508	64307823	ENSG00000173153.13|ESRRA|NONO|NONO	961	+	3.6398697	1.4135299	-1.0	-1.0
chr11	64307167	64307477	ENSG00000173153.13|ESRRA|NONO|NONO	928	+	2.781061	1.1412058	-1.0	-1.0
chr11	64314102	64314207	ENSG00000173153.13|ESRRA|NONO|NONO	921	+	5.5791845	1.1004865	-1.0	-1.0
chr11	64744480	64744589	ENSG00000068831.18|RASGRP2|NONO|NONO	919	-	5.57713	1.0934353	-1.0	-1.0
chr11	64743555	64744040	ENSG00000068831.18|RASGRP2|NONO|NONO	945	-	5.2604413	1.2564205	-1.0	-1.0
chr11	64743095	64743195	ENSG00000068831.18|RASGRP2|NONO|NONO	906	-	5.478472	1.02817	-1.0	-1.0
chr11	64744589	64744724	ENSG00000068831.18|RASGRP2|NONO|NONO	926	-	5.6394424	1.1326299	-1.0	-1.0
chr11	64744065	64744255	ENSG00000068831.18|RASGRP2|NONO|NONO	957	-	5.3562255	1.3661326	-1.0	-1.0
chr11	64777538	64777761	ENSG00000168066.20|SF1|NONO|NONO	990	-	6.698365	2.0131772	-1.0	-1.0
chr11	64766613	64766753	ENSG00000168066.20|SF1|NONO|NONO	916	-	3.7478337	1.0771276	-1.0	-1.0
chr11	64778031	64778171	ENSG00000168066.20|SF1|NONO|NONO	914	-	5.5381713	1.0677058	-1.0	-1.0
chr11	64766413	64766568	ENSG00000168066.20|SF1|NONO|NONO	966	-	5.3124356	1.4685079	-1.0	-1.0
chr11	64870961	64871106	ENSG00000110047.17|EHD1|NONO|NONO	931	-	5.7081175	1.1627907	-1.0	-1.0
chr11	64869971	64870086	ENSG00000110047.17|EHD1|NONO|NONO	902	-	5.439463	1.0076736	-1.0	-1.0
chr11	64871831	64871961	ENSG00000110047.17|EHD1|NONO|NONO	902	-	5.439463	1.0076736	-1.0	-1.0
chr11	65113074	65113344	ENSG00000149809.14|TM7SF2|NONO|NONO	928	+	5.6697955	1.1434811	-1.0	-1.0
chr11	65112409	65112559	ENSG00000149809.14|TM7SF2|NONO|NONO	907	+	5.479328	1.0302635	-1.0	-1.0
chr11	65301560	65301885	ENSG00000014138.8|POLA2|NONO|NONO	933	+	4.91699	1.1717093	-1.0	-1.0
chr11	65302050	65302155	ENSG00000014138.8|POLA2|NONO|NONO	905	+	5.465574	1.0244479	-1.0	-1.0
chr11	65301375	65301530	ENSG00000014138.8|POLA2|NONO|NONO	939	+	5.8099556	1.2173696	-1.0	-1.0
chr11	65298434	65298624	ENSG00000014138.8|POLA2|NONO|NONO	919	+	5.586863	1.0927739	-1.0	-1.0
chr11	65298945	65299045	ENSG00000014138.8|POLA2|NONO|NONO	935	+	5.7173457	1.186925	-1.0	-1.0
chr11	65297144	65297249	ENSG00000014138.8|POLA2|NONO|NONO	927	+	5.633351	1.1382145	-1.0	-1.0
chr11	65298024	65298319	ENSG00000014138.8|POLA2|NONO|NONO	951	+	5.462155	1.3141613	-1.0	-1.0
chr11	65315609	65315744	ENSG00000149798.4|CDC42EP2|NONO|NONO	907	+	5.5499253	1.0298381	-1.0	-1.0
chr11	65393418	65393568	ENSG00000126391.13|FRMD8|NONO|NONO	928	+	5.470058	1.1417353	-1.0	-1.0
chr11	65410948	65411078	ENSG00000126391.13|FRMD8|NONO|NONO	921	+	5.610116	1.1036761	-1.0	-1.0
chr11	65389643	65389983	ENSG00000126391.13|FRMD8|NONO|NONO	940	+	4.948071	1.2222935	-1.0	-1.0
chr11	65390033	65390173	ENSG00000126391.13|FRMD8|NONO|NONO	962	+	5.8055825	1.4207104	-1.0	-1.0
chr11	65392073	65392188	ENSG00000126391.13|FRMD8|NONO|NONO	916	+	5.5399456	1.0732634	-1.0	-1.0
chr11	65390618	65390818	ENSG00000126391.13|FRMD8|NONO|NONO	959	+	5.628592	1.3921778	-1.0	-1.0
chr11	65392263	65392388	ENSG00000126391.13|FRMD8|NONO|NONO	919	+	5.5675898	1.0920746	-1.0	-1.0
chr11	65393642	65393742	ENSG00000126391.13|FRMD8|NONO|NONO	909	+	5.498448	1.0423441	-1.0	-1.0
chr11	65389086	65389296	ENSG00000126391.13|FRMD8|NONO|NONO	927	+	5.6537485	1.1376667	-1.0	-1.0
chr11	65390823	65390923	ENSG00000126391.13|FRMD8|NONO|NONO	910	+	5.530384	1.0462029	-1.0	-1.0
chr11	65391278	65391433	ENSG00000126391.13|FRMD8|NONO|NONO	918	+	3.936935	1.0883262	-1.0	-1.0
chr11	65391013	65391138	ENSG00000126391.13|FRMD8|NONO|NONO	914	+	5.543983	1.0656674	-1.0	-1.0
chr11	65393083	65393213	ENSG00000126391.13|FRMD8|NONO|NONO	914	+	5.5393863	1.064633	-1.0	-1.0
chr11	65437058	65437168	ENSG00000245532.7|NEAT1|NONO|NONO	918	+	2.5443306	1.0881492	-1.0	-1.0
chr11	65438248	65438748	ENSG00000245532.7|NEAT1|NONO|NONO	964	+	2.377203	1.4436537	-1.0	-1.0
chr11	65429153	65429603	ENSG00000245532.7|NEAT1|NONO|NONO	965	+	2.1875055	1.4558616	-1.0	-1.0
chr11	65437823	65437928	ENSG00000245532.7|NEAT1|NONO|NONO	930	+	2.1139946	1.1534718	-1.0	-1.0
chr11	65425948	65428958	ENSG00000245532.7|NEAT1|NONO|NONO	998	+	2.950904	2.7775912	-1.0	-1.0
chr11	65424378	65425633	ENSG00000245532.7|NEAT1|NONO|NONO	984	+	2.2026277	1.7921648	-1.0	-1.0
chr11	65439818	65439978	ENSG00000245532.7|NEAT1|NONO|NONO	931	+	2.371265	1.1633649	-1.0	-1.0
chr11	65429683	65430768	ENSG00000245532.7|NEAT1|NONO|NONO	998	+	2.9961874	2.649528	-1.0	-1.0
chr11	65441068	65441338	ENSG00000245532.7|NEAT1|NONO|NONO	988	+	2.7301886	1.9063991	-1.0	-1.0
chr11	65442898	65445398	ENSG00000245532.7|NEAT1|NONO|NONO	999	+	3.3912745	3.2039008	-1.0	-1.0
chr11	65445418	65445540	ENSG00000245532.7|NEAT1|NONO|NONO	959	+	2.3081608	1.3842108	-1.0	-1.0
chr11	65423158	65424143	ENSG00000245532.7|NEAT1|NONO|NONO	993	+	2.2135093	2.134573	-1.0	-1.0
chr11	65439013	65439218	ENSG00000245532.7|NEAT1|NONO|NONO	961	+	2.278552	1.4054155	-1.0	-1.0
chr11	65439218	65439578	ENSG00000245532.7|NEAT1|NONO|NONO	983	+	2.660948	1.766793	-1.0	-1.0
chr11	65422848	65423108	ENSG00000245532.7|NEAT1|NONO|NONO	981	+	2.1422179	1.7321522	-1.0	-1.0
chr11	65438018	65438223	ENSG00000245532.7|NEAT1|NONO|NONO	908	+	1.7081337	1.0373442	-1.0	-1.0
chr11	65440663	65440838	ENSG00000245532.7|NEAT1|NONO|NONO	946	+	2.4935045	1.2684159	-1.0	-1.0
chr11	65435088	65436978	ENSG00000245532.7|NEAT1|NONO|NONO	992	+	2.751255	2.1132872	-1.0	-1.0
chr11	65423272	65423387	ENSG00000278144.1|NEAT1_1|NONO|NONO	996	+	2.6082392	2.381236	-1.0	-1.0
chr11	65423637	65423737	ENSG00000278050.1|NEAT1_2|NONO|NONO	928	+	1.5234274	1.1449572	-1.0	-1.0
chr11	65423959	65424118	ENSG00000277599.1|NEAT1_3|NONO|NONO	967	+	1.8260959	1.4856137	-1.0	-1.0
chr11	65444457	65444557	ENSG00000283791.1|MIR612|NONO|NONO	1000	+	4.6732855	5.0321555	-1.0	-1.0
chr11	65572677	65572817	ENSG00000173465.7|SSSCA1|NONO|NONO	954	+	5.9661336	1.3412027	-1.0	-1.0
chr11	65573602	65573712	ENSG00000173465.7|SSSCA1|NONO|NONO	909	+	5.5269723	1.0416441	-1.0	-1.0
chr11	65573737	65573937	ENSG00000173465.7|SSSCA1|NONO|NONO	975	+	6.253032	1.5995682	-1.0	-1.0
chr11	65573737	65574002	ENSG00000176973.7|FAM89B|NONO|NONO	970	+	6.088182	1.5176195	-1.0	-1.0
chr11	65573602	65573712	ENSG00000176973.7|FAM89B|NONO|NONO	909	+	5.5269723	1.0416569	-1.0	-1.0
chr11	65572678	65572818	ENSG00000176973.7|FAM89B|NONO|NONO	955	+	5.9734035	1.345512	-1.0	-1.0
chr11	65577926	65578056	ENSG00000173442.12|EHBP1L1|NONO|NONO	946	+	5.825115	1.2707663	-1.0	-1.0
chr11	65577671	65577921	ENSG00000173442.12|EHBP1L1|NONO|NONO	925	+	3.6695492	1.1238889	-1.0	-1.0
chr11	65576127	65576307	ENSG00000173442.12|EHBP1L1|NONO|NONO	948	+	3.7509108	1.2823683	-1.0	-1.0
chr11	65578278	65578433	ENSG00000173442.12|EHBP1L1|NONO|NONO	948	+	5.8398438	1.281474	-1.0	-1.0
chr11	65576961	65577156	ENSG00000173442.12|EHBP1L1|NONO|NONO	979	+	5.946539	1.670582	-1.0	-1.0
chr11	65577181	65577536	ENSG00000173442.12|EHBP1L1|NONO|NONO	959	+	5.2695665	1.3891375	-1.0	-1.0
chr11	65578828	65578943	ENSG00000173442.12|EHBP1L1|NONO|NONO	924	+	5.636573	1.1217523	-1.0	-1.0
chr11	65576541	65576826	ENSG00000173442.12|EHBP1L1|NONO|NONO	930	+	3.5227523	1.1574773	-1.0	-1.0
chr11	65625510	65625625	ENSG00000197136.4|PCNX3|NONO|NONO	928	+	5.6465025	1.1447867	-1.0	-1.0
chr11	65622076	65622244	ENSG00000197136.4|PCNX3|NONO|NONO	969	+	6.13763	1.5086354	-1.0	-1.0
chr11	65621066	65621171	ENSG00000197136.4|PCNX3|NONO|NONO	918	+	5.567024	1.0879589	-1.0	-1.0
chr11	65777792	65777912	ENSG00000254470.2|AP5B1|NONO|NONO	913	-	5.5313187	1.060295	-1.0	-1.0
chr11	65856299	65856464	ENSG00000172757.12|CFL1|NONO|NONO	942	-	5.816724	1.234258	-1.0	-1.0
chr11	65857092	65857543	ENSG00000172757.12|CFL1|NONO|NONO	962	-	4.452387	1.4230504	-1.0	-1.0
chr11	65857948	65858096	ENSG00000172757.12|CFL1|NONO|NONO	955	-	5.528806	1.3469217	-1.0	-1.0
chr11	65856924	65857033	ENSG00000172757.12|CFL1|NONO|NONO	957	-	5.967874	1.3645304	-1.0	-1.0
chr11	65857631	65857851	ENSG00000172757.12|CFL1|NONO|NONO	967	-	4.4146156	1.4859798	-1.0	-1.0
chr11	65852575	65852685	ENSG00000172757.12|CFL1|NONO|NONO	910	-	5.573794	1.0464511	-1.0	-1.0
chr11	65854674	65854834	ENSG00000172757.12|CFL1|NONO|NONO	918	-	3.7738292	1.0868969	-1.0	-1.0
chr11	65856723	65856884	ENSG00000172757.12|CFL1|NONO|NONO	933	-	5.716413	1.1745105	-1.0	-1.0
chr11	65900270	65900385	ENSG00000175592.8|FOSL1|NONO|NONO	913	-	2.793409	1.0609674	-1.0	-1.0
chr11	65898996	65900240	ENSG00000175592.8|FOSL1|NONO|NONO	997	-	5.122118	2.5229213	-1.0	-1.0
chr11	65897646	65897766	ENSG00000175592.8|FOSL1|NONO|NONO	909	-	3.6806736	1.039389	-1.0	-1.0
chr11	66087590	66087755	ENSG00000175115.11|PACS1|NONO|NONO	925	+	5.627355	1.1273998	-1.0	-1.0
chr11	66072947	66073127	ENSG00000175115.11|PACS1|NONO|NONO	928	+	4.8274403	1.1420634	-1.0	-1.0
chr11	66079862	66079962	ENSG00000175115.11|PACS1|NONO|NONO	916	+	5.5858083	1.0776025	-1.0	-1.0
chr11	66085800	66085930	ENSG00000175115.11|PACS1|NONO|NONO	909	+	5.488996	1.0388428	-1.0	-1.0
chr11	66128967	66129087	ENSG00000175115.11|PACS1|NONO|NONO	936	+	5.7345934	1.1960487	-1.0	-1.0
chr11	66618886	66619044	ENSG00000239306.4|RBM14|NONO|NONO	932	+	2.656872	1.1685131	-1.0	-1.0
chr11	66623458	66623728	ENSG00000239306.4|RBM14|NONO|NONO	962	+	3.253162	1.423208	-1.0	-1.0
chr11	66625678	66626460	ENSG00000239306.4|RBM14|NONO|NONO	1000	+	5.2334065	3.785487	-1.0	-1.0
chr11	66618561	66618681	ENSG00000239306.4|RBM14|NONO|NONO	973	+	4.121861	1.5610478	-1.0	-1.0
chr11	66623753	66623893	ENSG00000239306.4|RBM14|NONO|NONO	909	+	2.697077	1.0429993	-1.0	-1.0
chr11	66616926	66617046	ENSG00000239306.4|RBM14|NONO|NONO	914	+	2.4513178	1.0670489	-1.0	-1.0
chr11	66619044	66619149	ENSG00000239306.4|RBM14|NONO|NONO	921	+	2.539202	1.1026146	-1.0	-1.0
chr11	66617805	66617905	ENSG00000239306.4|RBM14|NONO|NONO	905	+	3.0227227	1.0239398	-1.0	-1.0
chr11	66617057	66617128	ENSG00000239306.4|RBM14|NONO|NONO	979	+	4.4801183	1.6853417	-1.0	-1.0
chr11	66618701	66618801	ENSG00000239306.4|RBM14|NONO|NONO	923	+	2.3106453	1.113865	-1.0	-1.0
chr11	66623178	66623278	ENSG00000239306.4|RBM14|NONO|NONO	919	+	3.7536306	1.0925891	-1.0	-1.0
chr11	66623968	66624208	ENSG00000239306.4|RBM14|NONO|NONO	998	+	4.3760796	2.7774656	-1.0	-1.0
chr11	66617128	66617543	ENSG00000239306.4|RBM14|NONO|NONO	999	+	5.901682	3.2080023	-1.0	-1.0
chr11	66623900	66623968	ENSG00000239306.4|RBM14|NONO|NONO	979	+	4.475469	1.6818092	-1.0	-1.0
chr11	66624213	66625673	ENSG00000239306.4|RBM14|NONO|NONO	988	+	3.2707112	1.9248374	-1.0	-1.0
chr11	66616591	66616691	ENSG00000239306.4|RBM14|NONO|NONO	918	+	3.8145335	1.08765	-1.0	-1.0
chr11	66617550	66617730	ENSG00000239306.4|RBM14|NONO|NONO	976	+	3.0751646	1.6177675	-1.0	-1.0
chr11	66626460	66627347	ENSG00000239306.4|RBM14|NONO|NONO	998	+	3.9251316	2.7350013	-1.0	-1.0
chr11	66646026	66646161	ENSG00000248643.5|RBM14-RBM4|NONO|NONO	948	+	3.2835174	1.280368	-1.0	-1.0
chr11	66628132	66629007	ENSG00000248643.5|RBM14-RBM4|NONO|NONO	990	+	3.671031	1.998782	-1.0	-1.0
chr11	66637162	66637357	ENSG00000248643.5|RBM14-RBM4|NONO|NONO	968	+	6.1007643	1.4963161	-1.0	-1.0
chr11	66618887	66619147	ENSG00000248643.5|RBM14-RBM4|NONO|NONO	960	+	3.3065393	1.4001424	-1.0	-1.0
chr11	66623757	66628022	ENSG00000248643.5|RBM14-RBM4|NONO|NONO	996	+	3.8751264	2.3948567	-1.0	-1.0
chr11	66617057	66617732	ENSG00000248643.5|RBM14-RBM4|NONO|NONO	998	+	4.886025	2.6913977	-1.0	-1.0
chr11	66644484	66644632	ENSG00000248643.5|RBM14-RBM4|NONO|NONO	965	+	3.223194	1.460467	-1.0	-1.0
chr11	66616925	66617050	ENSG00000248643.5|RBM14-RBM4|NONO|NONO	916	+	2.4605632	1.0745825	-1.0	-1.0
chr11	66623177	66623277	ENSG00000248643.5|RBM14-RBM4|NONO|NONO	919	+	3.7536306	1.0925891	-1.0	-1.0
chr11	66617812	66617912	ENSG00000248643.5|RBM14-RBM4|NONO|NONO	912	+	3.0621898	1.0538822	-1.0	-1.0
chr11	66638653	66639358	ENSG00000248643.5|RBM14-RBM4|NONO|NONO	997	+	5.1096644	2.4655974	-1.0	-1.0
chr11	66618702	66618802	ENSG00000248643.5|RBM14-RBM4|NONO|NONO	914	+	2.2479246	1.0658895	-1.0	-1.0
chr11	66637382	66638558	ENSG00000248643.5|RBM14-RBM4|NONO|NONO	990	+	4.1961107	1.9967672	-1.0	-1.0
chr11	66643449	66643674	ENSG00000248643.5|RBM14-RBM4|NONO|NONO	921	+	2.6013203	1.1000844	-1.0	-1.0
chr11	66618542	66618682	ENSG00000248643.5|RBM14-RBM4|NONO|NONO	964	+	3.7865117	1.4430934	-1.0	-1.0
chr11	66629787	66629892	ENSG00000248643.5|RBM14-RBM4|NONO|NONO	912	+	5.511032	1.0538822	-1.0	-1.0
chr11	66639428	66639628	ENSG00000248643.5|RBM14-RBM4|NONO|NONO	936	+	4.190107	1.196046	-1.0	-1.0
chr11	66621752	66621852	ENSG00000248643.5|RBM14-RBM4|NONO|NONO	909	+	2.7281013	1.0409989	-1.0	-1.0
chr11	66623442	66623727	ENSG00000248643.5|RBM14-RBM4|NONO|NONO	960	+	3.2083104	1.3945799	-1.0	-1.0
chr11	66629592	66629712	ENSG00000248643.5|RBM14-RBM4|NONO|NONO	952	+	5.9187465	1.3193716	-1.0	-1.0
chr11	66634437	66634567	ENSG00000248643.5|RBM14-RBM4|NONO|NONO	916	+	5.5474305	1.0773872	-1.0	-1.0
chr11	66638558	66638653	ENSG00000248643.5|RBM14-RBM4|NONO|NONO	982	+	3.2959545	1.735451	-1.0	-1.0
chr11	66646026	66646161	ENSG00000173933.19|RBM4|NONO|NONO	948	+	3.2835174	1.2805103	-1.0	-1.0
chr11	66638934	66639354	ENSG00000173933.19|RBM4|NONO|NONO	997	+	5.907686	2.5608974	-1.0	-1.0
chr11	66643449	66643674	ENSG00000173933.19|RBM4|NONO|NONO	921	+	2.6013203	1.1002762	-1.0	-1.0
chr11	66644485	66644633	ENSG00000173933.19|RBM4|NONO|NONO	964	+	3.1934938	1.4450322	-1.0	-1.0
chr11	66638616	66638893	ENSG00000173933.19|RBM4|NONO|NONO	990	+	3.307311	2.0103326	-1.0	-1.0
chr11	66639409	66639629	ENSG00000173933.19|RBM4|NONO|NONO	938	+	4.2271767	1.2051877	-1.0	-1.0
chr11	66649955	66650085	ENSG00000173933.19|RBM4|NONO|NONO	921	+	3.767526	1.1029325	-1.0	-1.0
chr11	66727210	66727325	ENSG00000173898.11|SPTBN2|NONO|NONO	908	-	5.4895897	1.0371051	-1.0	-1.0
chr11	66727330	66727545	ENSG00000173898.11|SPTBN2|NONO|NONO	972	-	5.64015	1.5601684	-1.0	-1.0
chr11	66727560	66728120	ENSG00000173898.11|SPTBN2|NONO|NONO	943	-	5.421208	1.2433946	-1.0	-1.0
chr11	66718876	66719011	ENSG00000173898.11|SPTBN2|NONO|NONO	908	-	5.4956784	1.0340312	-1.0	-1.0
chr11	66856646	66856831	ENSG00000173621.8|LRFN4|NONO|NONO	912	+	4.184054	1.0537906	-1.0	-1.0
chr11	66862629	66862734	ENSG00000173599.13|PC|NONO|NONO	906	-	5.485695	1.0284947	-1.0	-1.0
chr11	66909346	66909471	ENSG00000173599.13|PC|NONO|NONO	905	-	5.4579515	1.020804	-1.0	-1.0
chr11	66859061	66859226	ENSG00000173599.13|PC|NONO|NONO	921	-	5.592519	1.0996754	-1.0	-1.0
chr11	66859901	66860021	ENSG00000173599.13|PC|NONO|NONO	917	-	5.6007667	1.0831577	-1.0	-1.0
chr11	67275418	67275608	ENSG00000173020.10|GRK2|NONO|NONO	926	+	5.6403766	1.128405	-1.0	-1.0
chr11	67269247	67269597	ENSG00000173020.10|GRK2|NONO|NONO	972	+	5.7201605	1.5553895	-1.0	-1.0
chr11	67276686	67277226	ENSG00000173020.10|GRK2|NONO|NONO	966	+	5.206827	1.467112	-1.0	-1.0
chr11	67276233	67276463	ENSG00000173020.10|GRK2|NONO|NONO	942	+	5.5538354	1.2397745	-1.0	-1.0
chr11	67277528	67277628	ENSG00000173020.10|GRK2|NONO|NONO	906	+	5.485695	1.0284947	-1.0	-1.0
chr11	67268897	67269197	ENSG00000173020.10|GRK2|NONO|NONO	963	+	4.656897	1.4370925	-1.0	-1.0
chr11	67267047	67268077	ENSG00000173020.10|GRK2|NONO|NONO	972	+	5.1286855	1.5487307	-1.0	-1.0
chr11	67270467	67270932	ENSG00000173020.10|GRK2|NONO|NONO	992	+	4.876244	2.0936985	-1.0	-1.0
chr11	67269597	67270432	ENSG00000173020.10|GRK2|NONO|NONO	965	+	5.1602077	1.4505377	-1.0	-1.0
chr11	67275613	67276128	ENSG00000173020.10|GRK2|NONO|NONO	972	+	6.159559	1.5528969	-1.0	-1.0
chr11	67271008	67273278	ENSG00000173020.10|GRK2|NONO|NONO	985	+	5.71162	1.824043	-1.0	-1.0
chr11	67273563	67273808	ENSG00000173020.10|GRK2|NONO|NONO	910	+	4.6352115	1.0446635	-1.0	-1.0
chr11	67270937	67271008	ENSG00000173020.10|GRK2|NONO|NONO	967	+	6.0934606	1.48465	-1.0	-1.0
chr11	67268577	67268892	ENSG00000173020.10|GRK2|NONO|NONO	978	+	6.0389028	1.6612804	-1.0	-1.0
chr11	67273283	67273533	ENSG00000173020.10|GRK2|NONO|NONO	935	+	4.316156	1.1868193	-1.0	-1.0
chr11	67268082	67268232	ENSG00000173020.10|GRK2|NONO|NONO	906	+	4.57547	1.0272075	-1.0	-1.0
chr11	67268307	67268567	ENSG00000173020.10|GRK2|NONO|NONO	942	+	3.96887	1.2379156	-1.0	-1.0
chr11	67274778	67275378	ENSG00000173020.10|GRK2|NONO|NONO	943	+	5.215348	1.2429832	-1.0	-1.0
chr11	67372696	67372856	ENSG00000175505.10|CLCF1|NONO|NONO	946	-	5.8324156	1.2655412	-1.0	-1.0
chr11	67372431	67372616	ENSG00000175505.10|CLCF1|NONO|NONO	932	-	5.751394	1.169753	-1.0	-1.0
chr11	67372911	67373081	ENSG00000175505.10|CLCF1|NONO|NONO	921	-	5.648929	1.1009197	-1.0	-1.0
chr11	67372432	67372617	ENSG00000256514.1|AP003419.2|NONO|NONO	933	-	5.75735	1.1739537	-1.0	-1.0
chr11	67372907	67373082	ENSG00000256514.1|AP003419.2|NONO|NONO	920	-	5.646922	1.0970346	-1.0	-1.0
chr11	67372697	67372857	ENSG00000256514.1|AP003419.2|NONO|NONO	946	-	5.835447	1.268427	-1.0	-1.0
chr11	67373183	67373368	ENSG00000172613.7|RAD9A|NONO|NONO	936	+	5.72762	1.1905587	-1.0	-1.0
chr11	67374933	67375053	ENSG00000172613.7|RAD9A|NONO|NONO	905	+	5.529827	1.0231013	-1.0	-1.0
chr11	67374618	67374738	ENSG00000172613.7|RAD9A|NONO|NONO	916	+	5.5905485	1.0743226	-1.0	-1.0
chr11	67374620	67374735	ENSG00000275484.1|AP003419.4|NONO|NONO	918	+	5.6083097	1.0859822	-1.0	-1.0
chr11	67416134	67416284	ENSG00000172531.14|PPP1CA|NONO|NONO	925	-	5.652001	1.1258315	-1.0	-1.0
chr11	67418484	67418614	ENSG00000172531.14|PPP1CA|NONO|NONO	930	-	5.6694293	1.1528249	-1.0	-1.0
chr11	67434796	67434926	ENSG00000175634.14|RPS6KB2|NONO|NONO	922	+	5.618795	1.108581	-1.0	-1.0
chr11	68033011	68033126	ENSG00000110717.12|NDUFS8|NONO|NONO	912	+	5.5126653	1.0573688	-1.0	-1.0
chr11	68206272	68206422	ENSG00000110066.14|KMT5B|NONO|NONO	925	-	5.6222086	1.1262006	-1.0	-1.0
chr11	68201122	68201232	ENSG00000110066.14|KMT5B|NONO|NONO	904	-	5.4525833	1.0185317	-1.0	-1.0
chr11	68206517	68206617	ENSG00000110066.14|KMT5B|NONO|NONO	946	-	5.8335023	1.2646794	-1.0	-1.0
chr11	68213272	68213415	ENSG00000110066.14|KMT5B|NONO|NONO	917	-	5.59686	1.0789162	-1.0	-1.0
chr11	68210992	68211092	ENSG00000110066.14|KMT5B|NONO|NONO	906	-	5.485695	1.0284947	-1.0	-1.0
chr11	68212357	68212572	ENSG00000110066.14|KMT5B|NONO|NONO	923	-	5.6035757	1.1115078	-1.0	-1.0
chr11	68316650	68317960	ENSG00000162337.11|LRP5|NONO|NONO	975	+	5.6391234	1.607327	-1.0	-1.0
chr11	68366217	68366337	ENSG00000162337.11|LRP5|NONO|NONO	912	+	5.527352	1.0565864	-1.0	-1.0
chr11	68321185	68321420	ENSG00000162337.11|LRP5|NONO|NONO	923	+	5.609248	1.1156867	-1.0	-1.0
chr11	68397467	68397682	ENSG00000162337.11|LRP5|NONO|NONO	944	+	5.6774983	1.2509985	-1.0	-1.0
chr11	68346635	68346825	ENSG00000162337.11|LRP5|NONO|NONO	921	+	5.592975	1.104717	-1.0	-1.0
chr11	68397782	68397967	ENSG00000162337.11|LRP5|NONO|NONO	945	+	5.805221	1.2619547	-1.0	-1.0
chr11	68418582	68418767	ENSG00000162337.11|LRP5|NONO|NONO	927	+	5.6510553	1.1347114	-1.0	-1.0
chr11	68343420	68343720	ENSG00000162337.11|LRP5|NONO|NONO	926	+	5.4527183	1.1302038	-1.0	-1.0
chr11	68312613	68312718	ENSG00000162337.11|LRP5|NONO|NONO	911	+	3.7504778	1.0482187	-1.0	-1.0
chr11	68325115	68325520	ENSG00000162337.11|LRP5|NONO|NONO	953	+	5.202946	1.3312906	-1.0	-1.0
chr11	68366437	68366542	ENSG00000162337.11|LRP5|NONO|NONO	903	+	5.446023	1.0131027	-1.0	-1.0
chr11	68352968	68353128	ENSG00000162337.11|LRP5|NONO|NONO	925	+	5.6307096	1.1266319	-1.0	-1.0
chr11	68344095	68344280	ENSG00000162337.11|LRP5|NONO|NONO	918	+	5.561721	1.0869943	-1.0	-1.0
chr11	68398067	68398242	ENSG00000162337.11|LRP5|NONO|NONO	919	+	5.5706596	1.0920824	-1.0	-1.0
chr11	68322530	68322725	ENSG00000162337.11|LRP5|NONO|NONO	939	+	5.77326	1.2128123	-1.0	-1.0
chr11	68329890	68330030	ENSG00000162337.11|LRP5|NONO|NONO	907	+	5.476427	1.030781	-1.0	-1.0
chr11	68380542	68380717	ENSG00000162337.11|LRP5|NONO|NONO	931	+	5.675712	1.1639353	-1.0	-1.0
chr11	68314045	68314235	ENSG00000162337.11|LRP5|NONO|NONO	927	+	4.675335	1.1354588	-1.0	-1.0
chr11	68401087	68401377	ENSG00000162337.11|LRP5|NONO|NONO	948	+	5.8509226	1.287616	-1.0	-1.0
chr11	68393302	68393497	ENSG00000162337.11|LRP5|NONO|NONO	930	+	5.678345	1.1566213	-1.0	-1.0
chr11	68418472	68418577	ENSG00000162337.11|LRP5|NONO|NONO	913	+	5.522379	1.0624672	-1.0	-1.0
chr11	68396327	68396527	ENSG00000162337.11|LRP5|NONO|NONO	952	+	5.883517	1.3196027	-1.0	-1.0
chr11	68324670	68325045	ENSG00000162337.11|LRP5|NONO|NONO	950	+	4.9394054	1.3007518	-1.0	-1.0
chr11	68313200	68313635	ENSG00000162337.11|LRP5|NONO|NONO	970	+	5.0034795	1.5211148	-1.0	-1.0
chr11	68322750	68322850	ENSG00000162337.11|LRP5|NONO|NONO	922	+	5.6380754	1.1068221	-1.0	-1.0
chr11	68352118	68352218	ENSG00000162337.11|LRP5|NONO|NONO	902	+	5.439463	1.0076736	-1.0	-1.0
chr11	68375822	68376007	ENSG00000162337.11|LRP5|NONO|NONO	923	+	5.728789	1.1115905	-1.0	-1.0
chr11	68375132	68375317	ENSG00000162337.11|LRP5|NONO|NONO	946	+	5.840854	1.2681682	-1.0	-1.0
chr11	68332250	68332360	ENSG00000162337.11|LRP5|NONO|NONO	928	+	5.646063	1.1430012	-1.0	-1.0
chr11	68323970	68324515	ENSG00000162337.11|LRP5|NONO|NONO	971	+	5.6022043	1.5318897	-1.0	-1.0
chr11	68323710	68323865	ENSG00000162337.11|LRP5|NONO|NONO	932	+	5.456518	1.1686298	-1.0	-1.0
chr11	68327310	68327575	ENSG00000162337.11|LRP5|NONO|NONO	948	+	5.8467436	1.2831757	-1.0	-1.0
chr11	68353218	68353338	ENSG00000162337.11|LRP5|NONO|NONO	905	+	5.465574	1.0244479	-1.0	-1.0
chr11	68328950	68329080	ENSG00000162337.11|LRP5|NONO|NONO	947	+	5.816726	1.2750915	-1.0	-1.0
chr11	68330520	68330705	ENSG00000162337.11|LRP5|NONO|NONO	943	+	5.7913666	1.244089	-1.0	-1.0
chr11	68341190	68341290	ENSG00000162337.11|LRP5|NONO|NONO	904	+	5.4525833	1.0185317	-1.0	-1.0
chr11	68322020	68322135	ENSG00000162337.11|LRP5|NONO|NONO	906	+	5.4639153	1.0246549	-1.0	-1.0
chr11	68395577	68396047	ENSG00000162337.11|LRP5|NONO|NONO	933	+	5.47375	1.1747557	-1.0	-1.0
chr11	68341520	68341710	ENSG00000162337.11|LRP5|NONO|NONO	907	+	5.4828362	1.0335821	-1.0	-1.0
chr11	68322890	68323005	ENSG00000162337.11|LRP5|NONO|NONO	928	+	5.6547937	1.1436939	-1.0	-1.0
chr11	68396162	68396302	ENSG00000162337.11|LRP5|NONO|NONO	931	+	5.7055635	1.158846	-1.0	-1.0
chr11	68365927	68366167	ENSG00000162337.11|LRP5|NONO|NONO	922	+	5.5924764	1.1075168	-1.0	-1.0
chr11	68313685	68314040	ENSG00000162337.11|LRP5|NONO|NONO	954	+	4.2521563	1.3385011	-1.0	-1.0
chr11	68328390	68328915	ENSG00000162337.11|LRP5|NONO|NONO	970	+	5.7029257	1.5181907	-1.0	-1.0
chr11	68343870	68343995	ENSG00000162337.11|LRP5|NONO|NONO	912	+	5.5167174	1.0544783	-1.0	-1.0
chr11	68325570	68325885	ENSG00000162337.11|LRP5|NONO|NONO	950	+	5.7192464	1.3048371	-1.0	-1.0
chr11	68330815	68330920	ENSG00000162337.11|LRP5|NONO|NONO	909	+	5.498448	1.0423441	-1.0	-1.0
chr11	68332075	68332235	ENSG00000162337.11|LRP5|NONO|NONO	931	+	5.6937656	1.1642604	-1.0	-1.0
chr11	68315215	68315330	ENSG00000162337.11|LRP5|NONO|NONO	915	+	5.5513997	1.0719396	-1.0	-1.0
chr11	68328125	68328275	ENSG00000162337.11|LRP5|NONO|NONO	912	+	5.5120635	1.0535271	-1.0	-1.0
chr11	68325885	68327305	ENSG00000162337.11|LRP5|NONO|NONO	968	+	4.7831697	1.489129	-1.0	-1.0
chr11	68373852	68373992	ENSG00000162337.11|LRP5|NONO|NONO	916	+	5.567128	1.0732163	-1.0	-1.0
chr11	68378022	68378147	ENSG00000162337.11|LRP5|NONO|NONO	916	+	5.5708575	1.0751791	-1.0	-1.0
chr11	68371562	68371672	ENSG00000162337.11|LRP5|NONO|NONO	917	+	5.5613823	1.0820256	-1.0	-1.0
chr11	68314905	68315200	ENSG00000162337.11|LRP5|NONO|NONO	933	+	5.7081137	1.1743175	-1.0	-1.0
chr11	68331130	68331275	ENSG00000162337.11|LRP5|NONO|NONO	913	+	5.5269804	1.0626111	-1.0	-1.0
chr11	68374882	68375052	ENSG00000162337.11|LRP5|NONO|NONO	918	+	5.5652394	1.0881703	-1.0	-1.0
chr11	68321475	68321670	ENSG00000162337.11|LRP5|NONO|NONO	926	+	4.285605	1.1315497	-1.0	-1.0
chr11	68331885	68332040	ENSG00000162337.11|LRP5|NONO|NONO	921	+	5.6065063	1.1013452	-1.0	-1.0
chr11	68312810	68313175	ENSG00000162337.11|LRP5|NONO|NONO	948	+	5.151327	1.2860255	-1.0	-1.0
chr11	68396612	68396867	ENSG00000162337.11|LRP5|NONO|NONO	936	+	5.7376904	1.1934527	-1.0	-1.0
chr11	68488067	68488172	ENSG00000110075.14|PPP6R3|NONO|NONO	902	+	5.439463	1.0076736	-1.0	-1.0
chr11	68490052	68490152	ENSG00000110075.14|PPP6R3|NONO|NONO	934	+	5.7129006	1.1806936	-1.0	-1.0
chr11	68489722	68489917	ENSG00000110075.14|PPP6R3|NONO|NONO	981	+	5.5757008	1.7120047	-1.0	-1.0
chr11	68473357	68473552	ENSG00000110075.14|PPP6R3|NONO|NONO	966	+	4.5174046	1.4743658	-1.0	-1.0
chr11	68472127	68472337	ENSG00000110075.14|PPP6R3|NONO|NONO	920	+	3.0817814	1.0983808	-1.0	-1.0
chr11	68460827	68461837	ENSG00000110075.14|PPP6R3|NONO|NONO	980	+	4.096018	1.6906697	-1.0	-1.0
chr11	68462762	68462872	ENSG00000110075.14|PPP6R3|NONO|NONO	925	+	3.7974906	1.1234031	-1.0	-1.0
chr11	68472397	68472572	ENSG00000110075.14|PPP6R3|NONO|NONO	946	+	5.8195868	1.2661731	-1.0	-1.0
chr11	68487877	68487992	ENSG00000110075.14|PPP6R3|NONO|NONO	917	+	5.596187	1.0810854	-1.0	-1.0
chr11	68513176	68513316	ENSG00000110075.14|PPP6R3|NONO|NONO	915	+	5.553358	1.0729771	-1.0	-1.0
chr11	68475367	68475542	ENSG00000110075.14|PPP6R3|NONO|NONO	919	+	5.5847354	1.092239	-1.0	-1.0
chr11	68473157	68473277	ENSG00000110075.14|PPP6R3|NONO|NONO	930	+	5.6598077	1.1527073	-1.0	-1.0
chr11	68933124	68933229	ENSG00000132740.8|IGHMBP2|NONO|NONO	911	+	5.513302	1.048197	-1.0	-1.0
chr11	68932309	68932764	ENSG00000132740.8|IGHMBP2|NONO|NONO	936	+	5.718573	1.1931288	-1.0	-1.0
chr11	68932879	68933029	ENSG00000132740.8|IGHMBP2|NONO|NONO	929	+	5.6522202	1.1496933	-1.0	-1.0
chr11	68929592	68929842	ENSG00000132740.8|IGHMBP2|NONO|NONO	946	+	4.664912	1.2671791	-1.0	-1.0
chr11	69065122	69066517	ENSG00000162341.16|TPCN2|NONO|NONO	973	+	5.8213286	1.5708023	-1.0	-1.0
chr11	69081098	69081273	ENSG00000162341.16|TPCN2|NONO|NONO	923	+	5.619947	1.1127616	-1.0	-1.0
chr11	69086889	69086999	ENSG00000162341.16|TPCN2|NONO|NONO	906	+	5.525538	1.0246432	-1.0	-1.0
chr11	69088564	69088704	ENSG00000162341.16|TPCN2|NONO|NONO	913	+	5.5305963	1.0620964	-1.0	-1.0
chr11	69054485	69054660	ENSG00000162341.16|TPCN2|NONO|NONO	917	+	5.568591	1.081038	-1.0	-1.0
chr11	69083574	69083719	ENSG00000162341.16|TPCN2|NONO|NONO	907	+	5.52852	1.0315565	-1.0	-1.0
chr11	69086365	69086522	ENSG00000162341.16|TPCN2|NONO|NONO	927	+	4.472991	1.1386497	-1.0	-1.0
chr11	69064397	69064822	ENSG00000162341.16|TPCN2|NONO|NONO	981	+	5.83102	1.7299752	-1.0	-1.0
chr11	69067192	69067497	ENSG00000162341.16|TPCN2|NONO|NONO	952	+	5.8175187	1.322768	-1.0	-1.0
chr11	69082954	69083199	ENSG00000162341.16|TPCN2|NONO|NONO	965	+	6.041705	1.4562722	-1.0	-1.0
chr11	69084666	69084826	ENSG00000162341.16|TPCN2|NONO|NONO	923	+	5.6233506	1.1135455	-1.0	-1.0
chr11	69066937	69067192	ENSG00000162341.16|TPCN2|NONO|NONO	966	+	6.0616384	1.4626285	-1.0	-1.0
chr11	69054720	69054797	ENSG00000162341.16|TPCN2|NONO|NONO	946	+	5.823446	1.2646794	-1.0	-1.0
chr11	69086215	69086315	ENSG00000162341.16|TPCN2|NONO|NONO	916	+	5.555123	1.074996	-1.0	-1.0
chr11	69083284	69083419	ENSG00000162341.16|TPCN2|NONO|NONO	939	+	5.743801	1.2134774	-1.0	-1.0
chr11	69084891	69085121	ENSG00000162341.16|TPCN2|NONO|NONO	932	+	5.683728	1.1699024	-1.0	-1.0
chr11	69080658	69080763	ENSG00000162341.16|TPCN2|NONO|NONO	921	+	5.5838633	1.1037784	-1.0	-1.0
chr11	69063967	69064182	ENSG00000162341.16|TPCN2|NONO|NONO	963	+	6.073951	1.4275893	-1.0	-1.0
chr11	69081664	69082089	ENSG00000162341.16|TPCN2|NONO|NONO	964	+	5.947663	1.4428813	-1.0	-1.0
chr11	69080898	69081093	ENSG00000162341.16|TPCN2|NONO|NONO	953	+	5.9166794	1.3295565	-1.0	-1.0
chr11	69086522	69086604	ENSG00000162341.16|TPCN2|NONO|NONO	929	+	5.6555767	1.1477479	-1.0	-1.0
chr11	69086604	69086824	ENSG00000162341.16|TPCN2|NONO|NONO	932	+	5.7099504	1.1690696	-1.0	-1.0
chr11	69084041	69084301	ENSG00000162341.16|TPCN2|NONO|NONO	931	+	5.722845	1.1620442	-1.0	-1.0
chr11	69066522	69066907	ENSG00000162341.16|TPCN2|NONO|NONO	953	+	5.7408757	1.3309089	-1.0	-1.0
chr11	69085311	69085581	ENSG00000162341.16|TPCN2|NONO|NONO	935	+	5.7143703	1.1864458	-1.0	-1.0
chr11	69060359	69060479	ENSG00000162341.16|TPCN2|NONO|NONO	917	+	5.5512404	1.081924	-1.0	-1.0
chr11	69298587	69298752	ENSG00000172927.7|MYEOV|NONO|NONO	929	+	5.6824493	1.1489221	-1.0	-1.0
chr11	69358512	69358702	ENSG00000172927.7|MYEOV|NONO|NONO	936	+	4.0036793	1.1921958	-1.0	-1.0
chr11	69357567	69357737	ENSG00000172927.7|MYEOV|NONO|NONO	909	+	5.4889317	1.0399096	-1.0	-1.0
chr11	69299673	69299788	ENSG00000172927.7|MYEOV|NONO|NONO	906	+	5.485695	1.0284947	-1.0	-1.0
chr11	69301158	69301333	ENSG00000172927.7|MYEOV|NONO|NONO	928	+	5.689408	1.1402478	-1.0	-1.0
chr11	69296717	69296817	ENSG00000172927.7|MYEOV|NONO|NONO	927	+	5.6328297	1.1350429	-1.0	-1.0
chr11	69295837	69295937	ENSG00000172927.7|MYEOV|NONO|NONO	950	+	5.874744	1.3030442	-1.0	-1.0
chr11	69300418	69300588	ENSG00000172927.7|MYEOV|NONO|NONO	913	+	5.522599	1.0585327	-1.0	-1.0
chr11	69294636	69294826	ENSG00000172927.7|MYEOV|NONO|NONO	958	+	5.9749274	1.3786411	-1.0	-1.0
chr11	69296187	69296317	ENSG00000172927.7|MYEOV|NONO|NONO	958	+	5.176863	1.3775104	-1.0	-1.0
chr11	69667042	69667152	ENSG00000149716.12|ORAOV1|NONO|NONO	909	-	5.5269723	1.0416569	-1.0	-1.0
chr11	70284396	70284506	ENSG00000131626.16|PPFIA1|NONO|NONO	910	+	5.530384	1.0468335	-1.0	-1.0
chr11	70371391	70371571	ENSG00000131626.16|PPFIA1|NONO|NONO	977	+	5.3321166	1.6341602	-1.0	-1.0
chr11	70296941	70297051	ENSG00000131626.16|PPFIA1|NONO|NONO	909	+	5.504749	1.0409596	-1.0	-1.0
chr11	70296751	70296936	ENSG00000131626.16|PPFIA1|NONO|NONO	927	+	4.975625	1.1391649	-1.0	-1.0
chr11	70270699	70270904	ENSG00000131626.16|PPFIA1|NONO|NONO	972	+	4.3290534	1.551481	-1.0	-1.0
chr11	70271219	70271319	ENSG00000131626.16|PPFIA1|NONO|NONO	991	+	4.8118315	2.028759	-1.0	-1.0
chr11	70270914	70271214	ENSG00000131626.16|PPFIA1|NONO|NONO	992	+	6.439328	2.1020072	-1.0	-1.0
chr11	70271319	70271449	ENSG00000131626.16|PPFIA1|NONO|NONO	952	+	3.584706	1.3190317	-1.0	-1.0
chr11	70420885	70420985	ENSG00000085733.15|CTTN|NONO|NONO	919	+	5.661727	1.0925891	-1.0	-1.0
chr11	70424405	70424525	ENSG00000085733.15|CTTN|NONO|NONO	929	+	5.654083	1.1469022	-1.0	-1.0
chr11	70424530	70424655	ENSG00000085733.15|CTTN|NONO|NONO	912	+	5.5173397	1.0533341	-1.0	-1.0
chr11	70424185	70424300	ENSG00000085733.15|CTTN|NONO|NONO	933	+	5.7257814	1.1763728	-1.0	-1.0
chr11	70423705	70423815	ENSG00000085733.15|CTTN|NONO|NONO	904	+	3.6588688	1.0191078	-1.0	-1.0
chr11	70423000	70423460	ENSG00000085733.15|CTTN|NONO|NONO	985	+	5.930258	1.8276405	-1.0	-1.0
chr11	70424885	70425065	ENSG00000085733.15|CTTN|NONO|NONO	943	+	4.47815	1.2457771	-1.0	-1.0
chr11	70433438	70433624	ENSG00000085733.15|CTTN|NONO|NONO	939	+	5.7431645	1.2174782	-1.0	-1.0
chr11	70399569	70399729	ENSG00000085733.15|CTTN|NONO|NONO	946	+	5.820226	1.2693096	-1.0	-1.0
chr11	70432905	70433095	ENSG00000085733.15|CTTN|NONO|NONO	918	+	5.569994	1.088096	-1.0	-1.0
chr11	71476217	71476507	ENSG00000172890.11|NADSYN1|NONO|NONO	909	+	5.5139356	1.0432197	-1.0	-1.0
chr11	71474984	71475149	ENSG00000172890.11|NADSYN1|NONO|NONO	927	+	5.638802	1.1363904	-1.0	-1.0
chr11	71887116	71887311	ENSG00000254469.7|AP002495.1|NONO|NONO	918	-	5.2082677	1.0878966	-1.0	-1.0
chr11	71907870	71908105	ENSG00000254469.7|AP002495.1|NONO|NONO	975	-	5.290507	1.595997	-1.0	-1.0
chr11	71908435	71908760	ENSG00000254469.7|AP002495.1|NONO|NONO	937	-	4.984663	1.203698	-1.0	-1.0
chr11	71897266	71897446	ENSG00000254469.7|AP002495.1|NONO|NONO	923	-	5.5969095	1.1116617	-1.0	-1.0
chr11	71907105	71907325	ENSG00000254469.7|AP002495.1|NONO|NONO	916	-	3.6357946	1.0742477	-1.0	-1.0
chr11	72042037	72042137	ENSG00000137497.17|NUMA1|NONO|NONO	902	-	5.439463	1.0076736	-1.0	-1.0
chr11	72078857	72078997	ENSG00000137497.17|NUMA1|NONO|NONO	910	-	5.5139303	1.0466185	-1.0	-1.0
chr11	72224270	72224455	ENSG00000165458.13|INPPL1|NONO|NONO	923	+	5.5970197	1.110799	-1.0	-1.0
chr11	72225571	72225886	ENSG00000165458.13|INPPL1|NONO|NONO	930	+	4.532002	1.1552815	-1.0	-1.0
chr11	72224465	72224660	ENSG00000165458.13|INPPL1|NONO|NONO	935	+	5.7015204	1.1855708	-1.0	-1.0
chr11	72226786	72226976	ENSG00000165458.13|INPPL1|NONO|NONO	921	+	3.753424	1.0996436	-1.0	-1.0
chr11	72227925	72228240	ENSG00000165458.13|INPPL1|NONO|NONO	929	+	5.6583343	1.1511995	-1.0	-1.0
chr11	72225166	72225411	ENSG00000165458.13|INPPL1|NONO|NONO	984	+	6.228077	1.7950257	-1.0	-1.0
chr11	72717916	72718101	ENSG00000186635.14|ARAP1|NONO|NONO	908	-	5.484471	1.0370238	-1.0	-1.0
chr11	72752062	72752257	ENSG00000186635.14|ARAP1|NONO|NONO	939	-	5.7401733	1.2178395	-1.0	-1.0
chr11	72766763	72766893	ENSG00000186635.14|ARAP1|NONO|NONO	915	-	5.568491	1.0683941	-1.0	-1.0
chr11	72766766	72766891	ENSG00000214530.8|STARD10|NONO|NONO	916	-	5.5791225	1.0750282	-1.0	-1.0
chr11	72822531	72822636	ENSG00000168010.10|ATG16L2|NONO|NONO	940	+	5.807908	1.2215551	-1.0	-1.0
chr11	72821741	72821851	ENSG00000168010.10|ATG16L2|NONO|NONO	950	+	5.8747673	1.3028792	-1.0	-1.0
chr11	72820788	72820928	ENSG00000168010.10|ATG16L2|NONO|NONO	914	+	5.571105	1.0674453	-1.0	-1.0
chr11	72821198	72821333	ENSG00000168010.10|ATG16L2|NONO|NONO	935	+	5.762466	1.1853018	-1.0	-1.0
chr11	72821578	72821718	ENSG00000168010.10|ATG16L2|NONO|NONO	921	+	5.679932	1.1014724	-1.0	-1.0
chr11	72823161	72823286	ENSG00000168010.10|ATG16L2|NONO|NONO	905	+	5.4623246	1.0244235	-1.0	-1.0
chr11	73141734	73141834	ENSG00000137478.14|FCHSD2|NONO|NONO	914	-	5.523485	1.0636979	-1.0	-1.0
chr11	73387251	73387686	ENSG00000054967.12|RELT|NONO|NONO	950	+	4.787425	1.3043854	-1.0	-1.0
chr11	73381029	73381169	ENSG00000054967.12|RELT|NONO|NONO	947	+	5.8232718	1.2740633	-1.0	-1.0
chr11	73382689	73383019	ENSG00000054967.12|RELT|NONO|NONO	960	+	5.4335914	1.3944731	-1.0	-1.0
chr11	73384711	73385161	ENSG00000054967.12|RELT|NONO|NONO	961	+	5.9857135	1.4120435	-1.0	-1.0
chr11	73383574	73383769	ENSG00000054967.12|RELT|NONO|NONO	914	+	3.7264674	1.067124	-1.0	-1.0
chr11	73384416	73384526	ENSG00000054967.12|RELT|NONO|NONO	929	+	3.837299	1.1495708	-1.0	-1.0
chr11	73386056	73386336	ENSG00000054967.12|RELT|NONO|NONO	944	+	4.4591084	1.2556251	-1.0	-1.0
chr11	73376869	73377944	ENSG00000054967.12|RELT|NONO|NONO	982	+	4.865538	1.7533168	-1.0	-1.0
chr11	73391981	73392081	ENSG00000054967.12|RELT|NONO|NONO	906	+	5.5041347	1.0284947	-1.0	-1.0
chr11	73379214	73379764	ENSG00000054967.12|RELT|NONO|NONO	978	+	5.3728156	1.6514149	-1.0	-1.0
chr11	73393106	73393236	ENSG00000054967.12|RELT|NONO|NONO	912	+	5.5416403	1.0548964	-1.0	-1.0
chr11	73387691	73388781	ENSG00000054967.12|RELT|NONO|NONO	977	+	5.409792	1.6347256	-1.0	-1.0
chr11	73383859	73384164	ENSG00000054967.12|RELT|NONO|NONO	946	+	4.496683	1.2661908	-1.0	-1.0
chr11	73376499	73376667	ENSG00000054967.12|RELT|NONO|NONO	950	+	4.646763	1.2977586	-1.0	-1.0
chr11	73381244	73382134	ENSG00000054967.12|RELT|NONO|NONO	978	+	5.2270193	1.6572143	-1.0	-1.0
chr11	73384345	73384416	ENSG00000054967.12|RELT|NONO|NONO	955	+	5.9279885	1.3474377	-1.0	-1.0
chr11	73378434	73378819	ENSG00000054967.12|RELT|NONO|NONO	959	+	5.2415805	1.3892199	-1.0	-1.0
chr11	73376667	73376869	ENSG00000054967.12|RELT|NONO|NONO	952	+	5.8799043	1.3185614	-1.0	-1.0
chr11	73382239	73382644	ENSG00000054967.12|RELT|NONO|NONO	946	+	4.023728	1.2642065	-1.0	-1.0
chr11	73379959	73381019	ENSG00000054967.12|RELT|NONO|NONO	948	+	4.774828	1.2867265	-1.0	-1.0
chr11	73383424	73383549	ENSG00000054967.12|RELT|NONO|NONO	916	+	5.5485244	1.0760177	-1.0	-1.0
chr11	73377984	73378274	ENSG00000054967.12|RELT|NONO|NONO	973	+	4.809994	1.561397	-1.0	-1.0
chr11	73383094	73383284	ENSG00000054967.12|RELT|NONO|NONO	960	+	5.9696164	1.3948742	-1.0	-1.0
chr11	73378959	73379159	ENSG00000054967.12|RELT|NONO|NONO	955	+	5.239233	1.3479793	-1.0	-1.0
chr11	73391243	73391513	ENSG00000054967.12|RELT|NONO|NONO	946	+	5.825936	1.2702957	-1.0	-1.0
chr11	73392611	73392891	ENSG00000054967.12|RELT|NONO|NONO	924	+	5.439548	1.1206446	-1.0	-1.0
chr11	73386356	73386811	ENSG00000054967.12|RELT|NONO|NONO	984	+	5.9378347	1.8005635	-1.0	-1.0
chr11	73385221	73385571	ENSG00000054967.12|RELT|NONO|NONO	932	+	4.665212	1.1669548	-1.0	-1.0
chr11	75351425	75351587	ENSG00000137486.16|ARRB1|NONO|NONO	920	-	5.576172	1.0976907	-1.0	-1.0
chr11	75307694	75307794	ENSG00000137486.16|ARRB1|NONO|NONO	906	-	5.4913135	1.0284947	-1.0	-1.0
chr11	75306709	75306814	ENSG00000137486.16|ARRB1|NONO|NONO	923	-	5.603624	1.1113274	-1.0	-1.0
chr11	75342770	75342960	ENSG00000137486.16|ARRB1|NONO|NONO	960	-	5.9763484	1.3979204	-1.0	-1.0
chr11	75317355	75317505	ENSG00000137486.16|ARRB1|NONO|NONO	905	-	5.4577794	1.0208982	-1.0	-1.0
chr11	75335755	75335905	ENSG00000137486.16|ARRB1|NONO|NONO	904	-	5.466019	1.01778	-1.0	-1.0
chr11	75344425	75344530	ENSG00000137486.16|ARRB1|NONO|NONO	906	-	5.478472	1.02817	-1.0	-1.0
chr11	75349260	75349475	ENSG00000137486.16|ARRB1|NONO|NONO	935	-	5.7211237	1.1881757	-1.0	-1.0
chr11	75451352	75451542	ENSG00000158555.14|GDPD5|NONO|NONO	951	-	5.8724694	1.3115424	-1.0	-1.0
chr11	75450767	75450867	ENSG00000158555.14|GDPD5|NONO|NONO	906	-	5.478472	1.02817	-1.0	-1.0
chr11	75451632	75451732	ENSG00000158555.14|GDPD5|NONO|NONO	914	-	5.53584	1.0676324	-1.0	-1.0
chr11	75450497	75450647	ENSG00000158555.14|GDPD5|NONO|NONO	912	-	5.564644	1.0551301	-1.0	-1.0
chr11	76784024	76784147	ENSG00000182704.7|TSKU|NONO|NONO	929	+	5.706143	1.1489297	-1.0	-1.0
chr11	76784365	76784855	ENSG00000182704.7|TSKU|NONO|NONO	926	+	5.661566	1.1306936	-1.0	-1.0
chr11	76783419	76784014	ENSG00000182704.7|TSKU|NONO|NONO	966	+	6.1249776	1.4748552	-1.0	-1.0
chr11	76784147	76784365	ENSG00000182704.7|TSKU|NONO|NONO	936	+	5.7801476	1.1919206	-1.0	-1.0
chr11	77819751	77820416	ENSG00000048649.13|RSF1|NONO|NONO	965	-	4.442612	1.4530225	-1.0	-1.0
chr11	77791995	77792120	ENSG00000048649.13|RSF1|NONO|NONO	909	-	5.504749	1.0409596	-1.0	-1.0
chr11	77819376	77819741	ENSG00000048649.13|RSF1|NONO|NONO	993	-	5.4191947	2.148998	-1.0	-1.0
chr11	77792160	77792295	ENSG00000048649.13|RSF1|NONO|NONO	923	-	5.600553	1.1146574	-1.0	-1.0
chr11	77790320	77790465	ENSG00000048649.13|RSF1|NONO|NONO	921	-	5.610891	1.1013722	-1.0	-1.0
chr11	77789410	77789625	ENSG00000048649.13|RSF1|NONO|NONO	958	-	5.9451365	1.374329	-1.0	-1.0
chr11	77792430	77792605	ENSG00000048649.13|RSF1|NONO|NONO	936	-	5.7190433	1.1956707	-1.0	-1.0
chr11	78417323	78417613	ENSG00000033327.12|GAB2|NONO|NONO	952	-	4.3043995	1.3231244	-1.0	-1.0
chr11	78416493	78416668	ENSG00000033327.12|GAB2|NONO|NONO	952	-	4.618847	1.3181068	-1.0	-1.0
chr11	78416683	78416878	ENSG00000033327.12|GAB2|NONO|NONO	978	-	3.1946542	1.6482852	-1.0	-1.0
chr11	78416913	78417263	ENSG00000033327.12|GAB2|NONO|NONO	978	-	5.418513	1.6517642	-1.0	-1.0
chr11	83158252	83158382	ENSG00000165494.11|PCF11|NONO|NONO	954	+	5.394121	1.3419231	-1.0	-1.0
chr11	86057991	86058101	ENSG00000073921.17|PICALM|NONO|NONO	927	-	5.6383777	1.1385844	-1.0	-1.0
chr11	86058306	86058441	ENSG00000073921.17|PICALM|NONO|NONO	951	-	4.0017323	1.3074692	-1.0	-1.0
chr11	86050656	86050776	ENSG00000073921.17|PICALM|NONO|NONO	937	-	2.3738203	1.1993738	-1.0	-1.0
chr11	86066191	86066336	ENSG00000073921.17|PICALM|NONO|NONO	927	-	2.465266	1.1373334	-1.0	-1.0
chr11	86062091	86062211	ENSG00000073921.17|PICALM|NONO|NONO	914	-	2.7395582	1.0664508	-1.0	-1.0
chr11	85967597	85967707	ENSG00000073921.17|PICALM|NONO|NONO	960	-	5.3840528	1.3952404	-1.0	-1.0
chr11	86042981	86043161	ENSG00000073921.17|PICALM|NONO|NONO	943	-	2.6864457	1.2433937	-1.0	-1.0
chr11	86061706	86061856	ENSG00000073921.17|PICALM|NONO|NONO	958	-	5.0386553	1.3793656	-1.0	-1.0
chr11	86050331	86050486	ENSG00000073921.17|PICALM|NONO|NONO	955	-	3.1503031	1.3488094	-1.0	-1.0
chr11	87248054	87248184	ENSG00000166575.16|TMEM135|NONO|NONO	920	+	5.620422	1.0960233	-1.0	-1.0
chr11	93741201	93741301	ENSG00000166012.16|TAF1D|NONO|NONO	904	-	3.6506402	1.0185317	-1.0	-1.0
chr11	96389702	96389843	ENSG00000149231.11|CCDC82|NONO|NONO	959	-	5.966564	1.383825	-1.0	-1.0
chr11	96389412	96389697	ENSG00000149231.11|CCDC82|NONO|NONO	949	-	4.8510976	1.2933482	-1.0	-1.0
chr11	96389174	96389344	ENSG00000149231.11|CCDC82|NONO|NONO	925	-	5.6088448	1.1223536	-1.0	-1.0
chr11	108592991	108593216	ENSG00000110723.11|EXPH5|NONO|NONO	946	-	5.81343	1.2658913	-1.0	-1.0
chr11	108736347	108736482	ENSG00000178105.9|DDX10|NONO|NONO	905	+	5.460635	1.0219402	-1.0	-1.0
chr11	111602998	111603253	ENSG00000170145.4|SIK2|NONO|NONO	955	+	5.9123416	1.3455191	-1.0	-1.0
chr11	117097784	117098089	ENSG00000160584.15|SIK3|NONO|NONO	945	-	4.9643846	1.2563634	-1.0	-1.0
chr11	117097574	117097679	ENSG00000160584.15|SIK3|NONO|NONO	910	-	3.6964743	1.0455658	-1.0	-1.0
chr11	117095834	117096004	ENSG00000160584.15|SIK3|NONO|NONO	926	-	4.0645814	1.129184	-1.0	-1.0
chr11	117097204	117097339	ENSG00000160584.15|SIK3|NONO|NONO	920	-	3.5191748	1.0976639	-1.0	-1.0
chr11	117145008	117145128	ENSG00000168092.13|PAFAH1B2|NONO|NONO	934	+	5.7022333	1.1831819	-1.0	-1.0
chr11	117233250	117233405	ENSG00000167257.10|RNF214|NONO|NONO	939	+	5.7499304	1.2168657	-1.0	-1.0
chr11	118916188	118916383	ENSG00000186174.12|BCL9L|NONO|NONO	921	-	5.6168346	1.1015314	-1.0	-1.0
chr11	118911019	118911164	ENSG00000186174.12|BCL9L|NONO|NONO	916	-	5.564885	1.0772859	-1.0	-1.0
chr11	118920969	118921084	ENSG00000186174.12|BCL9L|NONO|NONO	915	-	5.540474	1.0724084	-1.0	-1.0
chr11	118916678	118916788	ENSG00000186174.12|BCL9L|NONO|NONO	911	-	5.499851	1.0486425	-1.0	-1.0
chr11	118920829	118920944	ENSG00000186174.12|BCL9L|NONO|NONO	905	-	5.4655275	1.0233508	-1.0	-1.0
chr11	118911568	118911683	ENSG00000186174.12|BCL9L|NONO|NONO	904	-	5.4542093	1.0163412	-1.0	-1.0
chr11	118913393	118913563	ENSG00000186174.12|BCL9L|NONO|NONO	917	-	5.564378	1.0817589	-1.0	-1.0
chr11	118912498	118912948	ENSG00000186174.12|BCL9L|NONO|NONO	936	-	5.721983	1.1913497	-1.0	-1.0
chr11	118916018	118916123	ENSG00000186174.12|BCL9L|NONO|NONO	904	-	5.4525833	1.0185317	-1.0	-1.0
chr11	118909785	118909913	ENSG00000186174.12|BCL9L|NONO|NONO	933	-	3.8608267	1.1715156	-1.0	-1.0
chr11	118914653	118914808	ENSG00000186174.12|BCL9L|NONO|NONO	913	-	5.5546966	1.0603772	-1.0	-1.0
chr11	118922314	118922429	ENSG00000186174.12|BCL9L|NONO|NONO	916	-	5.551772	1.0774968	-1.0	-1.0
chr11	118911368	118911483	ENSG00000186174.12|BCL9L|NONO|NONO	912	-	4.9530034	1.0579654	-1.0	-1.0
chr11	118909943	118910093	ENSG00000186174.12|BCL9L|NONO|NONO	912	-	5.5402274	1.0544956	-1.0	-1.0
chr11	118913013	118913273	ENSG00000186174.12|BCL9L|NONO|NONO	935	-	5.708771	1.1855067	-1.0	-1.0
chr11	118910188	118910458	ENSG00000186174.12|BCL9L|NONO|NONO	962	-	5.9920554	1.4165186	-1.0	-1.0
chr11	118910483	118910904	ENSG00000186174.12|BCL9L|NONO|NONO	958	-	4.9343553	1.3720556	-1.0	-1.0
chr11	118912303	118912413	ENSG00000186174.12|BCL9L|NONO|NONO	924	-	5.6465526	1.1202457	-1.0	-1.0
chr11	118922619	118922719	ENSG00000186174.12|BCL9L|NONO|NONO	905	-	5.465574	1.0244479	-1.0	-1.0
chr11	118911913	118912103	ENSG00000186174.12|BCL9L|NONO|NONO	921	-	5.5978184	1.0998006	-1.0	-1.0
chr11	119028412	119028517	ENSG00000137700.17|SLC37A4|NONO|NONO	906	-	5.478472	1.02817	-1.0	-1.0
chr11	119030347	119030447	ENSG00000137700.17|SLC37A4|NONO|NONO	914	-	5.53584	1.0676324	-1.0	-1.0
chr11	119028847	119029037	ENSG00000137700.17|SLC37A4|NONO|NONO	945	-	5.40855	1.2606386	-1.0	-1.0
chr11	119030562	119030727	ENSG00000137700.17|SLC37A4|NONO|NONO	914	-	5.535567	1.0674356	-1.0	-1.0
chr11	119056528	119056688	ENSG00000149428.18|HYOU1|NONO|NONO	910	-	5.5003576	1.0433779	-1.0	-1.0
chr11	119056884	119057059	ENSG00000149428.18|HYOU1|NONO|NONO	929	-	5.6649985	1.1491381	-1.0	-1.0
chr11	119316162	119316327	ENSG00000076706.16|MCAM|NONO|NONO	943	-	5.781532	1.2428589	-1.0	-1.0
chr11	119316611	119316801	ENSG00000076706.16|MCAM|NONO|NONO	922	-	5.5893903	1.1057279	-1.0	-1.0
chr11	126356877	126357057	ENSG00000110080.18|ST3GAL4|NONO|NONO	920	+	5.581036	1.096781	-1.0	-1.0
chr11	126383859	126383999	ENSG00000110080.18|ST3GAL4|NONO|NONO	912	+	5.516111	1.0579892	-1.0	-1.0
chr11	126356332	126356532	ENSG00000110080.18|ST3GAL4|NONO|NONO	965	+	6.046864	1.456337	-1.0	-1.0
chr11	126363356	126363511	ENSG00000110080.18|ST3GAL4|NONO|NONO	916	+	5.542248	1.0744514	-1.0	-1.0
chr11	126366701	126366801	ENSG00000110080.18|ST3GAL4|NONO|NONO	915	+	5.5481315	1.0682242	-1.0	-1.0
chr11	126358414	126358511	ENSG00000110080.18|ST3GAL4|NONO|NONO	904	+	5.4525833	1.0185317	-1.0	-1.0
chr11	126356567	126356762	ENSG00000110080.18|ST3GAL4|NONO|NONO	923	+	5.604272	1.1151454	-1.0	-1.0
chr11	126366931	126367136	ENSG00000110080.18|ST3GAL4|NONO|NONO	952	+	5.869846	1.3149838	-1.0	-1.0
chr11	126383639	126383739	ENSG00000110080.18|ST3GAL4|NONO|NONO	914	+	5.53584	1.0676324	-1.0	-1.0
chr11	126391534	126391689	ENSG00000110080.18|ST3GAL4|NONO|NONO	906	+	5.4762783	1.0254853	-1.0	-1.0
chr11	130001372	130002622	ENSG00000170325.14|PRDM10|NONO|NONO	982	-	6.0005455	1.74641	-1.0	-1.0
chr11	130070567	130070742	ENSG00000084234.16|APLP2|NONO|NONO	980	+	6.330383	1.6986502	-1.0	-1.0
chr11	130070112	130070347	ENSG00000084234.16|APLP2|NONO|NONO	982	+	6.3760467	1.739293	-1.0	-1.0
chr11	130070747	130071177	ENSG00000084234.16|APLP2|NONO|NONO	966	+	5.844454	1.4734541	-1.0	-1.0
chr12	22741	22906	ENSG00000226210.3|AC215219.1|NONO|NONO	921	-	5.5856695	1.1020756	-1.0	-1.0
chr12	22141	22301	ENSG00000226210.3|AC215219.1|NONO|NONO	930	-	4.218154	1.1568455	-1.0	-1.0
chr12	1531060	1531245	ENSG00000111186.12|WNT5B|NONO|NONO	942	+	5.7870927	1.2379571	-1.0	-1.0
chr12	1546565	1546760	ENSG00000111186.12|WNT5B|NONO|NONO	930	+	5.6623335	1.1555016	-1.0	-1.0
chr12	1546275	1546455	ENSG00000111186.12|WNT5B|NONO|NONO	921	+	5.590576	1.1010983	-1.0	-1.0
chr12	1531515	1531750	ENSG00000111186.12|WNT5B|NONO|NONO	925	+	5.637466	1.1272732	-1.0	-1.0
chr12	1531300	1531450	ENSG00000111186.12|WNT5B|NONO|NONO	934	+	5.6963787	1.1797444	-1.0	-1.0
chr12	1538390	1538525	ENSG00000111186.12|WNT5B|NONO|NONO	921	+	5.5916815	1.1019964	-1.0	-1.0
chr12	1547020	1547415	ENSG00000111186.12|WNT5B|NONO|NONO	929	+	5.6469502	1.1474596	-1.0	-1.0
chr12	1530389	1530509	ENSG00000111186.12|WNT5B|NONO|NONO	932	+	5.678364	1.1684501	-1.0	-1.0
chr12	1531885	1532000	ENSG00000111186.12|WNT5B|NONO|NONO	908	+	5.492814	1.0380356	-1.0	-1.0
chr12	1709957	1710062	ENSG00000006831.9|ADIPOR2|NONO|NONO	914	+	3.1031091	1.0680033	-1.0	-1.0
chr12	1691218	1691778	ENSG00000006831.9|ADIPOR2|NONO|NONO	966	+	4.9981055	1.4742181	-1.0	-1.0
chr12	2795274	2795656	ENSG00000004478.7|FKBP4|NONO|NONO	965	+	6.112856	1.4604832	-1.0	-1.0
chr12	2795686	2795881	ENSG00000004478.7|FKBP4|NONO|NONO	911	+	5.075821	1.0504726	-1.0	-1.0
chr12	2795881	2796341	ENSG00000004478.7|FKBP4|NONO|NONO	978	+	5.4714937	1.6487578	-1.0	-1.0
chr12	2960693	2960948	ENSG00000197905.8|TEAD4|NONO|NONO	925	+	5.620212	1.1221427	-1.0	-1.0
chr12	2970298	2970478	ENSG00000197905.8|TEAD4|NONO|NONO	946	+	5.519775	1.2713474	-1.0	-1.0
chr12	2960358	2960583	ENSG00000197905.8|TEAD4|NONO|NONO	924	+	5.6081414	1.1174046	-1.0	-1.0
chr12	2960145	2960330	ENSG00000197905.8|TEAD4|NONO|NONO	943	+	5.7838273	1.2428045	-1.0	-1.0
chr12	2964068	2964203	ENSG00000197905.8|TEAD4|NONO|NONO	914	+	5.537766	1.0680041	-1.0	-1.0
chr12	4282514	4282624	ENSG00000118971.7|CCND2|NONO|NONO	904	+	5.4525833	1.0185317	-1.0	-1.0
chr12	4283674	4283814	ENSG00000118971.7|CCND2|NONO|NONO	908	+	5.501857	1.0378644	-1.0	-1.0
chr12	6534858	6535108	ENSG00000111640.14|GAPDH|NONO|NONO	961	+	4.1276965	1.414246	-1.0	-1.0
chr12	6535301	6535461	ENSG00000111640.14|GAPDH|NONO|NONO	945	+	5.17418	1.2597395	-1.0	-1.0
chr12	6535469	6535739	ENSG00000111640.14|GAPDH|NONO|NONO	927	+	3.5892727	1.1358103	-1.0	-1.0
chr12	6536214	6536324	ENSG00000111640.14|GAPDH|NONO|NONO	952	+	5.89473	1.3163918	-1.0	-1.0
chr12	6535161	6535296	ENSG00000111640.14|GAPDH|NONO|NONO	976	+	6.1315207	1.6286075	-1.0	-1.0
chr12	6534661	6534753	ENSG00000111640.14|GAPDH|NONO|NONO	928	+	5.700696	1.1438588	-1.0	-1.0
chr12	6768485	6768765	ENSG00000159335.15|PTMS|NONO|NONO	960	+	5.9938097	1.3930253	-1.0	-1.0
chr12	6766750	6768250	ENSG00000159335.15|PTMS|NONO|NONO	985	+	5.684323	1.8268257	-1.0	-1.0
chr12	6768255	6768405	ENSG00000159335.15|PTMS|NONO|NONO	941	+	5.7692876	1.2291552	-1.0	-1.0
chr12	6867771	6867871	ENSG00000111669.14|TPI1|NONO|NONO	906	+	5.5041347	1.0284947	-1.0	-1.0
chr12	6929459	6929759	ENSG00000111676.14|ATN1|NONO|NONO	981	+	6.316454	1.7120394	-1.0	-1.0
chr12	6928524	6928719	ENSG00000111676.14|ATN1|NONO|NONO	960	+	5.999607	1.3927661	-1.0	-1.0
chr12	6929134	6929279	ENSG00000111676.14|ATN1|NONO|NONO	923	+	5.604537	1.1133268	-1.0	-1.0
chr12	6928724	6928864	ENSG00000111676.14|ATN1|NONO|NONO	910	+	4.3344126	1.0461954	-1.0	-1.0
chr12	6927842	6928207	ENSG00000111676.14|ATN1|NONO|NONO	970	+	6.178654	1.5262176	-1.0	-1.0
chr12	6928879	6929039	ENSG00000111676.14|ATN1|NONO|NONO	939	+	5.749836	1.2169915	-1.0	-1.0
chr12	6944649	6944839	ENSG00000111678.10|C12orf57|NONO|NONO	973	+	6.2004395	1.5710864	-1.0	-1.0
chr12	6943876	6944071	ENSG00000111678.10|C12orf57|NONO|NONO	943	+	3.1605117	1.2475495	-1.0	-1.0
chr12	6944173	6944379	ENSG00000111678.10|C12orf57|NONO|NONO	978	+	5.878372	1.6528319	-1.0	-1.0
chr12	7130423	7130528	ENSG00000139182.13|CLSTN3|NONO|NONO	915	+	5.5406547	1.0685618	-1.0	-1.0
chr12	9404311	9404436	ENSG00000256673.1|AC141557.1|NONO|NONO	905	-	5.462326	1.0229689	-1.0	-1.0
chr12	9404531	9404716	ENSG00000256673.1|AC141557.1|NONO|NONO	932	-	5.6872325	1.1698816	-1.0	-1.0
chr12	9405796	9405926	ENSG00000256673.1|AC141557.1|NONO|NONO	907	-	5.4757586	1.0321307	-1.0	-1.0
chr12	9403131	9403261	ENSG00000256673.1|AC141557.1|NONO|NONO	927	-	5.6428404	1.1350344	-1.0	-1.0
chr12	11014721	11014831	ENSG00000231887.6|PRH1|NONO|NONO	907	-	5.4787865	1.0307872	-1.0	-1.0
chr12	11014721	11014831	ENSG00000275778.1|AC018630.6|NONO|NONO	907	-	5.4787865	1.0307872	-1.0	-1.0
chr12	11014721	11014831	ENSG00000212127.5|TAS2R14|NONO|NONO	907	-	5.4787865	1.0307872	-1.0	-1.0
chr12	11014724	11014829	ENSG00000111215.11|PRR4|NONO|NONO	909	-	5.498448	1.0423441	-1.0	-1.0
chr12	28191424	28191609	ENSG00000123106.10|CCDC91|NONO|NONO	920	+	5.4365044	1.0981523	-1.0	-1.0
chr12	28190506	28190626	ENSG00000123106.10|CCDC91|NONO|NONO	919	+	5.57737	1.0923501	-1.0	-1.0
chr12	31320438	31320628	ENSG00000139146.13|FAM60A|NONO|NONO	946	-	4.4712667	1.2675412	-1.0	-1.0
chr12	31317948	31318143	ENSG00000139146.13|FAM60A|NONO|NONO	942	-	5.7934995	1.2357786	-1.0	-1.0
chr12	31323003	31323163	ENSG00000139146.13|FAM60A|NONO|NONO	946	-	5.8613024	1.2636107	-1.0	-1.0
chr12	31324162	31325225	ENSG00000139146.13|FAM60A|NONO|NONO	999	-	6.305874	3.0796046	-1.0	-1.0
chr12	31323538	31323938	ENSG00000139146.13|FAM60A|NONO|NONO	990	-	5.285082	1.9831104	-1.0	-1.0
chr12	31325494	31325974	ENSG00000139146.13|FAM60A|NONO|NONO	993	-	4.3406067	2.1797125	-1.0	-1.0
chr12	31325225	31325494	ENSG00000139146.13|FAM60A|NONO|NONO	999	-	5.290432	2.9990923	-1.0	-1.0
chr12	31323943	31324162	ENSG00000139146.13|FAM60A|NONO|NONO	986	-	4.366869	1.8575773	-1.0	-1.0
chr12	31590106	31590221	ENSG00000170456.15|DENND5B|NONO|NONO	906	-	5.5175767	1.0275378	-1.0	-1.0
chr12	31590442	31590622	ENSG00000170456.15|DENND5B|NONO|NONO	974	-	6.1925273	1.5775454	-1.0	-1.0
chr12	31589706	31590076	ENSG00000170456.15|DENND5B|NONO|NONO	938	-	5.7358465	1.2091993	-1.0	-1.0
chr12	42231338	42231468	ENSG00000015153.14|YAF2|NONO|NONO	923	-	5.7421813	1.114328	-1.0	-1.0
chr12	45244408	45244513	ENSG00000177119.15|ANO6|NONO|NONO	909	+	5.498448	1.0423441	-1.0	-1.0
chr12	45990134	45990352	ENSG00000139218.17|SCAF11|NONO|NONO	955	-	5.2062902	1.3484622	-1.0	-1.0
chr12	45989729	45989969	ENSG00000139218.17|SCAF11|NONO|NONO	967	-	5.958914	1.4790984	-1.0	-1.0
chr12	46267946	46268136	ENSG00000111371.15|SLC38A1|NONO|NONO	954	-	3.8827844	1.334649	-1.0	-1.0
chr12	46267234	46267459	ENSG00000111371.15|SLC38A1|NONO|NONO	957	-	5.432018	1.3616647	-1.0	-1.0
chr12	46267041	46267156	ENSG00000111371.15|SLC38A1|NONO|NONO	905	-	5.459079	1.0214899	-1.0	-1.0
chr12	46267519	46267689	ENSG00000111371.15|SLC38A1|NONO|NONO	922	-	3.7987897	1.1068869	-1.0	-1.0
chr12	46371923	46372023	ENSG00000134294.13|SLC38A2|NONO|NONO	902	-	3.6341166	1.0094893	-1.0	-1.0
chr12	46371698	46371843	ENSG00000134294.13|SLC38A2|NONO|NONO	932	-	5.677389	1.1659813	-1.0	-1.0
chr12	47779600	47779910	ENSG00000211584.13|SLC48A1|NONO|NONO	929	+	5.6538515	1.1504219	-1.0	-1.0
chr12	47775465	47775630	ENSG00000211584.13|SLC48A1|NONO|NONO	923	+	4.306673	1.111061	-1.0	-1.0
chr12	47774670	47774820	ENSG00000211584.13|SLC48A1|NONO|NONO	939	+	5.7714696	1.2133604	-1.0	-1.0
chr12	47779440	47779555	ENSG00000211584.13|SLC48A1|NONO|NONO	933	+	5.733486	1.175461	-1.0	-1.0
chr12	47779285	47779415	ENSG00000211584.13|SLC48A1|NONO|NONO	936	+	5.7246084	1.1966317	-1.0	-1.0
chr12	47773440	47773810	ENSG00000211584.13|SLC48A1|NONO|NONO	934	+	5.494297	1.1797042	-1.0	-1.0
chr12	47778215	47778354	ENSG00000211584.13|SLC48A1|NONO|NONO	928	+	5.674087	1.1433556	-1.0	-1.0
chr12	47779940	47780144	ENSG00000211584.13|SLC48A1|NONO|NONO	939	+	4.9690623	1.214184	-1.0	-1.0
chr12	47776485	47776590	ENSG00000211584.13|SLC48A1|NONO|NONO	906	+	5.478472	1.02817	-1.0	-1.0
chr12	47774825	47775120	ENSG00000211584.13|SLC48A1|NONO|NONO	923	+	4.527762	1.1110054	-1.0	-1.0
chr12	47778035	47778210	ENSG00000211584.13|SLC48A1|NONO|NONO	925	+	5.6180253	1.1250222	-1.0	-1.0
chr12	47774050	47774265	ENSG00000211584.13|SLC48A1|NONO|NONO	935	+	5.7204494	1.1894978	-1.0	-1.0
chr12	47779027	47779127	ENSG00000211584.13|SLC48A1|NONO|NONO	930	+	5.782701	1.1549027	-1.0	-1.0
chr12	47775170	47775365	ENSG00000211584.13|SLC48A1|NONO|NONO	924	+	4.146779	1.1207618	-1.0	-1.0
chr12	47775640	47775840	ENSG00000211584.13|SLC48A1|NONO|NONO	920	+	4.7629476	1.0945064	-1.0	-1.0
chr12	47815304	47815459	ENSG00000061273.17|HDAC7|NONO|NONO	942	-	5.6094875	1.236387	-1.0	-1.0
chr12	47818494	47819114	ENSG00000061273.17|HDAC7|NONO|NONO	968	-	5.752337	1.4912848	-1.0	-1.0
chr12	47813494	47813704	ENSG00000061273.17|HDAC7|NONO|NONO	957	-	5.9437885	1.3702619	-1.0	-1.0
chr12	47812527	47812877	ENSG00000061273.17|HDAC7|NONO|NONO	933	-	5.0054917	1.1711223	-1.0	-1.0
chr12	47811722	47811847	ENSG00000061273.17|HDAC7|NONO|NONO	909	-	5.5073824	1.0411218	-1.0	-1.0
chr12	47817809	47817944	ENSG00000061273.17|HDAC7|NONO|NONO	936	-	5.721651	1.1965499	-1.0	-1.0
chr12	47818054	47818454	ENSG00000061273.17|HDAC7|NONO|NONO	951	-	5.4813633	1.3114967	-1.0	-1.0
chr12	47814759	47814859	ENSG00000061273.17|HDAC7|NONO|NONO	926	-	3.8111608	1.1307429	-1.0	-1.0
chr12	47813051	47813372	ENSG00000061273.17|HDAC7|NONO|NONO	953	-	5.910371	1.3238801	-1.0	-1.0
chr12	47815049	47815299	ENSG00000061273.17|HDAC7|NONO|NONO	964	-	4.8720384	1.4468825	-1.0	-1.0
chr12	47802972	47803092	ENSG00000061273.17|HDAC7|NONO|NONO	906	-	5.485695	1.0284947	-1.0	-1.0
chr12	47816214	47816774	ENSG00000061273.17|HDAC7|NONO|NONO	977	-	5.511791	1.6292655	-1.0	-1.0
chr12	47814059	47814439	ENSG00000061273.17|HDAC7|NONO|NONO	948	-	5.8239894	1.2830245	-1.0	-1.0
chr12	47816869	47817439	ENSG00000061273.17|HDAC7|NONO|NONO	945	-	4.851621	1.258505	-1.0	-1.0
chr12	47817444	47817564	ENSG00000061273.17|HDAC7|NONO|NONO	911	-	5.5258527	1.0483594	-1.0	-1.0
chr12	47811972	47812102	ENSG00000061273.17|HDAC7|NONO|NONO	942	-	5.776775	1.2331334	-1.0	-1.0
chr12	47819262	47819567	ENSG00000061273.17|HDAC7|NONO|NONO	959	-	5.30555	1.3873264	-1.0	-1.0
chr12	47819119	47819262	ENSG00000061273.17|HDAC7|NONO|NONO	992	-	6.781764	2.0982063	-1.0	-1.0
chr12	47813749	47813939	ENSG00000061273.17|HDAC7|NONO|NONO	936	-	5.4699636	1.1937715	-1.0	-1.0
chr12	47817450	47817565	ENSG00000274737.1|AC004466.2|NONO|NONO	912	-	5.537366	1.054981	-1.0	-1.0
chr12	47817810	47817945	ENSG00000274737.1|AC004466.2|NONO|NONO	938	-	5.7352138	1.2064391	-1.0	-1.0
chr12	48936896	48937006	ENSG00000255863.2|AC073610.2|NONO|NONO	940	-	3.9737046	1.218326	-1.0	-1.0
chr12	48936116	48936241	ENSG00000255863.2|AC073610.2|NONO|NONO	938	-	5.7638664	1.2102021	-1.0	-1.0
chr12	48936117	48936242	ENSG00000134287.9|ARF3|NONO|NONO	938	-	5.7578278	1.2098836	-1.0	-1.0
chr12	48936897	48937007	ENSG00000134287.9|ARF3|NONO|NONO	941	-	3.983621	1.2255478	-1.0	-1.0
chr12	48936893	48937008	ENSG00000272822.1|AC073610.3|NONO|NONO	939	-	3.9708457	1.2165056	-1.0	-1.0
chr12	48936118	48936238	ENSG00000272822.1|AC073610.3|NONO|NONO	943	-	5.813699	1.2462531	-1.0	-1.0
chr12	49057526	49057631	ENSG00000167548.14|KMT2D|NONO|NONO	926	-	3.822598	1.132803	-1.0	-1.0
chr12	49059612	49059774	ENSG00000167548.14|KMT2D|NONO|NONO	983	-	4.248228	1.7578558	-1.0	-1.0
chr12	49057061	49057191	ENSG00000167548.14|KMT2D|NONO|NONO	928	-	5.664395	1.1417073	-1.0	-1.0
chr12	49059436	49059581	ENSG00000167548.14|KMT2D|NONO|NONO	905	-	2.742506	1.0233425	-1.0	-1.0
chr12	49059201	49059421	ENSG00000167548.14|KMT2D|NONO|NONO	936	-	3.7585602	1.1967752	-1.0	-1.0
chr12	49059046	49059151	ENSG00000167548.14|KMT2D|NONO|NONO	922	-	5.624897	1.107986	-1.0	-1.0
chr12	49090335	49090450	ENSG00000139549.2|DHH|NONO|NONO	916	-	5.5996065	1.0742362	-1.0	-1.0
chr12	49089625	49089815	ENSG00000139549.2|DHH|NONO|NONO	940	-	5.878771	1.2252032	-1.0	-1.0
chr12	49110355	49110480	ENSG00000139636.15|LMBR1L|NONO|NONO	905	-	3.6730087	1.0213875	-1.0	-1.0
chr12	49130125	49131300	ENSG00000123416.15|TUBA1B|NONO|NONO	994	-	5.9668527	2.2472196	-1.0	-1.0
chr12	49706231	49706331	ENSG00000161791.13|FMNL3|NONO|NONO	921	-	5.5791845	1.1004865	-1.0	-1.0
chr12	50421697	50421817	ENSG00000161813.21|LARP4|NONO|NONO	913	+	5.5369687	1.0615221	-1.0	-1.0
chr12	50505310	50505420	ENSG00000066084.12|DIP2B|NONO|NONO	911	+	5.499851	1.0486425	-1.0	-1.0
chr12	50764479	50764647	ENSG00000123268.8|ATF1|NONO|NONO	926	+	5.634189	1.1311803	-1.0	-1.0
chr12	50765307	50765422	ENSG00000123268.8|ATF1|NONO|NONO	915	+	5.687308	1.0717831	-1.0	-1.0
chr12	50764362	50764472	ENSG00000123268.8|ATF1|NONO|NONO	940	+	5.768838	1.2254745	-1.0	-1.0
chr12	50766587	50766762	ENSG00000123268.8|ATF1|NONO|NONO	935	+	5.7025695	1.1869739	-1.0	-1.0
chr12	50765042	50765267	ENSG00000123268.8|ATF1|NONO|NONO	951	+	5.868162	1.3069458	-1.0	-1.0
chr12	50764657	50764932	ENSG00000123268.8|ATF1|NONO|NONO	953	+	5.914921	1.3305587	-1.0	-1.0
chr12	51026141	51026276	ENSG00000110911.14|SLC11A2|NONO|NONO	937	-	3.7487998	1.201498	-1.0	-1.0
chr12	51025879	51025984	ENSG00000110911.14|SLC11A2|NONO|NONO	906	-	5.5041347	1.0284947	-1.0	-1.0
chr12	51053621	51053777	ENSG00000050426.15|LETMD1|NONO|NONO	928	+	4.961696	1.1454219	-1.0	-1.0
chr12	53051110	53051210	ENSG00000257337.6|AC068888.1|NONO|NONO	905	-	5.465574	1.0244479	-1.0	-1.0
chr12	53052330	53052500	ENSG00000257337.6|AC068888.1|NONO|NONO	943	-	5.7902627	1.2406251	-1.0	-1.0
chr12	53052045	53052175	ENSG00000257337.6|AC068888.1|NONO|NONO	922	-	5.610224	1.1059206	-1.0	-1.0
chr12	53047760	53047900	ENSG00000257337.6|AC068888.1|NONO|NONO	953	-	5.913244	1.3261918	-1.0	-1.0
chr12	53452618	53452768	ENSG00000257379.1|AC023509.1|NONO|NONO	935	+	3.1218703	1.186682	-1.0	-1.0
chr12	53452443	53452578	ENSG00000257379.1|AC023509.1|NONO|NONO	914	+	2.8371563	1.0671903	-1.0	-1.0
chr12	53451883	53452043	ENSG00000257379.1|AC023509.1|NONO|NONO	938	+	5.744018	1.2067225	-1.0	-1.0
chr12	53452441	53452576	ENSG00000197111.15|PCBP2|NONO|NONO	917	+	2.8554275	1.0798609	-1.0	-1.0
chr12	53452616	53452771	ENSG00000197111.15|PCBP2|NONO|NONO	930	+	3.0680888	1.1579812	-1.0	-1.0
chr12	53999550	53999945	ENSG00000273049.1|AC012531.3|NONO|NONO	949	+	4.9393806	1.2945107	-1.0	-1.0
chr12	54014445	54014705	ENSG00000273049.1|AC012531.3|NONO|NONO	912	+	5.5133896	1.0555966	-1.0	-1.0
chr12	54000215	54000480	ENSG00000273049.1|AC012531.3|NONO|NONO	983	+	6.3697248	1.7624532	-1.0	-1.0
chr12	54017590	54017735	ENSG00000273049.1|AC012531.3|NONO|NONO	928	+	5.712261	1.1428896	-1.0	-1.0
chr12	53997920	53998115	ENSG00000273049.1|AC012531.3|NONO|NONO	933	+	5.711828	1.1731325	-1.0	-1.0
chr12	54006130	54006230	ENSG00000273049.1|AC012531.3|NONO|NONO	906	+	5.5041347	1.0284947	-1.0	-1.0
chr12	54020615	54020795	ENSG00000273049.1|AC012531.3|NONO|NONO	915	+	5.5574584	1.0684439	-1.0	-1.0
chr12	54017965	54018255	ENSG00000273049.1|AC012531.3|NONO|NONO	923	+	5.6041737	1.1139375	-1.0	-1.0
chr12	54004110	54004295	ENSG00000273049.1|AC012531.3|NONO|NONO	922	+	5.6274624	1.1074097	-1.0	-1.0
chr12	53995965	53996800	ENSG00000273049.1|AC012531.3|NONO|NONO	952	+	5.2560925	1.3165395	-1.0	-1.0
chr12	54020060	54020245	ENSG00000273049.1|AC012531.3|NONO|NONO	908	+	5.50851	1.0383561	-1.0	-1.0
chr12	54020355	54020455	ENSG00000273049.1|AC012531.3|NONO|NONO	906	+	5.478472	1.02817	-1.0	-1.0
chr12	54004560	54004735	ENSG00000273049.1|AC012531.3|NONO|NONO	916	+	5.5481496	1.0782992	-1.0	-1.0
chr12	54009205	54009330	ENSG00000273049.1|AC012531.3|NONO|NONO	910	+	5.519057	1.0443865	-1.0	-1.0
chr12	54021795	54021915	ENSG00000273049.1|AC012531.3|NONO|NONO	931	+	5.673859	1.1633056	-1.0	-1.0
chr12	54000005	54000200	ENSG00000273049.1|AC012531.3|NONO|NONO	929	+	3.4726908	1.1491201	-1.0	-1.0
chr12	53995160	53995540	ENSG00000273049.1|AC012531.3|NONO|NONO	979	+	5.6198487	1.6820854	-1.0	-1.0
chr12	54000560	54000710	ENSG00000273049.1|AC012531.3|NONO|NONO	928	+	5.677197	1.1403794	-1.0	-1.0
chr12	53999120	53999280	ENSG00000273049.1|AC012531.3|NONO|NONO	947	+	5.8776364	1.272383	-1.0	-1.0
chr12	54005705	54005870	ENSG00000273049.1|AC012531.3|NONO|NONO	921	+	5.720621	1.1019548	-1.0	-1.0
chr12	54018280	54018445	ENSG00000273049.1|AC012531.3|NONO|NONO	930	+	5.6630063	1.1544924	-1.0	-1.0
chr12	54005355	54005695	ENSG00000273049.1|AC012531.3|NONO|NONO	950	+	5.889292	1.3045332	-1.0	-1.0
chr12	54006380	54006540	ENSG00000273049.1|AC012531.3|NONO|NONO	909	+	5.545868	1.0427849	-1.0	-1.0
chr12	53997040	53997570	ENSG00000273049.1|AC012531.3|NONO|NONO	946	+	4.998204	1.2677063	-1.0	-1.0
chr12	53998740	53998845	ENSG00000273049.1|AC012531.3|NONO|NONO	915	+	5.559361	1.0687242	-1.0	-1.0
chr12	53996910	53997025	ENSG00000273049.1|AC012531.3|NONO|NONO	916	+	5.5854387	1.0779358	-1.0	-1.0
chr12	54018670	54018785	ENSG00000273049.1|AC012531.3|NONO|NONO	929	+	5.6878247	1.1458111	-1.0	-1.0
chr12	53995545	53995855	ENSG00000273049.1|AC012531.3|NONO|NONO	954	+	5.6591854	1.3412825	-1.0	-1.0
chr12	53997715	53997920	ENSG00000273049.1|AC012531.3|NONO|NONO	969	+	6.1183295	1.5027819	-1.0	-1.0
chr12	54007460	54007585	ENSG00000273049.1|AC012531.3|NONO|NONO	918	+	5.613476	1.0849606	-1.0	-1.0
chr12	54019440	54019570	ENSG00000273049.1|AC012531.3|NONO|NONO	913	+	5.548728	1.0604782	-1.0	-1.0
chr12	53995161	53995536	ENSG00000197757.7|HOXC6|NONO|NONO	979	+	5.6357937	1.6851557	-1.0	-1.0
chr12	54005356	54005696	ENSG00000197757.7|HOXC6|NONO|NONO	950	+	5.8913035	1.3052578	-1.0	-1.0
chr12	54006381	54006531	ENSG00000197757.7|HOXC6|NONO|NONO	908	+	5.536269	1.0370581	-1.0	-1.0
chr12	54004111	54004291	ENSG00000197757.7|HOXC6|NONO|NONO	921	+	5.622685	1.1036961	-1.0	-1.0
chr12	53999551	53999941	ENSG00000197757.7|HOXC6|NONO|NONO	951	+	4.954427	1.3069675	-1.0	-1.0
chr12	54000001	54000196	ENSG00000197757.7|HOXC6|NONO|NONO	927	+	3.4784648	1.1373451	-1.0	-1.0
chr12	54009206	54009331	ENSG00000197757.7|HOXC6|NONO|NONO	910	+	5.519057	1.0443865	-1.0	-1.0
chr12	54006131	54006231	ENSG00000197757.7|HOXC6|NONO|NONO	906	+	5.5041347	1.0284947	-1.0	-1.0
chr12	54019439	54019569	ENSG00000197757.7|HOXC6|NONO|NONO	916	+	5.5727544	1.07677	-1.0	-1.0
chr12	54004556	54004736	ENSG00000197757.7|HOXC6|NONO|NONO	917	+	5.5486746	1.0787971	-1.0	-1.0
chr12	53997041	53997566	ENSG00000197757.7|HOXC6|NONO|NONO	946	+	5.0147657	1.2712742	-1.0	-1.0
chr12	53997716	53997921	ENSG00000197757.7|HOXC6|NONO|NONO	968	+	6.1158843	1.5008715	-1.0	-1.0
chr12	53998741	53998846	ENSG00000197757.7|HOXC6|NONO|NONO	915	+	5.559361	1.0687242	-1.0	-1.0
chr12	54005706	54005871	ENSG00000197757.7|HOXC6|NONO|NONO	920	+	5.7152205	1.0993813	-1.0	-1.0
chr12	54007461	54007586	ENSG00000197757.7|HOXC6|NONO|NONO	918	+	5.613476	1.0850148	-1.0	-1.0
chr12	54021794	54021914	ENSG00000197757.7|HOXC6|NONO|NONO	934	+	5.6941953	1.1772406	-1.0	-1.0
chr12	54017589	54017774	ENSG00000197757.7|HOXC6|NONO|NONO	926	+	5.694506	1.1325419	-1.0	-1.0
chr12	54000216	54000476	ENSG00000197757.7|HOXC6|NONO|NONO	984	+	6.4582486	1.7905004	-1.0	-1.0
chr12	53997921	53998116	ENSG00000197757.7|HOXC6|NONO|NONO	933	+	5.709656	1.1709661	-1.0	-1.0
chr12	54017964	54018259	ENSG00000197757.7|HOXC6|NONO|NONO	921	+	5.590974	1.1048341	-1.0	-1.0
chr12	53999116	53999281	ENSG00000197757.7|HOXC6|NONO|NONO	944	+	5.8497148	1.2537962	-1.0	-1.0
chr12	53995546	53995856	ENSG00000197757.7|HOXC6|NONO|NONO	955	+	5.667404	1.3473593	-1.0	-1.0
chr12	53995966	53996801	ENSG00000197757.7|HOXC6|NONO|NONO	952	+	5.2534533	1.314434	-1.0	-1.0
chr12	54020354	54020454	ENSG00000197757.7|HOXC6|NONO|NONO	906	+	5.478472	1.02817	-1.0	-1.0
chr12	54000561	54000711	ENSG00000197757.7|HOXC6|NONO|NONO	928	+	5.676028	1.1405756	-1.0	-1.0
chr12	54018279	54018444	ENSG00000197757.7|HOXC6|NONO|NONO	930	+	5.659436	1.1519299	-1.0	-1.0
chr12	54020079	54020244	ENSG00000197757.7|HOXC6|NONO|NONO	908	+	5.500783	1.0351163	-1.0	-1.0
chr12	54020614	54020774	ENSG00000197757.7|HOXC6|NONO|NONO	915	+	5.5622654	1.0714188	-1.0	-1.0
chr12	54014446	54014706	ENSG00000197757.7|HOXC6|NONO|NONO	912	+	5.514051	1.056354	-1.0	-1.0
chr12	54014796	54014896	ENSG00000197757.7|HOXC6|NONO|NONO	904	+	5.4525833	1.0185317	-1.0	-1.0
chr12	54018669	54018784	ENSG00000197757.7|HOXC6|NONO|NONO	929	+	5.6878247	1.1459488	-1.0	-1.0
chr12	53996906	53997026	ENSG00000197757.7|HOXC6|NONO|NONO	919	+	5.6048613	1.0921948	-1.0	-1.0
chr12	53995964	53996799	ENSG00000180806.4|HOXC9|NONO|NONO	951	+	5.228821	1.3108822	-1.0	-1.0
chr12	53999549	53999944	ENSG00000180806.4|HOXC9|NONO|NONO	949	+	4.9424686	1.2962127	-1.0	-1.0
chr12	53999119	53999284	ENSG00000180806.4|HOXC9|NONO|NONO	946	+	5.868526	1.2639937	-1.0	-1.0
chr12	53998744	53998854	ENSG00000180806.4|HOXC9|NONO|NONO	906	+	5.497724	1.0284947	-1.0	-1.0
chr12	54000558	54000708	ENSG00000180806.4|HOXC9|NONO|NONO	926	+	5.6649227	1.133065	-1.0	-1.0
chr12	53997714	53997919	ENSG00000180806.4|HOXC9|NONO|NONO	969	+	6.1223946	1.5070817	-1.0	-1.0
chr12	53996909	53997029	ENSG00000180806.4|HOXC9|NONO|NONO	916	+	5.580429	1.0759935	-1.0	-1.0
chr12	53997039	53997569	ENSG00000180806.4|HOXC9|NONO|NONO	945	+	4.950718	1.2559037	-1.0	-1.0
chr12	54000218	54000478	ENSG00000180806.4|HOXC9|NONO|NONO	984	+	6.459945	1.7899332	-1.0	-1.0
chr12	54000004	54000118	ENSG00000180806.4|HOXC9|NONO|NONO	918	+	3.4286032	1.0859478	-1.0	-1.0
chr12	53995161	53995508	ENSG00000180806.4|HOXC9|NONO|NONO	981	+	5.7952466	1.7162062	-1.0	-1.0
chr12	53997919	53998114	ENSG00000180806.4|HOXC9|NONO|NONO	932	+	5.707071	1.169694	-1.0	-1.0
chr12	53995549	53995854	ENSG00000180806.4|HOXC9|NONO|NONO	957	+	5.681918	1.3682102	-1.0	-1.0
chr12	54009205	54009330	ENSG00000037965.5|HOXC8|NONO|NONO	910	+	5.519057	1.0443865	-1.0	-1.0
chr12	54017589	54017774	ENSG00000198353.7|HOXC4|NONO|NONO	926	+	5.694506	1.1325302	-1.0	-1.0
chr12	54020354	54020454	ENSG00000198353.7|HOXC4|NONO|NONO	906	+	5.478472	1.02817	-1.0	-1.0
chr12	54020614	54020774	ENSG00000198353.7|HOXC4|NONO|NONO	915	+	5.5622654	1.0714095	-1.0	-1.0
chr12	54018279	54018444	ENSG00000198353.7|HOXC4|NONO|NONO	930	+	5.659436	1.1519299	-1.0	-1.0
chr12	54020079	54020244	ENSG00000198353.7|HOXC4|NONO|NONO	908	+	5.500783	1.0351163	-1.0	-1.0
chr12	54017964	54018259	ENSG00000198353.7|HOXC4|NONO|NONO	921	+	5.590974	1.1048341	-1.0	-1.0
chr12	54021794	54021914	ENSG00000198353.7|HOXC4|NONO|NONO	933	+	5.6941953	1.1771778	-1.0	-1.0
chr12	54018669	54018784	ENSG00000198353.7|HOXC4|NONO|NONO	929	+	5.6878247	1.1459488	-1.0	-1.0
chr12	54019439	54019569	ENSG00000198353.7|HOXC4|NONO|NONO	916	+	5.5727544	1.07677	-1.0	-1.0
chr12	54017589	54017774	ENSG00000273046.1|AC012531.2|NONO|NONO	926	+	5.694506	1.132545	-1.0	-1.0
chr12	54020354	54020454	ENSG00000273046.1|AC012531.2|NONO|NONO	906	+	5.478472	1.02817	-1.0	-1.0
chr12	54020614	54020774	ENSG00000273046.1|AC012531.2|NONO|NONO	915	+	5.5622654	1.0714515	-1.0	-1.0
chr12	54018279	54018444	ENSG00000273046.1|AC012531.2|NONO|NONO	930	+	5.659436	1.1519299	-1.0	-1.0
chr12	54020079	54020244	ENSG00000273046.1|AC012531.2|NONO|NONO	908	+	5.500783	1.0351163	-1.0	-1.0
chr12	54017964	54018259	ENSG00000273046.1|AC012531.2|NONO|NONO	921	+	5.590974	1.1048341	-1.0	-1.0
chr12	54021794	54021914	ENSG00000273046.1|AC012531.2|NONO|NONO	934	+	5.6941953	1.1772735	-1.0	-1.0
chr12	54018669	54018784	ENSG00000273046.1|AC012531.2|NONO|NONO	929	+	5.6878247	1.145839	-1.0	-1.0
chr12	54019439	54019569	ENSG00000273046.1|AC012531.2|NONO|NONO	916	+	5.5727544	1.07677	-1.0	-1.0
chr12	54020079	54020244	ENSG00000260597.1|AC012531.1|NONO|NONO	908	+	5.500783	1.0351163	-1.0	-1.0
chr12	54020354	54020454	ENSG00000260597.1|AC012531.1|NONO|NONO	906	+	5.478472	1.02817	-1.0	-1.0
chr12	54021794	54021914	ENSG00000260597.1|AC012531.1|NONO|NONO	934	+	5.6941953	1.1771806	-1.0	-1.0
chr12	54020614	54020774	ENSG00000260597.1|AC012531.1|NONO|NONO	915	+	5.5622654	1.0714515	-1.0	-1.0
chr12	56238971	56239151	ENSG00000139645.9|ANKRD52|NONO|NONO	926	-	5.6370897	1.1326739	-1.0	-1.0
chr12	56238461	56238761	ENSG00000139645.9|ANKRD52|NONO|NONO	942	-	3.2217329	1.2332884	-1.0	-1.0
chr12	56240821	56240931	ENSG00000139645.9|ANKRD52|NONO|NONO	910	-	3.6881454	1.0434455	-1.0	-1.0
chr12	56238256	56238446	ENSG00000139645.9|ANKRD52|NONO|NONO	936	-	4.1641574	1.1916078	-1.0	-1.0
chr12	56239626	56239746	ENSG00000139645.9|ANKRD52|NONO|NONO	921	-	5.6149178	1.0999091	-1.0	-1.0
chr12	56687249	56687949	ENSG00000110958.15|PTGES3|NONO|NONO	985	-	4.2758236	1.8367443	-1.0	-1.0
chr12	57430108	57430213	ENSG00000179912.20|R3HDM2|NONO|NONO	906	-	5.4689555	1.0250089	-1.0	-1.0
chr12	57430323	57430719	ENSG00000179912.20|R3HDM2|NONO|NONO	980	-	5.993217	1.6983932	-1.0	-1.0
chr12	57371452	57371607	ENSG00000179912.20|R3HDM2|NONO|NONO	922	-	5.63814	1.1053388	-1.0	-1.0
chr12	57845744	57845914	ENSG00000175215.10|CTDSP2|NONO|NONO	919	-	5.5638895	1.090074	-1.0	-1.0
chr12	57844796	57844926	ENSG00000175215.10|CTDSP2|NONO|NONO	920	-	5.5797706	1.0987444	-1.0	-1.0
chr12	62259899	62260004	ENSG00000198673.10|FAM19A2|NONO|NONO	914	-	5.5775175	1.0672829	-1.0	-1.0
chr12	62260773	62260878	ENSG00000135655.15|USP15|NONO|NONO	912	+	5.53662	1.0564461	-1.0	-1.0
chr12	62260958	62261063	ENSG00000135655.15|USP15|NONO|NONO	913	+	5.5172586	1.0587901	-1.0	-1.0
chr12	62602751	62602835	ENSG00000257354.2|AC048341.2|NONO|NONO	981	+	6.3739986	1.7141228	-1.0	-1.0
chr12	62603735	62603995	ENSG00000257354.2|AC048341.2|NONO|NONO	945	+	5.179504	1.2611707	-1.0	-1.0
chr12	62602840	62603735	ENSG00000257354.2|AC048341.2|NONO|NONO	984	+	5.7152905	1.7904859	-1.0	-1.0
chr12	64404864	64405045	ENSG00000184575.11|XPOT|NONO|NONO	944	+	4.747123	1.2552098	-1.0	-1.0
chr12	64610803	64611168	ENSG00000153179.12|RASSF3|NONO|NONO	939	+	5.753554	1.2121534	-1.0	-1.0
chr12	64611437	64611612	ENSG00000153179.12|RASSF3|NONO|NONO	947	+	5.835142	1.2759709	-1.0	-1.0
chr12	64633270	64633370	ENSG00000153179.12|RASSF3|NONO|NONO	922	+	5.6391706	1.1089535	-1.0	-1.0
chr12	64611328	64611437	ENSG00000153179.12|RASSF3|NONO|NONO	959	+	5.9716926	1.382645	-1.0	-1.0
chr12	68611361	68611506	ENSG00000127314.17|RAP1B|NONO|NONO	918	+	3.0466647	1.0872014	-1.0	-1.0
chr12	68625073	68625178	ENSG00000127314.17|RAP1B|NONO|NONO	941	+	5.7742987	1.2265381	-1.0	-1.0
chr12	68611056	68611226	ENSG00000127314.17|RAP1B|NONO|NONO	975	+	5.5184755	1.5952169	-1.0	-1.0
chr12	68611566	68611701	ENSG00000127314.17|RAP1B|NONO|NONO	949	+	3.8562062	1.2952493	-1.0	-1.0
chr12	69239706	69240526	ENSG00000111605.16|CPSF6|NONO|NONO	980	+	5.3191886	1.7042737	-1.0	-1.0
chr12	69470530	69470965	ENSG00000166225.8|FRS2|NONO|NONO	970	+	6.0970144	1.5204376	-1.0	-1.0
chr12	70243783	70243963	ENSG00000111596.11|CNOT2|NONO|NONO	934	+	5.690109	1.1798371	-1.0	-1.0
chr12	76083832	76084094	ENSG00000187109.13|NAP1L1|NONO|NONO	996	-	4.8770776	2.3995576	-1.0	-1.0
chr12	76084094	76084566	ENSG00000187109.13|NAP1L1|NONO|NONO	988	-	3.9563334	1.9390174	-1.0	-1.0
chr12	79934126	79934281	ENSG00000058272.16|PPP1R12A|NONO|NONO	943	-	4.42837	1.2444676	-1.0	-1.0
chr12	79932451	79932596	ENSG00000058272.16|PPP1R12A|NONO|NONO	980	-	6.153998	1.7065008	-1.0	-1.0
chr12	79934446	79934561	ENSG00000058272.16|PPP1R12A|NONO|NONO	913	-	5.5285864	1.0624225	-1.0	-1.0
chr12	89707326	89707491	ENSG00000070961.15|ATP2B1|NONO|NONO	930	-	4.7959194	1.1523448	-1.0	-1.0
chr12	89707496	89707621	ENSG00000070961.15|ATP2B1|NONO|NONO	944	-	4.042969	1.2529489	-1.0	-1.0
chr12	89707646	89708586	ENSG00000070961.15|ATP2B1|NONO|NONO	975	-	5.6575837	1.5997205	-1.0	-1.0
chr12	89698076	89698361	ENSG00000070961.15|ATP2B1|NONO|NONO	934	-	5.7440867	1.1811504	-1.0	-1.0
chr12	92928911	92929042	ENSG00000102189.16|EEA1|NONO|NONO	949	-	5.8473463	1.2957095	-1.0	-1.0
chr12	92928596	92928856	ENSG00000102189.16|EEA1|NONO|NONO	949	-	5.8548036	1.2962056	-1.0	-1.0
chr12	93440515	93440700	ENSG00000177889.9|UBE2N|NONO|NONO	935	-	5.7128553	1.1882052	-1.0	-1.0
chr12	93441143	93441256	ENSG00000177889.9|UBE2N|NONO|NONO	988	-	5.178211	1.9356534	-1.0	-1.0
chr12	93441256	93441831	ENSG00000177889.9|UBE2N|NONO|NONO	977	-	4.9171867	1.6394614	-1.0	-1.0
chr12	93571588	93571783	ENSG00000120833.13|SOCS2|NONO|NONO	956	+	5.5669746	1.3559817	-1.0	-1.0
chr12	93570273	93570393	ENSG00000120833.13|SOCS2|NONO|NONO	935	+	5.740976	1.1842767	-1.0	-1.0
chr12	93571923	93572093	ENSG00000120833.13|SOCS2|NONO|NONO	933	+	5.6972456	1.1733644	-1.0	-1.0
chr12	93570398	93570665	ENSG00000120833.13|SOCS2|NONO|NONO	942	+	5.8031926	1.2360275	-1.0	-1.0
chr12	93570665	93570979	ENSG00000120833.13|SOCS2|NONO|NONO	927	+	5.6372046	1.1395887	-1.0	-1.0
chr12	93570979	93571124	ENSG00000120833.13|SOCS2|NONO|NONO	931	+	3.8455548	1.1583822	-1.0	-1.0
chr12	93572488	93572618	ENSG00000120833.13|SOCS2|NONO|NONO	907	+	5.5015607	1.0318469	-1.0	-1.0
chr12	93571216	93571323	ENSG00000120833.13|SOCS2|NONO|NONO	972	+	4.321418	1.5603268	-1.0	-1.0
chr12	93572118	93572253	ENSG00000120833.13|SOCS2|NONO|NONO	915	+	3.7275195	1.0710229	-1.0	-1.0
chr12	93683297	93683452	ENSG00000169372.12|CRADD|NONO|NONO	923	+	5.640586	1.1157645	-1.0	-1.0
chr12	95548097	95548267	ENSG00000136014.11|USP44|NONO|NONO	936	-	5.717796	1.1952579	-1.0	-1.0
chr12	96399574	96399949	ENSG00000059758.7|CDK17|NONO|NONO	975	-	4.723891	1.6002356	-1.0	-1.0
chr12	96399404	96399514	ENSG00000059758.7|CDK17|NONO|NONO	956	-	4.0964913	1.3601946	-1.0	-1.0
chr12	96398935	96399092	ENSG00000059758.7|CDK17|NONO|NONO	934	-	5.724151	1.1830467	-1.0	-1.0
chr12	96399127	96399387	ENSG00000059758.7|CDK17|NONO|NONO	979	-	6.3296714	1.6845844	-1.0	-1.0
chr12	96400030	96400280	ENSG00000059758.7|CDK17|NONO|NONO	957	-	5.7608266	1.3645786	-1.0	-1.0
chr12	98516146	98516246	ENSG00000120802.13|TMPO|NONO|NONO	946	+	5.813369	1.2638677	-1.0	-1.0
chr12	98516266	98516516	ENSG00000120802.13|TMPO|NONO|NONO	982	+	5.3090615	1.7491796	-1.0	-1.0
chr12	101698244	101698344	ENSG00000111666.10|CHPT1|NONO|NONO	906	+	5.478472	1.02817	-1.0	-1.0
chr12	104302149	104302249	ENSG00000198431.15|TXNRD1|NONO|NONO	909	+	5.6027617	1.0392715	-1.0	-1.0
chr12	104303579	104303829	ENSG00000198431.15|TXNRD1|NONO|NONO	933	+	4.3904366	1.1751935	-1.0	-1.0
chr12	104507964	104508074	ENSG00000171310.10|CHST11|NONO|NONO	915	+	3.7383194	1.0713892	-1.0	-1.0
chr12	104481634	104481749	ENSG00000171310.10|CHST11|NONO|NONO	904	+	5.4525833	1.0185317	-1.0	-1.0
chr12	104656514	104656629	ENSG00000171310.10|CHST11|NONO|NONO	904	+	5.4542093	1.0163412	-1.0	-1.0
chr12	104628809	104628969	ENSG00000171310.10|CHST11|NONO|NONO	931	+	5.671302	1.1636167	-1.0	-1.0
chr12	104613329	104613429	ENSG00000171310.10|CHST11|NONO|NONO	922	+	5.591046	1.1056514	-1.0	-1.0
chr12	104609899	104610004	ENSG00000171310.10|CHST11|NONO|NONO	920	+	3.7733533	1.0958328	-1.0	-1.0
chr12	104477279	104477399	ENSG00000171310.10|CHST11|NONO|NONO	918	+	5.5751805	1.0856398	-1.0	-1.0
chr12	104657604	104657794	ENSG00000171310.10|CHST11|NONO|NONO	906	+	5.495621	1.0263504	-1.0	-1.0
chr12	104631099	104631209	ENSG00000171310.10|CHST11|NONO|NONO	917	+	5.567674	1.0834892	-1.0	-1.0
chr12	104458794	104459019	ENSG00000171310.10|CHST11|NONO|NONO	918	+	3.9913633	1.0857272	-1.0	-1.0
chr12	104668624	104668739	ENSG00000171310.10|CHST11|NONO|NONO	937	+	5.114388	1.1986967	-1.0	-1.0
chr12	104503514	104503619	ENSG00000171310.10|CHST11|NONO|NONO	919	+	5.5661726	1.0890303	-1.0	-1.0
chr12	104503649	104503759	ENSG00000171310.10|CHST11|NONO|NONO	933	+	5.7120934	1.1738149	-1.0	-1.0
chr12	104518479	104518689	ENSG00000171310.10|CHST11|NONO|NONO	965	+	6.0397563	1.456711	-1.0	-1.0
chr12	104603429	104603769	ENSG00000171310.10|CHST11|NONO|NONO	946	+	5.8261786	1.2706324	-1.0	-1.0
chr12	104704364	104704479	ENSG00000171310.10|CHST11|NONO|NONO	918	+	5.6083097	1.0860696	-1.0	-1.0
chr12	104672254	104672394	ENSG00000171310.10|CHST11|NONO|NONO	947	+	5.9249763	1.2724354	-1.0	-1.0
chr12	104653349	104653664	ENSG00000171310.10|CHST11|NONO|NONO	930	+	5.4636602	1.1521813	-1.0	-1.0
chr12	104518759	104518934	ENSG00000171310.10|CHST11|NONO|NONO	942	+	5.787126	1.2388016	-1.0	-1.0
chr12	104459329	104459554	ENSG00000171310.10|CHST11|NONO|NONO	952	+	4.7138543	1.3213248	-1.0	-1.0
chr12	104470954	104471109	ENSG00000171310.10|CHST11|NONO|NONO	912	+	5.509472	1.054263	-1.0	-1.0
chr12	104659299	104659449	ENSG00000171310.10|CHST11|NONO|NONO	946	+	4.9907722	1.2696797	-1.0	-1.0
chr12	104493559	104493724	ENSG00000171310.10|CHST11|NONO|NONO	928	+	5.645363	1.1397951	-1.0	-1.0
chr12	104507644	104507804	ENSG00000171310.10|CHST11|NONO|NONO	940	+	5.7524447	1.2215476	-1.0	-1.0
chr12	104729914	104730044	ENSG00000171310.10|CHST11|NONO|NONO	912	+	5.523999	1.0570865	-1.0	-1.0
chr12	104554874	104555049	ENSG00000171310.10|CHST11|NONO|NONO	924	+	5.631492	1.1184736	-1.0	-1.0
chr12	104687904	104688039	ENSG00000171310.10|CHST11|NONO|NONO	925	+	5.6196227	1.1255928	-1.0	-1.0
chr12	104459169	104459269	ENSG00000171310.10|CHST11|NONO|NONO	912	+	3.0621898	1.0538822	-1.0	-1.0
chr12	104457529	104458734	ENSG00000171310.10|CHST11|NONO|NONO	983	+	4.783994	1.7656515	-1.0	-1.0
chr12	104603774	104603934	ENSG00000171310.10|CHST11|NONO|NONO	938	+	5.1966057	1.2110461	-1.0	-1.0
chr12	104611929	104612119	ENSG00000171310.10|CHST11|NONO|NONO	944	+	5.8011565	1.2541089	-1.0	-1.0
chr12	104474734	104474879	ENSG00000171310.10|CHST11|NONO|NONO	938	+	5.7381697	1.2100863	-1.0	-1.0
chr12	104469009	104469129	ENSG00000171310.10|CHST11|NONO|NONO	947	+	5.861283	1.2739501	-1.0	-1.0
chr12	104671379	104671504	ENSG00000171310.10|CHST11|NONO|NONO	912	+	5.5148063	1.057338	-1.0	-1.0
chr12	104671829	104672129	ENSG00000171310.10|CHST11|NONO|NONO	952	+	4.9828176	1.3201039	-1.0	-1.0
chr12	104650239	104650544	ENSG00000171310.10|CHST11|NONO|NONO	930	+	5.0530663	1.1554718	-1.0	-1.0
chr12	104658019	104658164	ENSG00000171310.10|CHST11|NONO|NONO	912	+	5.528833	1.0562958	-1.0	-1.0
chr12	104647694	104647899	ENSG00000171310.10|CHST11|NONO|NONO	981	+	6.146196	1.7289191	-1.0	-1.0
chr12	104658644	104658749	ENSG00000171310.10|CHST11|NONO|NONO	914	+	5.5428567	1.0658895	-1.0	-1.0
chr12	106956175	106956355	ENSG00000151135.9|TMEM263|NONO|NONO	957	+	5.9652476	1.3681688	-1.0	-1.0
chr12	107092639	107092764	ENSG00000008405.11|CRY1|NONO|NONO	906	-	5.4721017	1.0278934	-1.0	-1.0
chr12	108730279	108730549	ENSG00000110880.10|CORO1C|NONO|NONO	975	-	4.038626	1.6030387	-1.0	-1.0
chr12	108730561	108730843	ENSG00000110880.10|CORO1C|NONO|NONO	945	-	4.2859035	1.2559738	-1.0	-1.0
chr12	108728820	108728970	ENSG00000110880.10|CORO1C|NONO|NONO	914	-	3.7800815	1.0672781	-1.0	-1.0
chr12	108691514	108691614	ENSG00000110880.10|CORO1C|NONO|NONO	922	-	5.6096582	1.1089535	-1.0	-1.0
chr12	108729700	108729900	ENSG00000110880.10|CORO1C|NONO|NONO	977	-	6.192547	1.6326634	-1.0	-1.0
chr12	108730843	108731101	ENSG00000110880.10|CORO1C|NONO|NONO	966	-	5.6358604	1.4736886	-1.0	-1.0
chr12	108731153	108731318	ENSG00000110880.10|CORO1C|NONO|NONO	978	-	6.333951	1.666996	-1.0	-1.0
chr12	108731323	108731423	ENSG00000110880.10|CORO1C|NONO|NONO	921	-	5.5791845	1.1004865	-1.0	-1.0
chr12	108728115	108728235	ENSG00000110880.10|CORO1C|NONO|NONO	921	-	3.7967186	1.1038926	-1.0	-1.0
chr12	108716895	108717025	ENSG00000110880.10|CORO1C|NONO|NONO	905	-	3.2896936	1.0232573	-1.0	-1.0
chr12	110403295	110403526	ENSG00000196510.12|ANAPC7|NONO|NONO	937	-	3.414586	1.2037134	-1.0	-1.0
chr12	110402620	110402780	ENSG00000196510.12|ANAPC7|NONO|NONO	940	-	5.7568607	1.2189527	-1.0	-1.0
chr12	110403282	110403532	ENSG00000258210.1|AC144548.2|NONO|NONO	941	-	3.4840927	1.229482	-1.0	-1.0
chr12	110402622	110402782	ENSG00000258210.1|AC144548.2|NONO|NONO	939	-	5.7540765	1.2163558	-1.0	-1.0
chr12	110582113	110582298	ENSG00000196850.5|PPTC7|NONO|NONO	924	-	5.617273	1.1196306	-1.0	-1.0
chr12	110582658	110582803	ENSG00000196850.5|PPTC7|NONO|NONO	916	-	5.5497212	1.0767381	-1.0	-1.0
chr12	110741941	110742041	ENSG00000186298.11|PPP1CC|NONO|NONO	914	-	5.53584	1.0676324	-1.0	-1.0
chr12	110742061	110742651	ENSG00000186298.11|PPP1CC|NONO|NONO	970	-	4.222539	1.5285106	-1.0	-1.0
chr12	110738651	110738821	ENSG00000186298.11|PPP1CC|NONO|NONO	935	-	5.731596	1.1886858	-1.0	-1.0
chr12	111410307	111410467	ENSG00000111252.10|SH2B3|NONO|NONO	935	+	4.4983907	1.188915	-1.0	-1.0
chr12	111435757	111437112	ENSG00000111252.10|SH2B3|NONO|NONO	975	+	4.2962766	1.6029593	-1.0	-1.0
chr12	111406757	111407147	ENSG00000111252.10|SH2B3|NONO|NONO	946	+	5.9641924	1.2649857	-1.0	-1.0
chr12	111444738	111444843	ENSG00000111252.10|SH2B3|NONO|NONO	958	+	6.020394	1.3737034	-1.0	-1.0
chr12	111430572	111430982	ENSG00000111252.10|SH2B3|NONO|NONO	976	+	4.718797	1.624298	-1.0	-1.0
chr12	111413622	111413747	ENSG00000111252.10|SH2B3|NONO|NONO	919	+	4.744745	1.0889024	-1.0	-1.0
chr12	111425352	111425522	ENSG00000111252.10|SH2B3|NONO|NONO	943	+	5.068361	1.2428707	-1.0	-1.0
chr12	111410977	111411102	ENSG00000111252.10|SH2B3|NONO|NONO	914	+	5.689208	1.067855	-1.0	-1.0
chr12	111430082	111430267	ENSG00000111252.10|SH2B3|NONO|NONO	915	+	3.4845498	1.0723008	-1.0	-1.0
chr12	111420892	111420997	ENSG00000111252.10|SH2B3|NONO|NONO	911	+	3.1157756	1.0523756	-1.0	-1.0
chr12	111445263	111445433	ENSG00000111252.10|SH2B3|NONO|NONO	921	+	5.596506	1.1020576	-1.0	-1.0
chr12	111413857	111413967	ENSG00000111252.10|SH2B3|NONO|NONO	904	+	5.4727373	1.0179226	-1.0	-1.0
chr12	111420452	111420752	ENSG00000111252.10|SH2B3|NONO|NONO	965	+	5.568696	1.4513316	-1.0	-1.0
chr12	111429107	111429272	ENSG00000111252.10|SH2B3|NONO|NONO	939	+	5.605555	1.2141335	-1.0	-1.0
chr12	111445748	111445853	ENSG00000111252.10|SH2B3|NONO|NONO	908	+	3.839457	1.0382235	-1.0	-1.0
chr12	111437447	111437552	ENSG00000111252.10|SH2B3|NONO|NONO	933	+	5.789307	1.1762955	-1.0	-1.0
chr12	111434861	111435027	ENSG00000111252.10|SH2B3|NONO|NONO	989	+	4.083757	1.953312	-1.0	-1.0
chr12	111435027	111435477	ENSG00000111252.10|SH2B3|NONO|NONO	947	+	3.4713202	1.2779539	-1.0	-1.0
chr12	111424187	111424982	ENSG00000111252.10|SH2B3|NONO|NONO	951	+	3.3086345	1.3113928	-1.0	-1.0
chr12	111409917	111410267	ENSG00000111252.10|SH2B3|NONO|NONO	927	+	5.7091556	1.1371876	-1.0	-1.0
chr12	111431182	111431282	ENSG00000111252.10|SH2B3|NONO|NONO	904	+	3.7886646	1.0175482	-1.0	-1.0
chr12	111407622	111407807	ENSG00000111252.10|SH2B3|NONO|NONO	928	+	5.65524	1.1444443	-1.0	-1.0
chr12	111411437	111411642	ENSG00000111252.10|SH2B3|NONO|NONO	929	+	4.9816217	1.146553	-1.0	-1.0
chr12	111438802	111438907	ENSG00000111252.10|SH2B3|NONO|NONO	910	+	5.5142756	1.0471913	-1.0	-1.0
chr12	111442307	111442462	ENSG00000111252.10|SH2B3|NONO|NONO	965	+	6.0940113	1.4503655	-1.0	-1.0
chr12	111407152	111407297	ENSG00000111252.10|SH2B3|NONO|NONO	917	+	5.6209397	1.0826143	-1.0	-1.0
chr12	111428437	111428702	ENSG00000111252.10|SH2B3|NONO|NONO	925	+	3.863723	1.1257813	-1.0	-1.0
chr12	111428157	111428397	ENSG00000111252.10|SH2B3|NONO|NONO	946	+	5.288169	1.2687532	-1.0	-1.0
chr12	111418877	111419032	ENSG00000111252.10|SH2B3|NONO|NONO	938	+	3.916495	1.2073644	-1.0	-1.0
chr12	111438142	111438597	ENSG00000111252.10|SH2B3|NONO|NONO	950	+	4.016608	1.3002012	-1.0	-1.0
chr12	111439712	111439812	ENSG00000111252.10|SH2B3|NONO|NONO	908	+	3.714461	1.0354751	-1.0	-1.0
chr12	111410742	111410972	ENSG00000111252.10|SH2B3|NONO|NONO	921	+	5.60274	1.1041074	-1.0	-1.0
chr12	111429907	111430007	ENSG00000111252.10|SH2B3|NONO|NONO	902	+	5.5046744	1.0076736	-1.0	-1.0
chr12	111443167	111443267	ENSG00000111252.10|SH2B3|NONO|NONO	914	+	3.7303836	1.0658895	-1.0	-1.0
chr12	111428752	111428902	ENSG00000111252.10|SH2B3|NONO|NONO	947	+	3.9970376	1.2748846	-1.0	-1.0
chr12	111408642	111408742	ENSG00000111252.10|SH2B3|NONO|NONO	938	+	5.8242035	1.2045677	-1.0	-1.0
chr12	111428002	111428147	ENSG00000111252.10|SH2B3|NONO|NONO	924	+	4.032439	1.1167413	-1.0	-1.0
chr12	111408337	111408457	ENSG00000111252.10|SH2B3|NONO|NONO	912	+	5.5923038	1.055633	-1.0	-1.0
chr12	111437282	111437417	ENSG00000111252.10|SH2B3|NONO|NONO	925	+	5.720425	1.1262954	-1.0	-1.0
chr12	111410472	111410732	ENSG00000111252.10|SH2B3|NONO|NONO	951	+	5.172799	1.3110542	-1.0	-1.0
chr12	111439992	111440092	ENSG00000111252.10|SH2B3|NONO|NONO	905	+	3.0163083	1.0218132	-1.0	-1.0
chr12	111425047	111425227	ENSG00000111252.10|SH2B3|NONO|NONO	953	+	5.706525	1.3281446	-1.0	-1.0
chr12	111434702	111434852	ENSG00000111252.10|SH2B3|NONO|NONO	912	+	2.5431607	1.0544131	-1.0	-1.0
chr12	111435632	111435747	ENSG00000111252.10|SH2B3|NONO|NONO	951	+	5.437798	1.3072443	-1.0	-1.0
chr12	111437652	111437762	ENSG00000111252.10|SH2B3|NONO|NONO	921	+	5.6657624	1.102556	-1.0	-1.0
chr12	111444597	111444702	ENSG00000111252.10|SH2B3|NONO|NONO	908	+	3.6830406	1.0362934	-1.0	-1.0
chr12	111413517	111413617	ENSG00000111252.10|SH2B3|NONO|NONO	904	+	5.4727373	1.0174909	-1.0	-1.0
chr12	111409497	111409602	ENSG00000111252.10|SH2B3|NONO|NONO	908	+	5.524028	1.0374773	-1.0	-1.0
chr12	111440362	111440637	ENSG00000111252.10|SH2B3|NONO|NONO	934	+	3.563492	1.1834711	-1.0	-1.0
chr12	111406067	111406177	ENSG00000111252.10|SH2B3|NONO|NONO	923	+	5.642278	1.115194	-1.0	-1.0
chr12	111409197	111409312	ENSG00000111252.10|SH2B3|NONO|NONO	925	+	4.053944	1.1277502	-1.0	-1.0
chr12	111406277	111406627	ENSG00000111252.10|SH2B3|NONO|NONO	960	+	4.79728	1.3937998	-1.0	-1.0
chr12	111560604	111560709	ENSG00000204842.14|ATXN2|NONO|NONO	943	-	5.800949	1.2472229	-1.0	-1.0
chr12	111597807	111597915	ENSG00000204842.14|ATXN2|NONO|NONO	997	-	3.8835003	2.5687208	-1.0	-1.0
chr12	111598783	111599378	ENSG00000204842.14|ATXN2|NONO|NONO	986	-	3.982845	1.8443998	-1.0	-1.0
chr12	111596374	111596474	ENSG00000204842.14|ATXN2|NONO|NONO	902	-	3.6477847	1.0076594	-1.0	-1.0
chr12	111598566	111598783	ENSG00000204842.14|ATXN2|NONO|NONO	992	-	3.822688	2.0727665	-1.0	-1.0
chr12	111597915	111598566	ENSG00000204842.14|ATXN2|NONO|NONO	1000	-	5.6351523	3.388599	-1.0	-1.0
chr12	111597399	111597748	ENSG00000204842.14|ATXN2|NONO|NONO	996	-	3.8899603	2.3877034	-1.0	-1.0
chr12	111579559	111579699	ENSG00000204842.14|ATXN2|NONO|NONO	934	-	3.6903102	1.1834854	-1.0	-1.0
chr12	111594234	111594334	ENSG00000204842.14|ATXN2|NONO|NONO	904	-	5.4525833	1.0185317	-1.0	-1.0
chr12	111596499	111596694	ENSG00000204842.14|ATXN2|NONO|NONO	967	-	3.8661304	1.4755265	-1.0	-1.0
chr12	111597748	111597807	ENSG00000204842.14|ATXN2|NONO|NONO	983	-	3.8983781	1.7789468	-1.0	-1.0
chr12	111581299	111581569	ENSG00000204842.14|ATXN2|NONO|NONO	924	-	3.656473	1.1187773	-1.0	-1.0
chr12	111560494	111560599	ENSG00000204842.14|ATXN2|NONO|NONO	918	-	3.7432985	1.0841808	-1.0	-1.0
chr12	111581639	111581769	ENSG00000204842.14|ATXN2|NONO|NONO	914	-	3.729457	1.0663515	-1.0	-1.0
chr12	112108351	112108526	ENSG00000111300.9|NAA25|NONO|NONO	956	-	5.926114	1.354129	-1.0	-1.0
chr12	112126169	112126329	ENSG00000135148.11|TRAFD1|NONO|NONO	911	+	5.527742	1.05021	-1.0	-1.0
chr12	112381182	112381307	ENSG00000173064.12|HECTD4|NONO|NONO	924	-	5.602963	1.1163608	-1.0	-1.0
chr12	112380812	112380922	ENSG00000173064.12|HECTD4|NONO|NONO	958	-	5.9490285	1.3725219	-1.0	-1.0
chr12	112381612	112381772	ENSG00000173064.12|HECTD4|NONO|NONO	920	-	5.5803804	1.0979514	-1.0	-1.0
chr12	112169507	112169652	ENSG00000173064.12|HECTD4|NONO|NONO	934	-	4.5888634	1.180025	-1.0	-1.0
chr12	112382211	112382396	ENSG00000173064.12|HECTD4|NONO|NONO	936	-	4.689319	1.1954539	-1.0	-1.0
chr12	112419310	112419485	ENSG00000179295.17|PTPN11|NONO|NONO	916	+	5.5672717	1.0758197	-1.0	-1.0
chr12	113246228	113246348	ENSG00000186815.12|TPCN1|NONO|NONO	915	+	5.532184	1.0683734	-1.0	-1.0
chr12	113233299	113233489	ENSG00000186815.12|TPCN1|NONO|NONO	952	+	5.9043527	1.3147922	-1.0	-1.0
chr12	113240239	113240469	ENSG00000186815.12|TPCN1|NONO|NONO	931	+	5.66816	1.1624527	-1.0	-1.0
chr12	113245708	113245823	ENSG00000186815.12|TPCN1|NONO|NONO	918	+	5.5591555	1.0862734	-1.0	-1.0
chr12	113244938	113245038	ENSG00000186815.12|TPCN1|NONO|NONO	912	+	5.511032	1.0538822	-1.0	-1.0
chr12	113245911	113246063	ENSG00000186815.12|TPCN1|NONO|NONO	959	+	4.5988107	1.3838497	-1.0	-1.0
chr12	113246818	113247013	ENSG00000186815.12|TPCN1|NONO|NONO	924	+	5.608877	1.1185664	-1.0	-1.0
chr12	113246063	113246213	ENSG00000186815.12|TPCN1|NONO|NONO	932	+	5.68231	1.1677227	-1.0	-1.0
chr12	113837481	113837741	ENSG00000122965.10|RBM19|NONO|NONO	946	-	5.8281426	1.2713435	-1.0	-1.0
chr12	113900074	113900229	ENSG00000122965.10|RBM19|NONO|NONO	930	-	5.6675677	1.1567352	-1.0	-1.0
chr12	113895359	113895544	ENSG00000122965.10|RBM19|NONO|NONO	927	-	5.6465797	1.1371503	-1.0	-1.0
chr12	113900334	113900454	ENSG00000122965.10|RBM19|NONO|NONO	924	-	5.6251802	1.1207235	-1.0	-1.0
chr12	116267860	116267980	ENSG00000123066.7|MED13L|NONO|NONO	904	-	5.4727373	1.0175118	-1.0	-1.0
chr12	116226972	116227102	ENSG00000123066.7|MED13L|NONO|NONO	931	-	5.7097187	1.1605726	-1.0	-1.0
chr12	116274025	116274145	ENSG00000123066.7|MED13L|NONO|NONO	951	-	5.877659	1.31042	-1.0	-1.0
chr12	116276429	116276719	ENSG00000123066.7|MED13L|NONO|NONO	963	-	4.47805	1.4343461	-1.0	-1.0
chr12	116067796	116067966	ENSG00000123066.7|MED13L|NONO|NONO	916	-	5.5454936	1.0778311	-1.0	-1.0
chr12	116202477	116202587	ENSG00000123066.7|MED13L|NONO|NONO	962	-	6.0153365	1.4240774	-1.0	-1.0
chr12	116153957	116154062	ENSG00000123066.7|MED13L|NONO|NONO	906	-	5.4689555	1.0250089	-1.0	-1.0
chr12	116209992	116210132	ENSG00000123066.7|MED13L|NONO|NONO	928	-	5.6442413	1.1438588	-1.0	-1.0
chr12	116275885	116276330	ENSG00000123066.7|MED13L|NONO|NONO	971	-	4.813104	1.539888	-1.0	-1.0
chr12	116276794	116277054	ENSG00000123066.7|MED13L|NONO|NONO	991	-	6.7428427	2.0602393	-1.0	-1.0
chr12	116277134	116277249	ENSG00000123066.7|MED13L|NONO|NONO	915	-	5.5677032	1.0684433	-1.0	-1.0
chr12	116164572	116164672	ENSG00000123066.7|MED13L|NONO|NONO	902	-	5.5046744	1.008152	-1.0	-1.0
chr12	116161042	116161227	ENSG00000123066.7|MED13L|NONO|NONO	912	-	5.5130434	1.0547807	-1.0	-1.0
chr12	116153747	116153867	ENSG00000123066.7|MED13L|NONO|NONO	935	-	5.718606	1.1859003	-1.0	-1.0
chr12	116181357	116181472	ENSG00000123066.7|MED13L|NONO|NONO	914	-	5.526574	1.0646815	-1.0	-1.0
chr12	116206427	116206557	ENSG00000123066.7|MED13L|NONO|NONO	956	-	5.9372253	1.3561506	-1.0	-1.0
chr12	117041999	117042124	ENSG00000088992.17|TESC|NONO|NONO	910	-	5.5078936	1.0478392	-1.0	-1.0
chr12	118332658	118332803	ENSG00000135090.13|TAOK3|NONO|NONO	919	-	5.5715523	1.0891242	-1.0	-1.0
chr12	119806531	119806636	ENSG00000122966.15|CIT|NONO|NONO	905	-	5.465574	1.0244479	-1.0	-1.0
chr12	120102152	120102297	ENSG00000111737.11|RAB35|NONO|NONO	924	-	5.622425	1.1165572	-1.0	-1.0
chr12	120103949	120104064	ENSG00000111737.11|RAB35|NONO|NONO	931	-	3.8501146	1.158241	-1.0	-1.0
chr12	120103472	120103812	ENSG00000111737.11|RAB35|NONO|NONO	954	-	5.939239	1.3409814	-1.0	-1.0
chr12	120101267	120101392	ENSG00000111737.11|RAB35|NONO|NONO	926	-	5.644639	1.1284974	-1.0	-1.0
chr12	120100952	120101062	ENSG00000111737.11|RAB35|NONO|NONO	912	-	5.5622735	1.0532163	-1.0	-1.0
chr12	120101662	120102147	ENSG00000111737.11|RAB35|NONO|NONO	966	-	6.0240264	1.4633644	-1.0	-1.0
chr12	120102342	120102757	ENSG00000111737.11|RAB35|NONO|NONO	978	-	6.273373	1.6577036	-1.0	-1.0
chr12	120101412	120101552	ENSG00000111737.11|RAB35|NONO|NONO	910	-	5.5292025	1.0443215	-1.0	-1.0
chr12	120102837	120103142	ENSG00000111737.11|RAB35|NONO|NONO	970	-	6.155327	1.5220999	-1.0	-1.0
chr12	120116128	120116428	ENSG00000111737.11|RAB35|NONO|NONO	931	-	5.409524	1.1583943	-1.0	-1.0
chr12	120095159	120095264	ENSG00000111737.11|RAB35|NONO|NONO	904	-	2.692948	1.0185317	-1.0	-1.0
chr12	120100317	120100717	ENSG00000111737.11|RAB35|NONO|NONO	975	-	5.260369	1.5949718	-1.0	-1.0
chr12	120099272	120099377	ENSG00000111737.11|RAB35|NONO|NONO	910	-	5.5071564	1.0479012	-1.0	-1.0
chr12	120103152	120103347	ENSG00000111737.11|RAB35|NONO|NONO	928	-	5.652654	1.1404499	-1.0	-1.0
chr12	120099642	120100057	ENSG00000111737.11|RAB35|NONO|NONO	943	-	5.243135	1.2425449	-1.0	-1.0
chr12	120235012	120235132	ENSG00000089159.16|PXN|NONO|NONO	916	-	5.590571	1.0766401	-1.0	-1.0
chr12	120250306	120250421	ENSG00000089159.16|PXN|NONO|NONO	931	-	5.6768804	1.1595886	-1.0	-1.0
chr12	120262106	120262236	ENSG00000089159.16|PXN|NONO|NONO	905	-	5.456295	1.0202221	-1.0	-1.0
chr12	120216632	120216772	ENSG00000089159.16|PXN|NONO|NONO	934	-	5.6980686	1.1824138	-1.0	-1.0
chr12	120250017	120250117	ENSG00000089159.16|PXN|NONO|NONO	904	-	5.4525833	1.0185317	-1.0	-1.0
chr12	120221416	120221531	ENSG00000089159.16|PXN|NONO|NONO	933	-	5.686124	1.175054	-1.0	-1.0
chr12	120252181	120252306	ENSG00000089159.16|PXN|NONO|NONO	920	-	5.592142	1.098656	-1.0	-1.0
chr12	120469002	120469287	ENSG00000111786.8|SRSF9|NONO|NONO	921	-	5.244166	1.1021069	-1.0	-1.0
chr12	120468837	120468962	ENSG00000111786.8|SRSF9|NONO|NONO	924	-	5.6066637	1.1187031	-1.0	-1.0
chr12	120875907	120876017	ENSG00000157837.15|SPPL3|NONO|NONO	918	-	5.572588	1.0867504	-1.0	-1.0
chr12	120898912	120899037	ENSG00000157837.15|SPPL3|NONO|NONO	911	-	5.516463	1.050636	-1.0	-1.0
chr12	120903514	120903729	ENSG00000157837.15|SPPL3|NONO|NONO	912	-	4.2143145	1.0542407	-1.0	-1.0
chr12	121244032	121244129	ENSG00000110931.18|CAMKK2|NONO|NONO	921	-	5.5791845	1.1004865	-1.0	-1.0
chr12	121244274	121244544	ENSG00000110931.18|CAMKK2|NONO|NONO	939	-	5.7534037	1.2136474	-1.0	-1.0
chr12	121244129	121244249	ENSG00000110931.18|CAMKK2|NONO|NONO	934	-	5.688315	1.1821641	-1.0	-1.0
chr12	121241264	121241539	ENSG00000110931.18|CAMKK2|NONO|NONO	948	-	5.8636565	1.283297	-1.0	-1.0
chr12	121240735	121240869	ENSG00000110931.18|CAMKK2|NONO|NONO	971	-	6.178191	1.5440739	-1.0	-1.0
chr12	121240869	121241049	ENSG00000110931.18|CAMKK2|NONO|NONO	942	-	4.6411014	1.2402023	-1.0	-1.0
chr12	121244615	121244720	ENSG00000110931.18|CAMKK2|NONO|NONO	928	-	5.6433043	1.1431725	-1.0	-1.0
chr12	121240410	121240580	ENSG00000110931.18|CAMKK2|NONO|NONO	939	-	5.813841	1.2173017	-1.0	-1.0
chr12	121244730	121244880	ENSG00000110931.18|CAMKK2|NONO|NONO	942	-	5.3648715	1.240081	-1.0	-1.0
chr12	121249509	121249629	ENSG00000110931.18|CAMKK2|NONO|NONO	916	-	5.672605	1.0771601	-1.0	-1.0
chr12	121452788	121452983	ENSG00000089094.18|KDM2B|NONO|NONO	918	-	5.5678806	1.085292	-1.0	-1.0
chr12	121464504	121464664	ENSG00000089094.18|KDM2B|NONO|NONO	945	-	5.8167605	1.2604691	-1.0	-1.0
chr12	121452618	121452768	ENSG00000089094.18|KDM2B|NONO|NONO	946	-	5.818221	1.2660676	-1.0	-1.0
chr12	121457579	121457714	ENSG00000089094.18|KDM2B|NONO|NONO	927	-	5.652595	1.139101	-1.0	-1.0
chr12	121467039	121467157	ENSG00000089094.18|KDM2B|NONO|NONO	909	-	5.5145264	1.0417379	-1.0	-1.0
chr12	121453924	121454059	ENSG00000089094.18|KDM2B|NONO|NONO	950	-	5.633375	1.3034261	-1.0	-1.0
chr12	121626864	121626989	ENSG00000276045.2|ORAI1|NONO|NONO	912	+	5.510931	1.0553497	-1.0	-1.0
chr12	121774947	121775061	ENSG00000188735.12|TMEM120B|NONO|NONO	912	+	5.511032	1.0538822	-1.0	-1.0
chr12	121780998	121781108	ENSG00000188735.12|TMEM120B|NONO|NONO	909	+	5.510253	1.0417379	-1.0	-1.0
chr12	121776593	121776728	ENSG00000188735.12|TMEM120B|NONO|NONO	918	+	5.580588	1.0879916	-1.0	-1.0
chr12	121775828	121776423	ENSG00000188735.12|TMEM120B|NONO|NONO	966	+	5.292216	1.464931	-1.0	-1.0
chr12	121712989	121713144	ENSG00000188735.12|TMEM120B|NONO|NONO	921	+	5.5927415	1.1047943	-1.0	-1.0
chr12	121712816	121712916	ENSG00000188735.12|TMEM120B|NONO|NONO	914	+	5.53584	1.0676324	-1.0	-1.0
chr12	121781143	121781243	ENSG00000188735.12|TMEM120B|NONO|NONO	902	+	5.439463	1.0076736	-1.0	-1.0
chr12	121796055	121796805	ENSG00000139725.7|RHOF|NONO|NONO	977	-	3.8543446	1.6315421	-1.0	-1.0
chr12	121800677	121801571	ENSG00000139725.7|RHOF|NONO|NONO	986	-	4.9559345	1.853851	-1.0	-1.0
chr12	121795485	121795635	ENSG00000139725.7|RHOF|NONO|NONO	954	-	3.9153767	1.3404397	-1.0	-1.0
chr12	121795230	121795330	ENSG00000139725.7|RHOF|NONO|NONO	904	-	5.4525833	1.0185317	-1.0	-1.0
chr12	121797070	121799846	ENSG00000139725.7|RHOF|NONO|NONO	992	-	3.9987946	2.0889578	-1.0	-1.0
chr12	121799846	121800677	ENSG00000139725.7|RHOF|NONO|NONO	993	-	4.671499	2.1445553	-1.0	-1.0
chr12	121795735	121796025	ENSG00000139725.7|RHOF|NONO|NONO	980	-	4.524837	1.7019681	-1.0	-1.0
chr12	121796056	121796242	ENSG00000212694.8|LINC01089|NONO|NONO	981	-	4.5640707	1.7219522	-1.0	-1.0
chr12	121797072	121799171	ENSG00000212694.8|LINC01089|NONO|NONO	990	-	3.7033148	2.0011678	-1.0	-1.0
chr12	121795731	121796026	ENSG00000212694.8|LINC01089|NONO|NONO	979	-	4.4971957	1.6831112	-1.0	-1.0
chr12	121800847	121801002	ENSG00000212694.8|LINC01089|NONO|NONO	951	-	3.0557716	1.3076284	-1.0	-1.0
chr12	121801299	121801442	ENSG00000212694.8|LINC01089|NONO|NONO	991	-	4.837499	2.068034	-1.0	-1.0
chr12	121799171	121799657	ENSG00000212694.8|LINC01089|NONO|NONO	996	-	4.5790186	2.4501655	-1.0	-1.0
chr12	121799657	121799755	ENSG00000212694.8|LINC01089|NONO|NONO	988	-	4.715318	1.9215829	-1.0	-1.0
chr12	121799755	121799956	ENSG00000212694.8|LINC01089|NONO|NONO	994	-	5.1017165	2.222446	-1.0	-1.0
chr12	121795481	121795636	ENSG00000212694.8|LINC01089|NONO|NONO	956	-	3.9962199	1.353732	-1.0	-1.0
chr12	121801442	121801571	ENSG00000212694.8|LINC01089|NONO|NONO	970	-	6.1553597	1.5161783	-1.0	-1.0
chr12	121801007	121801299	ENSG00000212694.8|LINC01089|NONO|NONO	963	-	4.12098	1.4280661	-1.0	-1.0
chr12	121799956	121800847	ENSG00000212694.8|LINC01089|NONO|NONO	992	-	4.808448	2.115039	-1.0	-1.0
chr12	121796247	121796807	ENSG00000212694.8|LINC01089|NONO|NONO	976	-	3.7235885	1.6184938	-1.0	-1.0
chr12	121804563	121804668	ENSG00000139718.10|SETD1B|NONO|NONO	911	+	5.5258527	1.0483594	-1.0	-1.0
chr12	121811850	121811955	ENSG00000139718.10|SETD1B|NONO|NONO	905	+	5.529827	1.0230324	-1.0	-1.0
chr12	122021971	122022111	ENSG00000110987.8|BCL7A|NONO|NONO	945	+	5.8394103	1.2574152	-1.0	-1.0
chr12	122023173	122023308	ENSG00000110987.8|BCL7A|NONO|NONO	936	+	5.7234526	1.1958659	-1.0	-1.0
chr12	122022968	122023173	ENSG00000110987.8|BCL7A|NONO|NONO	951	+	5.8652086	1.3086268	-1.0	-1.0
chr12	122023313	122023423	ENSG00000110987.8|BCL7A|NONO|NONO	914	+	5.529762	1.0660009	-1.0	-1.0
chr12	122023833	122023943	ENSG00000110987.8|BCL7A|NONO|NONO	907	+	5.4780164	1.0302205	-1.0	-1.0
chr12	122024238	122024358	ENSG00000110987.8|BCL7A|NONO|NONO	941	+	5.78199	1.2258079	-1.0	-1.0
chr12	122023553	122023718	ENSG00000110987.8|BCL7A|NONO|NONO	916	+	5.560324	1.0771391	-1.0	-1.0
chr12	122029233	122029423	ENSG00000110987.8|BCL7A|NONO|NONO	955	+	5.92205	1.3472776	-1.0	-1.0
chr12	122093651	122093801	ENSG00000175727.13|MLXIP|NONO|NONO	925	+	5.643176	1.1263459	-1.0	-1.0
chr12	122118281	122118396	ENSG00000175727.13|MLXIP|NONO|NONO	936	+	5.72677	1.1942796	-1.0	-1.0
chr12	122086826	122086926	ENSG00000175727.13|MLXIP|NONO|NONO	902	+	3.6341166	1.0095006	-1.0	-1.0
chr12	122104241	122104366	ENSG00000175727.13|MLXIP|NONO|NONO	909	+	5.498063	1.0420175	-1.0	-1.0
chr12	122080631	122080871	ENSG00000175727.13|MLXIP|NONO|NONO	962	+	4.3493543	1.4228553	-1.0	-1.0
chr12	122087911	122088041	ENSG00000175727.13|MLXIP|NONO|NONO	957	+	5.9414215	1.3630121	-1.0	-1.0
chr12	122096906	122097151	ENSG00000175727.13|MLXIP|NONO|NONO	958	+	5.990053	1.3803898	-1.0	-1.0
chr12	122100146	122100266	ENSG00000175727.13|MLXIP|NONO|NONO	905	+	5.4952044	1.0228305	-1.0	-1.0
chr12	122107226	122107381	ENSG00000175727.13|MLXIP|NONO|NONO	919	+	5.5667357	1.0890125	-1.0	-1.0
chr12	122145675	122145835	ENSG00000175727.13|MLXIP|NONO|NONO	972	+	5.454298	1.5494624	-1.0	-1.0
chr12	122106366	122106466	ENSG00000175727.13|MLXIP|NONO|NONO	905	+	5.465574	1.0244479	-1.0	-1.0
chr12	122094756	122094906	ENSG00000175727.13|MLXIP|NONO|NONO	943	+	5.814256	1.246775	-1.0	-1.0
chr12	122125751	122126106	ENSG00000175727.13|MLXIP|NONO|NONO	949	+	5.1471877	1.2940147	-1.0	-1.0
chr12	122098091	122098261	ENSG00000175727.13|MLXIP|NONO|NONO	922	+	3.475596	1.1072519	-1.0	-1.0
chr12	122095216	122095566	ENSG00000175727.13|MLXIP|NONO|NONO	960	+	4.5676517	1.3933489	-1.0	-1.0
chr12	122107796	122108076	ENSG00000175727.13|MLXIP|NONO|NONO	924	+	4.8241982	1.1216562	-1.0	-1.0
chr12	122087756	122087886	ENSG00000175727.13|MLXIP|NONO|NONO	940	+	5.7577243	1.2208476	-1.0	-1.0
chr12	122098291	122098611	ENSG00000175727.13|MLXIP|NONO|NONO	960	+	4.183167	1.3968742	-1.0	-1.0
chr12	122107386	122107511	ENSG00000175727.13|MLXIP|NONO|NONO	909	+	5.569327	1.0426244	-1.0	-1.0
chr12	122093906	122094011	ENSG00000175727.13|MLXIP|NONO|NONO	921	+	5.6182985	1.1042511	-1.0	-1.0
chr12	122118401	122118501	ENSG00000175727.13|MLXIP|NONO|NONO	904	+	5.4727373	1.0173172	-1.0	-1.0
chr12	122084981	122085286	ENSG00000175727.13|MLXIP|NONO|NONO	944	+	4.251403	1.2556624	-1.0	-1.0
chr12	122088141	122088361	ENSG00000175727.13|MLXIP|NONO|NONO	927	+	5.1168084	1.1390182	-1.0	-1.0
chr12	122079321	122079496	ENSG00000175727.13|MLXIP|NONO|NONO	947	+	4.1293497	1.2785048	-1.0	-1.0
chr12	122086586	122086796	ENSG00000175727.13|MLXIP|NONO|NONO	936	+	2.9813938	1.1946462	-1.0	-1.0
chr12	122099691	122099846	ENSG00000175727.13|MLXIP|NONO|NONO	927	+	5.3996396	1.136533	-1.0	-1.0
chr12	122092671	122092786	ENSG00000175727.13|MLXIP|NONO|NONO	916	+	3.8314934	1.0771117	-1.0	-1.0
chr12	122079506	122079791	ENSG00000175727.13|MLXIP|NONO|NONO	970	+	4.271672	1.5250269	-1.0	-1.0
chr12	122094936	122095131	ENSG00000175727.13|MLXIP|NONO|NONO	930	+	5.6671386	1.1545589	-1.0	-1.0
chr12	122085621	122085731	ENSG00000175727.13|MLXIP|NONO|NONO	950	+	5.8692703	1.301986	-1.0	-1.0
chr12	122094346	122094546	ENSG00000175727.13|MLXIP|NONO|NONO	921	+	5.583278	1.1023705	-1.0	-1.0
chr12	122086956	122087186	ENSG00000175727.13|MLXIP|NONO|NONO	965	+	5.673612	1.4616249	-1.0	-1.0
chr12	122106991	122107196	ENSG00000175727.13|MLXIP|NONO|NONO	913	+	3.5396056	1.0586735	-1.0	-1.0
chr12	122080186	122080286	ENSG00000175727.13|MLXIP|NONO|NONO	948	+	5.8896513	1.2823105	-1.0	-1.0
chr12	122096396	122096516	ENSG00000175727.13|MLXIP|NONO|NONO	933	+	5.3403034	1.1745261	-1.0	-1.0
chr12	122107661	122107761	ENSG00000175727.13|MLXIP|NONO|NONO	916	+	5.555123	1.0753142	-1.0	-1.0
chr12	122096711	122096906	ENSG00000175727.13|MLXIP|NONO|NONO	942	+	3.5408835	1.2367326	-1.0	-1.0
chr12	122123081	122123556	ENSG00000175727.13|MLXIP|NONO|NONO	978	+	5.347969	1.6506786	-1.0	-1.0
chr12	122125451	122125626	ENSG00000175727.13|MLXIP|NONO|NONO	934	+	5.695125	1.1801676	-1.0	-1.0
chr12	122097816	122097941	ENSG00000175727.13|MLXIP|NONO|NONO	968	+	6.0974236	1.4917691	-1.0	-1.0
chr12	122098661	122098941	ENSG00000175727.13|MLXIP|NONO|NONO	964	+	4.3282127	1.4389471	-1.0	-1.0
chr12	122224377	122224557	ENSG00000256861.1|AC048338.1|NONO|NONO	914	-	3.7288828	1.0670357	-1.0	-1.0
chr12	122224380	122224500	ENSG00000184047.16|DIABLO|NONO|NONO	925	-	3.7997777	1.125522	-1.0	-1.0
chr12	122421838	122421988	ENSG00000130779.19|CLIP1|NONO|NONO	931	-	4.962447	1.1590915	-1.0	-1.0
chr12	122422068	122422223	ENSG00000130779.19|CLIP1|NONO|NONO	933	-	4.6006737	1.1735871	-1.0	-1.0
chr12	122421433	122421548	ENSG00000130779.19|CLIP1|NONO|NONO	936	-	5.7569213	1.1917515	-1.0	-1.0
chr12	122836333	122836438	ENSG00000130787.13|HIP1R|NONO|NONO	906	+	5.4913135	1.0284947	-1.0	-1.0
chr12	122879206	122879396	ENSG00000139722.6|VPS37B|NONO|NONO	930	-	5.6797934	1.1530384	-1.0	-1.0
chr12	122873491	122873641	ENSG00000139722.6|VPS37B|NONO|NONO	930	-	5.678394	1.1527404	-1.0	-1.0
chr12	122873371	122873486	ENSG00000139722.6|VPS37B|NONO|NONO	915	-	5.559705	1.0685575	-1.0	-1.0
chr12	122878996	122879096	ENSG00000139722.6|VPS37B|NONO|NONO	914	-	5.53584	1.0676324	-1.0	-1.0
chr12	122873056	122873236	ENSG00000139722.6|VPS37B|NONO|NONO	911	-	5.5232644	1.0527896	-1.0	-1.0
chr12	122874336	122874476	ENSG00000139722.6|VPS37B|NONO|NONO	946	-	5.81918	1.270464	-1.0	-1.0
chr12	122880391	122880531	ENSG00000139722.6|VPS37B|NONO|NONO	917	-	5.5489197	1.0799416	-1.0	-1.0
chr12	122880781	122880881	ENSG00000139722.6|VPS37B|NONO|NONO	915	-	5.5481315	1.0682242	-1.0	-1.0
chr12	122894794	122895139	ENSG00000139722.6|VPS37B|NONO|NONO	929	-	5.1191707	1.1510223	-1.0	-1.0
chr12	122894574	122894749	ENSG00000139722.6|VPS37B|NONO|NONO	925	-	5.631458	1.1270466	-1.0	-1.0
chr12	122891714	122891834	ENSG00000139722.6|VPS37B|NONO|NONO	943	-	5.7875757	1.2463057	-1.0	-1.0
chr12	122873488	122873643	ENSG00000280138.1|AC027290.2|NONO|NONO	929	-	5.675679	1.15101	-1.0	-1.0
chr12	122880393	122880533	ENSG00000280138.1|AC027290.2|NONO|NONO	913	-	5.521602	1.0618412	-1.0	-1.0
chr12	122878998	122879098	ENSG00000280138.1|AC027290.2|NONO|NONO	914	-	5.53584	1.0676324	-1.0	-1.0
chr12	122873058	122873238	ENSG00000280138.1|AC027290.2|NONO|NONO	910	-	5.5091834	1.0451965	-1.0	-1.0
chr12	122879208	122879388	ENSG00000280138.1|AC027290.2|NONO|NONO	931	-	5.6936936	1.1629965	-1.0	-1.0
chr12	122874333	122874478	ENSG00000280138.1|AC027290.2|NONO|NONO	944	-	5.7919226	1.2510996	-1.0	-1.0
chr12	122880783	122880883	ENSG00000280138.1|AC027290.2|NONO|NONO	906	-	5.4913135	1.0284947	-1.0	-1.0
chr12	122873368	122873483	ENSG00000280138.1|AC027290.2|NONO|NONO	913	-	5.545812	1.0585418	-1.0	-1.0
chr12	122979107	122979282	ENSG00000111325.16|OGFOD2|NONO|NONO	925	+	5.2609224	1.1265043	-1.0	-1.0
chr12	122980312	122980562	ENSG00000256028.2|AC026362.1|NONO|NONO	973	+	6.1852746	1.5626075	-1.0	-1.0
chr12	122980787	122980912	ENSG00000256028.2|AC026362.1|NONO|NONO	957	+	5.4639745	1.3676901	-1.0	-1.0
chr12	122979107	122979282	ENSG00000256028.2|AC026362.1|NONO|NONO	925	+	5.2609224	1.126574	-1.0	-1.0
chr12	122980912	122981082	ENSG00000256028.2|AC026362.1|NONO|NONO	930	+	5.6858935	1.1574736	-1.0	-1.0
chr12	122980077	122980267	ENSG00000256028.2|AC026362.1|NONO|NONO	915	+	5.540393	1.0712756	-1.0	-1.0
chr12	122980074	122980269	ENSG00000182196.13|ARL6IP4|NONO|NONO	921	+	5.587576	1.1025409	-1.0	-1.0
chr12	122980309	122980564	ENSG00000182196.13|ARL6IP4|NONO|NONO	971	+	6.1606216	1.5447569	-1.0	-1.0
chr12	122980789	122981084	ENSG00000182196.13|ARL6IP4|NONO|NONO	943	+	5.645454	1.246025	-1.0	-1.0
chr12	123028002	123028102	ENSG00000090975.12|PITPNM2|NONO|NONO	902	-	5.439463	1.0076736	-1.0	-1.0
chr12	123357766	123357956	ENSG00000139697.13|SBNO1|NONO|NONO	937	-	5.7822814	1.2037458	-1.0	-1.0
chr12	123363551	123363726	ENSG00000139697.13|SBNO1|NONO|NONO	945	-	5.813288	1.2631093	-1.0	-1.0
chr12	123363731	123364691	ENSG00000139697.13|SBNO1|NONO|NONO	993	-	5.876307	2.1445608	-1.0	-1.0
chr12	123389554	123390041	ENSG00000183955.12|KMT5A|NONO|NONO	994	+	6.0352464	2.221578	-1.0	-1.0
chr12	123398612	123398712	ENSG00000183955.12|KMT5A|NONO|NONO	905	+	5.465574	1.0244479	-1.0	-1.0
chr12	123396452	123397202	ENSG00000183955.12|KMT5A|NONO|NONO	975	+	4.9762287	1.5979526	-1.0	-1.0
chr12	123390041	123390150	ENSG00000183955.12|KMT5A|NONO|NONO	979	+	3.7934473	1.6822438	-1.0	-1.0
chr12	123388899	123389182	ENSG00000183955.12|KMT5A|NONO|NONO	986	+	4.8186316	1.851615	-1.0	-1.0
chr12	123388757	123388899	ENSG00000183955.12|KMT5A|NONO|NONO	989	+	4.4621234	1.9717772	-1.0	-1.0
chr12	123389182	123389270	ENSG00000183955.12|KMT5A|NONO|NONO	914	+	3.099191	1.0676324	-1.0	-1.0
chr12	123384208	123385078	ENSG00000183955.12|KMT5A|NONO|NONO	999	+	5.027586	3.0603535	-1.0	-1.0
chr12	123397212	123397397	ENSG00000183955.12|KMT5A|NONO|NONO	953	+	5.1861577	1.3235285	-1.0	-1.0
chr12	123399212	123399347	ENSG00000183955.12|KMT5A|NONO|NONO	945	+	5.815678	1.2628608	-1.0	-1.0
chr12	123398717	123399202	ENSG00000183955.12|KMT5A|NONO|NONO	973	+	5.485611	1.5722142	-1.0	-1.0
chr12	123399492	123399682	ENSG00000183955.12|KMT5A|NONO|NONO	951	+	4.2244854	1.3092079	-1.0	-1.0
chr12	123387138	123388441	ENSG00000183955.12|KMT5A|NONO|NONO	988	+	3.515217	1.9367552	-1.0	-1.0
chr12	123402502	123402637	ENSG00000183955.12|KMT5A|NONO|NONO	933	+	5.696945	1.1763358	-1.0	-1.0
chr12	123388441	123388757	ENSG00000183955.12|KMT5A|NONO|NONO	995	+	4.7429647	2.307583	-1.0	-1.0
chr12	123389270	123389440	ENSG00000183955.12|KMT5A|NONO|NONO	938	+	3.8198152	1.2082874	-1.0	-1.0
chr12	123390150	123390510	ENSG00000183955.12|KMT5A|NONO|NONO	987	+	4.201494	1.8808818	-1.0	-1.0
chr12	123972115	123972290	ENSG00000119242.8|CCDC92|NONO|NONO	914	-	5.667157	1.066771	-1.0	-1.0
chr12	123972385	123972520	ENSG00000119242.8|CCDC92|NONO|NONO	921	-	5.6685348	1.1036987	-1.0	-1.0
chr12	123971789	123972069	ENSG00000119242.8|CCDC92|NONO|NONO	956	-	5.9217143	1.3579773	-1.0	-1.0
chr12	124494733	124494998	ENSG00000196498.13|NCOR2|NONO|NONO	932	-	5.683741	1.166394	-1.0	-1.0
chr12	124539021	124539286	ENSG00000196498.13|NCOR2|NONO|NONO	946	-	5.7407217	1.2649536	-1.0	-1.0
chr12	124492893	124493063	ENSG00000196498.13|NCOR2|NONO|NONO	920	-	5.590223	1.0961641	-1.0	-1.0
chr12	124561526	124561666	ENSG00000196498.13|NCOR2|NONO|NONO	919	-	5.5685277	1.0926963	-1.0	-1.0
chr12	124522104	124522214	ENSG00000196498.13|NCOR2|NONO|NONO	929	-	5.6631017	1.1479435	-1.0	-1.0
chr12	124412996	124413231	ENSG00000196498.13|NCOR2|NONO|NONO	912	-	5.541563	1.0578644	-1.0	-1.0
chr12	124542656	124543021	ENSG00000196498.13|NCOR2|NONO|NONO	947	-	5.840106	1.2747701	-1.0	-1.0
chr12	124436237	124436667	ENSG00000196498.13|NCOR2|NONO|NONO	947	-	5.5776906	1.2729344	-1.0	-1.0
chr12	124453637	124453742	ENSG00000196498.13|NCOR2|NONO|NONO	910	-	5.5071564	1.0479012	-1.0	-1.0
chr12	124361465	124361600	ENSG00000196498.13|NCOR2|NONO|NONO	915	-	5.6753783	1.0730022	-1.0	-1.0
chr12	124534919	124535109	ENSG00000196498.13|NCOR2|NONO|NONO	941	-	5.037711	1.2300972	-1.0	-1.0
chr12	124560461	124560796	ENSG00000196498.13|NCOR2|NONO|NONO	951	-	5.862993	1.3082378	-1.0	-1.0
chr12	124562956	124563056	ENSG00000196498.13|NCOR2|NONO|NONO	902	-	5.439463	1.0076736	-1.0	-1.0
chr12	124564266	124564366	ENSG00000196498.13|NCOR2|NONO|NONO	906	-	5.5176716	1.02817	-1.0	-1.0
chr12	124515953	124516058	ENSG00000196498.13|NCOR2|NONO|NONO	904	-	5.4525833	1.0185317	-1.0	-1.0
chr12	124369399	124369499	ENSG00000196498.13|NCOR2|NONO|NONO	906	-	5.478472	1.02817	-1.0	-1.0
chr12	124434672	124434862	ENSG00000196498.13|NCOR2|NONO|NONO	910	-	5.4996915	1.0454938	-1.0	-1.0
chr12	124435007	124435107	ENSG00000196498.13|NCOR2|NONO|NONO	912	-	5.511032	1.0538822	-1.0	-1.0
chr12	124411406	124411831	ENSG00000196498.13|NCOR2|NONO|NONO	933	-	5.6994267	1.1736705	-1.0	-1.0
chr12	124535831	124535981	ENSG00000196498.13|NCOR2|NONO|NONO	917	-	5.0968246	1.0792352	-1.0	-1.0
chr12	124563611	124563711	ENSG00000196498.13|NCOR2|NONO|NONO	904	-	5.4727373	1.0173172	-1.0	-1.0
chr12	124432202	124432447	ENSG00000196498.13|NCOR2|NONO|NONO	933	-	5.6859426	1.174392	-1.0	-1.0
chr12	124528479	124528584	ENSG00000196498.13|NCOR2|NONO|NONO	914	-	5.583951	1.0651021	-1.0	-1.0
chr12	124450072	124450587	ENSG00000196498.13|NCOR2|NONO|NONO	948	-	5.837716	1.2835393	-1.0	-1.0
chr12	124427710	124427810	ENSG00000196498.13|NCOR2|NONO|NONO	906	-	5.5176716	1.02817	-1.0	-1.0
chr12	124388512	124388684	ENSG00000196498.13|NCOR2|NONO|NONO	939	-	5.743679	1.2129761	-1.0	-1.0
chr12	124536371	124536536	ENSG00000196498.13|NCOR2|NONO|NONO	935	-	4.793097	1.1876429	-1.0	-1.0
chr12	124464967	124465142	ENSG00000196498.13|NCOR2|NONO|NONO	941	-	5.76791	1.2294896	-1.0	-1.0
chr12	124451287	124451507	ENSG00000196498.13|NCOR2|NONO|NONO	947	-	5.8323903	1.2732878	-1.0	-1.0
chr12	124427240	124427395	ENSG00000196498.13|NCOR2|NONO|NONO	912	-	5.518622	1.057852	-1.0	-1.0
chr12	124553926	124554121	ENSG00000196498.13|NCOR2|NONO|NONO	956	-	5.5636177	1.3605143	-1.0	-1.0
chr12	124549691	124549851	ENSG00000196498.13|NCOR2|NONO|NONO	923	-	5.600425	1.1114979	-1.0	-1.0
chr12	124377143	124377308	ENSG00000196498.13|NCOR2|NONO|NONO	928	-	5.6389503	1.1413252	-1.0	-1.0
chr12	124566176	124567307	ENSG00000196498.13|NCOR2|NONO|NONO	972	-	5.104245	1.5470389	-1.0	-1.0
chr12	124383399	124383589	ENSG00000196498.13|NCOR2|NONO|NONO	952	-	5.9038763	1.3197774	-1.0	-1.0
chr12	124458042	124458257	ENSG00000196498.13|NCOR2|NONO|NONO	956	-	4.9164042	1.3522807	-1.0	-1.0
chr12	124412491	124412691	ENSG00000196498.13|NCOR2|NONO|NONO	953	-	5.9550853	1.3260423	-1.0	-1.0
chr12	124463577	124463977	ENSG00000196498.13|NCOR2|NONO|NONO	961	-	4.7546477	1.4105868	-1.0	-1.0
chr12	124451857	124452047	ENSG00000196498.13|NCOR2|NONO|NONO	938	-	5.7319	1.2094414	-1.0	-1.0
chr12	124376918	124377108	ENSG00000196498.13|NCOR2|NONO|NONO	919	-	5.5874777	1.0890349	-1.0	-1.0
chr12	124392884	124393049	ENSG00000196498.13|NCOR2|NONO|NONO	919	-	5.6112437	1.0923092	-1.0	-1.0
chr12	124440051	124440176	ENSG00000196498.13|NCOR2|NONO|NONO	913	-	5.5282154	1.0600752	-1.0	-1.0
chr12	124393324	124393484	ENSG00000196498.13|NCOR2|NONO|NONO	962	-	6.0046988	1.4194525	-1.0	-1.0
chr12	124434162	124434427	ENSG00000196498.13|NCOR2|NONO|NONO	940	-	4.495533	1.2210217	-1.0	-1.0
chr12	124434437	124434567	ENSG00000196498.13|NCOR2|NONO|NONO	917	-	5.551752	1.0806888	-1.0	-1.0
chr12	124516653	124517488	ENSG00000196498.13|NCOR2|NONO|NONO	937	-	5.575867	1.2038634	-1.0	-1.0
chr12	124550826	124550931	ENSG00000196498.13|NCOR2|NONO|NONO	906	-	5.478472	1.02817	-1.0	-1.0
chr12	124504413	124504598	ENSG00000196498.13|NCOR2|NONO|NONO	922	-	5.5877385	1.1064441	-1.0	-1.0
chr12	124557606	124558336	ENSG00000196498.13|NCOR2|NONO|NONO	951	-	5.813172	1.3082514	-1.0	-1.0
chr12	124454762	124455022	ENSG00000196498.13|NCOR2|NONO|NONO	917	-	5.5572734	1.0801276	-1.0	-1.0
chr12	124511323	124511473	ENSG00000196498.13|NCOR2|NONO|NONO	928	-	5.6623588	1.1420437	-1.0	-1.0
chr12	124397774	124398019	ENSG00000196498.13|NCOR2|NONO|NONO	953	-	5.4093704	1.3301786	-1.0	-1.0
chr12	124521149	124521454	ENSG00000196498.13|NCOR2|NONO|NONO	919	-	5.5737696	1.0890129	-1.0	-1.0
chr12	124526094	124526324	ENSG00000196498.13|NCOR2|NONO|NONO	939	-	5.7606144	1.2118001	-1.0	-1.0
chr12	124395114	124395234	ENSG00000196498.13|NCOR2|NONO|NONO	918	-	5.5611486	1.0881208	-1.0	-1.0
chr12	124368389	124368574	ENSG00000196498.13|NCOR2|NONO|NONO	934	-	5.743168	1.18297	-1.0	-1.0
chr12	124510803	124511048	ENSG00000196498.13|NCOR2|NONO|NONO	934	-	5.721131	1.1812783	-1.0	-1.0
chr12	124526574	124526884	ENSG00000196498.13|NCOR2|NONO|NONO	953	-	5.9050703	1.3324535	-1.0	-1.0
chr12	124414771	124414906	ENSG00000196498.13|NCOR2|NONO|NONO	922	-	5.5953016	1.1080871	-1.0	-1.0
chr12	124533139	124533329	ENSG00000196498.13|NCOR2|NONO|NONO	926	-	5.630764	1.1318097	-1.0	-1.0
chr12	124546106	124546366	ENSG00000196498.13|NCOR2|NONO|NONO	934	-	5.6947875	1.182433	-1.0	-1.0
chr12	124451567	124451752	ENSG00000196498.13|NCOR2|NONO|NONO	919	-	4.737561	1.0910728	-1.0	-1.0
chr12	124405016	124405186	ENSG00000196498.13|NCOR2|NONO|NONO	920	-	5.582519	1.0949227	-1.0	-1.0
chr12	124456692	124457097	ENSG00000196498.13|NCOR2|NONO|NONO	941	-	4.963611	1.2280161	-1.0	-1.0
chr12	124358985	124359155	ENSG00000196498.13|NCOR2|NONO|NONO	929	-	5.653201	1.1463455	-1.0	-1.0
chr12	124535129	124535414	ENSG00000196498.13|NCOR2|NONO|NONO	915	-	4.496695	1.0694717	-1.0	-1.0
chr12	124374300	124374405	ENSG00000196498.13|NCOR2|NONO|NONO	903	-	3.6835983	1.0149599	-1.0	-1.0
chr12	124564386	124564796	ENSG00000196498.13|NCOR2|NONO|NONO	979	-	5.422983	1.673929	-1.0	-1.0
chr12	124396099	124396234	ENSG00000196498.13|NCOR2|NONO|NONO	924	-	5.6394157	1.1207752	-1.0	-1.0
chr12	124564801	124566171	ENSG00000196498.13|NCOR2|NONO|NONO	983	-	5.9386134	1.7774907	-1.0	-1.0
chr12	124448366	124448536	ENSG00000196498.13|NCOR2|NONO|NONO	935	-	5.720609	1.1838449	-1.0	-1.0
chr12	124519414	124519664	ENSG00000196498.13|NCOR2|NONO|NONO	936	-	5.7174764	1.1942074	-1.0	-1.0
chr12	124510113	124510258	ENSG00000196498.13|NCOR2|NONO|NONO	905	-	5.525565	1.0238683	-1.0	-1.0
chr12	124359175	124359315	ENSG00000196498.13|NCOR2|NONO|NONO	916	-	5.5654917	1.075277	-1.0	-1.0
chr12	124424235	124424410	ENSG00000196498.13|NCOR2|NONO|NONO	945	-	5.0721374	1.2603745	-1.0	-1.0
chr12	124458482	124458672	ENSG00000196498.13|NCOR2|NONO|NONO	917	-	5.5542197	1.0818576	-1.0	-1.0
chr12	124542026	124542136	ENSG00000196498.13|NCOR2|NONO|NONO	906	-	5.4913135	1.0284947	-1.0	-1.0
chr12	124451032	124451287	ENSG00000196498.13|NCOR2|NONO|NONO	916	-	5.552466	1.0744951	-1.0	-1.0
chr12	124542216	124542396	ENSG00000196498.13|NCOR2|NONO|NONO	957	-	5.960615	1.3710848	-1.0	-1.0
chr12	124366104	124366209	ENSG00000196498.13|NCOR2|NONO|NONO	915	-	5.54653	1.0685618	-1.0	-1.0
chr12	124491943	124492043	ENSG00000196498.13|NCOR2|NONO|NONO	927	-	5.6328297	1.1350429	-1.0	-1.0
chr12	124517503	124517653	ENSG00000196498.13|NCOR2|NONO|NONO	922	-	5.5946293	1.108766	-1.0	-1.0
chr12	124452242	124452372	ENSG00000196498.13|NCOR2|NONO|NONO	920	-	5.5878224	1.0974982	-1.0	-1.0
chr12	124549876	124550011	ENSG00000196498.13|NCOR2|NONO|NONO	909	-	5.5179276	1.0399889	-1.0	-1.0
chr12	124462792	124462937	ENSG00000196498.13|NCOR2|NONO|NONO	925	-	5.6200824	1.1276149	-1.0	-1.0
chr12	124374863	124374998	ENSG00000196498.13|NCOR2|NONO|NONO	924	-	5.608554	1.1183995	-1.0	-1.0
chr12	124449351	124449486	ENSG00000196498.13|NCOR2|NONO|NONO	908	-	5.4943733	1.0343472	-1.0	-1.0
chr12	124549211	124549356	ENSG00000196498.13|NCOR2|NONO|NONO	906	-	5.512689	1.0276952	-1.0	-1.0
chr12	124539326	124539446	ENSG00000196498.13|NCOR2|NONO|NONO	912	-	5.514374	1.0566348	-1.0	-1.0
chr12	124358795	124358900	ENSG00000196498.13|NCOR2|NONO|NONO	926	-	5.6348505	1.1284974	-1.0	-1.0
chr12	124458267	124458372	ENSG00000196498.13|NCOR2|NONO|NONO	918	-	5.569339	1.088293	-1.0	-1.0
chr12	124508008	124508178	ENSG00000196498.13|NCOR2|NONO|NONO	911	-	5.5071025	1.0506566	-1.0	-1.0
chr12	124518294	124518439	ENSG00000196498.13|NCOR2|NONO|NONO	930	-	5.6639843	1.1547068	-1.0	-1.0
chr12	124387137	124387242	ENSG00000196498.13|NCOR2|NONO|NONO	904	-	3.6506402	1.0185317	-1.0	-1.0
chr12	124533594	124533714	ENSG00000196498.13|NCOR2|NONO|NONO	957	-	5.9669256	1.3702358	-1.0	-1.0
chr12	124407916	124408091	ENSG00000196498.13|NCOR2|NONO|NONO	924	-	5.608062	1.1180682	-1.0	-1.0
chr12	124413256	124413516	ENSG00000196498.13|NCOR2|NONO|NONO	949	-	5.845316	1.2901889	-1.0	-1.0
chr12	124562401	124562586	ENSG00000196498.13|NCOR2|NONO|NONO	915	-	4.100126	1.06881	-1.0	-1.0
chr12	124554156	124554956	ENSG00000196498.13|NCOR2|NONO|NONO	953	-	5.624312	1.331001	-1.0	-1.0
chr12	124450737	124450847	ENSG00000196498.13|NCOR2|NONO|NONO	909	-	5.5016727	1.040389	-1.0	-1.0
chr12	124457357	124457627	ENSG00000196498.13|NCOR2|NONO|NONO	974	-	6.2134337	1.5833476	-1.0	-1.0
chr12	124384269	124384369	ENSG00000196498.13|NCOR2|NONO|NONO	904	-	5.4525833	1.0185317	-1.0	-1.0
chr12	124417271	124417601	ENSG00000196498.13|NCOR2|NONO|NONO	950	-	5.759811	1.2985557	-1.0	-1.0
chr12	124410646	124410826	ENSG00000196498.13|NCOR2|NONO|NONO	915	-	5.543758	1.0694582	-1.0	-1.0
chr12	124387292	124387462	ENSG00000196498.13|NCOR2|NONO|NONO	926	-	5.6238775	1.1303711	-1.0	-1.0
chr12	124386127	124386737	ENSG00000196498.13|NCOR2|NONO|NONO	930	-	5.6581483	1.1548504	-1.0	-1.0
chr12	124556156	124556421	ENSG00000196498.13|NCOR2|NONO|NONO	945	-	5.807676	1.258859	-1.0	-1.0
chr12	124411851	124412041	ENSG00000196498.13|NCOR2|NONO|NONO	921	-	5.604097	1.1050279	-1.0	-1.0
chr12	124435112	124435317	ENSG00000196498.13|NCOR2|NONO|NONO	922	-	5.6108265	1.1094635	-1.0	-1.0
chr12	124494123	124494268	ENSG00000196498.13|NCOR2|NONO|NONO	918	-	5.5645027	1.0841182	-1.0	-1.0
chr12	124558506	124559436	ENSG00000196498.13|NCOR2|NONO|NONO	962	-	5.95056	1.4172612	-1.0	-1.0
chr12	124391094	124391304	ENSG00000196498.13|NCOR2|NONO|NONO	932	-	5.6857	1.1657107	-1.0	-1.0
chr12	124494518	124494728	ENSG00000196498.13|NCOR2|NONO|NONO	914	-	5.538525	1.0671127	-1.0	-1.0
chr12	124365469	124365754	ENSG00000196498.13|NCOR2|NONO|NONO	941	-	5.7606134	1.2287189	-1.0	-1.0
chr12	124359735	124360440	ENSG00000196498.13|NCOR2|NONO|NONO	964	-	6.057899	1.443319	-1.0	-1.0
chr12	124464232	124464527	ENSG00000196498.13|NCOR2|NONO|NONO	922	-	5.6123056	1.1067854	-1.0	-1.0
chr12	124545246	124545576	ENSG00000196498.13|NCOR2|NONO|NONO	966	-	6.0479236	1.4744536	-1.0	-1.0
chr12	124416361	124416636	ENSG00000196498.13|NCOR2|NONO|NONO	976	-	6.2112145	1.6174344	-1.0	-1.0
chr12	124557036	124557151	ENSG00000196498.13|NCOR2|NONO|NONO	908	-	5.5149937	1.0384271	-1.0	-1.0
chr12	124458807	124459232	ENSG00000196498.13|NCOR2|NONO|NONO	928	-	5.650336	1.1414607	-1.0	-1.0
chr12	124528264	124528369	ENSG00000196498.13|NCOR2|NONO|NONO	906	-	5.485695	1.0284947	-1.0	-1.0
chr12	124416681	124417191	ENSG00000196498.13|NCOR2|NONO|NONO	971	-	5.4555354	1.5387466	-1.0	-1.0
chr12	124389364	124389594	ENSG00000196498.13|NCOR2|NONO|NONO	955	-	5.9991894	1.3444597	-1.0	-1.0
chr12	124373845	124373985	ENSG00000196498.13|NCOR2|NONO|NONO	908	-	5.48534	1.0346396	-1.0	-1.0
chr12	124361810	124362065	ENSG00000196498.13|NCOR2|NONO|NONO	948	-	4.1731486	1.2826183	-1.0	-1.0
chr12	124463377	124463572	ENSG00000196498.13|NCOR2|NONO|NONO	966	-	5.613218	1.4663134	-1.0	-1.0
chr12	124413566	124414091	ENSG00000196498.13|NCOR2|NONO|NONO	972	-	6.158983	1.5461148	-1.0	-1.0
chr12	124517818	124517993	ENSG00000196498.13|NCOR2|NONO|NONO	925	-	5.6488304	1.1266439	-1.0	-1.0
chr12	124370409	124370544	ENSG00000196498.13|NCOR2|NONO|NONO	924	-	5.610523	1.1171775	-1.0	-1.0
chr12	124374473	124374718	ENSG00000196498.13|NCOR2|NONO|NONO	919	-	4.384442	1.0937471	-1.0	-1.0
chr12	124531579	124531819	ENSG00000196498.13|NCOR2|NONO|NONO	942	-	5.7741766	1.2347536	-1.0	-1.0
chr12	124459447	124459642	ENSG00000196498.13|NCOR2|NONO|NONO	947	-	5.8352885	1.2780426	-1.0	-1.0
chr12	124482496	124482596	ENSG00000196498.13|NCOR2|NONO|NONO	922	-	5.602837	1.1089535	-1.0	-1.0
chr12	124465932	124466077	ENSG00000196498.13|NCOR2|NONO|NONO	915	-	5.553331	1.068393	-1.0	-1.0
chr12	124545821	124545966	ENSG00000196498.13|NCOR2|NONO|NONO	919	-	5.6153364	1.0891236	-1.0	-1.0
chr12	124460657	124460817	ENSG00000196498.13|NCOR2|NONO|NONO	918	-	4.1060047	1.0859016	-1.0	-1.0
chr12	124376133	124376328	ENSG00000196498.13|NCOR2|NONO|NONO	949	-	4.8654103	1.2939576	-1.0	-1.0
chr12	124392669	124392774	ENSG00000196498.13|NCOR2|NONO|NONO	903	-	5.446023	1.0131027	-1.0	-1.0
chr12	124528729	124528829	ENSG00000196498.13|NCOR2|NONO|NONO	902	-	5.439463	1.0076736	-1.0	-1.0
chr12	124454077	124454492	ENSG00000196498.13|NCOR2|NONO|NONO	960	-	5.986172	1.3978174	-1.0	-1.0
chr12	124441476	124441606	ENSG00000196498.13|NCOR2|NONO|NONO	908	-	5.484666	1.0368707	-1.0	-1.0
chr12	124414956	124415771	ENSG00000196498.13|NCOR2|NONO|NONO	953	-	5.8334217	1.3271799	-1.0	-1.0
chr12	124361025	124361210	ENSG00000196498.13|NCOR2|NONO|NONO	915	-	3.774668	1.072015	-1.0	-1.0
chr12	124456307	124456657	ENSG00000196498.13|NCOR2|NONO|NONO	950	-	5.1374817	1.3025336	-1.0	-1.0
chr12	124562651	124562841	ENSG00000196498.13|NCOR2|NONO|NONO	950	-	5.792419	1.3025725	-1.0	-1.0
chr12	124457632	124458002	ENSG00000196498.13|NCOR2|NONO|NONO	939	-	5.1828747	1.2140136	-1.0	-1.0
chr12	124437542	124437662	ENSG00000196498.13|NCOR2|NONO|NONO	928	-	5.643036	1.1443613	-1.0	-1.0
chr12	124548476	124548616	ENSG00000196498.13|NCOR2|NONO|NONO	928	-	5.6351213	1.1406075	-1.0	-1.0
chr12	124553511	124553631	ENSG00000196498.13|NCOR2|NONO|NONO	914	-	5.53023	1.0654161	-1.0	-1.0
chr12	124388959	124389314	ENSG00000196498.13|NCOR2|NONO|NONO	922	-	5.595559	1.1058068	-1.0	-1.0
chr12	124414461	124414681	ENSG00000196498.13|NCOR2|NONO|NONO	925	-	5.654028	1.1269523	-1.0	-1.0
chr12	124543831	124544376	ENSG00000196498.13|NCOR2|NONO|NONO	925	-	5.6389623	1.1239096	-1.0	-1.0
chr12	124382619	124382719	ENSG00000196498.13|NCOR2|NONO|NONO	919	-	5.5672207	1.090336	-1.0	-1.0
chr12	124435342	124435592	ENSG00000196498.13|NCOR2|NONO|NONO	916	-	4.2187414	1.0781621	-1.0	-1.0
chr12	124518479	124518799	ENSG00000196498.13|NCOR2|NONO|NONO	964	-	6.0300555	1.4381335	-1.0	-1.0
chr12	124395774	124396059	ENSG00000196498.13|NCOR2|NONO|NONO	955	-	5.9119654	1.3454226	-1.0	-1.0
chr12	124432902	124433907	ENSG00000196498.13|NCOR2|NONO|NONO	966	-	5.7435536	1.463977	-1.0	-1.0
chr12	124435997	124436177	ENSG00000196498.13|NCOR2|NONO|NONO	951	-	5.8856378	1.3114898	-1.0	-1.0
chr12	124360455	124360725	ENSG00000196498.13|NCOR2|NONO|NONO	935	-	4.573529	1.1842762	-1.0	-1.0
chr12	124520089	124520254	ENSG00000196498.13|NCOR2|NONO|NONO	910	-	5.5020185	1.0477684	-1.0	-1.0
chr12	124520394	124520969	ENSG00000196498.13|NCOR2|NONO|NONO	947	-	5.828239	1.2780417	-1.0	-1.0
chr12	124544511	124544681	ENSG00000196498.13|NCOR2|NONO|NONO	932	-	5.6998	1.1659023	-1.0	-1.0
chr12	124509758	124509923	ENSG00000196498.13|NCOR2|NONO|NONO	927	-	5.6352997	1.1390102	-1.0	-1.0
chr12	124441096	124441216	ENSG00000196498.13|NCOR2|NONO|NONO	926	-	5.6257358	1.1325693	-1.0	-1.0
chr12	124461057	124462737	ENSG00000196498.13|NCOR2|NONO|NONO	968	-	5.830031	1.4896362	-1.0	-1.0
chr12	124432527	124432897	ENSG00000196498.13|NCOR2|NONO|NONO	940	-	4.206385	1.2210389	-1.0	-1.0
chr12	124536561	124536706	ENSG00000196498.13|NCOR2|NONO|NONO	921	-	5.5990205	1.1046405	-1.0	-1.0
chr12	124459857	124459957	ENSG00000196498.13|NCOR2|NONO|NONO	906	-	5.485695	1.0284947	-1.0	-1.0
chr12	124543421	124543531	ENSG00000196498.13|NCOR2|NONO|NONO	906	-	5.482753	1.0282782	-1.0	-1.0
chr12	124544746	124544846	ENSG00000196498.13|NCOR2|NONO|NONO	905	-	5.465574	1.0244479	-1.0	-1.0
chr12	124506363	124506468	ENSG00000196498.13|NCOR2|NONO|NONO	906	-	5.478472	1.02817	-1.0	-1.0
chr12	124531929	124532929	ENSG00000196498.13|NCOR2|NONO|NONO	967	-	5.6406417	1.4826574	-1.0	-1.0
chr12	124538341	124538496	ENSG00000196498.13|NCOR2|NONO|NONO	920	-	5.5788584	1.0967305	-1.0	-1.0
chr12	124359515	124359720	ENSG00000196498.13|NCOR2|NONO|NONO	949	-	5.8434205	1.2885388	-1.0	-1.0
chr12	124419626	124419776	ENSG00000196498.13|NCOR2|NONO|NONO	912	-	5.5214806	1.0548242	-1.0	-1.0
chr12	124539786	124540221	ENSG00000196498.13|NCOR2|NONO|NONO	973	-	5.864808	1.5741488	-1.0	-1.0
chr12	124392379	124392579	ENSG00000196498.13|NCOR2|NONO|NONO	962	-	6.0486927	1.4216851	-1.0	-1.0
chr12	124397014	124397749	ENSG00000196498.13|NCOR2|NONO|NONO	945	-	5.3702016	1.2590392	-1.0	-1.0
chr12	124386917	124387017	ENSG00000196498.13|NCOR2|NONO|NONO	906	-	5.4913135	1.0284947	-1.0	-1.0
chr12	124504013	124504173	ENSG00000196498.13|NCOR2|NONO|NONO	921	-	5.5992904	1.1034219	-1.0	-1.0
chr12	124521519	124521719	ENSG00000196498.13|NCOR2|NONO|NONO	923	-	5.6110477	1.1156491	-1.0	-1.0
chr12	124460132	124460232	ENSG00000196498.13|NCOR2|NONO|NONO	905	-	5.465574	1.0244479	-1.0	-1.0
chr12	124531149	124531309	ENSG00000196498.13|NCOR2|NONO|NONO	935	-	5.70368	1.1851772	-1.0	-1.0
chr12	124564071	124564266	ENSG00000196498.13|NCOR2|NONO|NONO	961	-	5.3917117	1.4064771	-1.0	-1.0
chr12	124533349	124533474	ENSG00000196498.13|NCOR2|NONO|NONO	926	-	3.8325357	1.1288784	-1.0	-1.0
chr12	124387587	124387822	ENSG00000196498.13|NCOR2|NONO|NONO	911	-	5.5302877	1.0517176	-1.0	-1.0
chr12	124545096	124545241	ENSG00000196498.13|NCOR2|NONO|NONO	942	-	5.5736537	1.238096	-1.0	-1.0
chr12	124458377	124458477	ENSG00000196498.13|NCOR2|NONO|NONO	902	-	5.439463	1.0076736	-1.0	-1.0
chr12	124414096	124414416	ENSG00000196498.13|NCOR2|NONO|NONO	954	-	4.8764224	1.3386976	-1.0	-1.0
chr12	124412756	124412931	ENSG00000196498.13|NCOR2|NONO|NONO	937	-	5.7253113	1.1989659	-1.0	-1.0
chr12	124537836	124538171	ENSG00000196498.13|NCOR2|NONO|NONO	944	-	5.843924	1.2533301	-1.0	-1.0
chr12	124358505	124358755	ENSG00000196498.13|NCOR2|NONO|NONO	940	-	4.4655004	1.224372	-1.0	-1.0
chr12	124548151	124548311	ENSG00000196498.13|NCOR2|NONO|NONO	914	-	5.5253963	1.0646005	-1.0	-1.0
chr12	124543111	124543321	ENSG00000196498.13|NCOR2|NONO|NONO	943	-	5.801743	1.2404182	-1.0	-1.0
chr12	124452937	124453277	ENSG00000196498.13|NCOR2|NONO|NONO	932	-	5.6987696	1.1688968	-1.0	-1.0
chr12	124542486	124542631	ENSG00000196498.13|NCOR2|NONO|NONO	943	-	5.8347635	1.2475076	-1.0	-1.0
chr12	124557171	124557366	ENSG00000196498.13|NCOR2|NONO|NONO	928	-	5.6397176	1.1448122	-1.0	-1.0
chr12	124360800	124361015	ENSG00000196498.13|NCOR2|NONO|NONO	913	-	5.5225964	1.0586492	-1.0	-1.0
chr12	124412086	124412276	ENSG00000196498.13|NCOR2|NONO|NONO	949	-	5.8534	1.2952374	-1.0	-1.0
chr12	124445076	124445786	ENSG00000196498.13|NCOR2|NONO|NONO	948	-	5.084387	1.2800683	-1.0	-1.0
chr12	124385144	124385319	ENSG00000196498.13|NCOR2|NONO|NONO	929	-	5.727126	1.1468832	-1.0	-1.0
chr12	124456187	124456302	ENSG00000196498.13|NCOR2|NONO|NONO	933	-	5.726511	1.1741974	-1.0	-1.0
chr12	124457227	124457352	ENSG00000196498.13|NCOR2|NONO|NONO	933	-	5.685885	1.1722535	-1.0	-1.0
chr12	124554961	124555901	ENSG00000196498.13|NCOR2|NONO|NONO	953	-	5.6675105	1.3258253	-1.0	-1.0
chr12	124506083	124506218	ENSG00000196498.13|NCOR2|NONO|NONO	908	-	5.489071	1.0384417	-1.0	-1.0
chr12	124373175	124373320	ENSG00000196498.13|NCOR2|NONO|NONO	917	-	5.5470214	1.0783937	-1.0	-1.0
chr12	124507533	124507653	ENSG00000196498.13|NCOR2|NONO|NONO	915	-	5.539692	1.0683758	-1.0	-1.0
chr12	124463217	124463327	ENSG00000196498.13|NCOR2|NONO|NONO	909	-	3.74756	1.0400844	-1.0	-1.0
chr12	124482236	124482421	ENSG00000196498.13|NCOR2|NONO|NONO	923	-	5.620773	1.1158773	-1.0	-1.0
chr12	124376368	124376858	ENSG00000196498.13|NCOR2|NONO|NONO	934	-	5.6926417	1.1783767	-1.0	-1.0
chr12	124505868	124505968	ENSG00000196498.13|NCOR2|NONO|NONO	922	-	5.591046	1.1056514	-1.0	-1.0
chr12	124370629	124371169	ENSG00000196498.13|NCOR2|NONO|NONO	945	-	5.7264304	1.2595145	-1.0	-1.0
chr12	124365164	124365449	ENSG00000196498.13|NCOR2|NONO|NONO	949	-	5.852275	1.2940985	-1.0	-1.0
chr12	124835997	124836177	ENSG00000073060.15|SCARB1|NONO|NONO	905	-	5.4770565	1.0213096	-1.0	-1.0
chr12	124858027	124858247	ENSG00000073060.15|SCARB1|NONO|NONO	956	-	4.522892	1.3609155	-1.0	-1.0
chr12	124854852	124855027	ENSG00000073060.15|SCARB1|NONO|NONO	970	-	6.0147686	1.5167165	-1.0	-1.0
chr12	124856177	124857372	ENSG00000073060.15|SCARB1|NONO|NONO	964	-	4.249815	1.4463284	-1.0	-1.0
chr12	124858262	124858412	ENSG00000073060.15|SCARB1|NONO|NONO	921	-	5.643487	1.0999568	-1.0	-1.0
chr12	124848727	124848982	ENSG00000073060.15|SCARB1|NONO|NONO	932	-	5.3178434	1.1665399	-1.0	-1.0
chr12	124779801	124780006	ENSG00000073060.15|SCARB1|NONO|NONO	942	-	3.2780385	1.238802	-1.0	-1.0
chr12	124844902	124845152	ENSG00000073060.15|SCARB1|NONO|NONO	970	-	6.124061	1.5195177	-1.0	-1.0
chr12	124820042	124820217	ENSG00000073060.15|SCARB1|NONO|NONO	945	-	5.81522	1.2609591	-1.0	-1.0
chr12	124817967	124818237	ENSG00000073060.15|SCARB1|NONO|NONO	922	-	5.6167583	1.1091018	-1.0	-1.0
chr12	124834287	124834472	ENSG00000073060.15|SCARB1|NONO|NONO	926	-	5.632857	1.1332141	-1.0	-1.0
chr12	124855612	124856172	ENSG00000073060.15|SCARB1|NONO|NONO	973	-	4.719857	1.5736254	-1.0	-1.0
chr12	124778736	124779026	ENSG00000073060.15|SCARB1|NONO|NONO	942	-	3.1589046	1.2351677	-1.0	-1.0
chr12	124863599	124863799	ENSG00000073060.15|SCARB1|NONO|NONO	938	-	2.3198705	1.2073293	-1.0	-1.0
chr12	124838092	124838272	ENSG00000073060.15|SCARB1|NONO|NONO	925	-	5.676919	1.125171	-1.0	-1.0
chr12	124841877	124842907	ENSG00000073060.15|SCARB1|NONO|NONO	963	-	4.765184	1.4286456	-1.0	-1.0
chr12	124779196	124779466	ENSG00000073060.15|SCARB1|NONO|NONO	973	-	3.2935703	1.5753889	-1.0	-1.0
chr12	124843602	124844152	ENSG00000073060.15|SCARB1|NONO|NONO	973	-	5.017737	1.5614146	-1.0	-1.0
chr12	124857402	124858007	ENSG00000073060.15|SCARB1|NONO|NONO	967	-	4.722669	1.4835855	-1.0	-1.0
chr12	124791997	124792192	ENSG00000073060.15|SCARB1|NONO|NONO	944	-	4.039768	1.2512656	-1.0	-1.0
chr12	124862379	124862497	ENSG00000073060.15|SCARB1|NONO|NONO	934	-	3.2536917	1.1834496	-1.0	-1.0
chr12	124840087	124840207	ENSG00000073060.15|SCARB1|NONO|NONO	908	-	5.560152	1.0376304	-1.0	-1.0
chr12	124784617	124784722	ENSG00000073060.15|SCARB1|NONO|NONO	929	-	5.652938	1.1475692	-1.0	-1.0
chr12	124781411	124781521	ENSG00000073060.15|SCARB1|NONO|NONO	907	-	2.7120638	1.0311487	-1.0	-1.0
chr12	124852467	124852582	ENSG00000073060.15|SCARB1|NONO|NONO	926	-	5.6243286	1.1312864	-1.0	-1.0
chr12	124836977	124837162	ENSG00000073060.15|SCARB1|NONO|NONO	909	-	5.501446	1.042651	-1.0	-1.0
chr12	124855087	124855457	ENSG00000073060.15|SCARB1|NONO|NONO	960	-	4.102391	1.3946475	-1.0	-1.0
chr12	124779676	124779796	ENSG00000073060.15|SCARB1|NONO|NONO	929	-	2.8667226	1.150475	-1.0	-1.0
chr12	124839527	124839697	ENSG00000073060.15|SCARB1|NONO|NONO	972	-	5.6798043	1.5499275	-1.0	-1.0
chr12	124820482	124820632	ENSG00000073060.15|SCARB1|NONO|NONO	919	-	5.6244173	1.0918255	-1.0	-1.0
chr12	124862537	124862712	ENSG00000073060.15|SCARB1|NONO|NONO	935	-	3.9983568	1.1898158	-1.0	-1.0
chr12	124852242	124852362	ENSG00000073060.15|SCARB1|NONO|NONO	935	-	5.729368	1.1883686	-1.0	-1.0
chr12	124860507	124860922	ENSG00000073060.15|SCARB1|NONO|NONO	938	-	4.304983	1.2058545	-1.0	-1.0
chr12	124780196	124780316	ENSG00000073060.15|SCARB1|NONO|NONO	927	-	3.0945365	1.1375232	-1.0	-1.0
chr12	124860322	124860422	ENSG00000073060.15|SCARB1|NONO|NONO	922	-	5.6391706	1.1089535	-1.0	-1.0
chr12	124831547	124831662	ENSG00000073060.15|SCARB1|NONO|NONO	921	-	5.5898614	1.1031916	-1.0	-1.0
chr12	124802822	124802982	ENSG00000073060.15|SCARB1|NONO|NONO	930	-	5.704573	1.1547331	-1.0	-1.0
chr12	124861512	124861697	ENSG00000073060.15|SCARB1|NONO|NONO	916	-	5.5530114	1.0746412	-1.0	-1.0
chr12	124861702	124861862	ENSG00000073060.15|SCARB1|NONO|NONO	943	-	5.3339906	1.2424253	-1.0	-1.0
chr12	124842932	124843092	ENSG00000073060.15|SCARB1|NONO|NONO	940	-	4.4024763	1.2202816	-1.0	-1.0
chr12	124853707	124854332	ENSG00000073060.15|SCARB1|NONO|NONO	967	-	5.145949	1.476254	-1.0	-1.0
chr12	124862712	124863594	ENSG00000073060.15|SCARB1|NONO|NONO	989	-	5.3618217	1.9786553	-1.0	-1.0
chr12	124806357	124806467	ENSG00000073060.15|SCARB1|NONO|NONO	947	-	5.834616	1.2772855	-1.0	-1.0
chr12	124861982	124862192	ENSG00000073060.15|SCARB1|NONO|NONO	949	-	4.0334826	1.2948436	-1.0	-1.0
chr12	124832027	124832127	ENSG00000073060.15|SCARB1|NONO|NONO	906	-	5.485695	1.0284947	-1.0	-1.0
chr12	124820257	124820427	ENSG00000073060.15|SCARB1|NONO|NONO	907	-	4.3973026	1.0329565	-1.0	-1.0
chr12	124831802	124831987	ENSG00000073060.15|SCARB1|NONO|NONO	925	-	5.6179957	1.1246191	-1.0	-1.0
chr12	124851957	124852237	ENSG00000073060.15|SCARB1|NONO|NONO	947	-	5.8066826	1.276255	-1.0	-1.0
chr12	124913813	124914598	ENSG00000150991.14|UBC|NONO|NONO	997	-	4.869053	2.4688978	-1.0	-1.0
chr12	124914618	124914743	ENSG00000150991.14|UBC|NONO|NONO	929	-	2.4962454	1.1469959	-1.0	-1.0
chr12	125007918	125008043	ENSG00000184992.10|BRI3BP|NONO|NONO	916	+	5.5449405	1.073581	-1.0	-1.0
chr12	124994208	124994343	ENSG00000184992.10|BRI3BP|NONO|NONO	928	+	5.674564	1.1424605	-1.0	-1.0
chr12	124994038	124994153	ENSG00000184992.10|BRI3BP|NONO|NONO	906	+	5.516959	1.0280781	-1.0	-1.0
chr12	124994348	124994783	ENSG00000184992.10|BRI3BP|NONO|NONO	975	+	4.9111514	1.5971146	-1.0	-1.0
chr12	124994808	124994943	ENSG00000184992.10|BRI3BP|NONO|NONO	911	+	5.505831	1.0508981	-1.0	-1.0
chr12	130818421	130818936	ENSG00000111450.13|STX2|NONO|NONO	956	-	5.876593	1.3597485	-1.0	-1.0
chr12	130814156	130814336	ENSG00000111450.13|STX2|NONO|NONO	923	-	5.6031394	1.111341	-1.0	-1.0
chr12	131023485	131023590	ENSG00000111452.12|ADGRD1|NONO|NONO	911	+	5.513302	1.048197	-1.0	-1.0
chr12	131033240	131033340	ENSG00000111452.12|ADGRD1|NONO|NONO	906	+	5.516959	1.02817	-1.0	-1.0
chr12	131027370	131027475	ENSG00000111452.12|ADGRD1|NONO|NONO	905	+	5.529827	1.0233821	-1.0	-1.0
chr12	131026320	131026460	ENSG00000111452.12|ADGRD1|NONO|NONO	916	+	5.553529	1.0733633	-1.0	-1.0
chr12	131086218	131086318	ENSG00000111452.12|ADGRD1|NONO|NONO	906	+	5.4913135	1.0284947	-1.0	-1.0
chr12	131028510	131028670	ENSG00000111452.12|ADGRD1|NONO|NONO	945	+	5.872085	1.2572206	-1.0	-1.0
chr12	131044930	131045125	ENSG00000111452.12|ADGRD1|NONO|NONO	925	+	5.6252785	1.124427	-1.0	-1.0
chr12	131746168	131746558	ENSG00000061936.9|SFSWAP|NONO|NONO	929	+	4.994273	1.1510031	-1.0	-1.0
chr12	131731088	131731728	ENSG00000061936.9|SFSWAP|NONO|NONO	966	+	4.27211	1.468468	-1.0	-1.0
chr12	131732263	131732373	ENSG00000061936.9|SFSWAP|NONO|NONO	924	+	3.05421	1.1184397	-1.0	-1.0
chr12	131730428	131730768	ENSG00000061936.9|SFSWAP|NONO|NONO	928	+	4.446336	1.1405772	-1.0	-1.0
chr12	131733523	131733693	ENSG00000061936.9|SFSWAP|NONO|NONO	927	+	5.637929	1.1395024	-1.0	-1.0
chr12	131730803	131730983	ENSG00000061936.9|SFSWAP|NONO|NONO	906	+	3.3507123	1.0266545	-1.0	-1.0
chr12	131732408	131732763	ENSG00000061936.9|SFSWAP|NONO|NONO	972	+	5.454655	1.5545573	-1.0	-1.0
chr12	131712450	131712555	ENSG00000061936.9|SFSWAP|NONO|NONO	908	+	3.6764054	1.0358553	-1.0	-1.0
chr12	131761254	131761379	ENSG00000061936.9|SFSWAP|NONO|NONO	947	+	5.823249	1.2735816	-1.0	-1.0
chr12	131733133	131733233	ENSG00000061936.9|SFSWAP|NONO|NONO	904	+	3.6506402	1.0185317	-1.0	-1.0
chr12	131712720	131712885	ENSG00000061936.9|SFSWAP|NONO|NONO	950	+	5.889588	1.3022947	-1.0	-1.0
chr12	131745993	131746148	ENSG00000061936.9|SFSWAP|NONO|NONO	927	+	3.8270507	1.1393707	-1.0	-1.0
chr12	131730148	131730303	ENSG00000061936.9|SFSWAP|NONO|NONO	931	+	5.0172133	1.1595212	-1.0	-1.0
chr12	131711410	131712190	ENSG00000061936.9|SFSWAP|NONO|NONO	992	+	4.5309167	2.1149049	-1.0	-1.0
chr12	131733263	131733413	ENSG00000061936.9|SFSWAP|NONO|NONO	942	+	5.2684503	1.2359987	-1.0	-1.0
chr12	131832378	131832568	ENSG00000198598.6|MMP17|NONO|NONO	930	+	4.6046762	1.1542255	-1.0	-1.0
chr12	131846249	131846349	ENSG00000198598.6|MMP17|NONO|NONO	914	+	5.615201	1.0676324	-1.0	-1.0
chr12	131846824	131846924	ENSG00000198598.6|MMP17|NONO|NONO	902	+	5.5046744	1.008152	-1.0	-1.0
chr12	131847729	131848024	ENSG00000198598.6|MMP17|NONO|NONO	947	+	4.963133	1.2730414	-1.0	-1.0
chr12	131833843	131834243	ENSG00000198598.6|MMP17|NONO|NONO	951	+	5.8804193	1.3067994	-1.0	-1.0
chr12	131830518	131830758	ENSG00000198598.6|MMP17|NONO|NONO	972	+	4.4711337	1.5541012	-1.0	-1.0
chr12	131845449	131845619	ENSG00000198598.6|MMP17|NONO|NONO	943	+	5.8282924	1.2454755	-1.0	-1.0
chr12	131833148	131833643	ENSG00000198598.6|MMP17|NONO|NONO	955	+	4.5221534	1.3483697	-1.0	-1.0
chr12	131849454	131849694	ENSG00000198598.6|MMP17|NONO|NONO	929	+	5.656727	1.1485449	-1.0	-1.0
chr12	131830758	131831808	ENSG00000198598.6|MMP17|NONO|NONO	976	+	5.7687564	1.6228715	-1.0	-1.0
chr12	131837223	131837348	ENSG00000198598.6|MMP17|NONO|NONO	921	+	5.5876217	1.1048597	-1.0	-1.0
chr12	131845799	131845924	ENSG00000198598.6|MMP17|NONO|NONO	925	+	5.6299086	1.1270506	-1.0	-1.0
chr12	131829448	131829628	ENSG00000198598.6|MMP17|NONO|NONO	962	+	5.6768208	1.4241136	-1.0	-1.0
chr12	131829633	131829748	ENSG00000198598.6|MMP17|NONO|NONO	932	+	5.681123	1.1694224	-1.0	-1.0
chr12	131829753	131830373	ENSG00000198598.6|MMP17|NONO|NONO	965	+	6.049442	1.4569654	-1.0	-1.0
chr12	131835218	131835813	ENSG00000198598.6|MMP17|NONO|NONO	935	+	5.564319	1.1849736	-1.0	-1.0
chr12	131832583	131832978	ENSG00000198598.6|MMP17|NONO|NONO	942	+	5.7780724	1.2386025	-1.0	-1.0
chr12	131828868	131828983	ENSG00000198598.6|MMP17|NONO|NONO	924	+	5.601625	1.1174126	-1.0	-1.0
chr12	131848834	131849174	ENSG00000198598.6|MMP17|NONO|NONO	956	+	4.7183113	1.3564129	-1.0	-1.0
chr12	131829153	131829333	ENSG00000198598.6|MMP17|NONO|NONO	934	+	5.696129	1.1836338	-1.0	-1.0
chr12	131834658	131834768	ENSG00000198598.6|MMP17|NONO|NONO	914	+	5.542129	1.0649569	-1.0	-1.0
chr12	131846094	131846229	ENSG00000198598.6|MMP17|NONO|NONO	912	+	5.528308	1.0556469	-1.0	-1.0
chr12	131847514	131847664	ENSG00000198598.6|MMP17|NONO|NONO	925	+	4.406123	1.1254678	-1.0	-1.0
chr12	131900874	131901034	ENSG00000177169.9|ULK1|NONO|NONO	929	+	5.6446643	1.1458421	-1.0	-1.0
chr12	131907831	131908226	ENSG00000177169.9|ULK1|NONO|NONO	960	+	5.9971666	1.4025145	-1.0	-1.0
chr12	131904084	131904199	ENSG00000177169.9|ULK1|NONO|NONO	964	+	6.081891	1.4444885	-1.0	-1.0
chr12	131918301	131918586	ENSG00000177169.9|ULK1|NONO|NONO	941	+	4.312293	1.2304646	-1.0	-1.0
chr12	131895829	131896084	ENSG00000177169.9|ULK1|NONO|NONO	935	+	5.701556	1.1849226	-1.0	-1.0
chr12	131906489	131906759	ENSG00000177169.9|ULK1|NONO|NONO	932	+	5.1166973	1.1703618	-1.0	-1.0
chr12	131903269	131904079	ENSG00000177169.9|ULK1|NONO|NONO	958	+	5.5071173	1.3717681	-1.0	-1.0
chr12	131905169	131905974	ENSG00000177169.9|ULK1|NONO|NONO	968	+	4.875927	1.4982798	-1.0	-1.0
chr12	131917252	131917410	ENSG00000177169.9|ULK1|NONO|NONO	985	+	6.5548353	1.8302544	-1.0	-1.0
chr12	131904459	131904594	ENSG00000177169.9|ULK1|NONO|NONO	940	+	5.0639677	1.2185721	-1.0	-1.0
chr12	131917554	131918059	ENSG00000177169.9|ULK1|NONO|NONO	961	+	5.4949417	1.4040527	-1.0	-1.0
chr12	131902359	131902654	ENSG00000177169.9|ULK1|NONO|NONO	961	+	4.69111	1.403631	-1.0	-1.0
chr12	131901384	131902349	ENSG00000177169.9|ULK1|NONO|NONO	967	+	5.2270885	1.4824036	-1.0	-1.0
chr12	131900389	131900774	ENSG00000177169.9|ULK1|NONO|NONO	940	+	5.2499905	1.2236362	-1.0	-1.0
chr12	131897999	131898219	ENSG00000177169.9|ULK1|NONO|NONO	932	+	4.2898045	1.165028	-1.0	-1.0
chr12	131918189	131918301	ENSG00000177169.9|ULK1|NONO|NONO	939	+	3.946917	1.2112874	-1.0	-1.0
chr12	131907661	131907786	ENSG00000177169.9|ULK1|NONO|NONO	913	+	5.5343094	1.0601599	-1.0	-1.0
chr12	131898319	131898449	ENSG00000177169.9|ULK1|NONO|NONO	926	+	4.3316183	1.1316557	-1.0	-1.0
chr12	131908231	131908396	ENSG00000177169.9|ULK1|NONO|NONO	942	+	5.7754154	1.2399629	-1.0	-1.0
chr12	131902664	131903264	ENSG00000177169.9|ULK1|NONO|NONO	965	+	4.7662015	1.4594126	-1.0	-1.0
chr12	131904714	131905164	ENSG00000177169.9|ULK1|NONO|NONO	956	+	5.4496927	1.3535384	-1.0	-1.0
chr12	131896089	131897319	ENSG00000177169.9|ULK1|NONO|NONO	965	+	5.1648893	1.4600794	-1.0	-1.0
chr12	131897339	131897639	ENSG00000177169.9|ULK1|NONO|NONO	944	+	3.9588232	1.2544632	-1.0	-1.0
chr12	131897999	131898219	ENSG00000279283.1|AC131009.4|NONO|NONO	932	+	4.2898045	1.1649529	-1.0	-1.0
chr12	131896499	131897319	ENSG00000279283.1|AC131009.4|NONO|NONO	956	+	5.2215557	1.3610564	-1.0	-1.0
chr12	131897339	131897639	ENSG00000279283.1|AC131009.4|NONO|NONO	944	+	3.9588232	1.2545009	-1.0	-1.0
chr12	132041411	132041666	ENSG00000183495.13|EP400|NONO|NONO	981	+	6.331602	1.7132789	-1.0	-1.0
chr12	132068828	132068938	ENSG00000183495.13|EP400|NONO|NONO	911	+	5.5130887	1.0486311	-1.0	-1.0
chr12	132042706	132042821	ENSG00000183495.13|EP400|NONO|NONO	916	+	5.554271	1.0772696	-1.0	-1.0
chr12	132025501	132025645	ENSG00000183495.13|EP400|NONO|NONO	917	+	5.550687	1.0813767	-1.0	-1.0
chr12	131950516	131950696	ENSG00000183495.13|EP400|NONO|NONO	918	+	5.614963	1.0859632	-1.0	-1.0
chr12	132017313	132017418	ENSG00000183495.13|EP400|NONO|NONO	906	+	5.478472	1.02817	-1.0	-1.0
chr12	132026039	132026189	ENSG00000183495.13|EP400|NONO|NONO	902	+	4.0889597	1.0076077	-1.0	-1.0
chr12	132084282	132084399	ENSG00000185684.13|EP400NL|NONO|NONO	939	+	3.031392	1.2124264	-1.0	-1.0
chr12	132116281	132116381	ENSG00000185684.13|EP400NL|NONO|NONO	904	+	5.4525833	1.0185317	-1.0	-1.0
chr12	132094561	132094691	ENSG00000185684.13|EP400NL|NONO|NONO	912	+	5.5127068	1.0534737	-1.0	-1.0
chr12	132094246	132094536	ENSG00000185684.13|EP400NL|NONO|NONO	939	+	4.188196	1.2131617	-1.0	-1.0
chr12	132094106	132094241	ENSG00000185684.13|EP400NL|NONO|NONO	913	+	5.53333	1.0596567	-1.0	-1.0
chr12	132117211	132117531	ENSG00000185684.13|EP400NL|NONO|NONO	923	+	5.6485257	1.1124247	-1.0	-1.0
chr12	132099741	132099881	ENSG00000185684.13|EP400NL|NONO|NONO	946	+	5.0190434	1.2671933	-1.0	-1.0
chr12	132084399	132084479	ENSG00000185684.13|EP400NL|NONO|NONO	940	+	5.7556696	1.2225467	-1.0	-1.0
chr12	132118755	132118855	ENSG00000185684.13|EP400NL|NONO|NONO	904	+	3.6506402	1.0185317	-1.0	-1.0
chr12	132099916	132100361	ENSG00000185684.13|EP400NL|NONO|NONO	953	+	5.519317	1.3257369	-1.0	-1.0
chr12	132116666	132117081	ENSG00000185684.13|EP400NL|NONO|NONO	919	+	5.596712	1.0909508	-1.0	-1.0
chr12	132148126	132148241	ENSG00000184967.6|NOC4L|NONO|NONO	911	+	5.513302	1.048197	-1.0	-1.0
chr12	132574934	132575194	ENSG00000112787.12|FBRSL1|NONO|NONO	945	+	5.2888956	1.2573326	-1.0	-1.0
chr12	132534958	132535078	ENSG00000112787.12|FBRSL1|NONO|NONO	911	+	5.5197225	1.0483594	-1.0	-1.0
chr12	132579221	132579341	ENSG00000112787.12|FBRSL1|NONO|NONO	931	+	5.668376	1.1637679	-1.0	-1.0
chr12	132568721	132569156	ENSG00000112787.12|FBRSL1|NONO|NONO	952	+	5.6847034	1.3150996	-1.0	-1.0
chr12	132522302	132522522	ENSG00000112787.12|FBRSL1|NONO|NONO	959	+	4.776366	1.3831648	-1.0	-1.0
chr12	132511060	132511195	ENSG00000112787.12|FBRSL1|NONO|NONO	917	+	5.2943506	1.082625	-1.0	-1.0
chr12	132536228	132536413	ENSG00000112787.12|FBRSL1|NONO|NONO	929	+	5.660889	1.1516385	-1.0	-1.0
chr12	132510260	132510390	ENSG00000112787.12|FBRSL1|NONO|NONO	944	+	5.0066724	1.251606	-1.0	-1.0
chr12	132517242	132517367	ENSG00000112787.12|FBRSL1|NONO|NONO	927	+	5.65025	1.137187	-1.0	-1.0
chr12	132498721	132498821	ENSG00000112787.12|FBRSL1|NONO|NONO	904	+	5.6349573	1.0169686	-1.0	-1.0
chr12	132522747	132522887	ENSG00000112787.12|FBRSL1|NONO|NONO	914	+	5.556353	1.0631621	-1.0	-1.0
chr12	132538103	132538253	ENSG00000112787.12|FBRSL1|NONO|NONO	926	+	5.6274204	1.127958	-1.0	-1.0
chr12	132545663	132545798	ENSG00000112787.12|FBRSL1|NONO|NONO	907	+	5.470309	1.0298233	-1.0	-1.0
chr12	132526178	132526323	ENSG00000112787.12|FBRSL1|NONO|NONO	913	+	5.5156612	1.0583676	-1.0	-1.0
chr12	132507388	132507518	ENSG00000112787.12|FBRSL1|NONO|NONO	921	+	5.6139317	1.1002337	-1.0	-1.0
chr12	132544743	132544928	ENSG00000112787.12|FBRSL1|NONO|NONO	918	+	5.5819554	1.084414	-1.0	-1.0
chr12	132565865	132566350	ENSG00000112787.12|FBRSL1|NONO|NONO	938	+	4.747946	1.2101163	-1.0	-1.0
chr12	132570960	132571070	ENSG00000112787.12|FBRSL1|NONO|NONO	930	+	5.6613483	1.1561371	-1.0	-1.0
chr12	132549797	132551022	ENSG00000112787.12|FBRSL1|NONO|NONO	949	+	5.732976	1.2952571	-1.0	-1.0
chr12	132544123	132544223	ENSG00000112787.12|FBRSL1|NONO|NONO	914	+	5.5428567	1.0658895	-1.0	-1.0
chr12	132496176	132496621	ENSG00000112787.12|FBRSL1|NONO|NONO	943	+	5.8105726	1.2447981	-1.0	-1.0
chr12	132558297	132559292	ENSG00000112787.12|FBRSL1|NONO|NONO	968	+	6.085362	1.4912236	-1.0	-1.0
chr12	132533643	132533828	ENSG00000112787.12|FBRSL1|NONO|NONO	906	+	5.487026	1.0282782	-1.0	-1.0
chr12	132546818	132547123	ENSG00000112787.12|FBRSL1|NONO|NONO	934	+	5.726728	1.177797	-1.0	-1.0
chr12	132516792	132516902	ENSG00000112787.12|FBRSL1|NONO|NONO	939	+	5.76246	1.2128956	-1.0	-1.0
chr12	132522927	132523102	ENSG00000112787.12|FBRSL1|NONO|NONO	905	+	4.259577	1.021124	-1.0	-1.0
chr12	132532873	132533033	ENSG00000112787.12|FBRSL1|NONO|NONO	927	+	5.6505766	1.1350576	-1.0	-1.0
chr12	132555952	132556052	ENSG00000112787.12|FBRSL1|NONO|NONO	906	+	5.5176716	1.0284789	-1.0	-1.0
chr12	132521862	132522257	ENSG00000112787.12|FBRSL1|NONO|NONO	962	+	6.0370483	1.4252645	-1.0	-1.0
chr12	132515117	132515222	ENSG00000112787.12|FBRSL1|NONO|NONO	904	+	5.5427775	1.0155652	-1.0	-1.0
chr12	132493936	132494406	ENSG00000112787.12|FBRSL1|NONO|NONO	955	+	5.9401207	1.3443403	-1.0	-1.0
chr12	132526063	132526178	ENSG00000112787.12|FBRSL1|NONO|NONO	911	+	5.5126166	1.0505866	-1.0	-1.0
chr12	132557902	132558072	ENSG00000112787.12|FBRSL1|NONO|NONO	918	+	5.581144	1.0835501	-1.0	-1.0
chr12	132491031	132492361	ENSG00000112787.12|FBRSL1|NONO|NONO	952	+	5.778884	1.3184401	-1.0	-1.0
chr12	132529408	132529553	ENSG00000112787.12|FBRSL1|NONO|NONO	923	+	5.615763	1.1160883	-1.0	-1.0
chr12	132505581	132505681	ENSG00000112787.12|FBRSL1|NONO|NONO	906	+	5.516959	1.0279863	-1.0	-1.0
chr12	132542278	132542553	ENSG00000112787.12|FBRSL1|NONO|NONO	915	+	5.3839254	1.0719376	-1.0	-1.0
chr12	132567891	132568716	ENSG00000112787.12|FBRSL1|NONO|NONO	962	+	5.747509	1.4212114	-1.0	-1.0
chr12	132497666	132497966	ENSG00000112787.12|FBRSL1|NONO|NONO	946	+	5.8508415	1.268	-1.0	-1.0
chr12	132506591	132506741	ENSG00000112787.12|FBRSL1|NONO|NONO	911	+	5.532006	1.0484438	-1.0	-1.0
chr12	132560230	132562095	ENSG00000112787.12|FBRSL1|NONO|NONO	971	+	5.723468	1.540827	-1.0	-1.0
chr12	132492411	132492566	ENSG00000112787.12|FBRSL1|NONO|NONO	915	+	4.9153476	1.0716	-1.0	-1.0
chr12	132572647	132572937	ENSG00000112787.12|FBRSL1|NONO|NONO	948	+	5.83017	1.2875966	-1.0	-1.0
chr12	132496021	132496121	ENSG00000112787.12|FBRSL1|NONO|NONO	906	+	5.516959	1.0279863	-1.0	-1.0
chr12	132512632	132514152	ENSG00000112787.12|FBRSL1|NONO|NONO	940	+	5.2707787	1.2246852	-1.0	-1.0
chr12	132507085	132507215	ENSG00000112787.12|FBRSL1|NONO|NONO	938	+	5.7813873	1.2041562	-1.0	-1.0
chr12	132557182	132557442	ENSG00000112787.12|FBRSL1|NONO|NONO	948	+	5.8337636	1.2804682	-1.0	-1.0
chr12	132528413	132528523	ENSG00000112787.12|FBRSL1|NONO|NONO	929	+	5.666266	1.1479733	-1.0	-1.0
chr12	132534423	132534703	ENSG00000112787.12|FBRSL1|NONO|NONO	922	+	5.2963576	1.1093091	-1.0	-1.0
chr12	132543828	132544008	ENSG00000112787.12|FBRSL1|NONO|NONO	943	+	5.831218	1.245963	-1.0	-1.0
chr12	132555507	132555722	ENSG00000112787.12|FBRSL1|NONO|NONO	940	+	5.7609525	1.2231419	-1.0	-1.0
chr12	132545478	132545648	ENSG00000112787.12|FBRSL1|NONO|NONO	930	+	5.6578903	1.1575576	-1.0	-1.0
chr12	132542713	132542908	ENSG00000112787.12|FBRSL1|NONO|NONO	947	+	5.8667364	1.274747	-1.0	-1.0
chr12	132548557	132549057	ENSG00000112787.12|FBRSL1|NONO|NONO	937	+	5.7167635	1.2012001	-1.0	-1.0
chr12	132510690	132510790	ENSG00000112787.12|FBRSL1|NONO|NONO	908	+	3.714461	1.0353224	-1.0	-1.0
chr12	132527778	132527913	ENSG00000112787.12|FBRSL1|NONO|NONO	906	+	5.4955873	1.0284947	-1.0	-1.0
chr12	132537698	132537833	ENSG00000112787.12|FBRSL1|NONO|NONO	921	+	5.5949235	1.103948	-1.0	-1.0
chr12	132556972	132557147	ENSG00000112787.12|FBRSL1|NONO|NONO	967	+	5.997888	1.486046	-1.0	-1.0
chr12	132569206	132569511	ENSG00000112787.12|FBRSL1|NONO|NONO	920	+	4.139643	1.0952777	-1.0	-1.0
chr12	132501961	132502161	ENSG00000112787.12|FBRSL1|NONO|NONO	971	+	6.157618	1.5329479	-1.0	-1.0
chr12	132574824	132574929	ENSG00000112787.12|FBRSL1|NONO|NONO	914	+	5.52831	1.0650496	-1.0	-1.0
chr12	132495026	132495211	ENSG00000112787.12|FBRSL1|NONO|NONO	951	+	5.9007096	1.3116469	-1.0	-1.0
chr12	132511435	132511620	ENSG00000112787.12|FBRSL1|NONO|NONO	940	+	3.969188	1.2182794	-1.0	-1.0
chr12	132508575	132508775	ENSG00000112787.12|FBRSL1|NONO|NONO	926	+	5.6620035	1.1321158	-1.0	-1.0
chr12	132557467	132557742	ENSG00000112787.12|FBRSL1|NONO|NONO	968	+	6.089162	1.4908365	-1.0	-1.0
chr12	132559667	132559857	ENSG00000112787.12|FBRSL1|NONO|NONO	927	+	5.68085	1.1357743	-1.0	-1.0
chr12	132532148	132532288	ENSG00000112787.12|FBRSL1|NONO|NONO	928	+	4.061299	1.1417438	-1.0	-1.0
chr12	132556852	132556967	ENSG00000112787.12|FBRSL1|NONO|NONO	925	+	5.6597843	1.1273595	-1.0	-1.0
chr12	132524852	132525352	ENSG00000112787.12|FBRSL1|NONO|NONO	940	+	5.8045874	1.2246994	-1.0	-1.0
chr12	132495346	132495636	ENSG00000112787.12|FBRSL1|NONO|NONO	910	+	5.517319	1.0476604	-1.0	-1.0
chr12	132556157	132556272	ENSG00000112787.12|FBRSL1|NONO|NONO	958	+	6.0061264	1.3817897	-1.0	-1.0
chr12	132521162	132521442	ENSG00000112787.12|FBRSL1|NONO|NONO	955	+	5.9366064	1.344405	-1.0	-1.0
chr12	132534113	132534423	ENSG00000112787.12|FBRSL1|NONO|NONO	933	+	5.149439	1.1715865	-1.0	-1.0
chr12	132528263	132528408	ENSG00000112787.12|FBRSL1|NONO|NONO	934	+	4.9822373	1.1816915	-1.0	-1.0
chr12	132511952	132512572	ENSG00000112787.12|FBRSL1|NONO|NONO	945	+	5.2829337	1.2620298	-1.0	-1.0
chr12	132520357	132520467	ENSG00000112787.12|FBRSL1|NONO|NONO	906	+	5.478472	1.02817	-1.0	-1.0
chr12	132578681	132578976	ENSG00000112787.12|FBRSL1|NONO|NONO	953	+	5.889558	1.3273942	-1.0	-1.0
chr12	132514512	132514642	ENSG00000112787.12|FBRSL1|NONO|NONO	931	+	5.6933002	1.1590605	-1.0	-1.0
chr12	132566480	132567430	ENSG00000112787.12|FBRSL1|NONO|NONO	977	+	6.2909303	1.6336079	-1.0	-1.0
chr12	132567601	132567881	ENSG00000112787.12|FBRSL1|NONO|NONO	906	+	3.3968399	1.0288715	-1.0	-1.0
chr12	132498231	132498346	ENSG00000112787.12|FBRSL1|NONO|NONO	911	+	5.579663	1.0494428	-1.0	-1.0
chr12	132517482	132517642	ENSG00000112787.12|FBRSL1|NONO|NONO	920	+	5.5869536	1.0969208	-1.0	-1.0
chr12	132499936	132500056	ENSG00000112787.12|FBRSL1|NONO|NONO	914	+	5.5338283	1.0668374	-1.0	-1.0
chr12	132564920	132565690	ENSG00000112787.12|FBRSL1|NONO|NONO	965	+	5.1673236	1.4522249	-1.0	-1.0
chr12	132523957	132524137	ENSG00000112787.12|FBRSL1|NONO|NONO	913	+	5.560893	1.0598454	-1.0	-1.0
chr12	132529168	132529408	ENSG00000112787.12|FBRSL1|NONO|NONO	960	+	5.9784317	1.3980627	-1.0	-1.0
chr12	132527238	132527478	ENSG00000112787.12|FBRSL1|NONO|NONO	951	+	5.876285	1.3127375	-1.0	-1.0
chr12	132505946	132506061	ENSG00000112787.12|FBRSL1|NONO|NONO	906	+	5.4671955	1.0273693	-1.0	-1.0
chr12	132524277	132524807	ENSG00000112787.12|FBRSL1|NONO|NONO	925	+	5.624686	1.125016	-1.0	-1.0
chr12	132549517	132549717	ENSG00000112787.12|FBRSL1|NONO|NONO	923	+	5.616065	1.1123295	-1.0	-1.0
chr12	132510535	132510665	ENSG00000112787.12|FBRSL1|NONO|NONO	929	+	5.667888	1.1474596	-1.0	-1.0
chr12	132531198	132531878	ENSG00000112787.12|FBRSL1|NONO|NONO	960	+	5.6712456	1.3952659	-1.0	-1.0
chr12	132493296	132493446	ENSG00000112787.12|FBRSL1|NONO|NONO	912	+	5.5342445	1.0546412	-1.0	-1.0
chr12	132538823	132538953	ENSG00000112787.12|FBRSL1|NONO|NONO	911	+	5.516858	1.052492	-1.0	-1.0
chr12	132554137	132554237	ENSG00000112787.12|FBRSL1|NONO|NONO	906	+	5.478472	1.02817	-1.0	-1.0
chr12	132526813	132526963	ENSG00000112787.12|FBRSL1|NONO|NONO	919	+	5.5659328	1.0913405	-1.0	-1.0
chr12	132498991	132499156	ENSG00000112787.12|FBRSL1|NONO|NONO	913	+	5.5504756	1.0608125	-1.0	-1.0
chr12	132578986	132579151	ENSG00000112787.12|FBRSL1|NONO|NONO	958	+	5.9575496	1.3778887	-1.0	-1.0
chr12	132545373	132545473	ENSG00000112787.12|FBRSL1|NONO|NONO	902	+	5.439463	1.0076736	-1.0	-1.0
chr12	132521452	132521777	ENSG00000112787.12|FBRSL1|NONO|NONO	971	+	6.1105194	1.5325019	-1.0	-1.0
chr12	132555027	132555287	ENSG00000112787.12|FBRSL1|NONO|NONO	961	+	5.9887547	1.4090886	-1.0	-1.0
chr12	132563860	132564495	ENSG00000112787.12|FBRSL1|NONO|NONO	966	+	5.6764207	1.4665802	-1.0	-1.0
chr12	132516907	132517177	ENSG00000112787.12|FBRSL1|NONO|NONO	945	+	5.801964	1.2583934	-1.0	-1.0
chr12	132530933	132531123	ENSG00000112787.12|FBRSL1|NONO|NONO	971	+	5.8052783	1.5407397	-1.0	-1.0
chr12	132536918	132537378	ENSG00000112787.12|FBRSL1|NONO|NONO	946	+	5.831099	1.2678093	-1.0	-1.0
chr12	132526563	132526668	ENSG00000112787.12|FBRSL1|NONO|NONO	902	+	5.439463	1.0076736	-1.0	-1.0
chr12	132497136	132497406	ENSG00000112787.12|FBRSL1|NONO|NONO	932	+	5.728702	1.1693004	-1.0	-1.0
chr12	132494571	132494761	ENSG00000112787.12|FBRSL1|NONO|NONO	914	+	5.6215053	1.0655948	-1.0	-1.0
chr12	132569561	132569901	ENSG00000112787.12|FBRSL1|NONO|NONO	937	+	5.7388716	1.1988218	-1.0	-1.0
chr12	132525372	132525537	ENSG00000112787.12|FBRSL1|NONO|NONO	919	+	5.574024	1.08937	-1.0	-1.0
chr12	132551227	132551332	ENSG00000112787.12|FBRSL1|NONO|NONO	911	+	5.5258527	1.0483594	-1.0	-1.0
chr12	132533928	132534043	ENSG00000112787.12|FBRSL1|NONO|NONO	930	+	5.698558	1.1570079	-1.0	-1.0
chr12	132557752	132557867	ENSG00000112787.12|FBRSL1|NONO|NONO	913	+	5.5965233	1.0584365	-1.0	-1.0
chr12	132548427	132548542	ENSG00000112787.12|FBRSL1|NONO|NONO	906	+	5.5105467	1.0283324	-1.0	-1.0
chr12	132563390	132563765	ENSG00000112787.12|FBRSL1|NONO|NONO	953	+	4.8573003	1.3250401	-1.0	-1.0
chr12	132529678	132529863	ENSG00000112787.12|FBRSL1|NONO|NONO	917	+	5.5565505	1.0822155	-1.0	-1.0
chr12	132499221	132499326	ENSG00000112787.12|FBRSL1|NONO|NONO	906	+	5.4913135	1.0284947	-1.0	-1.0
chr12	132543388	132543573	ENSG00000112787.12|FBRSL1|NONO|NONO	949	+	5.9342046	1.2917854	-1.0	-1.0
chr12	132499631	132499826	ENSG00000112787.12|FBRSL1|NONO|NONO	928	+	5.6503363	1.143203	-1.0	-1.0
chr12	132530148	132530403	ENSG00000112787.12|FBRSL1|NONO|NONO	963	+	6.040047	1.4261132	-1.0	-1.0
chr12	132537883	132538078	ENSG00000112787.12|FBRSL1|NONO|NONO	948	+	5.864922	1.2810862	-1.0	-1.0
chr12	132517797	132518017	ENSG00000112787.12|FBRSL1|NONO|NONO	919	+	3.7806437	1.0903244	-1.0	-1.0
chr12	132492721	132492901	ENSG00000112787.12|FBRSL1|NONO|NONO	928	+	5.653254	1.1446006	-1.0	-1.0
chr12	132507261	132507388	ENSG00000112787.12|FBRSL1|NONO|NONO	945	+	5.8125806	1.2616037	-1.0	-1.0
chr12	132497971	132498121	ENSG00000112787.12|FBRSL1|NONO|NONO	920	+	5.5990686	1.0977492	-1.0	-1.0
chr12	132528023	132528243	ENSG00000112787.12|FBRSL1|NONO|NONO	948	+	5.843283	1.2872387	-1.0	-1.0
chr12	132530413	132530583	ENSG00000112787.12|FBRSL1|NONO|NONO	950	+	4.087341	1.2993492	-1.0	-1.0
chr12	132549077	132549227	ENSG00000112787.12|FBRSL1|NONO|NONO	955	+	5.280036	1.346243	-1.0	-1.0
chr12	132531898	132532023	ENSG00000112787.12|FBRSL1|NONO|NONO	943	+	5.7956185	1.2442718	-1.0	-1.0
chr12	132530663	132530928	ENSG00000112787.12|FBRSL1|NONO|NONO	968	+	6.0735035	1.491284	-1.0	-1.0
chr12	132549277	132549502	ENSG00000112787.12|FBRSL1|NONO|NONO	941	+	4.396412	1.2280513	-1.0	-1.0
chr12	132562105	132563020	ENSG00000112787.12|FBRSL1|NONO|NONO	961	+	5.0799656	1.4124904	-1.0	-1.0
chr12	132493031	132493151	ENSG00000112787.12|FBRSL1|NONO|NONO	924	+	5.6070786	1.1191522	-1.0	-1.0
chr12	132509710	132509845	ENSG00000112787.12|FBRSL1|NONO|NONO	931	+	5.7009306	1.1623156	-1.0	-1.0
chr12	132529863	132530058	ENSG00000112787.12|FBRSL1|NONO|NONO	966	+	5.981326	1.4707677	-1.0	-1.0
chr12	132548167	132548287	ENSG00000112787.12|FBRSL1|NONO|NONO	915	+	5.5334616	1.069638	-1.0	-1.0
chr12	132528528	132529063	ENSG00000112787.12|FBRSL1|NONO|NONO	969	+	5.1696134	1.5063233	-1.0	-1.0
chr12	132554138	132554238	ENSG00000280287.1|AC131212.3|NONO|NONO	906	+	5.478472	1.02817	-1.0	-1.0
chr12	132551223	132551333	ENSG00000280287.1|AC131212.3|NONO|NONO	912	+	5.5416393	1.054981	-1.0	-1.0
chr12	132550728	132551023	ENSG00000280287.1|AC131212.3|NONO|NONO	912	+	5.51713	1.0534774	-1.0	-1.0
chr12	132565075	132565690	ENSG00000279700.1|AC131212.2|NONO|NONO	969	+	5.3954535	1.5052556	-1.0	-1.0
chr12	132565865	132566350	ENSG00000279700.1|AC131212.2|NONO|NONO	938	+	4.747946	1.2101604	-1.0	-1.0
chr12	132622198	132622298	ENSG00000280311.1|AC131212.4|NONO|NONO	904	-	5.6349573	1.0169686	-1.0	-1.0
chr12	132626807	132626942	ENSG00000177084.16|POLE|NONO|NONO	916	-	5.63425	1.0760878	-1.0	-1.0
chr12	132717141	132717281	ENSG00000247077.6|PGAM5|NONO|NONO	903	+	5.448835	1.0154294	-1.0	-1.0
chr12	132711081	132711381	ENSG00000247077.6|PGAM5|NONO|NONO	972	+	5.7789664	1.5558336	-1.0	-1.0
chr12	132718590	132718761	ENSG00000247077.6|PGAM5|NONO|NONO	984	+	6.4366527	1.7935383	-1.0	-1.0
chr12	132718761	132719036	ENSG00000247077.6|PGAM5|NONO|NONO	960	+	5.432504	1.3955734	-1.0	-1.0
chr12	132719946	132720111	ENSG00000247077.6|PGAM5|NONO|NONO	927	+	5.348593	1.1366894	-1.0	-1.0
chr12	132710943	132711043	ENSG00000247077.6|PGAM5|NONO|NONO	928	+	5.6442413	1.1438588	-1.0	-1.0
chr12	132719351	132719826	ENSG00000247077.6|PGAM5|NONO|NONO	970	+	5.7455077	1.5216104	-1.0	-1.0
chr12	132711064	132711379	ENSG00000256632.3|AC135586.2|NONO|NONO	973	+	5.8282924	1.5635501	-1.0	-1.0
chr12	132710944	132711044	ENSG00000256632.3|AC135586.2|NONO|NONO	928	+	5.6442413	1.1438588	-1.0	-1.0
chr12	132761164	132761429	ENSG00000176915.14|ANKLE2|NONO|NONO	940	-	3.7910922	1.2249643	-1.0	-1.0
chr12	132737182	132737312	ENSG00000176915.14|ANKLE2|NONO|NONO	912	-	5.511732	1.0553764	-1.0	-1.0
chr12	132736762	132736887	ENSG00000176915.14|ANKLE2|NONO|NONO	913	-	5.552942	1.061741	-1.0	-1.0
chr12	132758874	132759004	ENSG00000176915.14|ANKLE2|NONO|NONO	934	-	5.695558	1.1834303	-1.0	-1.0
chr12	132759194	132759369	ENSG00000176915.14|ANKLE2|NONO|NONO	917	-	3.525472	1.0827746	-1.0	-1.0
chr12	132759679	132759789	ENSG00000176915.14|ANKLE2|NONO|NONO	911	-	5.5158563	1.0529904	-1.0	-1.0
chr12	132761469	132761764	ENSG00000176915.14|ANKLE2|NONO|NONO	947	-	5.4049883	1.2777524	-1.0	-1.0
chr12	132760234	132761154	ENSG00000176915.14|ANKLE2|NONO|NONO	962	-	4.482937	1.4180208	-1.0	-1.0
chr12	132792898	132793043	ENSG00000090615.14|GOLGA3|NONO|NONO	912	-	5.5101256	1.0539335	-1.0	-1.0
chr12	132791368	132791493	ENSG00000090615.14|GOLGA3|NONO|NONO	929	-	5.6583333	1.1470431	-1.0	-1.0
chr12	132822491	132822606	ENSG00000090615.14|GOLGA3|NONO|NONO	905	-	5.479216	1.0232086	-1.0	-1.0
chr12	132824836	132825096	ENSG00000090615.14|GOLGA3|NONO|NONO	933	-	4.279873	1.1747648	-1.0	-1.0
chr12	132814689	132814829	ENSG00000090615.14|GOLGA3|NONO|NONO	911	-	5.504705	1.0493277	-1.0	-1.0
chr12	132815144	132815339	ENSG00000090615.14|GOLGA3|NONO|NONO	947	-	5.844385	1.2730016	-1.0	-1.0
chr12	132823246	132823346	ENSG00000090615.14|GOLGA3|NONO|NONO	914	-	5.523485	1.0636979	-1.0	-1.0
chr12	132825181	132825376	ENSG00000090615.14|GOLGA3|NONO|NONO	930	-	3.1023347	1.1571523	-1.0	-1.0
chr12	132793943	132794228	ENSG00000090615.14|GOLGA3|NONO|NONO	956	-	5.41643	1.3516893	-1.0	-1.0
chr12	132814539	132814679	ENSG00000090615.14|GOLGA3|NONO|NONO	938	-	5.761018	1.208426	-1.0	-1.0
chr12	132828082	132828326	ENSG00000090615.14|GOLGA3|NONO|NONO	960	-	3.0971444	1.3965805	-1.0	-1.0
chr12	132816907	132817012	ENSG00000090615.14|GOLGA3|NONO|NONO	918	-	5.5754843	1.0885888	-1.0	-1.0
chr12	132793723	132793918	ENSG00000090615.14|GOLGA3|NONO|NONO	940	-	5.750811	1.2226783	-1.0	-1.0
chr12	132826321	132826476	ENSG00000090615.14|GOLGA3|NONO|NONO	957	-	5.628407	1.3622832	-1.0	-1.0
chr12	132826476	132826621	ENSG00000090615.14|GOLGA3|NONO|NONO	924	-	3.4514449	1.1212434	-1.0	-1.0
chr12	132828326	132828858	ENSG00000090615.14|GOLGA3|NONO|NONO	992	-	5.3695893	2.1030884	-1.0	-1.0
chr12	132792128	132792733	ENSG00000090615.14|GOLGA3|NONO|NONO	969	-	5.709005	1.5124465	-1.0	-1.0
chr12	132826876	132827416	ENSG00000090615.14|GOLGA3|NONO|NONO	949	-	3.760269	1.2958425	-1.0	-1.0
chr12	132828076	132828866	ENSG00000072609.17|CHFR|NONO|NONO	991	-	4.9607935	2.0451007	-1.0	-1.0
chr12	132875029	132875129	ENSG00000072609.17|CHFR|NONO|NONO	904	-	5.4525833	1.0185317	-1.0	-1.0
chr12	132822491	132822606	ENSG00000072609.17|CHFR|NONO|NONO	905	-	5.479216	1.022906	-1.0	-1.0
chr12	132824836	132825096	ENSG00000072609.17|CHFR|NONO|NONO	933	-	4.279873	1.1747892	-1.0	-1.0
chr12	132823246	132823346	ENSG00000072609.17|CHFR|NONO|NONO	914	-	5.523485	1.0636979	-1.0	-1.0
chr12	132825181	132825376	ENSG00000072609.17|CHFR|NONO|NONO	930	-	3.1023347	1.1570545	-1.0	-1.0
chr12	132826321	132826476	ENSG00000072609.17|CHFR|NONO|NONO	957	-	5.628407	1.362255	-1.0	-1.0
chr12	132826476	132826621	ENSG00000072609.17|CHFR|NONO|NONO	924	-	3.4514449	1.1211045	-1.0	-1.0
chr12	132835751	132835851	ENSG00000072609.17|CHFR|NONO|NONO	906	-	5.478472	1.02817	-1.0	-1.0
chr12	132826876	132827416	ENSG00000072609.17|CHFR|NONO|NONO	949	-	3.760269	1.2957904	-1.0	-1.0
chr12	133000938	133001103	ENSG00000198393.7|ZNF26|NONO|NONO	928	+	5.6653867	1.1414572	-1.0	-1.0
chr13	19959381	19959566	ENSG00000121741.16|ZMYM2|NONO|NONO	923	+	5.630894	1.112557	-1.0	-1.0
chr13	21458743	21458868	ENSG00000180776.15|ZDHHC20|NONO|NONO	919	-	5.577779	1.0937426	-1.0	-1.0
chr13	23946204	23946444	ENSG00000196593.9|ANKRD20A19P|NONO|NONO	930	-	5.669412	1.1526934	-1.0	-1.0
chr13	26254884	26255024	ENSG00000132964.11|CDK8|NONO|NONO	932	+	3.8954365	1.1704901	-1.0	-1.0
chr13	27170619	27170834	ENSG00000152484.13|USP12|NONO|NONO	944	-	3.9150746	1.2544842	-1.0	-1.0
chr13	27170879	27171174	ENSG00000152484.13|USP12|NONO|NONO	970	-	5.296771	1.5282097	-1.0	-1.0
chr13	27171239	27171469	ENSG00000152484.13|USP12|NONO|NONO	958	-	4.590285	1.3768469	-1.0	-1.0
chr13	27251743	27251850	ENSG00000122026.10|RPL21|NONO|NONO	929	+	5.7281413	1.1498814	-1.0	-1.0
chr13	28137752	28137862	ENSG00000261485.1|PAN3-AS1|NONO|NONO	922	-	5.6096582	1.1089535	-1.0	-1.0
chr13	28139087	28139207	ENSG00000152520.13|PAN3|NONO|NONO	930	+	4.7625737	1.1579016	-1.0	-1.0
chr13	29549442	29549552	ENSG00000139514.12|SLC7A1|NONO|NONO	910	-	5.530384	1.0464659	-1.0	-1.0
chr13	29580770	29580895	ENSG00000139514.12|SLC7A1|NONO|NONO	915	-	5.5545764	1.0682288	-1.0	-1.0
chr13	29589782	29589957	ENSG00000139514.12|SLC7A1|NONO|NONO	934	-	4.045036	1.1776338	-1.0	-1.0
chr13	29543997	29544097	ENSG00000139514.12|SLC7A1|NONO|NONO	902	-	5.5046744	1.0076736	-1.0	-1.0
chr13	29590082	29590317	ENSG00000139514.12|SLC7A1|NONO|NONO	939	-	5.790684	1.2128589	-1.0	-1.0
chr13	29594567	29595132	ENSG00000139514.12|SLC7A1|NONO|NONO	950	-	5.0013947	1.3033092	-1.0	-1.0
chr13	30465097	30465237	ENSG00000189403.14|HMGB1|NONO|NONO	914	-	5.5850983	1.063557	-1.0	-1.0
chr13	30464665	30464780	ENSG00000189403.14|HMGB1|NONO|NONO	912	-	5.6249566	1.0536475	-1.0	-1.0
chr13	30465642	30465752	ENSG00000189403.14|HMGB1|NONO|NONO	915	-	5.547064	1.0684493	-1.0	-1.0
chr13	30464425	30464660	ENSG00000189403.14|HMGB1|NONO|NONO	928	-	5.771239	1.1445848	-1.0	-1.0
chr13	36346074	36346199	ENSG00000133104.12|SPART|NONO|NONO	944	-	5.8601036	1.2531623	-1.0	-1.0
chr13	36345634	36346024	ENSG00000133104.12|SPART|NONO|NONO	953	-	5.5216684	1.3267533	-1.0	-1.0
chr13	36346581	36346781	ENSG00000133104.12|SPART|NONO|NONO	967	-	6.087348	1.4847637	-1.0	-1.0
chr13	36346338	36346488	ENSG00000133104.12|SPART|NONO|NONO	918	-	5.579323	1.0850997	-1.0	-1.0
chr13	42041516	42041661	ENSG00000102780.16|DGKH|NONO|NONO	914	+	5.536453	1.0673711	-1.0	-1.0
chr13	42041731	42041831	ENSG00000102780.16|DGKH|NONO|NONO	904	+	5.4727373	1.0173172	-1.0	-1.0
chr13	45340789	45340929	ENSG00000133112.16|TPT1|NONO|NONO	918	-	5.558447	1.084815	-1.0	-1.0
chr13	46553703	46554603	ENSG00000136141.14|LRCH1|NONO|NONO	967	+	5.6409926	1.4827739	-1.0	-1.0
chr13	49792113	49792258	ENSG00000102753.9|KPNA3|NONO|NONO	924	-	5.6107073	1.1187629	-1.0	-1.0
chr13	49791738	49792108	ENSG00000102753.9|KPNA3|NONO|NONO	936	-	5.7204437	1.1965848	-1.0	-1.0
chr13	50081498	50081783	ENSG00000231607.10|DLEU2|NONO|NONO	927	-	5.6403275	1.1374692	-1.0	-1.0
chr13	50080408	50080603	ENSG00000231607.10|DLEU2|NONO|NONO	928	-	5.6426706	1.1427166	-1.0	-1.0
chr13	50123802	50124637	ENSG00000231607.10|DLEU2|NONO|NONO	958	-	5.383247	1.3757569	-1.0	-1.0
chr13	50124682	50125301	ENSG00000231607.10|DLEU2|NONO|NONO	970	-	5.0758924	1.5275325	-1.0	-1.0
chr13	50125316	50125526	ENSG00000231607.10|DLEU2|NONO|NONO	942	-	3.7981255	1.2370491	-1.0	-1.0
chr13	73440411	73440606	ENSG00000224853.1|LINC00393|NONO|NONO	909	-	3.130187	1.0421282	-1.0	-1.0
chr13	91347819	91347954	ENSG00000215417.12|MIR17HG|NONO|NONO	1000	+	5.247208	4.662523	-1.0	-1.0
chr13	91347959	91349494	ENSG00000215417.12|MIR17HG|NONO|NONO	1000	+	5.306235	5.0906973	-1.0	-1.0
chr13	95245794	95245959	ENSG00000125257.13|ABCC4|NONO|NONO	923	-	5.3356833	1.1157027	-1.0	-1.0
chr13	95300298	95300848	ENSG00000125257.13|ABCC4|NONO|NONO	953	-	4.8478723	1.3238137	-1.0	-1.0
chr13	95299738	95299913	ENSG00000125257.13|ABCC4|NONO|NONO	928	-	5.4490924	1.1416148	-1.0	-1.0
chr13	95293058	95293208	ENSG00000125257.13|ABCC4|NONO|NONO	935	-	5.702738	1.1856222	-1.0	-1.0
chr13	95229451	95229581	ENSG00000125257.13|ABCC4|NONO|NONO	921	-	5.5982637	1.1023958	-1.0	-1.0
chr13	98567243	98567408	ENSG00000102572.14|STK24|NONO|NONO	940	-	5.7575846	1.2225534	-1.0	-1.0
chr13	98566073	98566173	ENSG00000102572.14|STK24|NONO|NONO	922	-	5.6145873	1.1089535	-1.0	-1.0
chr13	98569533	98569798	ENSG00000102572.14|STK24|NONO|NONO	923	-	5.630027	1.1125013	-1.0	-1.0
chr13	98575828	98575928	ENSG00000102572.14|STK24|NONO|NONO	922	-	5.591046	1.1056514	-1.0	-1.0
chr13	98564388	98564498	ENSG00000102572.14|STK24|NONO|NONO	901	-	3.698061	1.0024424	-1.0	-1.0
chr13	98544483	98544683	ENSG00000102572.14|STK24|NONO|NONO	918	-	5.566218	1.088125	-1.0	-1.0
chr13	98573808	98573948	ENSG00000102572.14|STK24|NONO|NONO	917	-	5.568629	1.0825511	-1.0	-1.0
chr13	98563103	98563308	ENSG00000102572.14|STK24|NONO|NONO	937	-	5.7223334	1.199815	-1.0	-1.0
chr13	98516722	98516852	ENSG00000102572.14|STK24|NONO|NONO	947	-	5.833559	1.2776155	-1.0	-1.0
chr13	98576204	98576619	ENSG00000102572.14|STK24|NONO|NONO	979	-	6.3091593	1.6818693	-1.0	-1.0
chr13	98575994	98576199	ENSG00000102572.14|STK24|NONO|NONO	957	-	5.9634624	1.3623914	-1.0	-1.0
chr13	98562268	98562458	ENSG00000102572.14|STK24|NONO|NONO	959	-	5.8550496	1.3824562	-1.0	-1.0
chr13	98537343	98537663	ENSG00000102572.14|STK24|NONO|NONO	940	-	5.3281307	1.2221432	-1.0	-1.0
chr13	98543278	98543453	ENSG00000102572.14|STK24|NONO|NONO	923	-	5.6013217	1.1153935	-1.0	-1.0
chr13	99086032	99086217	ENSG00000088387.18|DOCK9|NONO|NONO	937	-	5.778837	1.2033865	-1.0	-1.0
chr13	99085752	99085862	ENSG00000088387.18|DOCK9|NONO|NONO	910	-	5.5144367	1.0450592	-1.0	-1.0
chr13	99085132	99085407	ENSG00000088387.18|DOCK9|NONO|NONO	957	-	5.519308	1.3695048	-1.0	-1.0
chr13	99086427	99086607	ENSG00000088387.18|DOCK9|NONO|NONO	944	-	5.4691157	1.2524503	-1.0	-1.0
chr13	99267889	99267994	ENSG00000134882.15|UBAC2|NONO|NONO	904	+	5.4525833	1.0185317	-1.0	-1.0
chr13	99215652	99215817	ENSG00000134882.15|UBAC2|NONO|NONO	908	+	5.480168	1.0348496	-1.0	-1.0
chr13	102800400	102800720	ENSG00000134897.13|BIVM|NONO|NONO	969	+	5.922746	1.5140918	-1.0	-1.0
chr13	102799531	102799836	ENSG00000134897.13|BIVM|NONO|NONO	974	+	5.8283715	1.5862554	-1.0	-1.0
chr13	102800735	102800955	ENSG00000134897.13|BIVM|NONO|NONO	953	+	5.2484126	1.3296396	-1.0	-1.0
chr13	102799143	102799243	ENSG00000134897.13|BIVM|NONO|NONO	906	+	5.485695	1.0284947	-1.0	-1.0
chr13	102799966	102800391	ENSG00000134897.13|BIVM|NONO|NONO	927	+	5.64531	1.137135	-1.0	-1.0
chr13	102799966	102800956	ENSG00000270181.2|BIVM-ERCC5|NONO|NONO	956	+	5.561224	1.3561391	-1.0	-1.0
chr13	102799531	102799836	ENSG00000270181.2|BIVM-ERCC5|NONO|NONO	974	+	5.8283715	1.5862219	-1.0	-1.0
chr13	102799144	102799244	ENSG00000270181.2|BIVM-ERCC5|NONO|NONO	906	+	5.485695	1.0284947	-1.0	-1.0
chr13	107859260	107859400	ENSG00000204442.3|FAM155A|NONO|NONO	935	-	5.706865	1.187577	-1.0	-1.0
chr13	110615794	110615949	ENSG00000213995.11|NAXD|NONO|NONO	906	+	5.4702764	1.0285878	-1.0	-1.0
chr13	110628877	110629112	ENSG00000213995.11|NAXD|NONO|NONO	927	+	5.636915	1.1347861	-1.0	-1.0
chr13	110615660	110615774	ENSG00000213995.11|NAXD|NONO|NONO	924	+	5.6097937	1.120343	-1.0	-1.0
chr13	110633872	110634087	ENSG00000213995.11|NAXD|NONO|NONO	920	+	5.580931	1.0969224	-1.0	-1.0
chr13	110616049	110616164	ENSG00000213995.11|NAXD|NONO|NONO	916	+	5.546839	1.0748513	-1.0	-1.0
chr13	110628217	110628407	ENSG00000213995.11|NAXD|NONO|NONO	956	+	5.9193206	1.352428	-1.0	-1.0
chr13	110716338	110716503	ENSG00000153487.12|ING1|NONO|NONO	913	+	5.525318	1.0615779	-1.0	-1.0
chr13	110715871	110716008	ENSG00000153487.12|ING1|NONO|NONO	934	+	5.6949964	1.1834433	-1.0	-1.0
chr13	110716008	110716268	ENSG00000153487.12|ING1|NONO|NONO	945	+	5.8033066	1.2583263	-1.0	-1.0
chr13	110714400	110714510	ENSG00000153487.12|ING1|NONO|NONO	913	+	5.522748	1.0628774	-1.0	-1.0
chr13	110714585	110714905	ENSG00000153487.12|ING1|NONO|NONO	936	+	5.727551	1.1969249	-1.0	-1.0
chr13	110715266	110715776	ENSG00000153487.12|ING1|NONO|NONO	949	+	5.0527334	1.2961981	-1.0	-1.0
chr13	110713782	110713892	ENSG00000153487.12|ING1|NONO|NONO	917	+	5.5977035	1.0804014	-1.0	-1.0
chr13	110714981	110715261	ENSG00000153487.12|ING1|NONO|NONO	967	+	6.0807815	1.4763893	-1.0	-1.0
chr13	110914156	110914507	ENSG00000088448.14|ANKRD10|NONO|NONO	948	-	3.955512	1.283924	-1.0	-1.0
chr13	111170434	111170739	ENSG00000102606.17|ARHGEF7|NONO|NONO	942	+	5.3560143	1.2382783	-1.0	-1.0
chr13	111154746	111154881	ENSG00000102606.17|ARHGEF7|NONO|NONO	908	+	5.5497932	1.0363876	-1.0	-1.0
chr13	111163979	111164159	ENSG00000102606.17|ARHGEF7|NONO|NONO	941	+	5.4585886	1.2274648	-1.0	-1.0
chr13	111186140	111186250	ENSG00000102606.17|ARHGEF7|NONO|NONO	929	+	5.6504216	1.1491197	-1.0	-1.0
chr13	111161239	111161469	ENSG00000102606.17|ARHGEF7|NONO|NONO	938	+	4.526525	1.2095621	-1.0	-1.0
chr13	111187010	111187125	ENSG00000102606.17|ARHGEF7|NONO|NONO	918	+	5.5572653	1.0846746	-1.0	-1.0
chr13	111154021	111154126	ENSG00000102606.17|ARHGEF7|NONO|NONO	918	+	5.5813594	1.0885888	-1.0	-1.0
chr13	111173754	111173919	ENSG00000102606.17|ARHGEF7|NONO|NONO	936	+	5.7149296	1.1927854	-1.0	-1.0
chr13	111179809	111179944	ENSG00000102606.17|ARHGEF7|NONO|NONO	923	+	5.5936575	1.1111649	-1.0	-1.0
chr13	111154586	111154686	ENSG00000102606.17|ARHGEF7|NONO|NONO	916	+	5.5858083	1.077632	-1.0	-1.0
chr13	111184734	111184924	ENSG00000102606.17|ARHGEF7|NONO|NONO	917	+	4.1789126	1.0810027	-1.0	-1.0
chr13	111182099	111182324	ENSG00000102606.17|ARHGEF7|NONO|NONO	982	+	6.246493	1.7347213	-1.0	-1.0
chr13	111185715	111185910	ENSG00000102606.17|ARHGEF7|NONO|NONO	963	+	5.789998	1.4309919	-1.0	-1.0
chr13	111187220	111187365	ENSG00000102606.17|ARHGEF7|NONO|NONO	905	+	5.467877	1.0214461	-1.0	-1.0
chr13	111183874	111184024	ENSG00000102606.17|ARHGEF7|NONO|NONO	922	+	5.597666	1.1077099	-1.0	-1.0
chr13	111182434	111182629	ENSG00000102606.17|ARHGEF7|NONO|NONO	919	+	5.5736837	1.0937479	-1.0	-1.0
chr13	111160869	111161239	ENSG00000102606.17|ARHGEF7|NONO|NONO	963	+	5.4326553	1.4350454	-1.0	-1.0
chr13	111179989	111180114	ENSG00000102606.17|ARHGEF7|NONO|NONO	937	+	5.767728	1.2009966	-1.0	-1.0
chr13	112553631	112553736	ENSG00000126216.13|TUBGCP3|NONO|NONO	916	-	5.5451083	1.0771844	-1.0	-1.0
chr13	112696830	112696911	ENSG00000068650.18|ATP11A|NONO|NONO	921	+	5.5791845	1.1004865	-1.0	-1.0
chr13	112744195	112744300	ENSG00000068650.18|ATP11A|NONO|NONO	902	+	5.439463	1.0076736	-1.0	-1.0
chr13	112714227	112714832	ENSG00000068650.18|ATP11A|NONO|NONO	944	+	4.569262	1.2500736	-1.0	-1.0
chr13	112710252	112710457	ENSG00000068650.18|ATP11A|NONO|NONO	935	+	5.7103567	1.1901337	-1.0	-1.0
chr13	112701441	112701636	ENSG00000068650.18|ATP11A|NONO|NONO	925	+	5.6286564	1.1250554	-1.0	-1.0
chr13	112753865	112753980	ENSG00000068650.18|ATP11A|NONO|NONO	914	+	5.541198	1.0631354	-1.0	-1.0
chr13	112715817	112716722	ENSG00000068650.18|ATP11A|NONO|NONO	967	+	5.861438	1.4868866	-1.0	-1.0
chr13	112712767	112712892	ENSG00000068650.18|ATP11A|NONO|NONO	914	+	5.537766	1.0634502	-1.0	-1.0
chr13	112698171	112698606	ENSG00000068650.18|ATP11A|NONO|NONO	948	+	5.8361125	1.283215	-1.0	-1.0
chr13	112754845	112755125	ENSG00000068650.18|ATP11A|NONO|NONO	935	+	5.753432	1.1878413	-1.0	-1.0
chr13	112768470	112768645	ENSG00000068650.18|ATP11A|NONO|NONO	939	+	5.742685	1.211266	-1.0	-1.0
chr13	112727690	112727830	ENSG00000068650.18|ATP11A|NONO|NONO	916	+	5.5435677	1.0757177	-1.0	-1.0
chr13	112700741	112701186	ENSG00000068650.18|ATP11A|NONO|NONO	958	+	4.6452813	1.3802024	-1.0	-1.0
chr13	112767475	112767625	ENSG00000068650.18|ATP11A|NONO|NONO	917	+	5.578877	1.0793123	-1.0	-1.0
chr13	112716747	112717157	ENSG00000068650.18|ATP11A|NONO|NONO	941	+	5.5903697	1.2261332	-1.0	-1.0
chr13	112700576	112700696	ENSG00000068650.18|ATP11A|NONO|NONO	927	+	3.6893568	1.138206	-1.0	-1.0
chr13	112712457	112712662	ENSG00000068650.18|ATP11A|NONO|NONO	925	+	4.8583307	1.1267695	-1.0	-1.0
chr13	112714882	112715307	ENSG00000068650.18|ATP11A|NONO|NONO	949	+	5.737591	1.2914246	-1.0	-1.0
chr13	112706327	112706427	ENSG00000068650.18|ATP11A|NONO|NONO	929	+	5.6622047	1.1469184	-1.0	-1.0
chr13	112696911	112697391	ENSG00000068650.18|ATP11A|NONO|NONO	981	+	5.868429	1.7135158	-1.0	-1.0
chr13	112704857	112705047	ENSG00000068650.18|ATP11A|NONO|NONO	917	+	5.5631843	1.0824152	-1.0	-1.0
chr13	112709757	112710182	ENSG00000068650.18|ATP11A|NONO|NONO	961	+	5.425741	1.4107261	-1.0	-1.0
chr13	112700441	112700541	ENSG00000068650.18|ATP11A|NONO|NONO	919	+	3.7536306	1.0921932	-1.0	-1.0
chr13	112780815	112780945	ENSG00000068650.18|ATP11A|NONO|NONO	906	+	5.4913135	1.0284947	-1.0	-1.0
chr13	112713527	112713667	ENSG00000068650.18|ATP11A|NONO|NONO	950	+	5.961595	1.3010838	-1.0	-1.0
chr13	112775280	112775410	ENSG00000068650.18|ATP11A|NONO|NONO	913	+	5.54452	1.0628343	-1.0	-1.0
chr13	112694315	112694765	ENSG00000068650.18|ATP11A|NONO|NONO	930	+	5.5549865	1.1547972	-1.0	-1.0
chr13	112731855	112732170	ENSG00000068650.18|ATP11A|NONO|NONO	966	+	6.0614214	1.4633152	-1.0	-1.0
chr13	112768160	112768465	ENSG00000068650.18|ATP11A|NONO|NONO	927	+	5.6399374	1.1377827	-1.0	-1.0
chr13	112768760	112768990	ENSG00000068650.18|ATP11A|NONO|NONO	940	+	5.7677884	1.2208447	-1.0	-1.0
chr13	112781855	112781995	ENSG00000068650.18|ATP11A|NONO|NONO	929	+	5.644425	1.1460431	-1.0	-1.0
chr13	112725605	112725905	ENSG00000068650.18|ATP11A|NONO|NONO	923	+	5.598268	1.1108057	-1.0	-1.0
chr13	112773315	112773450	ENSG00000068650.18|ATP11A|NONO|NONO	918	+	5.5583115	1.0846176	-1.0	-1.0
chr13	112702376	112703061	ENSG00000068650.18|ATP11A|NONO|NONO	971	+	4.7504997	1.5314536	-1.0	-1.0
chr13	112693405	112693675	ENSG00000068650.18|ATP11A|NONO|NONO	960	+	4.628534	1.3966721	-1.0	-1.0
chr13	112724725	112725155	ENSG00000068650.18|ATP11A|NONO|NONO	933	+	4.6760764	1.173364	-1.0	-1.0
chr13	112708967	112709072	ENSG00000068650.18|ATP11A|NONO|NONO	913	+	5.5267854	1.0588291	-1.0	-1.0
chr13	112710477	112710612	ENSG00000068650.18|ATP11A|NONO|NONO	961	+	5.791888	1.4140041	-1.0	-1.0
chr13	112729950	112730105	ENSG00000068650.18|ATP11A|NONO|NONO	918	+	5.6121	1.088225	-1.0	-1.0
chr13	112730145	112730260	ENSG00000068650.18|ATP11A|NONO|NONO	906	+	5.472023	1.026309	-1.0	-1.0
chr13	112766425	112766570	ENSG00000068650.18|ATP11A|NONO|NONO	908	+	5.547778	1.0351769	-1.0	-1.0
chr13	112704292	112704552	ENSG00000068650.18|ATP11A|NONO|NONO	934	+	5.0108852	1.181464	-1.0	-1.0
chr13	112742410	112742510	ENSG00000068650.18|ATP11A|NONO|NONO	905	+	5.465574	1.0244479	-1.0	-1.0
chr13	112710982	112711192	ENSG00000068650.18|ATP11A|NONO|NONO	966	+	6.1794295	1.4676678	-1.0	-1.0
chr13	112752935	112753270	ENSG00000068650.18|ATP11A|NONO|NONO	941	+	5.1304255	1.2262316	-1.0	-1.0
chr13	112744375	112744525	ENSG00000068650.18|ATP11A|NONO|NONO	928	+	5.638184	1.1426159	-1.0	-1.0
chr13	112842994	112843189	ENSG00000068650.18|ATP11A|NONO|NONO	913	+	5.5459476	1.0604782	-1.0	-1.0
chr13	112745910	112746350	ENSG00000068650.18|ATP11A|NONO|NONO	977	+	6.2563	1.6328055	-1.0	-1.0
chr13	112746360	112746540	ENSG00000068650.18|ATP11A|NONO|NONO	919	+	4.1518726	1.0897815	-1.0	-1.0
chr13	112727855	112728005	ENSG00000068650.18|ATP11A|NONO|NONO	943	+	5.786101	1.2430475	-1.0	-1.0
chr13	112750635	112751315	ENSG00000068650.18|ATP11A|NONO|NONO	953	+	5.6547766	1.3298497	-1.0	-1.0
chr13	112728010	112729000	ENSG00000068650.18|ATP11A|NONO|NONO	993	+	6.3188457	2.1525304	-1.0	-1.0
chr13	112741345	112741685	ENSG00000068650.18|ATP11A|NONO|NONO	948	+	5.6557994	1.2878304	-1.0	-1.0
chr13	112695950	112696825	ENSG00000068650.18|ATP11A|NONO|NONO	981	+	5.0226665	1.7279559	-1.0	-1.0
chr13	112705112	112705242	ENSG00000068650.18|ATP11A|NONO|NONO	902	+	5.439463	1.0076736	-1.0	-1.0
chr13	112770865	112770965	ENSG00000068650.18|ATP11A|NONO|NONO	906	+	5.485695	1.0284947	-1.0	-1.0
chr13	112704577	112704702	ENSG00000068650.18|ATP11A|NONO|NONO	935	+	5.731438	1.186651	-1.0	-1.0
chr13	112692095	112692235	ENSG00000068650.18|ATP11A|NONO|NONO	946	+	5.821607	1.2689774	-1.0	-1.0
chr13	112701211	112701326	ENSG00000068650.18|ATP11A|NONO|NONO	906	+	5.4752474	1.0272394	-1.0	-1.0
chr13	112701766	112702111	ENSG00000068650.18|ATP11A|NONO|NONO	986	+	6.5088716	1.8503039	-1.0	-1.0
chr13	112710617	112710777	ENSG00000068650.18|ATP11A|NONO|NONO	924	+	4.700488	1.1167101	-1.0	-1.0
chr13	112710782	112710892	ENSG00000068650.18|ATP11A|NONO|NONO	933	+	5.703911	1.1733856	-1.0	-1.0
chr13	112726525	112726705	ENSG00000068650.18|ATP11A|NONO|NONO	933	+	5.6860566	1.1725029	-1.0	-1.0
chr13	112729280	112729430	ENSG00000068650.18|ATP11A|NONO|NONO	931	+	5.670877	1.1631154	-1.0	-1.0
chr13	112753980	112754175	ENSG00000068650.18|ATP11A|NONO|NONO	953	+	5.9003716	1.3323163	-1.0	-1.0
chr13	112845914	112846049	ENSG00000068650.18|ATP11A|NONO|NONO	910	+	5.4943705	1.0435774	-1.0	-1.0
chr13	112753345	112753485	ENSG00000068650.18|ATP11A|NONO|NONO	945	+	5.3636484	1.2606941	-1.0	-1.0
chr13	112880119	112880300	ENSG00000068650.18|ATP11A|NONO|NONO	923	+	5.6346035	1.1141422	-1.0	-1.0
chr13	112724255	112724355	ENSG00000068650.18|ATP11A|NONO|NONO	906	+	5.4913135	1.0284947	-1.0	-1.0
chr13	112719170	112719270	ENSG00000068650.18|ATP11A|NONO|NONO	906	+	5.5041347	1.0284947	-1.0	-1.0
chr13	112724445	112724595	ENSG00000068650.18|ATP11A|NONO|NONO	912	+	5.517161	1.054761	-1.0	-1.0
chr13	112699376	112699816	ENSG00000068650.18|ATP11A|NONO|NONO	971	+	4.4380946	1.5351323	-1.0	-1.0
chr13	112711507	112711672	ENSG00000068650.18|ATP11A|NONO|NONO	927	+	5.653484	1.1363082	-1.0	-1.0
chr13	112764155	112764255	ENSG00000068650.18|ATP11A|NONO|NONO	904	+	5.5427775	1.015553	-1.0	-1.0
chr13	112725160	112725350	ENSG00000068650.18|ATP11A|NONO|NONO	946	+	5.269584	1.2684772	-1.0	-1.0
chr13	112842759	112842914	ENSG00000068650.18|ATP11A|NONO|NONO	925	+	5.636582	1.1270728	-1.0	-1.0
chr13	112690470	112690980	ENSG00000068650.18|ATP11A|NONO|NONO	974	+	5.9837976	1.5852014	-1.0	-1.0
chr13	112705252	112705452	ENSG00000068650.18|ATP11A|NONO|NONO	948	+	5.857509	1.2799085	-1.0	-1.0
chr13	112723840	112723945	ENSG00000068650.18|ATP11A|NONO|NONO	941	+	4.864044	1.2297487	-1.0	-1.0
chr13	112729440	112729635	ENSG00000068650.18|ATP11A|NONO|NONO	928	+	5.681283	1.1400754	-1.0	-1.0
chr13	112850229	112850349	ENSG00000068650.18|ATP11A|NONO|NONO	906	+	5.4667635	1.0275649	-1.0	-1.0
chr13	112752070	112752915	ENSG00000068650.18|ATP11A|NONO|NONO	945	+	5.724786	1.259131	-1.0	-1.0
chr13	112692255	112692360	ENSG00000068650.18|ATP11A|NONO|NONO	952	+	5.905852	1.3186715	-1.0	-1.0
chr13	112717566	112717666	ENSG00000068650.18|ATP11A|NONO|NONO	906	+	5.478472	1.02817	-1.0	-1.0
chr13	112742060	112742175	ENSG00000068650.18|ATP11A|NONO|NONO	906	+	5.4721017	1.0278934	-1.0	-1.0
chr13	112768655	112768755	ENSG00000068650.18|ATP11A|NONO|NONO	958	+	5.9702897	1.377762	-1.0	-1.0
chr13	112767715	112767825	ENSG00000068650.18|ATP11A|NONO|NONO	945	+	5.8397694	1.2593242	-1.0	-1.0
chr13	112692500	112692630	ENSG00000068650.18|ATP11A|NONO|NONO	925	+	5.648184	1.1271034	-1.0	-1.0
chr13	112844424	112844524	ENSG00000068650.18|ATP11A|NONO|NONO	915	+	5.5481315	1.0682242	-1.0	-1.0
chr13	112704152	112704262	ENSG00000068650.18|ATP11A|NONO|NONO	908	+	5.487176	1.0384793	-1.0	-1.0
chr13	112767900	112768090	ENSG00000068650.18|ATP11A|NONO|NONO	918	+	5.38987	1.0847422	-1.0	-1.0
chr13	112754350	112754535	ENSG00000068650.18|ATP11A|NONO|NONO	911	+	5.5218124	1.0512836	-1.0	-1.0
chr13	112700246	112700426	ENSG00000068650.18|ATP11A|NONO|NONO	949	+	5.8689613	1.2942075	-1.0	-1.0
chr13	112730325	112730610	ENSG00000068650.18|ATP11A|NONO|NONO	949	+	5.0166326	1.2890599	-1.0	-1.0
chr13	113208453	113208568	ENSG00000126226.21|PCID2|NONO|NONO	916	-	5.56653	1.0781649	-1.0	-1.0
chr13	113211808	113211958	ENSG00000139842.14|CUL4A|NONO|NONO	937	+	5.6033416	1.1995319	-1.0	-1.0
chr13	113215878	113216073	ENSG00000139842.14|CUL4A|NONO|NONO	928	+	5.756559	1.1417006	-1.0	-1.0
chr13	113326741	113326846	ENSG00000139835.13|GRTP1|NONO|NONO	906	-	5.4689555	1.0250089	-1.0	-1.0
chr13	113332876	113333036	ENSG00000139835.13|GRTP1|NONO|NONO	945	-	5.8087187	1.261863	-1.0	-1.0
chr13	113332486	113332871	ENSG00000139835.13|GRTP1|NONO|NONO	939	-	5.7403946	1.2121631	-1.0	-1.0
chr13	113328066	113328236	ENSG00000139835.13|GRTP1|NONO|NONO	929	-	5.6544423	1.1501322	-1.0	-1.0
chr13	113485756	113486021	ENSG00000150401.14|DCUN1D2|NONO|NONO	926	-	5.6321993	1.1311023	-1.0	-1.0
chr13	113485321	113485531	ENSG00000150401.14|DCUN1D2|NONO|NONO	969	-	6.108868	1.5032427	-1.0	-1.0
chr13	113490608	113490666	ENSG00000150401.14|DCUN1D2|NONO|NONO	914	-	5.523485	1.0636979	-1.0	-1.0
chr13	113490213	113490413	ENSG00000150401.14|DCUN1D2|NONO|NONO	965	-	3.8864977	1.4521548	-1.0	-1.0
chr13	113490432	113490608	ENSG00000150401.14|DCUN1D2|NONO|NONO	985	-	6.501415	1.8353455	-1.0	-1.0
chr13	113489948	113490138	ENSG00000150401.14|DCUN1D2|NONO|NONO	941	-	4.8706865	1.2288359	-1.0	-1.0
chr13	113487271	113487721	ENSG00000150401.14|DCUN1D2|NONO|NONO	970	-	5.2973294	1.5218483	-1.0	-1.0
chr13	113511224	113511334	ENSG00000150403.17|TMCO3|NONO|NONO	919	+	5.568876	1.0928982	-1.0	-1.0
chr13	113548084	113548254	ENSG00000150403.17|TMCO3|NONO|NONO	936	+	5.7143154	1.1950091	-1.0	-1.0
chr13	113521558	113521683	ENSG00000150403.17|TMCO3|NONO|NONO	915	+	5.542026	1.0731318	-1.0	-1.0
chr13	113546312	113546472	ENSG00000150403.17|TMCO3|NONO|NONO	912	+	5.574353	1.0573812	-1.0	-1.0
chr13	113541337	113541697	ENSG00000150403.17|TMCO3|NONO|NONO	986	+	5.4947457	1.8470392	-1.0	-1.0
chr13	113546672	113546772	ENSG00000150403.17|TMCO3|NONO|NONO	904	+	5.4525833	1.0185317	-1.0	-1.0
chr13	113546002	113546142	ENSG00000150403.17|TMCO3|NONO|NONO	920	+	5.5809307	1.0959758	-1.0	-1.0
chr13	113508762	113509057	ENSG00000150403.17|TMCO3|NONO|NONO	962	+	4.883636	1.4185175	-1.0	-1.0
chr13	113507492	113508232	ENSG00000150403.17|TMCO3|NONO|NONO	969	+	5.437815	1.5077072	-1.0	-1.0
chr13	113509702	113510047	ENSG00000150403.17|TMCO3|NONO|NONO	947	+	4.885654	1.2774134	-1.0	-1.0
chr13	113540107	113540317	ENSG00000150403.17|TMCO3|NONO|NONO	920	+	5.579755	1.095674	-1.0	-1.0
chr13	113508572	113508682	ENSG00000150403.17|TMCO3|NONO|NONO	906	+	5.478453	1.0270375	-1.0	-1.0
chr13	113540827	113541197	ENSG00000150403.17|TMCO3|NONO|NONO	939	+	5.6579914	1.2118168	-1.0	-1.0
chr13	113542357	113542537	ENSG00000150403.17|TMCO3|NONO|NONO	925	+	4.8695626	1.1241262	-1.0	-1.0
chr13	113506327	113507342	ENSG00000150403.17|TMCO3|NONO|NONO	974	+	5.2029614	1.5787737	-1.0	-1.0
chr13	113511004	113511124	ENSG00000150403.17|TMCO3|NONO|NONO	910	+	5.0517097	1.0481385	-1.0	-1.0
chr13	113508302	113508412	ENSG00000150403.17|TMCO3|NONO|NONO	911	+	5.5041814	1.0506146	-1.0	-1.0
chr13	113546527	113546662	ENSG00000150403.17|TMCO3|NONO|NONO	929	+	5.658884	1.1457056	-1.0	-1.0
chr13	113546892	113547047	ENSG00000150403.17|TMCO3|NONO|NONO	908	+	5.5176916	1.0349675	-1.0	-1.0
chr13	113528483	113528673	ENSG00000150403.17|TMCO3|NONO|NONO	926	+	5.6335573	1.1283324	-1.0	-1.0
chr13	113540502	113540602	ENSG00000150403.17|TMCO3|NONO|NONO	912	+	5.511032	1.0538822	-1.0	-1.0
chr13	113538741	113538896	ENSG00000150403.17|TMCO3|NONO|NONO	913	+	5.5272303	1.0609843	-1.0	-1.0
chr13	113509077	113509677	ENSG00000150403.17|TMCO3|NONO|NONO	977	+	5.594841	1.6416358	-1.0	-1.0
chr13	113528484	113528674	ENSG00000276248.1|AL442125.1|NONO|NONO	925	+	5.626604	1.1223282	-1.0	-1.0
chr13	113620077	113620342	ENSG00000198176.12|TFDP1|NONO|NONO	921	+	5.6074233	1.10231	-1.0	-1.0
chr13	113609760	113609910	ENSG00000198176.12|TFDP1|NONO|NONO	913	+	5.5235467	1.0626984	-1.0	-1.0
chr13	113627601	113627741	ENSG00000198176.12|TFDP1|NONO|NONO	906	+	5.4720097	1.0290284	-1.0	-1.0
chr13	113608830	113609085	ENSG00000198176.12|TFDP1|NONO|NONO	913	+	5.521005	1.0617789	-1.0	-1.0
chr13	113628451	113628606	ENSG00000198176.12|TFDP1|NONO|NONO	937	+	5.7205343	1.1980072	-1.0	-1.0
chr13	113628816	113628956	ENSG00000198176.12|TFDP1|NONO|NONO	927	+	5.658047	1.1391047	-1.0	-1.0
chr13	113589365	113589540	ENSG00000198176.12|TFDP1|NONO|NONO	921	+	4.489285	1.1001531	-1.0	-1.0
chr13	113624171	113624271	ENSG00000198176.12|TFDP1|NONO|NONO	905	+	5.465574	1.0244479	-1.0	-1.0
chr13	113629866	113630016	ENSG00000198176.12|TFDP1|NONO|NONO	925	+	5.6216745	1.1221973	-1.0	-1.0
chr13	113621252	113621362	ENSG00000198176.12|TFDP1|NONO|NONO	907	+	5.4762173	1.0335871	-1.0	-1.0
chr13	113586675	113587030	ENSG00000198176.12|TFDP1|NONO|NONO	930	+	5.67686	1.155382	-1.0	-1.0
chr13	113609435	113609630	ENSG00000198176.12|TFDP1|NONO|NONO	936	+	5.4095664	1.1917051	-1.0	-1.0
chr13	113585337	113585672	ENSG00000198176.12|TFDP1|NONO|NONO	943	+	5.788907	1.2430907	-1.0	-1.0
chr13	113616217	113616342	ENSG00000198176.12|TFDP1|NONO|NONO	915	+	5.5327682	1.0698293	-1.0	-1.0
chr13	113586180	113586305	ENSG00000198176.12|TFDP1|NONO|NONO	917	+	5.5884986	1.0816562	-1.0	-1.0
chr13	113585980	113586175	ENSG00000198176.12|TFDP1|NONO|NONO	931	+	5.0685263	1.1642597	-1.0	-1.0
chr13	113629516	113629626	ENSG00000198176.12|TFDP1|NONO|NONO	922	+	5.5992494	1.1080103	-1.0	-1.0
chr13	113608270	113608375	ENSG00000198176.12|TFDP1|NONO|NONO	915	+	5.560392	1.0682242	-1.0	-1.0
chr13	113589165	113589365	ENSG00000198176.12|TFDP1|NONO|NONO	956	+	5.9567776	1.3531551	-1.0	-1.0
chr13	113609130	113609330	ENSG00000198176.12|TFDP1|NONO|NONO	921	+	5.6007214	1.1003584	-1.0	-1.0
chr13	113589825	113589970	ENSG00000198176.12|TFDP1|NONO|NONO	911	+	5.5103207	1.048221	-1.0	-1.0
chr13	113615462	113615587	ENSG00000198176.12|TFDP1|NONO|NONO	918	+	5.559426	1.0856034	-1.0	-1.0
chr13	113623796	113624096	ENSG00000198176.12|TFDP1|NONO|NONO	918	+	5.5571856	1.0851395	-1.0	-1.0
chr13	113627191	113627296	ENSG00000198176.12|TFDP1|NONO|NONO	914	+	5.5358086	1.0659611	-1.0	-1.0
chr13	113587105	113587260	ENSG00000198176.12|TFDP1|NONO|NONO	917	+	5.552212	1.0796741	-1.0	-1.0
chr13	113616602	113616742	ENSG00000198176.12|TFDP1|NONO|NONO	915	+	5.54666	1.0711801	-1.0	-1.0
chr13	113819351	113819451	ENSG00000233695.2|GAS6-AS1|NONO|NONO	903	+	5.5427775	1.0148395	-1.0	-1.0
chr13	113863465	113863565	ENSG00000183087.14|GAS6|NONO|NONO	906	-	5.5041347	1.0284947	-1.0	-1.0
chr13	113856945	113857075	ENSG00000183087.14|GAS6|NONO|NONO	917	-	5.5704722	1.0799693	-1.0	-1.0
chr13	113831211	113831776	ENSG00000183087.14|GAS6|NONO|NONO	941	-	5.757971	1.2270143	-1.0	-1.0
chr13	113862085	113862275	ENSG00000183087.14|GAS6|NONO|NONO	939	-	5.747626	1.2123619	-1.0	-1.0
chr13	113853970	113854220	ENSG00000183087.14|GAS6|NONO|NONO	946	-	5.847672	1.2716339	-1.0	-1.0
chr13	113861860	113861960	ENSG00000183087.14|GAS6|NONO|NONO	916	-	5.555123	1.074996	-1.0	-1.0
chr13	113857495	113857640	ENSG00000183087.14|GAS6|NONO|NONO	925	-	5.625315	1.1226032	-1.0	-1.0
chr13	113833603	113833741	ENSG00000183087.14|GAS6|NONO|NONO	918	-	5.592709	1.0888388	-1.0	-1.0
chr13	113861100	113861530	ENSG00000183087.14|GAS6|NONO|NONO	931	-	5.688354	1.1626521	-1.0	-1.0
chr13	113853275	113853395	ENSG00000183087.14|GAS6|NONO|NONO	911	-	5.5528293	1.0515707	-1.0	-1.0
chr13	113833398	113833508	ENSG00000183087.14|GAS6|NONO|NONO	924	-	5.620417	1.121885	-1.0	-1.0
chr13	113848970	113849070	ENSG00000183087.14|GAS6|NONO|NONO	902	-	5.439463	1.0076736	-1.0	-1.0
chr13	113834221	113834421	ENSG00000183087.14|GAS6|NONO|NONO	958	-	5.972367	1.3722627	-1.0	-1.0
chr13	113857750	113857940	ENSG00000183087.14|GAS6|NONO|NONO	944	-	4.9309597	1.2494537	-1.0	-1.0
chr13	113861610	113861800	ENSG00000183087.14|GAS6|NONO|NONO	931	-	4.969663	1.161959	-1.0	-1.0
chr13	113862280	113862775	ENSG00000183087.14|GAS6|NONO|NONO	967	-	6.037229	1.4829336	-1.0	-1.0
chr13	113852760	113852955	ENSG00000183087.14|GAS6|NONO|NONO	954	-	5.971394	1.3377515	-1.0	-1.0
chr13	113832728	113832848	ENSG00000183087.14|GAS6|NONO|NONO	916	-	5.581964	1.0775908	-1.0	-1.0
chr13	113860010	113860115	ENSG00000183087.14|GAS6|NONO|NONO	906	-	5.4913135	1.0284947	-1.0	-1.0
chr13	113863015	113863250	ENSG00000183087.14|GAS6|NONO|NONO	922	-	5.588907	1.106483	-1.0	-1.0
chr13	113855145	113855415	ENSG00000183087.14|GAS6|NONO|NONO	939	-	5.075839	1.2168638	-1.0	-1.0
chr13	113855440	113856705	ENSG00000183087.14|GAS6|NONO|NONO	961	-	5.325309	1.4098543	-1.0	-1.0
chr13	113862780	113863010	ENSG00000183087.14|GAS6|NONO|NONO	944	-	5.4799585	1.2516215	-1.0	-1.0
chr13	113863325	113863425	ENSG00000183087.14|GAS6|NONO|NONO	915	-	5.560392	1.0682242	-1.0	-1.0
chr13	113861980	113862080	ENSG00000183087.14|GAS6|NONO|NONO	909	-	5.498448	1.0423441	-1.0	-1.0
chr13	113859795	113860000	ENSG00000183087.14|GAS6|NONO|NONO	931	-	4.9074516	1.161517	-1.0	-1.0
chr13	113854370	113854990	ENSG00000183087.14|GAS6|NONO|NONO	964	-	5.827316	1.4462183	-1.0	-1.0
chr13	114009604	114009839	ENSG00000185989.10|RASA3|NONO|NONO	938	-	5.748645	1.2049599	-1.0	-1.0
chr13	114034602	114034702	ENSG00000185989.10|RASA3|NONO|NONO	922	-	5.602837	1.1089535	-1.0	-1.0
chr13	114128412	114128557	ENSG00000185989.10|RASA3|NONO|NONO	931	-	5.702302	1.1630822	-1.0	-1.0
chr13	114123972	114124072	ENSG00000185989.10|RASA3|NONO|NONO	921	-	5.5791845	1.1004865	-1.0	-1.0
chr13	114065155	114065300	ENSG00000185989.10|RASA3|NONO|NONO	930	-	5.6698523	1.1518255	-1.0	-1.0
chr13	114125747	114125947	ENSG00000185989.10|RASA3|NONO|NONO	973	-	6.273706	1.5709101	-1.0	-1.0
chr13	114128657	114129237	ENSG00000185989.10|RASA3|NONO|NONO	957	-	5.580327	1.3621761	-1.0	-1.0
chr13	114100807	114100982	ENSG00000185989.10|RASA3|NONO|NONO	922	-	5.5850325	1.105351	-1.0	-1.0
chr13	114002872	114003112	ENSG00000185989.10|RASA3|NONO|NONO	932	-	3.4332578	1.1648159	-1.0	-1.0
chr13	114025690	114025870	ENSG00000185989.10|RASA3|NONO|NONO	939	-	5.7790523	1.2156895	-1.0	-1.0
chr13	114064210	114064370	ENSG00000185989.10|RASA3|NONO|NONO	928	-	5.7081723	1.1423475	-1.0	-1.0
chr13	114097302	114097547	ENSG00000185989.10|RASA3|NONO|NONO	908	-	5.501072	1.0367359	-1.0	-1.0
chr13	114098852	114098972	ENSG00000185989.10|RASA3|NONO|NONO	917	-	5.5562534	1.082338	-1.0	-1.0
chr13	114101282	114101407	ENSG00000185989.10|RASA3|NONO|NONO	905	-	5.465574	1.0244479	-1.0	-1.0
chr13	114103157	114103257	ENSG00000185989.10|RASA3|NONO|NONO	906	-	5.478472	1.02817	-1.0	-1.0
chr13	114098137	114098447	ENSG00000185989.10|RASA3|NONO|NONO	917	-	5.1610265	1.0825952	-1.0	-1.0
chr13	114038128	114038623	ENSG00000185989.10|RASA3|NONO|NONO	941	-	5.7609134	1.2289162	-1.0	-1.0
chr13	114060520	114060640	ENSG00000185989.10|RASA3|NONO|NONO	907	-	5.4773707	1.0307835	-1.0	-1.0
chr13	114113412	114113572	ENSG00000185989.10|RASA3|NONO|NONO	931	-	5.725315	1.1638174	-1.0	-1.0
chr13	114122387	114122577	ENSG00000185989.10|RASA3|NONO|NONO	916	-	5.5503607	1.0749149	-1.0	-1.0
chr13	114070490	114070665	ENSG00000185989.10|RASA3|NONO|NONO	933	-	5.7140183	1.1723671	-1.0	-1.0
chr13	114039413	114039583	ENSG00000185989.10|RASA3|NONO|NONO	907	-	5.4783235	1.0311342	-1.0	-1.0
chr13	114040223	114040328	ENSG00000185989.10|RASA3|NONO|NONO	925	-	5.6403604	1.1272305	-1.0	-1.0
chr13	114025880	114026300	ENSG00000185989.10|RASA3|NONO|NONO	933	-	5.7332497	1.1712514	-1.0	-1.0
chr13	114126842	114127037	ENSG00000185989.10|RASA3|NONO|NONO	916	-	5.546498	1.0755498	-1.0	-1.0
chr13	114110542	114110727	ENSG00000185989.10|RASA3|NONO|NONO	935	-	5.711656	1.1842195	-1.0	-1.0
chr13	114060695	114060835	ENSG00000185989.10|RASA3|NONO|NONO	910	-	5.516566	1.0461522	-1.0	-1.0
chr13	114127367	114127507	ENSG00000185989.10|RASA3|NONO|NONO	910	-	5.5084105	1.0443919	-1.0	-1.0
chr13	114130317	114130622	ENSG00000185989.10|RASA3|NONO|NONO	937	-	5.7209	1.2018367	-1.0	-1.0
chr13	114121897	114122092	ENSG00000185989.10|RASA3|NONO|NONO	945	-	4.6127315	1.257155	-1.0	-1.0
chr13	114122952	114123052	ENSG00000185989.10|RASA3|NONO|NONO	906	-	5.478472	1.02817	-1.0	-1.0
chr13	114105662	114105782	ENSG00000185989.10|RASA3|NONO|NONO	928	-	5.6422	1.1432874	-1.0	-1.0
chr13	114033832	114034002	ENSG00000185989.10|RASA3|NONO|NONO	912	-	5.5156183	1.0532908	-1.0	-1.0
chr13	113997054	113997214	ENSG00000185989.10|RASA3|NONO|NONO	921	-	4.459812	1.1050149	-1.0	-1.0
chr13	114004537	114004802	ENSG00000185989.10|RASA3|NONO|NONO	939	-	4.999764	1.2126176	-1.0	-1.0
chr13	114055785	114055935	ENSG00000185989.10|RASA3|NONO|NONO	908	-	5.487358	1.0354452	-1.0	-1.0
chr13	114101802	114102082	ENSG00000185989.10|RASA3|NONO|NONO	930	-	5.661448	1.1579117	-1.0	-1.0
chr13	114025580	114025685	ENSG00000185989.10|RASA3|NONO|NONO	915	-	5.5603895	1.0681026	-1.0	-1.0
chr13	114119362	114119487	ENSG00000185989.10|RASA3|NONO|NONO	927	-	5.629464	1.1356428	-1.0	-1.0
chr13	114102657	114102992	ENSG00000185989.10|RASA3|NONO|NONO	933	-	5.1172843	1.1768262	-1.0	-1.0
chr13	114121242	114121762	ENSG00000185989.10|RASA3|NONO|NONO	937	-	5.7350636	1.1999341	-1.0	-1.0
chr13	114001597	114002102	ENSG00000185989.10|RASA3|NONO|NONO	954	-	5.902061	1.333411	-1.0	-1.0
chr13	114024635	114024770	ENSG00000185989.10|RASA3|NONO|NONO	913	-	5.534133	1.0624653	-1.0	-1.0
chr13	114126437	114126622	ENSG00000185989.10|RASA3|NONO|NONO	935	-	5.706994	1.1888717	-1.0	-1.0
chr13	114105922	114106077	ENSG00000185989.10|RASA3|NONO|NONO	922	-	5.601619	1.1105028	-1.0	-1.0
chr13	114122117	114122277	ENSG00000185989.10|RASA3|NONO|NONO	906	-	5.491307	1.0283865	-1.0	-1.0
chr13	114115377	114115482	ENSG00000185989.10|RASA3|NONO|NONO	918	-	5.5695887	1.0869378	-1.0	-1.0
chr13	113981873	113981988	ENSG00000185989.10|RASA3|NONO|NONO	906	-	5.472023	1.026309	-1.0	-1.0
chr13	114097857	114098132	ENSG00000185989.10|RASA3|NONO|NONO	909	-	5.5070195	1.0425678	-1.0	-1.0
chr13	114024875	114025130	ENSG00000185989.10|RASA3|NONO|NONO	925	-	5.1857023	1.1261489	-1.0	-1.0
chr13	114104377	114104687	ENSG00000185989.10|RASA3|NONO|NONO	915	-	5.535898	1.0697252	-1.0	-1.0
chr13	114038813	114039268	ENSG00000185989.10|RASA3|NONO|NONO	930	-	5.664919	1.1570109	-1.0	-1.0
chr13	114039938	114040198	ENSG00000185989.10|RASA3|NONO|NONO	930	-	5.7249336	1.1556518	-1.0	-1.0
chr13	114104967	114105292	ENSG00000185989.10|RASA3|NONO|NONO	925	-	5.6220756	1.124846	-1.0	-1.0
chr13	114103372	114103482	ENSG00000185989.10|RASA3|NONO|NONO	904	-	3.667097	1.0190079	-1.0	-1.0
chr13	114037828	114037933	ENSG00000185989.10|RASA3|NONO|NONO	911	-	5.538391	1.0481882	-1.0	-1.0
chr13	114131307	114131767	ENSG00000185989.10|RASA3|NONO|NONO	948	-	4.3451667	1.2850912	-1.0	-1.0
chr13	113999229	113999564	ENSG00000185989.10|RASA3|NONO|NONO	977	-	6.2518363	1.6378987	-1.0	-1.0
chr13	114040618	114040788	ENSG00000185989.10|RASA3|NONO|NONO	953	-	5.89108	1.3305905	-1.0	-1.0
chr13	113998099	113998334	ENSG00000185989.10|RASA3|NONO|NONO	970	-	6.133279	1.530053	-1.0	-1.0
chr13	113998394	113999214	ENSG00000185989.10|RASA3|NONO|NONO	966	-	4.812466	1.4747803	-1.0	-1.0
chr13	114127932	114128052	ENSG00000185989.10|RASA3|NONO|NONO	950	-	5.8602395	1.3034031	-1.0	-1.0
chr13	114089707	114089812	ENSG00000185989.10|RASA3|NONO|NONO	905	-	5.465574	1.0244479	-1.0	-1.0
chr13	114129642	114129742	ENSG00000185989.10|RASA3|NONO|NONO	922	-	5.591046	1.1056514	-1.0	-1.0
chr13	114004807	114005297	ENSG00000185989.10|RASA3|NONO|NONO	967	-	5.276222	1.4776934	-1.0	-1.0
chr13	114026930	114027050	ENSG00000185989.10|RASA3|NONO|NONO	931	-	5.689842	1.1635761	-1.0	-1.0
chr13	114104732	114104932	ENSG00000185989.10|RASA3|NONO|NONO	969	-	6.10974	1.5099502	-1.0	-1.0
chr13	113997974	113998094	ENSG00000185989.10|RASA3|NONO|NONO	912	-	5.5131645	1.0557461	-1.0	-1.0
chr13	114001362	114001587	ENSG00000185989.10|RASA3|NONO|NONO	953	-	4.498762	1.3274248	-1.0	-1.0
chr13	114001077	114001272	ENSG00000185989.10|RASA3|NONO|NONO	955	-	5.9170766	1.3513789	-1.0	-1.0
chr13	114099222	114099657	ENSG00000185989.10|RASA3|NONO|NONO	949	-	5.851487	1.2961341	-1.0	-1.0
chr13	114100082	114100242	ENSG00000185989.10|RASA3|NONO|NONO	912	-	5.5166507	1.0570644	-1.0	-1.0
chr13	114109527	114109627	ENSG00000185989.10|RASA3|NONO|NONO	905	-	5.465574	1.0244479	-1.0	-1.0
chr13	114130647	114131302	ENSG00000185989.10|RASA3|NONO|NONO	951	-	5.8260264	1.3129026	-1.0	-1.0
chr13	114071565	114071690	ENSG00000185989.10|RASA3|NONO|NONO	916	-	5.564557	1.0753456	-1.0	-1.0
chr13	114002207	114002867	ENSG00000185989.10|RASA3|NONO|NONO	965	-	5.522234	1.461482	-1.0	-1.0
chr13	114131887	114132227	ENSG00000185989.10|RASA3|NONO|NONO	935	-	4.871791	1.1872246	-1.0	-1.0
chr13	114130047	114130202	ENSG00000185989.10|RASA3|NONO|NONO	914	-	5.5297055	1.066521	-1.0	-1.0
chr13	113997239	113997454	ENSG00000185989.10|RASA3|NONO|NONO	961	-	6.0189757	1.41298	-1.0	-1.0
chr13	114129767	114129887	ENSG00000185989.10|RASA3|NONO|NONO	920	-	5.585808	1.095791	-1.0	-1.0
chr13	114127637	114127787	ENSG00000185989.10|RASA3|NONO|NONO	922	-	5.6145315	1.1069005	-1.0	-1.0
chr14	19097049	19097194	ENSG00000225210.9|DUXAP9|NONO|NONO	958	+	4.3164535	1.3781012	-1.0	-1.0
chr14	19097529	19097669	ENSG00000225210.9|DUXAP9|NONO|NONO	946	+	5.2040787	1.264786	-1.0	-1.0
chr14	19098659	19099154	ENSG00000225210.9|DUXAP9|NONO|NONO	967	+	4.029274	1.4877734	-1.0	-1.0
chr14	19097279	19097464	ENSG00000225210.9|DUXAP9|NONO|NONO	944	+	2.9303815	1.2517909	-1.0	-1.0
chr14	19097779	19098019	ENSG00000225210.9|DUXAP9|NONO|NONO	993	+	4.3760214	2.1294794	-1.0	-1.0
chr14	19099224	19099404	ENSG00000225210.9|DUXAP9|NONO|NONO	938	+	4.459992	1.2080908	-1.0	-1.0
chr14	19098024	19098129	ENSG00000225210.9|DUXAP9|NONO|NONO	906	+	5.4913135	1.0284947	-1.0	-1.0
chr14	19099484	19099584	ENSG00000225210.9|DUXAP9|NONO|NONO	914	+	5.53584	1.0676324	-1.0	-1.0
chr14	21024185	21024295	ENSG00000165795.23|NDRG2|NONO|NONO	911	-	5.5068374	1.0500362	-1.0	-1.0
chr14	21268783	21268998	ENSG00000092199.17|HNRNPC|NONO|NONO	977	-	3.924735	1.6349503	-1.0	-1.0
chr14	23321336	23321456	ENSG00000258643.5|BCL2L2-PABPN1|NONO|NONO	907	+	5.4797173	1.0326035	-1.0	-1.0
chr14	23310164	23310264	ENSG00000258643.5|BCL2L2-PABPN1|NONO|NONO	902	+	3.6918926	1.0076736	-1.0	-1.0
chr14	23321333	23321453	ENSG00000100836.10|PABPN1|NONO|NONO	907	+	5.4823155	1.0337868	-1.0	-1.0
chr14	24311544	24311649	ENSG00000213906.9|LTB4R2|NONO|NONO	906	+	5.4913135	1.0284947	-1.0	-1.0
chr14	24311314	24311424	ENSG00000213906.9|LTB4R2|NONO|NONO	906	+	5.4913135	1.0284947	-1.0	-1.0
chr14	24311084	24311214	ENSG00000213906.9|LTB4R2|NONO|NONO	941	+	5.7726564	1.226898	-1.0	-1.0
chr14	24311544	24311649	ENSG00000213903.8|LTB4R|NONO|NONO	906	+	5.4913135	1.0284947	-1.0	-1.0
chr14	24311989	24312099	ENSG00000213903.8|LTB4R|NONO|NONO	912	+	5.532405	1.0553143	-1.0	-1.0
chr14	31025933	31026093	ENSG00000196792.11|STRN3|NONO|NONO	918	-	3.29697	1.0868698	-1.0	-1.0
chr14	31025494	31025659	ENSG00000196792.11|STRN3|NONO|NONO	955	-	4.5160055	1.3473917	-1.0	-1.0
chr14	31009159	31009394	ENSG00000196792.11|STRN3|NONO|NONO	941	-	4.7912173	1.2320988	-1.0	-1.0
chr14	31025354	31025464	ENSG00000196792.11|STRN3|NONO|NONO	910	-	3.0580215	1.0453591	-1.0	-1.0
chr14	31025724	31025903	ENSG00000196792.11|STRN3|NONO|NONO	977	-	6.2767496	1.6428603	-1.0	-1.0
chr14	32484117	32484307	ENSG00000259045.1|MTCO1P2|NONO|NONO	939	-	4.042874	1.2150154	-1.0	-1.0
chr14	34873972	34874077	ENSG00000198604.10|BAZ1A|NONO|NONO	905	-	3.6573834	1.0242504	-1.0	-1.0
chr14	34874187	34874402	ENSG00000198604.10|BAZ1A|NONO|NONO	911	-	5.510823	1.0523379	-1.0	-1.0
chr14	34873432	34873712	ENSG00000198604.10|BAZ1A|NONO|NONO	923	-	4.820119	1.1150004	-1.0	-1.0
chr14	37047034	37047149	ENSG00000183032.11|SLC25A21|NONO|NONO	929	-	5.044973	1.1485442	-1.0	-1.0
chr14	37062544	37062719	ENSG00000183032.11|SLC25A21|NONO|NONO	913	-	5.5217266	1.060555	-1.0	-1.0
chr14	37007009	37007124	ENSG00000183032.11|SLC25A21|NONO|NONO	904	-	5.4727373	1.0179226	-1.0	-1.0
chr14	37091554	37091669	ENSG00000183032.11|SLC25A21|NONO|NONO	930	-	5.6713676	1.1524494	-1.0	-1.0
chr14	54567795	54568080	ENSG00000020577.13|SAMD4A|NONO|NONO	992	+	5.10326	2.1047554	-1.0	-1.0
chr14	54578997	54579172	ENSG00000020577.13|SAMD4A|NONO|NONO	943	+	5.804855	1.240461	-1.0	-1.0
chr14	54569027	54569152	ENSG00000020577.13|SAMD4A|NONO|NONO	923	+	5.640011	1.1133848	-1.0	-1.0
chr14	54568172	54568392	ENSG00000020577.13|SAMD4A|NONO|NONO	968	+	6.1	1.4944981	-1.0	-1.0
chr14	55051803	55051993	ENSG00000168175.14|MAPK1IP1L|NONO|NONO	969	+	6.103616	1.5135785	-1.0	-1.0
chr14	55271892	55272142	ENSG00000178974.9|FBXO34|NONO|NONO	940	+	5.617978	1.2190506	-1.0	-1.0
chr14	59189828	59190053	ENSG00000100592.15|DAAM1|NONO|NONO	912	+	5.510399	1.054217	-1.0	-1.0
chr14	59189603	59189738	ENSG00000100592.15|DAAM1|NONO|NONO	925	+	5.6339507	1.1244802	-1.0	-1.0
chr14	60249857	60250027	ENSG00000100614.17|PPM1A|NONO|NONO	947	+	5.8270526	1.273645	-1.0	-1.0
chr14	61695934	61696059	ENSG00000100644.16|HIF1A|NONO|NONO	919	+	3.752564	1.0927516	-1.0	-1.0
chr14	61696289	61696389	ENSG00000100644.16|HIF1A|NONO|NONO	938	+	5.7345104	1.2045677	-1.0	-1.0
chr14	61696064	61696179	ENSG00000100644.16|HIF1A|NONO|NONO	957	+	5.9427567	1.3624798	-1.0	-1.0
chr14	63529828	63529988	ENSG00000154001.13|PPP2R5E|NONO|NONO	929	-	5.2634993	1.1489142	-1.0	-1.0
chr14	63528858	63528958	ENSG00000154001.13|PPP2R5E|NONO|NONO	906	-	5.485695	1.0284947	-1.0	-1.0
chr14	64504091	64504376	ENSG00000126804.13|ZBTB1|NONO|NONO	948	+	5.133084	1.2837762	-1.0	-1.0
chr14	64505451	64505621	ENSG00000126804.13|ZBTB1|NONO|NONO	962	+	5.391115	1.4147279	-1.0	-1.0
chr14	64504396	64504573	ENSG00000126804.13|ZBTB1|NONO|NONO	949	+	5.8362746	1.2898855	-1.0	-1.0
chr14	64504966	64505356	ENSG00000126804.13|ZBTB1|NONO|NONO	949	+	5.8619604	1.2898468	-1.0	-1.0
chr14	64504573	64504783	ENSG00000126804.13|ZBTB1|NONO|NONO	978	+	6.2042	1.6501539	-1.0	-1.0
chr14	64879393	64879493	ENSG00000070182.19|SPTB|NONO|NONO	904	-	5.4727373	1.0179226	-1.0	-1.0
chr14	64879523	64879673	ENSG00000070182.19|SPTB|NONO|NONO	935	-	5.7207527	1.1891506	-1.0	-1.0
chr14	66508591	66509011	ENSG00000171723.15|GPHN|NONO|NONO	944	+	5.877595	1.2531816	-1.0	-1.0
chr14	66509402	66509597	ENSG00000171723.15|GPHN|NONO|NONO	978	+	6.284729	1.6529114	-1.0	-1.0
chr14	66509058	66509402	ENSG00000171723.15|GPHN|NONO|NONO	965	+	6.057614	1.4551915	-1.0	-1.0
chr14	67907370	67907485	ENSG00000182185.18|RAD51B|NONO|NONO	929	+	5.650785	1.1492292	-1.0	-1.0
chr14	67938568	67938748	ENSG00000182185.18|RAD51B|NONO|NONO	916	+	5.5729547	1.0752525	-1.0	-1.0
chr14	68945842	68945987	ENSG00000072110.13|ACTN1|NONO|NONO	902	-	5.439463	1.0076736	-1.0	-1.0
chr14	68978514	68978619	ENSG00000072110.13|ACTN1|NONO|NONO	938	-	5.7310753	1.2041622	-1.0	-1.0
chr14	68947833	68947968	ENSG00000072110.13|ACTN1|NONO|NONO	918	-	5.608254	1.0855713	-1.0	-1.0
chr14	68958028	68958128	ENSG00000072110.13|ACTN1|NONO|NONO	905	-	5.465574	1.0244479	-1.0	-1.0
chr14	68957863	68957963	ENSG00000072110.13|ACTN1|NONO|NONO	906	-	5.485695	1.0284947	-1.0	-1.0
chr14	68978124	68978504	ENSG00000072110.13|ACTN1|NONO|NONO	935	-	5.371904	1.189289	-1.0	-1.0
chr14	69151353	69152408	ENSG00000139990.17|DCAF5|NONO|NONO	971	-	5.5876226	1.5347075	-1.0	-1.0
chr14	69767610	69767735	ENSG00000100650.15|SRSF5|NONO|NONO	909	+	5.537479	1.0407166	-1.0	-1.0
chr14	71321251	71321390	ENSG00000197555.9|SIPA1L1|NONO|NONO	931	+	5.679812	1.16095	-1.0	-1.0
chr14	73759471	73759576	ENSG00000156030.13|ELMSAN1|NONO|NONO	917	-	5.551335	1.0820923	-1.0	-1.0
chr14	73750725	73750960	ENSG00000156030.13|ELMSAN1|NONO|NONO	951	-	5.8758116	1.306532	-1.0	-1.0
chr14	73758706	73758946	ENSG00000156030.13|ELMSAN1|NONO|NONO	975	-	6.164097	1.6026615	-1.0	-1.0
chr14	73758986	73759191	ENSG00000156030.13|ELMSAN1|NONO|NONO	921	-	3.771577	1.1014972	-1.0	-1.0
chr14	73752780	73752885	ENSG00000156030.13|ELMSAN1|NONO|NONO	914	-	5.5296626	1.0656652	-1.0	-1.0
chr14	73756596	73756791	ENSG00000156030.13|ELMSAN1|NONO|NONO	960	-	5.954684	1.401158	-1.0	-1.0
chr14	73755216	73755331	ENSG00000156030.13|ELMSAN1|NONO|NONO	915	-	5.5377703	1.0715637	-1.0	-1.0
chr14	73743045	73743215	ENSG00000156030.13|ELMSAN1|NONO|NONO	924	-	5.6160083	1.117384	-1.0	-1.0
chr14	73753960	73754480	ENSG00000156030.13|ELMSAN1|NONO|NONO	946	-	4.721118	1.2715338	-1.0	-1.0
chr14	73758331	73758691	ENSG00000156030.13|ELMSAN1|NONO|NONO	968	-	5.3566575	1.4924864	-1.0	-1.0
chr14	73742445	73742650	ENSG00000156030.13|ELMSAN1|NONO|NONO	941	-	5.779026	1.2307775	-1.0	-1.0
chr14	73759777	73760142	ENSG00000156030.13|ELMSAN1|NONO|NONO	960	-	4.203997	1.4017045	-1.0	-1.0
chr14	73752545	73752645	ENSG00000156030.13|ELMSAN1|NONO|NONO	904	-	5.4525833	1.0185317	-1.0	-1.0
chr14	73745835	73745960	ENSG00000156030.13|ELMSAN1|NONO|NONO	906	-	5.4677234	1.0250683	-1.0	-1.0
chr14	73743380	73743490	ENSG00000156030.13|ELMSAN1|NONO|NONO	912	-	5.5238028	1.0534246	-1.0	-1.0
chr14	73757456	73757576	ENSG00000156030.13|ELMSAN1|NONO|NONO	913	-	5.5195913	1.0610837	-1.0	-1.0
chr14	73746520	73746660	ENSG00000156030.13|ELMSAN1|NONO|NONO	913	-	5.5461707	1.0592752	-1.0	-1.0
chr14	73759251	73759416	ENSG00000156030.13|ELMSAN1|NONO|NONO	942	-	5.7749786	1.2337422	-1.0	-1.0
chr14	73760187	73760298	ENSG00000156030.13|ELMSAN1|NONO|NONO	959	-	5.968435	1.3831496	-1.0	-1.0
chr14	73752890	73753035	ENSG00000156030.13|ELMSAN1|NONO|NONO	918	-	5.561457	1.0884184	-1.0	-1.0
chr14	73750395	73750495	ENSG00000156030.13|ELMSAN1|NONO|NONO	909	-	5.498448	1.0423441	-1.0	-1.0
chr14	73758031	73758181	ENSG00000156030.13|ELMSAN1|NONO|NONO	927	-	5.6468277	1.1341503	-1.0	-1.0
chr14	76339166	76339276	ENSG00000119715.14|ESRRB|NONO|NONO	914	+	5.555954	1.063438	-1.0	-1.0
chr14	76329481	76329696	ENSG00000119715.14|ESRRB|NONO|NONO	931	+	3.7773151	1.1626886	-1.0	-1.0
chr14	76381151	76381341	ENSG00000119715.14|ESRRB|NONO|NONO	944	+	5.2623596	1.2513069	-1.0	-1.0
chr14	76331671	76331856	ENSG00000119715.14|ESRRB|NONO|NONO	941	+	4.9642124	1.2317554	-1.0	-1.0
chr14	76400551	76400686	ENSG00000119715.14|ESRRB|NONO|NONO	911	+	5.6631494	1.0523738	-1.0	-1.0
chr14	76351706	76351836	ENSG00000119715.14|ESRRB|NONO|NONO	918	+	5.6444926	1.0870701	-1.0	-1.0
chr14	76337471	76337691	ENSG00000119715.14|ESRRB|NONO|NONO	951	+	5.88966	1.3095301	-1.0	-1.0
chr14	76376356	76376451	ENSG00000119715.14|ESRRB|NONO|NONO	952	+	5.9091015	1.3196784	-1.0	-1.0
chr14	76311671	76311841	ENSG00000119715.14|ESRRB|NONO|NONO	952	+	5.9167285	1.3177042	-1.0	-1.0
chr14	76329966	76330126	ENSG00000119715.14|ESRRB|NONO|NONO	939	+	5.8048472	1.217173	-1.0	-1.0
chr14	76330816	76330921	ENSG00000119715.14|ESRRB|NONO|NONO	935	+	5.7594137	1.1841247	-1.0	-1.0
chr14	76384371	76384471	ENSG00000119715.14|ESRRB|NONO|NONO	906	+	5.5176716	1.02817	-1.0	-1.0
chr14	76353221	76353321	ENSG00000119715.14|ESRRB|NONO|NONO	904	+	5.4727373	1.0179226	-1.0	-1.0
chr14	76337811	76337916	ENSG00000119715.14|ESRRB|NONO|NONO	903	+	5.446023	1.0131027	-1.0	-1.0
chr14	76330441	76330676	ENSG00000119715.14|ESRRB|NONO|NONO	929	+	5.7117267	1.1516107	-1.0	-1.0
chr14	76327101	76327276	ENSG00000119715.14|ESRRB|NONO|NONO	905	+	5.5277853	1.0241677	-1.0	-1.0
chr14	76326011	76326181	ENSG00000119715.14|ESRRB|NONO|NONO	942	+	5.854362	1.2388321	-1.0	-1.0
chr14	76331511	76331641	ENSG00000119715.14|ESRRB|NONO|NONO	937	+	5.7653947	1.2032478	-1.0	-1.0
chr14	76380926	76381071	ENSG00000119715.14|ESRRB|NONO|NONO	913	+	5.6174774	1.0584556	-1.0	-1.0
chr14	76334306	76334516	ENSG00000119715.14|ESRRB|NONO|NONO	920	+	5.670714	1.0955908	-1.0	-1.0
chr14	76376986	76377436	ENSG00000119715.14|ESRRB|NONO|NONO	973	+	5.51282	1.5693195	-1.0	-1.0
chr14	76331261	76331501	ENSG00000119715.14|ESRRB|NONO|NONO	960	+	5.9102225	1.3944292	-1.0	-1.0
chr14	76376661	76376976	ENSG00000119715.14|ESRRB|NONO|NONO	927	+	3.385837	1.1387371	-1.0	-1.0
chr14	76329741	76329961	ENSG00000119715.14|ESRRB|NONO|NONO	919	+	4.3922215	1.0897815	-1.0	-1.0
chr14	76376486	76376656	ENSG00000119715.14|ESRRB|NONO|NONO	936	+	5.7381644	1.1943405	-1.0	-1.0
chr14	76348706	76348806	ENSG00000119715.14|ESRRB|NONO|NONO	919	+	5.6273236	1.0916215	-1.0	-1.0
chr14	76334681	76334801	ENSG00000119715.14|ESRRB|NONO|NONO	910	+	5.565001	1.0473905	-1.0	-1.0
chr14	76339421	76339561	ENSG00000119715.14|ESRRB|NONO|NONO	913	+	5.543268	1.0592979	-1.0	-1.0
chr14	76340756	76340866	ENSG00000119715.14|ESRRB|NONO|NONO	931	+	5.782107	1.1587049	-1.0	-1.0
chr14	76381456	76381566	ENSG00000119715.14|ESRRB|NONO|NONO	932	+	5.761371	1.1698095	-1.0	-1.0
chr14	76352691	76353061	ENSG00000119715.14|ESRRB|NONO|NONO	944	+	5.21547	1.2538152	-1.0	-1.0
chr14	76331031	76331221	ENSG00000119715.14|ESRRB|NONO|NONO	937	+	5.7753396	1.2021614	-1.0	-1.0
chr14	76330186	76330426	ENSG00000119715.14|ESRRB|NONO|NONO	927	+	5.382052	1.1377501	-1.0	-1.0
chr14	76375291	76375391	ENSG00000119715.14|ESRRB|NONO|NONO	951	+	5.9329753	1.3064067	-1.0	-1.0
chr14	76335301	76335426	ENSG00000119715.14|ESRRB|NONO|NONO	901	+	3.722111	1.0055177	-1.0	-1.0
chr14	81366723	81366868	ENSG00000140022.9|STON2|NONO|NONO	913	-	5.552439	1.0592588	-1.0	-1.0
chr14	90397931	90398031	ENSG00000198668.10|CALM1|NONO|NONO	913	+	3.8377979	1.0592065	-1.0	-1.0
chr14	90398616	90398716	ENSG00000198668.10|CALM1|NONO|NONO	907	+	3.6723723	1.0309731	-1.0	-1.0
chr14	90397653	90397823	ENSG00000198668.10|CALM1|NONO|NONO	913	+	5.5724373	1.0587971	-1.0	-1.0
chr14	90397458	90397608	ENSG00000198668.10|CALM1|NONO|NONO	946	+	5.2117057	1.2647133	-1.0	-1.0
chr14	90398251	90398566	ENSG00000198668.10|CALM1|NONO|NONO	916	+	5.573273	1.0770806	-1.0	-1.0
chr14	90798168	90798313	ENSG00000165914.14|TTC7B|NONO|NONO	930	-	5.6722536	1.1548349	-1.0	-1.0
chr14	90621395	90621535	ENSG00000165914.14|TTC7B|NONO|NONO	904	-	5.4525833	1.0185317	-1.0	-1.0
chr14	90799218	90799318	ENSG00000165914.14|TTC7B|NONO|NONO	904	-	5.4525833	1.0185317	-1.0	-1.0
chr14	90786898	90787043	ENSG00000165914.14|TTC7B|NONO|NONO	913	-	5.6375165	1.0618038	-1.0	-1.0
chr14	90810978	90811078	ENSG00000165914.14|TTC7B|NONO|NONO	902	-	5.439463	1.0076736	-1.0	-1.0
chr14	90815138	90815283	ENSG00000165914.14|TTC7B|NONO|NONO	938	-	5.7637587	1.2044884	-1.0	-1.0
chr14	90797528	90797718	ENSG00000165914.14|TTC7B|NONO|NONO	913	-	5.564641	1.0622517	-1.0	-1.0
chr14	90816269	90816389	ENSG00000165914.14|TTC7B|NONO|NONO	902	-	5.439463	1.0076736	-1.0	-1.0
chr14	90814818	90815018	ENSG00000165914.14|TTC7B|NONO|NONO	967	-	4.2976413	1.4833682	-1.0	-1.0
chr14	90811258	90811403	ENSG00000165914.14|TTC7B|NONO|NONO	954	-	5.901962	1.3341622	-1.0	-1.0
chr14	90621545	90621650	ENSG00000165914.14|TTC7B|NONO|NONO	907	-	5.539341	1.0326768	-1.0	-1.0
chr14	90797738	90797888	ENSG00000165914.14|TTC7B|NONO|NONO	927	-	5.6579423	1.1394255	-1.0	-1.0
chr14	90815783	90816028	ENSG00000165914.14|TTC7B|NONO|NONO	913	-	5.6016707	1.0584195	-1.0	-1.0
chr14	91220315	91220442	ENSG00000133943.20|C14orf159|NONO|NONO	930	+	5.6546407	1.1545417	-1.0	-1.0
chr14	91220075	91220195	ENSG00000133943.20|C14orf159|NONO|NONO	940	+	5.799123	1.2200869	-1.0	-1.0
chr14	91252948	91253143	ENSG00000119714.10|GPR68|NONO|NONO	922	-	5.60055	1.1076009	-1.0	-1.0
chr14	91253754	91253894	ENSG00000119714.10|GPR68|NONO|NONO	919	-	5.5981207	1.0901033	-1.0	-1.0
chr14	91253468	91253598	ENSG00000119714.10|GPR68|NONO|NONO	922	-	5.628735	1.106259	-1.0	-1.0
chr14	91253203	91253333	ENSG00000119714.10|GPR68|NONO|NONO	925	-	5.6285872	1.1247619	-1.0	-1.0
chr14	91405896	91406006	ENSG00000015133.18|CCDC88C|NONO|NONO	917	-	5.569579	1.0821339	-1.0	-1.0
chr14	91387861	91387996	ENSG00000015133.18|CCDC88C|NONO|NONO	904	-	5.4591246	1.0192305	-1.0	-1.0
chr14	93332173	93332293	ENSG00000011114.14|BTBD7|NONO|NONO	919	-	5.576509	1.0889038	-1.0	-1.0
chr14	93332541	93332776	ENSG00000011114.14|BTBD7|NONO|NONO	938	-	5.731035	1.2056191	-1.0	-1.0
chr14	93332436	93332536	ENSG00000011114.14|BTBD7|NONO|NONO	904	-	5.4525833	1.0185317	-1.0	-1.0
chr14	99480727	99480832	ENSG00000183576.12|SETD3|NONO|NONO	906	-	5.485695	1.0284947	-1.0	-1.0
chr14	99591066	99591171	ENSG00000205476.8|CCDC85C|NONO|NONO	906	-	5.516959	1.0280781	-1.0	-1.0
chr14	99575910	99576015	ENSG00000205476.8|CCDC85C|NONO|NONO	902	-	5.439463	1.0076736	-1.0	-1.0
chr14	99526245	99526370	ENSG00000205476.8|CCDC85C|NONO|NONO	916	-	5.5427065	1.0767872	-1.0	-1.0
chr14	99590731	99590861	ENSG00000205476.8|CCDC85C|NONO|NONO	908	-	5.5749645	1.0358737	-1.0	-1.0
chr14	99971463	99971628	ENSG00000196405.12|EVL|NONO|NONO	929	+	5.6698556	1.1488851	-1.0	-1.0
chr14	99972112	99972392	ENSG00000196405.12|EVL|NONO|NONO	967	+	5.719156	1.4755818	-1.0	-1.0
chr14	99972447	99972842	ENSG00000196405.12|EVL|NONO|NONO	945	+	4.522507	1.2572701	-1.0	-1.0
chr14	100158632	100158732	ENSG00000168350.7|DEGS2|NONO|NONO	906	-	5.4913135	1.0284947	-1.0	-1.0
chr14	100160030	100160163	ENSG00000168350.7|DEGS2|NONO|NONO	952	-	5.9373374	1.3191755	-1.0	-1.0
chr14	100150245	100150390	ENSG00000168350.7|DEGS2|NONO|NONO	923	-	5.6588745	1.1137948	-1.0	-1.0
chr14	100148092	100148232	ENSG00000168350.7|DEGS2|NONO|NONO	917	-	5.58768	1.0788476	-1.0	-1.0
chr14	100159880	100160020	ENSG00000168350.7|DEGS2|NONO|NONO	948	-	5.8789115	1.2826155	-1.0	-1.0
chr14	100159575	100159680	ENSG00000168350.7|DEGS2|NONO|NONO	910	-	5.5448036	1.0479836	-1.0	-1.0
chr14	100150105	100150210	ENSG00000168350.7|DEGS2|NONO|NONO	905	-	5.529827	1.0229126	-1.0	-1.0
chr14	100240538	100240768	ENSG00000100811.12|YY1|NONO|NONO	958	+	4.7380414	1.3726596	-1.0	-1.0
chr14	100239973	100240218	ENSG00000100811.12|YY1|NONO|NONO	918	+	5.560878	1.0864476	-1.0	-1.0
chr14	101783604	101783704	ENSG00000078304.19|PPP2R5C|NONO|NONO	906	+	5.485695	1.0284947	-1.0	-1.0
chr14	101783364	101783599	ENSG00000078304.19|PPP2R5C|NONO|NONO	948	+	4.6093774	1.2809849	-1.0	-1.0
chr14	101829602	101829762	ENSG00000078304.19|PPP2R5C|NONO|NONO	941	+	5.7679167	1.2295804	-1.0	-1.0
chr14	101842161	101842266	ENSG00000078304.19|PPP2R5C|NONO|NONO	910	+	5.5007067	1.0460402	-1.0	-1.0
chr14	101761920	101762870	ENSG00000078304.19|PPP2R5C|NONO|NONO	990	+	4.4349413	1.9841683	-1.0	-1.0
chr14	101818906	101819061	ENSG00000078304.19|PPP2R5C|NONO|NONO	909	+	3.67872	1.0388759	-1.0	-1.0
chr14	101851871	101852011	ENSG00000078304.19|PPP2R5C|NONO|NONO	911	+	5.5717096	1.048246	-1.0	-1.0
chr14	101780459	101780894	ENSG00000078304.19|PPP2R5C|NONO|NONO	965	+	4.157157	1.455989	-1.0	-1.0
chr14	101865260	101865440	ENSG00000078304.19|PPP2R5C|NONO|NONO	934	+	5.7009635	1.1782541	-1.0	-1.0
chr14	101829432	101829552	ENSG00000078304.19|PPP2R5C|NONO|NONO	920	+	5.579261	1.0965734	-1.0	-1.0
chr14	101785034	101785164	ENSG00000078304.19|PPP2R5C|NONO|NONO	925	+	5.6206775	1.1235253	-1.0	-1.0
chr14	101877345	101877455	ENSG00000078304.19|PPP2R5C|NONO|NONO	912	+	5.529192	1.054981	-1.0	-1.0
chr14	101850971	101851236	ENSG00000078304.19|PPP2R5C|NONO|NONO	968	+	5.610915	1.4903	-1.0	-1.0
chr14	101851591	101851696	ENSG00000078304.19|PPP2R5C|NONO|NONO	914	+	5.53584	1.0676324	-1.0	-1.0
chr14	101832899	101832999	ENSG00000078304.19|PPP2R5C|NONO|NONO	921	+	3.7916367	1.1019379	-1.0	-1.0
chr14	101781284	101781954	ENSG00000078304.19|PPP2R5C|NONO|NONO	960	+	5.291303	1.3983144	-1.0	-1.0
chr14	101876080	101876295	ENSG00000078304.19|PPP2R5C|NONO|NONO	915	+	5.5586686	1.0713946	-1.0	-1.0
chr14	101881843	101881958	ENSG00000078304.19|PPP2R5C|NONO|NONO	909	+	5.4882054	1.0395143	-1.0	-1.0
chr14	101873625	101874040	ENSG00000078304.19|PPP2R5C|NONO|NONO	959	+	5.2853913	1.3880868	-1.0	-1.0
chr14	101788348	101788508	ENSG00000078304.19|PPP2R5C|NONO|NONO	936	+	3.051406	1.1909748	-1.0	-1.0
chr14	101781069	101781274	ENSG00000078304.19|PPP2R5C|NONO|NONO	969	+	4.419783	1.508155	-1.0	-1.0
chr14	101860705	101860805	ENSG00000078304.19|PPP2R5C|NONO|NONO	922	+	5.6391706	1.1089535	-1.0	-1.0
chr14	101832779	101832879	ENSG00000078304.19|PPP2R5C|NONO|NONO	911	+	3.7017071	1.0522503	-1.0	-1.0
chr14	101842456	101842556	ENSG00000078304.19|PPP2R5C|NONO|NONO	906	+	5.478472	1.02817	-1.0	-1.0
chr14	101785234	101785424	ENSG00000078304.19|PPP2R5C|NONO|NONO	934	+	4.872456	1.1779207	-1.0	-1.0
chr14	101881543	101881663	ENSG00000078304.19|PPP2R5C|NONO|NONO	921	+	5.6207447	1.1050918	-1.0	-1.0
chr14	101867930	101868070	ENSG00000078304.19|PPP2R5C|NONO|NONO	966	+	5.6837807	1.4726887	-1.0	-1.0
chr14	101789173	101789453	ENSG00000078304.19|PPP2R5C|NONO|NONO	950	+	4.187853	1.3030928	-1.0	-1.0
chr14	101965237	101965582	ENSG00000197102.10|DYNC1H1|NONO|NONO	937	+	4.1899867	1.2016487	-1.0	-1.0
chr14	101964947	101965092	ENSG00000197102.10|DYNC1H1|NONO|NONO	926	+	5.6244564	1.1306715	-1.0	-1.0
chr14	102086493	102086693	ENSG00000080824.18|HSP90AA1|NONO|NONO	960	-	5.113017	1.3990359	-1.0	-1.0
chr14	102086698	102086985	ENSG00000080824.18|HSP90AA1|NONO|NONO	959	-	4.6972833	1.3831154	-1.0	-1.0
chr14	102209917	102210022	ENSG00000140153.17|WDR20|NONO|NONO	902	+	5.439463	1.0076736	-1.0	-1.0
chr14	102140617	102140727	ENSG00000140153.17|WDR20|NONO|NONO	917	+	5.554242	1.0803055	-1.0	-1.0
chr14	102217550	102217710	ENSG00000140153.17|WDR20|NONO|NONO	920	+	5.582613	1.0971961	-1.0	-1.0
chr14	102218100	102218290	ENSG00000140153.17|WDR20|NONO|NONO	952	+	5.8801265	1.3173757	-1.0	-1.0
chr14	102140317	102140612	ENSG00000140153.17|WDR20|NONO|NONO	931	+	5.3450565	1.1590956	-1.0	-1.0
chr14	102219230	102219335	ENSG00000140153.17|WDR20|NONO|NONO	904	+	5.4727373	1.0177068	-1.0	-1.0
chr14	102509390	102509515	ENSG00000156381.8|ANKRD9|NONO|NONO	921	-	5.5846972	1.1031567	-1.0	-1.0
chr14	102507369	102507469	ENSG00000156381.8|ANKRD9|NONO|NONO	950	-	5.878567	1.3030442	-1.0	-1.0
chr14	102508909	102509079	ENSG00000156381.8|ANKRD9|NONO|NONO	923	-	3.7872887	1.1121845	-1.0	-1.0
chr14	102509533	102509673	ENSG00000156381.8|ANKRD9|NONO|NONO	915	-	3.7274663	1.0704371	-1.0	-1.0
chr14	102507069	102507264	ENSG00000156381.8|ANKRD9|NONO|NONO	937	-	5.7234087	1.2010698	-1.0	-1.0
chr14	102506259	102506414	ENSG00000156381.8|ANKRD9|NONO|NONO	928	-	5.6584473	1.1412674	-1.0	-1.0
chr14	102506069	102506174	ENSG00000156381.8|ANKRD9|NONO|NONO	911	-	5.5258527	1.0483594	-1.0	-1.0
chr14	102509245	102509370	ENSG00000156381.8|ANKRD9|NONO|NONO	913	-	2.8597374	1.0620251	-1.0	-1.0
chr14	102506709	102506904	ENSG00000156381.8|ANKRD9|NONO|NONO	934	-	5.7126665	1.1835892	-1.0	-1.0
chr14	102555079	102555719	ENSG00000259230.1|LINC02323|NONO|NONO	981	+	5.8389373	1.7143064	-1.0	-1.0
chr14	102643785	102643885	ENSG00000089902.9|RCOR1|NONO|NONO	953	+	5.8939652	1.3279763	-1.0	-1.0
chr14	102643890	102643990	ENSG00000089902.9|RCOR1|NONO|NONO	910	+	3.712479	1.0446956	-1.0	-1.0
chr14	102593345	102594070	ENSG00000089902.9|RCOR1|NONO|NONO	975	+	4.212104	1.5983682	-1.0	-1.0
chr14	102644010	102644145	ENSG00000089902.9|RCOR1|NONO|NONO	922	+	5.5999537	1.1053753	-1.0	-1.0
chr14	102608900	102609000	ENSG00000089902.9|RCOR1|NONO|NONO	902	+	5.439463	1.0076736	-1.0	-1.0
chr14	102658550	102658650	ENSG00000089902.9|RCOR1|NONO|NONO	927	+	5.6328297	1.1350429	-1.0	-1.0
chr14	102621620	102621725	ENSG00000089902.9|RCOR1|NONO|NONO	917	+	5.6789265	1.0793891	-1.0	-1.0
chr14	102634165	102634345	ENSG00000089902.9|RCOR1|NONO|NONO	920	+	5.585133	1.099433	-1.0	-1.0
chr14	102592745	102592990	ENSG00000089902.9|RCOR1|NONO|NONO	940	+	4.641258	1.2249721	-1.0	-1.0
chr14	102641830	102642235	ENSG00000089902.9|RCOR1|NONO|NONO	942	+	3.838552	1.2373136	-1.0	-1.0
chr14	102778040	102778515	ENSG00000131323.14|TRAF3|NONO|NONO	966	+	5.5773244	1.463236	-1.0	-1.0
chr14	102777715	102778025	ENSG00000131323.14|TRAF3|NONO|NONO	961	+	4.868364	1.411492	-1.0	-1.0
chr14	102907812	102907932	ENSG00000131323.14|TRAF3|NONO|NONO	908	+	5.5001087	1.0363756	-1.0	-1.0
chr14	102778705	102778855	ENSG00000131323.14|TRAF3|NONO|NONO	972	+	6.1726117	1.5555536	-1.0	-1.0
chr14	102783150	102783250	ENSG00000131323.14|TRAF3|NONO|NONO	905	+	5.465574	1.0244479	-1.0	-1.0
chr14	102908422	102908522	ENSG00000131323.14|TRAF3|NONO|NONO	904	+	5.4525833	1.0185317	-1.0	-1.0
chr14	102908707	102908862	ENSG00000131323.14|TRAF3|NONO|NONO	919	+	5.56472	1.0902469	-1.0	-1.0
chr14	102824406	102824526	ENSG00000131323.14|TRAF3|NONO|NONO	948	+	5.8764334	1.2828965	-1.0	-1.0
chr14	102909077	102909247	ENSG00000131323.14|TRAF3|NONO|NONO	916	+	5.570943	1.0774689	-1.0	-1.0
chr14	102908287	102908407	ENSG00000131323.14|TRAF3|NONO|NONO	911	+	5.559924	1.0492882	-1.0	-1.0
chr14	102899196	102899296	ENSG00000131323.14|TRAF3|NONO|NONO	912	+	5.511032	1.0538822	-1.0	-1.0
chr14	103056168	103056273	ENSG00000198752.10|CDC42BPB|NONO|NONO	916	-	5.5427065	1.0767872	-1.0	-1.0
chr14	103020678	103020863	ENSG00000198752.10|CDC42BPB|NONO|NONO	926	-	5.632358	1.1311165	-1.0	-1.0
chr14	102986985	102987095	ENSG00000198752.10|CDC42BPB|NONO|NONO	909	-	5.491549	1.0420988	-1.0	-1.0
chr14	103110030	103110140	ENSG00000205436.7|EXOC3L4|NONO|NONO	915	+	5.5652313	1.0687242	-1.0	-1.0
chr14	103109882	103110030	ENSG00000205436.7|EXOC3L4|NONO|NONO	951	+	5.876652	1.3054276	-1.0	-1.0
chr14	103103432	103103532	ENSG00000205436.7|EXOC3L4|NONO|NONO	915	+	5.5481315	1.0682242	-1.0	-1.0
chr14	103102907	103103097	ENSG00000205436.7|EXOC3L4|NONO|NONO	943	+	5.7902913	1.2468405	-1.0	-1.0
chr14	103104641	103104741	ENSG00000205436.7|EXOC3L4|NONO|NONO	906	+	5.4913135	1.0284947	-1.0	-1.0
chr14	103108283	103108395	ENSG00000205436.7|EXOC3L4|NONO|NONO	910	+	5.5747886	1.047022	-1.0	-1.0
chr14	103110250	103110365	ENSG00000205436.7|EXOC3L4|NONO|NONO	914	+	5.577259	1.0663358	-1.0	-1.0
chr14	103103806	103103911	ENSG00000205436.7|EXOC3L4|NONO|NONO	906	+	5.472023	1.026309	-1.0	-1.0
chr14	103103551	103103711	ENSG00000205436.7|EXOC3L4|NONO|NONO	920	+	5.5726657	1.0948069	-1.0	-1.0
chr14	103335275	103335380	ENSG00000100664.10|EIF5|NONO|NONO	931	+	3.9008274	1.1597304	-1.0	-1.0
chr14	103482780	103482890	ENSG00000075413.17|MARK3|NONO|NONO	909	+	5.498448	1.0423441	-1.0	-1.0
chr14	103386388	103386518	ENSG00000075413.17|MARK3|NONO|NONO	917	+	5.565217	1.0787134	-1.0	-1.0
chr14	103630024	103630179	ENSG00000126214.21|KLC1|NONO|NONO	938	+	5.730276	1.2054057	-1.0	-1.0
chr14	103694632	103694732	ENSG00000126214.21|KLC1|NONO|NONO	904	+	3.0098808	1.0185317	-1.0	-1.0
chr14	103696022	103696337	ENSG00000126214.21|KLC1|NONO|NONO	951	+	3.6090307	1.3092343	-1.0	-1.0
chr14	103689311	103689431	ENSG00000126214.21|KLC1|NONO|NONO	920	+	5.673916	1.0954317	-1.0	-1.0
chr14	103693335	103693505	ENSG00000126214.21|KLC1|NONO|NONO	912	+	5.5207357	1.0559131	-1.0	-1.0
chr14	103683088	103683188	ENSG00000126214.21|KLC1|NONO|NONO	961	+	6.0338593	1.407969	-1.0	-1.0
chr14	103698997	103699217	ENSG00000126214.21|KLC1|NONO|NONO	949	+	5.8437715	1.293662	-1.0	-1.0
chr14	103685826	103686161	ENSG00000126214.21|KLC1|NONO|NONO	949	+	3.295773	1.2935802	-1.0	-1.0
chr14	103699822	103699921	ENSG00000126214.21|KLC1|NONO|NONO	906	+	5.485695	1.0284947	-1.0	-1.0
chr14	103685671	103685781	ENSG00000126214.21|KLC1|NONO|NONO	918	+	3.7433243	1.0849764	-1.0	-1.0
chr14	103683463	103683648	ENSG00000126214.21|KLC1|NONO|NONO	943	+	3.969071	1.2465643	-1.0	-1.0
chr14	103685366	103685541	ENSG00000126214.21|KLC1|NONO|NONO	939	+	3.785555	1.2173032	-1.0	-1.0
chr14	103692735	103693115	ENSG00000126214.21|KLC1|NONO|NONO	964	+	4.5956445	1.4466766	-1.0	-1.0
chr14	103698292	103698442	ENSG00000126214.21|KLC1|NONO|NONO	923	+	4.8258224	1.1134493	-1.0	-1.0
chr14	103694762	103695092	ENSG00000126214.21|KLC1|NONO|NONO	993	+	5.170997	2.177627	-1.0	-1.0
chr14	103699422	103699667	ENSG00000126214.21|KLC1|NONO|NONO	956	+	5.936827	1.3611819	-1.0	-1.0
chr14	103683253	103683448	ENSG00000126214.21|KLC1|NONO|NONO	976	+	3.8861806	1.6183019	-1.0	-1.0
chr14	103690186	103690626	ENSG00000126214.21|KLC1|NONO|NONO	971	+	5.7868333	1.5333246	-1.0	-1.0
chr14	103697337	103698122	ENSG00000126214.21|KLC1|NONO|NONO	962	+	5.2259655	1.4236952	-1.0	-1.0
chr14	103684498	103684603	ENSG00000126214.21|KLC1|NONO|NONO	918	+	5.599488	1.0884674	-1.0	-1.0
chr14	103686766	103686906	ENSG00000126214.21|KLC1|NONO|NONO	926	+	5.6220493	1.1310191	-1.0	-1.0
chr14	103695622	103696012	ENSG00000126214.21|KLC1|NONO|NONO	965	+	5.013641	1.4527012	-1.0	-1.0
chr14	103698802	103698997	ENSG00000126214.21|KLC1|NONO|NONO	969	+	5.0084186	1.505856	-1.0	-1.0
chr14	103698127	103698257	ENSG00000126214.21|KLC1|NONO|NONO	939	+	5.7572393	1.2142597	-1.0	-1.0
chr14	103701220	103701340	ENSG00000126214.21|KLC1|NONO|NONO	915	+	5.535281	1.0695971	-1.0	-1.0
chr14	103699672	103699772	ENSG00000126214.21|KLC1|NONO|NONO	919	+	5.5672207	1.090336	-1.0	-1.0
chr14	103698547	103698727	ENSG00000126214.21|KLC1|NONO|NONO	937	+	5.718502	1.2009605	-1.0	-1.0
chr14	103696762	103697092	ENSG00000126214.21|KLC1|NONO|NONO	956	+	4.59948	1.353015	-1.0	-1.0
chr14	103696342	103696747	ENSG00000126214.21|KLC1|NONO|NONO	960	+	4.676005	1.39271	-1.0	-1.0
chr14	103700086	103700321	ENSG00000126214.21|KLC1|NONO|NONO	927	+	5.6423182	1.135323	-1.0	-1.0
chr14	103692425	103692710	ENSG00000126214.21|KLC1|NONO|NONO	953	+	4.951023	1.3291745	-1.0	-1.0
chr14	103630024	103630179	ENSG00000256500.5|AL139300.1|NONO|NONO	938	+	5.730276	1.205411	-1.0	-1.0
chr14	103683465	103683650	ENSG00000256500.5|AL139300.1|NONO|NONO	943	+	3.9618728	1.2408186	-1.0	-1.0
chr14	103685672	103685782	ENSG00000256500.5|AL139300.1|NONO|NONO	916	+	3.7290907	1.0748551	-1.0	-1.0
chr14	103685366	103685541	ENSG00000256500.5|AL139300.1|NONO|NONO	939	+	3.785555	1.2172546	-1.0	-1.0
chr14	103683250	103683450	ENSG00000256500.5|AL139300.1|NONO|NONO	974	+	3.8388405	1.5854906	-1.0	-1.0
chr14	103683085	103683185	ENSG00000256500.5|AL139300.1|NONO|NONO	963	+	6.0731297	1.4342036	-1.0	-1.0
chr14	103684625	103684725	ENSG00000256500.5|AL139300.1|NONO|NONO	907	+	3.6723723	1.0307412	-1.0	-1.0
chr14	103684495	103684605	ENSG00000256500.5|AL139300.1|NONO|NONO	917	+	5.5855966	1.0821339	-1.0	-1.0
chr14	103694759	103695094	ENSG00000269940.1|AL049840.3|NONO|NONO	993	+	5.1600637	2.1488779	-1.0	-1.0
chr14	103694634	103694734	ENSG00000269940.1|AL049840.3|NONO|NONO	904	+	3.0098808	1.0185317	-1.0	-1.0
chr14	103696352	103696747	ENSG00000269958.1|AL049840.4|NONO|NONO	960	+	4.7167172	1.3974458	-1.0	-1.0
chr14	103696762	103697092	ENSG00000269958.1|AL049840.4|NONO|NONO	956	+	4.59948	1.353062	-1.0	-1.0
chr14	103711805	103712104	ENSG00000126215.13|XRCC3|NONO|NONO	950	-	5.867716	1.2976077	-1.0	-1.0
chr14	103713443	103713613	ENSG00000126215.13|XRCC3|NONO|NONO	938	-	5.521788	1.2061291	-1.0	-1.0
chr14	103715230	103715330	ENSG00000126215.13|XRCC3|NONO|NONO	910	-	3.7044744	1.0458694	-1.0	-1.0
chr14	103712339	103712644	ENSG00000126215.13|XRCC3|NONO|NONO	948	-	5.4730325	1.2819685	-1.0	-1.0
chr14	103706042	103706152	ENSG00000126215.13|XRCC3|NONO|NONO	927	-	5.6379967	1.1348164	-1.0	-1.0
chr14	103715015	103715230	ENSG00000126215.13|XRCC3|NONO|NONO	953	-	3.9916835	1.3323369	-1.0	-1.0
chr14	103713903	103714003	ENSG00000126215.13|XRCC3|NONO|NONO	906	-	5.5041347	1.0284947	-1.0	-1.0
chr14	103714255	103714405	ENSG00000126215.13|XRCC3|NONO|NONO	906	-	5.5041347	1.0284947	-1.0	-1.0
chr14	103717329	103717514	ENSG00000100711.13|ZFYVE21|NONO|NONO	952	+	5.8886538	1.3195416	-1.0	-1.0
chr14	103729640	103729750	ENSG00000100711.13|ZFYVE21|NONO|NONO	917	+	5.554242	1.0803055	-1.0	-1.0
chr14	103716889	103717004	ENSG00000100711.13|ZFYVE21|NONO|NONO	912	+	5.5436845	1.0546681	-1.0	-1.0
chr14	103719589	103719769	ENSG00000100711.13|ZFYVE21|NONO|NONO	945	+	5.805928	1.2593031	-1.0	-1.0
chr14	103721079	103721774	ENSG00000100711.13|ZFYVE21|NONO|NONO	976	+	5.918989	1.6266756	-1.0	-1.0
chr14	103723414	103723809	ENSG00000100711.13|ZFYVE21|NONO|NONO	929	+	4.973638	1.1479976	-1.0	-1.0
chr14	103725888	103726088	ENSG00000100711.13|ZFYVE21|NONO|NONO	934	+	5.699273	1.177676	-1.0	-1.0
chr14	103719899	103720064	ENSG00000100711.13|ZFYVE21|NONO|NONO	961	+	5.4712925	1.407626	-1.0	-1.0
chr14	103725158	103725458	ENSG00000100711.13|ZFYVE21|NONO|NONO	967	+	6.0803084	1.4763715	-1.0	-1.0
chr14	103720659	103720764	ENSG00000100711.13|ZFYVE21|NONO|NONO	914	+	5.53584	1.0676324	-1.0	-1.0
chr14	103726468	103726568	ENSG00000100711.13|ZFYVE21|NONO|NONO	902	+	5.5046744	1.0076736	-1.0	-1.0
chr14	103724638	103725143	ENSG00000100711.13|ZFYVE21|NONO|NONO	973	+	5.5914803	1.5728388	-1.0	-1.0
chr14	103720394	103720504	ENSG00000100711.13|ZFYVE21|NONO|NONO	948	+	5.878494	1.2879195	-1.0	-1.0
chr14	103717564	103717679	ENSG00000100711.13|ZFYVE21|NONO|NONO	926	+	5.6722107	1.1299274	-1.0	-1.0
chr14	103717009	103717249	ENSG00000100711.13|ZFYVE21|NONO|NONO	925	+	4.698979	1.124045	-1.0	-1.0
chr14	103726153	103726263	ENSG00000100711.13|ZFYVE21|NONO|NONO	922	+	5.5890903	1.1052058	-1.0	-1.0
chr14	103727513	103727623	ENSG00000100711.13|ZFYVE21|NONO|NONO	904	+	5.4727373	1.0175838	-1.0	-1.0
chr14	103730795	103730990	ENSG00000100711.13|ZFYVE21|NONO|NONO	915	+	5.535001	1.0716606	-1.0	-1.0
chr14	103717754	103717999	ENSG00000100711.13|ZFYVE21|NONO|NONO	933	+	5.7111335	1.1745523	-1.0	-1.0
chr14	103716234	103716874	ENSG00000100711.13|ZFYVE21|NONO|NONO	956	+	4.7143025	1.3541867	-1.0	-1.0
chr14	103718049	103718704	ENSG00000100711.13|ZFYVE21|NONO|NONO	972	+	5.823436	1.5530828	-1.0	-1.0
chr14	103721804	103721959	ENSG00000100711.13|ZFYVE21|NONO|NONO	950	+	4.343177	1.3040241	-1.0	-1.0
chr14	103723819	103724508	ENSG00000100711.13|ZFYVE21|NONO|NONO	960	+	5.329776	1.3999931	-1.0	-1.0
chr14	103725503	103725733	ENSG00000100711.13|ZFYVE21|NONO|NONO	939	+	5.7484126	1.2151717	-1.0	-1.0
chr14	103726268	103726408	ENSG00000100711.13|ZFYVE21|NONO|NONO	903	+	5.4561005	1.0127981	-1.0	-1.0
chr14	103724508	103724623	ENSG00000100711.13|ZFYVE21|NONO|NONO	909	+	5.5079184	1.0396006	-1.0	-1.0
chr14	103720284	103720384	ENSG00000100711.13|ZFYVE21|NONO|NONO	921	+	5.5791845	1.1004865	-1.0	-1.0
chr14	104691334	104691434	ENSG00000203485.12|INF2|NONO|NONO	915	+	5.5481315	1.0682242	-1.0	-1.0
chr14	104718256	104718421	ENSG00000203485.12|INF2|NONO|NONO	916	+	5.5513387	1.073968	-1.0	-1.0
chr14	104725337	104725437	ENSG00000185100.10|ADSSL1|NONO|NONO	929	+	5.6668644	1.1480412	-1.0	-1.0
chr14	104724932	104725267	ENSG00000185100.10|ADSSL1|NONO|NONO	953	+	6.0173492	1.3252388	-1.0	-1.0
chr14	104730888	104731073	ENSG00000185100.10|ADSSL1|NONO|NONO	960	+	6.0935526	1.3931677	-1.0	-1.0
chr14	104728997	104729127	ENSG00000185100.10|ADSSL1|NONO|NONO	920	+	5.649511	1.0989732	-1.0	-1.0
chr14	104728762	104728867	ENSG00000185100.10|ADSSL1|NONO|NONO	905	+	5.529827	1.0226802	-1.0	-1.0
chr14	104727937	104728047	ENSG00000185100.10|ADSSL1|NONO|NONO	914	+	5.534917	1.0661079	-1.0	-1.0
chr14	104726722	104726882	ENSG00000185100.10|ADSSL1|NONO|NONO	913	+	5.635596	1.0594034	-1.0	-1.0
chr14	104728577	104728682	ENSG00000185100.10|ADSSL1|NONO|NONO	904	+	5.6349573	1.0164871	-1.0	-1.0
chr14	104726227	104726337	ENSG00000185100.10|ADSSL1|NONO|NONO	906	+	5.6222396	1.0286121	-1.0	-1.0
chr14	104726477	104726602	ENSG00000185100.10|ADSSL1|NONO|NONO	924	+	5.648547	1.1209046	-1.0	-1.0
chr14	104728167	104728407	ENSG00000185100.10|ADSSL1|NONO|NONO	916	+	5.6705523	1.0773878	-1.0	-1.0
chr14	104726067	104726197	ENSG00000185100.10|ADSSL1|NONO|NONO	922	+	5.6555185	1.1055511	-1.0	-1.0
chr14	104781156	104781351	ENSG00000142208.15|AKT1|NONO|NONO	935	-	5.7022204	1.1847068	-1.0	-1.0
chr14	104793752	104793992	ENSG00000142208.15|AKT1|NONO|NONO	933	-	5.589091	1.1710281	-1.0	-1.0
chr14	104787797	104788122	ENSG00000142208.15|AKT1|NONO|NONO	955	-	5.3822794	1.3426872	-1.0	-1.0
chr14	104792747	104793122	ENSG00000142208.15|AKT1|NONO|NONO	946	-	5.8179607	1.2650609	-1.0	-1.0
chr14	104785861	104786290	ENSG00000142208.15|AKT1|NONO|NONO	958	-	5.767695	1.3770974	-1.0	-1.0
chr14	104788232	104788437	ENSG00000142208.15|AKT1|NONO|NONO	965	-	6.0781	1.4540795	-1.0	-1.0
chr14	104778831	104779146	ENSG00000142208.15|AKT1|NONO|NONO	931	-	5.6777086	1.162938	-1.0	-1.0
chr14	104794022	104794528	ENSG00000142208.15|AKT1|NONO|NONO	953	-	4.6238027	1.331232	-1.0	-1.0
chr14	104781716	104782471	ENSG00000142208.15|AKT1|NONO|NONO	949	-	5.491485	1.2909069	-1.0	-1.0
chr14	104776914	104777094	ENSG00000142208.15|AKT1|NONO|NONO	943	-	5.7986107	1.244699	-1.0	-1.0
chr14	104778154	104778554	ENSG00000142208.15|AKT1|NONO|NONO	935	-	5.7403717	1.1867868	-1.0	-1.0
chr14	104782506	104785856	ENSG00000142208.15|AKT1|NONO|NONO	968	-	5.762636	1.489948	-1.0	-1.0
chr14	104789137	104790702	ENSG00000142208.15|AKT1|NONO|NONO	965	-	5.687567	1.4591559	-1.0	-1.0
chr14	104777804	104777984	ENSG00000142208.15|AKT1|NONO|NONO	922	-	5.6058517	1.1077056	-1.0	-1.0
chr14	104788442	104788602	ENSG00000142208.15|AKT1|NONO|NONO	913	-	5.5495157	1.0607916	-1.0	-1.0
chr14	104790937	104791602	ENSG00000142208.15|AKT1|NONO|NONO	967	-	4.761878	1.4869337	-1.0	-1.0
chr14	104779331	104779466	ENSG00000142208.15|AKT1|NONO|NONO	929	-	5.0746007	1.1502372	-1.0	-1.0
chr14	104793252	104793362	ENSG00000142208.15|AKT1|NONO|NONO	912	-	3.0980117	1.0565624	-1.0	-1.0
chr14	104788907	104789132	ENSG00000142208.15|AKT1|NONO|NONO	958	-	5.9769664	1.3767526	-1.0	-1.0
chr14	104778696	104778826	ENSG00000142208.15|AKT1|NONO|NONO	949	-	5.846136	1.2938845	-1.0	-1.0
chr14	104786662	104787102	ENSG00000142208.15|AKT1|NONO|NONO	959	-	6.009817	1.3872726	-1.0	-1.0
chr14	104787552	104787792	ENSG00000142208.15|AKT1|NONO|NONO	962	-	6.032306	1.4171873	-1.0	-1.0
chr14	104774279	104774794	ENSG00000142208.15|AKT1|NONO|NONO	950	-	4.312914	1.3049768	-1.0	-1.0
chr14	104790722	104790927	ENSG00000142208.15|AKT1|NONO|NONO	951	-	5.868826	1.3109376	-1.0	-1.0
chr14	104795044	104795339	ENSG00000142208.15|AKT1|NONO|NONO	945	-	5.1233983	1.2566605	-1.0	-1.0
chr14	104780216	104781096	ENSG00000142208.15|AKT1|NONO|NONO	953	-	5.8991094	1.3256196	-1.0	-1.0
chr14	104791632	104792592	ENSG00000142208.15|AKT1|NONO|NONO	966	-	5.648831	1.4625514	-1.0	-1.0
chr14	104779476	104779606	ENSG00000142208.15|AKT1|NONO|NONO	911	-	5.512983	1.0528646	-1.0	-1.0
chr14	104793437	104793697	ENSG00000142208.15|AKT1|NONO|NONO	951	-	3.4692435	1.3098722	-1.0	-1.0
chr14	104786367	104786582	ENSG00000142208.15|AKT1|NONO|NONO	939	-	4.357736	1.2142034	-1.0	-1.0
chr14	104794553	104795008	ENSG00000142208.15|AKT1|NONO|NONO	964	-	4.9514337	1.4407549	-1.0	-1.0
chr14	104778571	104778676	ENSG00000142208.15|AKT1|NONO|NONO	929	-	5.6894016	1.1477479	-1.0	-1.0
chr14	104777419	104777529	ENSG00000142208.15|AKT1|NONO|NONO	937	-	5.149393	1.1986886	-1.0	-1.0
chr14	104774799	104774964	ENSG00000142208.15|AKT1|NONO|NONO	939	-	5.770058	1.2140924	-1.0	-1.0
chr14	104773699	104773884	ENSG00000142208.15|AKT1|NONO|NONO	923	-	5.625768	1.1162361	-1.0	-1.0
chr14	104773989	104774229	ENSG00000142208.15|AKT1|NONO|NONO	956	-	5.969162	1.3582302	-1.0	-1.0
chr14	104781381	104781696	ENSG00000142208.15|AKT1|NONO|NONO	966	-	6.065107	1.4623866	-1.0	-1.0
chr14	104779831	104780056	ENSG00000142208.15|AKT1|NONO|NONO	937	-	5.767559	1.1998328	-1.0	-1.0
chr14	104787127	104787527	ENSG00000142208.15|AKT1|NONO|NONO	938	-	5.2210107	1.2055379	-1.0	-1.0
chr14	104869620	104869805	ENSG00000099814.15|CEP170B|NONO|NONO	946	+	5.380731	1.2682482	-1.0	-1.0
chr14	104875700	104875885	ENSG00000099814.15|CEP170B|NONO|NONO	937	+	3.7655945	1.2038562	-1.0	-1.0
chr14	104868555	104869385	ENSG00000099814.15|CEP170B|NONO|NONO	953	+	5.4918375	1.3269244	-1.0	-1.0
chr14	104874925	104875405	ENSG00000099814.15|CEP170B|NONO|NONO	962	+	5.760911	1.4171032	-1.0	-1.0
chr14	104874255	104874410	ENSG00000099814.15|CEP170B|NONO|NONO	933	+	5.6857567	1.1740594	-1.0	-1.0
chr14	104871025	104871290	ENSG00000099814.15|CEP170B|NONO|NONO	927	+	5.652644	1.1367399	-1.0	-1.0
chr14	104874570	104874670	ENSG00000099814.15|CEP170B|NONO|NONO	914	+	5.53584	1.0676324	-1.0	-1.0
chr14	104875450	104875665	ENSG00000099814.15|CEP170B|NONO|NONO	953	+	4.393425	1.3271315	-1.0	-1.0
chr14	104872540	104873440	ENSG00000099814.15|CEP170B|NONO|NONO	974	+	6.215854	1.5921589	-1.0	-1.0
chr14	104873850	104874250	ENSG00000099814.15|CEP170B|NONO|NONO	968	+	6.099678	1.4941536	-1.0	-1.0
chr14	104873440	104873655	ENSG00000099814.15|CEP170B|NONO|NONO	965	+	5.484048	1.4512315	-1.0	-1.0
chr14	104869845	104870735	ENSG00000099814.15|CEP170B|NONO|NONO	960	+	5.689414	1.4032575	-1.0	-1.0
chr14	104874425	104874565	ENSG00000099814.15|CEP170B|NONO|NONO	932	+	5.701612	1.1684496	-1.0	-1.0
chr14	104865389	104865509	ENSG00000099814.15|CEP170B|NONO|NONO	917	+	5.650634	1.0815307	-1.0	-1.0
chr14	104866268	104866383	ENSG00000099814.15|CEP170B|NONO|NONO	909	+	5.488996	1.0388428	-1.0	-1.0
chr14	104875950	104876250	ENSG00000099814.15|CEP170B|NONO|NONO	925	+	5.6338162	1.1243286	-1.0	-1.0
chr14	104871560	104872060	ENSG00000099814.15|CEP170B|NONO|NONO	959	+	5.422637	1.3856889	-1.0	-1.0
chr14	104868248	104868373	ENSG00000099814.15|CEP170B|NONO|NONO	912	+	5.5171213	1.0536923	-1.0	-1.0
chr14	104876935	104877090	ENSG00000099814.15|CEP170B|NONO|NONO	913	+	5.523447	1.0615273	-1.0	-1.0
chr14	105020680	105020785	ENSG00000170779.10|CDCA4|NONO|NONO	910	-	5.5007067	1.0460402	-1.0	-1.0
chr14	105019375	105019555	ENSG00000170779.10|CDCA4|NONO|NONO	927	-	5.632657	1.1352471	-1.0	-1.0
chr14	105020230	105020600	ENSG00000170779.10|CDCA4|NONO|NONO	955	-	5.918193	1.3484932	-1.0	-1.0
chr14	105015345	105015455	ENSG00000170779.10|CDCA4|NONO|NONO	931	-	5.6761665	1.1608069	-1.0	-1.0
chr14	105158194	105158519	ENSG00000184916.8|JAG2|NONO|NONO	961	-	6.044986	1.4073473	-1.0	-1.0
chr14	105161364	105161559	ENSG00000184916.8|JAG2|NONO|NONO	912	-	5.5711966	1.0557843	-1.0	-1.0
chr14	105162409	105163579	ENSG00000184916.8|JAG2|NONO|NONO	970	-	5.644603	1.5221394	-1.0	-1.0
chr14	105165464	105166099	ENSG00000184916.8|JAG2|NONO|NONO	948	-	5.7267947	1.2806668	-1.0	-1.0
chr14	105164809	105165299	ENSG00000184916.8|JAG2|NONO|NONO	959	-	5.297622	1.3912297	-1.0	-1.0
chr14	105166554	105167169	ENSG00000184916.8|JAG2|NONO|NONO	964	-	6.053222	1.4414412	-1.0	-1.0
chr14	105159029	105159159	ENSG00000184916.8|JAG2|NONO|NONO	907	-	5.5249147	1.0337398	-1.0	-1.0
chr14	105167174	105167584	ENSG00000184916.8|JAG2|NONO|NONO	979	-	5.7940865	1.6802591	-1.0	-1.0
chr14	105160944	105161084	ENSG00000184916.8|JAG2|NONO|NONO	913	-	5.539363	1.0595065	-1.0	-1.0
chr14	105162229	105162334	ENSG00000184916.8|JAG2|NONO|NONO	906	-	5.485695	1.0284947	-1.0	-1.0
chr14	105167916	105168081	ENSG00000184916.8|JAG2|NONO|NONO	936	-	5.8446417	1.1961222	-1.0	-1.0
chr14	105163924	105164774	ENSG00000184916.8|JAG2|NONO|NONO	957	-	5.5954013	1.368497	-1.0	-1.0
chr14	105158579	105158774	ENSG00000184916.8|JAG2|NONO|NONO	953	-	5.895977	1.3263943	-1.0	-1.0
chr14	105153621	105153766	ENSG00000184916.8|JAG2|NONO|NONO	912	-	5.5489693	1.055984	-1.0	-1.0
chr14	105160499	105160599	ENSG00000184916.8|JAG2|NONO|NONO	906	-	5.478472	1.02817	-1.0	-1.0
chr14	105166134	105166529	ENSG00000184916.8|JAG2|NONO|NONO	956	-	5.9590197	1.3561728	-1.0	-1.0
chr14	105162034	105162174	ENSG00000184916.8|JAG2|NONO|NONO	917	-	5.5572577	1.0828319	-1.0	-1.0
chr14	105173908	105174093	ENSG00000257622.1|AL512356.1|NONO|NONO	913	-	5.529923	1.0603431	-1.0	-1.0
chr14	105166553	105167173	ENSG00000257622.1|AL512356.1|NONO|NONO	963	-	6.044434	1.433564	-1.0	-1.0
chr14	105158578	105158778	ENSG00000257622.1|AL512356.1|NONO|NONO	950	-	5.8630986	1.3027521	-1.0	-1.0
chr14	105163923	105164778	ENSG00000257622.1|AL512356.1|NONO|NONO	959	-	5.6236877	1.3872207	-1.0	-1.0
chr14	105174433	105174558	ENSG00000257622.1|AL512356.1|NONO|NONO	920	-	5.5858035	1.0952702	-1.0	-1.0
chr14	105166133	105166528	ENSG00000257622.1|AL512356.1|NONO|NONO	955	-	5.953102	1.3513885	-1.0	-1.0
chr14	105167918	105168083	ENSG00000257622.1|AL512356.1|NONO|NONO	935	-	5.8341274	1.1887835	-1.0	-1.0
chr14	105162228	105162333	ENSG00000257622.1|AL512356.1|NONO|NONO	906	-	5.485695	1.0284947	-1.0	-1.0
chr14	105153621	105153766	ENSG00000257622.1|AL512356.1|NONO|NONO	912	-	5.5489693	1.0560266	-1.0	-1.0
chr14	105160943	105161083	ENSG00000257622.1|AL512356.1|NONO|NONO	913	-	5.537766	1.0596176	-1.0	-1.0
chr14	105159028	105159158	ENSG00000257622.1|AL512356.1|NONO|NONO	906	-	5.516959	1.0280746	-1.0	-1.0
chr14	105173783	105173898	ENSG00000257622.1|AL512356.1|NONO|NONO	905	-	5.463883	1.0234194	-1.0	-1.0
chr14	105162033	105162173	ENSG00000257622.1|AL512356.1|NONO|NONO	918	-	5.5585194	1.0835901	-1.0	-1.0
chr14	105158193	105158518	ENSG00000257622.1|AL512356.1|NONO|NONO	961	-	6.044367	1.4068907	-1.0	-1.0
chr14	105164808	105165298	ENSG00000257622.1|AL512356.1|NONO|NONO	959	-	5.296622	1.3907639	-1.0	-1.0
chr14	105161363	105161558	ENSG00000257622.1|AL512356.1|NONO|NONO	914	-	5.6014795	1.0663329	-1.0	-1.0
chr14	105159488	105159588	ENSG00000257622.1|AL512356.1|NONO|NONO	905	-	5.529827	1.0226777	-1.0	-1.0
chr14	105162408	105163578	ENSG00000257622.1|AL512356.1|NONO|NONO	970	-	5.653936	1.5258988	-1.0	-1.0
chr14	105167178	105167588	ENSG00000257622.1|AL512356.1|NONO|NONO	979	-	5.8269696	1.6831802	-1.0	-1.0
chr14	105165463	105166103	ENSG00000257622.1|AL512356.1|NONO|NONO	946	-	5.6884294	1.2688396	-1.0	-1.0
chr14	105175068	105175168	ENSG00000257622.1|AL512356.1|NONO|NONO	905	-	5.465574	1.0244479	-1.0	-1.0
chr14	105173233	105173358	ENSG00000257622.1|AL512356.1|NONO|NONO	911	-	5.525599	1.0484719	-1.0	-1.0
chr14	105175218	105175348	ENSG00000257622.1|AL512356.1|NONO|NONO	926	-	5.1678257	1.1334199	-1.0	-1.0
chr14	105173912	105174097	ENSG00000183828.14|NUDT14|NONO|NONO	915	-	5.5431485	1.0687371	-1.0	-1.0
chr14	105175217	105175327	ENSG00000183828.14|NUDT14|NONO|NONO	924	-	5.608619	1.1214191	-1.0	-1.0
chr14	105175067	105175167	ENSG00000183828.14|NUDT14|NONO|NONO	905	-	5.465574	1.0244479	-1.0	-1.0
chr14	105173787	105173897	ENSG00000183828.14|NUDT14|NONO|NONO	906	-	5.4674706	1.0263484	-1.0	-1.0
chr14	105174432	105174557	ENSG00000183828.14|NUDT14|NONO|NONO	918	-	5.5741935	1.0885944	-1.0	-1.0
chr14	105257479	105257859	ENSG00000185024.16|BRF1|NONO|NONO	954	-	5.903419	1.3362595	-1.0	-1.0
chr14	105241894	105242034	ENSG00000185024.16|BRF1|NONO|NONO	932	-	5.675617	1.1663028	-1.0	-1.0
chr14	105272459	105272649	ENSG00000185024.16|BRF1|NONO|NONO	954	-	5.3675838	1.3407284	-1.0	-1.0
chr14	105241634	105241739	ENSG00000185024.16|BRF1|NONO|NONO	904	-	5.6349573	1.01702	-1.0	-1.0
chr14	105248190	105248360	ENSG00000185024.16|BRF1|NONO|NONO	909	-	5.503924	1.041531	-1.0	-1.0
chr14	105271319	105271479	ENSG00000185024.16|BRF1|NONO|NONO	913	-	5.5285034	1.060769	-1.0	-1.0
chr14	105241429	105241604	ENSG00000185024.16|BRF1|NONO|NONO	929	-	5.6696134	1.1475601	-1.0	-1.0
chr14	105216298	105216398	ENSG00000185024.16|BRF1|NONO|NONO	906	-	5.478472	1.02817	-1.0	-1.0
chr14	105269394	105269629	ENSG00000185024.16|BRF1|NONO|NONO	937	-	5.7367945	1.2019259	-1.0	-1.0
chr14	105257904	105258094	ENSG00000185024.16|BRF1|NONO|NONO	930	-	5.6752615	1.157203	-1.0	-1.0
chr14	105282224	105282514	ENSG00000185024.16|BRF1|NONO|NONO	940	-	5.3419843	1.2225043	-1.0	-1.0
chr14	105260919	105261124	ENSG00000185024.16|BRF1|NONO|NONO	936	-	5.731943	1.1921492	-1.0	-1.0
chr14	105269844	105269964	ENSG00000185024.16|BRF1|NONO|NONO	943	-	5.8275423	1.2451595	-1.0	-1.0
chr14	105268289	105268569	ENSG00000185024.16|BRF1|NONO|NONO	947	-	5.8205643	1.274096	-1.0	-1.0
chr14	105214723	105214893	ENSG00000185024.16|BRF1|NONO|NONO	908	-	5.490803	1.0384086	-1.0	-1.0
chr14	105268929	105269169	ENSG00000185024.16|BRF1|NONO|NONO	952	-	5.9063373	1.3183712	-1.0	-1.0
chr14	105257259	105257469	ENSG00000185024.16|BRF1|NONO|NONO	960	-	4.2971864	1.4031711	-1.0	-1.0
chr14	105249148	105249263	ENSG00000185024.16|BRF1|NONO|NONO	906	-	5.513753	1.0281303	-1.0	-1.0
chr14	105270809	105271009	ENSG00000185024.16|BRF1|NONO|NONO	962	-	6.0122614	1.4245627	-1.0	-1.0
chr14	105268574	105268919	ENSG00000185024.16|BRF1|NONO|NONO	924	-	5.614531	1.1218524	-1.0	-1.0
chr14	105256664	105257209	ENSG00000185024.16|BRF1|NONO|NONO	940	-	5.751046	1.2215589	-1.0	-1.0
chr14	105267989	105268169	ENSG00000185024.16|BRF1|NONO|NONO	953	-	5.631463	1.3272427	-1.0	-1.0
chr14	105271679	105271894	ENSG00000185024.16|BRF1|NONO|NONO	964	-	6.0355844	1.4429396	-1.0	-1.0
chr14	105267864	105267979	ENSG00000185024.16|BRF1|NONO|NONO	919	-	5.568462	1.0922333	-1.0	-1.0
chr14	105261859	105262129	ENSG00000185024.16|BRF1|NONO|NONO	951	-	5.8794	1.3098173	-1.0	-1.0
chr14	105262399	105262559	ENSG00000185024.16|BRF1|NONO|NONO	931	-	5.665286	1.1594651	-1.0	-1.0
chr14	105262174	105262274	ENSG00000185024.16|BRF1|NONO|NONO	902	-	5.439463	1.0076736	-1.0	-1.0
chr14	105272244	105272449	ENSG00000185024.16|BRF1|NONO|NONO	966	-	5.3119326	1.4712552	-1.0	-1.0
chr14	105269664	105269809	ENSG00000185024.16|BRF1|NONO|NONO	932	-	5.6818466	1.168694	-1.0	-1.0
chr14	105261149	105261594	ENSG00000185024.16|BRF1|NONO|NONO	962	-	5.9467506	1.4145628	-1.0	-1.0
chr14	105334917	105335017	ENSG00000179364.13|PACS2|NONO|NONO	906	+	5.478472	1.02817	-1.0	-1.0
chr14	105346233	105346333	ENSG00000179364.13|PACS2|NONO|NONO	902	+	5.439463	1.0076736	-1.0	-1.0
chr14	105388292	105388487	ENSG00000179364.13|PACS2|NONO|NONO	909	+	5.5581684	1.0418857	-1.0	-1.0
chr14	105322857	105323342	ENSG00000179364.13|PACS2|NONO|NONO	954	+	5.907322	1.3334438	-1.0	-1.0
chr14	105388172	105388282	ENSG00000179364.13|PACS2|NONO|NONO	906	+	5.6222396	1.0287281	-1.0	-1.0
chr14	105315922	105316037	ENSG00000179364.13|PACS2|NONO|NONO	934	+	5.71408	1.1772318	-1.0	-1.0
chr14	105388821	105388946	ENSG00000179364.13|PACS2|NONO|NONO	910	+	5.533488	1.043986	-1.0	-1.0
chr14	105389576	105389696	ENSG00000179364.13|PACS2|NONO|NONO	915	+	5.5494184	1.0685592	-1.0	-1.0
chr14	105315532	105315827	ENSG00000179364.13|PACS2|NONO|NONO	927	+	5.6485424	1.1341345	-1.0	-1.0
chr14	105316882	105317082	ENSG00000179364.13|PACS2|NONO|NONO	915	+	5.555978	1.0681661	-1.0	-1.0
chr14	105316512	105316652	ENSG00000179364.13|PACS2|NONO|NONO	912	+	5.517578	1.0544193	-1.0	-1.0
chr14	105327292	105327407	ENSG00000179364.13|PACS2|NONO|NONO	916	+	5.625535	1.076479	-1.0	-1.0
chr14	105323657	105323902	ENSG00000179364.13|PACS2|NONO|NONO	929	+	5.709164	1.1501616	-1.0	-1.0
chr14	105324172	105324497	ENSG00000179364.13|PACS2|NONO|NONO	934	+	5.7538786	1.1783892	-1.0	-1.0
chr14	105330247	105330442	ENSG00000179364.13|PACS2|NONO|NONO	922	+	5.5916467	1.105188	-1.0	-1.0
chr14	105317272	105317462	ENSG00000179364.13|PACS2|NONO|NONO	920	+	4.5980077	1.0964817	-1.0	-1.0
chr14	105357617	105357742	ENSG00000179364.13|PACS2|NONO|NONO	921	+	5.5857754	1.1004156	-1.0	-1.0
chr14	105456476	105456671	ENSG00000182979.17|MTA1|NONO|NONO	938	+	5.7643933	1.2045485	-1.0	-1.0
chr14	105466716	105467192	ENSG00000182979.17|MTA1|NONO|NONO	980	+	4.2454486	1.6961437	-1.0	-1.0
chr14	105447527	105448112	ENSG00000182979.17|MTA1|NONO|NONO	951	+	5.100207	1.3127816	-1.0	-1.0
chr14	105437103	105437223	ENSG00000182979.17|MTA1|NONO|NONO	936	+	5.7429714	1.1942037	-1.0	-1.0
chr14	105448417	105448732	ENSG00000182979.17|MTA1|NONO|NONO	946	+	4.0183206	1.2692131	-1.0	-1.0
chr14	105439959	105440204	ENSG00000182979.17|MTA1|NONO|NONO	944	+	5.802525	1.2480454	-1.0	-1.0
chr14	105445511	105445661	ENSG00000182979.17|MTA1|NONO|NONO	970	+	5.706166	1.5272923	-1.0	-1.0
chr14	105449042	105449387	ENSG00000182979.17|MTA1|NONO|NONO	956	+	4.536403	1.3566897	-1.0	-1.0
chr14	105427213	105427468	ENSG00000182979.17|MTA1|NONO|NONO	926	+	4.7321205	1.1286399	-1.0	-1.0
chr14	105420308	105420428	ENSG00000182979.17|MTA1|NONO|NONO	905	+	5.465574	1.0244479	-1.0	-1.0
chr14	105468108	105468303	ENSG00000182979.17|MTA1|NONO|NONO	965	+	4.0991797	1.4572536	-1.0	-1.0
chr14	105438759	105438959	ENSG00000182979.17|MTA1|NONO|NONO	938	+	5.7690806	1.2064469	-1.0	-1.0
chr14	105448822	105449037	ENSG00000182979.17|MTA1|NONO|NONO	981	+	6.205657	1.713615	-1.0	-1.0
chr14	105439534	105439774	ENSG00000182979.17|MTA1|NONO|NONO	963	+	5.7094636	1.4302111	-1.0	-1.0
chr14	105438013	105438293	ENSG00000182979.17|MTA1|NONO|NONO	925	+	5.6212373	1.1244347	-1.0	-1.0
chr14	105448137	105448412	ENSG00000182979.17|MTA1|NONO|NONO	984	+	6.5360537	1.7916044	-1.0	-1.0
chr14	105465738	105466073	ENSG00000182979.17|MTA1|NONO|NONO	948	+	4.9071918	1.2834969	-1.0	-1.0
chr14	105437318	105437443	ENSG00000182979.17|MTA1|NONO|NONO	908	+	5.552308	1.0351282	-1.0	-1.0
chr14	105450364	105450479	ENSG00000182979.17|MTA1|NONO|NONO	915	+	5.5325427	1.0696273	-1.0	-1.0
chr14	105422898	105423123	ENSG00000182979.17|MTA1|NONO|NONO	948	+	5.8362436	1.2825474	-1.0	-1.0
chr14	105440209	105440569	ENSG00000182979.17|MTA1|NONO|NONO	933	+	5.731317	1.1741104	-1.0	-1.0
chr14	105441004	105441104	ENSG00000182979.17|MTA1|NONO|NONO	915	+	5.560392	1.0682242	-1.0	-1.0
chr14	105445852	105446842	ENSG00000182979.17|MTA1|NONO|NONO	965	+	4.6800957	1.4614055	-1.0	-1.0
chr14	105425653	105426343	ENSG00000182979.17|MTA1|NONO|NONO	968	+	5.5916176	1.4962431	-1.0	-1.0
chr14	105426503	105427203	ENSG00000182979.17|MTA1|NONO|NONO	974	+	5.6877866	1.5784545	-1.0	-1.0
chr14	105468974	105469489	ENSG00000182979.17|MTA1|NONO|NONO	966	+	4.328311	1.462663	-1.0	-1.0
chr14	105424793	105425163	ENSG00000182979.17|MTA1|NONO|NONO	974	+	6.209547	1.5844511	-1.0	-1.0
chr14	105420498	105422563	ENSG00000182979.17|MTA1|NONO|NONO	973	+	5.468775	1.5640169	-1.0	-1.0
chr14	105445666	105445852	ENSG00000182979.17|MTA1|NONO|NONO	960	+	4.1225405	1.4016907	-1.0	-1.0
chr14	105450519	105450719	ENSG00000182979.17|MTA1|NONO|NONO	963	+	6.0377474	1.4300934	-1.0	-1.0
chr14	105450869	105451099	ENSG00000182979.17|MTA1|NONO|NONO	919	+	4.727916	1.0919254	-1.0	-1.0
chr14	105456696	105456936	ENSG00000182979.17|MTA1|NONO|NONO	949	+	5.3099213	1.2959348	-1.0	-1.0
chr14	105468349	105468969	ENSG00000182979.17|MTA1|NONO|NONO	971	+	3.7249076	1.5438871	-1.0	-1.0
chr14	105449409	105449904	ENSG00000182979.17|MTA1|NONO|NONO	963	+	5.6011977	1.4334308	-1.0	-1.0
chr14	105436393	105436553	ENSG00000182979.17|MTA1|NONO|NONO	907	+	5.4762454	1.0311688	-1.0	-1.0
chr14	105425428	105425643	ENSG00000182979.17|MTA1|NONO|NONO	920	+	5.588376	1.0949631	-1.0	-1.0
chr14	105438358	105438468	ENSG00000182979.17|MTA1|NONO|NONO	905	+	5.465574	1.0244479	-1.0	-1.0
chr14	105467192	105467587	ENSG00000182979.17|MTA1|NONO|NONO	991	+	5.2811317	2.0374477	-1.0	-1.0
chr14	105425228	105425393	ENSG00000182979.17|MTA1|NONO|NONO	919	+	3.90102	1.0919961	-1.0	-1.0
chr14	105446947	105447517	ENSG00000182979.17|MTA1|NONO|NONO	982	+	5.8536515	1.753608	-1.0	-1.0
chr14	105457011	105457261	ENSG00000182979.17|MTA1|NONO|NONO	959	+	6.047287	1.3852371	-1.0	-1.0
chr14	105455306	105455421	ENSG00000182979.17|MTA1|NONO|NONO	912	+	5.512096	1.054869	-1.0	-1.0
chr14	105423773	105424143	ENSG00000182979.17|MTA1|NONO|NONO	944	+	5.7954855	1.2523885	-1.0	-1.0
chr14	105427593	105427718	ENSG00000182979.17|MTA1|NONO|NONO	934	+	5.6984468	1.179215	-1.0	-1.0
chr14	105466233	105466443	ENSG00000182979.17|MTA1|NONO|NONO	956	+	5.931978	1.3557905	-1.0	-1.0
chr14	105456226	105456371	ENSG00000182979.17|MTA1|NONO|NONO	913	+	5.548677	1.0584708	-1.0	-1.0
chr14	105467867	105468108	ENSG00000182979.17|MTA1|NONO|NONO	982	+	4.0453706	1.7430478	-1.0	-1.0
chr14	105455871	105456081	ENSG00000182979.17|MTA1|NONO|NONO	953	+	5.6182	1.3311114	-1.0	-1.0
chr14	105440634	105440734	ENSG00000182979.17|MTA1|NONO|NONO	914	+	5.584931	1.0658895	-1.0	-1.0
chr14	105422688	105422858	ENSG00000182979.17|MTA1|NONO|NONO	933	+	4.777522	1.1745722	-1.0	-1.0
chr14	105465403	105465598	ENSG00000182979.17|MTA1|NONO|NONO	941	+	5.278231	1.2274218	-1.0	-1.0
chr14	105467752	105467857	ENSG00000182979.17|MTA1|NONO|NONO	906	+	3.6642525	1.0278735	-1.0	-1.0
chr14	105426363	105426498	ENSG00000182979.17|MTA1|NONO|NONO	924	+	5.6911316	1.1196887	-1.0	-1.0
chr14	105437458	105437758	ENSG00000182979.17|MTA1|NONO|NONO	915	+	5.55786	1.0709193	-1.0	-1.0
chr14	105455431	105455816	ENSG00000182979.17|MTA1|NONO|NONO	960	+	5.254	1.3927823	-1.0	-1.0
chr14	105449919	105450049	ENSG00000182979.17|MTA1|NONO|NONO	927	+	5.6874228	1.1372082	-1.0	-1.0
chr14	105425654	105426339	ENSG00000226174.6|TEX22|NONO|NONO	969	+	5.592979	1.50264	-1.0	-1.0
chr14	105423769	105424144	ENSG00000226174.6|TEX22|NONO|NONO	944	+	5.7988005	1.2545456	-1.0	-1.0
chr14	105437454	105437759	ENSG00000226174.6|TEX22|NONO|NONO	913	+	5.5391674	1.0602293	-1.0	-1.0
chr14	105425229	105425394	ENSG00000226174.6|TEX22|NONO|NONO	923	+	4.0088377	1.1130246	-1.0	-1.0
chr14	105439959	105440204	ENSG00000226174.6|TEX22|NONO|NONO	944	+	5.802525	1.2480376	-1.0	-1.0
chr14	105425429	105425644	ENSG00000226174.6|TEX22|NONO|NONO	922	+	5.610446	1.1095419	-1.0	-1.0
chr14	105420309	105420429	ENSG00000226174.6|TEX22|NONO|NONO	905	+	5.465574	1.0244479	-1.0	-1.0
chr14	105438759	105438959	ENSG00000226174.6|TEX22|NONO|NONO	938	+	5.7690806	1.2064785	-1.0	-1.0
chr14	105439534	105439774	ENSG00000226174.6|TEX22|NONO|NONO	963	+	5.7094636	1.4301916	-1.0	-1.0
chr14	105427594	105427719	ENSG00000226174.6|TEX22|NONO|NONO	933	+	5.690122	1.1735812	-1.0	-1.0
chr14	105420499	105422564	ENSG00000226174.6|TEX22|NONO|NONO	973	+	5.479558	1.565765	-1.0	-1.0
chr14	105426364	105426499	ENSG00000226174.6|TEX22|NONO|NONO	924	+	5.6911316	1.1195415	-1.0	-1.0
chr14	105440209	105440569	ENSG00000226174.6|TEX22|NONO|NONO	933	+	5.731317	1.1741059	-1.0	-1.0
chr14	105441004	105441104	ENSG00000226174.6|TEX22|NONO|NONO	915	+	5.560392	1.0682242	-1.0	-1.0
chr14	105446941	105448111	ENSG00000226174.6|TEX22|NONO|NONO	972	+	5.490198	1.5490005	-1.0	-1.0
chr14	105424794	105425164	ENSG00000226174.6|TEX22|NONO|NONO	974	+	6.2130456	1.5861692	-1.0	-1.0
chr14	105436394	105436549	ENSG00000226174.6|TEX22|NONO|NONO	909	+	5.4875607	1.0385985	-1.0	-1.0
chr14	105426499	105427114	ENSG00000226174.6|TEX22|NONO|NONO	974	+	5.693475	1.585935	-1.0	-1.0
chr14	105449409	105449904	ENSG00000226174.6|TEX22|NONO|NONO	963	+	5.6011977	1.4334575	-1.0	-1.0
chr14	105448416	105448731	ENSG00000226174.6|TEX22|NONO|NONO	947	+	4.0226426	1.272071	-1.0	-1.0
chr14	105438359	105438469	ENSG00000226174.6|TEX22|NONO|NONO	905	+	5.465574	1.0244479	-1.0	-1.0
chr14	105437099	105437224	ENSG00000226174.6|TEX22|NONO|NONO	936	+	5.7391496	1.1931001	-1.0	-1.0
chr14	105438009	105438284	ENSG00000226174.6|TEX22|NONO|NONO	926	+	5.632031	1.1314071	-1.0	-1.0
chr14	105445511	105446841	ENSG00000226174.6|TEX22|NONO|NONO	966	+	4.6186986	1.470526	-1.0	-1.0
chr14	105448826	105449346	ENSG00000226174.6|TEX22|NONO|NONO	972	+	5.421743	1.5579978	-1.0	-1.0
chr14	105437324	105437439	ENSG00000226174.6|TEX22|NONO|NONO	909	+	5.563548	1.0409883	-1.0	-1.0
chr14	105440634	105440734	ENSG00000226174.6|TEX22|NONO|NONO	914	+	5.584931	1.0658895	-1.0	-1.0
chr14	105427214	105427439	ENSG00000226174.6|TEX22|NONO|NONO	926	+	4.803425	1.1329213	-1.0	-1.0
chr14	105422894	105423124	ENSG00000226174.6|TEX22|NONO|NONO	947	+	5.8304076	1.2789205	-1.0	-1.0
chr14	105448136	105448411	ENSG00000226174.6|TEX22|NONO|NONO	984	+	6.5339804	1.7897681	-1.0	-1.0
chr14	105422689	105422859	ENSG00000226174.6|TEX22|NONO|NONO	933	+	4.775467	1.1730369	-1.0	-1.0
chr14	105449919	105450049	ENSG00000226174.6|TEX22|NONO|NONO	927	+	5.6874228	1.1372082	-1.0	-1.0
chr14	105493404	105493519	ENSG00000185347.17|C14orf80|NONO|NONO	920	+	5.5860877	1.0986233	-1.0	-1.0
chr15	22795149	22795519	ENSG00000170113.15|NIPA1|NONO|NONO	938	+	5.1470766	1.2063293	-1.0	-1.0
chr15	22786849	22787734	ENSG00000170113.15|NIPA1|NONO|NONO	951	+	5.381243	1.3099267	-1.0	-1.0
chr15	22794324	22794464	ENSG00000170113.15|NIPA1|NONO|NONO	920	+	5.6178675	1.095306	-1.0	-1.0
chr15	22786631	22786781	ENSG00000170113.15|NIPA1|NONO|NONO	952	+	4.8789015	1.320341	-1.0	-1.0
chr15	22794529	22794814	ENSG00000170113.15|NIPA1|NONO|NONO	933	+	5.1323915	1.1720479	-1.0	-1.0
chr15	22979719	22979819	ENSG00000273749.4|CYFIP1|NONO|NONO	953	-	5.8939652	1.3282266	-1.0	-1.0
chr15	22979479	22979669	ENSG00000273749.4|CYFIP1|NONO|NONO	934	-	5.7009363	1.1803358	-1.0	-1.0
chr15	22951554	22951729	ENSG00000273749.4|CYFIP1|NONO|NONO	908	-	5.4806266	1.0354596	-1.0	-1.0
chr15	25438052	25438297	ENSG00000114062.18|UBE3A|NONO|NONO	950	-	3.5036309	1.2990481	-1.0	-1.0
chr15	25438332	25438432	ENSG00000114062.18|UBE3A|NONO|NONO	905	-	5.465574	1.0244479	-1.0	-1.0
chr15	25437871	25438052	ENSG00000114062.18|UBE3A|NONO|NONO	984	-	6.0106344	1.8068541	-1.0	-1.0
chr15	25438778	25438893	ENSG00000114062.18|UBE3A|NONO|NONO	913	-	3.0680847	1.0583901	-1.0	-1.0
chr15	25438638	25438743	ENSG00000114062.18|UBE3A|NONO|NONO	957	-	6.001137	1.3707958	-1.0	-1.0
chr15	27289077	27289177	ENSG00000182256.12|GABRG3|NONO|NONO	904	+	5.4525833	1.0185317	-1.0	-1.0
chr15	27218784	27218899	ENSG00000182256.12|GABRG3|NONO|NONO	923	+	5.6074705	1.111325	-1.0	-1.0
chr15	27154434	27154539	ENSG00000182256.12|GABRG3|NONO|NONO	919	+	5.582391	1.092004	-1.0	-1.0
chr15	27172284	27172404	ENSG00000182256.12|GABRG3|NONO|NONO	921	+	5.6155915	1.100759	-1.0	-1.0
chr15	27089524	27089829	ENSG00000182256.12|GABRG3|NONO|NONO	924	+	5.2244024	1.1180794	-1.0	-1.0
chr15	27218559	27218659	ENSG00000182256.12|GABRG3|NONO|NONO	941	+	3.9703832	1.2259663	-1.0	-1.0
chr15	27249039	27249164	ENSG00000182256.12|GABRG3|NONO|NONO	916	+	5.559705	1.0752387	-1.0	-1.0
chr15	27175224	27175379	ENSG00000182256.12|GABRG3|NONO|NONO	957	+	5.9701734	1.3708532	-1.0	-1.0
chr15	27117704	27117869	ENSG00000182256.12|GABRG3|NONO|NONO	928	+	4.0499487	1.1425544	-1.0	-1.0
chr15	27174929	27175174	ENSG00000182256.12|GABRG3|NONO|NONO	926	+	4.795894	1.1279167	-1.0	-1.0
chr15	27259174	27259444	ENSG00000182256.12|GABRG3|NONO|NONO	915	+	5.5603547	1.0704243	-1.0	-1.0
chr15	27119654	27119789	ENSG00000182256.12|GABRG3|NONO|NONO	915	+	5.5582848	1.0681169	-1.0	-1.0
chr15	27182464	27182724	ENSG00000182256.12|GABRG3|NONO|NONO	938	+	4.0854797	1.2044808	-1.0	-1.0
chr15	27136444	27136569	ENSG00000182256.12|GABRG3|NONO|NONO	954	+	5.2883635	1.3336397	-1.0	-1.0
chr15	27253234	27253344	ENSG00000182256.12|GABRG3|NONO|NONO	914	+	5.5290084	1.0663362	-1.0	-1.0
chr15	27092394	27092644	ENSG00000182256.12|GABRG3|NONO|NONO	972	+	4.2207165	1.5500988	-1.0	-1.0
chr15	27178189	27178319	ENSG00000182256.12|GABRG3|NONO|NONO	918	+	5.5586805	1.0837709	-1.0	-1.0
chr15	27088909	27089114	ENSG00000182256.12|GABRG3|NONO|NONO	941	+	4.0787773	1.232068	-1.0	-1.0
chr15	27141664	27141799	ENSG00000182256.12|GABRG3|NONO|NONO	935	+	5.718589	1.1841086	-1.0	-1.0
chr15	27163769	27163884	ENSG00000182256.12|GABRG3|NONO|NONO	930	+	5.65825	1.1524241	-1.0	-1.0
chr15	27219769	27219884	ENSG00000182256.12|GABRG3|NONO|NONO	921	+	5.6067324	1.1012564	-1.0	-1.0
chr15	27119254	27119464	ENSG00000182256.12|GABRG3|NONO|NONO	920	+	3.4058304	1.0943661	-1.0	-1.0
chr15	27220799	27220919	ENSG00000182256.12|GABRG3|NONO|NONO	920	+	3.7601562	1.0969878	-1.0	-1.0
chr15	27182729	27182904	ENSG00000182256.12|GABRG3|NONO|NONO	938	+	4.8249493	1.2108556	-1.0	-1.0
chr15	27120134	27120304	ENSG00000182256.12|GABRG3|NONO|NONO	925	+	5.6198545	1.1257479	-1.0	-1.0
chr15	27261639	27261769	ENSG00000182256.12|GABRG3|NONO|NONO	917	+	5.5490003	1.0789268	-1.0	-1.0
chr15	27252779	27253159	ENSG00000182256.12|GABRG3|NONO|NONO	973	+	4.9667687	1.5762286	-1.0	-1.0
chr15	27289402	27289507	ENSG00000182256.12|GABRG3|NONO|NONO	932	+	5.6929903	1.1680789	-1.0	-1.0
chr15	27215879	27216039	ENSG00000182256.12|GABRG3|NONO|NONO	914	+	3.9412532	1.0643636	-1.0	-1.0
chr15	27223899	27223999	ENSG00000182256.12|GABRG3|NONO|NONO	914	+	5.523485	1.0636979	-1.0	-1.0
chr15	27095294	27095544	ENSG00000182256.12|GABRG3|NONO|NONO	946	+	4.714138	1.2704263	-1.0	-1.0
chr15	27182154	27182274	ENSG00000182256.12|GABRG3|NONO|NONO	934	+	5.687409	1.177291	-1.0	-1.0
chr15	28129468	28129603	ENSG00000128731.15|HERC2|NONO|NONO	905	-	5.4655433	1.0237166	-1.0	-1.0
chr15	28934169	28934769	ENSG00000034053.14|APBA2|NONO|NONO	935	+	5.7086086	1.1845809	-1.0	-1.0
chr15	29115556	29115941	ENSG00000034053.14|APBA2|NONO|NONO	962	+	6.058537	1.4162537	-1.0	-1.0
chr15	28886133	28886273	ENSG00000034053.14|APBA2|NONO|NONO	945	+	5.802777	1.2562492	-1.0	-1.0
chr15	29104409	29104614	ENSG00000034053.14|APBA2|NONO|NONO	925	+	5.621596	1.124526	-1.0	-1.0
chr15	28931104	28931409	ENSG00000034053.14|APBA2|NONO|NONO	948	+	5.8386106	1.280792	-1.0	-1.0
chr15	28916134	28916244	ENSG00000034053.14|APBA2|NONO|NONO	912	+	5.524912	1.0548728	-1.0	-1.0
chr15	28901414	28901849	ENSG00000034053.14|APBA2|NONO|NONO	955	+	5.9205494	1.3473995	-1.0	-1.0
chr15	29103354	29103469	ENSG00000034053.14|APBA2|NONO|NONO	910	+	3.7001832	1.0457327	-1.0	-1.0
chr15	28888583	28889143	ENSG00000034053.14|APBA2|NONO|NONO	921	+	5.5892725	1.1050751	-1.0	-1.0
chr15	28957669	28957864	ENSG00000034053.14|APBA2|NONO|NONO	929	+	5.6529694	1.1480746	-1.0	-1.0
chr15	28956749	28956929	ENSG00000034053.14|APBA2|NONO|NONO	919	+	5.567324	1.0923592	-1.0	-1.0
chr15	29109850	29110650	ENSG00000034053.14|APBA2|NONO|NONO	963	+	4.9737663	1.4265033	-1.0	-1.0
chr15	29103094	29103194	ENSG00000034053.14|APBA2|NONO|NONO	914	+	5.523485	1.0636979	-1.0	-1.0
chr15	28930834	28931099	ENSG00000034053.14|APBA2|NONO|NONO	932	+	5.6870513	1.1692526	-1.0	-1.0
chr15	29111955	29112590	ENSG00000034053.14|APBA2|NONO|NONO	947	+	4.5788245	1.2741716	-1.0	-1.0
chr15	28888363	28888538	ENSG00000034053.14|APBA2|NONO|NONO	935	+	5.7404885	1.1875392	-1.0	-1.0
chr15	29109395	29109730	ENSG00000034053.14|APBA2|NONO|NONO	944	+	5.7963495	1.2528348	-1.0	-1.0
chr15	29111010	29111950	ENSG00000034053.14|APBA2|NONO|NONO	974	+	5.4771514	1.5839736	-1.0	-1.0
chr15	29104034	29104154	ENSG00000034053.14|APBA2|NONO|NONO	939	+	5.7441754	1.213366	-1.0	-1.0
chr15	28929854	28929964	ENSG00000034053.14|APBA2|NONO|NONO	913	+	5.525567	1.0621874	-1.0	-1.0
chr15	29103864	29104029	ENSG00000034053.14|APBA2|NONO|NONO	933	+	5.7090163	1.1727152	-1.0	-1.0
chr15	29112635	29113170	ENSG00000034053.14|APBA2|NONO|NONO	935	+	4.1059117	1.18647	-1.0	-1.0
chr15	28909414	28909514	ENSG00000034053.14|APBA2|NONO|NONO	904	+	5.4525833	1.0185317	-1.0	-1.0
chr15	29109015	29109320	ENSG00000034053.14|APBA2|NONO|NONO	947	+	5.7194242	1.2719569	-1.0	-1.0
chr15	28937199	28937419	ENSG00000034053.14|APBA2|NONO|NONO	947	+	5.8318243	1.2730879	-1.0	-1.0
chr15	28929164	28929309	ENSG00000034053.14|APBA2|NONO|NONO	938	+	5.188411	1.2096131	-1.0	-1.0
chr15	28918594	28918744	ENSG00000034053.14|APBA2|NONO|NONO	919	+	5.627187	1.0923656	-1.0	-1.0
chr15	28942244	28942434	ENSG00000034053.14|APBA2|NONO|NONO	931	+	5.6811557	1.162492	-1.0	-1.0
chr15	29108665	29108930	ENSG00000034053.14|APBA2|NONO|NONO	947	+	5.0718527	1.2770568	-1.0	-1.0
chr15	28931449	28931549	ENSG00000034053.14|APBA2|NONO|NONO	906	+	5.485695	1.0284947	-1.0	-1.0
chr15	28901009	28901129	ENSG00000034053.14|APBA2|NONO|NONO	917	+	5.5507817	1.0814769	-1.0	-1.0
chr15	28930369	28930764	ENSG00000034053.14|APBA2|NONO|NONO	960	+	5.9807034	1.3999627	-1.0	-1.0
chr15	28886493	28886643	ENSG00000034053.14|APBA2|NONO|NONO	908	+	5.504947	1.0344418	-1.0	-1.0
chr15	28942099	28942224	ENSG00000034053.14|APBA2|NONO|NONO	909	+	5.514433	1.0417379	-1.0	-1.0
chr15	29105094	29105254	ENSG00000034053.14|APBA2|NONO|NONO	927	+	5.670546	1.1367533	-1.0	-1.0
chr15	29115186	29115436	ENSG00000034053.14|APBA2|NONO|NONO	924	+	5.620582	1.1186395	-1.0	-1.0
chr15	28900694	28900794	ENSG00000034053.14|APBA2|NONO|NONO	902	+	5.439463	1.0076736	-1.0	-1.0
chr15	28886283	28886403	ENSG00000034053.14|APBA2|NONO|NONO	911	+	5.520268	1.0522025	-1.0	-1.0
chr15	28929044	28929149	ENSG00000034053.14|APBA2|NONO|NONO	923	+	5.5977974	1.1124063	-1.0	-1.0
chr15	29110650	29110975	ENSG00000034053.14|APBA2|NONO|NONO	929	+	4.7920675	1.1464163	-1.0	-1.0
chr15	28929314	28929484	ENSG00000034053.14|APBA2|NONO|NONO	921	+	5.5880103	1.103991	-1.0	-1.0
chr15	28942459	28942654	ENSG00000034053.14|APBA2|NONO|NONO	926	+	3.866954	1.1313996	-1.0	-1.0
chr15	29113385	29113810	ENSG00000034053.14|APBA2|NONO|NONO	932	+	4.8127503	1.1683817	-1.0	-1.0
chr15	29821698	29821823	ENSG00000104067.16|TJP1|NONO|NONO	911	-	5.515442	1.0482512	-1.0	-1.0
chr15	29821440	29821548	ENSG00000104067.16|TJP1|NONO|NONO	944	-	5.8410215	1.2494205	-1.0	-1.0
chr15	30658534	30658644	ENSG00000187951.10|ARHGAP11B|NONO|NONO	925	+	2.7803314	1.1274014	-1.0	-1.0
chr15	30662269	30662369	ENSG00000187951.10|ARHGAP11B|NONO|NONO	910	+	5.530384	1.0465064	-1.0	-1.0
chr15	30660574	30661119	ENSG00000187951.10|ARHGAP11B|NONO|NONO	990	+	5.6510663	2.0111787	-1.0	-1.0
chr15	30665819	30666174	ENSG00000187951.10|ARHGAP11B|NONO|NONO	944	+	3.0055146	1.251542	-1.0	-1.0
chr15	34429625	34429770	ENSG00000175265.17|GOLGA8A|NONO|NONO	914	-	5.5577536	1.0644672	-1.0	-1.0
chr15	34421490	34421600	ENSG00000175265.17|GOLGA8A|NONO|NONO	926	-	3.166143	1.1333057	-1.0	-1.0
chr15	34424040	34424195	ENSG00000175265.17|GOLGA8A|NONO|NONO	919	-	5.56844	1.0915264	-1.0	-1.0
chr15	34430780	34430930	ENSG00000175265.17|GOLGA8A|NONO|NONO	963	-	5.647952	1.42839	-1.0	-1.0
chr15	34435596	34436001	ENSG00000175265.17|GOLGA8A|NONO|NONO	966	-	6.0623217	1.4686755	-1.0	-1.0
chr15	34421270	34421400	ENSG00000175265.17|GOLGA8A|NONO|NONO	912	-	5.5166726	1.0552933	-1.0	-1.0
chr15	34437036	34437136	ENSG00000175265.17|GOLGA8A|NONO|NONO	914	-	5.572648	1.0679429	-1.0	-1.0
chr15	34409635	34409805	ENSG00000175265.17|GOLGA8A|NONO|NONO	935	-	5.7755933	1.1861608	-1.0	-1.0
chr15	34429860	34430020	ENSG00000175265.17|GOLGA8A|NONO|NONO	927	-	5.63926	1.1341665	-1.0	-1.0
chr15	34435075	34435265	ENSG00000175265.17|GOLGA8A|NONO|NONO	950	-	5.8658857	1.3043745	-1.0	-1.0
chr15	34436486	34436671	ENSG00000175265.17|GOLGA8A|NONO|NONO	912	-	3.7544081	1.0565825	-1.0	-1.0
chr15	34421165	34421265	ENSG00000175265.17|GOLGA8A|NONO|NONO	927	-	5.6328297	1.1350429	-1.0	-1.0
chr15	34430330	34430430	ENSG00000175265.17|GOLGA8A|NONO|NONO	904	-	5.4525833	1.0185317	-1.0	-1.0
chr15	34421605	34421760	ENSG00000175265.17|GOLGA8A|NONO|NONO	927	-	5.6500707	1.1347561	-1.0	-1.0
chr15	34431075	34431270	ENSG00000175265.17|GOLGA8A|NONO|NONO	964	-	6.0411663	1.4417319	-1.0	-1.0
chr15	34434705	34434860	ENSG00000175265.17|GOLGA8A|NONO|NONO	945	-	5.8146133	1.2606875	-1.0	-1.0
chr15	34436806	34436976	ENSG00000175265.17|GOLGA8A|NONO|NONO	908	-	5.486846	1.0360547	-1.0	-1.0
chr15	34581779	34581909	ENSG00000215252.11|GOLGA8B|NONO|NONO	903	-	5.4496875	1.0142748	-1.0	-1.0
chr15	37098581	37098786	ENSG00000134138.19|MEIS2|NONO|NONO	975	-	5.6324043	1.6081564	-1.0	-1.0
chr15	37099035	37099195	ENSG00000134138.19|MEIS2|NONO|NONO	943	-	5.5002937	1.240981	-1.0	-1.0
chr15	37099225	37099335	ENSG00000134138.19|MEIS2|NONO|NONO	915	-	5.532611	1.0695488	-1.0	-1.0
chr15	38252875	38253055	ENSG00000166068.12|SPRED1|NONO|NONO	925	+	5.066664	1.1263512	-1.0	-1.0
chr15	38252465	38252625	ENSG00000166068.12|SPRED1|NONO|NONO	911	+	5.5043993	1.0515811	-1.0	-1.0
chr15	38253217	38253332	ENSG00000166068.12|SPRED1|NONO|NONO	914	+	5.524514	1.0632715	-1.0	-1.0
chr15	38253060	38253160	ENSG00000166068.12|SPRED1|NONO|NONO	918	+	3.8145335	1.0870377	-1.0	-1.0
chr15	40279764	40279929	ENSG00000137841.11|PLCB2|NONO|NONO	906	-	5.532764	1.0284103	-1.0	-1.0
chr15	40280364	40280489	ENSG00000137841.11|PLCB2|NONO|NONO	909	-	5.563548	1.0413213	-1.0	-1.0
chr15	40441823	40442548	ENSG00000140320.11|BAHD1|NONO|NONO	950	+	5.5865088	1.2995496	-1.0	-1.0
chr15	40441268	40441368	ENSG00000140320.11|BAHD1|NONO|NONO	950	+	5.859109	1.3001169	-1.0	-1.0
chr15	40770077	40770257	ENSG00000104129.9|DNAJC17|NONO|NONO	932	-	5.694591	1.1653064	-1.0	-1.0
chr15	40772094	40772289	ENSG00000104129.9|DNAJC17|NONO|NONO	932	-	5.721658	1.1664983	-1.0	-1.0
chr15	40771364	40771469	ENSG00000104129.9|DNAJC17|NONO|NONO	902	-	5.439463	1.0076736	-1.0	-1.0
chr15	40770584	40770734	ENSG00000104129.9|DNAJC17|NONO|NONO	924	-	5.663219	1.1181561	-1.0	-1.0
chr15	40769932	40770052	ENSG00000104129.9|DNAJC17|NONO|NONO	929	-	5.291739	1.1488903	-1.0	-1.0
chr15	40769782	40769927	ENSG00000104129.9|DNAJC17|NONO|NONO	953	-	5.926725	1.3310182	-1.0	-1.0
chr15	40771869	40772014	ENSG00000104129.9|DNAJC17|NONO|NONO	937	-	5.016781	1.2036543	-1.0	-1.0
chr15	41115748	41115928	ENSG00000128908.15|INO80|NONO|NONO	907	-	4.140384	1.0308032	-1.0	-1.0
chr15	41494931	41495506	ENSG00000137825.10|ITPKA|NONO|NONO	932	+	5.3501916	1.1660651	-1.0	-1.0
chr15	41495656	41495766	ENSG00000137825.10|ITPKA|NONO|NONO	911	+	5.5083	1.0519261	-1.0	-1.0
chr15	41495781	41496211	ENSG00000137825.10|ITPKA|NONO|NONO	951	+	5.782687	1.3118551	-1.0	-1.0
chr15	41496221	41496321	ENSG00000137825.10|ITPKA|NONO|NONO	906	+	5.485695	1.0284947	-1.0	-1.0
chr15	41496326	41496596	ENSG00000137825.10|ITPKA|NONO|NONO	908	+	5.4888253	1.0359861	-1.0	-1.0
chr15	41494441	41494846	ENSG00000137825.10|ITPKA|NONO|NONO	953	+	4.723068	1.3309333	-1.0	-1.0
chr15	41837417	41837581	ENSG00000243789.10|JMJD7|NONO|NONO	938	+	5.750267	1.2059486	-1.0	-1.0
chr15	41837417	41837592	ENSG00000168970.22|JMJD7-PLA2G4B|NONO|NONO	935	+	5.7232594	1.1885544	-1.0	-1.0
chr15	41839017	41839212	ENSG00000168970.22|JMJD7-PLA2G4B|NONO|NONO	954	+	5.917313	1.3337181	-1.0	-1.0
chr15	41839017	41839212	ENSG00000243708.10|PLA2G4B|NONO|NONO	954	+	5.917313	1.3337291	-1.0	-1.0
chr15	43649182	43649302	ENSG00000166762.16|CATSPER2|NONO|NONO	903	-	5.45126	1.0146077	-1.0	-1.0
chr15	43648648	43648748	ENSG00000166762.16|CATSPER2|NONO|NONO	905	-	5.465574	1.0244479	-1.0	-1.0
chr15	43746746	43746866	ENSG00000167004.12|PDIA3|NONO|NONO	907	+	5.474558	1.0311147	-1.0	-1.0
chr15	44711613	44711926	ENSG00000166710.17|B2M|NONO|NONO	974	+	4.266981	1.5839124	-1.0	-1.0
chr15	44711926	44712020	ENSG00000166710.17|B2M|NONO|NONO	996	+	7.272009	2.3910232	-1.0	-1.0
chr15	44712020	44712460	ENSG00000166710.17|B2M|NONO|NONO	972	+	4.817822	1.5564345	-1.0	-1.0
chr15	45200349	45200544	ENSG00000260035.1|AC051619.8|NONO|NONO	950	-	2.554016	1.3005342	-1.0	-1.0
chr15	45200350	45200545	ENSG00000138606.19|SHF|NONO|NONO	949	-	2.5406654	1.2910247	-1.0	-1.0
chr15	49205075	49205195	ENSG00000156958.14|GALK2|NONO|NONO	909	+	5.4887385	1.0401479	-1.0	-1.0
chr15	50354275	50354450	ENSG00000104064.16|GABPB1|NONO|NONO	910	-	3.33592	1.0462179	-1.0	-1.0
chr15	50354465	50354900	ENSG00000104064.16|GABPB1|NONO|NONO	958	-	3.8122625	1.3800881	-1.0	-1.0
chr15	50908237	50908542	ENSG00000273674.4|AC021752.1|NONO|NONO	928	-	5.2803063	1.1449457	-1.0	-1.0
chr15	50907842	50908192	ENSG00000273674.4|AC021752.1|NONO|NONO	936	-	5.7238917	1.194396	-1.0	-1.0
chr15	50907002	50907102	ENSG00000273674.4|AC021752.1|NONO|NONO	906	-	5.478472	1.02817	-1.0	-1.0
chr15	51052631	51052796	ENSG00000259240.1|MIR4713HG|NONO|NONO	959	+	5.9627557	1.3841043	-1.0	-1.0
chr15	51095416	51095526	ENSG00000259240.1|MIR4713HG|NONO|NONO	924	+	5.612231	1.1177425	-1.0	-1.0
chr15	51093496	51093691	ENSG00000259240.1|MIR4713HG|NONO|NONO	953	+	5.9428167	1.3304669	-1.0	-1.0
chr15	51094936	51095216	ENSG00000259240.1|MIR4713HG|NONO|NONO	934	+	5.696542	1.1823844	-1.0	-1.0
chr15	51095226	51095391	ENSG00000259240.1|MIR4713HG|NONO|NONO	931	+	5.670447	1.1631254	-1.0	-1.0
chr15	51093696	51094256	ENSG00000259240.1|MIR4713HG|NONO|NONO	950	+	5.7869654	1.2982517	-1.0	-1.0
chr15	51094441	51094636	ENSG00000259240.1|MIR4713HG|NONO|NONO	923	+	5.627934	1.1121345	-1.0	-1.0
chr15	52019376	52019536	ENSG00000069956.11|MAPK6|NONO|NONO	971	+	5.5799365	1.5426145	-1.0	-1.0
chr15	52019691	52019861	ENSG00000069956.11|MAPK6|NONO|NONO	913	+	5.519531	1.0580927	-1.0	-1.0
chr15	56918961	56919141	ENSG00000140262.17|TCF12|NONO|NONO	913	+	5.5515904	1.0592123	-1.0	-1.0
chr15	56919701	56919801	ENSG00000140262.17|TCF12|NONO|NONO	929	+	5.6781325	1.1480412	-1.0	-1.0
chr15	56984418	56984553	ENSG00000140262.17|TCF12|NONO|NONO	909	+	5.4877	1.0393119	-1.0	-1.0
chr15	56934573	56934713	ENSG00000140262.17|TCF12|NONO|NONO	951	+	4.9305267	1.311288	-1.0	-1.0
chr15	56958488	56958608	ENSG00000140262.17|TCF12|NONO|NONO	906	+	5.4824553	1.0258517	-1.0	-1.0
chr15	56944853	56945033	ENSG00000140262.17|TCF12|NONO|NONO	950	+	5.8855295	1.2990097	-1.0	-1.0
chr15	56979723	56979823	ENSG00000140262.17|TCF12|NONO|NONO	916	+	5.555123	1.074996	-1.0	-1.0
chr15	56919228	56919463	ENSG00000140262.17|TCF12|NONO|NONO	964	+	6.0808787	1.4460174	-1.0	-1.0
chr15	58040357	58040522	ENSG00000128918.14|ALDH1A2|NONO|NONO	916	-	4.0639052	1.0756576	-1.0	-1.0
chr15	57975852	57975982	ENSG00000128918.14|ALDH1A2|NONO|NONO	938	-	5.7430468	1.2092922	-1.0	-1.0
chr15	58064888	58065028	ENSG00000128918.14|ALDH1A2|NONO|NONO	906	-	5.5384755	1.0253417	-1.0	-1.0
chr15	58026626	58026766	ENSG00000128918.14|ALDH1A2|NONO|NONO	908	-	5.488197	1.0382189	-1.0	-1.0
chr15	58065318	58065423	ENSG00000128918.14|ALDH1A2|NONO|NONO	919	-	3.8711386	1.0929669	-1.0	-1.0
chr15	60376917	60377032	ENSG00000182718.16|ANXA2|NONO|NONO	916	-	5.5538397	1.0782603	-1.0	-1.0
chr15	63049010	63049180	ENSG00000140416.19|TPM1|NONO|NONO	923	+	5.6131625	1.1108994	-1.0	-1.0
chr15	63504870	63505355	ENSG00000140455.16|USP3|NONO|NONO	968	+	5.737058	1.492579	-1.0	-1.0
chr15	63505360	63505555	ENSG00000140455.16|USP3|NONO|NONO	918	+	4.2535114	1.0845839	-1.0	-1.0
chr15	63505610	63505715	ENSG00000140455.16|USP3|NONO|NONO	905	+	5.465574	1.0244479	-1.0	-1.0
chr15	63833562	63833752	ENSG00000103657.13|HERC1|NONO|NONO	960	-	6.0884824	1.401393	-1.0	-1.0
chr15	63827692	63827867	ENSG00000103657.13|HERC1|NONO|NONO	955	-	5.9118214	1.3432164	-1.0	-1.0
chr15	63832287	63832432	ENSG00000103657.13|HERC1|NONO|NONO	908	-	5.4941626	1.038173	-1.0	-1.0
chr15	63833007	63833227	ENSG00000103657.13|HERC1|NONO|NONO	943	-	5.66371	1.2478839	-1.0	-1.0
chr15	63833297	63833557	ENSG00000103657.13|HERC1|NONO|NONO	928	-	4.5052524	1.1421391	-1.0	-1.0
chr15	63794462	63794707	ENSG00000103657.13|HERC1|NONO|NONO	985	-	5.497058	1.8291938	-1.0	-1.0
chr15	64355327	64355917	ENSG00000169118.17|CSNK1G1|NONO|NONO	978	-	5.9246964	1.6487644	-1.0	-1.0
chr15	64355987	64356259	ENSG00000169118.17|CSNK1G1|NONO|NONO	940	-	5.402646	1.2183168	-1.0	-1.0
chr15	64355335	64355915	ENSG00000259316.10|AC087632.1|NONO|NONO	977	-	5.9035034	1.6471527	-1.0	-1.0
chr15	64355965	64356305	ENSG00000259316.10|AC087632.1|NONO|NONO	934	-	5.2927217	1.1806678	-1.0	-1.0
chr15	64461428	64461613	ENSG00000180357.9|ZNF609|NONO|NONO	916	+	3.0274663	1.075203	-1.0	-1.0
chr15	64462008	64462108	ENSG00000180357.9|ZNF609|NONO|NONO	906	+	5.5041347	1.0284947	-1.0	-1.0
chr15	64460741	64460838	ENSG00000180357.9|ZNF609|NONO|NONO	902	+	3.6918926	1.0076736	-1.0	-1.0
chr15	64500456	64500556	ENSG00000180357.9|ZNF609|NONO|NONO	916	+	5.5858083	1.0769591	-1.0	-1.0
chr15	64529398	64529558	ENSG00000180357.9|ZNF609|NONO|NONO	908	+	4.0768876	1.0358962	-1.0	-1.0
chr15	64478773	64479133	ENSG00000180357.9|ZNF609|NONO|NONO	948	+	3.6588998	1.2810704	-1.0	-1.0
chr15	64475728	64475873	ENSG00000180357.9|ZNF609|NONO|NONO	943	+	4.8747363	1.2409446	-1.0	-1.0
chr15	64529033	64529213	ENSG00000180357.9|ZNF609|NONO|NONO	941	+	5.7679434	1.228453	-1.0	-1.0
chr15	64460838	64460953	ENSG00000180357.9|ZNF609|NONO|NONO	930	+	5.695621	1.1576943	-1.0	-1.0
chr15	64461163	64461358	ENSG00000180357.9|ZNF609|NONO|NONO	939	+	4.905878	1.2158704	-1.0	-1.0
chr15	64475943	64476043	ENSG00000180357.9|ZNF609|NONO|NONO	904	+	5.4727373	1.0173172	-1.0	-1.0
chr15	65533446	65533561	ENSG00000074696.12|HACD3|NONO|NONO	906	+	5.4671955	1.0273693	-1.0	-1.0
chr15	65531078	65531178	ENSG00000074696.12|HACD3|NONO|NONO	914	+	5.584931	1.0658895	-1.0	-1.0
chr15	65791573	65791758	ENSG00000174485.15|DENND4A|NONO|NONO	945	-	3.280337	1.2596233	-1.0	-1.0
chr15	65792064	65792259	ENSG00000174485.15|DENND4A|NONO|NONO	962	-	5.643602	1.4150593	-1.0	-1.0
chr15	65791803	65791998	ENSG00000174485.15|DENND4A|NONO|NONO	951	-	4.7932773	1.3093334	-1.0	-1.0
chr15	66634253	66634518	ENSG00000259471.1|LINC01169|NONO|NONO	937	+	5.2600384	1.1984854	-1.0	-1.0
chr15	66670054	66670249	ENSG00000259471.1|LINC01169|NONO|NONO	969	+	5.2139263	1.5055085	-1.0	-1.0
chr15	66618548	66618828	ENSG00000259471.1|LINC01169|NONO|NONO	949	+	3.2801247	1.2914358	-1.0	-1.0
chr15	66633253	66633433	ENSG00000259471.1|LINC01169|NONO|NONO	962	+	5.232281	1.4230293	-1.0	-1.0
chr15	66633908	66634023	ENSG00000259471.1|LINC01169|NONO|NONO	905	+	3.6908185	1.0223299	-1.0	-1.0
chr15	66593833	66594008	ENSG00000259471.1|LINC01169|NONO|NONO	911	+	5.503548	1.0487365	-1.0	-1.0
chr15	66639323	66639638	ENSG00000259471.1|LINC01169|NONO|NONO	940	+	4.883082	1.2226076	-1.0	-1.0
chr15	66605098	66605883	ENSG00000259471.1|LINC01169|NONO|NONO	986	+	3.6732948	1.8522379	-1.0	-1.0
chr15	66646823	66646928	ENSG00000259471.1|LINC01169|NONO|NONO	921	+	5.5882177	1.0996771	-1.0	-1.0
chr15	66630798	66631348	ENSG00000259471.1|LINC01169|NONO|NONO	985	+	6.2250557	1.8352203	-1.0	-1.0
chr15	66620618	66622493	ENSG00000259471.1|LINC01169|NONO|NONO	982	+	4.800328	1.7391944	-1.0	-1.0
chr15	66642888	66643023	ENSG00000259471.1|LINC01169|NONO|NONO	925	+	5.619696	1.1258962	-1.0	-1.0
chr15	66644263	66644533	ENSG00000259471.1|LINC01169|NONO|NONO	946	+	5.091	1.2685478	-1.0	-1.0
chr15	66604323	66604653	ENSG00000259471.1|LINC01169|NONO|NONO	981	+	3.674716	1.7101021	-1.0	-1.0
chr15	66632863	66633008	ENSG00000259471.1|LINC01169|NONO|NONO	927	+	5.632103	1.1374937	-1.0	-1.0
chr15	66634693	66634893	ENSG00000259471.1|LINC01169|NONO|NONO	919	+	5.574454	1.0923425	-1.0	-1.0
chr15	66617798	66617943	ENSG00000259471.1|LINC01169|NONO|NONO	933	+	5.7393537	1.1740506	-1.0	-1.0
chr15	66654198	66654333	ENSG00000259471.1|LINC01169|NONO|NONO	926	+	5.6402016	1.1281934	-1.0	-1.0
chr15	66639838	66639998	ENSG00000259471.1|LINC01169|NONO|NONO	944	+	5.7938395	1.2505879	-1.0	-1.0
chr15	66611233	66611338	ENSG00000259471.1|LINC01169|NONO|NONO	907	+	5.4752474	1.0307779	-1.0	-1.0
chr15	66647063	66647448	ENSG00000259471.1|LINC01169|NONO|NONO	971	+	5.9688964	1.5347617	-1.0	-1.0
chr15	66622993	66623183	ENSG00000259471.1|LINC01169|NONO|NONO	939	+	5.742554	1.2159858	-1.0	-1.0
chr15	66644618	66644838	ENSG00000259471.1|LINC01169|NONO|NONO	968	+	4.7455273	1.4947106	-1.0	-1.0
chr15	66652448	66652653	ENSG00000259471.1|LINC01169|NONO|NONO	952	+	5.889834	1.323204	-1.0	-1.0
chr15	66599708	66599808	ENSG00000259471.1|LINC01169|NONO|NONO	902	+	2.245536	1.0076736	-1.0	-1.0
chr15	66593308	66593408	ENSG00000259471.1|LINC01169|NONO|NONO	910	+	3.6884675	1.0435805	-1.0	-1.0
chr15	66647593	66647693	ENSG00000259471.1|LINC01169|NONO|NONO	922	+	5.602837	1.1089535	-1.0	-1.0
chr15	66673214	66673344	ENSG00000259471.1|LINC01169|NONO|NONO	944	+	5.834273	1.2492421	-1.0	-1.0
chr15	66645898	66646033	ENSG00000259471.1|LINC01169|NONO|NONO	943	+	5.786439	1.2426553	-1.0	-1.0
chr15	66677494	66677809	ENSG00000259471.1|LINC01169|NONO|NONO	966	+	5.4319444	1.471734	-1.0	-1.0
chr15	66590128	66590228	ENSG00000259471.1|LINC01169|NONO|NONO	945	+	5.819428	1.2592961	-1.0	-1.0
chr15	66653538	66653678	ENSG00000259471.1|LINC01169|NONO|NONO	928	+	5.6523194	1.142891	-1.0	-1.0
chr15	66654523	66654698	ENSG00000259471.1|LINC01169|NONO|NONO	947	+	5.8994966	1.276556	-1.0	-1.0
chr15	66670959	66671099	ENSG00000259471.1|LINC01169|NONO|NONO	934	+	5.7660584	1.181694	-1.0	-1.0
chr15	66655183	66655318	ENSG00000259471.1|LINC01169|NONO|NONO	945	+	5.823715	1.2627479	-1.0	-1.0
chr15	66589303	66589468	ENSG00000259471.1|LINC01169|NONO|NONO	956	+	4.099297	1.3523725	-1.0	-1.0
chr15	66654778	66655138	ENSG00000259471.1|LINC01169|NONO|NONO	944	+	4.9104586	1.2515196	-1.0	-1.0
chr15	66646348	66646533	ENSG00000259471.1|LINC01169|NONO|NONO	935	+	5.7494392	1.1849705	-1.0	-1.0
chr15	66641538	66641923	ENSG00000259471.1|LINC01169|NONO|NONO	958	+	4.7741776	1.3813237	-1.0	-1.0
chr15	66611483	66611588	ENSG00000259471.1|LINC01169|NONO|NONO	937	+	3.898186	1.2016108	-1.0	-1.0
chr15	66609803	66609978	ENSG00000259471.1|LINC01169|NONO|NONO	935	+	5.709571	1.1896123	-1.0	-1.0
chr15	66619168	66619338	ENSG00000259471.1|LINC01169|NONO|NONO	931	+	4.2195263	1.1608695	-1.0	-1.0
chr15	66630543	66630793	ENSG00000259471.1|LINC01169|NONO|NONO	981	+	5.073817	1.7189239	-1.0	-1.0
chr15	66613373	66613678	ENSG00000259471.1|LINC01169|NONO|NONO	974	+	4.656938	1.5873909	-1.0	-1.0
chr15	66635338	66635613	ENSG00000259471.1|LINC01169|NONO|NONO	946	+	3.6016138	1.2643595	-1.0	-1.0
chr15	66647743	66647843	ENSG00000259471.1|LINC01169|NONO|NONO	905	+	3.7447708	1.0244479	-1.0	-1.0
chr15	66672329	66672609	ENSG00000259471.1|LINC01169|NONO|NONO	966	+	5.7119536	1.4733801	-1.0	-1.0
chr15	66652043	66652158	ENSG00000259471.1|LINC01169|NONO|NONO	906	+	5.497724	1.0284947	-1.0	-1.0
chr15	66601243	66601583	ENSG00000259471.1|LINC01169|NONO|NONO	966	+	4.0363173	1.4648825	-1.0	-1.0
chr15	66591143	66591248	ENSG00000259471.1|LINC01169|NONO|NONO	928	+	3.8516974	1.1400361	-1.0	-1.0
chr15	66632173	66632383	ENSG00000259471.1|LINC01169|NONO|NONO	929	+	3.5208962	1.1501949	-1.0	-1.0
chr15	66590398	66590503	ENSG00000259471.1|LINC01169|NONO|NONO	907	+	3.72446	1.0315638	-1.0	-1.0
chr15	66604078	66604253	ENSG00000259471.1|LINC01169|NONO|NONO	945	+	3.4319267	1.2599235	-1.0	-1.0
chr15	66601013	66601143	ENSG00000259471.1|LINC01169|NONO|NONO	919	+	2.8482084	1.0911928	-1.0	-1.0
chr15	66603343	66604033	ENSG00000259471.1|LINC01169|NONO|NONO	971	+	3.5622659	1.5389886	-1.0	-1.0
chr15	66620368	66620608	ENSG00000259471.1|LINC01169|NONO|NONO	959	+	3.9616601	1.3914989	-1.0	-1.0
chr15	66633593	66633748	ENSG00000259471.1|LINC01169|NONO|NONO	922	+	5.594006	1.1059206	-1.0	-1.0
chr15	66588873	66589023	ENSG00000259471.1|LINC01169|NONO|NONO	942	+	3.52304	1.2337377	-1.0	-1.0
chr15	66643358	66643518	ENSG00000259471.1|LINC01169|NONO|NONO	960	+	6.016144	1.39847	-1.0	-1.0
chr15	66640403	66640503	ENSG00000259471.1|LINC01169|NONO|NONO	904	+	5.4525833	1.0185317	-1.0	-1.0
chr15	66613133	66613333	ENSG00000259471.1|LINC01169|NONO|NONO	976	+	5.447693	1.625423	-1.0	-1.0
chr15	66631468	66632118	ENSG00000259471.1|LINC01169|NONO|NONO	966	+	4.3821263	1.4734148	-1.0	-1.0
chr15	66660723	66660863	ENSG00000259471.1|LINC01169|NONO|NONO	935	+	4.3158607	1.1901253	-1.0	-1.0
chr15	66641928	66642563	ENSG00000259471.1|LINC01169|NONO|NONO	965	+	5.8430104	1.4549315	-1.0	-1.0
chr15	66595223	66595333	ENSG00000259471.1|LINC01169|NONO|NONO	914	+	5.523485	1.0636979	-1.0	-1.0
chr15	66614388	66614498	ENSG00000259471.1|LINC01169|NONO|NONO	942	+	5.8147316	1.2360198	-1.0	-1.0
chr15	66655628	66655748	ENSG00000259471.1|LINC01169|NONO|NONO	921	+	5.68654	1.1007107	-1.0	-1.0
chr15	66643843	66644253	ENSG00000259471.1|LINC01169|NONO|NONO	970	+	4.248298	1.5274762	-1.0	-1.0
chr15	66599913	66600933	ENSG00000259471.1|LINC01169|NONO|NONO	979	+	3.56197	1.6720285	-1.0	-1.0
chr15	66629578	66630493	ENSG00000259471.1|LINC01169|NONO|NONO	981	+	4.786305	1.7236749	-1.0	-1.0
chr15	66642693	66642818	ENSG00000259471.1|LINC01169|NONO|NONO	949	+	5.5371733	1.2892951	-1.0	-1.0
chr15	66650293	66650393	ENSG00000259471.1|LINC01169|NONO|NONO	912	+	5.511032	1.0538822	-1.0	-1.0
chr15	66653878	66654043	ENSG00000259471.1|LINC01169|NONO|NONO	911	+	5.5139303	1.0505741	-1.0	-1.0
chr15	66618863	66619038	ENSG00000259471.1|LINC01169|NONO|NONO	931	+	5.676505	1.1596996	-1.0	-1.0
chr15	66636683	66636923	ENSG00000259471.1|LINC01169|NONO|NONO	927	+	3.900385	1.1390703	-1.0	-1.0
chr15	66652713	66652978	ENSG00000259471.1|LINC01169|NONO|NONO	942	+	5.013537	1.237171	-1.0	-1.0
chr15	66636523	66636633	ENSG00000259471.1|LINC01169|NONO|NONO	925	+	5.6188664	1.1245472	-1.0	-1.0
chr15	66646548	66646668	ENSG00000259471.1|LINC01169|NONO|NONO	917	+	5.6032233	1.082796	-1.0	-1.0
chr15	66617283	66617393	ENSG00000259471.1|LINC01169|NONO|NONO	905	+	3.654993	1.0233221	-1.0	-1.0
chr15	66601608	66601708	ENSG00000259471.1|LINC01169|NONO|NONO	902	+	3.6477847	1.0076594	-1.0	-1.0
chr15	66661768	66661868	ENSG00000259471.1|LINC01169|NONO|NONO	914	+	5.572648	1.0679429	-1.0	-1.0
chr15	66602658	66603093	ENSG00000259471.1|LINC01169|NONO|NONO	955	+	3.402039	1.3504329	-1.0	-1.0
chr15	66619433	66620188	ENSG00000259471.1|LINC01169|NONO|NONO	981	+	4.3797064	1.7201473	-1.0	-1.0
chr15	66636183	66636378	ENSG00000259471.1|LINC01169|NONO|NONO	925	+	2.9401364	1.1233902	-1.0	-1.0
chr15	66637218	66637318	ENSG00000259471.1|LINC01169|NONO|NONO	906	+	5.516959	1.02817	-1.0	-1.0
chr15	66613803	66613963	ENSG00000259471.1|LINC01169|NONO|NONO	919	+	3.7555296	1.0896189	-1.0	-1.0
chr15	66638538	66638798	ENSG00000259471.1|LINC01169|NONO|NONO	940	+	4.9692793	1.2236545	-1.0	-1.0
chr15	66604658	66604788	ENSG00000259471.1|LINC01169|NONO|NONO	935	+	3.260317	1.1887779	-1.0	-1.0
chr15	66722727	66722862	ENSG00000137834.14|SMAD6|NONO|NONO	909	+	5.53931	1.0425371	-1.0	-1.0
chr15	66757187	66757337	ENSG00000137834.14|SMAD6|NONO|NONO	922	+	5.618213	1.1079705	-1.0	-1.0
chr15	66757347	66757507	ENSG00000137834.14|SMAD6|NONO|NONO	918	+	5.6543465	1.0851319	-1.0	-1.0
chr15	66760127	66760327	ENSG00000137834.14|SMAD6|NONO|NONO	922	+	5.615256	1.1079534	-1.0	-1.0
chr15	66718467	66718807	ENSG00000137834.14|SMAD6|NONO|NONO	925	+	5.129288	1.1242639	-1.0	-1.0
chr15	66725602	66725707	ENSG00000137834.14|SMAD6|NONO|NONO	914	+	5.5775175	1.0673461	-1.0	-1.0
chr15	66724762	66724937	ENSG00000137834.14|SMAD6|NONO|NONO	953	+	5.3801684	1.3273226	-1.0	-1.0
chr15	66779102	66779222	ENSG00000137834.14|SMAD6|NONO|NONO	914	+	5.5771694	1.0667294	-1.0	-1.0
chr15	66739807	66739917	ENSG00000137834.14|SMAD6|NONO|NONO	914	+	5.572648	1.0678818	-1.0	-1.0
chr15	66704447	66704547	ENSG00000137834.14|SMAD6|NONO|NONO	904	+	3.6423948	1.0168645	-1.0	-1.0
chr15	66726527	66726627	ENSG00000137834.14|SMAD6|NONO|NONO	915	+	5.5481315	1.0682242	-1.0	-1.0
chr15	66718127	66718437	ENSG00000137834.14|SMAD6|NONO|NONO	928	+	4.694675	1.1444496	-1.0	-1.0
chr15	66716843	66716953	ENSG00000137834.14|SMAD6|NONO|NONO	912	+	5.528488	1.0553143	-1.0	-1.0
chr15	66721182	66721592	ENSG00000137834.14|SMAD6|NONO|NONO	985	+	6.2198606	1.8325756	-1.0	-1.0
chr15	66702227	66702332	ENSG00000137834.14|SMAD6|NONO|NONO	918	+	3.781781	1.0840595	-1.0	-1.0
chr15	66746087	66746287	ENSG00000137834.14|SMAD6|NONO|NONO	959	+	5.9868364	1.3831348	-1.0	-1.0
chr15	66706657	66706767	ENSG00000137834.14|SMAD6|NONO|NONO	912	+	5.523844	1.0550978	-1.0	-1.0
chr15	66717098	66717428	ENSG00000137834.14|SMAD6|NONO|NONO	953	+	5.90569	1.3321129	-1.0	-1.0
chr15	66729567	66729817	ENSG00000137834.14|SMAD6|NONO|NONO	937	+	5.4141397	1.2024533	-1.0	-1.0
chr15	66708329	66708434	ENSG00000137834.14|SMAD6|NONO|NONO	906	+	5.6222396	1.0287557	-1.0	-1.0
chr15	66763267	66763367	ENSG00000137834.14|SMAD6|NONO|NONO	904	+	5.5427775	1.0155652	-1.0	-1.0
chr15	66725752	66725877	ENSG00000137834.14|SMAD6|NONO|NONO	953	+	6.0066247	1.3321192	-1.0	-1.0
chr15	66762832	66762962	ENSG00000137834.14|SMAD6|NONO|NONO	926	+	5.6309414	1.1298132	-1.0	-1.0
chr15	66738672	66738887	ENSG00000137834.14|SMAD6|NONO|NONO	960	+	5.618755	1.3986508	-1.0	-1.0
chr15	66765702	66765897	ENSG00000137834.14|SMAD6|NONO|NONO	927	+	5.6786885	1.1379981	-1.0	-1.0
chr15	66706312	66706647	ENSG00000137834.14|SMAD6|NONO|NONO	942	+	5.7795324	1.2351605	-1.0	-1.0
chr15	66746322	66746617	ENSG00000137834.14|SMAD6|NONO|NONO	933	+	5.591014	1.1737969	-1.0	-1.0
chr15	66705362	66705467	ENSG00000137834.14|SMAD6|NONO|NONO	906	+	5.497724	1.0284947	-1.0	-1.0
chr15	66740107	66740207	ENSG00000137834.14|SMAD6|NONO|NONO	913	+	5.5972695	1.0586674	-1.0	-1.0
chr15	66753427	66753527	ENSG00000137834.14|SMAD6|NONO|NONO	906	+	5.5041347	1.0284947	-1.0	-1.0
chr15	66757667	66757937	ENSG00000137834.14|SMAD6|NONO|NONO	923	+	5.722006	1.115945	-1.0	-1.0
chr15	66737287	66737602	ENSG00000137834.14|SMAD6|NONO|NONO	939	+	5.783616	1.2179828	-1.0	-1.0
chr15	66729422	66729532	ENSG00000137834.14|SMAD6|NONO|NONO	935	+	5.7130227	1.1868798	-1.0	-1.0
chr15	66726142	66726337	ENSG00000137834.14|SMAD6|NONO|NONO	956	+	6.004948	1.3536501	-1.0	-1.0
chr15	66760342	66760532	ENSG00000137834.14|SMAD6|NONO|NONO	933	+	5.7867994	1.1761624	-1.0	-1.0
chr15	66729927	66730432	ENSG00000137834.14|SMAD6|NONO|NONO	943	+	4.895661	1.2411841	-1.0	-1.0
chr15	66704967	66705167	ENSG00000137834.14|SMAD6|NONO|NONO	975	+	6.2382255	1.6101387	-1.0	-1.0
chr15	66702337	66704442	ENSG00000137834.14|SMAD6|NONO|NONO	979	+	5.3827443	1.6775031	-1.0	-1.0
chr15	66762467	66762602	ENSG00000137834.14|SMAD6|NONO|NONO	913	+	5.5668364	1.06261	-1.0	-1.0
chr15	66718832	66719132	ENSG00000137834.14|SMAD6|NONO|NONO	938	+	5.7416196	1.2097847	-1.0	-1.0
chr15	66706002	66706192	ENSG00000137834.14|SMAD6|NONO|NONO	950	+	5.8910704	1.3036281	-1.0	-1.0
chr15	66738077	66738252	ENSG00000137834.14|SMAD6|NONO|NONO	920	+	5.586427	1.0948691	-1.0	-1.0
chr15	66740492	66740662	ENSG00000137834.14|SMAD6|NONO|NONO	948	+	5.597205	1.2813876	-1.0	-1.0
chr15	66705837	66705952	ENSG00000137834.14|SMAD6|NONO|NONO	927	+	5.656966	1.1377963	-1.0	-1.0
chr15	66740489	66740664	ENSG00000274995.1|AC013564.1|NONO|NONO	948	+	5.6123524	1.2808117	-1.0	-1.0
chr15	67076445	67076700	ENSG00000166949.15|SMAD3|NONO|NONO	932	+	5.105672	1.1699955	-1.0	-1.0
chr15	67104744	67104864	ENSG00000166949.15|SMAD3|NONO|NONO	930	+	5.6816044	1.1537908	-1.0	-1.0
chr15	67103444	67103754	ENSG00000166949.15|SMAD3|NONO|NONO	933	+	5.697572	1.1752397	-1.0	-1.0
chr15	67067490	67068045	ENSG00000166949.15|SMAD3|NONO|NONO	974	+	5.3681035	1.584654	-1.0	-1.0
chr15	67130821	67131001	ENSG00000166949.15|SMAD3|NONO|NONO	922	+	5.614223	1.1070472	-1.0	-1.0
chr15	67094016	67094121	ENSG00000166949.15|SMAD3|NONO|NONO	928	+	5.6454983	1.1397943	-1.0	-1.0
chr15	67082981	67083191	ENSG00000166949.15|SMAD3|NONO|NONO	920	+	4.5768166	1.0950955	-1.0	-1.0
chr15	67076280	67076435	ENSG00000166949.15|SMAD3|NONO|NONO	938	+	4.664022	1.2071826	-1.0	-1.0
chr15	67080646	67080946	ENSG00000166949.15|SMAD3|NONO|NONO	946	+	3.7312615	1.2660693	-1.0	-1.0
chr15	67121269	67121434	ENSG00000166949.15|SMAD3|NONO|NONO	947	+	5.7034726	1.2758371	-1.0	-1.0
chr15	67098786	67099016	ENSG00000166949.15|SMAD3|NONO|NONO	970	+	6.1910324	1.525276	-1.0	-1.0
chr15	67068345	67068505	ENSG00000166949.15|SMAD3|NONO|NONO	952	+	4.890313	1.3148555	-1.0	-1.0
chr15	67087881	67088011	ENSG00000166949.15|SMAD3|NONO|NONO	944	+	5.802192	1.2508755	-1.0	-1.0
chr15	67121014	67121269	ENSG00000166949.15|SMAD3|NONO|NONO	975	+	6.224164	1.6032642	-1.0	-1.0
chr15	67081406	67081551	ENSG00000166949.15|SMAD3|NONO|NONO	916	+	4.3538055	1.0749393	-1.0	-1.0
chr15	67083656	67083756	ENSG00000166949.15|SMAD3|NONO|NONO	904	+	5.4525833	1.0185317	-1.0	-1.0
chr15	67092886	67093356	ENSG00000166949.15|SMAD3|NONO|NONO	939	+	4.5621142	1.2123884	-1.0	-1.0
chr15	67066395	67066745	ENSG00000166949.15|SMAD3|NONO|NONO	955	+	4.8811183	1.3515445	-1.0	-1.0
chr15	67083196	67083356	ENSG00000166949.15|SMAD3|NONO|NONO	930	+	5.6659064	1.1554642	-1.0	-1.0
chr15	67090446	67090546	ENSG00000166949.15|SMAD3|NONO|NONO	908	+	5.56101	1.0370451	-1.0	-1.0
chr15	67099024	67099159	ENSG00000166949.15|SMAD3|NONO|NONO	963	+	4.859339	1.4363738	-1.0	-1.0
chr15	67109149	67109269	ENSG00000166949.15|SMAD3|NONO|NONO	928	+	5.7388973	1.1434542	-1.0	-1.0
chr15	67110529	67110629	ENSG00000166949.15|SMAD3|NONO|NONO	939	+	5.745133	1.2143527	-1.0	-1.0
chr15	67121439	67121654	ENSG00000166949.15|SMAD3|NONO|NONO	959	+	6.01785	1.3900969	-1.0	-1.0
chr15	67090151	67090396	ENSG00000166949.15|SMAD3|NONO|NONO	926	+	4.839845	1.1307868	-1.0	-1.0
chr15	67066945	67067050	ENSG00000166949.15|SMAD3|NONO|NONO	952	+	5.8852386	1.318187	-1.0	-1.0
chr15	67066775	67066875	ENSG00000166949.15|SMAD3|NONO|NONO	904	+	3.1031811	1.0193558	-1.0	-1.0
chr15	67108949	67109074	ENSG00000166949.15|SMAD3|NONO|NONO	924	+	5.621732	1.1200936	-1.0	-1.0
chr15	67081701	67081821	ENSG00000166949.15|SMAD3|NONO|NONO	916	+	5.546048	1.07403	-1.0	-1.0
chr15	67087356	67087461	ENSG00000166949.15|SMAD3|NONO|NONO	906	+	5.4689555	1.0250089	-1.0	-1.0
chr15	67105249	67105429	ENSG00000166949.15|SMAD3|NONO|NONO	939	+	5.771448	1.2174503	-1.0	-1.0
chr15	67076770	67076905	ENSG00000166949.15|SMAD3|NONO|NONO	934	+	5.6991076	1.183384	-1.0	-1.0
chr15	67104484	67104709	ENSG00000166949.15|SMAD3|NONO|NONO	976	+	4.5487285	1.621271	-1.0	-1.0
chr15	67095001	67095141	ENSG00000166949.15|SMAD3|NONO|NONO	948	+	5.930691	1.2878052	-1.0	-1.0
chr15	67093746	67093861	ENSG00000166949.15|SMAD3|NONO|NONO	914	+	5.5605474	1.0680227	-1.0	-1.0
chr15	67108159	67108334	ENSG00000166949.15|SMAD3|NONO|NONO	923	+	5.5995054	1.1110724	-1.0	-1.0
chr15	67131066	67131431	ENSG00000166949.15|SMAD3|NONO|NONO	969	+	5.5322456	1.5136383	-1.0	-1.0
chr15	67067160	67067380	ENSG00000166949.15|SMAD3|NONO|NONO	938	+	4.0911784	1.2106094	-1.0	-1.0
chr15	68054955	68055210	ENSG00000033800.13|PIAS1|NONO|NONO	910	+	5.5545177	1.0465362	-1.0	-1.0
chr15	68200467	68200572	ENSG00000129007.14|CALML4|NONO|NONO	922	-	5.6204576	1.1089535	-1.0	-1.0
chr15	68205319	68205504	ENSG00000129007.14|CALML4|NONO|NONO	929	-	5.6538854	1.150711	-1.0	-1.0
chr15	68200677	68200902	ENSG00000129007.14|CALML4|NONO|NONO	952	-	5.233014	1.3158126	-1.0	-1.0
chr15	68205649	68205759	ENSG00000129007.14|CALML4|NONO|NONO	919	-	5.5726438	1.0929784	-1.0	-1.0
chr15	68204132	68204237	ENSG00000129007.14|CALML4|NONO|NONO	946	-	5.8162594	1.2667212	-1.0	-1.0
chr15	68204682	68204917	ENSG00000129007.14|CALML4|NONO|NONO	959	-	5.9674726	1.3898244	-1.0	-1.0
chr15	68205784	68206104	ENSG00000129007.14|CALML4|NONO|NONO	919	-	5.150968	1.0895658	-1.0	-1.0
chr15	68200917	68201322	ENSG00000129007.14|CALML4|NONO|NONO	962	-	5.2782583	1.419592	-1.0	-1.0
chr15	68204322	68204667	ENSG00000129007.14|CALML4|NONO|NONO	927	-	4.7157583	1.1343824	-1.0	-1.0
chr15	68201327	68201562	ENSG00000129007.14|CALML4|NONO|NONO	942	-	5.7792406	1.2359301	-1.0	-1.0
chr15	68210690	68210985	ENSG00000260007.2|AC107871.1|NONO|NONO	971	-	6.001921	1.5445666	-1.0	-1.0
chr15	68207680	68207890	ENSG00000260007.2|AC107871.1|NONO|NONO	955	-	3.709525	1.3481435	-1.0	-1.0
chr15	68204133	68204238	ENSG00000260007.2|AC107871.1|NONO|NONO	946	-	5.8162594	1.2667212	-1.0	-1.0
chr15	68206309	68206489	ENSG00000260007.2|AC107871.1|NONO|NONO	927	-	5.0705338	1.1394176	-1.0	-1.0
chr15	68207454	68207659	ENSG00000260007.2|AC107871.1|NONO|NONO	954	-	3.6874769	1.3354723	-1.0	-1.0
chr15	68205784	68206104	ENSG00000260007.2|AC107871.1|NONO|NONO	919	-	5.150968	1.0895437	-1.0	-1.0
chr15	68204323	68204668	ENSG00000260007.2|AC107871.1|NONO|NONO	926	-	4.7564516	1.1298841	-1.0	-1.0
chr15	68204683	68204923	ENSG00000260007.2|AC107871.1|NONO|NONO	957	-	5.944156	1.3716035	-1.0	-1.0
chr15	68209720	68210285	ENSG00000260007.2|AC107871.1|NONO|NONO	954	-	3.8759172	1.3386277	-1.0	-1.0
chr15	68213855	68213965	ENSG00000260007.2|AC107871.1|NONO|NONO	930	-	5.6670475	1.1532692	-1.0	-1.0
chr15	68227985	68228090	ENSG00000260007.2|AC107871.1|NONO|NONO	906	-	3.7020497	1.0289546	-1.0	-1.0
chr15	68211085	68211265	ENSG00000260007.2|AC107871.1|NONO|NONO	919	-	3.2757864	1.0938759	-1.0	-1.0
chr15	68214345	68214925	ENSG00000260007.2|AC107871.1|NONO|NONO	958	-	5.173376	1.3727101	-1.0	-1.0
chr15	68206144	68206304	ENSG00000260007.2|AC107871.1|NONO|NONO	928	-	3.82633	1.1408899	-1.0	-1.0
chr15	68205319	68205504	ENSG00000260007.2|AC107871.1|NONO|NONO	929	-	5.6538854	1.1507376	-1.0	-1.0
chr15	68211935	68212040	ENSG00000260007.2|AC107871.1|NONO|NONO	924	-	5.640775	1.1181178	-1.0	-1.0
chr15	68206514	68206649	ENSG00000260007.2|AC107871.1|NONO|NONO	937	-	5.7392597	1.2040101	-1.0	-1.0
chr15	68227470	68227615	ENSG00000260007.2|AC107871.1|NONO|NONO	941	-	5.7577333	1.2270777	-1.0	-1.0
chr15	68223465	68223605	ENSG00000260007.2|AC107871.1|NONO|NONO	929	-	5.670353	1.146488	-1.0	-1.0
chr15	68228820	68229501	ENSG00000260007.2|AC107871.1|NONO|NONO	970	-	4.2849817	1.5282156	-1.0	-1.0
chr15	68223335	68223435	ENSG00000260007.2|AC107871.1|NONO|NONO	929	-	5.6781325	1.1480412	-1.0	-1.0
chr15	68214930	68215115	ENSG00000260007.2|AC107871.1|NONO|NONO	922	-	5.598147	1.106736	-1.0	-1.0
chr15	68214050	68214170	ENSG00000260007.2|AC107871.1|NONO|NONO	946	-	5.8138623	1.2671193	-1.0	-1.0
chr15	68200468	68200568	ENSG00000260007.2|AC107871.1|NONO|NONO	922	-	5.6145873	1.1089535	-1.0	-1.0
chr15	68210300	68210685	ENSG00000260007.2|AC107871.1|NONO|NONO	964	-	5.6797643	1.4411591	-1.0	-1.0
chr15	68216270	68216370	ENSG00000260007.2|AC107871.1|NONO|NONO	914	-	5.5428567	1.0658895	-1.0	-1.0
chr15	68200673	68201318	ENSG00000260007.2|AC107871.1|NONO|NONO	959	-	5.2929797	1.3899095	-1.0	-1.0
chr15	68201323	68201563	ENSG00000260007.2|AC107871.1|NONO|NONO	942	-	5.7767186	1.232946	-1.0	-1.0
chr15	68208610	68209710	ENSG00000260007.2|AC107871.1|NONO|NONO	982	-	5.373727	1.7537402	-1.0	-1.0
chr15	68227750	68227920	ENSG00000260007.2|AC107871.1|NONO|NONO	924	-	4.312369	1.1185236	-1.0	-1.0
chr15	68211285	68211450	ENSG00000260007.2|AC107871.1|NONO|NONO	971	-	5.4885283	1.5355674	-1.0	-1.0
chr15	68208405	68208610	ENSG00000260007.2|AC107871.1|NONO|NONO	956	-	5.868402	1.3539832	-1.0	-1.0
chr15	68206714	68207049	ENSG00000260007.2|AC107871.1|NONO|NONO	965	-	3.7300096	1.4520744	-1.0	-1.0
chr15	68205649	68205759	ENSG00000260007.2|AC107871.1|NONO|NONO	919	-	5.5726438	1.0929784	-1.0	-1.0
chr15	68209759	68210284	ENSG00000128973.12|CLN6|NONO|NONO	955	-	3.9360294	1.3469499	-1.0	-1.0
chr15	68227985	68228090	ENSG00000128973.12|CLN6|NONO|NONO	906	-	3.7020497	1.0286094	-1.0	-1.0
chr15	68227470	68227615	ENSG00000128973.12|CLN6|NONO|NONO	941	-	5.7577333	1.2270874	-1.0	-1.0
chr15	68210689	68210989	ENSG00000128973.12|CLN6|NONO|NONO	970	-	5.933129	1.5208703	-1.0	-1.0
chr15	68223465	68223605	ENSG00000128973.12|CLN6|NONO|NONO	929	-	5.670353	1.1465191	-1.0	-1.0
chr15	68208410	68208610	ENSG00000128973.12|CLN6|NONO|NONO	957	-	5.9737515	1.3698877	-1.0	-1.0
chr15	68228820	68229501	ENSG00000128973.12|CLN6|NONO|NONO	970	-	4.2849817	1.5281755	-1.0	-1.0
chr15	68211282	68211452	ENSG00000128973.12|CLN6|NONO|NONO	970	-	5.522402	1.5292478	-1.0	-1.0
chr15	68223335	68223435	ENSG00000128973.12|CLN6|NONO|NONO	929	-	5.6781325	1.1480412	-1.0	-1.0
chr15	68208610	68209636	ENSG00000128973.12|CLN6|NONO|NONO	982	-	5.439824	1.745709	-1.0	-1.0
chr15	68214927	68215117	ENSG00000128973.12|CLN6|NONO|NONO	921	-	5.592904	1.1029186	-1.0	-1.0
chr15	68211937	68212057	ENSG00000128973.12|CLN6|NONO|NONO	924	-	5.021038	1.1197162	-1.0	-1.0
chr15	68213852	68213962	ENSG00000128973.12|CLN6|NONO|NONO	927	-	5.639243	1.1342436	-1.0	-1.0
chr15	68207661	68207891	ENSG00000128973.12|CLN6|NONO|NONO	954	-	3.6159427	1.3375565	-1.0	-1.0
chr15	68214052	68214167	ENSG00000128973.12|CLN6|NONO|NONO	947	-	5.8262386	1.2748896	-1.0	-1.0
chr15	68227750	68227920	ENSG00000128973.12|CLN6|NONO|NONO	924	-	4.312369	1.1186388	-1.0	-1.0
chr15	68214347	68214922	ENSG00000128973.12|CLN6|NONO|NONO	958	-	5.2231727	1.3780371	-1.0	-1.0
chr15	68229631	68229736	ENSG00000128973.12|CLN6|NONO|NONO	918	-	3.765489	1.086725	-1.0	-1.0
chr15	68211089	68211239	ENSG00000128973.12|CLN6|NONO|NONO	928	-	3.4975615	1.1434194	-1.0	-1.0
chr15	68207456	68207661	ENSG00000128973.12|CLN6|NONO|NONO	955	-	3.7295191	1.347205	-1.0	-1.0
chr15	68216268	68216368	ENSG00000128973.12|CLN6|NONO|NONO	914	-	5.5428567	1.0658895	-1.0	-1.0
chr15	68210299	68210684	ENSG00000128973.12|CLN6|NONO|NONO	963	-	5.6351247	1.4316049	-1.0	-1.0
chr15	68790302	68790412	ENSG00000140350.15|ANP32A|NONO|NONO	922	-	5.5890903	1.1051732	-1.0	-1.0
chr15	68816419	68816574	ENSG00000140350.15|ANP32A|NONO|NONO	924	-	5.619792	1.120448	-1.0	-1.0
chr15	68793773	68793958	ENSG00000140350.15|ANP32A|NONO|NONO	910	-	5.496428	1.0436805	-1.0	-1.0
chr15	68817715	68820697	ENSG00000140350.15|ANP32A|NONO|NONO	997	-	6.0328183	2.5149393	-1.0	-1.0
chr15	68796938	68797063	ENSG00000140350.15|ANP32A|NONO|NONO	909	-	5.504749	1.0409596	-1.0	-1.0
chr15	68812513	68812623	ENSG00000140350.15|ANP32A|NONO|NONO	946	-	5.8435597	1.264387	-1.0	-1.0
chr15	68808243	68808483	ENSG00000140350.15|ANP32A|NONO|NONO	944	-	5.8004646	1.2556076	-1.0	-1.0
chr15	68814789	68814934	ENSG00000140350.15|ANP32A|NONO|NONO	913	-	5.5439496	1.0585855	-1.0	-1.0
chr15	68805793	68806208	ENSG00000140350.15|ANP32A|NONO|NONO	953	-	5.0560656	1.3286359	-1.0	-1.0
chr15	68808773	68809053	ENSG00000140350.15|ANP32A|NONO|NONO	931	-	5.684838	1.1601884	-1.0	-1.0
chr15	68789987	68790137	ENSG00000140350.15|ANP32A|NONO|NONO	917	-	5.5652714	1.0822412	-1.0	-1.0
chr15	68816899	68817379	ENSG00000140350.15|ANP32A|NONO|NONO	977	-	4.546183	1.6405947	-1.0	-1.0
chr15	68793558	68793668	ENSG00000140350.15|ANP32A|NONO|NONO	964	-	6.070229	1.4477679	-1.0	-1.0
chr15	68797213	68797473	ENSG00000140350.15|ANP32A|NONO|NONO	941	-	4.021347	1.2268515	-1.0	-1.0
chr15	68797473	68797573	ENSG00000140350.15|ANP32A|NONO|NONO	946	-	5.8435597	1.2642608	-1.0	-1.0
chr15	68817384	68817715	ENSG00000140350.15|ANP32A|NONO|NONO	987	-	3.7439744	1.8762482	-1.0	-1.0
chr15	68805288	68805458	ENSG00000140350.15|ANP32A|NONO|NONO	917	-	5.5963283	1.0834197	-1.0	-1.0
chr15	68793103	68793233	ENSG00000140350.15|ANP32A|NONO|NONO	906	-	5.4784436	1.0264714	-1.0	-1.0
chr15	68806228	68808023	ENSG00000140350.15|ANP32A|NONO|NONO	977	-	5.09684	1.6364183	-1.0	-1.0
chr15	68790537	68790702	ENSG00000140350.15|ANP32A|NONO|NONO	921	-	4.986543	1.1019578	-1.0	-1.0
chr15	68808498	68808748	ENSG00000140350.15|ANP32A|NONO|NONO	968	-	5.439777	1.4960333	-1.0	-1.0
chr15	68788184	68788379	ENSG00000140350.15|ANP32A|NONO|NONO	933	-	5.6838975	1.1727675	-1.0	-1.0
chr15	68809128	68809328	ENSG00000140350.15|ANP32A|NONO|NONO	956	-	5.7124567	1.3554908	-1.0	-1.0
chr15	68821122	68821257	ENSG00000258484.3|SPESP1|NONO|NONO	915	+	5.5831256	1.0720987	-1.0	-1.0
chr15	69161537	69161672	ENSG00000138604.9|GLCE|NONO|NONO	909	+	5.505718	1.0385826	-1.0	-1.0
chr15	70096565	70096705	ENSG00000140332.15|TLE3|NONO|NONO	929	-	5.673886	1.1516922	-1.0	-1.0
chr15	70092483	70092633	ENSG00000140332.15|TLE3|NONO|NONO	927	-	5.64467	1.1386987	-1.0	-1.0
chr15	70092663	70092853	ENSG00000140332.15|TLE3|NONO|NONO	918	-	5.2655025	1.0845712	-1.0	-1.0
chr15	70091903	70092033	ENSG00000140332.15|TLE3|NONO|NONO	931	-	5.1469264	1.163156	-1.0	-1.0
chr15	72117507	72117679	ENSG00000066933.15|MYO9A|NONO|NONO	916	-	5.587682	1.0776706	-1.0	-1.0
chr15	72117794	72117904	ENSG00000066933.15|MYO9A|NONO|NONO	947	-	5.848408	1.2774677	-1.0	-1.0
chr15	72228676	72228796	ENSG00000067225.17|PKM|NONO|NONO	969	-	6.115321	1.5129178	-1.0	-1.0
chr15	72230895	72231085	ENSG00000067225.17|PKM|NONO|NONO	933	-	5.7239575	1.1728994	-1.0	-1.0
chr15	72226951	72227076	ENSG00000067225.17|PKM|NONO|NONO	906	-	5.4758925	1.0274255	-1.0	-1.0
chr15	72228441	72228571	ENSG00000067225.17|PKM|NONO|NONO	951	-	5.9084797	1.3121483	-1.0	-1.0
chr15	72228811	72228916	ENSG00000067225.17|PKM|NONO|NONO	911	-	5.538391	1.0482379	-1.0	-1.0
chr15	72230077	72230562	ENSG00000067225.17|PKM|NONO|NONO	981	-	5.274647	1.7196553	-1.0	-1.0
chr15	72228576	72228676	ENSG00000067225.17|PKM|NONO|NONO	998	-	7.315384	2.6751385	-1.0	-1.0
chr15	72229551	72229651	ENSG00000067225.17|PKM|NONO|NONO	900	-	2.6843584	1.0017422	-1.0	-1.0
chr15	72230612	72230895	ENSG00000067225.17|PKM|NONO|NONO	970	-	4.7976613	1.516609	-1.0	-1.0
chr15	72229722	72230067	ENSG00000067225.17|PKM|NONO|NONO	959	-	3.622857	1.3860232	-1.0	-1.0
chr15	73632815	73633124	ENSG00000156642.16|NPTN|NONO|NONO	973	-	6.2180414	1.5709252	-1.0	-1.0
chr15	73632646	73632805	ENSG00000156642.16|NPTN|NONO|NONO	970	-	6.139166	1.528034	-1.0	-1.0
chr15	74422527	74422822	ENSG00000138623.9|SEMA7A|NONO|NONO	950	-	5.9230485	1.29844	-1.0	-1.0
chr15	74423127	74423312	ENSG00000138623.9|SEMA7A|NONO|NONO	932	-	5.7419486	1.1643777	-1.0	-1.0
chr15	74429607	74429722	ENSG00000138623.9|SEMA7A|NONO|NONO	918	-	5.611503	1.0860827	-1.0	-1.0
chr15	74421427	74421617	ENSG00000138623.9|SEMA7A|NONO|NONO	928	-	4.3914833	1.1452723	-1.0	-1.0
chr15	74419892	74420032	ENSG00000138623.9|SEMA7A|NONO|NONO	927	-	5.6666083	1.1390395	-1.0	-1.0
chr15	74419737	74419887	ENSG00000138623.9|SEMA7A|NONO|NONO	934	-	5.711057	1.1827048	-1.0	-1.0
chr15	74428992	74429097	ENSG00000138623.9|SEMA7A|NONO|NONO	913	-	5.5898466	1.0626192	-1.0	-1.0
chr15	74420607	74421017	ENSG00000138623.9|SEMA7A|NONO|NONO	962	-	5.354901	1.4194907	-1.0	-1.0
chr15	74422127	74422437	ENSG00000138623.9|SEMA7A|NONO|NONO	927	-	5.601802	1.1379788	-1.0	-1.0
chr15	74431357	74431472	ENSG00000138623.9|SEMA7A|NONO|NONO	916	-	5.543464	1.0751699	-1.0	-1.0
chr15	74420222	74420597	ENSG00000138623.9|SEMA7A|NONO|NONO	952	-	5.068779	1.3218278	-1.0	-1.0
chr15	74409828	74409938	ENSG00000138623.9|SEMA7A|NONO|NONO	912	-	5.524912	1.0548728	-1.0	-1.0
chr15	74424712	74425257	ENSG00000138623.9|SEMA7A|NONO|NONO	948	-	4.518584	1.2852346	-1.0	-1.0
chr15	74433232	74433589	ENSG00000138623.9|SEMA7A|NONO|NONO	951	-	5.9555273	1.3081657	-1.0	-1.0
chr15	74424227	74424327	ENSG00000138623.9|SEMA7A|NONO|NONO	905	-	5.465574	1.0244479	-1.0	-1.0
chr15	74430572	74430742	ENSG00000138623.9|SEMA7A|NONO|NONO	920	-	5.645017	1.0946445	-1.0	-1.0
chr15	74430857	74430967	ENSG00000138623.9|SEMA7A|NONO|NONO	909	-	5.531247	1.0415359	-1.0	-1.0
chr15	74428612	74428717	ENSG00000138623.9|SEMA7A|NONO|NONO	906	-	5.478472	1.02817	-1.0	-1.0
chr15	74421022	74421372	ENSG00000138623.9|SEMA7A|NONO|NONO	921	-	5.4544873	1.1045265	-1.0	-1.0
chr15	74421777	74421977	ENSG00000138623.9|SEMA7A|NONO|NONO	943	-	5.8313813	1.2430748	-1.0	-1.0
chr15	74429242	74429412	ENSG00000138623.9|SEMA7A|NONO|NONO	919	-	5.585636	1.0922576	-1.0	-1.0
chr15	74419387	74419552	ENSG00000138623.9|SEMA7A|NONO|NONO	937	-	5.7437177	1.2008148	-1.0	-1.0
chr15	74432342	74433207	ENSG00000138623.9|SEMA7A|NONO|NONO	956	-	5.4117284	1.354735	-1.0	-1.0
chr15	74430132	74430392	ENSG00000138623.9|SEMA7A|NONO|NONO	935	-	5.741066	1.1868442	-1.0	-1.0
chr15	74433589	74433699	ENSG00000138623.9|SEMA7A|NONO|NONO	970	-	6.15333	1.5246457	-1.0	-1.0
chr15	74425362	74425567	ENSG00000138623.9|SEMA7A|NONO|NONO	938	-	5.8099813	1.2081678	-1.0	-1.0
chr15	74621346	74621616	ENSG00000179335.18|CLK3|NONO|NONO	921	+	4.265044	1.1049224	-1.0	-1.0
chr15	74620361	74620686	ENSG00000179335.18|CLK3|NONO|NONO	945	+	4.2425427	1.2588344	-1.0	-1.0
chr15	74621651	74621771	ENSG00000179335.18|CLK3|NONO|NONO	925	+	5.6497793	1.1234004	-1.0	-1.0
chr15	74620926	74621341	ENSG00000179335.18|CLK3|NONO|NONO	959	+	5.2027645	1.3836894	-1.0	-1.0
chr15	74789117	74789302	ENSG00000103653.16|CSK|NONO|NONO	934	+	5.690151	1.1782598	-1.0	-1.0
chr15	74782825	74782950	ENSG00000103653.16|CSK|NONO|NONO	962	+	6.0153713	1.4253324	-1.0	-1.0
chr15	75202966	75203091	ENSG00000167173.18|C15orf39|NONO|NONO	912	+	5.558611	1.0559871	-1.0	-1.0
chr15	75202661	75202801	ENSG00000167173.18|C15orf39|NONO|NONO	924	+	5.80405	1.1218091	-1.0	-1.0
chr15	75202426	75202556	ENSG00000167173.18|C15orf39|NONO|NONO	943	+	5.8991046	1.2448066	-1.0	-1.0
chr15	75455026	75455191	ENSG00000169375.15|SIN3A|NONO|NONO	951	-	4.480557	1.3127668	-1.0	-1.0
chr15	75450263	75451333	ENSG00000169375.15|SIN3A|NONO|NONO	992	-	5.585073	2.0949416	-1.0	-1.0
chr15	75451359	75451589	ENSG00000169375.15|SIN3A|NONO|NONO	937	-	4.259434	1.2019485	-1.0	-1.0
chr15	75452996	75453956	ENSG00000169375.15|SIN3A|NONO|NONO	948	-	5.53736	1.2844781	-1.0	-1.0
chr15	75454001	75454241	ENSG00000169375.15|SIN3A|NONO|NONO	920	-	3.5301132	1.0989968	-1.0	-1.0
chr15	75455301	75455634	ENSG00000169375.15|SIN3A|NONO|NONO	943	-	4.458596	1.2444196	-1.0	-1.0
chr15	75451746	75451946	ENSG00000169375.15|SIN3A|NONO|NONO	937	-	5.732487	1.2018332	-1.0	-1.0
chr15	75452261	75452526	ENSG00000169375.15|SIN3A|NONO|NONO	918	-	5.167276	1.0882882	-1.0	-1.0
chr15	75452566	75452691	ENSG00000169375.15|SIN3A|NONO|NONO	908	-	5.499985	1.037843	-1.0	-1.0
chr15	75454276	75454871	ENSG00000169375.15|SIN3A|NONO|NONO	971	-	6.153969	1.5398315	-1.0	-1.0
chr15	75451971	75452211	ENSG00000169375.15|SIN3A|NONO|NONO	981	-	6.3554444	1.7293439	-1.0	-1.0
chr15	75455634	75455764	ENSG00000169375.15|SIN3A|NONO|NONO	942	-	3.942165	1.2352698	-1.0	-1.0
chr15	75452998	75453947	ENSG00000276744.1|AC105137.3|NONO|NONO	949	-	5.552123	1.2923077	-1.0	-1.0
chr15	75578813	75578918	ENSG00000169410.9|PTPN9|NONO|NONO	906	-	5.478472	1.02817	-1.0	-1.0
chr15	75578993	75579098	ENSG00000169410.9|PTPN9|NONO|NONO	902	-	5.439463	1.0076736	-1.0	-1.0
chr15	75578816	75578921	ENSG00000260269.5|AC105036.3|NONO|NONO	906	-	5.478472	1.02817	-1.0	-1.0
chr15	75578996	75579096	ENSG00000260269.5|AC105036.3|NONO|NONO	902	-	5.439463	1.0076736	-1.0	-1.0
chr15	77070343	77070483	ENSG00000140391.14|TSPAN3|NONO|NONO	914	-	5.553705	1.0638568	-1.0	-1.0
chr15	77070663	77070838	ENSG00000140391.14|TSPAN3|NONO|NONO	937	-	5.7410994	1.1995624	-1.0	-1.0
chr15	77419480	77419690	ENSG00000173517.10|PEAK1|NONO|NONO	956	-	4.3615503	1.3611771	-1.0	-1.0
chr15	77419835	77419955	ENSG00000173517.10|PEAK1|NONO|NONO	922	-	5.599877	1.107186	-1.0	-1.0
chr15	77312349	77312459	ENSG00000173517.10|PEAK1|NONO|NONO	908	-	3.6839392	1.0369225	-1.0	-1.0
chr15	78873363	78873708	ENSG00000185787.14|MORF4L1|NONO|NONO	965	+	6.0905905	1.4620757	-1.0	-1.0
chr15	79923451	79923616	ENSG00000259332.3|ST20-MTHFS|NONO|NONO	942	-	4.557821	1.2355903	-1.0	-1.0
chr15	79922584	79923038	ENSG00000259332.3|ST20-MTHFS|NONO|NONO	973	-	4.1076035	1.5700698	-1.0	-1.0
chr15	79923106	79923446	ENSG00000259332.3|ST20-MTHFS|NONO|NONO	950	-	4.1792793	1.2994671	-1.0	-1.0
chr15	79923451	79923616	ENSG00000180953.11|ST20|NONO|NONO	942	-	4.557821	1.2355602	-1.0	-1.0
chr15	79922586	79923446	ENSG00000180953.11|ST20|NONO|NONO	973	-	4.425501	1.5719731	-1.0	-1.0
chr15	80108488	80108598	ENSG00000086666.18|ZFAND6|NONO|NONO	912	+	5.512418	1.0532376	-1.0	-1.0
chr15	80091415	80091515	ENSG00000086666.18|ZFAND6|NONO|NONO	906	+	5.5176716	1.02817	-1.0	-1.0
chr15	80060463	80060583	ENSG00000086666.18|ZFAND6|NONO|NONO	940	+	5.8513513	1.2190404	-1.0	-1.0
chr15	81850364	81850469	ENSG00000259692.5|AC104041.1|NONO|NONO	917	-	5.5703464	1.083188	-1.0	-1.0
chr15	81755143	81755373	ENSG00000259692.5|AC104041.1|NONO|NONO	926	-	5.6283293	1.1295623	-1.0	-1.0
chr15	81789513	81789663	ENSG00000259692.5|AC104041.1|NONO|NONO	930	-	5.6598725	1.1569133	-1.0	-1.0
chr15	81812029	81812164	ENSG00000259692.5|AC104041.1|NONO|NONO	908	-	5.484702	1.0369046	-1.0	-1.0
chr15	81794768	81794893	ENSG00000259692.5|AC104041.1|NONO|NONO	914	-	5.5296946	1.0669289	-1.0	-1.0
chr15	82397488	82397588	ENSG00000259429.5|UBE2Q2P2|NONO|NONO	914	+	3.8046567	1.063682	-1.0	-1.0
chr15	82645942	82646092	ENSG00000214575.9|CPEB1|NONO|NONO	932	-	5.691152	1.1701621	-1.0	-1.0
chr15	82647136	82647246	ENSG00000214575.9|CPEB1|NONO|NONO	983	-	6.4343667	1.7635955	-1.0	-1.0
chr15	82647021	82647123	ENSG00000214575.9|CPEB1|NONO|NONO	999	-	7.8617926	3.0881948	-1.0	-1.0
chr15	82646097	82647021	ENSG00000214575.9|CPEB1|NONO|NONO	986	-	4.886308	1.8682922	-1.0	-1.0
chr15	82647251	82647605	ENSG00000214575.9|CPEB1|NONO|NONO	996	-	6.117622	2.3632388	-1.0	-1.0
chr15	83206788	83206893	ENSG00000166503.8|HDGFL3|NONO|NONO	906	-	5.4913135	1.0284947	-1.0	-1.0
chr15	83206928	83207028	ENSG00000166503.8|HDGFL3|NONO|NONO	906	-	5.5041347	1.0284947	-1.0	-1.0
chr15	83447578	83448093	ENSG00000140600.16|SH3GL3|NONO|NONO	943	+	5.4725323	1.2478654	-1.0	-1.0
chr15	83478968	83479163	ENSG00000140600.16|SH3GL3|NONO|NONO	933	+	5.686056	1.1734158	-1.0	-1.0
chr15	83448098	83448273	ENSG00000140600.16|SH3GL3|NONO|NONO	958	+	5.9533033	1.379373	-1.0	-1.0
chr15	83478798	83478958	ENSG00000140600.16|SH3GL3|NONO|NONO	917	+	5.577517	1.083023	-1.0	-1.0
chr15	84570329	84570439	ENSG00000189136.8|UBE2Q2P1|NONO|NONO	917	-	5.5622697	1.0816034	-1.0	-1.0
chr15	84703600	84703765	ENSG00000140612.13|SEC11A|NONO|NONO	909	-	5.4966187	1.0395296	-1.0	-1.0
chr15	84762809	84762969	ENSG00000166716.9|ZNF592|NONO|NONO	916	+	5.5482774	1.0774227	-1.0	-1.0
chr15	84982503	84982848	ENSG00000073417.14|PDE8A|NONO|NONO	967	+	4.604837	1.4859066	-1.0	-1.0
chr15	84982028	84982343	ENSG00000073417.14|PDE8A|NONO|NONO	941	+	3.5454273	1.2287593	-1.0	-1.0
chr15	84985188	84985293	ENSG00000073417.14|PDE8A|NONO|NONO	907	+	5.5015607	1.031968	-1.0	-1.0
chr15	84980695	84981973	ENSG00000073417.14|PDE8A|NONO|NONO	962	+	4.5471897	1.4184349	-1.0	-1.0
chr15	85023848	85024028	ENSG00000073417.14|PDE8A|NONO|NONO	967	+	6.0884943	1.487028	-1.0	-1.0
chr15	84982363	84982463	ENSG00000073417.14|PDE8A|NONO|NONO	909	+	3.693709	1.0409695	-1.0	-1.0
chr15	88902862	88902967	ENSG00000140545.14|MFGE8|NONO|NONO	909	-	5.4880342	1.0411148	-1.0	-1.0
chr15	89095849	89095949	ENSG00000140526.17|ABHD2|NONO|NONO	904	+	5.4525833	1.0185317	-1.0	-1.0
chr15	89088668	89088798	ENSG00000140526.17|ABHD2|NONO|NONO	917	+	2.7859259	1.0788275	-1.0	-1.0
chr15	89589569	89589669	ENSG00000259713.1|AC013391.2|NONO|NONO	912	+	5.511032	1.0538822	-1.0	-1.0
chr15	89589572	89589672	ENSG00000140534.13|TICRR|NONO|NONO	904	+	5.4525833	1.0185317	-1.0	-1.0
chr15	90002159	90002349	ENSG00000140548.9|ZNF710|NONO|NONO	947	+	5.8426065	1.2743032	-1.0	-1.0
chr15	90002485	90002552	ENSG00000140548.9|ZNF710|NONO|NONO	940	+	5.7556696	1.2225467	-1.0	-1.0
chr15	90101965	90102160	ENSG00000182054.9|IDH2|NONO|NONO	907	-	5.50332	1.0317732	-1.0	-1.0
chr15	90190076	90190276	ENSG00000185033.14|SEMA4B|NONO|NONO	943	+	5.8074784	1.2461561	-1.0	-1.0
chr15	90189291	90189406	ENSG00000185033.14|SEMA4B|NONO|NONO	915	+	5.6071224	1.0711589	-1.0	-1.0
chr15	90202510	90202675	ENSG00000185033.14|SEMA4B|NONO|NONO	914	+	5.5309215	1.0649127	-1.0	-1.0
chr15	90201088	90201203	ENSG00000185033.14|SEMA4B|NONO|NONO	948	+	5.836239	1.2819923	-1.0	-1.0
chr15	90190482	90190587	ENSG00000185033.14|SEMA4B|NONO|NONO	918	+	5.5656385	1.0886935	-1.0	-1.0
chr15	90201735	90201875	ENSG00000185033.14|SEMA4B|NONO|NONO	934	+	4.686705	1.1825993	-1.0	-1.0
chr15	90211370	90211480	ENSG00000185033.14|SEMA4B|NONO|NONO	908	+	5.494197	1.0377276	-1.0	-1.0
chr15	90211595	90211735	ENSG00000185033.14|SEMA4B|NONO|NONO	926	+	5.6512485	1.133033	-1.0	-1.0
chr15	90201208	90201313	ENSG00000185033.14|SEMA4B|NONO|NONO	914	+	5.5787897	1.0668857	-1.0	-1.0
chr15	90189871	90190031	ENSG00000185033.14|SEMA4B|NONO|NONO	919	+	5.5935087	1.0941834	-1.0	-1.0
chr15	90202055	90202185	ENSG00000185033.14|SEMA4B|NONO|NONO	931	+	5.6693087	1.1582752	-1.0	-1.0
chr15	90530531	90530671	ENSG00000140577.15|CRTC3|NONO|NONO	922	+	5.637244	1.1088508	-1.0	-1.0
chr15	90873098	90874568	ENSG00000140564.11|FURIN|NONO|NONO	986	+	5.1472883	1.8529435	-1.0	-1.0
chr15	90871605	90871745	ENSG00000140564.11|FURIN|NONO|NONO	933	+	5.7139835	1.1725127	-1.0	-1.0
chr15	90872877	90873007	ENSG00000140564.11|FURIN|NONO|NONO	913	+	2.7691782	1.0598611	-1.0	-1.0
chr15	90871296	90871431	ENSG00000140564.11|FURIN|NONO|NONO	936	+	5.8913994	1.1965079	-1.0	-1.0
chr15	90872665	90872877	ENSG00000140564.11|FURIN|NONO|NONO	974	+	5.140901	1.586535	-1.0	-1.0
chr15	90874808	90874988	ENSG00000140564.11|FURIN|NONO|NONO	919	+	5.570689	1.092795	-1.0	-1.0
chr15	90871775	90872565	ENSG00000140564.11|FURIN|NONO|NONO	985	+	5.230408	1.8200301	-1.0	-1.0
chr15	90903006	90903176	ENSG00000196547.14|MAN2A2|NONO|NONO	945	+	3.4861317	1.2582581	-1.0	-1.0
chr15	90956696	90956881	ENSG00000166965.12|RCCD1|NONO|NONO	936	+	5.719221	1.1936842	-1.0	-1.0
chr15	90994110	90994385	ENSG00000198901.13|PRC1|NONO|NONO	968	-	6.140784	1.4985361	-1.0	-1.0
chr15	90993425	90993680	ENSG00000198901.13|PRC1|NONO|NONO	922	-	5.1574817	1.1106465	-1.0	-1.0
chr15	92882876	92883181	ENSG00000272888.5|LINC01578|NONO|NONO	938	+	3.552439	1.2054611	-1.0	-1.0
chr15	92883186	92883584	ENSG00000272888.5|LINC01578|NONO|NONO	984	+	4.3661127	1.8015456	-1.0	-1.0
chr15	92882721	92882871	ENSG00000272888.5|LINC01578|NONO|NONO	917	+	3.5019224	1.0796726	-1.0	-1.0
chr15	92909314	92909464	ENSG00000279765.3|AC013394.1|NONO|NONO	938	+	3.5974128	1.2064666	-1.0	-1.0
chr15	92904029	92904129	ENSG00000279765.3|AC013394.1|NONO|NONO	914	+	5.694069	1.063517	-1.0	-1.0
chr15	92883412	92883543	ENSG00000279765.3|AC013394.1|NONO|NONO	959	+	2.672815	1.3888531	-1.0	-1.0
chr15	92909328	92909463	ENSG00000173575.20|CHD2|NONO|NONO	935	+	3.4462593	1.187515	-1.0	-1.0
chr15	92904028	92904128	ENSG00000173575.20|CHD2|NONO|NONO	907	+	5.6429577	1.0327674	-1.0	-1.0
chr15	94909797	94909902	ENSG00000277654.5|AC087633.2|NONO|NONO	918	+	5.5762577	1.0874207	-1.0	-1.0
chr15	94884392	94884502	ENSG00000277654.5|AC087633.2|NONO|NONO	936	+	5.7487326	1.1929442	-1.0	-1.0
chr15	94906902	94907017	ENSG00000277654.5|AC087633.2|NONO|NONO	949	+	5.871214	1.2903466	-1.0	-1.0
chr15	96282841	96282989	ENSG00000247809.7|NR2F2-AS1|NONO|NONO	998	-	3.4504848	2.7485178	-1.0	-1.0
chr15	96333597	96333697	ENSG00000185551.14|NR2F2|NONO|NONO	906	+	5.5176716	1.0284789	-1.0	-1.0
chr15	96333167	96333362	ENSG00000185551.14|NR2F2|NONO|NONO	928	+	5.7460165	1.1425828	-1.0	-1.0
chr15	96354577	96354692	ENSG00000259275.2|AC087477.2|NONO|NONO	906	+	5.484893	1.0283324	-1.0	-1.0
chr15	98650505	98650625	ENSG00000140443.13|IGF1R|NONO|NONO	949	+	5.8666444	1.2962023	-1.0	-1.0
chr15	101232772	101232877	ENSG00000131873.5|CHSY1|NONO|NONO	909	-	5.5077972	1.0416025	-1.0	-1.0
chr15	101232882	101233012	ENSG00000131873.5|CHSY1|NONO|NONO	941	-	5.7689695	1.2287121	-1.0	-1.0
chr15	101227762	101227882	ENSG00000131873.5|CHSY1|NONO|NONO	909	-	5.622657	1.0387809	-1.0	-1.0
chr15	101294847	101294952	ENSG00000131876.16|SNRPA1|NONO|NONO	918	-	5.5613565	1.0860144	-1.0	-1.0
chr15	101476958	101477068	ENSG00000140479.16|PCSK6|NONO|NONO	917	-	5.5766125	1.0815867	-1.0	-1.0
chr15	101488053	101488153	ENSG00000140479.16|PCSK6|NONO|NONO	902	-	5.5046744	1.0076736	-1.0	-1.0
chr15	101368292	101368457	ENSG00000140479.16|PCSK6|NONO|NONO	909	-	5.5118003	1.0426115	-1.0	-1.0
chr15	101478303	101478568	ENSG00000140479.16|PCSK6|NONO|NONO	943	-	5.7898784	1.2471381	-1.0	-1.0
chr15	101467713	101467948	ENSG00000140479.16|PCSK6|NONO|NONO	906	-	5.497548	1.0268793	-1.0	-1.0
chr15	101487513	101487678	ENSG00000140479.16|PCSK6|NONO|NONO	942	-	5.8123493	1.2340975	-1.0	-1.0
chr15	101379138	101379253	ENSG00000140479.16|PCSK6|NONO|NONO	907	-	5.4752474	1.0307779	-1.0	-1.0
chr15	101411451	101411656	ENSG00000140479.16|PCSK6|NONO|NONO	944	-	5.816531	1.2503165	-1.0	-1.0
chr15	101486873	101487043	ENSG00000140479.16|PCSK6|NONO|NONO	953	-	5.917362	1.3273841	-1.0	-1.0
chr15	101457703	101457833	ENSG00000140479.16|PCSK6|NONO|NONO	928	-	5.6844535	1.1432347	-1.0	-1.0
chr15	101487738	101487858	ENSG00000140479.16|PCSK6|NONO|NONO	932	-	3.605547	1.167913	-1.0	-1.0
chr15	101488493	101489238	ENSG00000140479.16|PCSK6|NONO|NONO	971	-	5.82483	1.5314623	-1.0	-1.0
chr15	101480663	101480798	ENSG00000140479.16|PCSK6|NONO|NONO	924	-	5.604842	1.1187727	-1.0	-1.0
chr15	101481928	101482068	ENSG00000140479.16|PCSK6|NONO|NONO	936	-	5.7168837	1.193873	-1.0	-1.0
chr15	101467143	101467248	ENSG00000140479.16|PCSK6|NONO|NONO	904	-	5.4727373	1.0177171	-1.0	-1.0
chr15	101378748	101378848	ENSG00000140479.16|PCSK6|NONO|NONO	902	-	5.439463	1.0076736	-1.0	-1.0
chr15	101379308	101379478	ENSG00000140479.16|PCSK6|NONO|NONO	911	-	5.5155888	1.0497789	-1.0	-1.0
chr15	101408066	101408241	ENSG00000140479.16|PCSK6|NONO|NONO	940	-	5.748031	1.2186987	-1.0	-1.0
chr15	101479108	101479213	ENSG00000140479.16|PCSK6|NONO|NONO	912	-	5.53662	1.0561979	-1.0	-1.0
chr15	101488248	101488493	ENSG00000140479.16|PCSK6|NONO|NONO	944	-	5.179002	1.2539123	-1.0	-1.0
chr15	101478638	101478863	ENSG00000140479.16|PCSK6|NONO|NONO	966	-	5.7157702	1.4745075	-1.0	-1.0
chr15	101482543	101482788	ENSG00000140479.16|PCSK6|NONO|NONO	925	-	5.6385303	1.1245916	-1.0	-1.0
chr15	101479698	101479848	ENSG00000140479.16|PCSK6|NONO|NONO	940	-	5.594905	1.2238557	-1.0	-1.0
chr15	101480943	101481093	ENSG00000140479.16|PCSK6|NONO|NONO	909	-	5.50982	1.0389246	-1.0	-1.0
chr15	101364147	101364372	ENSG00000140479.16|PCSK6|NONO|NONO	939	-	5.770921	1.2181191	-1.0	-1.0
chr15	101965952	101966052	ENSG00000185596.16|WASH3P|NONO|NONO	935	+	2.47878	1.1893505	-1.0	-1.0
chr15	101969790	101969930	ENSG00000185596.16|WASH3P|NONO|NONO	906	+	5.478472	1.02817	-1.0	-1.0
chr15	101971595	101971745	ENSG00000185596.16|WASH3P|NONO|NONO	934	+	5.78308	1.1799811	-1.0	-1.0
chr15	101967520	101967620	ENSG00000185596.16|WASH3P|NONO|NONO	921	+	2.5334778	1.1046592	-1.0	-1.0
chr15	101970250	101970370	ENSG00000185596.16|WASH3P|NONO|NONO	926	+	5.622101	1.1281316	-1.0	-1.0
chr16	35948	36063	ENSG00000226942.2|IL9RP3|NONO|NONO	903	-	5.5427775	1.015307	-1.0	-1.0
chr16	36398	36503	ENSG00000226942.2|IL9RP3|NONO|NONO	906	-	5.5041347	1.0284947	-1.0	-1.0
chr16	36685	36795	ENSG00000226942.2|IL9RP3|NONO|NONO	906	-	5.516959	1.0280781	-1.0	-1.0
chr16	36168	36308	ENSG00000226942.2|IL9RP3|NONO|NONO	936	-	5.7541475	1.1968138	-1.0	-1.0
chr16	71789	72059	ENSG00000007384.15|RHBDF1|NONO|NONO	915	-	5.5438137	1.0695866	-1.0	-1.0
chr16	97000	97145	ENSG00000103148.15|NPRL3|NONO|NONO	939	-	5.742616	1.2165372	-1.0	-1.0
chr16	95905	96035	ENSG00000103148.15|NPRL3|NONO|NONO	917	-	5.560856	1.0787865	-1.0	-1.0
chr16	93400	93510	ENSG00000103148.15|NPRL3|NONO|NONO	906	-	5.497724	1.0284947	-1.0	-1.0
chr16	91861	91991	ENSG00000103148.15|NPRL3|NONO|NONO	912	-	5.535412	1.0550973	-1.0	-1.0
chr16	97700	97860	ENSG00000103148.15|NPRL3|NONO|NONO	936	-	5.712806	1.1933355	-1.0	-1.0
chr16	96165	96270	ENSG00000103148.15|NPRL3|NONO|NONO	926	-	5.6258917	1.130558	-1.0	-1.0
chr16	101044	101254	ENSG00000103148.15|NPRL3|NONO|NONO	971	-	5.7570004	1.542116	-1.0	-1.0
chr16	92001	92106	ENSG00000103148.15|NPRL3|NONO|NONO	911	-	5.5197225	1.0483594	-1.0	-1.0
chr16	105899	106009	ENSG00000103148.15|NPRL3|NONO|NONO	912	-	3.7183266	1.055764	-1.0	-1.0
chr16	92830	92935	ENSG00000103148.15|NPRL3|NONO|NONO	901	-	3.629953	1.0052748	-1.0	-1.0
chr16	101279	101514	ENSG00000103148.15|NPRL3|NONO|NONO	926	-	3.8137329	1.1312685	-1.0	-1.0
chr16	185837	185942	ENSG00000268836.1|Z69706.1|NONO|NONO	918	-	5.569339	1.088293	-1.0	-1.0
chr16	228731	229286	ENSG00000007392.16|LUC7L|NONO|NONO	962	-	3.7536519	1.4256976	-1.0	-1.0
chr16	339818	339998	ENSG00000103126.14|AXIN1|NONO|NONO	946	-	5.37601	1.2640628	-1.0	-1.0
chr16	291024	291624	ENSG00000103126.14|AXIN1|NONO|NONO	953	-	5.080062	1.3236518	-1.0	-1.0
chr16	317338	317513	ENSG00000103126.14|AXIN1|NONO|NONO	917	-	5.58485	1.0799466	-1.0	-1.0
chr16	309806	309926	ENSG00000103126.14|AXIN1|NONO|NONO	958	-	5.4868684	1.3737032	-1.0	-1.0
chr16	340888	341113	ENSG00000103126.14|AXIN1|NONO|NONO	913	-	5.280644	1.0600817	-1.0	-1.0
chr16	338038	338153	ENSG00000103126.14|AXIN1|NONO|NONO	924	-	5.6154613	1.1174943	-1.0	-1.0
chr16	302826	302926	ENSG00000103126.14|AXIN1|NONO|NONO	906	-	5.485695	1.0284947	-1.0	-1.0
chr16	304171	304276	ENSG00000103126.14|AXIN1|NONO|NONO	910	-	5.4945297	1.0440729	-1.0	-1.0
chr16	325268	325618	ENSG00000103126.14|AXIN1|NONO|NONO	958	-	5.2704496	1.3722334	-1.0	-1.0
chr16	292574	292889	ENSG00000103126.14|AXIN1|NONO|NONO	946	-	5.687295	1.2649586	-1.0	-1.0
chr16	307031	307271	ENSG00000103126.14|AXIN1|NONO|NONO	950	-	5.6179624	1.3005533	-1.0	-1.0
chr16	347476	347596	ENSG00000103126.14|AXIN1|NONO|NONO	922	-	5.608916	1.1082969	-1.0	-1.0
chr16	289799	289984	ENSG00000103126.14|AXIN1|NONO|NONO	928	-	5.6507106	1.140905	-1.0	-1.0
chr16	335438	335583	ENSG00000103126.14|AXIN1|NONO|NONO	936	-	5.7137265	1.1950855	-1.0	-1.0
chr16	290424	290544	ENSG00000103126.14|AXIN1|NONO|NONO	923	-	5.5971217	1.1111475	-1.0	-1.0
chr16	307756	308006	ENSG00000103126.14|AXIN1|NONO|NONO	932	-	5.6935163	1.1706645	-1.0	-1.0
chr16	316908	317048	ENSG00000103126.14|AXIN1|NONO|NONO	925	-	5.637738	1.1260117	-1.0	-1.0
chr16	310829	310929	ENSG00000103126.14|AXIN1|NONO|NONO	955	-	5.9279885	1.3476866	-1.0	-1.0
chr16	293224	293459	ENSG00000103126.14|AXIN1|NONO|NONO	912	-	5.518279	1.0577605	-1.0	-1.0
chr16	306501	306646	ENSG00000103126.14|AXIN1|NONO|NONO	948	-	5.8749886	1.282883	-1.0	-1.0
chr16	313994	314134	ENSG00000103126.14|AXIN1|NONO|NONO	923	-	5.6025786	1.1133964	-1.0	-1.0
chr16	351921	352091	ENSG00000103126.14|AXIN1|NONO|NONO	948	-	5.8957515	1.2808447	-1.0	-1.0
chr16	344908	345398	ENSG00000103126.14|AXIN1|NONO|NONO	964	-	4.4161644	1.4440069	-1.0	-1.0
chr16	351771	351916	ENSG00000103126.14|AXIN1|NONO|NONO	955	-	5.9196777	1.3442124	-1.0	-1.0
chr16	291649	291749	ENSG00000103126.14|AXIN1|NONO|NONO	915	-	5.560392	1.0682242	-1.0	-1.0
chr16	323808	325188	ENSG00000103126.14|AXIN1|NONO|NONO	972	-	5.5756054	1.5452931	-1.0	-1.0
chr16	306251	306361	ENSG00000103126.14|AXIN1|NONO|NONO	932	-	4.48527	1.1661719	-1.0	-1.0
chr16	313639	313789	ENSG00000103126.14|AXIN1|NONO|NONO	941	-	5.757297	1.228564	-1.0	-1.0
chr16	314169	314339	ENSG00000103126.14|AXIN1|NONO|NONO	928	-	5.659108	1.1428125	-1.0	-1.0
chr16	338283	338483	ENSG00000103126.14|AXIN1|NONO|NONO	925	-	5.11593	1.1237302	-1.0	-1.0
chr16	302546	302666	ENSG00000103126.14|AXIN1|NONO|NONO	906	-	5.516959	1.0279475	-1.0	-1.0
chr16	309436	309541	ENSG00000103126.14|AXIN1|NONO|NONO	904	-	5.4727373	1.0179226	-1.0	-1.0
chr16	342488	342943	ENSG00000103126.14|AXIN1|NONO|NONO	960	-	5.9796805	1.3991761	-1.0	-1.0
chr16	352106	352296	ENSG00000103126.14|AXIN1|NONO|NONO	936	-	5.7423306	1.1925477	-1.0	-1.0
chr16	340198	340818	ENSG00000103126.14|AXIN1|NONO|NONO	951	-	5.683185	1.3137308	-1.0	-1.0
chr16	347746	347846	ENSG00000103126.14|AXIN1|NONO|NONO	904	-	5.4525833	1.0185317	-1.0	-1.0
chr16	342948	343368	ENSG00000103126.14|AXIN1|NONO|NONO	980	-	6.231912	1.7059515	-1.0	-1.0
chr16	310079	310404	ENSG00000103126.14|AXIN1|NONO|NONO	952	-	5.883866	1.3182994	-1.0	-1.0
chr16	325628	325993	ENSG00000103126.14|AXIN1|NONO|NONO	950	-	5.8604317	1.3045391	-1.0	-1.0
chr16	331943	332088	ENSG00000103126.14|AXIN1|NONO|NONO	914	-	5.5349035	1.0678616	-1.0	-1.0
chr16	342378	342483	ENSG00000103126.14|AXIN1|NONO|NONO	923	-	5.600025	1.1126895	-1.0	-1.0
chr16	332088	332228	ENSG00000103126.14|AXIN1|NONO|NONO	909	-	5.4947453	1.0429935	-1.0	-1.0
chr16	291794	291984	ENSG00000103126.14|AXIN1|NONO|NONO	933	-	5.692432	1.1767068	-1.0	-1.0
chr16	290679	290869	ENSG00000103126.14|AXIN1|NONO|NONO	941	-	5.7671604	1.2320048	-1.0	-1.0
chr16	327543	327648	ENSG00000103126.14|AXIN1|NONO|NONO	923	-	5.600025	1.1126406	-1.0	-1.0
chr16	302241	302396	ENSG00000103126.14|AXIN1|NONO|NONO	923	-	3.679588	1.1154866	-1.0	-1.0
chr16	304951	305126	ENSG00000103126.14|AXIN1|NONO|NONO	958	-	5.373022	1.3727361	-1.0	-1.0
chr16	379513	379613	ENSG00000129925.10|TMEM8A|NONO|NONO	906	-	5.516959	1.0279863	-1.0	-1.0
chr16	378568	378763	ENSG00000129925.10|TMEM8A|NONO|NONO	919	-	5.5625896	1.0906357	-1.0	-1.0
chr16	379818	380198	ENSG00000129925.10|TMEM8A|NONO|NONO	935	-	5.4110823	1.1863023	-1.0	-1.0
chr16	378788	379063	ENSG00000129925.10|TMEM8A|NONO|NONO	964	-	6.093709	1.439563	-1.0	-1.0
chr16	381228	381700	ENSG00000129925.10|TMEM8A|NONO|NONO	957	-	5.95337	1.3625158	-1.0	-1.0
chr16	379648	379813	ENSG00000129925.10|TMEM8A|NONO|NONO	942	-	5.7837844	1.2359499	-1.0	-1.0
chr16	380208	380378	ENSG00000129925.10|TMEM8A|NONO|NONO	934	-	5.711307	1.1780068	-1.0	-1.0
chr16	379063	379418	ENSG00000129925.10|TMEM8A|NONO|NONO	963	-	5.8123927	1.4320328	-1.0	-1.0
chr16	380893	381218	ENSG00000129925.10|TMEM8A|NONO|NONO	974	-	6.1812277	1.586375	-1.0	-1.0
chr16	398207	398372	ENSG00000103202.12|NME4|NONO|NONO	972	+	6.042844	1.5536072	-1.0	-1.0
chr16	397313	397618	ENSG00000103202.12|NME4|NONO|NONO	979	+	4.8790207	1.670673	-1.0	-1.0
chr16	397741	398001	ENSG00000103202.12|NME4|NONO|NONO	979	+	5.049475	1.6814122	-1.0	-1.0
chr16	398001	398179	ENSG00000103202.12|NME4|NONO|NONO	967	+	3.8766062	1.4833373	-1.0	-1.0
chr16	398377	399012	ENSG00000103202.12|NME4|NONO|NONO	982	+	5.5084257	1.739768	-1.0	-1.0
chr16	491993	492413	ENSG00000090565.15|RAB11FIP3|NONO|NONO	934	+	5.7039156	1.1795655	-1.0	-1.0
chr16	489436	489721	ENSG00000090565.15|RAB11FIP3|NONO|NONO	932	+	5.157022	1.1645188	-1.0	-1.0
chr16	491283	491388	ENSG00000090565.15|RAB11FIP3|NONO|NONO	918	+	5.611503	1.0863558	-1.0	-1.0
chr16	492573	492743	ENSG00000090565.15|RAB11FIP3|NONO|NONO	940	+	4.86101	1.2226857	-1.0	-1.0
chr16	491418	491578	ENSG00000090565.15|RAB11FIP3|NONO|NONO	927	+	5.6410947	1.137915	-1.0	-1.0
chr16	496963	497088	ENSG00000090565.15|RAB11FIP3|NONO|NONO	905	+	5.459079	1.0214899	-1.0	-1.0
chr16	497568	497688	ENSG00000090565.15|RAB11FIP3|NONO|NONO	950	+	5.9130173	1.2975782	-1.0	-1.0
chr16	491818	491923	ENSG00000090565.15|RAB11FIP3|NONO|NONO	916	+	3.7281733	1.073994	-1.0	-1.0
chr16	502173	502283	ENSG00000090565.15|RAB11FIP3|NONO|NONO	914	+	5.5758944	1.0675634	-1.0	-1.0
chr16	496458	496628	ENSG00000090565.15|RAB11FIP3|NONO|NONO	921	+	5.5815053	1.1011384	-1.0	-1.0
chr16	426720	426820	ENSG00000090565.15|RAB11FIP3|NONO|NONO	906	+	5.5041347	1.0284947	-1.0	-1.0
chr16	497713	497818	ENSG00000090565.15|RAB11FIP3|NONO|NONO	925	+	5.6213126	1.1243583	-1.0	-1.0
chr16	489781	490066	ENSG00000090565.15|RAB11FIP3|NONO|NONO	973	+	5.540538	1.5657965	-1.0	-1.0
chr16	538818	538923	ENSG00000103326.11|CAPN15|NONO|NONO	904	+	3.667097	1.0190095	-1.0	-1.0
chr16	541936	542626	ENSG00000103326.11|CAPN15|NONO|NONO	998	+	5.825326	2.680343	-1.0	-1.0
chr16	548086	548211	ENSG00000103326.11|CAPN15|NONO|NONO	920	+	5.581027	1.0991453	-1.0	-1.0
chr16	540104	540371	ENSG00000103326.11|CAPN15|NONO|NONO	995	+	6.9377646	2.2855327	-1.0	-1.0
chr16	538973	539853	ENSG00000103326.11|CAPN15|NONO|NONO	990	+	4.510721	1.9863689	-1.0	-1.0
chr16	539858	540104	ENSG00000103326.11|CAPN15|NONO|NONO	997	+	5.736451	2.5189242	-1.0	-1.0
chr16	537133	538818	ENSG00000103326.11|CAPN15|NONO|NONO	994	+	4.8537097	2.2560146	-1.0	-1.0
chr16	547551	547701	ENSG00000103326.11|CAPN15|NONO|NONO	931	+	5.668897	1.1611031	-1.0	-1.0
chr16	547716	547901	ENSG00000103326.11|CAPN15|NONO|NONO	952	+	4.980864	1.3162915	-1.0	-1.0
chr16	528104	531009	ENSG00000103326.11|CAPN15|NONO|NONO	975	+	5.408617	1.5939124	-1.0	-1.0
chr16	533264	533449	ENSG00000103326.11|CAPN15|NONO|NONO	945	+	5.817031	1.2634614	-1.0	-1.0
chr16	549471	549614	ENSG00000103326.11|CAPN15|NONO|NONO	979	+	5.1941853	1.6726856	-1.0	-1.0
chr16	548342	548452	ENSG00000103326.11|CAPN15|NONO|NONO	908	+	5.482981	1.0346333	-1.0	-1.0
chr16	536895	537133	ENSG00000103326.11|CAPN15|NONO|NONO	994	+	4.1971016	2.2007804	-1.0	-1.0
chr16	536028	536142	ENSG00000103326.11|CAPN15|NONO|NONO	998	+	5.4162636	2.7282546	-1.0	-1.0
chr16	536142	536437	ENSG00000103326.11|CAPN15|NONO|NONO	960	+	3.645638	1.4025587	-1.0	-1.0
chr16	540371	541846	ENSG00000103326.11|CAPN15|NONO|NONO	997	+	5.4633026	2.5629008	-1.0	-1.0
chr16	533998	536023	ENSG00000103326.11|CAPN15|NONO|NONO	996	+	5.838179	2.347214	-1.0	-1.0
chr16	545466	546811	ENSG00000103326.11|CAPN15|NONO|NONO	985	+	4.484337	1.835755	-1.0	-1.0
chr16	549838	551301	ENSG00000103326.11|CAPN15|NONO|NONO	985	+	5.461077	1.8108534	-1.0	-1.0
chr16	549614	549764	ENSG00000103326.11|CAPN15|NONO|NONO	968	+	6.1248045	1.4991844	-1.0	-1.0
chr16	533644	533945	ENSG00000103326.11|CAPN15|NONO|NONO	960	+	5.9795184	1.3962868	-1.0	-1.0
chr16	536597	536861	ENSG00000103326.11|CAPN15|NONO|NONO	995	+	6.8071504	2.3163583	-1.0	-1.0
chr16	548657	548792	ENSG00000103326.11|CAPN15|NONO|NONO	914	+	5.542723	1.0678627	-1.0	-1.0
chr16	549022	549137	ENSG00000103326.11|CAPN15|NONO|NONO	913	+	2.586178	1.0580395	-1.0	-1.0
chr16	543096	545461	ENSG00000103326.11|CAPN15|NONO|NONO	992	+	4.9080915	2.100902	-1.0	-1.0
chr16	535315	535368	ENSG00000266124.1|MIR5587|NONO|NONO	964	+	6.0375123	1.4431804	-1.0	-1.0
chr16	543276	543366	ENSG00000266235.1|MIR3176|NONO|NONO	903	+	3.003431	1.0153621	-1.0	-1.0
chr16	573481	573581	ENSG00000007541.16|PIGQ|NONO|NONO	915	+	5.560392	1.0682242	-1.0	-1.0
chr16	576783	576888	ENSG00000007541.16|PIGQ|NONO|NONO	917	+	5.551335	1.0820923	-1.0	-1.0
chr16	579115	579305	ENSG00000007541.16|PIGQ|NONO|NONO	928	+	4.574964	1.1433822	-1.0	-1.0
chr16	580745	580905	ENSG00000007541.16|PIGQ|NONO|NONO	915	+	5.5318117	1.0691841	-1.0	-1.0
chr16	578595	578805	ENSG00000007541.16|PIGQ|NONO|NONO	918	+	5.5553675	1.084763	-1.0	-1.0
chr16	581062	581172	ENSG00000007541.16|PIGQ|NONO|NONO	911	+	5.5197225	1.0483594	-1.0	-1.0
chr16	577013	577183	ENSG00000007541.16|PIGQ|NONO|NONO	943	+	5.783299	1.2409688	-1.0	-1.0
chr16	572070	572280	ENSG00000007541.16|PIGQ|NONO|NONO	943	+	5.848652	1.246227	-1.0	-1.0
chr16	583416	583531	ENSG00000007541.16|PIGQ|NONO|NONO	914	+	5.5873933	1.063152	-1.0	-1.0
chr16	569668	569768	ENSG00000007541.16|PIGQ|NONO|NONO	905	+	5.465574	1.0244479	-1.0	-1.0
chr16	577609	577749	ENSG00000007541.16|PIGQ|NONO|NONO	925	+	5.610564	1.1232042	-1.0	-1.0
chr16	570865	570990	ENSG00000007541.16|PIGQ|NONO|NONO	912	+	5.511668	1.0561702	-1.0	-1.0
chr16	575213	575313	ENSG00000007541.16|PIGQ|NONO|NONO	914	+	5.53584	1.0676324	-1.0	-1.0
chr16	571665	571830	ENSG00000007541.16|PIGQ|NONO|NONO	945	+	5.8207493	1.261241	-1.0	-1.0
chr16	582035	582220	ENSG00000007541.16|PIGQ|NONO|NONO	934	+	5.0080786	1.183686	-1.0	-1.0
chr16	574963	575113	ENSG00000007541.16|PIGQ|NONO|NONO	916	+	5.5488844	1.0747296	-1.0	-1.0
chr16	583986	584131	ENSG00000007541.16|PIGQ|NONO|NONO	944	+	5.790352	1.2504773	-1.0	-1.0
chr16	578820	579110	ENSG00000007541.16|PIGQ|NONO|NONO	923	+	4.902814	1.1114926	-1.0	-1.0
chr16	578260	578360	ENSG00000007541.16|PIGQ|NONO|NONO	906	+	5.4913135	1.0284947	-1.0	-1.0
chr16	575483	575628	ENSG00000007541.16|PIGQ|NONO|NONO	930	+	5.6859264	1.1549557	-1.0	-1.0
chr16	579920	580205	ENSG00000007541.16|PIGQ|NONO|NONO	946	+	4.954991	1.266644	-1.0	-1.0
chr16	577950	578050	ENSG00000007541.16|PIGQ|NONO|NONO	904	+	5.4525833	1.0185317	-1.0	-1.0
chr16	582349	582449	ENSG00000007541.16|PIGQ|NONO|NONO	902	+	5.439463	1.0076736	-1.0	-1.0
chr16	568238	568393	ENSG00000007541.16|PIGQ|NONO|NONO	904	+	5.619594	1.0167409	-1.0	-1.0
chr16	580580	580705	ENSG00000007541.16|PIGQ|NONO|NONO	912	+	5.5146556	1.0574331	-1.0	-1.0
chr16	568240	568395	ENSG00000257108.1|NHLRC4|NONO|NONO	904	+	5.604231	1.0161595	-1.0	-1.0
chr16	574963	575113	ENSG00000282907.1|Z98883.1|NONO|NONO	916	+	5.5488844	1.0747296	-1.0	-1.0
chr16	573480	573580	ENSG00000282907.1|Z98883.1|NONO|NONO	906	+	5.4913135	1.0284947	-1.0	-1.0
chr16	569670	569770	ENSG00000282907.1|Z98883.1|NONO|NONO	905	+	5.465574	1.0244479	-1.0	-1.0
chr16	575483	575628	ENSG00000282907.1|Z98883.1|NONO|NONO	930	+	5.6859264	1.1549747	-1.0	-1.0
chr16	575213	575313	ENSG00000282907.1|Z98883.1|NONO|NONO	914	+	5.53584	1.0676324	-1.0	-1.0
chr16	571665	571830	ENSG00000282907.1|Z98883.1|NONO|NONO	945	+	5.8207493	1.261241	-1.0	-1.0
chr16	572070	572280	ENSG00000282907.1|Z98883.1|NONO|NONO	943	+	5.848652	1.2464559	-1.0	-1.0
chr16	570865	570990	ENSG00000282907.1|Z98883.1|NONO|NONO	912	+	5.511668	1.0561702	-1.0	-1.0
chr16	590117	590302	ENSG00000197562.9|RAB40C|NONO|NONO	937	+	5.7966805	1.1985406	-1.0	-1.0
chr16	603343	603448	ENSG00000197562.9|RAB40C|NONO|NONO	906	+	5.5041347	1.0284947	-1.0	-1.0
chr16	592768	592943	ENSG00000197562.9|RAB40C|NONO|NONO	917	+	3.9265668	1.0830826	-1.0	-1.0
chr16	619315	619750	ENSG00000197562.9|RAB40C|NONO|NONO	971	+	5.925499	1.5446191	-1.0	-1.0
chr16	610348	610458	ENSG00000197562.9|RAB40C|NONO|NONO	907	+	5.4720664	1.0303152	-1.0	-1.0
chr16	613493	613628	ENSG00000197562.9|RAB40C|NONO|NONO	932	+	5.674293	1.1647911	-1.0	-1.0
chr16	605548	605848	ENSG00000197562.9|RAB40C|NONO|NONO	954	+	4.5971646	1.3387604	-1.0	-1.0
chr16	594993	595093	ENSG00000197562.9|RAB40C|NONO|NONO	905	+	5.465574	1.0244479	-1.0	-1.0
chr16	606813	607013	ENSG00000197562.9|RAB40C|NONO|NONO	927	+	5.640964	1.1371139	-1.0	-1.0
chr16	611038	611628	ENSG00000197562.9|RAB40C|NONO|NONO	971	+	5.807453	1.5373942	-1.0	-1.0
chr16	624730	624890	ENSG00000197562.9|RAB40C|NONO|NONO	939	+	5.7424474	1.2156363	-1.0	-1.0
chr16	609763	609943	ENSG00000197562.9|RAB40C|NONO|NONO	919	+	5.6792912	1.0933613	-1.0	-1.0
chr16	615478	615633	ENSG00000197562.9|RAB40C|NONO|NONO	915	+	5.548127	1.0710155	-1.0	-1.0
chr16	620845	622075	ENSG00000197562.9|RAB40C|NONO|NONO	958	+	5.528198	1.3802451	-1.0	-1.0
chr16	589356	589456	ENSG00000197562.9|RAB40C|NONO|NONO	905	+	5.465574	1.0244479	-1.0	-1.0
chr16	590808	590988	ENSG00000197562.9|RAB40C|NONO|NONO	921	+	5.5839076	1.1000575	-1.0	-1.0
chr16	590433	590718	ENSG00000197562.9|RAB40C|NONO|NONO	951	+	5.842631	1.3115398	-1.0	-1.0
chr16	596723	596853	ENSG00000197562.9|RAB40C|NONO|NONO	913	+	5.533013	1.0582579	-1.0	-1.0
chr16	597153	597273	ENSG00000197562.9|RAB40C|NONO|NONO	913	+	3.7314749	1.0586591	-1.0	-1.0
chr16	591838	592733	ENSG00000197562.9|RAB40C|NONO|NONO	978	+	5.7239437	1.6617674	-1.0	-1.0
chr16	589806	589946	ENSG00000197562.9|RAB40C|NONO|NONO	911	+	5.541189	1.052142	-1.0	-1.0
chr16	592963	593318	ENSG00000197562.9|RAB40C|NONO|NONO	951	+	5.462917	1.3108739	-1.0	-1.0
chr16	601268	601448	ENSG00000197562.9|RAB40C|NONO|NONO	911	+	5.5111055	1.0522844	-1.0	-1.0
chr16	606528	606748	ENSG00000197562.9|RAB40C|NONO|NONO	978	+	6.3012877	1.662603	-1.0	-1.0
chr16	594168	594793	ENSG00000197562.9|RAB40C|NONO|NONO	973	+	4.939616	1.5617251	-1.0	-1.0
chr16	607043	607173	ENSG00000197562.9|RAB40C|NONO|NONO	947	+	5.8231955	1.2735258	-1.0	-1.0
chr16	620430	620630	ENSG00000197562.9|RAB40C|NONO|NONO	957	+	5.940391	1.3658297	-1.0	-1.0
chr16	591343	591508	ENSG00000197562.9|RAB40C|NONO|NONO	927	+	5.2820582	1.1354492	-1.0	-1.0
chr16	610008	610203	ENSG00000197562.9|RAB40C|NONO|NONO	924	+	5.6079707	1.1193578	-1.0	-1.0
chr16	593578	593683	ENSG00000197562.9|RAB40C|NONO|NONO	912	+	3.7424107	1.0551435	-1.0	-1.0
chr16	593703	593938	ENSG00000197562.9|RAB40C|NONO|NONO	950	+	5.8360543	1.3024131	-1.0	-1.0
chr16	593378	593568	ENSG00000197562.9|RAB40C|NONO|NONO	934	+	3.1841295	1.1822679	-1.0	-1.0
chr16	593938	594128	ENSG00000197562.9|RAB40C|NONO|NONO	948	+	5.2946544	1.2855256	-1.0	-1.0
chr16	619830	620135	ENSG00000197562.9|RAB40C|NONO|NONO	970	+	6.121823	1.5286057	-1.0	-1.0
chr16	624140	624465	ENSG00000197562.9|RAB40C|NONO|NONO	970	+	6.124974	1.5283102	-1.0	-1.0
chr16	596316	596441	ENSG00000197562.9|RAB40C|NONO|NONO	928	+	5.6482077	1.1408445	-1.0	-1.0
chr16	642975	643144	ENSG00000172366.19|MCRIP2|NONO|NONO	903	+	3.6835983	1.0153549	-1.0	-1.0
chr16	646836	647161	ENSG00000172366.19|MCRIP2|NONO|NONO	964	+	5.0286574	1.4490647	-1.0	-1.0
chr16	642650	642945	ENSG00000172366.19|MCRIP2|NONO|NONO	931	+	3.8222294	1.1586486	-1.0	-1.0
chr16	643149	643299	ENSG00000172366.19|MCRIP2|NONO|NONO	927	+	5.6428227	1.1388667	-1.0	-1.0
chr16	644724	644899	ENSG00000172366.19|MCRIP2|NONO|NONO	932	+	3.0461562	1.1660146	-1.0	-1.0
chr16	646170	646400	ENSG00000172366.19|MCRIP2|NONO|NONO	957	+	5.743592	1.3714038	-1.0	-1.0
chr16	646440	646560	ENSG00000172366.19|MCRIP2|NONO|NONO	906	+	5.485695	1.0284947	-1.0	-1.0
chr16	645700	645905	ENSG00000172366.19|MCRIP2|NONO|NONO	974	+	5.1885114	1.5783335	-1.0	-1.0
chr16	647231	647441	ENSG00000172366.19|MCRIP2|NONO|NONO	953	+	4.050098	1.3268118	-1.0	-1.0
chr16	647541	647806	ENSG00000172366.19|MCRIP2|NONO|NONO	961	+	5.985662	1.4076146	-1.0	-1.0
chr16	644549	644724	ENSG00000172366.19|MCRIP2|NONO|NONO	963	+	6.0247684	1.4276179	-1.0	-1.0
chr16	645920	646160	ENSG00000172366.19|MCRIP2|NONO|NONO	935	+	4.874443	1.1898173	-1.0	-1.0
chr16	642249	642450	ENSG00000172366.19|MCRIP2|NONO|NONO	949	+	4.208306	1.2883775	-1.0	-1.0
chr16	642450	642645	ENSG00000172366.19|MCRIP2|NONO|NONO	991	+	6.6679053	2.0244234	-1.0	-1.0
chr16	664208	664353	ENSG00000161996.18|WDR90|NONO|NONO	916	+	5.6180363	1.0765172	-1.0	-1.0
chr16	674029	674169	ENSG00000140983.13|RHOT2|NONO|NONO	949	+	2.9456332	1.2882946	-1.0	-1.0
chr16	669130	669315	ENSG00000140983.13|RHOT2|NONO|NONO	954	+	4.5280657	1.3380692	-1.0	-1.0
chr16	675829	676014	ENSG00000103269.13|RHBDL1|NONO|NONO	950	+	5.9088244	1.3052162	-1.0	-1.0
chr16	676552	676671	ENSG00000103269.13|RHBDL1|NONO|NONO	919	+	5.5899043	1.0918518	-1.0	-1.0
chr16	676074	676194	ENSG00000103269.13|RHBDL1|NONO|NONO	911	+	3.839095	1.049358	-1.0	-1.0
chr16	718377	718522	ENSG00000103260.8|METRN|NONO|NONO	917	+	5.6486135	1.08125	-1.0	-1.0
chr16	715984	716099	ENSG00000103260.8|METRN|NONO|NONO	924	+	5.641881	1.1177313	-1.0	-1.0
chr16	717137	717567	ENSG00000103260.8|METRN|NONO|NONO	944	+	4.74521	1.2523268	-1.0	-1.0
chr16	718542	718682	ENSG00000103260.8|METRN|NONO|NONO	906	+	5.497724	1.0284947	-1.0	-1.0
chr16	717617	717782	ENSG00000103260.8|METRN|NONO|NONO	929	+	5.6637836	1.1467072	-1.0	-1.0
chr16	716571	716715	ENSG00000103260.8|METRN|NONO|NONO	926	+	3.8685348	1.1322577	-1.0	-1.0
chr16	717937	718327	ENSG00000103260.8|METRN|NONO|NONO	921	+	5.6427426	1.0998236	-1.0	-1.0
chr16	722385	722555	ENSG00000103254.9|FAM173A|NONO|NONO	974	+	6.1093817	1.5931892	-1.0	-1.0
chr16	729610	729733	ENSG00000103253.17|HAGHL|NONO|NONO	942	+	5.793882	1.2388707	-1.0	-1.0
chr16	730268	730463	ENSG00000103253.17|HAGHL|NONO|NONO	928	+	5.6711326	1.1446656	-1.0	-1.0
chr16	726960	727160	ENSG00000103253.17|HAGHL|NONO|NONO	951	+	5.9042444	1.3063614	-1.0	-1.0
chr16	727880	727980	ENSG00000103253.17|HAGHL|NONO|NONO	922	+	5.6380754	1.1063957	-1.0	-1.0
chr16	729085	729470	ENSG00000103253.17|HAGHL|NONO|NONO	934	+	5.3023515	1.1775092	-1.0	-1.0
chr16	729733	729873	ENSG00000103253.17|HAGHL|NONO|NONO	906	+	5.5143943	1.0280782	-1.0	-1.0
chr16	728225	728325	ENSG00000103253.17|HAGHL|NONO|NONO	906	+	5.4913135	1.0284947	-1.0	-1.0
chr16	727275	727415	ENSG00000103253.17|HAGHL|NONO|NONO	932	+	5.6743474	1.1648127	-1.0	-1.0
chr16	728885	729035	ENSG00000103253.17|HAGHL|NONO|NONO	958	+	4.777664	1.3815008	-1.0	-1.0
chr16	727415	727565	ENSG00000103253.17|HAGHL|NONO|NONO	925	+	3.1206143	1.1221111	-1.0	-1.0
chr16	791454	792224	ENSG00000127586.16|CHTF18|NONO|NONO	969	+	4.1780214	1.5079823	-1.0	-1.0
chr16	799411	799536	ENSG00000127586.16|CHTF18|NONO|NONO	907	+	5.530465	1.0334102	-1.0	-1.0
chr16	794701	794844	ENSG00000127586.16|CHTF18|NONO|NONO	975	+	6.2498584	1.5940707	-1.0	-1.0
chr16	799841	800051	ENSG00000127586.16|CHTF18|NONO|NONO	969	+	6.130271	1.5037874	-1.0	-1.0
chr16	794844	795009	ENSG00000127586.16|CHTF18|NONO|NONO	913	+	5.5447173	1.0609822	-1.0	-1.0
chr16	800056	800236	ENSG00000127586.16|CHTF18|NONO|NONO	929	+	5.7322087	1.1474324	-1.0	-1.0
chr16	799016	799196	ENSG00000127586.16|CHTF18|NONO|NONO	920	+	5.618892	1.0963993	-1.0	-1.0
chr16	793897	794002	ENSG00000127586.16|CHTF18|NONO|NONO	918	+	5.563443	1.0866419	-1.0	-1.0
chr16	798571	798991	ENSG00000127586.16|CHTF18|NONO|NONO	950	+	5.8247185	1.3008947	-1.0	-1.0
chr16	794044	794201	ENSG00000127586.16|CHTF18|NONO|NONO	932	+	5.684139	1.1647725	-1.0	-1.0
chr16	799546	799801	ENSG00000127586.16|CHTF18|NONO|NONO	962	+	6.091106	1.4252981	-1.0	-1.0
chr16	1311870	1312667	ENSG00000103275.19|UBE2I|NONO|NONO	987	+	5.2905583	1.8944838	-1.0	-1.0
chr16	1321776	1322246	ENSG00000103275.19|UBE2I|NONO|NONO	937	+	5.745087	1.200438	-1.0	-1.0
chr16	1313729	1314019	ENSG00000103275.19|UBE2I|NONO|NONO	947	+	4.6333337	1.27982	-1.0	-1.0
chr16	1320557	1321387	ENSG00000103275.19|UBE2I|NONO|NONO	966	+	5.9073935	1.4665594	-1.0	-1.0
chr16	1323456	1323616	ENSG00000103275.19|UBE2I|NONO|NONO	947	+	5.868034	1.2718672	-1.0	-1.0
chr16	1311118	1311870	ENSG00000103275.19|UBE2I|NONO|NONO	996	+	6.2908983	2.3799524	-1.0	-1.0
chr16	1309802	1310122	ENSG00000103275.19|UBE2I|NONO|NONO	953	+	5.9317956	1.3268017	-1.0	-1.0
chr16	1310253	1310393	ENSG00000103275.19|UBE2I|NONO|NONO	930	+	3.4350228	1.1578413	-1.0	-1.0
chr16	1312667	1313362	ENSG00000103275.19|UBE2I|NONO|NONO	971	+	4.215969	1.5349463	-1.0	-1.0
chr16	1323666	1323956	ENSG00000103275.19|UBE2I|NONO|NONO	950	+	5.919847	1.303049	-1.0	-1.0
chr16	1315437	1315667	ENSG00000103275.19|UBE2I|NONO|NONO	966	+	6.008287	1.4671267	-1.0	-1.0
chr16	1313559	1313709	ENSG00000103275.19|UBE2I|NONO|NONO	931	+	4.2334833	1.1634848	-1.0	-1.0
chr16	1319430	1319535	ENSG00000103275.19|UBE2I|NONO|NONO	938	+	5.771517	1.204879	-1.0	-1.0
chr16	1314462	1315352	ENSG00000103275.19|UBE2I|NONO|NONO	970	+	5.557969	1.5174004	-1.0	-1.0
chr16	1323266	1323441	ENSG00000103275.19|UBE2I|NONO|NONO	933	+	5.7034483	1.1728973	-1.0	-1.0
chr16	1310398	1311078	ENSG00000103275.19|UBE2I|NONO|NONO	978	+	4.6000814	1.6670282	-1.0	-1.0
chr16	1354789	1356714	ENSG00000090581.9|GNPTG|NONO|NONO	987	+	5.8795342	1.8793237	-1.0	-1.0
chr16	1352609	1352759	ENSG00000090581.9|GNPTG|NONO|NONO	919	+	4.312825	1.0933895	-1.0	-1.0
chr16	1357844	1358200	ENSG00000090581.9|GNPTG|NONO|NONO	966	+	5.3879604	1.4705614	-1.0	-1.0
chr16	1357409	1357519	ENSG00000090581.9|GNPTG|NONO|NONO	902	+	3.6341166	1.0088749	-1.0	-1.0
chr16	1354629	1354739	ENSG00000090581.9|GNPTG|NONO|NONO	919	+	5.5703607	1.0930545	-1.0	-1.0
chr16	1358220	1358417	ENSG00000090581.9|GNPTG|NONO|NONO	939	+	3.1230597	1.2123967	-1.0	-1.0
chr16	1358417	1358682	ENSG00000090581.9|GNPTG|NONO|NONO	938	+	3.8030977	1.2047126	-1.0	-1.0
chr16	1359937	1360267	ENSG00000090581.9|GNPTG|NONO|NONO	964	+	6.028275	1.4493344	-1.0	-1.0
chr16	1359587	1359812	ENSG00000090581.9|GNPTG|NONO|NONO	927	+	5.6319537	1.1370085	-1.0	-1.0
chr16	1356839	1357399	ENSG00000090581.9|GNPTG|NONO|NONO	977	+	5.7208247	1.6402303	-1.0	-1.0
chr16	1371077	1371518	ENSG00000059145.18|UNKL|NONO|NONO	976	-	5.131846	1.6136266	-1.0	-1.0
chr16	1383693	1383958	ENSG00000059145.18|UNKL|NONO|NONO	937	-	5.756121	1.2030609	-1.0	-1.0
chr16	1379176	1379532	ENSG00000059145.18|UNKL|NONO|NONO	999	-	7.445334	3.1104136	-1.0	-1.0
chr16	1365804	1366174	ENSG00000059145.18|UNKL|NONO|NONO	971	-	3.6679492	1.5407267	-1.0	-1.0
chr16	1366395	1366940	ENSG00000059145.18|UNKL|NONO|NONO	964	-	5.4704237	1.4386334	-1.0	-1.0
chr16	1388440	1388595	ENSG00000059145.18|UNKL|NONO|NONO	911	-	5.5054145	1.0503522	-1.0	-1.0
chr16	1370372	1370812	ENSG00000059145.18|UNKL|NONO|NONO	982	-	4.4178824	1.7521148	-1.0	-1.0
chr16	1369958	1370173	ENSG00000059145.18|UNKL|NONO|NONO	989	-	5.2829165	1.9728211	-1.0	-1.0
chr16	1378913	1379176	ENSG00000059145.18|UNKL|NONO|NONO	999	-	6.110953	3.2507002	-1.0	-1.0
chr16	1384053	1384528	ENSG00000059145.18|UNKL|NONO|NONO	964	-	6.0733476	1.4439995	-1.0	-1.0
chr16	1372166	1372891	ENSG00000059145.18|UNKL|NONO|NONO	992	-	4.532431	2.1080427	-1.0	-1.0
chr16	1379683	1379783	ENSG00000059145.18|UNKL|NONO|NONO	922	-	5.591046	1.1056514	-1.0	-1.0
chr16	1367156	1367291	ENSG00000059145.18|UNKL|NONO|NONO	953	-	5.4896135	1.3295465	-1.0	-1.0
chr16	1363359	1364179	ENSG00000059145.18|UNKL|NONO|NONO	989	-	3.9018848	1.9556897	-1.0	-1.0
chr16	1364334	1365074	ENSG00000059145.18|UNKL|NONO|NONO	985	-	4.3345857	1.832135	-1.0	-1.0
chr16	1366224	1366395	ENSG00000059145.18|UNKL|NONO|NONO	980	-	5.923195	1.7070094	-1.0	-1.0
chr16	1367840	1368203	ENSG00000059145.18|UNKL|NONO|NONO	952	-	4.1304436	1.3150406	-1.0	-1.0
chr16	1379532	1379683	ENSG00000059145.18|UNKL|NONO|NONO	997	-	5.561122	2.5233905	-1.0	-1.0
chr16	1374146	1377116	ENSG00000059145.18|UNKL|NONO|NONO	999	-	5.729402	2.8673072	-1.0	-1.0
chr16	1370203	1370357	ENSG00000059145.18|UNKL|NONO|NONO	939	-	3.61957	1.2139773	-1.0	-1.0
chr16	1366990	1367091	ENSG00000059145.18|UNKL|NONO|NONO	911	-	5.5258527	1.0483594	-1.0	-1.0
chr16	1368203	1368323	ENSG00000059145.18|UNKL|NONO|NONO	942	-	3.9395347	1.2359842	-1.0	-1.0
chr16	1371611	1372006	ENSG00000059145.18|UNKL|NONO|NONO	982	-	3.7803864	1.7554917	-1.0	-1.0
chr16	1377231	1378913	ENSG00000059145.18|UNKL|NONO|NONO	997	-	5.739518	2.565581	-1.0	-1.0
chr16	1379918	1380148	ENSG00000059145.18|UNKL|NONO|NONO	938	-	5.757747	1.2107515	-1.0	-1.0
chr16	1471198	1471308	ENSG00000103249.17|CLCN7|NONO|NONO	909	-	5.510253	1.0417379	-1.0	-1.0
chr16	1447809	1447939	ENSG00000103249.17|CLCN7|NONO|NONO	915	-	5.5876045	1.0707643	-1.0	-1.0
chr16	1466133	1466498	ENSG00000103249.17|CLCN7|NONO|NONO	945	-	5.8596997	1.2617075	-1.0	-1.0
chr16	1452329	1452574	ENSG00000103249.17|CLCN7|NONO|NONO	965	-	5.6401987	1.4515558	-1.0	-1.0
chr16	1452893	1453058	ENSG00000103249.17|CLCN7|NONO|NONO	967	-	5.827357	1.4812161	-1.0	-1.0
chr16	1451737	1451932	ENSG00000103249.17|CLCN7|NONO|NONO	948	-	4.1233034	1.2868308	-1.0	-1.0
chr16	1448069	1448169	ENSG00000103249.17|CLCN7|NONO|NONO	905	-	5.529827	1.0228817	-1.0	-1.0
chr16	1467398	1467698	ENSG00000103249.17|CLCN7|NONO|NONO	932	-	5.6874146	1.1693709	-1.0	-1.0
chr16	1449040	1449290	ENSG00000103249.17|CLCN7|NONO|NONO	934	-	4.010857	1.1787189	-1.0	-1.0
chr16	1451411	1451622	ENSG00000103249.17|CLCN7|NONO|NONO	975	-	6.226338	1.6036929	-1.0	-1.0
chr16	1450050	1450495	ENSG00000103249.17|CLCN7|NONO|NONO	954	-	3.9380653	1.339005	-1.0	-1.0
chr16	1456361	1456501	ENSG00000103249.17|CLCN7|NONO|NONO	918	-	5.5598416	1.0873165	-1.0	-1.0
chr16	1467113	1467243	ENSG00000103249.17|CLCN7|NONO|NONO	918	-	5.6388445	1.0850148	-1.0	-1.0
chr16	1474365	1474715	ENSG00000103249.17|CLCN7|NONO|NONO	935	-	5.7419043	1.1892364	-1.0	-1.0
chr16	1449395	1449960	ENSG00000103249.17|CLCN7|NONO|NONO	976	-	4.575588	1.6281128	-1.0	-1.0
chr16	1446153	1446253	ENSG00000103249.17|CLCN7|NONO|NONO	950	-	5.878567	1.3030442	-1.0	-1.0
chr16	1453358	1453648	ENSG00000103249.17|CLCN7|NONO|NONO	929	-	5.649362	1.1459893	-1.0	-1.0
chr16	1471393	1471513	ENSG00000103249.17|CLCN7|NONO|NONO	926	-	5.6210237	1.1292142	-1.0	-1.0
chr16	1471848	1471956	ENSG00000103249.17|CLCN7|NONO|NONO	911	-	4.6096935	1.0501077	-1.0	-1.0
chr16	1460768	1460868	ENSG00000103249.17|CLCN7|NONO|NONO	935	-	5.7173457	1.186925	-1.0	-1.0
chr16	1460417	1460522	ENSG00000103249.17|CLCN7|NONO|NONO	950	-	3.3950596	1.2986213	-1.0	-1.0
chr16	1450676	1450831	ENSG00000103249.17|CLCN7|NONO|NONO	941	-	5.109127	1.2300607	-1.0	-1.0
chr16	1465898	1466083	ENSG00000103249.17|CLCN7|NONO|NONO	905	-	5.472001	1.0242746	-1.0	-1.0
chr16	1450841	1451241	ENSG00000103249.17|CLCN7|NONO|NONO	940	-	5.5606174	1.223642	-1.0	-1.0
chr16	1465593	1465788	ENSG00000103249.17|CLCN7|NONO|NONO	924	-	5.639497	1.1201786	-1.0	-1.0
chr16	1451984	1452324	ENSG00000103249.17|CLCN7|NONO|NONO	930	-	3.7213514	1.1526693	-1.0	-1.0
chr16	1453678	1453828	ENSG00000103249.17|CLCN7|NONO|NONO	921	-	5.6018095	1.103135	-1.0	-1.0
chr16	1474152	1474365	ENSG00000103249.17|CLCN7|NONO|NONO	948	-	5.8541203	1.2864115	-1.0	-1.0
chr16	1458051	1459101	ENSG00000103249.17|CLCN7|NONO|NONO	963	-	5.773804	1.4306759	-1.0	-1.0
chr16	1460272	1460402	ENSG00000103249.17|CLCN7|NONO|NONO	949	-	4.5601406	1.292112	-1.0	-1.0
chr16	1471194	1471309	ENSG00000261430.1|AL031600.2|NONO|NONO	908	-	5.505518	1.0384271	-1.0	-1.0
chr16	1470814	1470914	ENSG00000261430.1|AL031600.2|NONO|NONO	906	-	5.4913135	1.0284947	-1.0	-1.0
chr16	1471374	1471514	ENSG00000261430.1|AL031600.2|NONO|NONO	927	-	5.632284	1.1369585	-1.0	-1.0
chr16	1471849	1472024	ENSG00000261430.1|AL031600.2|NONO|NONO	917	-	3.8849137	1.082461	-1.0	-1.0
chr16	1503002	1503177	ENSG00000100726.14|TELO2|NONO|NONO	915	+	5.540884	1.0726887	-1.0	-1.0
chr16	1507886	1508006	ENSG00000100726.14|TELO2|NONO|NONO	908	+	5.5660396	1.0384728	-1.0	-1.0
chr16	1509111	1509321	ENSG00000100726.14|TELO2|NONO|NONO	930	+	5.6619577	1.1560193	-1.0	-1.0
chr16	1495051	1495191	ENSG00000100726.14|TELO2|NONO|NONO	935	+	5.743956	1.1852516	-1.0	-1.0
chr16	1508916	1509041	ENSG00000100726.14|TELO2|NONO|NONO	905	+	5.4654694	1.0213379	-1.0	-1.0
chr16	1508396	1508726	ENSG00000100726.14|TELO2|NONO|NONO	938	+	5.1821666	1.2076732	-1.0	-1.0
chr16	1505458	1505578	ENSG00000100726.14|TELO2|NONO|NONO	929	+	4.189358	1.151575	-1.0	-1.0
chr16	1507370	1507595	ENSG00000100726.14|TELO2|NONO|NONO	927	+	3.746081	1.1354655	-1.0	-1.0
chr16	1505601	1505901	ENSG00000100726.14|TELO2|NONO|NONO	949	+	3.964868	1.2896823	-1.0	-1.0
chr16	1508736	1508846	ENSG00000100726.14|TELO2|NONO|NONO	919	+	5.571634	1.093026	-1.0	-1.0
chr16	1494816	1494946	ENSG00000100726.14|TELO2|NONO|NONO	916	+	5.5630636	1.0752343	-1.0	-1.0
chr16	1506036	1506224	ENSG00000100726.14|TELO2|NONO|NONO	954	+	3.8886566	1.3353046	-1.0	-1.0
chr16	1507051	1507305	ENSG00000100726.14|TELO2|NONO|NONO	932	+	5.1993976	1.1651255	-1.0	-1.0
chr16	1505138	1505243	ENSG00000100726.14|TELO2|NONO|NONO	934	+	3.9094198	1.1784241	-1.0	-1.0
chr16	1495201	1495345	ENSG00000100726.14|TELO2|NONO|NONO	931	+	5.669516	1.1622969	-1.0	-1.0
chr16	1506314	1506604	ENSG00000100726.14|TELO2|NONO|NONO	982	+	4.316145	1.7440476	-1.0	-1.0
chr16	1500189	1500344	ENSG00000100726.14|TELO2|NONO|NONO	935	+	5.718335	1.1862427	-1.0	-1.0
chr16	1509491	1509686	ENSG00000100726.14|TELO2|NONO|NONO	943	+	5.8004937	1.2412977	-1.0	-1.0
chr16	1503487	1503592	ENSG00000100726.14|TELO2|NONO|NONO	906	+	5.478472	1.02817	-1.0	-1.0
chr16	1504017	1504167	ENSG00000100726.14|TELO2|NONO|NONO	924	+	5.603429	1.119188	-1.0	-1.0
chr16	1503637	1503937	ENSG00000100726.14|TELO2|NONO|NONO	950	+	5.8422594	1.2994831	-1.0	-1.0
chr16	1493685	1493840	ENSG00000100726.14|TELO2|NONO|NONO	928	+	5.6626763	1.1407295	-1.0	-1.0
chr16	1509721	1509826	ENSG00000100726.14|TELO2|NONO|NONO	915	+	5.5716434	1.0685618	-1.0	-1.0
chr16	1506624	1506984	ENSG00000100726.14|TELO2|NONO|NONO	957	+	4.058571	1.365732	-1.0	-1.0
chr16	1495623	1496983	ENSG00000100726.14|TELO2|NONO|NONO	973	+	5.631264	1.5625435	-1.0	-1.0
chr16	1504887	1505138	ENSG00000100726.14|TELO2|NONO|NONO	916	+	4.874904	1.0760462	-1.0	-1.0
chr16	1632815	1632940	ENSG00000007545.15|CRAMP1|NONO|NONO	909	+	5.5015626	1.0417613	-1.0	-1.0
chr16	1613652	1614042	ENSG00000007545.15|CRAMP1|NONO|NONO	930	+	5.665104	1.1563765	-1.0	-1.0
chr16	1621570	1621670	ENSG00000007545.15|CRAMP1|NONO|NONO	922	+	5.591046	1.1056514	-1.0	-1.0
chr16	1633440	1633615	ENSG00000007545.15|CRAMP1|NONO|NONO	928	+	5.667804	1.1428521	-1.0	-1.0
chr16	1614067	1614237	ENSG00000007545.15|CRAMP1|NONO|NONO	942	+	5.782778	1.2363588	-1.0	-1.0
chr16	1632595	1632720	ENSG00000007545.15|CRAMP1|NONO|NONO	909	+	5.493867	1.0432072	-1.0	-1.0
chr16	1612637	1612937	ENSG00000007545.15|CRAMP1|NONO|NONO	947	+	5.866333	1.2724519	-1.0	-1.0
chr16	1615560	1615755	ENSG00000007545.15|CRAMP1|NONO|NONO	939	+	5.751914	1.2166592	-1.0	-1.0
chr16	1613152	1613517	ENSG00000007545.15|CRAMP1|NONO|NONO	959	+	5.946603	1.3828425	-1.0	-1.0
chr16	1612952	1613102	ENSG00000007545.15|CRAMP1|NONO|NONO	932	+	5.7018385	1.1649028	-1.0	-1.0
chr16	1633220	1633400	ENSG00000007545.15|CRAMP1|NONO|NONO	913	+	5.518418	1.0609053	-1.0	-1.0
chr16	1620320	1620445	ENSG00000007545.15|CRAMP1|NONO|NONO	917	+	5.595777	1.0806679	-1.0	-1.0
chr16	1632815	1632940	ENSG00000261732.1|AL031708.1|NONO|NONO	909	+	5.5015626	1.0418179	-1.0	-1.0
chr16	1680799	1680924	ENSG00000261732.1|AL031708.1|NONO|NONO	929	+	5.6693835	1.1509426	-1.0	-1.0
chr16	1679359	1679494	ENSG00000261732.1|AL031708.1|NONO|NONO	928	+	5.645502	1.1448207	-1.0	-1.0
chr16	1633440	1633615	ENSG00000261732.1|AL031708.1|NONO|NONO	928	+	5.667804	1.1429267	-1.0	-1.0
chr16	1680104	1680364	ENSG00000261732.1|AL031708.1|NONO|NONO	960	+	4.215767	1.3976905	-1.0	-1.0
chr16	1632595	1632720	ENSG00000261732.1|AL031708.1|NONO|NONO	909	+	5.493867	1.0432072	-1.0	-1.0
chr16	1681159	1681409	ENSG00000261732.1|AL031708.1|NONO|NONO	918	+	3.4685082	1.0850319	-1.0	-1.0
chr16	1680509	1680639	ENSG00000261732.1|AL031708.1|NONO|NONO	926	+	5.64859	1.130196	-1.0	-1.0
chr16	1680654	1680754	ENSG00000261732.1|AL031708.1|NONO|NONO	906	+	5.478472	1.02817	-1.0	-1.0
chr16	1678364	1679214	ENSG00000261732.1|AL031708.1|NONO|NONO	984	+	5.284364	1.7928336	-1.0	-1.0
chr16	1633220	1633400	ENSG00000261732.1|AL031708.1|NONO|NONO	913	+	5.518418	1.0609053	-1.0	-1.0
chr16	1678361	1679211	ENSG00000206053.12|JPT2|NONO|NONO	984	+	5.2945085	1.7970283	-1.0	-1.0
chr16	1680106	1680331	ENSG00000206053.12|JPT2|NONO|NONO	958	+	4.337746	1.3765018	-1.0	-1.0
chr16	1681157	1681407	ENSG00000206053.12|JPT2|NONO|NONO	920	+	3.5297444	1.099444	-1.0	-1.0
chr16	1679356	1679491	ENSG00000206053.12|JPT2|NONO|NONO	927	+	5.630461	1.1346998	-1.0	-1.0
chr16	1680652	1680752	ENSG00000206053.12|JPT2|NONO|NONO	906	+	5.478472	1.02817	-1.0	-1.0
chr16	1680797	1680922	ENSG00000206053.12|JPT2|NONO|NONO	930	+	5.6762986	1.1540434	-1.0	-1.0
chr16	1749840	1750075	ENSG00000138834.12|MAPK8IP3|NONO|NONO	910	+	5.504783	1.0454366	-1.0	-1.0
chr16	1743946	1744116	ENSG00000138834.12|MAPK8IP3|NONO|NONO	922	+	3.6842337	1.1092861	-1.0	-1.0
chr16	1744511	1744706	ENSG00000138834.12|MAPK8IP3|NONO|NONO	970	+	5.4155684	1.5158799	-1.0	-1.0
chr16	1749715	1749835	ENSG00000138834.12|MAPK8IP3|NONO|NONO	943	+	5.8082952	1.2407348	-1.0	-1.0
chr16	1759070	1759195	ENSG00000138834.12|MAPK8IP3|NONO|NONO	906	+	5.482753	1.0282782	-1.0	-1.0
chr16	1707202	1707347	ENSG00000138834.12|MAPK8IP3|NONO|NONO	916	+	5.608745	1.0733289	-1.0	-1.0
chr16	1743576	1743751	ENSG00000138834.12|MAPK8IP3|NONO|NONO	956	+	4.612387	1.3572285	-1.0	-1.0
chr16	1756325	1756475	ENSG00000138834.12|MAPK8IP3|NONO|NONO	932	+	5.6812086	1.1652972	-1.0	-1.0
chr16	1744206	1744496	ENSG00000138834.12|MAPK8IP3|NONO|NONO	986	+	4.473743	1.8572776	-1.0	-1.0
chr16	1746771	1746886	ENSG00000138834.12|MAPK8IP3|NONO|NONO	905	+	3.6959097	1.0228498	-1.0	-1.0
chr16	1740593	1740778	ENSG00000138834.12|MAPK8IP3|NONO|NONO	912	+	4.079992	1.057804	-1.0	-1.0
chr16	1748960	1749305	ENSG00000138834.12|MAPK8IP3|NONO|NONO	931	+	4.9557347	1.158319	-1.0	-1.0
chr16	1746356	1746721	ENSG00000138834.12|MAPK8IP3|NONO|NONO	957	+	4.193533	1.367152	-1.0	-1.0
chr16	1749330	1749585	ENSG00000138834.12|MAPK8IP3|NONO|NONO	935	+	4.3289857	1.1850252	-1.0	-1.0
chr16	1745521	1745681	ENSG00000138834.12|MAPK8IP3|NONO|NONO	907	+	3.1270227	1.0327483	-1.0	-1.0
chr16	1740453	1740573	ENSG00000138834.12|MAPK8IP3|NONO|NONO	923	+	5.67711	1.1132605	-1.0	-1.0
chr16	1729768	1729953	ENSG00000138834.12|MAPK8IP3|NONO|NONO	936	+	5.7201853	1.1911445	-1.0	-1.0
chr16	1758159	1758324	ENSG00000138834.12|MAPK8IP3|NONO|NONO	954	+	5.9113736	1.3347083	-1.0	-1.0
chr16	1734803	1735308	ENSG00000138834.12|MAPK8IP3|NONO|NONO	956	+	5.1870904	1.3607979	-1.0	-1.0
chr16	1734598	1734733	ENSG00000138834.12|MAPK8IP3|NONO|NONO	938	+	5.751883	1.2110138	-1.0	-1.0
chr16	1757775	1757925	ENSG00000138834.12|MAPK8IP3|NONO|NONO	927	+	5.640319	1.1351743	-1.0	-1.0
chr16	1734984	1735066	ENSG00000265820.1|MIR3177|NONO|NONO	921	+	5.5791845	1.1004865	-1.0	-1.0
chr16	1777142	1777332	ENSG00000197774.12|EME2|NONO|NONO	956	+	5.5421	1.3542356	-1.0	-1.0
chr16	1773206	1773474	ENSG00000197774.12|EME2|NONO|NONO	955	+	5.15459	1.3509394	-1.0	-1.0
chr16	1775568	1775684	ENSG00000197774.12|EME2|NONO|NONO	925	+	5.6821184	1.1252058	-1.0	-1.0
chr16	1773704	1773824	ENSG00000197774.12|EME2|NONO|NONO	947	+	5.8722315	1.2743411	-1.0	-1.0
chr16	1776357	1776562	ENSG00000197774.12|EME2|NONO|NONO	941	+	5.7690063	1.2315038	-1.0	-1.0
chr16	1775014	1775189	ENSG00000197774.12|EME2|NONO|NONO	910	+	5.496109	1.0447792	-1.0	-1.0
chr16	1774727	1774852	ENSG00000197774.12|EME2|NONO|NONO	917	+	5.589635	1.0815105	-1.0	-1.0
chr16	1775413	1775563	ENSG00000197774.12|EME2|NONO|NONO	910	+	5.5068674	1.0464928	-1.0	-1.0
chr16	1773474	1773699	ENSG00000197774.12|EME2|NONO|NONO	961	+	5.545068	1.4074678	-1.0	-1.0
chr16	1777347	1777542	ENSG00000197774.12|EME2|NONO|NONO	944	+	4.609116	1.2527906	-1.0	-1.0
chr16	1773871	1774121	ENSG00000197774.12|EME2|NONO|NONO	977	+	5.988131	1.6470037	-1.0	-1.0
chr16	1774592	1774697	ENSG00000197774.12|EME2|NONO|NONO	921	+	5.6452827	1.1020379	-1.0	-1.0
chr16	1774352	1774552	ENSG00000197774.12|EME2|NONO|NONO	942	+	5.770516	1.2346506	-1.0	-1.0
chr16	1782990	1783455	ENSG00000095906.16|NUBP2|NONO|NONO	975	+	5.247421	1.5966762	-1.0	-1.0
chr16	1786810	1787680	ENSG00000095906.16|NUBP2|NONO|NONO	977	+	5.2778378	1.6318692	-1.0	-1.0
chr16	1783511	1783701	ENSG00000095906.16|NUBP2|NONO|NONO	948	+	4.70074	1.2822548	-1.0	-1.0
chr16	1788427	1788568	ENSG00000095906.16|NUBP2|NONO|NONO	924	+	5.69575	1.1180444	-1.0	-1.0
chr16	1787831	1787931	ENSG00000095906.16|NUBP2|NONO|NONO	905	+	5.529827	1.0233821	-1.0	-1.0
chr16	1785045	1785420	ENSG00000095906.16|NUBP2|NONO|NONO	963	+	4.637329	1.4350525	-1.0	-1.0
chr16	1785435	1786780	ENSG00000095906.16|NUBP2|NONO|NONO	981	+	5.1456113	1.7141443	-1.0	-1.0
chr16	1817396	1817581	ENSG00000063854.12|HAGH|NONO|NONO	923	-	5.6389384	1.114736	-1.0	-1.0
chr16	1817691	1817831	ENSG00000063854.12|HAGH|NONO|NONO	910	-	5.506452	1.0464205	-1.0	-1.0
chr16	1818321	1818456	ENSG00000063854.12|HAGH|NONO|NONO	911	-	5.533725	1.0482987	-1.0	-1.0
chr16	1820679	1820819	ENSG00000063854.12|HAGH|NONO|NONO	918	-	5.5740623	1.0872968	-1.0	-1.0
chr16	1820559	1820659	ENSG00000063854.12|HAGH|NONO|NONO	904	-	5.6349573	1.0164924	-1.0	-1.0
chr16	1818684	1818919	ENSG00000063854.12|HAGH|NONO|NONO	965	-	6.0514984	1.4517679	-1.0	-1.0
chr16	1857150	1857250	ENSG00000162039.14|MEIOB|NONO|NONO	909	-	5.498448	1.0423441	-1.0	-1.0
chr16	1981481	1981581	ENSG00000183751.14|TBL3|NONO|NONO	905	+	5.529827	1.0228817	-1.0	-1.0
chr16	1980766	1980986	ENSG00000183751.14|TBL3|NONO|NONO	952	+	6.011628	1.316868	-1.0	-1.0
chr16	1978956	1979451	ENSG00000183751.14|TBL3|NONO|NONO	936	+	5.410212	1.1932687	-1.0	-1.0
chr16	1972435	1972580	ENSG00000183751.14|TBL3|NONO|NONO	906	+	5.5041347	1.0284947	-1.0	-1.0
chr16	1972640	1972785	ENSG00000183751.14|TBL3|NONO|NONO	937	+	5.755555	1.2012198	-1.0	-1.0
chr16	1979891	1980566	ENSG00000183751.14|TBL3|NONO|NONO	951	+	5.4021697	1.3129548	-1.0	-1.0
chr16	1980571	1980741	ENSG00000183751.14|TBL3|NONO|NONO	925	+	5.609811	1.1227521	-1.0	-1.0
chr16	1979531	1979736	ENSG00000183751.14|TBL3|NONO|NONO	961	+	5.422202	1.4141223	-1.0	-1.0
chr16	1972220	1972410	ENSG00000183751.14|TBL3|NONO|NONO	931	+	5.686298	1.1637446	-1.0	-1.0
chr16	1979741	1979876	ENSG00000183751.14|TBL3|NONO|NONO	959	+	6.026063	1.3920053	-1.0	-1.0
chr16	2006668	2009518	ENSG00000167962.13|ZNF598|NONO|NONO	989	-	4.718728	1.9676391	-1.0	-1.0
chr16	2003325	2003485	ENSG00000167962.13|ZNF598|NONO|NONO	922	-	5.6309457	1.1066362	-1.0	-1.0
chr16	2003823	2006653	ENSG00000167962.13|ZNF598|NONO|NONO	990	-	5.0572925	2.0137367	-1.0	-1.0
chr16	2002710	2002855	ENSG00000167962.13|ZNF598|NONO|NONO	918	-	5.598128	1.0882943	-1.0	-1.0
chr16	2009523	2009773	ENSG00000167962.13|ZNF598|NONO|NONO	977	-	3.1864016	1.6404456	-1.0	-1.0
chr16	2033892	2034047	ENSG00000065054.13|SLC9A3R2|NONO|NONO	906	+	5.482753	1.0282782	-1.0	-1.0
chr16	2033432	2033787	ENSG00000065054.13|SLC9A3R2|NONO|NONO	926	+	5.629415	1.1330178	-1.0	-1.0
chr16	2035027	2035187	ENSG00000065054.13|SLC9A3R2|NONO|NONO	913	+	5.5606017	1.062492	-1.0	-1.0
chr16	2034157	2034267	ENSG00000065054.13|SLC9A3R2|NONO|NONO	906	+	5.4913135	1.0284947	-1.0	-1.0
chr16	2082108	2082418	ENSG00000103197.16|TSC2|NONO|NONO	943	+	5.769151	1.2462549	-1.0	-1.0
chr16	2058358	2058523	ENSG00000103197.16|TSC2|NONO|NONO	931	+	5.6747155	1.1638014	-1.0	-1.0
chr16	2052871	2053061	ENSG00000103197.16|TSC2|NONO|NONO	928	+	5.640737	1.1398715	-1.0	-1.0
chr16	2061313	2061513	ENSG00000103197.16|TSC2|NONO|NONO	922	+	4.657251	1.1065712	-1.0	-1.0
chr16	2078583	2078908	ENSG00000103197.16|TSC2|NONO|NONO	970	+	5.6136813	1.5188613	-1.0	-1.0
chr16	2078408	2078548	ENSG00000103197.16|TSC2|NONO|NONO	921	+	4.0737576	1.1032376	-1.0	-1.0
chr16	2082435	2082504	ENSG00000103197.16|TSC2|NONO|NONO	922	+	5.6263275	1.1089535	-1.0	-1.0
chr16	2082504	2082696	ENSG00000103197.16|TSC2|NONO|NONO	952	+	3.7661746	1.3151965	-1.0	-1.0
chr16	2081798	2082103	ENSG00000103197.16|TSC2|NONO|NONO	960	+	5.148539	1.3985959	-1.0	-1.0
chr16	2054295	2054415	ENSG00000103197.16|TSC2|NONO|NONO	932	+	3.8788977	1.1654263	-1.0	-1.0
chr16	2082696	2083621	ENSG00000103197.16|TSC2|NONO|NONO	977	+	6.073345	1.6435423	-1.0	-1.0
chr16	2077403	2077528	ENSG00000103197.16|TSC2|NONO|NONO	983	+	6.49454	1.7632612	-1.0	-1.0
chr16	2077726	2077896	ENSG00000103197.16|TSC2|NONO|NONO	943	+	5.186769	1.2407029	-1.0	-1.0
chr16	2078086	2078238	ENSG00000103197.16|TSC2|NONO|NONO	992	+	6.759557	2.1031346	-1.0	-1.0
chr16	2054440	2055401	ENSG00000103197.16|TSC2|NONO|NONO	984	+	5.7086635	1.8058578	-1.0	-1.0
chr16	2060048	2060278	ENSG00000103197.16|TSC2|NONO|NONO	916	+	5.5628023	1.0746882	-1.0	-1.0
chr16	2062043	2062148	ENSG00000103197.16|TSC2|NONO|NONO	932	+	5.692307	1.1669095	-1.0	-1.0
chr16	2076585	2077375	ENSG00000103197.16|TSC2|NONO|NONO	964	+	5.3213644	1.4430803	-1.0	-1.0
chr16	2055401	2055526	ENSG00000103197.16|TSC2|NONO|NONO	928	+	3.4263148	1.1431278	-1.0	-1.0
chr16	2056037	2056157	ENSG00000103197.16|TSC2|NONO|NONO	911	+	5.5301924	1.0522674	-1.0	-1.0
chr16	2078268	2078398	ENSG00000103197.16|TSC2|NONO|NONO	913	+	5.519123	1.0603057	-1.0	-1.0
chr16	2081197	2081357	ENSG00000103197.16|TSC2|NONO|NONO	935	+	5.7130322	1.1898664	-1.0	-1.0
chr16	2053456	2053986	ENSG00000103197.16|TSC2|NONO|NONO	970	+	5.483045	1.5186607	-1.0	-1.0
chr16	2054082	2054295	ENSG00000103197.16|TSC2|NONO|NONO	955	+	5.9254503	1.3443137	-1.0	-1.0
chr16	2077901	2078076	ENSG00000103197.16|TSC2|NONO|NONO	923	+	5.608761	1.1125557	-1.0	-1.0
chr16	2129898	2130093	ENSG00000008710.19|PKD1|NONO|NONO	979	-	6.315246	1.6747619	-1.0	-1.0
chr16	2126933	2127558	ENSG00000008710.19|PKD1|NONO|NONO	967	-	5.72503	1.4832333	-1.0	-1.0
chr16	2093810	2093985	ENSG00000008710.19|PKD1|NONO|NONO	938	-	5.737682	1.2081293	-1.0	-1.0
chr16	2124698	2124853	ENSG00000008710.19|PKD1|NONO|NONO	948	-	5.853941	1.2803513	-1.0	-1.0
chr16	2122148	2122278	ENSG00000008710.19|PKD1|NONO|NONO	919	-	5.567386	1.0893575	-1.0	-1.0
chr16	2126118	2126248	ENSG00000008710.19|PKD1|NONO|NONO	921	-	5.5837383	1.103438	-1.0	-1.0
chr16	2125838	2126008	ENSG00000008710.19|PKD1|NONO|NONO	912	-	5.5145454	1.0534683	-1.0	-1.0
chr16	2124508	2124693	ENSG00000008710.19|PKD1|NONO|NONO	943	-	5.7971673	1.2416115	-1.0	-1.0
chr16	2126318	2126523	ENSG00000008710.19|PKD1|NONO|NONO	976	-	6.257002	1.6172856	-1.0	-1.0
chr16	2130943	2131188	ENSG00000008710.19|PKD1|NONO|NONO	943	-	5.094466	1.2438407	-1.0	-1.0
chr16	2121863	2121963	ENSG00000008710.19|PKD1|NONO|NONO	905	-	5.529827	1.0233821	-1.0	-1.0
chr16	2122683	2122933	ENSG00000008710.19|PKD1|NONO|NONO	927	-	5.6412935	1.1355166	-1.0	-1.0
chr16	2121613	2121723	ENSG00000008710.19|PKD1|NONO|NONO	917	-	5.5622697	1.0816034	-1.0	-1.0
chr16	2123398	2123543	ENSG00000008710.19|PKD1|NONO|NONO	923	-	5.646245	1.1137419	-1.0	-1.0
chr16	2135288	2135458	ENSG00000008710.19|PKD1|NONO|NONO	907	-	5.4865403	1.0309268	-1.0	-1.0
chr16	2126598	2126703	ENSG00000008710.19|PKD1|NONO|NONO	906	-	5.5041347	1.0284947	-1.0	-1.0
chr16	2125348	2125553	ENSG00000008710.19|PKD1|NONO|NONO	946	-	5.810733	1.2650299	-1.0	-1.0
chr16	2133588	2133928	ENSG00000008710.19|PKD1|NONO|NONO	955	-	5.959374	1.3461449	-1.0	-1.0
chr16	2094720	2094850	ENSG00000008710.19|PKD1|NONO|NONO	921	-	5.5835524	1.1031054	-1.0	-1.0
chr16	2169955	2170115	ENSG00000131653.12|TRAF7|NONO|NONO	913	+	5.5463786	1.0603533	-1.0	-1.0
chr16	2156883	2157098	ENSG00000131653.12|TRAF7|NONO|NONO	945	+	5.766401	1.2615823	-1.0	-1.0
chr16	2156423	2156873	ENSG00000131653.12|TRAF7|NONO|NONO	957	+	5.9700484	1.3695087	-1.0	-1.0
chr16	2157128	2157858	ENSG00000131653.12|TRAF7|NONO|NONO	960	+	5.827481	1.3972899	-1.0	-1.0
chr16	2160603	2160718	ENSG00000131653.12|TRAF7|NONO|NONO	916	+	5.5619173	1.0774331	-1.0	-1.0
chr16	2163273	2163541	ENSG00000131653.12|TRAF7|NONO|NONO	958	+	6.0076933	1.3808657	-1.0	-1.0
chr16	2162048	2162193	ENSG00000131653.12|TRAF7|NONO|NONO	921	+	5.5917373	1.1004103	-1.0	-1.0
chr16	2160893	2160993	ENSG00000131653.12|TRAF7|NONO|NONO	906	+	5.4913135	1.0284947	-1.0	-1.0
chr16	2162983	2163178	ENSG00000131653.12|TRAF7|NONO|NONO	918	+	5.584145	1.0849775	-1.0	-1.0
chr16	2155928	2156393	ENSG00000131653.12|TRAF7|NONO|NONO	969	+	5.489042	1.5075777	-1.0	-1.0
chr16	2169740	2169890	ENSG00000131653.12|TRAF7|NONO|NONO	941	+	5.7864475	1.2277585	-1.0	-1.0
chr16	2169265	2169450	ENSG00000131653.12|TRAF7|NONO|NONO	944	+	4.99891	1.2547346	-1.0	-1.0
chr16	2159068	2159868	ENSG00000131653.12|TRAF7|NONO|NONO	955	+	5.935193	1.342266	-1.0	-1.0
chr16	2161638	2161738	ENSG00000131653.12|TRAF7|NONO|NONO	906	+	5.478472	1.02817	-1.0	-1.0
chr16	2170980	2171095	ENSG00000131653.12|TRAF7|NONO|NONO	909	+	5.5269723	1.0416569	-1.0	-1.0
chr16	2168296	2168456	ENSG00000131653.12|TRAF7|NONO|NONO	937	+	5.0393906	1.2035125	-1.0	-1.0
chr16	2159958	2160168	ENSG00000131653.12|TRAF7|NONO|NONO	925	+	5.6239862	1.1271564	-1.0	-1.0
chr16	2157898	2158948	ENSG00000131653.12|TRAF7|NONO|NONO	968	+	5.7946177	1.4926119	-1.0	-1.0
chr16	2168515	2168835	ENSG00000131653.12|TRAF7|NONO|NONO	960	+	5.982528	1.392973	-1.0	-1.0
chr16	2162688	2162963	ENSG00000131653.12|TRAF7|NONO|NONO	945	+	5.8458586	1.2569802	-1.0	-1.0
chr16	2162368	2162633	ENSG00000131653.12|TRAF7|NONO|NONO	956	+	5.7351985	1.3532332	-1.0	-1.0
chr16	2228733	2228838	ENSG00000167967.15|E4F1|NONO|NONO	907	+	5.5015607	1.0322145	-1.0	-1.0
chr16	2230059	2231409	ENSG00000167967.15|E4F1|NONO|NONO	989	+	5.966227	1.9760369	-1.0	-1.0
chr16	2223939	2224054	ENSG00000167967.15|E4F1|NONO|NONO	929	+	5.6857452	1.1469371	-1.0	-1.0
chr16	2224069	2224299	ENSG00000167967.15|E4F1|NONO|NONO	969	+	6.1075673	1.5073489	-1.0	-1.0
chr16	2231644	2231754	ENSG00000167967.15|E4F1|NONO|NONO	933	+	5.688941	1.1726809	-1.0	-1.0
chr16	2231794	2232014	ENSG00000167967.15|E4F1|NONO|NONO	930	+	4.430618	1.1540276	-1.0	-1.0
chr16	2232019	2232209	ENSG00000167967.15|E4F1|NONO|NONO	970	+	5.8743196	1.5251678	-1.0	-1.0
chr16	2229709	2230024	ENSG00000167967.15|E4F1|NONO|NONO	928	+	3.414085	1.1442983	-1.0	-1.0
chr16	2228843	2228943	ENSG00000167967.15|E4F1|NONO|NONO	912	+	5.511032	1.0538822	-1.0	-1.0
chr16	2236798	2236908	ENSG00000259780.3|AC009065.1|NONO|NONO	924	-	5.634799	1.1214355	-1.0	-1.0
chr16	2236463	2236573	ENSG00000259780.3|AC009065.1|NONO|NONO	906	-	5.6222396	1.028806	-1.0	-1.0
chr16	2244137	2244247	ENSG00000167969.12|ECI1|NONO|NONO	925	-	5.6179433	1.1255277	-1.0	-1.0
chr16	2245172	2245277	ENSG00000167969.12|ECI1|NONO|NONO	906	-	5.5041347	1.0284947	-1.0	-1.0
chr16	2243819	2243959	ENSG00000167969.12|ECI1|NONO|NONO	925	-	5.625562	1.1277041	-1.0	-1.0
chr16	2243604	2243719	ENSG00000167969.12|ECI1|NONO|NONO	920	-	5.579749	1.0942354	-1.0	-1.0
chr16	2243969	2244074	ENSG00000167969.12|ECI1|NONO|NONO	921	-	5.5882177	1.0997064	-1.0	-1.0
chr16	2244612	2244747	ENSG00000167969.12|ECI1|NONO|NONO	914	-	5.524807	1.0635332	-1.0	-1.0
chr16	2267467	2267832	ENSG00000205937.11|RNPS1|NONO|NONO	952	-	4.361563	1.3172523	-1.0	-1.0
chr16	2266902	2267097	ENSG00000205937.11|RNPS1|NONO|NONO	955	-	3.2533674	1.3448366	-1.0	-1.0
chr16	2267142	2267242	ENSG00000205937.11|RNPS1|NONO|NONO	967	-	6.1100607	1.48465	-1.0	-1.0
chr16	2267337	2267442	ENSG00000205937.11|RNPS1|NONO|NONO	922	-	5.602837	1.1089535	-1.0	-1.0
chr16	2267852	2267932	ENSG00000205937.11|RNPS1|NONO|NONO	965	-	6.2044387	1.4564954	-1.0	-1.0
chr16	2268622	2268843	ENSG00000260778.5|AC009065.4|NONO|NONO	961	+	6.0303483	1.4089125	-1.0	-1.0
chr16	2269858	2270248	ENSG00000260778.5|AC009065.4|NONO|NONO	929	+	4.778277	1.1493295	-1.0	-1.0
chr16	2268843	2268963	ENSG00000260778.5|AC009065.4|NONO|NONO	975	+	6.283852	1.5956905	-1.0	-1.0
chr16	2271003	2271123	ENSG00000260778.5|AC009065.4|NONO|NONO	908	+	5.500882	1.035335	-1.0	-1.0
chr16	2271398	2271628	ENSG00000260778.5|AC009065.4|NONO|NONO	912	+	5.5411496	1.0570747	-1.0	-1.0
chr16	2269398	2269788	ENSG00000260778.5|AC009065.4|NONO|NONO	954	+	5.5903573	1.3345625	-1.0	-1.0
chr16	2268515	2268622	ENSG00000260778.5|AC009065.4|NONO|NONO	941	+	5.789862	1.2257805	-1.0	-1.0
chr16	2268968	2269103	ENSG00000260778.5|AC009065.4|NONO|NONO	930	+	5.7300267	1.1537176	-1.0	-1.0
chr16	2340572	2340746	ENSG00000167972.13|ABCA3|NONO|NONO	971	-	6.279718	1.5386734	-1.0	-1.0
chr16	2339649	2340534	ENSG00000167972.13|ABCA3|NONO|NONO	975	-	5.9893737	1.6064715	-1.0	-1.0
chr16	2451225	2451500	ENSG00000162063.12|CCNF|NONO|NONO	912	+	4.973515	1.0555576	-1.0	-1.0
chr16	2450745	2451070	ENSG00000162063.12|CCNF|NONO|NONO	948	+	5.867052	1.2844949	-1.0	-1.0
chr16	2450590	2450725	ENSG00000162063.12|CCNF|NONO|NONO	919	+	5.617065	1.090653	-1.0	-1.0
chr16	2452860	2452960	ENSG00000162063.12|CCNF|NONO|NONO	914	+	5.584931	1.0658895	-1.0	-1.0
chr16	2501268	2501463	ENSG00000162065.12|TBC1D24|NONO|NONO	940	+	4.6074443	1.2243388	-1.0	-1.0
chr16	2502718	2502913	ENSG00000162065.12|TBC1D24|NONO|NONO	941	+	4.0996	1.22888	-1.0	-1.0
chr16	2508885	2509045	ENSG00000162065.12|TBC1D24|NONO|NONO	910	+	5.536932	1.0435516	-1.0	-1.0
chr16	2507620	2507720	ENSG00000162065.12|TBC1D24|NONO|NONO	905	+	5.465574	1.0244479	-1.0	-1.0
chr16	2502143	2502448	ENSG00000162065.12|TBC1D24|NONO|NONO	936	+	5.3050046	1.1938101	-1.0	-1.0
chr16	2498836	2499051	ENSG00000162065.12|TBC1D24|NONO|NONO	927	+	5.6389623	1.1383274	-1.0	-1.0
chr16	2501568	2501703	ENSG00000162065.12|TBC1D24|NONO|NONO	952	+	5.4261346	1.3149753	-1.0	-1.0
chr16	2500818	2501063	ENSG00000162065.12|TBC1D24|NONO|NONO	934	+	5.7211885	1.1781164	-1.0	-1.0
chr16	2501988	2502138	ENSG00000162065.12|TBC1D24|NONO|NONO	919	+	5.6442847	1.091793	-1.0	-1.0
chr16	2502503	2502628	ENSG00000162065.12|TBC1D24|NONO|NONO	912	+	3.7768464	1.0572639	-1.0	-1.0
chr16	2508720	2508855	ENSG00000162065.12|TBC1D24|NONO|NONO	906	+	5.499861	1.0284947	-1.0	-1.0
chr16	2475920	2476090	ENSG00000162065.12|TBC1D24|NONO|NONO	923	+	5.639612	1.1118706	-1.0	-1.0
chr16	2501268	2501463	ENSG00000260272.1|AC093525.2|NONO|NONO	940	+	4.6074443	1.2242576	-1.0	-1.0
chr16	2502718	2502913	ENSG00000260272.1|AC093525.2|NONO|NONO	941	+	4.0996	1.2288603	-1.0	-1.0
chr16	2507618	2507718	ENSG00000260272.1|AC093525.2|NONO|NONO	905	+	5.465574	1.0244479	-1.0	-1.0
chr16	2500778	2501063	ENSG00000260272.1|AC093525.2|NONO|NONO	933	+	5.7104445	1.1717625	-1.0	-1.0
chr16	2518008	2519217	ENSG00000260272.1|AC093525.2|NONO|NONO	990	+	5.508758	1.9855134	-1.0	-1.0
chr16	2514118	2516033	ENSG00000260272.1|AC093525.2|NONO|NONO	991	+	5.695249	2.0688558	-1.0	-1.0
chr16	2516718	2517778	ENSG00000260272.1|AC093525.2|NONO|NONO	990	+	5.720519	2.0175307	-1.0	-1.0
chr16	2502143	2502448	ENSG00000260272.1|AC093525.2|NONO|NONO	936	+	5.3050046	1.1939132	-1.0	-1.0
chr16	2501568	2501703	ENSG00000260272.1|AC093525.2|NONO|NONO	952	+	5.4261346	1.3147742	-1.0	-1.0
chr16	2502503	2502628	ENSG00000260272.1|AC093525.2|NONO|NONO	912	+	3.7768464	1.0573988	-1.0	-1.0
chr16	2501988	2502138	ENSG00000260272.1|AC093525.2|NONO|NONO	919	+	5.6442847	1.0921004	-1.0	-1.0
chr16	2508718	2508858	ENSG00000260272.1|AC093525.2|NONO|NONO	908	+	5.5117884	1.0384271	-1.0	-1.0
chr16	2516118	2516583	ENSG00000260272.1|AC093525.2|NONO|NONO	951	+	4.564084	1.3076706	-1.0	-1.0
chr16	2498838	2499048	ENSG00000260272.1|AC093525.2|NONO|NONO	931	+	5.6707044	1.1599528	-1.0	-1.0
chr16	2508873	2509043	ENSG00000260272.1|AC093525.2|NONO|NONO	909	+	5.536054	1.0407162	-1.0	-1.0
chr16	2516717	2517782	ENSG00000185883.11|ATP6V0C|NONO|NONO	990	+	5.7066145	2.010406	-1.0	-1.0
chr16	2518007	2518998	ENSG00000185883.11|ATP6V0C|NONO|NONO	989	+	5.202532	1.9406708	-1.0	-1.0
chr16	2514293	2514397	ENSG00000185883.11|ATP6V0C|NONO|NONO	965	+	6.104249	1.4583608	-1.0	-1.0
chr16	2514182	2514293	ENSG00000185883.11|ATP6V0C|NONO|NONO	999	+	7.7056675	2.8922164	-1.0	-1.0
chr16	2518998	2519238	ENSG00000185883.11|ATP6V0C|NONO|NONO	992	+	6.3652105	2.1230671	-1.0	-1.0
chr16	2516117	2516587	ENSG00000185883.11|ATP6V0C|NONO|NONO	950	+	4.5348196	1.3046683	-1.0	-1.0
chr16	2514397	2516037	ENSG00000185883.11|ATP6V0C|NONO|NONO	992	+	5.59241	2.1023602	-1.0	-1.0
chr16	2516717	2517782	ENSG00000259784.1|AC093525.1|NONO|NONO	990	+	5.7066145	2.01039	-1.0	-1.0
chr16	2518007	2519237	ENSG00000259784.1|AC093525.1|NONO|NONO	989	+	5.4758325	1.9759469	-1.0	-1.0
chr16	2520377	2520512	ENSG00000259784.1|AC093525.1|NONO|NONO	904	+	4.421961	1.0156839	-1.0	-1.0
chr16	2523588	2523703	ENSG00000259784.1|AC093525.1|NONO|NONO	909	+	5.5145264	1.0417379	-1.0	-1.0
chr16	2523338	2523508	ENSG00000259784.1|AC093525.1|NONO|NONO	925	+	3.550141	1.1234006	-1.0	-1.0
chr16	2516117	2516587	ENSG00000259784.1|AC093525.1|NONO|NONO	950	+	4.5348196	1.3045975	-1.0	-1.0
chr16	2526943	2527203	ENSG00000259784.1|AC093525.1|NONO|NONO	931	+	5.6986203	1.1618955	-1.0	-1.0
chr16	2514182	2516037	ENSG00000259784.1|AC093525.1|NONO|NONO	991	+	5.7063146	2.0635197	-1.0	-1.0
chr16	2516717	2517782	ENSG00000279520.1|AC093525.8|NONO|NONO	990	+	5.7066145	2.0104074	-1.0	-1.0
chr16	2526943	2527078	ENSG00000162066.14|AMDHD2|NONO|NONO	934	+	5.738512	1.1808025	-1.0	-1.0
chr16	2529485	2530340	ENSG00000162066.14|AMDHD2|NONO|NONO	958	+	3.9219825	1.3751028	-1.0	-1.0
chr16	2531215	2531422	ENSG00000162066.14|AMDHD2|NONO|NONO	947	+	4.492457	1.2760289	-1.0	-1.0
chr16	2528715	2529015	ENSG00000162066.14|AMDHD2|NONO|NONO	947	+	5.4659724	1.2791859	-1.0	-1.0
chr16	2523588	2523703	ENSG00000162066.14|AMDHD2|NONO|NONO	909	+	5.5145264	1.0417379	-1.0	-1.0
chr16	2523338	2523508	ENSG00000162066.14|AMDHD2|NONO|NONO	925	+	3.550141	1.1233084	-1.0	-1.0
chr16	2529085	2529475	ENSG00000162066.14|AMDHD2|NONO|NONO	932	+	3.571947	1.1700673	-1.0	-1.0
chr16	2530340	2531135	ENSG00000162066.14|AMDHD2|NONO|NONO	965	+	4.4708934	1.4590318	-1.0	-1.0
chr16	2520376	2520511	ENSG00000162066.14|AMDHD2|NONO|NONO	908	+	4.4655943	1.0358435	-1.0	-1.0
chr16	2585719	2586014	ENSG00000140992.18|PDPK1|NONO|NONO	924	+	4.221607	1.120427	-1.0	-1.0
chr16	2591883	2592068	ENSG00000140992.18|PDPK1|NONO|NONO	917	+	5.588883	1.0787998	-1.0	-1.0
chr16	2592138	2592298	ENSG00000140992.18|PDPK1|NONO|NONO	949	+	5.888007	1.2925639	-1.0	-1.0
chr16	2598320	2598595	ENSG00000140992.18|PDPK1|NONO|NONO	945	+	5.180088	1.2557863	-1.0	-1.0
chr16	2580250	2580470	ENSG00000140992.18|PDPK1|NONO|NONO	986	+	6.5681663	1.851256	-1.0	-1.0
chr16	2593483	2593833	ENSG00000140992.18|PDPK1|NONO|NONO	950	+	5.8660827	1.2994401	-1.0	-1.0
chr16	2592808	2593128	ENSG00000140992.18|PDPK1|NONO|NONO	946	+	5.8643017	1.270324	-1.0	-1.0
chr16	2585379	2585584	ENSG00000140992.18|PDPK1|NONO|NONO	913	+	5.5206623	1.059599	-1.0	-1.0
chr16	2592663	2592793	ENSG00000140992.18|PDPK1|NONO|NONO	910	+	5.5439715	1.0447254	-1.0	-1.0
chr16	2588488	2588588	ENSG00000140992.18|PDPK1|NONO|NONO	906	+	5.478472	1.02817	-1.0	-1.0
chr16	2595513	2595628	ENSG00000140992.18|PDPK1|NONO|NONO	919	+	5.5693855	1.0939659	-1.0	-1.0
chr16	2593838	2594203	ENSG00000140992.18|PDPK1|NONO|NONO	946	+	5.826331	1.2690581	-1.0	-1.0
chr16	2599095	2599220	ENSG00000140992.18|PDPK1|NONO|NONO	930	+	5.6728964	1.1538004	-1.0	-1.0
chr16	2584974	2585269	ENSG00000140992.18|PDPK1|NONO|NONO	956	+	5.568348	1.3564603	-1.0	-1.0
chr16	2584754	2584949	ENSG00000140992.18|PDPK1|NONO|NONO	922	+	5.5920243	1.1093187	-1.0	-1.0
chr16	2593223	2593463	ENSG00000140992.18|PDPK1|NONO|NONO	939	+	5.145349	1.2153827	-1.0	-1.0
chr16	2541251	2541371	ENSG00000140992.18|PDPK1|NONO|NONO	916	+	5.5439277	1.077412	-1.0	-1.0
chr16	2587258	2587398	ENSG00000140992.18|PDPK1|NONO|NONO	907	+	5.511096	1.0334306	-1.0	-1.0
chr16	2595228	2595398	ENSG00000140992.18|PDPK1|NONO|NONO	941	+	5.765718	1.2255868	-1.0	-1.0
chr16	2593483	2593833	ENSG00000279162.1|AC141586.5|NONO|NONO	950	+	5.8660827	1.2994491	-1.0	-1.0
chr16	2593838	2594203	ENSG00000279162.1|AC141586.5|NONO|NONO	946	+	5.826331	1.2690686	-1.0	-1.0
chr16	2592808	2593128	ENSG00000279162.1|AC141586.5|NONO|NONO	946	+	5.8643017	1.2703947	-1.0	-1.0
chr16	2593223	2593463	ENSG00000279162.1|AC141586.5|NONO|NONO	939	+	5.145349	1.2154465	-1.0	-1.0
chr16	2592663	2592793	ENSG00000279162.1|AC141586.5|NONO|NONO	910	+	5.5439715	1.0447158	-1.0	-1.0
chr16	2614536	2614636	ENSG00000215154.6|AC141586.1|NONO|NONO	906	+	5.516959	1.02817	-1.0	-1.0
chr16	2615081	2615241	ENSG00000215154.6|AC141586.1|NONO|NONO	927	+	5.6478953	1.1373721	-1.0	-1.0
chr16	2614876	2615046	ENSG00000215154.6|AC141586.1|NONO|NONO	933	+	5.7027965	1.1709007	-1.0	-1.0
chr16	2611247	2611377	ENSG00000215154.6|AC141586.1|NONO|NONO	937	+	5.7334323	1.1988311	-1.0	-1.0
chr16	2698787	2698892	ENSG00000167977.8|KCTD5|NONO|NONO	910	+	5.4945297	1.0440729	-1.0	-1.0
chr16	2703043	2703158	ENSG00000167977.8|KCTD5|NONO|NONO	925	+	5.674058	1.1230745	-1.0	-1.0
chr16	2693226	2693421	ENSG00000167977.8|KCTD5|NONO|NONO	932	+	5.6867237	1.1699001	-1.0	-1.0
chr16	2693561	2693751	ENSG00000167977.8|KCTD5|NONO|NONO	960	+	6.021931	1.4032571	-1.0	-1.0
chr16	2682524	2682629	ENSG00000167977.8|KCTD5|NONO|NONO	932	+	5.7198544	1.1653919	-1.0	-1.0
chr16	2705713	2705903	ENSG00000167977.8|KCTD5|NONO|NONO	922	+	5.6216636	1.1076858	-1.0	-1.0
chr16	2706103	2706308	ENSG00000167977.8|KCTD5|NONO|NONO	950	+	5.8665996	1.3042258	-1.0	-1.0
chr16	2701276	2701451	ENSG00000167977.8|KCTD5|NONO|NONO	918	+	5.565485	1.0883675	-1.0	-1.0
chr16	2703543	2703818	ENSG00000167977.8|KCTD5|NONO|NONO	919	+	5.6188107	1.0905896	-1.0	-1.0
chr16	2702868	2703028	ENSG00000167977.8|KCTD5|NONO|NONO	938	+	5.7746196	1.2048084	-1.0	-1.0
chr16	2690631	2690771	ENSG00000167977.8|KCTD5|NONO|NONO	914	+	5.5942335	1.0666846	-1.0	-1.0
chr16	2697449	2697579	ENSG00000167977.8|KCTD5|NONO|NONO	906	+	5.4913135	1.0284947	-1.0	-1.0
chr16	2706608	2706778	ENSG00000167977.8|KCTD5|NONO|NONO	920	+	5.618102	1.0955154	-1.0	-1.0
chr16	2689961	2690246	ENSG00000167977.8|KCTD5|NONO|NONO	930	+	5.661333	1.1576533	-1.0	-1.0
chr16	2704088	2704533	ENSG00000167977.8|KCTD5|NONO|NONO	961	+	6.054325	1.4094272	-1.0	-1.0
chr16	2700826	2700961	ENSG00000167977.8|KCTD5|NONO|NONO	916	+	5.5681396	1.0782568	-1.0	-1.0
chr16	2687636	2687736	ENSG00000167977.8|KCTD5|NONO|NONO	914	+	5.523485	1.0636979	-1.0	-1.0
chr16	2682850	2683095	ENSG00000167977.8|KCTD5|NONO|NONO	942	+	4.6180973	1.2331047	-1.0	-1.0
chr16	2703283	2703513	ENSG00000167977.8|KCTD5|NONO|NONO	967	+	6.123583	1.4841826	-1.0	-1.0
chr16	2705008	2705113	ENSG00000167977.8|KCTD5|NONO|NONO	906	+	5.5041347	1.0284947	-1.0	-1.0
chr16	2702216	2702331	ENSG00000167977.8|KCTD5|NONO|NONO	917	+	5.5553737	1.0829389	-1.0	-1.0
chr16	2692906	2693096	ENSG00000167977.8|KCTD5|NONO|NONO	924	+	5.6104646	1.1198218	-1.0	-1.0
chr16	2700386	2700496	ENSG00000167977.8|KCTD5|NONO|NONO	907	+	5.4720664	1.0303152	-1.0	-1.0
chr16	2691626	2692266	ENSG00000167977.8|KCTD5|NONO|NONO	961	+	5.7915187	1.4130993	-1.0	-1.0
chr16	2691411	2691536	ENSG00000167977.8|KCTD5|NONO|NONO	926	+	5.6766076	1.1309478	-1.0	-1.0
chr16	2690966	2691066	ENSG00000167977.8|KCTD5|NONO|NONO	904	+	5.4525833	1.0185317	-1.0	-1.0
chr16	2700986	2701136	ENSG00000167977.8|KCTD5|NONO|NONO	923	+	5.594318	1.1109799	-1.0	-1.0
chr16	2705118	2705593	ENSG00000167977.8|KCTD5|NONO|NONO	956	+	5.633639	1.3538107	-1.0	-1.0
chr16	2691066	2691251	ENSG00000167977.8|KCTD5|NONO|NONO	929	+	5.6925254	1.1508182	-1.0	-1.0
chr16	2753442	2753645	ENSG00000167978.16|SRRM2|NONO|NONO	935	+	3.2000816	1.1893839	-1.0	-1.0
chr16	2752854	2753442	ENSG00000167978.16|SRRM2|NONO|NONO	985	+	4.599292	1.8181138	-1.0	-1.0
chr16	2754025	2754300	ENSG00000167978.16|SRRM2|NONO|NONO	938	+	3.479202	1.2091606	-1.0	-1.0
chr16	2820414	2820514	ENSG00000007038.10|PRSS21|NONO|NONO	904	+	3.6506402	1.0185317	-1.0	-1.0
chr16	2969609	2969774	ENSG00000162073.13|PAQR4|NONO|NONO	915	+	5.5692463	1.0699761	-1.0	-1.0
chr16	2977526	2977771	ENSG00000127564.16|PKMYT1|NONO|NONO	918	-	2.742592	1.0868077	-1.0	-1.0
chr16	2978056	2978236	ENSG00000127564.16|PKMYT1|NONO|NONO	945	-	2.877166	1.2600276	-1.0	-1.0
chr16	2979752	2979852	ENSG00000127564.16|PKMYT1|NONO|NONO	914	-	5.523485	1.0636979	-1.0	-1.0
chr16	2977826	2978026	ENSG00000127564.16|PKMYT1|NONO|NONO	946	-	3.6461117	1.2715751	-1.0	-1.0
chr16	3006904	3007014	ENSG00000272079.2|AC004233.3|NONO|NONO	908	+	5.4805474	1.0355592	-1.0	-1.0
chr16	3020726	3020946	ENSG00000006327.13|TNFRSF12A|NONO|NONO	931	+	4.545994	1.1611298	-1.0	-1.0
chr16	3020976	3021096	ENSG00000006327.13|TNFRSF12A|NONO|NONO	905	+	5.459079	1.0214899	-1.0	-1.0
chr16	3020531	3020686	ENSG00000006327.13|TNFRSF12A|NONO|NONO	936	+	5.730017	1.196623	-1.0	-1.0
chr16	3024111	3024211	ENSG00000131652.13|THOC6|NONO|NONO	902	+	5.439463	1.0076736	-1.0	-1.0
chr16	3057228	3057333	ENSG00000261971.6|MMP25-AS1|NONO|NONO	905	-	5.465574	1.0244479	-1.0	-1.0
chr16	3058057	3058197	ENSG00000261971.6|MMP25-AS1|NONO|NONO	917	-	5.5888395	1.0813167	-1.0	-1.0
chr16	3458165	3458850	ENSG00000262621.4|AC025283.2|NONO|NONO	979	+	5.7539988	1.6748279	-1.0	-1.0
chr16	3458855	3458995	ENSG00000262621.4|AC025283.2|NONO|NONO	919	+	3.2602062	1.0934335	-1.0	-1.0
chr16	3465870	3466400	ENSG00000262621.4|AC025283.2|NONO|NONO	952	+	5.3200297	1.3160193	-1.0	-1.0
chr16	3466545	3466700	ENSG00000262621.4|AC025283.2|NONO|NONO	942	+	5.62001	1.2346957	-1.0	-1.0
chr16	3465595	3465695	ENSG00000262621.4|AC025283.2|NONO|NONO	902	+	5.439463	1.0076736	-1.0	-1.0
chr16	3469930	3470080	ENSG00000262621.4|AC025283.2|NONO|NONO	930	+	5.6640406	1.154291	-1.0	-1.0
chr16	3470675	3470785	ENSG00000262621.4|AC025283.2|NONO|NONO	919	+	5.568876	1.0928982	-1.0	-1.0
chr16	3469705	3469895	ENSG00000262621.4|AC025283.2|NONO|NONO	940	+	5.7557583	1.2200019	-1.0	-1.0
chr16	3465593	3465693	ENSG00000122390.17|NAA60|NONO|NONO	902	+	5.439463	1.0076736	-1.0	-1.0
chr16	3469706	3469896	ENSG00000122390.17|NAA60|NONO|NONO	941	+	5.768722	1.2289767	-1.0	-1.0
chr16	3470676	3470786	ENSG00000122390.17|NAA60|NONO|NONO	916	+	5.5477924	1.0773143	-1.0	-1.0
chr16	3458856	3458996	ENSG00000122390.17|NAA60|NONO|NONO	917	+	3.238401	1.0795256	-1.0	-1.0
chr16	3466548	3466698	ENSG00000122390.17|NAA60|NONO|NONO	940	+	5.5863876	1.2195925	-1.0	-1.0
chr16	3469931	3470081	ENSG00000122390.17|NAA60|NONO|NONO	932	+	5.6820455	1.1661611	-1.0	-1.0
chr16	3465868	3466403	ENSG00000122390.17|NAA60|NONO|NONO	952	+	5.334717	1.3149112	-1.0	-1.0
chr16	3458181	3458851	ENSG00000122390.17|NAA60|NONO|NONO	979	+	5.7557597	1.6852293	-1.0	-1.0
chr16	3469706	3469896	ENSG00000263212.2|AC004224.2|NONO|NONO	941	+	5.768722	1.2289716	-1.0	-1.0
chr16	3466546	3466701	ENSG00000263212.2|AC004224.2|NONO|NONO	940	+	5.602412	1.2220554	-1.0	-1.0
chr16	3470676	3470786	ENSG00000263212.2|AC004224.2|NONO|NONO	916	+	5.5477924	1.0773742	-1.0	-1.0
chr16	3458856	3458996	ENSG00000263212.2|AC004224.2|NONO|NONO	917	+	3.238401	1.079227	-1.0	-1.0
chr16	3465871	3466401	ENSG00000263212.2|AC004224.2|NONO|NONO	951	+	5.289673	1.3072433	-1.0	-1.0
chr16	3469931	3470081	ENSG00000263212.2|AC004224.2|NONO|NONO	932	+	5.6820455	1.1661611	-1.0	-1.0
chr16	3458181	3458851	ENSG00000263212.2|AC004224.2|NONO|NONO	979	+	5.7557597	1.6852211	-1.0	-1.0
chr16	3681405	3681510	ENSG00000126602.10|TRAP1|NONO|NONO	914	-	5.52831	1.0650496	-1.0	-1.0
chr16	3669328	3669478	ENSG00000126602.10|TRAP1|NONO|NONO	916	-	5.553825	1.0770595	-1.0	-1.0
chr16	3691273	3691373	ENSG00000126602.10|TRAP1|NONO|NONO	912	-	5.511032	1.0538822	-1.0	-1.0
chr16	3692083	3692233	ENSG00000126602.10|TRAP1|NONO|NONO	933	-	5.712394	1.1725364	-1.0	-1.0
chr16	3717420	3717525	ENSG00000126602.10|TRAP1|NONO|NONO	905	-	2.0363355	1.0214899	-1.0	-1.0
chr16	3713003	3713163	ENSG00000126602.10|TRAP1|NONO|NONO	936	-	3.8926494	1.1923283	-1.0	-1.0
chr16	3695583	3696658	ENSG00000126602.10|TRAP1|NONO|NONO	995	-	6.123018	2.3428583	-1.0	-1.0
chr16	3716538	3717420	ENSG00000126602.10|TRAP1|NONO|NONO	996	-	4.530929	2.381338	-1.0	-1.0
chr16	3671118	3671303	ENSG00000126602.10|TRAP1|NONO|NONO	914	-	5.5389786	1.0674034	-1.0	-1.0
chr16	3713198	3713453	ENSG00000126602.10|TRAP1|NONO|NONO	946	-	4.935622	1.2676759	-1.0	-1.0
chr16	3685545	3685680	ENSG00000126602.10|TRAP1|NONO|NONO	940	-	5.0754356	1.2217652	-1.0	-1.0
chr16	3713848	3714038	ENSG00000126602.10|TRAP1|NONO|NONO	971	-	6.162588	1.5321021	-1.0	-1.0
chr16	3691953	3692078	ENSG00000126602.10|TRAP1|NONO|NONO	932	-	4.461755	1.170674	-1.0	-1.0
chr16	3695183	3695343	ENSG00000126602.10|TRAP1|NONO|NONO	920	-	4.516951	1.0950406	-1.0	-1.0
chr16	3879434	3879831	ENSG00000005339.14|CREBBP|NONO|NONO	952	-	5.8886027	1.3217214	-1.0	-1.0
chr16	3734742	3734862	ENSG00000005339.14|CREBBP|NONO|NONO	905	-	5.4612436	1.0224758	-1.0	-1.0
chr16	4272351	4272636	ENSG00000090447.11|TFAP4|NONO|NONO	925	-	5.6160154	1.1274287	-1.0	-1.0
chr16	4265920	4266070	ENSG00000090447.11|TFAP4|NONO|NONO	906	-	5.481029	1.0275555	-1.0	-1.0
chr16	4264350	4264460	ENSG00000090447.11|TFAP4|NONO|NONO	918	-	5.556467	1.0849518	-1.0	-1.0
chr16	4271546	4272341	ENSG00000090447.11|TFAP4|NONO|NONO	966	-	6.0026755	1.4720417	-1.0	-1.0
chr16	4270936	4271526	ENSG00000090447.11|TFAP4|NONO|NONO	958	-	5.9597745	1.3745993	-1.0	-1.0
chr16	4264875	4265020	ENSG00000090447.11|TFAP4|NONO|NONO	908	-	5.4839907	1.037195	-1.0	-1.0
chr16	4263400	4263570	ENSG00000090447.11|TFAP4|NONO|NONO	943	-	5.043677	1.2405424	-1.0	-1.0
chr16	4267537	4267662	ENSG00000090447.11|TFAP4|NONO|NONO	906	-	5.516959	1.0280588	-1.0	-1.0
chr16	4318315	4318420	ENSG00000126603.8|GLIS2|NONO|NONO	905	+	5.465574	1.0244479	-1.0	-1.0
chr16	4337749	4337849	ENSG00000217930.7|PAM16|NONO|NONO	904	-	5.4525833	1.0185317	-1.0	-1.0
chr16	4337489	4337669	ENSG00000217930.7|PAM16|NONO|NONO	907	-	5.4978247	1.0325779	-1.0	-1.0
chr16	4345289	4345569	ENSG00000217930.7|PAM16|NONO|NONO	955	-	4.774474	1.3492631	-1.0	-1.0
chr16	4346011	4346171	ENSG00000217930.7|PAM16|NONO|NONO	941	-	5.6124063	1.2279372	-1.0	-1.0
chr16	4339719	4339969	ENSG00000217930.7|PAM16|NONO|NONO	926	-	5.6253705	1.1286532	-1.0	-1.0
chr16	4347426	4347826	ENSG00000217930.7|PAM16|NONO|NONO	985	-	5.161403	1.8346304	-1.0	-1.0
chr16	4343336	4343456	ENSG00000217930.7|PAM16|NONO|NONO	922	-	5.606566	1.1082969	-1.0	-1.0
chr16	4350934	4351055	ENSG00000217930.7|PAM16|NONO|NONO	990	-	6.678111	2.008136	-1.0	-1.0
chr16	4351055	4351200	ENSG00000217930.7|PAM16|NONO|NONO	985	-	5.175178	1.8291743	-1.0	-1.0
chr16	4343801	4344058	ENSG00000217930.7|PAM16|NONO|NONO	984	-	6.308243	1.7830639	-1.0	-1.0
chr16	4348006	4348436	ENSG00000217930.7|PAM16|NONO|NONO	955	-	3.9769459	1.3505168	-1.0	-1.0
chr16	4344058	4344133	ENSG00000217930.7|PAM16|NONO|NONO	909	-	3.0457408	1.0423441	-1.0	-1.0
chr16	4350751	4350934	ENSG00000217930.7|PAM16|NONO|NONO	945	-	3.892481	1.2560217	-1.0	-1.0
chr16	4345684	4345829	ENSG00000217930.7|PAM16|NONO|NONO	920	-	5.1252217	1.0987062	-1.0	-1.0
chr16	4338879	4339139	ENSG00000217930.7|PAM16|NONO|NONO	940	-	5.755304	1.2243592	-1.0	-1.0
chr16	4346456	4346581	ENSG00000217930.7|PAM16|NONO|NONO	931	-	5.695316	1.1640115	-1.0	-1.0
chr16	4345839	4345999	ENSG00000217930.7|PAM16|NONO|NONO	962	-	5.8798094	1.4173354	-1.0	-1.0
chr16	4347831	4347961	ENSG00000217930.7|PAM16|NONO|NONO	937	-	5.7331676	1.1994784	-1.0	-1.0
chr16	4337489	4337669	ENSG00000262712.1|AC012676.1|NONO|NONO	907	-	5.4978247	1.0326556	-1.0	-1.0
chr16	4343801	4344211	ENSG00000103426.12|CORO7-PAM16|NONO|NONO	973	-	5.1919107	1.5642238	-1.0	-1.0
chr16	4343336	4343456	ENSG00000103426.12|CORO7-PAM16|NONO|NONO	922	-	5.606566	1.1082969	-1.0	-1.0
chr16	4384010	4384390	ENSG00000103426.12|CORO7-PAM16|NONO|NONO	949	-	5.423176	1.2925467	-1.0	-1.0
chr16	4381945	4382055	ENSG00000103426.12|CORO7-PAM16|NONO|NONO	932	-	5.675369	1.1654459	-1.0	-1.0
chr16	4387855	4387980	ENSG00000103426.12|CORO7-PAM16|NONO|NONO	934	-	3.8731453	1.1805488	-1.0	-1.0
chr16	4377100	4377295	ENSG00000103426.12|CORO7-PAM16|NONO|NONO	957	-	5.673011	1.3645141	-1.0	-1.0
chr16	4345846	4346001	ENSG00000103426.12|CORO7-PAM16|NONO|NONO	964	-	6.053749	1.4414085	-1.0	-1.0
chr16	4386800	4386920	ENSG00000103426.12|CORO7-PAM16|NONO|NONO	919	-	5.574086	1.0915561	-1.0	-1.0
chr16	4382160	4382370	ENSG00000103426.12|CORO7-PAM16|NONO|NONO	953	-	5.930831	1.3282073	-1.0	-1.0
chr16	4383645	4383915	ENSG00000103426.12|CORO7-PAM16|NONO|NONO	930	-	5.6855664	1.1531004	-1.0	-1.0
chr16	4380915	4381080	ENSG00000103426.12|CORO7-PAM16|NONO|NONO	919	-	5.5829806	1.0929531	-1.0	-1.0
chr16	4404014	4404149	ENSG00000103426.12|CORO7-PAM16|NONO|NONO	925	-	5.655015	1.1224635	-1.0	-1.0
chr16	4387050	4387395	ENSG00000103426.12|CORO7-PAM16|NONO|NONO	952	-	5.336609	1.3186448	-1.0	-1.0
chr16	4350751	4351201	ENSG00000103426.12|CORO7-PAM16|NONO|NONO	976	-	4.94229	1.6251682	-1.0	-1.0
chr16	4347831	4347961	ENSG00000103426.12|CORO7-PAM16|NONO|NONO	937	-	5.7331676	1.1995019	-1.0	-1.0
chr16	4346011	4346171	ENSG00000103426.12|CORO7-PAM16|NONO|NONO	941	-	5.6124063	1.2278936	-1.0	-1.0
chr16	4347426	4347826	ENSG00000103426.12|CORO7-PAM16|NONO|NONO	985	-	5.161403	1.8346012	-1.0	-1.0
chr16	4348006	4348436	ENSG00000103426.12|CORO7-PAM16|NONO|NONO	955	-	3.9769459	1.3504822	-1.0	-1.0
chr16	4382785	4382885	ENSG00000103426.12|CORO7-PAM16|NONO|NONO	910	-	5.6096926	1.0454792	-1.0	-1.0
chr16	4388801	4388901	ENSG00000103426.12|CORO7-PAM16|NONO|NONO	903	-	5.5427775	1.0151057	-1.0	-1.0
chr16	4345686	4345831	ENSG00000103426.12|CORO7-PAM16|NONO|NONO	920	-	5.0566106	1.0953366	-1.0	-1.0
chr16	4384760	4385005	ENSG00000103426.12|CORO7-PAM16|NONO|NONO	914	-	3.9780192	1.0652517	-1.0	-1.0
chr16	4372160	4372260	ENSG00000103426.12|CORO7-PAM16|NONO|NONO	922	-	5.6263275	1.1089535	-1.0	-1.0
chr16	4376715	4376815	ENSG00000103426.12|CORO7-PAM16|NONO|NONO	905	-	5.529827	1.0226777	-1.0	-1.0
chr16	4402719	4402819	ENSG00000103426.12|CORO7-PAM16|NONO|NONO	906	-	5.5041347	1.0284947	-1.0	-1.0
chr16	4346456	4346581	ENSG00000103426.12|CORO7-PAM16|NONO|NONO	931	-	5.695316	1.164038	-1.0	-1.0
chr16	4377670	4377840	ENSG00000103426.12|CORO7-PAM16|NONO|NONO	931	-	5.6795225	1.1586848	-1.0	-1.0
chr16	4385150	4385690	ENSG00000103426.12|CORO7-PAM16|NONO|NONO	956	-	4.052989	1.3605653	-1.0	-1.0
chr16	4386005	4386170	ENSG00000103426.12|CORO7-PAM16|NONO|NONO	919	-	5.2812552	1.0893898	-1.0	-1.0
chr16	4385875	4386000	ENSG00000103426.12|CORO7-PAM16|NONO|NONO	963	-	5.401246	1.4266583	-1.0	-1.0
chr16	4386425	4386675	ENSG00000103426.12|CORO7-PAM16|NONO|NONO	914	-	5.5272393	1.0659603	-1.0	-1.0
chr16	4382445	4382565	ENSG00000103426.12|CORO7-PAM16|NONO|NONO	926	-	5.6973243	1.1287746	-1.0	-1.0
chr16	4377845	4378090	ENSG00000103426.12|CORO7-PAM16|NONO|NONO	957	-	5.9421787	1.3715866	-1.0	-1.0
chr16	4387405	4387785	ENSG00000103426.12|CORO7-PAM16|NONO|NONO	940	-	5.454808	1.2186029	-1.0	-1.0
chr16	4345241	4345571	ENSG00000103426.12|CORO7-PAM16|NONO|NONO	957	-	5.015475	1.3675435	-1.0	-1.0
chr16	4381690	4381875	ENSG00000103426.12|CORO7-PAM16|NONO|NONO	924	-	5.6300993	1.1209065	-1.0	-1.0
chr16	4384395	4384755	ENSG00000103426.12|CORO7-PAM16|NONO|NONO	956	-	5.7757354	1.3528107	-1.0	-1.0
chr16	4348003	4348438	ENSG00000280063.1|AC012676.5|NONO|NONO	955	-	3.9773712	1.3474766	-1.0	-1.0
chr16	4347423	4347823	ENSG00000280063.1|AC012676.5|NONO|NONO	985	-	5.1644692	1.8369634	-1.0	-1.0
chr16	4347828	4347963	ENSG00000280063.1|AC012676.5|NONO|NONO	942	-	5.7848935	1.2362254	-1.0	-1.0
chr16	4404015	4404150	ENSG00000262246.5|CORO7|NONO|NONO	925	-	5.655015	1.1224097	-1.0	-1.0
chr16	4384010	4384390	ENSG00000262246.5|CORO7|NONO|NONO	949	-	5.423176	1.2925647	-1.0	-1.0
chr16	4381945	4382055	ENSG00000262246.5|CORO7|NONO|NONO	932	-	5.675369	1.1654459	-1.0	-1.0
chr16	4387405	4387764	ENSG00000262246.5|CORO7|NONO|NONO	942	-	5.6639967	1.2365206	-1.0	-1.0
chr16	4377100	4377295	ENSG00000262246.5|CORO7|NONO|NONO	957	-	5.673011	1.3645084	-1.0	-1.0
chr16	4386800	4386920	ENSG00000262246.5|CORO7|NONO|NONO	919	-	5.574086	1.0915561	-1.0	-1.0
chr16	4382160	4382370	ENSG00000262246.5|CORO7|NONO|NONO	953	-	5.930831	1.3281522	-1.0	-1.0
chr16	4387854	4388024	ENSG00000262246.5|CORO7|NONO|NONO	936	-	4.8086348	1.1960317	-1.0	-1.0
chr16	4383645	4383915	ENSG00000262246.5|CORO7|NONO|NONO	930	-	5.6855664	1.1530572	-1.0	-1.0
chr16	4380915	4381080	ENSG00000262246.5|CORO7|NONO|NONO	919	-	5.5829806	1.0929531	-1.0	-1.0
chr16	4387050	4387395	ENSG00000262246.5|CORO7|NONO|NONO	952	-	5.336609	1.3187008	-1.0	-1.0
chr16	4382785	4382885	ENSG00000262246.5|CORO7|NONO|NONO	910	-	5.6096926	1.0458694	-1.0	-1.0
chr16	4388801	4388901	ENSG00000262246.5|CORO7|NONO|NONO	903	-	5.5427775	1.0150354	-1.0	-1.0
chr16	4384760	4385005	ENSG00000262246.5|CORO7|NONO|NONO	914	-	3.9780192	1.0651441	-1.0	-1.0
chr16	4372160	4372260	ENSG00000262246.5|CORO7|NONO|NONO	922	-	5.6263275	1.1089535	-1.0	-1.0
chr16	4402720	4402820	ENSG00000262246.5|CORO7|NONO|NONO	906	-	5.5041347	1.0284947	-1.0	-1.0
chr16	4376715	4376815	ENSG00000262246.5|CORO7|NONO|NONO	905	-	5.529827	1.0233821	-1.0	-1.0
chr16	4377670	4377840	ENSG00000262246.5|CORO7|NONO|NONO	931	-	5.6795225	1.1586848	-1.0	-1.0
chr16	4385150	4385690	ENSG00000262246.5|CORO7|NONO|NONO	956	-	4.052989	1.3605522	-1.0	-1.0
chr16	4386005	4386170	ENSG00000262246.5|CORO7|NONO|NONO	919	-	5.2812552	1.0894521	-1.0	-1.0
chr16	4385875	4386000	ENSG00000262246.5|CORO7|NONO|NONO	963	-	5.401246	1.4270697	-1.0	-1.0
chr16	4386425	4386675	ENSG00000262246.5|CORO7|NONO|NONO	914	-	5.5272393	1.0659603	-1.0	-1.0
chr16	4382445	4382565	ENSG00000262246.5|CORO7|NONO|NONO	926	-	5.6973243	1.1287138	-1.0	-1.0
chr16	4403285	4403395	ENSG00000262246.5|CORO7|NONO|NONO	909	-	5.488303	1.039165	-1.0	-1.0
chr16	4377845	4378090	ENSG00000262246.5|CORO7|NONO|NONO	957	-	5.9421787	1.3716024	-1.0	-1.0
chr16	4381690	4381875	ENSG00000262246.5|CORO7|NONO|NONO	924	-	5.6300993	1.1208974	-1.0	-1.0
chr16	4384395	4384755	ENSG00000262246.5|CORO7|NONO|NONO	956	-	5.7757354	1.3528452	-1.0	-1.0
chr16	4477080	4477180	ENSG00000103415.11|HMOX2|NONO|NONO	905	+	5.465574	1.0244479	-1.0	-1.0
chr16	4614492	4614917	ENSG00000153443.12|UBALD1|NONO|NONO	982	-	4.926656	1.7388111	-1.0	-1.0
chr16	4610977	4611523	ENSG00000153443.12|UBALD1|NONO|NONO	974	-	4.7475157	1.5855982	-1.0	-1.0
chr16	4612348	4612948	ENSG00000153443.12|UBALD1|NONO|NONO	984	-	5.285187	1.7878255	-1.0	-1.0
chr16	4611523	4612028	ENSG00000153443.12|UBALD1|NONO|NONO	944	-	3.7907257	1.2495624	-1.0	-1.0
chr16	4613133	4613959	ENSG00000153443.12|UBALD1|NONO|NONO	985	-	4.535914	1.8121756	-1.0	-1.0
chr16	4612953	4613123	ENSG00000153443.12|UBALD1|NONO|NONO	957	-	4.9265227	1.3712174	-1.0	-1.0
chr16	4613959	4614402	ENSG00000153443.12|UBALD1|NONO|NONO	996	-	5.978728	2.400521	-1.0	-1.0
chr16	4610547	4610837	ENSG00000153443.12|UBALD1|NONO|NONO	927	-	4.4173994	1.1377354	-1.0	-1.0
chr16	4684247	4684432	ENSG00000102858.12|MGRN1|NONO|NONO	921	+	5.637855	1.1048458	-1.0	-1.0
chr16	4686378	4686748	ENSG00000102858.12|MGRN1|NONO|NONO	944	+	5.1350317	1.2537363	-1.0	-1.0
chr16	4688228	4688403	ENSG00000102858.12|MGRN1|NONO|NONO	934	+	5.789028	1.1815674	-1.0	-1.0
chr16	4687803	4687928	ENSG00000102858.12|MGRN1|NONO|NONO	912	+	5.507059	1.053138	-1.0	-1.0
chr16	4660143	4660318	ENSG00000102858.12|MGRN1|NONO|NONO	947	+	5.3646655	1.2768432	-1.0	-1.0
chr16	4659543	4659698	ENSG00000102858.12|MGRN1|NONO|NONO	932	+	5.6963754	1.1672894	-1.0	-1.0
chr16	4677326	4677462	ENSG00000102858.12|MGRN1|NONO|NONO	928	+	5.6696353	1.1445419	-1.0	-1.0
chr16	4661528	4661663	ENSG00000102858.12|MGRN1|NONO|NONO	909	+	5.5174217	1.0432787	-1.0	-1.0
chr16	4685197	4685432	ENSG00000102858.12|MGRN1|NONO|NONO	958	+	5.9851713	1.374529	-1.0	-1.0
chr16	4625128	4625258	ENSG00000102858.12|MGRN1|NONO|NONO	917	+	5.5892224	1.0791876	-1.0	-1.0
chr16	4685952	4686258	ENSG00000102858.12|MGRN1|NONO|NONO	964	+	6.031835	1.4391276	-1.0	-1.0
chr16	4659958	4660078	ENSG00000102858.12|MGRN1|NONO|NONO	919	+	5.571209	1.0909778	-1.0	-1.0
chr16	4688103	4688208	ENSG00000102858.12|MGRN1|NONO|NONO	915	+	5.5529504	1.0687242	-1.0	-1.0
chr16	4677687	4677807	ENSG00000102858.12|MGRN1|NONO|NONO	905	+	5.465574	1.0244479	-1.0	-1.0
chr16	4639983	4640178	ENSG00000102858.12|MGRN1|NONO|NONO	933	+	5.6923637	1.1762624	-1.0	-1.0
chr16	4662863	4662963	ENSG00000102858.12|MGRN1|NONO|NONO	902	+	5.439463	1.0076736	-1.0	-1.0
chr16	4659408	4659538	ENSG00000102858.12|MGRN1|NONO|NONO	913	+	5.5611095	1.062364	-1.0	-1.0
chr16	4678657	4678772	ENSG00000102858.12|MGRN1|NONO|NONO	913	+	5.534043	1.0602348	-1.0	-1.0
chr16	4625353	4625453	ENSG00000102858.12|MGRN1|NONO|NONO	922	+	5.6145873	1.1089535	-1.0	-1.0
chr16	4634418	4634528	ENSG00000102858.12|MGRN1|NONO|NONO	905	+	5.465574	1.0244479	-1.0	-1.0
chr16	4686933	4687033	ENSG00000102858.12|MGRN1|NONO|NONO	904	+	3.6506402	1.0185317	-1.0	-1.0
chr16	4660358	4660458	ENSG00000102858.12|MGRN1|NONO|NONO	914	+	5.523485	1.0636979	-1.0	-1.0
chr16	4659293	4659403	ENSG00000102858.12|MGRN1|NONO|NONO	909	+	5.497678	1.0416713	-1.0	-1.0
chr16	4661803	4661998	ENSG00000102858.12|MGRN1|NONO|NONO	912	+	5.513463	1.0565352	-1.0	-1.0
chr16	4684607	4684917	ENSG00000102858.12|MGRN1|NONO|NONO	951	+	5.871907	1.3131924	-1.0	-1.0
chr16	4676920	4677055	ENSG00000102858.12|MGRN1|NONO|NONO	912	+	5.541575	1.0565804	-1.0	-1.0
chr16	4679697	4679812	ENSG00000102858.12|MGRN1|NONO|NONO	911	+	5.502781	1.0489776	-1.0	-1.0
chr16	4639683	4639968	ENSG00000102858.12|MGRN1|NONO|NONO	934	+	5.6924906	1.1781691	-1.0	-1.0
chr16	4686258	4686373	ENSG00000102858.12|MGRN1|NONO|NONO	929	+	5.6747584	1.1479902	-1.0	-1.0
chr16	4681201	4681311	ENSG00000102858.12|MGRN1|NONO|NONO	908	+	5.4848776	1.0375313	-1.0	-1.0
chr16	4681841	4681951	ENSG00000102858.12|MGRN1|NONO|NONO	903	+	5.4438367	1.0112929	-1.0	-1.0
chr16	4685622	4685907	ENSG00000102858.12|MGRN1|NONO|NONO	939	+	4.492714	1.2172759	-1.0	-1.0
chr16	4686773	4686928	ENSG00000102858.12|MGRN1|NONO|NONO	911	+	5.514126	1.0520008	-1.0	-1.0
chr16	4688468	4688613	ENSG00000102858.12|MGRN1|NONO|NONO	916	+	5.545897	1.0734303	-1.0	-1.0
chr16	4685442	4685572	ENSG00000102858.12|MGRN1|NONO|NONO	937	+	5.8182635	1.1993979	-1.0	-1.0
chr16	8832878	8833108	ENSG00000140650.11|PMM2|NONO|NONO	934	+	4.3600526	1.1787064	-1.0	-1.0
chr16	8862845	8862950	ENSG00000153048.10|CARHSP1|NONO|NONO	903	-	5.446023	1.0131027	-1.0	-1.0
chr16	8867251	8867401	ENSG00000153048.10|CARHSP1|NONO|NONO	937	-	5.739271	1.2032282	-1.0	-1.0
chr16	8867912	8868012	ENSG00000153048.10|CARHSP1|NONO|NONO	904	-	5.4727373	1.0173172	-1.0	-1.0
chr16	8864275	8864455	ENSG00000153048.10|CARHSP1|NONO|NONO	908	-	5.4911594	1.0385165	-1.0	-1.0
chr16	8868048	8868318	ENSG00000153048.10|CARHSP1|NONO|NONO	942	-	5.042689	1.237711	-1.0	-1.0
chr16	8867428	8867588	ENSG00000153048.10|CARHSP1|NONO|NONO	975	-	6.033668	1.5955603	-1.0	-1.0
chr16	8866255	8866560	ENSG00000153048.10|CARHSP1|NONO|NONO	921	-	5.607647	1.104362	-1.0	-1.0
chr16	8867035	8867251	ENSG00000153048.10|CARHSP1|NONO|NONO	913	-	5.0463786	1.0585635	-1.0	-1.0
chr16	8863745	8863940	ENSG00000153048.10|CARHSP1|NONO|NONO	937	-	5.747662	1.2027895	-1.0	-1.0
chr16	8866565	8866675	ENSG00000153048.10|CARHSP1|NONO|NONO	927	-	5.632192	1.1354866	-1.0	-1.0
chr16	8864500	8864605	ENSG00000153048.10|CARHSP1|NONO|NONO	908	-	5.5080395	1.0373487	-1.0	-1.0
chr16	8867786	8867887	ENSG00000153048.10|CARHSP1|NONO|NONO	919	-	5.5672207	1.090336	-1.0	-1.0
chr16	8868739	8868839	ENSG00000153048.10|CARHSP1|NONO|NONO	904	-	3.6560626	1.0185317	-1.0	-1.0
chr16	8864880	8865010	ENSG00000153048.10|CARHSP1|NONO|NONO	910	-	5.590516	1.0443821	-1.0	-1.0
chr16	8866805	8867000	ENSG00000153048.10|CARHSP1|NONO|NONO	918	-	4.328616	1.0882475	-1.0	-1.0
chr16	8953113	8953618	ENSG00000187555.14|USP7|NONO|NONO	979	-	5.3359404	1.6678339	-1.0	-1.0
chr16	8955958	8956113	ENSG00000187555.14|USP7|NONO|NONO	938	-	5.7710543	1.2041659	-1.0	-1.0
chr16	8962475	8962612	ENSG00000187555.14|USP7|NONO|NONO	996	-	7.075425	2.4431846	-1.0	-1.0
chr16	8963371	8963471	ENSG00000187555.14|USP7|NONO|NONO	906	-	5.516959	1.0278699	-1.0	-1.0
chr16	8941049	8941154	ENSG00000187555.14|USP7|NONO|NONO	910	-	3.6959987	1.0450103	-1.0	-1.0
chr16	8954208	8954398	ENSG00000187555.14|USP7|NONO|NONO	954	-	5.9156504	1.339394	-1.0	-1.0
chr16	8943394	8943534	ENSG00000187555.14|USP7|NONO|NONO	929	-	5.6529245	1.1499693	-1.0	-1.0
chr16	8962025	8962150	ENSG00000187555.14|USP7|NONO|NONO	928	-	5.644508	1.1439732	-1.0	-1.0
chr16	8962622	8963206	ENSG00000187555.14|USP7|NONO|NONO	947	-	5.355466	1.2736913	-1.0	-1.0
chr16	10453272	10453482	ENSG00000166669.13|ATF7IP2|NONO|NONO	975	+	5.365141	1.6058935	-1.0	-1.0
chr16	11015250	11015415	ENSG00000038532.14|CLEC16A|NONO|NONO	926	+	5.6361794	1.1327637	-1.0	-1.0
chr16	11004185	11004405	ENSG00000038532.14|CLEC16A|NONO|NONO	923	+	5.147693	1.1135451	-1.0	-1.0
chr16	11132707	11132847	ENSG00000038532.14|CLEC16A|NONO|NONO	909	+	5.4993916	1.0386062	-1.0	-1.0
chr16	11796692	11796833	ENSG00000122299.11|ZC3H7A|NONO|NONO	954	-	5.9247193	1.3354973	-1.0	-1.0
chr16	11796383	11796527	ENSG00000122299.11|ZC3H7A|NONO|NONO	936	-	3.8214505	1.1949761	-1.0	-1.0
chr16	11796838	11796952	ENSG00000122299.11|ZC3H7A|NONO|NONO	925	-	5.6723337	1.1240276	-1.0	-1.0
chr16	11795679	11795779	ENSG00000122299.11|ZC3H7A|NONO|NONO	906	-	5.5041347	1.0284947	-1.0	-1.0
chr16	11796527	11796627	ENSG00000122299.11|ZC3H7A|NONO|NONO	922	-	5.6380754	1.1068221	-1.0	-1.0
chr16	11915038	11915210	ENSG00000103342.12|GSPT1|NONO|NONO	964	-	5.046872	1.4393601	-1.0	-1.0
chr16	11915210	11915340	ENSG00000103342.12|GSPT1|NONO|NONO	932	-	3.307848	1.1653186	-1.0	-1.0
chr16	12302126	12302251	ENSG00000048471.13|SNX29|NONO|NONO	914	+	5.5382586	1.0632623	-1.0	-1.0
chr16	12688205	12688325	ENSG00000103381.11|CPPED1|NONO|NONO	907	-	5.4759626	1.0326719	-1.0	-1.0
chr16	14912197	14912332	ENSG00000183458.13|AC138932.1|NONO|NONO	940	+	5.7641354	1.2248929	-1.0	-1.0
chr16	14919987	14920083	ENSG00000183458.13|AC138932.1|NONO|NONO	944	+	5.793063	1.249571	-1.0	-1.0
chr16	14975355	14975515	ENSG00000179889.18|PDXDC1|NONO|NONO	940	+	5.7760243	1.2227318	-1.0	-1.0
chr16	14989164	14989349	ENSG00000179889.18|PDXDC1|NONO|NONO	936	+	5.690425	1.19368	-1.0	-1.0
chr16	14988924	14989164	ENSG00000179889.18|PDXDC1|NONO|NONO	972	+	6.165097	1.5465382	-1.0	-1.0
chr16	14975235	14975345	ENSG00000179889.18|PDXDC1|NONO|NONO	909	+	5.488996	1.0388428	-1.0	-1.0
chr16	14975690	14975970	ENSG00000179889.18|PDXDC1|NONO|NONO	943	+	5.6075706	1.241859	-1.0	-1.0
chr16	15143359	15143549	ENSG00000250251.6|PKD1P6|NONO|NONO	971	-	5.9547863	1.5392395	-1.0	-1.0
chr16	15142864	15143269	ENSG00000250251.6|PKD1P6|NONO|NONO	968	-	5.727816	1.4890807	-1.0	-1.0
chr16	15149429	15149739	ENSG00000250251.6|PKD1P6|NONO|NONO	964	-	5.6540923	1.4486058	-1.0	-1.0
chr16	15148719	15148994	ENSG00000250251.6|PKD1P6|NONO|NONO	989	-	4.2826266	1.9646195	-1.0	-1.0
chr16	15149784	15150044	ENSG00000250251.6|PKD1P6|NONO|NONO	980	-	5.50225	1.6978558	-1.0	-1.0
chr16	15148454	15148609	ENSG00000250251.6|PKD1P6|NONO|NONO	936	-	5.7175484	1.1971776	-1.0	-1.0
chr16	15142229	15142444	ENSG00000250251.6|PKD1P6|NONO|NONO	985	-	4.9543386	1.8258781	-1.0	-1.0
chr16	15147169	15147579	ENSG00000250251.6|PKD1P6|NONO|NONO	980	-	5.1029563	1.6927291	-1.0	-1.0
chr16	15142524	15142774	ENSG00000250251.6|PKD1P6|NONO|NONO	985	-	4.0319686	1.8271216	-1.0	-1.0
chr16	15153904	15154344	ENSG00000250251.6|PKD1P6|NONO|NONO	991	-	6.4121733	2.0322416	-1.0	-1.0
chr16	15143594	15146799	ENSG00000250251.6|PKD1P6|NONO|NONO	995	-	5.164015	2.2790303	-1.0	-1.0
chr16	15140564	15141514	ENSG00000250251.6|PKD1P6|NONO|NONO	985	-	4.600044	1.8379921	-1.0	-1.0
chr16	15136131	15136371	ENSG00000250251.6|PKD1P6|NONO|NONO	957	-	3.9000728	1.3672621	-1.0	-1.0
chr16	15146884	15147094	ENSG00000250251.6|PKD1P6|NONO|NONO	980	-	6.09558	1.7040062	-1.0	-1.0
chr16	15149324	15149424	ENSG00000250251.6|PKD1P6|NONO|NONO	909	-	5.498448	1.0423441	-1.0	-1.0
chr16	15152229	15152374	ENSG00000250251.6|PKD1P6|NONO|NONO	935	-	5.720848	1.1899819	-1.0	-1.0
chr16	15141529	15142184	ENSG00000250251.6|PKD1P6|NONO|NONO	976	-	4.378621	1.6226573	-1.0	-1.0
chr16	15149139	15149249	ENSG00000250251.6|PKD1P6|NONO|NONO	913	-	3.3961954	1.0610107	-1.0	-1.0
chr16	15714771	15714871	ENSG00000072864.14|NDE1|NONO|NONO	902	+	5.439463	1.0076736	-1.0	-1.0
chr16	15951149	15951254	ENSG00000103222.18|ABCC1|NONO|NONO	915	+	5.5391264	1.0721091	-1.0	-1.0
chr16	15993529	15993629	ENSG00000103222.18|ABCC1|NONO|NONO	902	+	5.5046744	1.008152	-1.0	-1.0
chr16	15949799	15950869	ENSG00000103222.18|ABCC1|NONO|NONO	968	+	5.0851045	1.4912741	-1.0	-1.0
chr16	16020916	16021036	ENSG00000103222.18|ABCC1|NONO|NONO	914	+	5.5230427	1.0632056	-1.0	-1.0
chr16	15989074	15989519	ENSG00000103222.18|ABCC1|NONO|NONO	939	+	5.4661994	1.2138411	-1.0	-1.0
chr16	15978439	15978694	ENSG00000103222.18|ABCC1|NONO|NONO	958	+	5.95478	1.3733068	-1.0	-1.0
chr16	15955699	15955889	ENSG00000103222.18|ABCC1|NONO|NONO	934	+	5.684795	1.1776106	-1.0	-1.0
chr16	15952234	15952339	ENSG00000103222.18|ABCC1|NONO|NONO	947	+	5.824293	1.2755301	-1.0	-1.0
chr16	15989634	15989739	ENSG00000103222.18|ABCC1|NONO|NONO	910	+	5.5047398	1.0481131	-1.0	-1.0
chr16	15954719	15954874	ENSG00000103222.18|ABCC1|NONO|NONO	926	+	3.3430176	1.1328402	-1.0	-1.0
chr16	15993264	15993379	ENSG00000103222.18|ABCC1|NONO|NONO	906	+	5.4670286	1.0271087	-1.0	-1.0
chr16	16026966	16027151	ENSG00000103222.18|ABCC1|NONO|NONO	948	+	5.8408613	1.284487	-1.0	-1.0
chr16	15954909	15955009	ENSG00000103222.18|ABCC1|NONO|NONO	906	+	5.4913135	1.0284947	-1.0	-1.0
chr16	16028206	16028391	ENSG00000103222.18|ABCC1|NONO|NONO	971	+	6.138347	1.5308692	-1.0	-1.0
chr16	15949576	15949746	ENSG00000103222.18|ABCC1|NONO|NONO	964	+	4.635272	1.4382604	-1.0	-1.0
chr16	16019856	16019961	ENSG00000103222.18|ABCC1|NONO|NONO	902	+	5.439463	1.0076736	-1.0	-1.0
chr16	16663791	16663901	ENSG00000260126.1|AC092326.1|NONO|NONO	922	+	5.6003046	1.1079863	-1.0	-1.0
chr16	16762254	16762409	ENSG00000279729.1|AC092326.2|NONO|NONO	911	+	4.637366	1.0517838	-1.0	-1.0
chr16	18062682	18062807	ENSG00000259929.5|AC010601.1|NONO|NONO	911	-	5.5041814	1.0506146	-1.0	-1.0
chr16	18058432	18058547	ENSG00000259929.5|AC010601.1|NONO|NONO	920	-	5.5770736	1.0952926	-1.0	-1.0
chr16	18126582	18126682	ENSG00000259929.5|AC010601.1|NONO|NONO	910	-	5.530384	1.046987	-1.0	-1.0
chr16	18126578	18126678	ENSG00000260242.1|AC091489.1|NONO|NONO	904	-	5.4727373	1.0179226	-1.0	-1.0
chr16	18062683	18062803	ENSG00000260242.1|AC091489.1|NONO|NONO	910	-	5.5003204	1.047998	-1.0	-1.0
chr16	18058433	18058548	ENSG00000260242.1|AC091489.1|NONO|NONO	920	-	5.5770736	1.0953041	-1.0	-1.0
chr16	18801054	18801239	ENSG00000260342.2|AC138811.2|NONO|NONO	934	-	5.810829	1.1820219	-1.0	-1.0
chr16	18801054	18801198	ENSG00000170540.14|ARL6IP1|NONO|NONO	932	-	5.7616425	1.1694424	-1.0	-1.0
chr16	21511721	21512896	ENSG00000180747.15|SMG1P3|NONO|NONO	978	-	3.8800375	1.6479346	-1.0	-1.0
chr16	21515216	21515711	ENSG00000180747.15|SMG1P3|NONO|NONO	961	-	3.8689592	1.4081521	-1.0	-1.0
chr16	21512981	21513251	ENSG00000180747.15|SMG1P3|NONO|NONO	911	-	2.8352628	1.0492566	-1.0	-1.0
chr16	21518546	21518781	ENSG00000180747.15|SMG1P3|NONO|NONO	951	-	4.0065956	1.3086815	-1.0	-1.0
chr16	21514121	21514686	ENSG00000180747.15|SMG1P3|NONO|NONO	982	-	4.0142913	1.7543601	-1.0	-1.0
chr16	21506926	21508521	ENSG00000180747.15|SMG1P3|NONO|NONO	984	-	4.5363216	1.7933093	-1.0	-1.0
chr16	21501336	21501566	ENSG00000180747.15|SMG1P3|NONO|NONO	990	-	5.2542887	2.004553	-1.0	-1.0
chr16	21519356	21519556	ENSG00000180747.15|SMG1P3|NONO|NONO	983	-	5.34491	1.7785323	-1.0	-1.0
chr16	21501886	21502088	ENSG00000180747.15|SMG1P3|NONO|NONO	984	-	3.6385734	1.8068352	-1.0	-1.0
chr16	21508586	21508826	ENSG00000180747.15|SMG1P3|NONO|NONO	969	-	3.9526017	1.5094938	-1.0	-1.0
chr16	21509101	21509726	ENSG00000180747.15|SMG1P3|NONO|NONO	994	-	4.408507	2.191468	-1.0	-1.0
chr16	21511606	21511711	ENSG00000180747.15|SMG1P3|NONO|NONO	925	-	5.611713	1.1221726	-1.0	-1.0
chr16	21502093	21502318	ENSG00000180747.15|SMG1P3|NONO|NONO	983	-	3.2430599	1.7791924	-1.0	-1.0
chr16	21509801	21510411	ENSG00000180747.15|SMG1P3|NONO|NONO	962	-	3.1924658	1.4240655	-1.0	-1.0
chr16	21510656	21510756	ENSG00000180747.15|SMG1P3|NONO|NONO	942	-	5.782788	1.237355	-1.0	-1.0
chr16	21501776	21501881	ENSG00000180747.15|SMG1P3|NONO|NONO	940	-	2.7675338	1.2188727	-1.0	-1.0
chr16	21516016	21516121	ENSG00000180747.15|SMG1P3|NONO|NONO	950	-	5.8870344	1.304991	-1.0	-1.0
chr16	21519691	21519791	ENSG00000180747.15|SMG1P3|NONO|NONO	951	-	5.965531	1.308446	-1.0	-1.0
chr16	21501591	21501771	ENSG00000180747.15|SMG1P3|NONO|NONO	986	-	4.28873	1.8570083	-1.0	-1.0
chr16	21508866	21509086	ENSG00000180747.15|SMG1P3|NONO|NONO	973	-	6.1971216	1.569273	-1.0	-1.0
chr16	21514701	21514801	ENSG00000180747.15|SMG1P3|NONO|NONO	905	-	3.70633	1.0215629	-1.0	-1.0
chr16	21513316	21513976	ENSG00000180747.15|SMG1P3|NONO|NONO	983	-	3.9674196	1.7779948	-1.0	-1.0
chr16	21511316	21511461	ENSG00000180747.15|SMG1P3|NONO|NONO	924	-	4.7776346	1.1220382	-1.0	-1.0
chr16	21502321	21502811	ENSG00000180747.15|SMG1P3|NONO|NONO	964	-	3.2248926	1.4472257	-1.0	-1.0
chr16	22009007	22009142	ENSG00000185716.11|C16orf52|NONO|NONO	908	+	5.5030136	1.0341704	-1.0	-1.0
chr16	22008258	22008393	ENSG00000185716.11|C16orf52|NONO|NONO	919	+	5.6330323	1.0924063	-1.0	-1.0
chr16	22218284	22218404	ENSG00000103319.11|EEF2K|NONO|NONO	945	+	5.421983	1.2563523	-1.0	-1.0
chr16	22206979	22207339	ENSG00000103319.11|EEF2K|NONO|NONO	931	+	5.705988	1.1621981	-1.0	-1.0
chr16	22206829	22206944	ENSG00000103319.11|EEF2K|NONO|NONO	914	+	5.5281925	1.0654496	-1.0	-1.0
chr16	22206724	22206824	ENSG00000103319.11|EEF2K|NONO|NONO	905	+	5.465574	1.0244479	-1.0	-1.0
chr16	22321061	22321161	ENSG00000058600.15|POLR3E|NONO|NONO	904	+	5.4525833	1.0185317	-1.0	-1.0
chr16	22322196	22322391	ENSG00000058600.15|POLR3E|NONO|NONO	926	+	5.6418905	1.1322773	-1.0	-1.0
chr16	22322566	22322761	ENSG00000058600.15|POLR3E|NONO|NONO	951	+	5.8815136	1.3135836	-1.0	-1.0
chr16	22326890	22327080	ENSG00000058600.15|POLR3E|NONO|NONO	968	+	5.824034	1.495435	-1.0	-1.0
chr16	22328245	22328355	ENSG00000058600.15|POLR3E|NONO|NONO	908	+	5.4848776	1.0375313	-1.0	-1.0
chr16	22327580	22327765	ENSG00000058600.15|POLR3E|NONO|NONO	933	+	3.8088934	1.1712463	-1.0	-1.0
chr16	22326785	22326885	ENSG00000058600.15|POLR3E|NONO|NONO	902	+	5.439463	1.0076736	-1.0	-1.0
chr16	22327400	22327550	ENSG00000058600.15|POLR3E|NONO|NONO	940	+	5.0866523	1.2185612	-1.0	-1.0
chr16	22326345	22326475	ENSG00000058600.15|POLR3E|NONO|NONO	928	+	5.128485	1.1444951	-1.0	-1.0
chr16	22328375	22328495	ENSG00000058600.15|POLR3E|NONO|NONO	927	+	5.645822	1.13722	-1.0	-1.0
chr16	22327150	22327325	ENSG00000058600.15|POLR3E|NONO|NONO	923	+	5.606254	1.1119461	-1.0	-1.0
chr16	22320781	22320971	ENSG00000058600.15|POLR3E|NONO|NONO	909	+	4.085802	1.0417199	-1.0	-1.0
chr16	23500403	23500518	ENSG00000103365.15|GGA2|NONO|NONO	915	-	5.5406547	1.0685618	-1.0	-1.0
chr16	23500598	23500723	ENSG00000103365.15|GGA2|NONO|NONO	920	-	5.575407	1.0974218	-1.0	-1.0
chr16	23509333	23509478	ENSG00000103365.15|GGA2|NONO|NONO	954	-	5.922159	1.3327265	-1.0	-1.0
chr16	23500763	23500873	ENSG00000103365.15|GGA2|NONO|NONO	913	-	5.522846	1.0592041	-1.0	-1.0
chr16	23505533	23505678	ENSG00000103365.15|GGA2|NONO|NONO	913	-	5.52707	1.0618511	-1.0	-1.0
chr16	23971426	23971696	ENSG00000166501.12|PRKCB|NONO|NONO	931	+	4.2211285	1.1615684	-1.0	-1.0
chr16	23837436	23837771	ENSG00000166501.12|PRKCB|NONO|NONO	974	+	3.1929095	1.5904459	-1.0	-1.0
chr16	23836803	23836928	ENSG00000166501.12|PRKCB|NONO|NONO	926	+	5.6415386	1.1320885	-1.0	-1.0
chr16	23838741	23838876	ENSG00000166501.12|PRKCB|NONO|NONO	913	+	3.1289225	1.0592854	-1.0	-1.0
chr16	23848576	23848691	ENSG00000166501.12|PRKCB|NONO|NONO	927	+	3.8203692	1.1379743	-1.0	-1.0
chr16	23898766	23899001	ENSG00000166501.12|PRKCB|NONO|NONO	923	+	2.7834723	1.1128864	-1.0	-1.0
chr16	23952136	23952256	ENSG00000166501.12|PRKCB|NONO|NONO	914	+	5.581152	1.0678539	-1.0	-1.0
chr16	23899056	23899191	ENSG00000166501.12|PRKCB|NONO|NONO	956	+	5.238228	1.3558868	-1.0	-1.0
chr16	23959106	23959316	ENSG00000166501.12|PRKCB|NONO|NONO	960	+	4.0834656	1.3968433	-1.0	-1.0
chr16	23891461	23891566	ENSG00000166501.12|PRKCB|NONO|NONO	917	+	3.2747607	1.0814068	-1.0	-1.0
chr16	24035982	24036327	ENSG00000166501.12|PRKCB|NONO|NONO	927	+	4.370769	1.1343367	-1.0	-1.0
chr16	24036357	24036627	ENSG00000166501.12|PRKCB|NONO|NONO	928	+	5.705897	1.1453935	-1.0	-1.0
chr16	23839721	23839966	ENSG00000166501.12|PRKCB|NONO|NONO	923	+	2.526666	1.1121309	-1.0	-1.0
chr16	23865531	23865791	ENSG00000166501.12|PRKCB|NONO|NONO	936	+	2.9290392	1.1909083	-1.0	-1.0
chr16	23910376	23910491	ENSG00000166501.12|PRKCB|NONO|NONO	934	+	3.8859084	1.1833372	-1.0	-1.0
chr16	23953186	23953326	ENSG00000166501.12|PRKCB|NONO|NONO	940	+	3.835631	1.22472	-1.0	-1.0
chr16	23971256	23971411	ENSG00000166501.12|PRKCB|NONO|NONO	910	+	2.6238332	1.044933	-1.0	-1.0
chr16	24213253	24213478	ENSG00000166501.12|PRKCB|NONO|NONO	924	+	5.633618	1.1204269	-1.0	-1.0
chr16	24014255	24014465	ENSG00000166501.12|PRKCB|NONO|NONO	968	+	4.4779844	1.4979854	-1.0	-1.0
chr16	23861786	23861896	ENSG00000166501.12|PRKCB|NONO|NONO	921	+	3.4847093	1.103322	-1.0	-1.0
chr16	23907626	23907956	ENSG00000166501.12|PRKCB|NONO|NONO	983	+	3.3661692	1.7608202	-1.0	-1.0
chr16	23888486	23888621	ENSG00000166501.12|PRKCB|NONO|NONO	906	+	2.5620825	1.0252827	-1.0	-1.0
chr16	23903951	23904051	ENSG00000166501.12|PRKCB|NONO|NONO	917	+	3.1491997	1.0805582	-1.0	-1.0
chr16	23836983	23837222	ENSG00000166501.12|PRKCB|NONO|NONO	971	+	3.8968213	1.5401999	-1.0	-1.0
chr16	23929511	23929611	ENSG00000166501.12|PRKCB|NONO|NONO	906	+	3.6856205	1.0282546	-1.0	-1.0
chr16	23897596	23897721	ENSG00000166501.12|PRKCB|NONO|NONO	948	+	3.134964	1.2873511	-1.0	-1.0
chr16	23991185	23991310	ENSG00000166501.12|PRKCB|NONO|NONO	918	+	5.134274	1.0852038	-1.0	-1.0
chr16	23924311	23924441	ENSG00000166501.12|PRKCB|NONO|NONO	907	+	3.676772	1.0325	-1.0	-1.0
chr16	23838231	23838451	ENSG00000166501.12|PRKCB|NONO|NONO	964	+	3.1881053	1.4414544	-1.0	-1.0
chr16	23932916	23933146	ENSG00000166501.12|PRKCB|NONO|NONO	972	+	4.1530576	1.555101	-1.0	-1.0
chr16	23952451	23952706	ENSG00000166501.12|PRKCB|NONO|NONO	945	+	3.2589872	1.263184	-1.0	-1.0
chr16	23837222	23837372	ENSG00000166501.12|PRKCB|NONO|NONO	952	+	3.0997252	1.3207031	-1.0	-1.0
chr16	23863391	23863706	ENSG00000166501.12|PRKCB|NONO|NONO	952	+	3.0209134	1.315726	-1.0	-1.0
chr16	24056322	24056662	ENSG00000166501.12|PRKCB|NONO|NONO	953	+	5.8879786	1.3233854	-1.0	-1.0
chr16	23836553	23836798	ENSG00000166501.12|PRKCB|NONO|NONO	938	+	4.369506	1.21083	-1.0	-1.0
chr16	23905066	23905236	ENSG00000166501.12|PRKCB|NONO|NONO	928	+	2.8518374	1.1450591	-1.0	-1.0
chr16	23932241	23932471	ENSG00000166501.12|PRKCB|NONO|NONO	949	+	3.4281042	1.291573	-1.0	-1.0
chr16	23952266	23952416	ENSG00000166501.12|PRKCB|NONO|NONO	933	+	3.8862128	1.1752845	-1.0	-1.0
chr16	23838076	23838181	ENSG00000166501.12|PRKCB|NONO|NONO	931	+	2.820952	1.1642253	-1.0	-1.0
chr16	23907961	23908061	ENSG00000166501.12|PRKCB|NONO|NONO	930	+	3.2049677	1.1557264	-1.0	-1.0
chr16	23837826	23837926	ENSG00000166501.12|PRKCB|NONO|NONO	907	+	2.7759352	1.0325598	-1.0	-1.0
chr16	23951831	23951941	ENSG00000166501.12|PRKCB|NONO|NONO	939	+	3.1850896	1.2126265	-1.0	-1.0
chr16	23857736	23858006	ENSG00000166501.12|PRKCB|NONO|NONO	971	+	3.658984	1.5368847	-1.0	-1.0
chr16	23952731	23953106	ENSG00000166501.12|PRKCB|NONO|NONO	939	+	3.1251068	1.2167462	-1.0	-1.0
chr16	23849886	23849986	ENSG00000166501.12|PRKCB|NONO|NONO	907	+	1.9917197	1.0313538	-1.0	-1.0
chr16	24050797	24050917	ENSG00000166501.12|PRKCB|NONO|NONO	914	+	4.6566315	1.0638272	-1.0	-1.0
chr16	23951941	23952056	ENSG00000166501.12|PRKCB|NONO|NONO	924	+	3.6314487	1.1215408	-1.0	-1.0
chr16	23955311	23955786	ENSG00000166501.12|PRKCB|NONO|NONO	944	+	4.4833865	1.2511594	-1.0	-1.0
chr16	24128866	24129226	ENSG00000166501.12|PRKCB|NONO|NONO	963	+	5.977781	1.4278986	-1.0	-1.0
chr16	23906471	23906611	ENSG00000166501.12|PRKCB|NONO|NONO	930	+	3.3755598	1.1533551	-1.0	-1.0
chr16	24043617	24043877	ENSG00000166501.12|PRKCB|NONO|NONO	967	+	5.7551084	1.481674	-1.0	-1.0
chr16	24045712	24046162	ENSG00000166501.12|PRKCB|NONO|NONO	954	+	4.9782763	1.337708	-1.0	-1.0
chr16	24013830	24013965	ENSG00000166501.12|PRKCB|NONO|NONO	922	+	5.588378	1.1073356	-1.0	-1.0
chr16	24120214	24120319	ENSG00000166501.12|PRKCB|NONO|NONO	906	+	5.5176716	1.0284714	-1.0	-1.0
chr16	23848796	23848966	ENSG00000166501.12|PRKCB|NONO|NONO	921	+	2.3440037	1.1050241	-1.0	-1.0
chr16	24540001	24540141	ENSG00000122257.18|RBBP6|NONO|NONO	939	+	2.737692	1.2121092	-1.0	-1.0
chr16	24539675	24540001	ENSG00000122257.18|RBBP6|NONO|NONO	953	+	4.0555778	1.3292476	-1.0	-1.0
chr16	24540145	24540590	ENSG00000122257.18|RBBP6|NONO|NONO	970	+	3.1743677	1.5226744	-1.0	-1.0
chr16	24730370	24730520	ENSG00000090905.18|TNRC6A|NONO|NONO	909	+	5.490182	1.0419825	-1.0	-1.0
chr16	24730670	24730800	ENSG00000090905.18|TNRC6A|NONO|NONO	935	+	5.7088428	1.1844695	-1.0	-1.0
chr16	25258156	25258301	ENSG00000274925.1|AC008741.2|NONO|NONO	938	+	5.2889423	1.2100759	-1.0	-1.0
chr16	25258321	25258536	ENSG00000274925.1|AC008741.2|NONO|NONO	944	+	3.6408937	1.252318	-1.0	-1.0
chr16	25258541	25258676	ENSG00000274925.1|AC008741.2|NONO|NONO	923	+	5.6087885	1.114832	-1.0	-1.0
chr16	25257951	25258146	ENSG00000274925.1|AC008741.2|NONO|NONO	982	+	4.58726	1.7468243	-1.0	-1.0
chr16	27517041	27517151	ENSG00000077235.17|GTF3C1|NONO|NONO	924	-	5.6106257	1.1187581	-1.0	-1.0
chr16	28823455	28823940	ENSG00000275807.1|AC145285.7|NONO|NONO	951	-	5.820562	1.3078686	-1.0	-1.0
chr16	28822560	28822680	ENSG00000275807.1|AC145285.7|NONO|NONO	919	-	5.589165	1.0922052	-1.0	-1.0
chr16	28822725	28822975	ENSG00000275807.1|AC145285.7|NONO|NONO	952	-	5.926146	1.317675	-1.0	-1.0
chr16	28823245	28823360	ENSG00000275807.1|AC145285.7|NONO|NONO	929	-	5.6798315	1.1469545	-1.0	-1.0
chr16	28824701	28824806	ENSG00000168488.18|ATXN2L|NONO|NONO	903	+	2.6961014	1.013435	-1.0	-1.0
chr16	28824137	28824661	ENSG00000168488.18|ATXN2L|NONO|NONO	939	+	3.228542	1.2154886	-1.0	-1.0
chr16	28823558	28824137	ENSG00000168488.18|ATXN2L|NONO|NONO	976	+	4.5377235	1.6118504	-1.0	-1.0
chr16	28866858	28867013	ENSG00000178188.14|SH2B1|NONO|NONO	958	+	5.128715	1.3810045	-1.0	-1.0
chr16	28864558	28864848	ENSG00000178188.14|SH2B1|NONO|NONO	971	+	5.781924	1.541778	-1.0	-1.0
chr16	28866558	28866808	ENSG00000178188.14|SH2B1|NONO|NONO	969	+	5.2014327	1.5019828	-1.0	-1.0
chr16	28865643	28866003	ENSG00000178188.14|SH2B1|NONO|NONO	980	+	5.5942526	1.6913202	-1.0	-1.0
chr16	28863643	28863743	ENSG00000178188.14|SH2B1|NONO|NONO	904	+	5.4525833	1.0185317	-1.0	-1.0
chr16	28866168	28866443	ENSG00000178188.14|SH2B1|NONO|NONO	927	+	3.4087772	1.1356633	-1.0	-1.0
chr16	28863778	28864548	ENSG00000178188.14|SH2B1|NONO|NONO	976	+	4.343099	1.6232924	-1.0	-1.0
chr16	28865073	28865393	ENSG00000178188.14|SH2B1|NONO|NONO	959	+	5.9690256	1.3908502	-1.0	-1.0
chr16	29594634	29594869	ENSG00000205534.6|SMG1P2|NONO|NONO	982	-	4.5197926	1.7552011	-1.0	-1.0
chr16	29594369	29594579	ENSG00000205534.6|SMG1P2|NONO|NONO	973	-	4.8427105	1.5646194	-1.0	-1.0
chr16	29578944	29579084	ENSG00000205534.6|SMG1P2|NONO|NONO	952	-	5.725553	1.3192346	-1.0	-1.0
chr16	29595129	29595424	ENSG00000279583.1|AC009086.3|NONO|NONO	998	-	5.932251	2.6499577	-1.0	-1.0
chr16	29595459	29595834	ENSG00000279583.1|AC009086.3|NONO|NONO	969	-	3.4644444	1.5031594	-1.0	-1.0
chr16	29665909	29666249	ENSG00000197471.11|SPN|NONO|NONO	967	+	3.067621	1.4802005	-1.0	-1.0
chr16	29667059	29667179	ENSG00000197471.11|SPN|NONO|NONO	921	+	2.9308782	1.10085	-1.0	-1.0
chr16	29691930	29692205	ENSG00000277669.1|AC009086.2|NONO|NONO	909	+	5.495378	1.0415345	-1.0	-1.0
chr16	29665961	29666251	ENSG00000277669.1|AC009086.2|NONO|NONO	967	+	3.0554583	1.4872909	-1.0	-1.0
chr16	29667056	29667181	ENSG00000277669.1|AC009086.2|NONO|NONO	915	+	2.9180977	1.0720184	-1.0	-1.0
chr16	29679250	29679755	ENSG00000277669.1|AC009086.2|NONO|NONO	958	+	5.4625077	1.3725952	-1.0	-1.0
chr16	29691930	29692205	ENSG00000103485.17|QPRT|NONO|NONO	909	+	5.495378	1.0415345	-1.0	-1.0
chr16	29679250	29679755	ENSG00000103485.17|QPRT|NONO|NONO	958	+	5.4625077	1.372596	-1.0	-1.0
chr16	29987444	29987549	ENSG00000149930.17|TAOK2|NONO|NONO	906	+	5.5041347	1.0284947	-1.0	-1.0
chr16	30066319	30066444	ENSG00000149925.17|ALDOA|NONO|NONO	937	+	3.254617	1.2005008	-1.0	-1.0
chr16	30065147	30065752	ENSG00000149925.17|ALDOA|NONO|NONO	942	+	5.7944455	1.2399491	-1.0	-1.0
chr16	30064840	30065140	ENSG00000149925.17|ALDOA|NONO|NONO	963	+	6.0224137	1.4275928	-1.0	-1.0
chr16	30065927	30066097	ENSG00000149925.17|ALDOA|NONO|NONO	940	+	5.785645	1.2246467	-1.0	-1.0
chr16	30066449	30066564	ENSG00000149925.17|ALDOA|NONO|NONO	906	+	3.6625595	1.0279107	-1.0	-1.0
chr16	30079870	30079995	ENSG00000149923.13|PPP4C|NONO|NONO	912	+	5.5134583	1.0566957	-1.0	-1.0
chr16	30082795	30083000	ENSG00000149923.13|PPP4C|NONO|NONO	944	+	5.894694	1.248279	-1.0	-1.0
chr16	30079035	30079155	ENSG00000149923.13|PPP4C|NONO|NONO	908	+	5.4824047	1.0353988	-1.0	-1.0
chr16	30194606	30194786	ENSG00000132207.17|SLX1A|NONO|NONO	962	+	3.1606212	1.4236073	-1.0	-1.0
chr16	30194606	30194796	ENSG00000213599.10|SLX1A-SULT1A3|NONO|NONO	961	+	3.24686	1.4051305	-1.0	-1.0
chr16	30527196	30527296	ENSG00000261459.1|AC002310.5|NONO|NONO	904	-	3.6588688	1.0193158	-1.0	-1.0
chr16	30698315	30698475	ENSG00000261840.2|AC093249.6|NONO|NONO	915	-	5.5370407	1.0722122	-1.0	-1.0
chr16	30698761	30698866	ENSG00000080603.16|SRCAP|NONO|NONO	909	+	5.563548	1.0412964	-1.0	-1.0
chr16	30699252	30699467	ENSG00000080603.16|SRCAP|NONO|NONO	964	+	5.9667583	1.4491891	-1.0	-1.0
chr16	30875167	30875312	ENSG00000099385.11|BCL7C|NONO|NONO	928	-	5.6882215	1.1418272	-1.0	-1.0
chr16	30947156	30947261	ENSG00000099364.16|FBXL19|NONO|NONO	911	+	5.513302	1.048197	-1.0	-1.0
chr16	30947941	30948226	ENSG00000099364.16|FBXL19|NONO|NONO	954	+	4.44874	1.3344227	-1.0	-1.0
chr16	30947611	30947771	ENSG00000099364.16|FBXL19|NONO|NONO	920	+	5.5789614	1.0963198	-1.0	-1.0
chr16	30924096	30924196	ENSG00000099364.16|FBXL19|NONO|NONO	902	+	2.99695	1.0076736	-1.0	-1.0
chr16	30948703	30949248	ENSG00000261487.1|AC135048.1|NONO|NONO	975	+	6.2639427	1.5971191	-1.0	-1.0
chr16	30949718	30949848	ENSG00000261487.1|AC135048.1|NONO|NONO	916	+	5.5559464	1.0740427	-1.0	-1.0
chr16	30949533	30949648	ENSG00000261487.1|AC135048.1|NONO|NONO	910	+	5.5071564	1.0479012	-1.0	-1.0
chr16	30949333	30949523	ENSG00000261487.1|AC135048.1|NONO|NONO	946	+	5.84885	1.2690606	-1.0	-1.0
chr16	30949065	30949240	ENSG00000175938.6|ORAI3|NONO|NONO	966	+	6.127762	1.4638227	-1.0	-1.0
chr16	30949335	30949517	ENSG00000175938.6|ORAI3|NONO|NONO	948	+	5.8712387	1.2848516	-1.0	-1.0
chr16	30949721	30949851	ENSG00000175938.6|ORAI3|NONO|NONO	916	+	5.5559464	1.0740427	-1.0	-1.0
chr16	30949532	30949647	ENSG00000175938.6|ORAI3|NONO|NONO	912	+	5.524571	1.0579147	-1.0	-1.0
chr16	31180227	31180977	ENSG00000089280.18|FUS|NONO|NONO	992	+	4.851497	2.0966678	-1.0	-1.0
chr16	31181237	31181842	ENSG00000089280.18|FUS|NONO|NONO	959	+	3.6040578	1.3850359	-1.0	-1.0
chr16	47141990	47142185	ENSG00000171208.9|NETO2|NONO|NONO	957	-	4.856893	1.3656949	-1.0	-1.0
chr16	47142790	47142890	ENSG00000171208.9|NETO2|NONO|NONO	955	-	5.9279885	1.3474377	-1.0	-1.0
chr16	47143578	47143793	ENSG00000171208.9|NETO2|NONO|NONO	974	-	5.3571944	1.5898108	-1.0	-1.0
chr16	47139260	47139360	ENSG00000171208.9|NETO2|NONO|NONO	905	-	5.465574	1.0244479	-1.0	-1.0
chr16	47143105	47143435	ENSG00000171208.9|NETO2|NONO|NONO	992	-	6.7339973	2.0781722	-1.0	-1.0
chr16	47474528	47474663	ENSG00000102893.15|PHKB|NONO|NONO	943	+	5.7950144	1.245891	-1.0	-1.0
chr16	48365901	48366316	ENSG00000196470.11|SIAH1|NONO|NONO	987	-	6.472018	1.8924682	-1.0	-1.0
chr16	48385243	48385443	ENSG00000196470.11|SIAH1|NONO|NONO	939	-	5.741406	1.2175385	-1.0	-1.0
chr16	48384806	48384906	ENSG00000196470.11|SIAH1|NONO|NONO	903	-	5.5427775	1.0148747	-1.0	-1.0
chr16	48383926	48384111	ENSG00000196470.11|SIAH1|NONO|NONO	920	-	5.638747	1.096549	-1.0	-1.0
chr16	48385091	48385203	ENSG00000196470.11|SIAH1|NONO|NONO	935	-	5.716094	1.1861135	-1.0	-1.0
chr16	48384576	48384681	ENSG00000196470.11|SIAH1|NONO|NONO	904	-	3.675336	1.0185317	-1.0	-1.0
chr16	48364929	48365216	ENSG00000196470.11|SIAH1|NONO|NONO	954	-	5.9094	1.33767	-1.0	-1.0
chr16	48384241	48384561	ENSG00000196470.11|SIAH1|NONO|NONO	981	-	5.6915255	1.7321761	-1.0	-1.0
chr16	48609522	48609712	ENSG00000102921.7|N4BP1|NONO|NONO	913	-	5.5345793	1.0624762	-1.0	-1.0
chr16	50282464	50282614	ENSG00000121281.12|ADCY7|NONO|NONO	926	+	5.2119694	1.1294196	-1.0	-1.0
chr16	50290980	50291175	ENSG00000121281.12|ADCY7|NONO|NONO	947	+	5.849145	1.277204	-1.0	-1.0
chr16	50267825	50267955	ENSG00000121281.12|ADCY7|NONO|NONO	908	+	5.488232	1.0362293	-1.0	-1.0
chr16	50266715	50266990	ENSG00000121281.12|ADCY7|NONO|NONO	937	+	4.481092	1.2016402	-1.0	-1.0
chr16	50260008	50260108	ENSG00000121281.12|ADCY7|NONO|NONO	906	+	5.4913135	1.0284947	-1.0	-1.0
chr16	50270825	50271080	ENSG00000121281.12|ADCY7|NONO|NONO	944	+	5.8017325	1.2514323	-1.0	-1.0
chr16	50273370	50273590	ENSG00000121281.12|ADCY7|NONO|NONO	954	+	5.616402	1.3358669	-1.0	-1.0
chr16	50272270	50273255	ENSG00000121281.12|ADCY7|NONO|NONO	976	+	5.9830546	1.6117682	-1.0	-1.0
chr16	50259458	50259668	ENSG00000121281.12|ADCY7|NONO|NONO	912	+	5.515102	1.057049	-1.0	-1.0
chr16	50276568	50276698	ENSG00000121281.12|ADCY7|NONO|NONO	913	+	5.576917	1.0597497	-1.0	-1.0
chr16	50284369	50284884	ENSG00000121281.12|ADCY7|NONO|NONO	946	+	5.6295686	1.265318	-1.0	-1.0
chr16	50274683	50275088	ENSG00000121281.12|ADCY7|NONO|NONO	929	+	5.6531477	1.1461262	-1.0	-1.0
chr16	50269080	50269230	ENSG00000121281.12|ADCY7|NONO|NONO	926	+	5.645712	1.1327102	-1.0	-1.0
chr16	50306664	50306784	ENSG00000121281.12|ADCY7|NONO|NONO	908	+	5.489946	1.0360625	-1.0	-1.0
chr16	50299731	50299961	ENSG00000121281.12|ADCY7|NONO|NONO	927	+	5.655236	1.1361092	-1.0	-1.0
chr16	50274198	50274663	ENSG00000121281.12|ADCY7|NONO|NONO	948	+	5.7798324	1.2815962	-1.0	-1.0
chr16	50269410	50269740	ENSG00000121281.12|ADCY7|NONO|NONO	938	+	4.5996375	1.2096089	-1.0	-1.0
chr16	50291897	50292142	ENSG00000121281.12|ADCY7|NONO|NONO	911	+	5.5021996	1.0491295	-1.0	-1.0
chr16	50299436	50299696	ENSG00000121281.12|ADCY7|NONO|NONO	955	+	5.9157677	1.3495982	-1.0	-1.0
chr16	50301214	50301349	ENSG00000121281.12|ADCY7|NONO|NONO	937	+	4.362155	1.2014043	-1.0	-1.0
chr16	50300878	50301058	ENSG00000121281.12|ADCY7|NONO|NONO	941	+	5.7631726	1.2266165	-1.0	-1.0
chr16	50302924	50303029	ENSG00000121281.12|ADCY7|NONO|NONO	928	+	3.832594	1.1426914	-1.0	-1.0
chr16	50282944	50283104	ENSG00000121281.12|ADCY7|NONO|NONO	955	+	4.781665	1.342862	-1.0	-1.0
chr16	50283769	50284094	ENSG00000121281.12|ADCY7|NONO|NONO	934	+	5.6999154	1.1812873	-1.0	-1.0
chr16	50275518	50275808	ENSG00000121281.12|ADCY7|NONO|NONO	934	+	5.31235	1.1783365	-1.0	-1.0
chr16	50308326	50308456	ENSG00000121281.12|ADCY7|NONO|NONO	926	+	5.6316752	1.1307304	-1.0	-1.0
chr16	50290213	50290343	ENSG00000121281.12|ADCY7|NONO|NONO	931	+	5.670992	1.1584657	-1.0	-1.0
chr16	50291350	50291525	ENSG00000121281.12|ADCY7|NONO|NONO	920	+	5.1238704	1.0989403	-1.0	-1.0
chr16	50305909	50306024	ENSG00000121281.12|ADCY7|NONO|NONO	909	+	5.490729	1.0419785	-1.0	-1.0
chr16	50282199	50282339	ENSG00000121281.12|ADCY7|NONO|NONO	929	+	5.653212	1.1513078	-1.0	-1.0
chr16	50283154	50283324	ENSG00000121281.12|ADCY7|NONO|NONO	934	+	5.7181177	1.1776595	-1.0	-1.0
chr16	50270395	50270760	ENSG00000121281.12|ADCY7|NONO|NONO	946	+	4.731233	1.2693853	-1.0	-1.0
chr16	50302639	50302739	ENSG00000121281.12|ADCY7|NONO|NONO	906	+	5.516959	1.0279863	-1.0	-1.0
chr16	50303364	50303754	ENSG00000121281.12|ADCY7|NONO|NONO	960	+	5.1261754	1.3930622	-1.0	-1.0
chr16	50246488	50246598	ENSG00000121281.12|ADCY7|NONO|NONO	908	+	5.6476507	1.0369583	-1.0	-1.0
chr16	50266378	50266515	ENSG00000121281.12|ADCY7|NONO|NONO	947	+	5.844837	1.2756528	-1.0	-1.0
chr16	50307167	50307312	ENSG00000121281.12|ADCY7|NONO|NONO	925	+	5.013612	1.123935	-1.0	-1.0
chr16	50276308	50276523	ENSG00000121281.12|ADCY7|NONO|NONO	959	+	5.4137664	1.3867543	-1.0	-1.0
chr16	50277188	50277328	ENSG00000121281.12|ADCY7|NONO|NONO	911	+	5.5182495	1.0500271	-1.0	-1.0
chr16	50271855	50272265	ENSG00000121281.12|ADCY7|NONO|NONO	964	+	6.046798	1.4477266	-1.0	-1.0
chr16	50281429	50281649	ENSG00000121281.12|ADCY7|NONO|NONO	935	+	5.7005916	1.1850725	-1.0	-1.0
chr16	50271105	50271360	ENSG00000121281.12|ADCY7|NONO|NONO	942	+	4.6908984	1.2382123	-1.0	-1.0
chr16	50267175	50267720	ENSG00000121281.12|ADCY7|NONO|NONO	938	+	5.137725	1.2064948	-1.0	-1.0
chr16	50275333	50275453	ENSG00000121281.12|ADCY7|NONO|NONO	910	+	5.5003204	1.047998	-1.0	-1.0
chr16	50281779	50281904	ENSG00000121281.12|ADCY7|NONO|NONO	936	+	5.71654	1.1969455	-1.0	-1.0
chr16	50284204	50284364	ENSG00000121281.12|ADCY7|NONO|NONO	957	+	5.9463596	1.3682859	-1.0	-1.0
chr16	50273895	50274055	ENSG00000121281.12|ADCY7|NONO|NONO	944	+	5.510657	1.254327	-1.0	-1.0
chr16	50303084	50303219	ENSG00000121281.12|ADCY7|NONO|NONO	938	+	4.822259	1.2054328	-1.0	-1.0
chr16	50280954	50281279	ENSG00000121281.12|ADCY7|NONO|NONO	937	+	5.4325213	1.2000996	-1.0	-1.0
chr16	50301359	50301509	ENSG00000121281.12|ADCY7|NONO|NONO	925	+	5.6221094	1.1250393	-1.0	-1.0
chr16	50281919	50282169	ENSG00000121281.12|ADCY7|NONO|NONO	915	+	5.560123	1.0699914	-1.0	-1.0
chr16	50275843	50276273	ENSG00000121281.12|ADCY7|NONO|NONO	978	+	6.3032823	1.6594306	-1.0	-1.0
chr16	53131133	53131293	ENSG00000177200.16|CHD9|NONO|NONO	999	+	6.6316757	2.934337	-1.0	-1.0
chr16	53129988	53130643	ENSG00000177200.16|CHD9|NONO|NONO	929	+	5.6479197	1.1461716	-1.0	-1.0
chr16	53075382	53075507	ENSG00000177200.16|CHD9|NONO|NONO	904	+	5.4591246	1.0192305	-1.0	-1.0
chr16	53131333	53132078	ENSG00000177200.16|CHD9|NONO|NONO	984	+	5.260676	1.7989745	-1.0	-1.0
chr16	53131058	53131133	ENSG00000177200.16|CHD9|NONO|NONO	950	+	5.8882766	1.3030442	-1.0	-1.0
chr16	53075507	53075692	ENSG00000177200.16|CHD9|NONO|NONO	918	+	5.61333	1.0850917	-1.0	-1.0
chr16	53130678	53130920	ENSG00000177200.16|CHD9|NONO|NONO	950	+	5.859238	1.2999463	-1.0	-1.0
chr16	53130920	53131058	ENSG00000177200.16|CHD9|NONO|NONO	962	+	6.021958	1.4247328	-1.0	-1.0
chr16	53094232	53094337	ENSG00000177200.16|CHD9|NONO|NONO	909	+	5.4880342	1.0411148	-1.0	-1.0
chr16	57093015	57093140	ENSG00000140848.16|CPNE2|NONO|NONO	913	+	5.5403514	1.061572	-1.0	-1.0
chr16	57094296	57094396	ENSG00000140848.16|CPNE2|NONO|NONO	906	+	5.5041347	1.0284947	-1.0	-1.0
chr16	57186280	57186465	ENSG00000159579.13|RSPRY1|NONO|NONO	917	+	4.38311	1.0798643	-1.0	-1.0
chr16	57788574	57788713	ENSG00000140859.15|KIFC3|NONO|NONO	957	-	5.947466	1.3691975	-1.0	-1.0
chr16	57781838	57782178	ENSG00000140859.15|KIFC3|NONO|NONO	970	-	6.0189986	1.5182712	-1.0	-1.0
chr16	57788883	57789413	ENSG00000140859.15|KIFC3|NONO|NONO	977	-	4.5609283	1.6296426	-1.0	-1.0
chr16	57783814	57784344	ENSG00000140859.15|KIFC3|NONO|NONO	931	-	3.9781394	1.1637344	-1.0	-1.0
chr16	57786936	57787051	ENSG00000140859.15|KIFC3|NONO|NONO	905	-	5.465574	1.0244479	-1.0	-1.0
chr16	57786536	57786651	ENSG00000140859.15|KIFC3|NONO|NONO	916	-	5.554313	1.0758253	-1.0	-1.0
chr16	57775648	57775868	ENSG00000140859.15|KIFC3|NONO|NONO	966	-	6.0993614	1.4629335	-1.0	-1.0
chr16	57785502	57785666	ENSG00000140859.15|KIFC3|NONO|NONO	945	-	5.802747	1.256164	-1.0	-1.0
chr16	57786156	57786406	ENSG00000140859.15|KIFC3|NONO|NONO	920	-	5.581047	1.0974623	-1.0	-1.0
chr16	57788733	57788833	ENSG00000140859.15|KIFC3|NONO|NONO	954	-	5.950474	1.3370017	-1.0	-1.0
chr16	57785936	57786106	ENSG00000140859.15|KIFC3|NONO|NONO	920	-	5.600535	1.0952499	-1.0	-1.0
chr16	57788031	57788291	ENSG00000140859.15|KIFC3|NONO|NONO	939	-	5.5729876	1.2149603	-1.0	-1.0
chr16	57784459	57784689	ENSG00000140859.15|KIFC3|NONO|NONO	937	-	5.74278	1.1996878	-1.0	-1.0
chr16	57787126	57787256	ENSG00000140859.15|KIFC3|NONO|NONO	949	-	5.846107	1.2894927	-1.0	-1.0
chr16	57785676	57785861	ENSG00000140859.15|KIFC3|NONO|NONO	974	-	5.9282856	1.5839363	-1.0	-1.0
chr16	57786656	57786756	ENSG00000140859.15|KIFC3|NONO|NONO	906	-	5.485695	1.0284947	-1.0	-1.0
chr16	57781541	57781661	ENSG00000140859.15|KIFC3|NONO|NONO	917	-	5.565124	1.0802442	-1.0	-1.0
chr16	57797511	57797676	ENSG00000140859.15|KIFC3|NONO|NONO	920	-	5.6475024	1.09544	-1.0	-1.0
chr16	57785174	57785274	ENSG00000140859.15|KIFC3|NONO|NONO	906	-	5.485695	1.0284947	-1.0	-1.0
chr16	57783274	57783379	ENSG00000140859.15|KIFC3|NONO|NONO	906	-	5.478472	1.02817	-1.0	-1.0
chr16	57787586	57787956	ENSG00000140859.15|KIFC3|NONO|NONO	967	-	4.7578835	1.4831876	-1.0	-1.0
chr16	57775223	57775328	ENSG00000140859.15|KIFC3|NONO|NONO	904	-	5.4525833	1.0185317	-1.0	-1.0
chr16	57776008	57776198	ENSG00000140859.15|KIFC3|NONO|NONO	927	-	5.6512423	1.1385313	-1.0	-1.0
chr16	57784804	57785044	ENSG00000140859.15|KIFC3|NONO|NONO	930	-	4.0088744	1.155115	-1.0	-1.0
chr16	58629484	58629599	ENSG00000125107.17|CNOT1|NONO|NONO	961	-	6.0948205	1.4080167	-1.0	-1.0
chr16	58629144	58629269	ENSG00000125107.17|CNOT1|NONO|NONO	912	-	3.7087553	1.0578527	-1.0	-1.0
chr16	58629339	58629444	ENSG00000125107.17|CNOT1|NONO|NONO	925	-	5.6381564	1.1275747	-1.0	-1.0
chr16	66619714	66619854	ENSG00000183723.12|CMTM4|NONO|NONO	927	-	5.6470165	1.1347616	-1.0	-1.0
chr16	66688356	66688481	ENSG00000183723.12|CMTM4|NONO|NONO	937	-	5.7317247	1.2020285	-1.0	-1.0
chr16	66695751	66695861	ENSG00000183723.12|CMTM4|NONO|NONO	909	-	5.522887	1.0417379	-1.0	-1.0
chr16	66695951	66696071	ENSG00000183723.12|CMTM4|NONO|NONO	933	-	5.6852984	1.1733266	-1.0	-1.0
chr16	67159071	67159196	ENSG00000102871.15|TRADD|NONO|NONO	911	-	5.527986	1.0483053	-1.0	-1.0
chr16	67156249	67156349	ENSG00000102871.15|TRADD|NONO|NONO	916	-	5.555123	1.0753142	-1.0	-1.0
chr16	67155645	67155900	ENSG00000102871.15|TRADD|NONO|NONO	932	-	5.3307467	1.166577	-1.0	-1.0
chr16	67159236	67159837	ENSG00000102871.15|TRADD|NONO|NONO	945	-	4.6567426	1.2584641	-1.0	-1.0
chr16	67156681	67156801	ENSG00000102871.15|TRADD|NONO|NONO	927	-	5.6470647	1.1382743	-1.0	-1.0
chr16	67156045	67156205	ENSG00000102871.15|TRADD|NONO|NONO	946	-	5.8231497	1.2639143	-1.0	-1.0
chr16	67156986	67157221	ENSG00000102871.15|TRADD|NONO|NONO	928	-	4.4046597	1.1428748	-1.0	-1.0
chr16	67162953	67163073	ENSG00000135722.8|FBXL8|NONO|NONO	918	+	5.5650973	1.0842792	-1.0	-1.0
chr16	67163873	67164023	ENSG00000135722.8|FBXL8|NONO|NONO	912	+	5.5262485	1.05713	-1.0	-1.0
chr16	67165330	67165430	ENSG00000265690.7|AC074143.1|NONO|NONO	914	+	5.53584	1.0676324	-1.0	-1.0
chr16	67163872	67164018	ENSG00000265690.7|AC074143.1|NONO|NONO	911	+	5.518458	1.0523328	-1.0	-1.0
chr16	67164995	67165125	ENSG00000265690.7|AC074143.1|NONO|NONO	923	+	5.615476	1.1132213	-1.0	-1.0
chr16	67165330	67165430	ENSG00000102878.16|HSF4|NONO|NONO	914	+	5.53584	1.0676324	-1.0	-1.0
chr16	67164995	67165125	ENSG00000102878.16|HSF4|NONO|NONO	923	+	5.615476	1.1132019	-1.0	-1.0
chr16	67170296	67170401	ENSG00000140939.14|NOL3|NONO|NONO	913	+	5.6416855	1.0611913	-1.0	-1.0
chr16	67170749	67170979	ENSG00000140939.14|NOL3|NONO|NONO	934	+	5.7667794	1.1800208	-1.0	-1.0
chr16	67178688	67178818	ENSG00000196123.12|KIAA0895L|NONO|NONO	924	-	5.635318	1.1194108	-1.0	-1.0
chr16	67246344	67246534	ENSG00000135723.13|FHOD1|NONO|NONO	913	-	5.5337667	1.0609651	-1.0	-1.0
chr16	67246684	67246884	ENSG00000135723.13|FHOD1|NONO|NONO	931	-	5.673856	1.1611019	-1.0	-1.0
chr16	67246989	67247089	ENSG00000135723.13|FHOD1|NONO|NONO	921	-	5.5791845	1.1004865	-1.0	-1.0
chr16	67466065	67466165	ENSG00000159720.11|ATP6V0D1|NONO|NONO	941	-	5.776586	1.2259663	-1.0	-1.0
chr16	67537453	67537558	ENSG00000039523.19|RIPOR1|NONO|NONO	918	+	5.584723	1.088268	-1.0	-1.0
chr16	67537597	67537777	ENSG00000039523.19|RIPOR1|NONO|NONO	935	+	5.890271	1.1876297	-1.0	-1.0
chr16	67530472	67530732	ENSG00000039523.19|RIPOR1|NONO|NONO	933	+	5.707421	1.1709256	-1.0	-1.0
chr16	67530087	67530457	ENSG00000039523.19|RIPOR1|NONO|NONO	930	+	5.6142373	1.1554961	-1.0	-1.0
chr16	67529866	67529976	ENSG00000039523.19|RIPOR1|NONO|NONO	906	+	5.4741726	1.0269293	-1.0	-1.0
chr16	67529346	67529581	ENSG00000039523.19|RIPOR1|NONO|NONO	929	+	5.6807065	1.149422	-1.0	-1.0
chr16	67528969	67529159	ENSG00000039523.19|RIPOR1|NONO|NONO	922	+	5.5854654	1.1054057	-1.0	-1.0
chr16	67561843	67562513	ENSG00000261386.2|AC027682.4|NONO|NONO	951	-	5.861298	1.307962	-1.0	-1.0
chr16	67562988	67563294	ENSG00000261386.2|AC027682.4|NONO|NONO	938	-	5.2019567	1.2095339	-1.0	-1.0
chr16	67562588	67562758	ENSG00000261386.2|AC027682.4|NONO|NONO	934	-	5.7190537	1.1811368	-1.0	-1.0
chr16	67562808	67562943	ENSG00000261386.2|AC027682.4|NONO|NONO	923	-	5.6372147	1.1125857	-1.0	-1.0
chr16	67561845	67562309	ENSG00000259804.1|AC027682.1|NONO|NONO	953	-	5.8792515	1.3256924	-1.0	-1.0
chr16	67563229	67563329	ENSG00000102974.14|CTCF|NONO|NONO	906	+	5.5041347	1.0284947	-1.0	-1.0
chr16	67790346	67790536	ENSG00000141084.10|RANBP10|NONO|NONO	928	-	5.6609983	1.1456784	-1.0	-1.0
chr16	67780871	67781036	ENSG00000141084.10|RANBP10|NONO|NONO	922	-	4.78114	1.10595	-1.0	-1.0
chr16	67782161	67782336	ENSG00000141084.10|RANBP10|NONO|NONO	936	-	5.713538	1.1942058	-1.0	-1.0
chr16	67783276	67783391	ENSG00000141084.10|RANBP10|NONO|NONO	919	-	5.5729156	1.0912675	-1.0	-1.0
chr16	67782946	67783246	ENSG00000141084.10|RANBP10|NONO|NONO	919	-	5.285751	1.092018	-1.0	-1.0
chr16	67781806	67782006	ENSG00000141084.10|RANBP10|NONO|NONO	936	-	5.7181697	1.1924534	-1.0	-1.0
chr16	67847566	67847681	ENSG00000102898.11|NUTF2|NONO|NONO	950	+	5.856691	1.2986546	-1.0	-1.0
chr16	67847791	67847901	ENSG00000102898.11|NUTF2|NONO|NONO	902	+	5.439463	1.0076736	-1.0	-1.0
chr16	67893666	67893811	ENSG00000159792.9|PSKH1|NONO|NONO	914	+	5.566369	1.0677822	-1.0	-1.0
chr16	67928994	67929129	ENSG00000159792.9|PSKH1|NONO|NONO	908	+	5.502677	1.0364406	-1.0	-1.0
chr16	67966355	67966470	ENSG00000124067.16|SLC12A4|NONO|NONO	927	-	5.637059	1.1375415	-1.0	-1.0
chr16	67967353	67967603	ENSG00000124067.16|SLC12A4|NONO|NONO	941	-	5.8082957	1.2326813	-1.0	-1.0
chr16	67963930	67964060	ENSG00000124067.16|SLC12A4|NONO|NONO	937	-	5.7350054	1.1980778	-1.0	-1.0
chr16	67968123	67968433	ENSG00000124067.16|SLC12A4|NONO|NONO	929	-	4.359136	1.1515417	-1.0	-1.0
chr16	67967853	67968083	ENSG00000124067.16|SLC12A4|NONO|NONO	940	-	4.7674403	1.22263	-1.0	-1.0
chr16	67964145	67964400	ENSG00000124067.16|SLC12A4|NONO|NONO	947	-	5.836007	1.2788343	-1.0	-1.0
chr16	67967238	67967343	ENSG00000124067.16|SLC12A4|NONO|NONO	904	-	5.4727373	1.0176198	-1.0	-1.0
chr16	67963659	67963814	ENSG00000124067.16|SLC12A4|NONO|NONO	941	-	5.7589507	1.2257986	-1.0	-1.0
chr16	68085388	68085543	ENSG00000261864.1|AC130462.1|NONO|NONO	956	+	5.1996613	1.3547955	-1.0	-1.0
chr16	68086773	68086943	ENSG00000261864.1|AC130462.1|NONO|NONO	912	+	5.35766	1.0569521	-1.0	-1.0
chr16	68085783	68086168	ENSG00000261864.1|AC130462.1|NONO|NONO	953	+	4.7942166	1.3240652	-1.0	-1.0
chr16	68193263	68193363	ENSG00000072736.18|NFATC3|NONO|NONO	902	+	5.5046744	1.0076736	-1.0	-1.0
chr16	68085388	68085543	ENSG00000072736.18|NFATC3|NONO|NONO	956	+	5.1996613	1.3547559	-1.0	-1.0
chr16	68086798	68086943	ENSG00000072736.18|NFATC3|NONO|NONO	910	+	4.6808496	1.0447228	-1.0	-1.0
chr16	68085916	68086166	ENSG00000072736.18|NFATC3|NONO|NONO	962	+	4.916732	1.4159758	-1.0	-1.0
chr16	69330384	69330534	ENSG00000272617.2|COG8|NONO|NONO	920	-	5.646644	1.0974358	-1.0	-1.0
chr16	69330386	69330536	ENSG00000213380.14|COG8|NONO|NONO	919	-	5.639759	1.0937383	-1.0	-1.0
chr16	69330386	69330536	ENSG00000258429.1|PDF|NONO|NONO	919	-	5.639759	1.0936754	-1.0	-1.0
chr16	69566834	69566934	ENSG00000102908.20|NFAT5|NONO|NONO	902	+	5.439463	1.0076736	-1.0	-1.0
chr16	69566484	69566724	ENSG00000102908.20|NFAT5|NONO|NONO	956	+	5.949395	1.3569429	-1.0	-1.0
chr16	69607368	69607508	ENSG00000102908.20|NFAT5|NONO|NONO	906	+	5.485695	1.0284947	-1.0	-1.0
chr16	69799335	69799440	ENSG00000198373.12|WWP2|NONO|NONO	913	+	5.5267854	1.0586993	-1.0	-1.0
chr16	70254814	70255109	ENSG00000090861.15|AARS|NONO|NONO	945	-	4.491122	1.2632782	-1.0	-1.0
chr16	70404474	70404664	ENSG00000157350.12|ST3GAL2|NONO|NONO	938	-	3.109623	1.2044083	-1.0	-1.0
chr16	70415304	70415534	ENSG00000157350.12|ST3GAL2|NONO|NONO	980	-	3.4556441	1.6890057	-1.0	-1.0
chr16	70427898	70428078	ENSG00000157350.12|ST3GAL2|NONO|NONO	958	-	3.4191332	1.3763229	-1.0	-1.0
chr16	70433693	70433863	ENSG00000157350.12|ST3GAL2|NONO|NONO	938	-	4.3773737	1.2092781	-1.0	-1.0
chr16	70430448	70430633	ENSG00000157350.12|ST3GAL2|NONO|NONO	936	-	4.651349	1.1910543	-1.0	-1.0
chr16	70433338	70433568	ENSG00000157350.12|ST3GAL2|NONO|NONO	926	-	4.4426994	1.1332793	-1.0	-1.0
chr16	70432268	70432368	ENSG00000157350.12|ST3GAL2|NONO|NONO	907	-	2.7258942	1.0324605	-1.0	-1.0
chr16	70417789	70417989	ENSG00000157350.12|ST3GAL2|NONO|NONO	927	-	3.8282926	1.1395378	-1.0	-1.0
chr16	70418499	70419589	ENSG00000157350.12|ST3GAL2|NONO|NONO	972	-	3.2754085	1.5479639	-1.0	-1.0
chr16	70436583	70436693	ENSG00000157350.12|ST3GAL2|NONO|NONO	919	-	3.121294	1.0932205	-1.0	-1.0
chr16	70400361	70400526	ENSG00000157350.12|ST3GAL2|NONO|NONO	924	-	5.63083	1.120487	-1.0	-1.0
chr16	70421814	70421914	ENSG00000157350.12|ST3GAL2|NONO|NONO	908	-	3.0394397	1.0372653	-1.0	-1.0
chr16	70421164	70421304	ENSG00000157350.12|ST3GAL2|NONO|NONO	954	-	4.8897986	1.3327544	-1.0	-1.0
chr16	70435093	70435198	ENSG00000157350.12|ST3GAL2|NONO|NONO	904	-	3.6667027	1.0179218	-1.0	-1.0
chr16	70407639	70407759	ENSG00000157350.12|ST3GAL2|NONO|NONO	926	-	2.5125358	1.1333834	-1.0	-1.0
chr16	70416834	70417689	ENSG00000157350.12|ST3GAL2|NONO|NONO	978	-	3.7845268	1.6621872	-1.0	-1.0
chr16	70418144	70418499	ENSG00000157350.12|ST3GAL2|NONO|NONO	963	-	3.8655624	1.4374734	-1.0	-1.0
chr16	70430698	70430838	ENSG00000157350.12|ST3GAL2|NONO|NONO	924	-	3.387289	1.1214452	-1.0	-1.0
chr16	70414309	70414434	ENSG00000157350.12|ST3GAL2|NONO|NONO	925	-	5.617191	1.1245458	-1.0	-1.0
chr16	70429033	70429273	ENSG00000157350.12|ST3GAL2|NONO|NONO	960	-	3.2039416	1.3957143	-1.0	-1.0
chr16	70435248	70435373	ENSG00000157350.12|ST3GAL2|NONO|NONO	914	-	5.525283	1.0650288	-1.0	-1.0
chr16	70436708	70437343	ENSG00000157350.12|ST3GAL2|NONO|NONO	978	-	3.5378563	1.6484412	-1.0	-1.0
chr16	70438623	70438943	ENSG00000157350.12|ST3GAL2|NONO|NONO	990	-	5.5521846	2.001351	-1.0	-1.0
chr16	70422369	70422924	ENSG00000157350.12|ST3GAL2|NONO|NONO	991	-	4.3505907	2.0691357	-1.0	-1.0
chr16	70428083	70428423	ENSG00000157350.12|ST3GAL2|NONO|NONO	927	-	2.9253738	1.1388357	-1.0	-1.0
chr16	70405034	70405209	ENSG00000157350.12|ST3GAL2|NONO|NONO	954	-	5.913151	1.3417537	-1.0	-1.0
chr16	70419899	70420039	ENSG00000157350.12|ST3GAL2|NONO|NONO	920	-	3.0676372	1.0956833	-1.0	-1.0
chr16	70407794	70408124	ENSG00000157350.12|ST3GAL2|NONO|NONO	960	-	3.809575	1.3927138	-1.0	-1.0
chr16	70437408	70437508	ENSG00000157350.12|ST3GAL2|NONO|NONO	945	-	2.805887	1.2620102	-1.0	-1.0
chr16	70432738	70433243	ENSG00000157350.12|ST3GAL2|NONO|NONO	963	-	3.6436832	1.4278835	-1.0	-1.0
chr16	70422943	70423068	ENSG00000157350.12|ST3GAL2|NONO|NONO	971	-	6.278991	1.5450736	-1.0	-1.0
chr16	70420984	70421084	ENSG00000157350.12|ST3GAL2|NONO|NONO	915	-	3.7331283	1.0702738	-1.0	-1.0
chr16	70408129	70408464	ENSG00000157350.12|ST3GAL2|NONO|NONO	951	-	3.6294696	1.3083819	-1.0	-1.0
chr16	70428438	70428538	ENSG00000157350.12|ST3GAL2|NONO|NONO	909	-	3.0708623	1.0423441	-1.0	-1.0
chr16	70428583	70428838	ENSG00000157350.12|ST3GAL2|NONO|NONO	922	-	4.926691	1.1072271	-1.0	-1.0
chr16	70434693	70434843	ENSG00000157350.12|ST3GAL2|NONO|NONO	922	-	5.596341	1.1077032	-1.0	-1.0
chr16	70420294	70420414	ENSG00000157350.12|ST3GAL2|NONO|NONO	925	-	3.1561213	1.1242443	-1.0	-1.0
chr16	70419589	70419854	ENSG00000157350.12|ST3GAL2|NONO|NONO	963	-	3.385964	1.4327008	-1.0	-1.0
chr16	70424908	70425008	ENSG00000157350.12|ST3GAL2|NONO|NONO	902	-	5.439463	1.0076736	-1.0	-1.0
chr16	70429903	70430288	ENSG00000157350.12|ST3GAL2|NONO|NONO	928	-	3.8189692	1.1448356	-1.0	-1.0
chr16	70437683	70438603	ENSG00000157350.12|ST3GAL2|NONO|NONO	979	-	4.4256516	1.6865373	-1.0	-1.0
chr16	70685475	70685690	ENSG00000132613.14|MTSS1L|NONO|NONO	910	-	5.547812	1.045477	-1.0	-1.0
chr16	70700285	70700390	ENSG00000103043.14|VAC14|NONO|NONO	928	-	5.6404867	1.1409988	-1.0	-1.0
chr16	70719890	70720055	ENSG00000103043.14|VAC14|NONO|NONO	943	-	5.784169	1.2441072	-1.0	-1.0
chr16	70725380	70725560	ENSG00000103043.14|VAC14|NONO|NONO	939	-	5.784672	1.21628	-1.0	-1.0
chr16	70709150	70709280	ENSG00000103043.14|VAC14|NONO|NONO	910	-	5.499494	1.0468115	-1.0	-1.0
chr16	70725690	70726170	ENSG00000103043.14|VAC14|NONO|NONO	930	-	5.42167	1.1541353	-1.0	-1.0
chr16	70721930	70722060	ENSG00000103043.14|VAC14|NONO|NONO	906	-	5.491307	1.0283865	-1.0	-1.0
chr16	70712325	70712440	ENSG00000103043.14|VAC14|NONO|NONO	906	-	5.487033	1.0283865	-1.0	-1.0
chr16	70700048	70700188	ENSG00000103043.14|VAC14|NONO|NONO	918	-	5.5918345	1.0860299	-1.0	-1.0
chr16	70723955	70724120	ENSG00000103043.14|VAC14|NONO|NONO	918	-	5.5726786	1.0841107	-1.0	-1.0
chr16	70724925	70725100	ENSG00000103043.14|VAC14|NONO|NONO	919	-	5.5840454	1.0893863	-1.0	-1.0
chr16	70710630	70710925	ENSG00000103043.14|VAC14|NONO|NONO	973	-	6.1864605	1.5715759	-1.0	-1.0
chr16	70725180	70725280	ENSG00000103043.14|VAC14|NONO|NONO	914	-	5.572648	1.0679811	-1.0	-1.0
chr16	70710180	70710335	ENSG00000103043.14|VAC14|NONO|NONO	924	-	5.622104	1.1195126	-1.0	-1.0
chr16	70726330	70726610	ENSG00000103043.14|VAC14|NONO|NONO	961	-	6.008266	1.4099863	-1.0	-1.0
chr16	71895886	71896051	ENSG00000182149.20|IST1|NONO|NONO	923	+	5.60532	1.1123285	-1.0	-1.0
chr16	71896076	71896176	ENSG00000182149.20|IST1|NONO|NONO	912	+	5.511032	1.0538822	-1.0	-1.0
chr16	72788142	72788257	ENSG00000259768.5|AC004943.2|NONO|NONO	913	+	5.516828	1.058091	-1.0	-1.0
chr16	74326642	74326837	ENSG00000259972.2|AC009120.2|NONO|NONO	952	-	4.968182	1.3146464	-1.0	-1.0
chr16	74561178	74561318	ENSG00000090863.11|GLG1|NONO|NONO	913	-	5.51737	1.0586795	-1.0	-1.0
chr16	74566710	74566855	ENSG00000090863.11|GLG1|NONO|NONO	915	-	4.3269553	1.068963	-1.0	-1.0
chr16	74605995	74606475	ENSG00000090863.11|GLG1|NONO|NONO	969	-	4.1309295	1.5060785	-1.0	-1.0
chr16	74601160	74601260	ENSG00000090863.11|GLG1|NONO|NONO	905	-	5.465574	1.0244479	-1.0	-1.0
chr16	74984637	74984777	ENSG00000103091.14|WDR59|NONO|NONO	963	-	5.200807	1.4275857	-1.0	-1.0
chr16	74984341	74984551	ENSG00000103091.14|WDR59|NONO|NONO	944	-	5.7857003	1.250304	-1.0	-1.0
chr16	74984826	74984961	ENSG00000103091.14|WDR59|NONO|NONO	906	-	5.486177	1.0283648	-1.0	-1.0
chr16	75004110	75004305	ENSG00000186187.11|ZNRF1|NONO|NONO	968	+	4.5739417	1.5014484	-1.0	-1.0
chr16	75008275	75008380	ENSG00000186187.11|ZNRF1|NONO|NONO	910	+	5.5071564	1.0479012	-1.0	-1.0
chr16	74999349	74999509	ENSG00000186187.11|ZNRF1|NONO|NONO	926	+	4.7509675	1.1298358	-1.0	-1.0
chr16	75095496	75095597	ENSG00000186187.11|ZNRF1|NONO|NONO	912	+	5.511032	1.0538822	-1.0	-1.0
chr16	74999624	75000095	ENSG00000186187.11|ZNRF1|NONO|NONO	976	+	5.919787	1.6231384	-1.0	-1.0
chr16	75000095	75000241	ENSG00000186187.11|ZNRF1|NONO|NONO	995	+	5.7487426	2.3098514	-1.0	-1.0
chr16	75002545	75002655	ENSG00000186187.11|ZNRF1|NONO|NONO	925	+	5.6113076	1.122255	-1.0	-1.0
chr16	75003315	75003470	ENSG00000186187.11|ZNRF1|NONO|NONO	952	+	5.8809547	1.319054	-1.0	-1.0
chr16	75003515	75003655	ENSG00000186187.11|ZNRF1|NONO|NONO	921	+	4.996625	1.1033286	-1.0	-1.0
chr16	75000493	75000893	ENSG00000186187.11|ZNRF1|NONO|NONO	976	+	5.2999587	1.6215816	-1.0	-1.0
chr16	75005685	75005900	ENSG00000186187.11|ZNRF1|NONO|NONO	945	+	5.8173285	1.2568055	-1.0	-1.0
chr16	75061598	75061778	ENSG00000186187.11|ZNRF1|NONO|NONO	939	+	5.744872	1.2147632	-1.0	-1.0
chr16	75000241	75000388	ENSG00000186187.11|ZNRF1|NONO|NONO	987	+	4.5392413	1.8846959	-1.0	-1.0
chr16	75262260	75262445	ENSG00000050820.16|BCAR1|NONO|NONO	929	-	5.6527543	1.1500067	-1.0	-1.0
chr16	75250668	75250818	ENSG00000050820.16|BCAR1|NONO|NONO	911	-	5.5143156	1.0504946	-1.0	-1.0
chr16	75240335	75240665	ENSG00000050820.16|BCAR1|NONO|NONO	935	-	5.708811	1.1885891	-1.0	-1.0
chr16	75236695	75236860	ENSG00000050820.16|BCAR1|NONO|NONO	914	-	5.5272746	1.0633581	-1.0	-1.0
chr16	75262050	75262210	ENSG00000050820.16|BCAR1|NONO|NONO	919	-	5.5784492	1.0936259	-1.0	-1.0
chr16	75261925	75262025	ENSG00000050820.16|BCAR1|NONO|NONO	904	-	5.4525833	1.0185317	-1.0	-1.0
chr16	75239990	75240205	ENSG00000050820.16|BCAR1|NONO|NONO	913	-	5.529991	1.0597287	-1.0	-1.0
chr16	75263485	75263585	ENSG00000050820.16|BCAR1|NONO|NONO	906	-	5.478472	1.02817	-1.0	-1.0
chr16	75246670	75246785	ENSG00000050820.16|BCAR1|NONO|NONO	910	-	5.5039315	1.0469707	-1.0	-1.0
chr16	75250464	75250629	ENSG00000050820.16|BCAR1|NONO|NONO	910	-	5.5013027	1.0440334	-1.0	-1.0
chr16	75237976	75238090	ENSG00000050820.16|BCAR1|NONO|NONO	925	-	5.648576	1.1278057	-1.0	-1.0
chr16	75247230	75247375	ENSG00000050820.16|BCAR1|NONO|NONO	906	-	5.478472	1.02817	-1.0	-1.0
chr16	75237611	75237931	ENSG00000050820.16|BCAR1|NONO|NONO	923	-	5.615549	1.1148813	-1.0	-1.0
chr16	75238940	75239100	ENSG00000050820.16|BCAR1|NONO|NONO	915	-	5.5367765	1.068565	-1.0	-1.0
chr16	75247790	75248045	ENSG00000050820.16|BCAR1|NONO|NONO	914	-	4.593192	1.0639691	-1.0	-1.0
chr16	75239675	75239815	ENSG00000050820.16|BCAR1|NONO|NONO	919	-	5.594556	1.0923644	-1.0	-1.0
chr16	75239520	75239620	ENSG00000050820.16|BCAR1|NONO|NONO	904	-	5.4525833	1.0185317	-1.0	-1.0
chr16	75241840	75242035	ENSG00000050820.16|BCAR1|NONO|NONO	921	-	5.6389027	1.1022997	-1.0	-1.0
chr16	75250962	75251082	ENSG00000050820.16|BCAR1|NONO|NONO	905	-	5.4569135	1.0205038	-1.0	-1.0
chr16	75238165	75238425	ENSG00000050820.16|BCAR1|NONO|NONO	955	-	5.9198813	1.3454202	-1.0	-1.0
chr16	75239105	75239510	ENSG00000050820.16|BCAR1|NONO|NONO	946	-	5.5768156	1.2690717	-1.0	-1.0
chr16	75239825	75239945	ENSG00000050820.16|BCAR1|NONO|NONO	924	-	5.6143956	1.1201757	-1.0	-1.0
chr16	75254478	75254628	ENSG00000050820.16|BCAR1|NONO|NONO	923	-	5.604926	1.114756	-1.0	-1.0
chr16	75248420	75248625	ENSG00000050820.16|BCAR1|NONO|NONO	939	-	5.7728534	1.2115792	-1.0	-1.0
chr16	75242190	75242395	ENSG00000050820.16|BCAR1|NONO|NONO	959	-	5.9817863	1.3901895	-1.0	-1.0
chr16	75249644	75249764	ENSG00000050820.16|BCAR1|NONO|NONO	912	-	5.509305	1.0546647	-1.0	-1.0
chr16	75248423	75248623	ENSG00000280152.1|AC009078.3|NONO|NONO	940	-	5.783271	1.2187102	-1.0	-1.0
chr16	75249643	75249763	ENSG00000280152.1|AC009078.3|NONO|NONO	912	-	5.511903	1.0558479	-1.0	-1.0
chr16	75246663	75246788	ENSG00000280152.1|AC009078.3|NONO|NONO	907	-	5.4815845	1.032886	-1.0	-1.0
chr16	75248198	75248308	ENSG00000280152.1|AC009078.3|NONO|NONO	904	-	5.4525833	1.0185317	-1.0	-1.0
chr16	75247793	75248088	ENSG00000280152.1|AC009078.3|NONO|NONO	916	-	4.502716	1.0731966	-1.0	-1.0
chr16	75247228	75247373	ENSG00000280152.1|AC009078.3|NONO|NONO	906	-	5.478472	1.02817	-1.0	-1.0
chr16	78171464	78171564	ENSG00000186153.16|WWOX|NONO|NONO	904	+	5.4727373	1.0175116	-1.0	-1.0
chr16	78485487	78485662	ENSG00000186153.16|WWOX|NONO|NONO	920	+	5.5702963	1.0948358	-1.0	-1.0
chr16	78517532	78517667	ENSG00000186153.16|WWOX|NONO|NONO	917	+	5.5581384	1.0785419	-1.0	-1.0
chr16	78475942	78476067	ENSG00000186153.16|WWOX|NONO|NONO	911	+	5.5041814	1.0506146	-1.0	-1.0
chr16	78486042	78486142	ENSG00000186153.16|WWOX|NONO|NONO	906	+	5.478472	1.02817	-1.0	-1.0
chr16	81005484	81005619	ENSG00000103121.8|CMC2|NONO|NONO	943	-	5.7916727	1.2422127	-1.0	-1.0
chr16	81334180	81334285	ENSG00000261609.5|GAN|NONO|NONO	902	+	5.439463	1.0076736	-1.0	-1.0
chr16	81315280	81315990	ENSG00000261609.5|GAN|NONO|NONO	961	+	5.6947975	1.4038955	-1.0	-1.0
chr16	81314951	81315231	ENSG00000261609.5|GAN|NONO|NONO	946	+	4.881088	1.266961	-1.0	-1.0
chr16	81316405	81316600	ENSG00000261609.5|GAN|NONO|NONO	975	+	5.486062	1.6043066	-1.0	-1.0
chr16	81563544	81563689	ENSG00000153815.16|CMIP|NONO|NONO	946	+	5.8265233	1.2642221	-1.0	-1.0
chr16	81649286	81649476	ENSG00000153815.16|CMIP|NONO|NONO	921	+	5.6252866	1.1038188	-1.0	-1.0
chr16	81508629	81510359	ENSG00000153815.16|CMIP|NONO|NONO	967	+	3.8882031	1.4750605	-1.0	-1.0
chr16	81461086	81461291	ENSG00000153815.16|CMIP|NONO|NONO	934	+	3.485241	1.179073	-1.0	-1.0
chr16	81568134	81568244	ENSG00000153815.16|CMIP|NONO|NONO	917	+	5.548686	1.0807499	-1.0	-1.0
chr16	81449721	81449856	ENSG00000153815.16|CMIP|NONO|NONO	940	+	5.113511	1.2182919	-1.0	-1.0
chr16	81529294	81529569	ENSG00000153815.16|CMIP|NONO|NONO	981	+	5.9309597	1.7167149	-1.0	-1.0
chr16	81458316	81458801	ENSG00000153815.16|CMIP|NONO|NONO	945	+	3.4406822	1.2627244	-1.0	-1.0
chr16	81625810	81625910	ENSG00000153815.16|CMIP|NONO|NONO	914	+	5.53584	1.0676324	-1.0	-1.0
chr16	81568624	81568724	ENSG00000153815.16|CMIP|NONO|NONO	934	+	5.7129006	1.1806936	-1.0	-1.0
chr16	81532404	81532709	ENSG00000153815.16|CMIP|NONO|NONO	942	+	4.9436517	1.2341459	-1.0	-1.0
chr16	81471866	81473456	ENSG00000153815.16|CMIP|NONO|NONO	993	+	4.5634484	2.1344092	-1.0	-1.0
chr16	81532069	81532264	ENSG00000153815.16|CMIP|NONO|NONO	965	+	5.680967	1.4539658	-1.0	-1.0
chr16	81542439	81542569	ENSG00000153815.16|CMIP|NONO|NONO	940	+	5.7523465	1.2192636	-1.0	-1.0
chr16	81530874	81531029	ENSG00000153815.16|CMIP|NONO|NONO	924	+	3.9419665	1.1212628	-1.0	-1.0
chr16	81476926	81477146	ENSG00000153815.16|CMIP|NONO|NONO	974	+	4.1378827	1.5785666	-1.0	-1.0
chr16	81493736	81494861	ENSG00000153815.16|CMIP|NONO|NONO	975	+	4.037829	1.5986669	-1.0	-1.0
chr16	81518389	81518554	ENSG00000153815.16|CMIP|NONO|NONO	922	+	3.7815218	1.1103967	-1.0	-1.0
chr16	81457416	81458231	ENSG00000153815.16|CMIP|NONO|NONO	969	+	4.514003	1.5050334	-1.0	-1.0
chr16	81496869	81497419	ENSG00000153815.16|CMIP|NONO|NONO	952	+	3.4497173	1.3149668	-1.0	-1.0
chr16	81530289	81530759	ENSG00000153815.16|CMIP|NONO|NONO	967	+	4.0323334	1.4875054	-1.0	-1.0
chr16	81531119	81531289	ENSG00000153815.16|CMIP|NONO|NONO	921	+	3.7953691	1.1047691	-1.0	-1.0
chr16	81535689	81535874	ENSG00000153815.16|CMIP|NONO|NONO	952	+	5.786093	1.3175765	-1.0	-1.0
chr16	81572554	81572679	ENSG00000153815.16|CMIP|NONO|NONO	908	+	3.6725547	1.0353777	-1.0	-1.0
chr16	81625560	81625735	ENSG00000153815.16|CMIP|NONO|NONO	923	+	5.6006227	1.1128272	-1.0	-1.0
chr16	81448746	81449516	ENSG00000153815.16|CMIP|NONO|NONO	968	+	3.292761	1.4958279	-1.0	-1.0
chr16	81497429	81497859	ENSG00000153815.16|CMIP|NONO|NONO	974	+	4.38438	1.5871443	-1.0	-1.0
chr16	81528894	81529009	ENSG00000153815.16|CMIP|NONO|NONO	930	+	5.6976624	1.1554248	-1.0	-1.0
chr16	81564199	81564304	ENSG00000153815.16|CMIP|NONO|NONO	907	+	5.4752474	1.0307779	-1.0	-1.0
chr16	81519484	81520059	ENSG00000153815.16|CMIP|NONO|NONO	963	+	4.4542	1.4359233	-1.0	-1.0
chr16	81574069	81574254	ENSG00000153815.16|CMIP|NONO|NONO	955	+	4.1737995	1.3437881	-1.0	-1.0
chr16	81578444	81578594	ENSG00000153815.16|CMIP|NONO|NONO	927	+	5.6487484	1.1378647	-1.0	-1.0
chr16	81592694	81593044	ENSG00000153815.16|CMIP|NONO|NONO	952	+	5.875142	1.3185432	-1.0	-1.0
chr16	81520064	81520309	ENSG00000153815.16|CMIP|NONO|NONO	953	+	3.8446681	1.3320239	-1.0	-1.0
chr16	81552734	81553909	ENSG00000153815.16|CMIP|NONO|NONO	982	+	5.4355555	1.7471751	-1.0	-1.0
chr16	81463531	81463816	ENSG00000153815.16|CMIP|NONO|NONO	934	+	5.248972	1.1784139	-1.0	-1.0
chr16	81446896	81448126	ENSG00000153815.16|CMIP|NONO|NONO	980	+	4.3566127	1.6937163	-1.0	-1.0
chr16	81539779	81540394	ENSG00000153815.16|CMIP|NONO|NONO	966	+	4.462708	1.4673781	-1.0	-1.0
chr16	81565674	81566374	ENSG00000153815.16|CMIP|NONO|NONO	954	+	5.0138426	1.3365227	-1.0	-1.0
chr16	81470256	81470396	ENSG00000153815.16|CMIP|NONO|NONO	933	+	3.7395906	1.1712084	-1.0	-1.0
chr16	81536004	81536109	ENSG00000153815.16|CMIP|NONO|NONO	922	+	5.594267	1.107185	-1.0	-1.0
chr16	81647971	81648136	ENSG00000153815.16|CMIP|NONO|NONO	954	+	5.911784	1.3378515	-1.0	-1.0
chr16	81457006	81457146	ENSG00000153815.16|CMIP|NONO|NONO	926	+	4.267248	1.1301277	-1.0	-1.0
chr16	81688403	81688598	ENSG00000153815.16|CMIP|NONO|NONO	955	+	5.2035165	1.3448989	-1.0	-1.0
chr16	81502664	81502779	ENSG00000153815.16|CMIP|NONO|NONO	937	+	5.747875	1.2022128	-1.0	-1.0
chr16	81530044	81530284	ENSG00000153815.16|CMIP|NONO|NONO	948	+	5.154898	1.2821735	-1.0	-1.0
chr16	81560669	81560774	ENSG00000153815.16|CMIP|NONO|NONO	943	+	5.857174	1.2426543	-1.0	-1.0
chr16	81538009	81538109	ENSG00000153815.16|CMIP|NONO|NONO	916	+	5.5858083	1.0769591	-1.0	-1.0
chr16	81542114	81542224	ENSG00000153815.16|CMIP|NONO|NONO	935	+	5.7052007	1.1879369	-1.0	-1.0
chr16	81468166	81468786	ENSG00000153815.16|CMIP|NONO|NONO	955	+	3.813977	1.3425812	-1.0	-1.0
chr16	81575704	81575804	ENSG00000153815.16|CMIP|NONO|NONO	904	+	5.4525833	1.0185317	-1.0	-1.0
chr16	81542889	81543394	ENSG00000153815.16|CMIP|NONO|NONO	971	+	4.2652674	1.5386907	-1.0	-1.0
chr16	81554689	81554874	ENSG00000153815.16|CMIP|NONO|NONO	941	+	3.9074423	1.2290534	-1.0	-1.0
chr16	81466346	81466701	ENSG00000153815.16|CMIP|NONO|NONO	953	+	3.2572148	1.3292435	-1.0	-1.0
chr16	81545174	81545614	ENSG00000153815.16|CMIP|NONO|NONO	967	+	5.2467	1.4778278	-1.0	-1.0
chr16	81571679	81571889	ENSG00000153815.16|CMIP|NONO|NONO	936	+	4.686977	1.1946863	-1.0	-1.0
chr16	81506004	81506154	ENSG00000153815.16|CMIP|NONO|NONO	910	+	5.605015	1.0459635	-1.0	-1.0
chr16	81520844	81520959	ENSG00000153815.16|CMIP|NONO|NONO	910	+	3.6937876	1.0469303	-1.0	-1.0
chr16	81628085	81628190	ENSG00000153815.16|CMIP|NONO|NONO	907	+	5.4752474	1.0307779	-1.0	-1.0
chr16	81686648	81686788	ENSG00000153815.16|CMIP|NONO|NONO	936	+	4.5250363	1.1952401	-1.0	-1.0
chr16	81688008	81688208	ENSG00000153815.16|CMIP|NONO|NONO	952	+	4.3481164	1.3229533	-1.0	-1.0
chr16	81501534	81501639	ENSG00000153815.16|CMIP|NONO|NONO	902	+	5.5046744	1.0076736	-1.0	-1.0
chr16	81645841	81646021	ENSG00000153815.16|CMIP|NONO|NONO	913	+	5.5366573	1.0618277	-1.0	-1.0
chr16	81488326	81488936	ENSG00000153815.16|CMIP|NONO|NONO	970	+	3.8714416	1.5256501	-1.0	-1.0
chr16	81537854	81537984	ENSG00000153815.16|CMIP|NONO|NONO	914	+	3.2486129	1.0663074	-1.0	-1.0
chr16	81564649	81564769	ENSG00000153815.16|CMIP|NONO|NONO	909	+	5.487653	1.039742	-1.0	-1.0
chr16	81644905	81645025	ENSG00000153815.16|CMIP|NONO|NONO	922	+	5.5954747	1.1104647	-1.0	-1.0
chr16	81485746	81488056	ENSG00000153815.16|CMIP|NONO|NONO	980	+	4.1474156	1.6903571	-1.0	-1.0
chr16	81556029	81556329	ENSG00000153815.16|CMIP|NONO|NONO	959	+	5.06904	1.3854476	-1.0	-1.0
chr16	81627365	81627660	ENSG00000153815.16|CMIP|NONO|NONO	930	+	4.659607	1.1573168	-1.0	-1.0
chr16	81686863	81687043	ENSG00000153815.16|CMIP|NONO|NONO	929	+	5.544536	1.1478019	-1.0	-1.0
chr16	81687418	81687828	ENSG00000153815.16|CMIP|NONO|NONO	970	+	5.908979	1.5253426	-1.0	-1.0
chr16	81593069	81593254	ENSG00000153815.16|CMIP|NONO|NONO	950	+	5.374287	1.2975702	-1.0	-1.0
chr16	81645060	81645357	ENSG00000153815.16|CMIP|NONO|NONO	952	+	5.1751175	1.3194907	-1.0	-1.0
chr16	81636715	81636820	ENSG00000153815.16|CMIP|NONO|NONO	922	+	5.591046	1.1056514	-1.0	-1.0
chr16	81593649	81593849	ENSG00000153815.16|CMIP|NONO|NONO	929	+	5.6633196	1.1494719	-1.0	-1.0
chr16	81497874	81498409	ENSG00000153815.16|CMIP|NONO|NONO	969	+	3.918116	1.513751	-1.0	-1.0
chr16	81452556	81452816	ENSG00000153815.16|CMIP|NONO|NONO	965	+	4.58183	1.4597276	-1.0	-1.0
chr16	81558084	81558264	ENSG00000153815.16|CMIP|NONO|NONO	959	+	5.957761	1.3829951	-1.0	-1.0
chr16	81638920	81639280	ENSG00000153815.16|CMIP|NONO|NONO	946	+	5.8266406	1.2660906	-1.0	-1.0
chr16	81564994	81565179	ENSG00000153815.16|CMIP|NONO|NONO	945	+	4.631577	1.2608687	-1.0	-1.0
chr16	81645357	81645462	ENSG00000153815.16|CMIP|NONO|NONO	938	+	5.7309732	1.2045352	-1.0	-1.0
chr16	81593289	81593499	ENSG00000153815.16|CMIP|NONO|NONO	970	+	6.1428666	1.5166897	-1.0	-1.0
chr16	81629775	81630125	ENSG00000153815.16|CMIP|NONO|NONO	955	+	5.9299545	1.3447675	-1.0	-1.0
chr16	81489896	81490306	ENSG00000153815.16|CMIP|NONO|NONO	938	+	3.3954298	1.2062736	-1.0	-1.0
chr16	81490561	81491481	ENSG00000153815.16|CMIP|NONO|NONO	981	+	4.226184	1.731324	-1.0	-1.0
chr16	81450771	81451421	ENSG00000153815.16|CMIP|NONO|NONO	938	+	2.7473235	1.2077572	-1.0	-1.0
chr16	81531759	81531874	ENSG00000153815.16|CMIP|NONO|NONO	907	+	5.4762173	1.0335871	-1.0	-1.0
chr16	81448566	81448741	ENSG00000153815.16|CMIP|NONO|NONO	955	+	3.9499652	1.3424698	-1.0	-1.0
chr16	81552459	81552669	ENSG00000153815.16|CMIP|NONO|NONO	949	+	5.34797	1.2936666	-1.0	-1.0
chr16	81622015	81622165	ENSG00000153815.16|CMIP|NONO|NONO	904	+	4.867529	1.0180222	-1.0	-1.0
chr16	81551214	81552444	ENSG00000153815.16|CMIP|NONO|NONO	984	+	5.0102386	1.7867072	-1.0	-1.0
chr16	81482341	81483556	ENSG00000153815.16|CMIP|NONO|NONO	983	+	4.5793557	1.770578	-1.0	-1.0
chr16	81593534	81593644	ENSG00000153815.16|CMIP|NONO|NONO	920	+	5.5771356	1.0964186	-1.0	-1.0
chr16	81627740	81628050	ENSG00000153815.16|CMIP|NONO|NONO	945	+	5.834738	1.2583921	-1.0	-1.0
chr16	81526049	81526169	ENSG00000153815.16|CMIP|NONO|NONO	933	+	3.9237137	1.172707	-1.0	-1.0
chr16	81445269	81445504	ENSG00000153815.16|CMIP|NONO|NONO	950	+	3.017775	1.2996569	-1.0	-1.0
chr16	81555209	81555509	ENSG00000153815.16|CMIP|NONO|NONO	943	+	5.3766212	1.241658	-1.0	-1.0
chr16	81562614	81562764	ENSG00000153815.16|CMIP|NONO|NONO	958	+	5.952116	1.3800817	-1.0	-1.0
chr16	81484941	81485616	ENSG00000153815.16|CMIP|NONO|NONO	988	+	4.2220273	1.909792	-1.0	-1.0
chr16	81544754	81544934	ENSG00000153815.16|CMIP|NONO|NONO	919	+	4.037755	1.0901536	-1.0	-1.0
chr16	81502924	81503069	ENSG00000153815.16|CMIP|NONO|NONO	950	+	4.443232	1.3010875	-1.0	-1.0
chr16	81544344	81544534	ENSG00000153815.16|CMIP|NONO|NONO	906	+	3.2296042	1.0289812	-1.0	-1.0
chr16	81568304	81568409	ENSG00000153815.16|CMIP|NONO|NONO	923	+	5.6243124	1.1155698	-1.0	-1.0
chr16	81546069	81546194	ENSG00000153815.16|CMIP|NONO|NONO	927	+	5.649209	1.1375685	-1.0	-1.0
chr16	81563054	81563159	ENSG00000153815.16|CMIP|NONO|NONO	908	+	5.4818077	1.036207	-1.0	-1.0
chr16	81516549	81516894	ENSG00000153815.16|CMIP|NONO|NONO	963	+	4.464004	1.4350175	-1.0	-1.0
chr16	81496019	81496159	ENSG00000153815.16|CMIP|NONO|NONO	920	+	3.0753894	1.0955945	-1.0	-1.0
chr16	81469881	81470091	ENSG00000153815.16|CMIP|NONO|NONO	935	+	3.755664	1.1871293	-1.0	-1.0
chr16	81492786	81493731	ENSG00000153815.16|CMIP|NONO|NONO	992	+	5.3352294	2.0916755	-1.0	-1.0
chr16	81628755	81628880	ENSG00000153815.16|CMIP|NONO|NONO	919	+	5.567826	1.0927191	-1.0	-1.0
chr16	81495348	81495458	ENSG00000153815.16|CMIP|NONO|NONO	912	+	2.7450147	1.054856	-1.0	-1.0
chr16	81508184	81508304	ENSG00000153815.16|CMIP|NONO|NONO	908	+	5.5464115	1.0358669	-1.0	-1.0
chr16	81495016	81495348	ENSG00000153815.16|CMIP|NONO|NONO	944	+	3.598176	1.2484858	-1.0	-1.0
chr16	81463206	81463331	ENSG00000153815.16|CMIP|NONO|NONO	926	+	3.895968	1.1300371	-1.0	-1.0
chr16	81571914	81572344	ENSG00000153815.16|CMIP|NONO|NONO	959	+	4.497251	1.3827755	-1.0	-1.0
chr16	81549239	81550849	ENSG00000153815.16|CMIP|NONO|NONO	992	+	5.3919206	2.118874	-1.0	-1.0
chr16	81539224	81539649	ENSG00000153815.16|CMIP|NONO|NONO	957	+	4.5346303	1.3668786	-1.0	-1.0
chr16	81629160	81629265	ENSG00000153815.16|CMIP|NONO|NONO	914	+	5.5428567	1.0658895	-1.0	-1.0
chr16	81506194	81506304	ENSG00000153815.16|CMIP|NONO|NONO	911	+	5.5130887	1.0486116	-1.0	-1.0
chr16	81679533	81679948	ENSG00000153815.16|CMIP|NONO|NONO	939	+	4.9670577	1.21644	-1.0	-1.0
chr16	81521129	81521429	ENSG00000153815.16|CMIP|NONO|NONO	953	+	4.024796	1.3316101	-1.0	-1.0
chr16	81453041	81453376	ENSG00000153815.16|CMIP|NONO|NONO	959	+	3.3410306	1.3840564	-1.0	-1.0
chr16	81470501	81470701	ENSG00000153815.16|CMIP|NONO|NONO	952	+	5.031463	1.3150645	-1.0	-1.0
chr16	81502269	81502659	ENSG00000153815.16|CMIP|NONO|NONO	949	+	4.080365	1.2928232	-1.0	-1.0
chr16	81473866	81474301	ENSG00000153815.16|CMIP|NONO|NONO	951	+	4.3577204	1.3096175	-1.0	-1.0
chr16	81466721	81466846	ENSG00000153815.16|CMIP|NONO|NONO	936	+	4.6289477	1.1952893	-1.0	-1.0
chr16	81482051	81482276	ENSG00000153815.16|CMIP|NONO|NONO	970	+	5.055683	1.5289239	-1.0	-1.0
chr16	81515094	81516544	ENSG00000153815.16|CMIP|NONO|NONO	992	+	4.90441	2.1048944	-1.0	-1.0
chr16	81521464	81521659	ENSG00000153815.16|CMIP|NONO|NONO	967	+	4.524094	1.4833711	-1.0	-1.0
chr16	81461846	81462266	ENSG00000153815.16|CMIP|NONO|NONO	951	+	3.5862894	1.3114392	-1.0	-1.0
chr16	81569994	81570099	ENSG00000153815.16|CMIP|NONO|NONO	908	+	5.524028	1.0371838	-1.0	-1.0
chr16	81518564	81518734	ENSG00000153815.16|CMIP|NONO|NONO	957	+	5.276725	1.3654613	-1.0	-1.0
chr16	81686533	81686643	ENSG00000153815.16|CMIP|NONO|NONO	929	+	5.6622047	1.1470441	-1.0	-1.0
chr16	81469276	81469506	ENSG00000153815.16|CMIP|NONO|NONO	976	+	5.2123904	1.6236681	-1.0	-1.0
chr16	81453836	81454271	ENSG00000153815.16|CMIP|NONO|NONO	969	+	3.8578653	1.5070598	-1.0	-1.0
chr16	81639850	81640180	ENSG00000153815.16|CMIP|NONO|NONO	942	+	5.7953672	1.2390565	-1.0	-1.0
chr16	81450306	81450511	ENSG00000153815.16|CMIP|NONO|NONO	952	+	5.2983923	1.3187791	-1.0	-1.0
chr16	81476511	81476771	ENSG00000153815.16|CMIP|NONO|NONO	986	+	5.503715	1.8453333	-1.0	-1.0
chr16	81589894	81590074	ENSG00000153815.16|CMIP|NONO|NONO	914	+	3.3448575	1.0657618	-1.0	-1.0
chr16	81648176	81648536	ENSG00000153815.16|CMIP|NONO|NONO	934	+	5.6936226	1.1772566	-1.0	-1.0
chr16	81458946	81460401	ENSG00000153815.16|CMIP|NONO|NONO	983	+	3.852674	1.7740904	-1.0	-1.0
chr16	81532809	81533004	ENSG00000153815.16|CMIP|NONO|NONO	939	+	4.178512	1.2146411	-1.0	-1.0
chr16	81455251	81457001	ENSG00000153815.16|CMIP|NONO|NONO	970	+	3.632563	1.5178865	-1.0	-1.0
chr16	81632895	81633085	ENSG00000153815.16|CMIP|NONO|NONO	945	+	5.799394	1.2569263	-1.0	-1.0
chr16	81473501	81473801	ENSG00000153815.16|CMIP|NONO|NONO	959	+	3.3998563	1.3888366	-1.0	-1.0
chr16	81496709	81496849	ENSG00000153815.16|CMIP|NONO|NONO	927	+	3.8168707	1.137502	-1.0	-1.0
chr16	81555014	81555114	ENSG00000153815.16|CMIP|NONO|NONO	906	+	5.485695	1.0284947	-1.0	-1.0
chr16	81569874	81569979	ENSG00000153815.16|CMIP|NONO|NONO	933	+	5.698614	1.1727769	-1.0	-1.0
chr16	81478941	81479286	ENSG00000153815.16|CMIP|NONO|NONO	958	+	3.27894	1.3751334	-1.0	-1.0
chr16	81491581	81491831	ENSG00000153815.16|CMIP|NONO|NONO	931	+	3.0597694	1.1615388	-1.0	-1.0
chr16	81488081	81488281	ENSG00000153815.16|CMIP|NONO|NONO	961	+	2.8628023	1.4056901	-1.0	-1.0
chr16	81622250	81622420	ENSG00000153815.16|CMIP|NONO|NONO	908	+	5.488178	1.037377	-1.0	-1.0
chr16	81519344	81519449	ENSG00000153815.16|CMIP|NONO|NONO	948	+	5.8459682	1.283456	-1.0	-1.0
chr16	81629425	81629680	ENSG00000153815.16|CMIP|NONO|NONO	943	+	5.636239	1.2404314	-1.0	-1.0
chr16	81518189	81518314	ENSG00000153815.16|CMIP|NONO|NONO	910	+	3.6887727	1.04422	-1.0	-1.0
chr16	81478676	81478926	ENSG00000153815.16|CMIP|NONO|NONO	948	+	3.4687157	1.2837735	-1.0	-1.0
chr16	81536839	81537269	ENSG00000153815.16|CMIP|NONO|NONO	956	+	3.537754	1.354342	-1.0	-1.0
chr16	81687283	81687388	ENSG00000153815.16|CMIP|NONO|NONO	915	+	5.536948	1.071445	-1.0	-1.0
chr16	81500994	81501404	ENSG00000153815.16|CMIP|NONO|NONO	948	+	5.427584	1.2876508	-1.0	-1.0
chr16	81567014	81567174	ENSG00000153815.16|CMIP|NONO|NONO	928	+	5.6410747	1.142617	-1.0	-1.0
chr16	81570279	81570444	ENSG00000153815.16|CMIP|NONO|NONO	953	+	5.93207	1.3251351	-1.0	-1.0
chr16	81599314	81599544	ENSG00000153815.16|CMIP|NONO|NONO	911	+	5.5096874	1.049981	-1.0	-1.0
chr16	81686168	81686268	ENSG00000153815.16|CMIP|NONO|NONO	905	+	5.465574	1.0244479	-1.0	-1.0
chr16	81523274	81523474	ENSG00000153815.16|CMIP|NONO|NONO	937	+	4.0610504	1.2014377	-1.0	-1.0
chr16	81465611	81466016	ENSG00000153815.16|CMIP|NONO|NONO	986	+	4.227205	1.8473877	-1.0	-1.0
chr16	81499419	81499984	ENSG00000153815.16|CMIP|NONO|NONO	953	+	4.095025	1.3235188	-1.0	-1.0
chr16	81686273	81686408	ENSG00000153815.16|CMIP|NONO|NONO	923	+	5.598836	1.1117556	-1.0	-1.0
chr16	81547599	81547709	ENSG00000153815.16|CMIP|NONO|NONO	947	+	5.8286157	1.2759508	-1.0	-1.0
chr16	81555764	81555954	ENSG00000153815.16|CMIP|NONO|NONO	909	+	5.5231724	1.041195	-1.0	-1.0
chr16	81483561	81484941	ENSG00000153815.16|CMIP|NONO|NONO	976	+	3.9832609	1.6145427	-1.0	-1.0
chr16	81470776	81470886	ENSG00000153815.16|CMIP|NONO|NONO	918	+	2.5949543	1.0881177	-1.0	-1.0
chr16	81681013	81681153	ENSG00000153815.16|CMIP|NONO|NONO	922	+	5.592895	1.1082723	-1.0	-1.0
chr16	81467266	81467371	ENSG00000153815.16|CMIP|NONO|NONO	903	+	5.446023	1.0131027	-1.0	-1.0
chr16	81479776	81480141	ENSG00000153815.16|CMIP|NONO|NONO	948	+	4.55494	1.2813143	-1.0	-1.0
chr16	81512294	81512574	ENSG00000153815.16|CMIP|NONO|NONO	943	+	4.803537	1.2408968	-1.0	-1.0
chr16	81517884	81518184	ENSG00000153815.16|CMIP|NONO|NONO	931	+	3.8457296	1.1607866	-1.0	-1.0
chr16	81520614	81520724	ENSG00000153815.16|CMIP|NONO|NONO	927	+	5.644689	1.1345147	-1.0	-1.0
chr16	81460496	81461056	ENSG00000153815.16|CMIP|NONO|NONO	953	+	3.2360873	1.3315597	-1.0	-1.0
chr16	81492306	81492691	ENSG00000153815.16|CMIP|NONO|NONO	943	+	3.3551276	1.2440202	-1.0	-1.0
chr16	81566444	81566609	ENSG00000153815.16|CMIP|NONO|NONO	954	+	5.9591126	1.3349217	-1.0	-1.0
chr16	81681388	81681758	ENSG00000153815.16|CMIP|NONO|NONO	940	+	5.6777835	1.2205884	-1.0	-1.0
chr16	81547184	81547384	ENSG00000153815.16|CMIP|NONO|NONO	958	+	4.854373	1.3740234	-1.0	-1.0
chr16	81680013	81680703	ENSG00000153815.16|CMIP|NONO|NONO	972	+	5.800064	1.5475096	-1.0	-1.0
chr16	81513134	81515069	ENSG00000153815.16|CMIP|NONO|NONO	981	+	4.1743045	1.7123337	-1.0	-1.0
chr16	81465181	81465606	ENSG00000153815.16|CMIP|NONO|NONO	983	+	3.6018999	1.7759142	-1.0	-1.0
chr16	81647426	81647561	ENSG00000153815.16|CMIP|NONO|NONO	913	+	4.917558	1.0580981	-1.0	-1.0
chr16	81495574	81495894	ENSG00000153815.16|CMIP|NONO|NONO	977	+	4.8407583	1.639848	-1.0	-1.0
chr16	81628425	81628610	ENSG00000153815.16|CMIP|NONO|NONO	920	+	5.596442	1.0980442	-1.0	-1.0
chr16	81549124	81549234	ENSG00000153815.16|CMIP|NONO|NONO	909	+	5.488996	1.0388428	-1.0	-1.0
chr16	81505164	81505529	ENSG00000153815.16|CMIP|NONO|NONO	972	+	4.7294087	1.5588326	-1.0	-1.0
chr16	81480601	81481836	ENSG00000153815.16|CMIP|NONO|NONO	961	+	3.1582036	1.4124761	-1.0	-1.0
chr16	81536154	81536479	ENSG00000153815.16|CMIP|NONO|NONO	979	+	4.672769	1.67419	-1.0	-1.0
chr16	81573644	81573874	ENSG00000153815.16|CMIP|NONO|NONO	931	+	5.6729784	1.162976	-1.0	-1.0
chr16	81681188	81681338	ENSG00000153815.16|CMIP|NONO|NONO	929	+	5.651637	1.1497849	-1.0	-1.0
chr16	81468801	81469066	ENSG00000153815.16|CMIP|NONO|NONO	983	+	3.8248725	1.7814169	-1.0	-1.0
chr16	81678658	81679108	ENSG00000153815.16|CMIP|NONO|NONO	955	+	5.1149564	1.3495144	-1.0	-1.0
chr16	81489011	81489576	ENSG00000153815.16|CMIP|NONO|NONO	958	+	3.606053	1.3741518	-1.0	-1.0
chr16	81565354	81565509	ENSG00000153815.16|CMIP|NONO|NONO	942	+	5.7731533	1.2343649	-1.0	-1.0
chr16	81572349	81572519	ENSG00000153815.16|CMIP|NONO|NONO	959	+	4.9943805	1.3913062	-1.0	-1.0
chr16	81478536	81478636	ENSG00000153815.16|CMIP|NONO|NONO	902	+	3.6341166	1.0094893	-1.0	-1.0
chr16	81507284	81507384	ENSG00000153815.16|CMIP|NONO|NONO	904	+	3.6423948	1.0161083	-1.0	-1.0
chr16	81451496	81452191	ENSG00000153815.16|CMIP|NONO|NONO	975	+	4.034115	1.6026256	-1.0	-1.0
chr16	81506454	81506564	ENSG00000153815.16|CMIP|NONO|NONO	909	+	5.536298	1.0399776	-1.0	-1.0
chr16	81555649	81555754	ENSG00000153815.16|CMIP|NONO|NONO	902	+	5.5046744	1.0079348	-1.0	-1.0
chr16	81622495	81622595	ENSG00000153815.16|CMIP|NONO|NONO	902	+	5.439463	1.0076736	-1.0	-1.0
chr16	81449921	81450251	ENSG00000153815.16|CMIP|NONO|NONO	985	+	4.9968348	1.8214611	-1.0	-1.0
chr16	81474391	81475416	ENSG00000153815.16|CMIP|NONO|NONO	974	+	4.4108324	1.5776627	-1.0	-1.0
chr16	81638770	81638910	ENSG00000153815.16|CMIP|NONO|NONO	920	+	5.5709786	1.0944828	-1.0	-1.0
chr16	81464126	81464251	ENSG00000153815.16|CMIP|NONO|NONO	948	+	5.882012	1.2805935	-1.0	-1.0
chr16	81527099	81527214	ENSG00000153815.16|CMIP|NONO|NONO	916	+	5.5484304	1.0754102	-1.0	-1.0
chr16	81544989	81545139	ENSG00000153815.16|CMIP|NONO|NONO	951	+	4.8305244	1.308719	-1.0	-1.0
chr16	81445541	81446801	ENSG00000153815.16|CMIP|NONO|NONO	986	+	3.8971066	1.8624945	-1.0	-1.0
chr16	81498414	81498564	ENSG00000153815.16|CMIP|NONO|NONO	980	+	5.283017	1.7000664	-1.0	-1.0
chr16	81681808	81681918	ENSG00000153815.16|CMIP|NONO|NONO	905	+	5.459079	1.0214899	-1.0	-1.0
chr16	81523879	81524039	ENSG00000153815.16|CMIP|NONO|NONO	942	+	4.9987674	1.2362659	-1.0	-1.0
chr16	81471621	81471736	ENSG00000153815.16|CMIP|NONO|NONO	929	+	5.652097	1.1463904	-1.0	-1.0
chr16	81503669	81503779	ENSG00000153815.16|CMIP|NONO|NONO	914	+	5.5428567	1.0658895	-1.0	-1.0
chr16	81524209	81524319	ENSG00000153815.16|CMIP|NONO|NONO	918	+	5.6035957	1.0878927	-1.0	-1.0
chr16	81529599	81529809	ENSG00000153815.16|CMIP|NONO|NONO	964	+	5.107222	1.4384196	-1.0	-1.0
chr16	81636060	81636175	ENSG00000153815.16|CMIP|NONO|NONO	924	+	5.606007	1.1177647	-1.0	-1.0
chr16	81467151	81467261	ENSG00000153815.16|CMIP|NONO|NONO	918	+	5.5693607	1.0835989	-1.0	-1.0
chr16	81469146	81469246	ENSG00000153815.16|CMIP|NONO|NONO	902	+	3.6341166	1.0089474	-1.0	-1.0
chr16	81625285	81625435	ENSG00000153815.16|CMIP|NONO|NONO	939	+	5.7642503	1.2125853	-1.0	-1.0
chr16	81453391	81453811	ENSG00000153815.16|CMIP|NONO|NONO	956	+	4.7669687	1.3559822	-1.0	-1.0
chr16	81540994	81541124	ENSG00000153815.16|CMIP|NONO|NONO	957	+	4.969546	1.364231	-1.0	-1.0
chr16	81518453	81518553	ENSG00000279476.1|AC092139.4|NONO|NONO	915	+	3.7253284	1.0682242	-1.0	-1.0
chr16	81519343	81519448	ENSG00000279476.1|AC092139.4|NONO|NONO	948	+	5.8459682	1.283456	-1.0	-1.0
chr16	81518563	81518733	ENSG00000279476.1|AC092139.4|NONO|NONO	952	+	5.052701	1.3162963	-1.0	-1.0
chr16	81517883	81518183	ENSG00000279476.1|AC092139.4|NONO|NONO	929	+	3.8159742	1.1514871	-1.0	-1.0
chr16	81519498	81520058	ENSG00000279476.1|AC092139.4|NONO|NONO	962	+	4.403703	1.4213226	-1.0	-1.0
chr16	81520063	81520308	ENSG00000279476.1|AC092139.4|NONO|NONO	953	+	3.8352354	1.3237253	-1.0	-1.0
chr16	81518188	81518358	ENSG00000279476.1|AC092139.4|NONO|NONO	912	+	3.5980184	1.0538802	-1.0	-1.0
chr16	84144438	84144593	ENSG00000103160.11|HSDL1|NONO|NONO	912	-	5.5244875	1.0534204	-1.0	-1.0
chr16	84616700	84616845	ENSG00000103187.7|COTL1|NONO|NONO	927	-	5.6357784	1.138945	-1.0	-1.0
chr16	84615159	84615259	ENSG00000103187.7|COTL1|NONO|NONO	902	-	5.5046744	1.0082489	-1.0	-1.0
chr16	84611919	84612029	ENSG00000103187.7|COTL1|NONO|NONO	927	-	5.645522	1.135012	-1.0	-1.0
chr16	84649333	84649488	ENSG00000135686.12|KLHL36|NONO|NONO	926	+	5.647934	1.1308568	-1.0	-1.0
chr16	84701046	84701241	ENSG00000103194.15|USP10|NONO|NONO	944	+	3.9845607	1.250984	-1.0	-1.0
chr16	84716239	84716344	ENSG00000103194.15|USP10|NONO|NONO	906	+	5.478472	1.02817	-1.0	-1.0
chr16	84722423	84722538	ENSG00000103194.15|USP10|NONO|NONO	935	+	5.719616	1.1852291	-1.0	-1.0
chr16	84738053	84738288	ENSG00000103194.15|USP10|NONO|NONO	932	+	5.69611	1.1676755	-1.0	-1.0
chr16	84737548	84737708	ENSG00000103194.15|USP10|NONO|NONO	946	+	5.101219	1.2666215	-1.0	-1.0
chr16	84756218	84756323	ENSG00000103194.15|USP10|NONO|NONO	914	+	5.530388	1.066016	-1.0	-1.0
chr16	84700361	84700471	ENSG00000103194.15|USP10|NONO|NONO	950	+	3.8144073	1.3012663	-1.0	-1.0
chr16	84753448	84753733	ENSG00000103194.15|USP10|NONO|NONO	947	+	5.0373516	1.2773782	-1.0	-1.0
chr16	84982692	84982857	ENSG00000153786.12|ZDHHC7|NONO|NONO	952	-	5.872712	1.3188294	-1.0	-1.0
chr16	84987487	84987652	ENSG00000153786.12|ZDHHC7|NONO|NONO	942	-	4.057304	1.2393231	-1.0	-1.0
chr16	84984592	84984732	ENSG00000153786.12|ZDHHC7|NONO|NONO	946	-	5.8218517	1.2704843	-1.0	-1.0
chr16	84986742	84986982	ENSG00000153786.12|ZDHHC7|NONO|NONO	936	-	4.8419414	1.1935389	-1.0	-1.0
chr16	84985407	84985507	ENSG00000153786.12|ZDHHC7|NONO|NONO	935	-	5.7064815	1.1857778	-1.0	-1.0
chr16	84989063	84989213	ENSG00000153786.12|ZDHHC7|NONO|NONO	966	-	5.148728	1.4629897	-1.0	-1.0
chr16	84988402	84988557	ENSG00000153786.12|ZDHHC7|NONO|NONO	949	-	4.3608446	1.2912652	-1.0	-1.0
chr16	85003492	85003592	ENSG00000153786.12|ZDHHC7|NONO|NONO	922	-	5.591046	1.1056514	-1.0	-1.0
chr16	85011060	85011165	ENSG00000153786.12|ZDHHC7|NONO|NONO	906	-	5.478472	1.02817	-1.0	-1.0
chr16	84985277	84985377	ENSG00000153786.12|ZDHHC7|NONO|NONO	910	-	3.7044744	1.0460218	-1.0	-1.0
chr16	84984422	84984557	ENSG00000153786.12|ZDHHC7|NONO|NONO	911	-	5.5160785	1.0522228	-1.0	-1.0
chr16	84983402	84983642	ENSG00000153786.12|ZDHHC7|NONO|NONO	952	-	3.9672005	1.3180648	-1.0	-1.0
chr16	84983047	84983147	ENSG00000153786.12|ZDHHC7|NONO|NONO	909	-	5.498448	1.0423441	-1.0	-1.0
chr16	84986297	84986647	ENSG00000153786.12|ZDHHC7|NONO|NONO	948	-	3.985191	1.2875355	-1.0	-1.0
chr16	84984887	84985237	ENSG00000153786.12|ZDHHC7|NONO|NONO	923	-	3.644646	1.1108392	-1.0	-1.0
chr16	84988873	84989023	ENSG00000153786.12|ZDHHC7|NONO|NONO	929	-	3.878377	1.146044	-1.0	-1.0
chr16	84987002	84987437	ENSG00000153786.12|ZDHHC7|NONO|NONO	936	-	3.264276	1.1910781	-1.0	-1.0
chr16	84982862	84982967	ENSG00000153786.12|ZDHHC7|NONO|NONO	918	-	5.5762577	1.0874214	-1.0	-1.0
chr16	84987712	84987932	ENSG00000153786.12|ZDHHC7|NONO|NONO	970	-	5.416073	1.5259218	-1.0	-1.0
chr16	84983292	84983397	ENSG00000153786.12|ZDHHC7|NONO|NONO	925	-	5.639164	1.1272305	-1.0	-1.0
chr16	84988567	84988757	ENSG00000153786.12|ZDHHC7|NONO|NONO	937	-	3.7580228	1.1989951	-1.0	-1.0
chr16	85003277	85003392	ENSG00000153786.12|ZDHHC7|NONO|NONO	944	-	5.8218803	1.2550012	-1.0	-1.0
chr16	84985982	84986182	ENSG00000153786.12|ZDHHC7|NONO|NONO	967	-	4.7196403	1.4821033	-1.0	-1.0
chr16	85049363	85049608	ENSG00000135709.12|KIAA0513|NONO|NONO	912	+	5.514828	1.0533986	-1.0	-1.0
chr16	85089215	85089340	ENSG00000135709.12|KIAA0513|NONO|NONO	923	+	5.629728	1.1150875	-1.0	-1.0
chr16	85089720	85089820	ENSG00000135709.12|KIAA0513|NONO|NONO	906	+	5.478472	1.02817	-1.0	-1.0
chr16	85065665	85065805	ENSG00000135709.12|KIAA0513|NONO|NONO	911	+	5.5021944	1.0492984	-1.0	-1.0
chr16	85088900	85089010	ENSG00000135709.12|KIAA0513|NONO|NONO	912	+	5.511032	1.0538822	-1.0	-1.0
chr16	85089920	85090035	ENSG00000135709.12|KIAA0513|NONO|NONO	923	+	5.6644354	1.1108353	-1.0	-1.0
chr16	85055778	85055938	ENSG00000135709.12|KIAA0513|NONO|NONO	937	+	5.721245	1.2007306	-1.0	-1.0
chr16	85412889	85413694	ENSG00000131149.18|GSE1|NONO|NONO	956	+	4.5145597	1.3530055	-1.0	-1.0
chr16	85300358	85300778	ENSG00000131149.18|GSE1|NONO|NONO	935	+	5.7045755	1.1871349	-1.0	-1.0
chr16	85530364	85530844	ENSG00000131149.18|GSE1|NONO|NONO	939	+	4.058548	1.2142813	-1.0	-1.0
chr16	85544569	85544979	ENSG00000131149.18|GSE1|NONO|NONO	980	+	5.8980865	1.7080907	-1.0	-1.0
chr16	85247708	85248053	ENSG00000131149.18|GSE1|NONO|NONO	938	+	4.8146405	1.2067368	-1.0	-1.0
chr16	85551504	85552014	ENSG00000131149.18|GSE1|NONO|NONO	949	+	5.0292926	1.2939702	-1.0	-1.0
chr16	85403734	85404129	ENSG00000131149.18|GSE1|NONO|NONO	967	+	5.7425175	1.4825671	-1.0	-1.0
chr16	85493309	85493424	ENSG00000131149.18|GSE1|NONO|NONO	916	+	5.5690994	1.0780916	-1.0	-1.0
chr16	85288818	85288973	ENSG00000131149.18|GSE1|NONO|NONO	919	+	5.5846367	1.0918189	-1.0	-1.0
chr16	85529879	85530014	ENSG00000131149.18|GSE1|NONO|NONO	922	+	4.9623547	1.1070623	-1.0	-1.0
chr16	85434749	85435114	ENSG00000131149.18|GSE1|NONO|NONO	968	+	6.1036367	1.4957997	-1.0	-1.0
chr16	85558693	85558898	ENSG00000131149.18|GSE1|NONO|NONO	959	+	2.9534168	1.387834	-1.0	-1.0
chr16	85191993	85192193	ENSG00000131149.18|GSE1|NONO|NONO	972	+	5.661695	1.5506337	-1.0	-1.0
chr16	85412719	85412819	ENSG00000131149.18|GSE1|NONO|NONO	906	+	5.478472	1.02817	-1.0	-1.0
chr16	85454754	85454909	ENSG00000131149.18|GSE1|NONO|NONO	938	+	5.7416916	1.2087029	-1.0	-1.0
chr16	85489814	85489944	ENSG00000131149.18|GSE1|NONO|NONO	919	+	3.1404984	1.0903229	-1.0	-1.0
chr16	85289308	85289468	ENSG00000131149.18|GSE1|NONO|NONO	910	+	5.497776	1.0464247	-1.0	-1.0
chr16	85435119	85436264	ENSG00000131149.18|GSE1|NONO|NONO	975	+	6.042153	1.6038316	-1.0	-1.0
chr16	85228883	85229133	ENSG00000131149.18|GSE1|NONO|NONO	941	+	5.139169	1.2296929	-1.0	-1.0
chr16	85220058	85220173	ENSG00000131149.18|GSE1|NONO|NONO	906	+	5.4739275	1.0270789	-1.0	-1.0
chr16	85196313	85196413	ENSG00000131149.18|GSE1|NONO|NONO	906	+	5.516959	1.0279863	-1.0	-1.0
chr16	85479534	85482769	ENSG00000131149.18|GSE1|NONO|NONO	990	+	4.6918635	2.0019996	-1.0	-1.0
chr16	85380134	85380479	ENSG00000131149.18|GSE1|NONO|NONO	958	+	4.833824	1.3774116	-1.0	-1.0
chr16	85460124	85462184	ENSG00000131149.18|GSE1|NONO|NONO	971	+	5.7057037	1.5350223	-1.0	-1.0
chr16	85469264	85469564	ENSG00000131149.18|GSE1|NONO|NONO	952	+	3.5953348	1.3159426	-1.0	-1.0
chr16	85489629	85489729	ENSG00000131149.18|GSE1|NONO|NONO	904	+	3.7529573	1.0168017	-1.0	-1.0
chr16	85173167	85173682	ENSG00000131149.18|GSE1|NONO|NONO	962	+	5.0217485	1.42316	-1.0	-1.0
chr16	85530879	85531349	ENSG00000131149.18|GSE1|NONO|NONO	954	+	4.391936	1.3340467	-1.0	-1.0
chr16	85239333	85239588	ENSG00000131149.18|GSE1|NONO|NONO	944	+	5.465672	1.2529852	-1.0	-1.0
chr16	85644937	85645832	ENSG00000131149.18|GSE1|NONO|NONO	991	+	5.0335855	2.0532143	-1.0	-1.0
chr16	85229963	85230243	ENSG00000131149.18|GSE1|NONO|NONO	922	+	5.617125	1.105886	-1.0	-1.0
chr16	85363099	85364394	ENSG00000131149.18|GSE1|NONO|NONO	968	+	5.137887	1.4935782	-1.0	-1.0
chr16	85234758	85235223	ENSG00000131149.18|GSE1|NONO|NONO	951	+	5.4818187	1.3115643	-1.0	-1.0
chr16	85259018	85259223	ENSG00000131149.18|GSE1|NONO|NONO	911	+	4.436247	1.0509816	-1.0	-1.0
chr16	85371179	85372294	ENSG00000131149.18|GSE1|NONO|NONO	984	+	5.5495477	1.7847912	-1.0	-1.0
chr16	85434244	85434599	ENSG00000131149.18|GSE1|NONO|NONO	989	+	6.7476063	1.9690995	-1.0	-1.0
chr16	85558528	85558688	ENSG00000131149.18|GSE1|NONO|NONO	941	+	2.6738653	1.2292199	-1.0	-1.0
chr16	85511534	85511774	ENSG00000131149.18|GSE1|NONO|NONO	985	+	4.4868946	1.8315958	-1.0	-1.0
chr16	85204428	85205018	ENSG00000131149.18|GSE1|NONO|NONO	935	+	5.4322557	1.1841909	-1.0	-1.0
chr16	85220253	85220448	ENSG00000131149.18|GSE1|NONO|NONO	937	+	5.2916875	1.2014887	-1.0	-1.0
chr16	85202028	85202128	ENSG00000131149.18|GSE1|NONO|NONO	926	+	3.8259478	1.1307701	-1.0	-1.0
chr16	85647762	85648551	ENSG00000131149.18|GSE1|NONO|NONO	986	+	5.3791223	1.8448162	-1.0	-1.0
chr16	85468579	85468754	ENSG00000131149.18|GSE1|NONO|NONO	941	+	5.761209	1.2284527	-1.0	-1.0
chr16	85365399	85365679	ENSG00000131149.18|GSE1|NONO|NONO	975	+	5.4780035	1.6068447	-1.0	-1.0
chr16	85214228	85214408	ENSG00000131149.18|GSE1|NONO|NONO	929	+	5.655521	1.1503289	-1.0	-1.0
chr16	85219503	85219763	ENSG00000131149.18|GSE1|NONO|NONO	930	+	5.687987	1.1524239	-1.0	-1.0
chr16	85545154	85545264	ENSG00000131149.18|GSE1|NONO|NONO	915	+	5.547427	1.0685575	-1.0	-1.0
chr16	85206963	85207123	ENSG00000131149.18|GSE1|NONO|NONO	935	+	5.7070975	1.1855038	-1.0	-1.0
chr16	85455574	85455864	ENSG00000131149.18|GSE1|NONO|NONO	938	+	5.687788	1.2065984	-1.0	-1.0
chr16	85191763	85191888	ENSG00000131149.18|GSE1|NONO|NONO	912	+	5.536498	1.0553143	-1.0	-1.0
chr16	85253213	85253388	ENSG00000131149.18|GSE1|NONO|NONO	938	+	5.194767	1.208212	-1.0	-1.0
chr16	85451209	85451424	ENSG00000131149.18|GSE1|NONO|NONO	973	+	5.77643	1.5620961	-1.0	-1.0
chr16	85655336	85655436	ENSG00000131149.18|GSE1|NONO|NONO	905	+	5.465574	1.0244479	-1.0	-1.0
chr16	85260808	85261153	ENSG00000131149.18|GSE1|NONO|NONO	948	+	5.858103	1.2881305	-1.0	-1.0
chr16	85459564	85459674	ENSG00000131149.18|GSE1|NONO|NONO	905	+	5.529827	1.0230691	-1.0	-1.0
chr16	85192883	85193038	ENSG00000131149.18|GSE1|NONO|NONO	965	+	5.821805	1.4570522	-1.0	-1.0
chr16	85289603	85289998	ENSG00000131149.18|GSE1|NONO|NONO	949	+	5.8694963	1.2892631	-1.0	-1.0
chr16	85271798	85272418	ENSG00000131149.18|GSE1|NONO|NONO	955	+	5.0687532	1.3494521	-1.0	-1.0
chr16	85387244	85387494	ENSG00000131149.18|GSE1|NONO|NONO	953	+	5.2906394	1.3300364	-1.0	-1.0
chr16	85239228	85239328	ENSG00000131149.18|GSE1|NONO|NONO	922	+	5.602837	1.1089535	-1.0	-1.0
chr16	85416274	85416664	ENSG00000131149.18|GSE1|NONO|NONO	974	+	4.9792933	1.5783622	-1.0	-1.0
chr16	85251598	85251698	ENSG00000131149.18|GSE1|NONO|NONO	904	+	5.5427775	1.0155652	-1.0	-1.0
chr16	85267673	85267828	ENSG00000131149.18|GSE1|NONO|NONO	913	+	5.523348	1.0612617	-1.0	-1.0
chr16	85301058	85301253	ENSG00000131149.18|GSE1|NONO|NONO	944	+	5.806922	1.2556949	-1.0	-1.0
chr16	85194133	85194298	ENSG00000131149.18|GSE1|NONO|NONO	945	+	4.3980436	1.2568829	-1.0	-1.0
chr16	85457894	85458209	ENSG00000131149.18|GSE1|NONO|NONO	922	+	4.182831	1.1079412	-1.0	-1.0
chr16	85248158	85248258	ENSG00000131149.18|GSE1|NONO|NONO	914	+	5.572648	1.0678818	-1.0	-1.0
chr16	85298838	85299278	ENSG00000131149.18|GSE1|NONO|NONO	946	+	5.7525263	1.2645823	-1.0	-1.0
chr16	85250798	85251323	ENSG00000131149.18|GSE1|NONO|NONO	962	+	5.9860888	1.4249177	-1.0	-1.0
chr16	85258558	85258803	ENSG00000131149.18|GSE1|NONO|NONO	944	+	5.8441496	1.2554018	-1.0	-1.0
chr16	85240458	85240733	ENSG00000131149.18|GSE1|NONO|NONO	929	+	4.7994304	1.1501112	-1.0	-1.0
chr16	85489284	85489524	ENSG00000131149.18|GSE1|NONO|NONO	981	+	5.7193446	1.7117733	-1.0	-1.0
chr16	85387689	85387809	ENSG00000131149.18|GSE1|NONO|NONO	928	+	5.234357	1.1408775	-1.0	-1.0
chr16	85200003	85200118	ENSG00000131149.18|GSE1|NONO|NONO	924	+	5.6289988	1.1181546	-1.0	-1.0
chr16	85228278	85228653	ENSG00000131149.18|GSE1|NONO|NONO	944	+	5.8036857	1.247977	-1.0	-1.0
chr16	85234228	85234398	ENSG00000131149.18|GSE1|NONO|NONO	938	+	5.207788	1.2063028	-1.0	-1.0
chr16	85503729	85504469	ENSG00000131149.18|GSE1|NONO|NONO	972	+	3.9170656	1.5479776	-1.0	-1.0
chr16	85423279	85423464	ENSG00000131149.18|GSE1|NONO|NONO	945	+	5.3031807	1.2624454	-1.0	-1.0
chr16	85462189	85462674	ENSG00000131149.18|GSE1|NONO|NONO	951	+	5.19812	1.3079972	-1.0	-1.0
chr16	85185243	85185358	ENSG00000131149.18|GSE1|NONO|NONO	907	+	5.48308	1.0332977	-1.0	-1.0
chr16	85375389	85375859	ENSG00000131149.18|GSE1|NONO|NONO	968	+	4.4447923	1.4945519	-1.0	-1.0
chr16	85311508	85311743	ENSG00000131149.18|GSE1|NONO|NONO	940	+	5.7503076	1.2223468	-1.0	-1.0
chr16	85544404	85544564	ENSG00000131149.18|GSE1|NONO|NONO	930	+	5.7128396	1.1564693	-1.0	-1.0
chr16	85177782	85178672	ENSG00000131149.18|GSE1|NONO|NONO	963	+	5.461944	1.436495	-1.0	-1.0
chr16	85311813	85311923	ENSG00000131149.18|GSE1|NONO|NONO	924	+	5.753773	1.1215608	-1.0	-1.0
chr16	85379744	85379909	ENSG00000131149.18|GSE1|NONO|NONO	941	+	4.824219	1.2294433	-1.0	-1.0
chr16	85218583	85218703	ENSG00000131149.18|GSE1|NONO|NONO	937	+	5.7391295	1.201176	-1.0	-1.0
chr16	85277213	85277528	ENSG00000131149.18|GSE1|NONO|NONO	929	+	5.6794405	1.1483246	-1.0	-1.0
chr16	85596008	85596143	ENSG00000131149.18|GSE1|NONO|NONO	932	+	3.213128	1.1682258	-1.0	-1.0
chr16	85611408	85611531	ENSG00000131149.18|GSE1|NONO|NONO	999	+	5.9890018	3.2017133	-1.0	-1.0
chr16	85196678	85196818	ENSG00000131149.18|GSE1|NONO|NONO	914	+	5.52778	1.0650195	-1.0	-1.0
chr16	85256008	85256108	ENSG00000131149.18|GSE1|NONO|NONO	919	+	5.661727	1.0925678	-1.0	-1.0
chr16	85541154	85542049	ENSG00000131149.18|GSE1|NONO|NONO	957	+	4.3044744	1.3669561	-1.0	-1.0
chr16	85555966	85556363	ENSG00000131149.18|GSE1|NONO|NONO	984	+	2.9082031	1.7960813	-1.0	-1.0
chr16	85232318	85232638	ENSG00000131149.18|GSE1|NONO|NONO	960	+	5.2517004	1.3968694	-1.0	-1.0
chr16	85556363	85557838	ENSG00000131149.18|GSE1|NONO|NONO	1000	+	4.7277956	3.5599475	-1.0	-1.0
chr16	85543519	85543619	ENSG00000131149.18|GSE1|NONO|NONO	919	+	5.5672207	1.0902383	-1.0	-1.0
chr16	85379124	85379739	ENSG00000131149.18|GSE1|NONO|NONO	952	+	5.235746	1.3178833	-1.0	-1.0
chr16	85560333	85565218	ENSG00000131149.18|GSE1|NONO|NONO	998	+	3.9890618	2.8020575	-1.0	-1.0
chr16	85498629	85499024	ENSG00000131149.18|GSE1|NONO|NONO	979	+	5.754445	1.6811793	-1.0	-1.0
chr16	85550409	85550914	ENSG00000131149.18|GSE1|NONO|NONO	950	+	4.749829	1.3040359	-1.0	-1.0
chr16	85197623	85197803	ENSG00000131149.18|GSE1|NONO|NONO	950	+	5.5513873	1.3019236	-1.0	-1.0
chr16	85368154	85368349	ENSG00000131149.18|GSE1|NONO|NONO	927	+	5.6385565	1.1352378	-1.0	-1.0
chr16	85299283	85299598	ENSG00000131149.18|GSE1|NONO|NONO	929	+	5.6627684	1.1463699	-1.0	-1.0
chr16	85629163	85633908	ENSG00000131149.18|GSE1|NONO|NONO	995	+	5.3198423	2.3364842	-1.0	-1.0
chr16	85441619	85443949	ENSG00000131149.18|GSE1|NONO|NONO	971	+	5.246479	1.5438522	-1.0	-1.0
chr16	85516964	85519164	ENSG00000131149.18|GSE1|NONO|NONO	996	+	5.6368847	2.3771777	-1.0	-1.0
chr16	85294198	85294583	ENSG00000131149.18|GSE1|NONO|NONO	943	+	4.9091806	1.243151	-1.0	-1.0
chr16	85456224	85456339	ENSG00000131149.18|GSE1|NONO|NONO	949	+	5.8540397	1.2904042	-1.0	-1.0
chr16	85174552	85174682	ENSG00000131149.18|GSE1|NONO|NONO	917	+	5.5812845	1.0818603	-1.0	-1.0
chr16	85495734	85496829	ENSG00000131149.18|GSE1|NONO|NONO	977	+	4.2398195	1.6346463	-1.0	-1.0
chr16	85221623	85221723	ENSG00000131149.18|GSE1|NONO|NONO	915	+	5.5481315	1.0682242	-1.0	-1.0
chr16	85275868	85276068	ENSG00000131149.18|GSE1|NONO|NONO	966	+	6.071519	1.4655474	-1.0	-1.0
chr16	85364409	85365374	ENSG00000131149.18|GSE1|NONO|NONO	935	+	4.455021	1.1845075	-1.0	-1.0
chr16	85433884	85434114	ENSG00000131149.18|GSE1|NONO|NONO	968	+	6.066436	1.4986221	-1.0	-1.0
chr16	85453124	85453399	ENSG00000131149.18|GSE1|NONO|NONO	960	+	6.066741	1.3971062	-1.0	-1.0
chr16	85232703	85233588	ENSG00000131149.18|GSE1|NONO|NONO	972	+	6.020866	1.5489953	-1.0	-1.0
chr16	85458799	85459404	ENSG00000131149.18|GSE1|NONO|NONO	961	+	5.515593	1.4096615	-1.0	-1.0
chr16	85454914	85455199	ENSG00000131149.18|GSE1|NONO|NONO	957	+	5.963156	1.3648839	-1.0	-1.0
chr16	85389474	85389729	ENSG00000131149.18|GSE1|NONO|NONO	940	+	3.7267127	1.223898	-1.0	-1.0
chr16	85419774	85420074	ENSG00000131149.18|GSE1|NONO|NONO	954	+	4.654053	1.3343344	-1.0	-1.0
chr16	85390074	85391524	ENSG00000131149.18|GSE1|NONO|NONO	975	+	5.345739	1.6045036	-1.0	-1.0
chr16	85357643	85359341	ENSG00000131149.18|GSE1|NONO|NONO	995	+	6.2693295	2.3118362	-1.0	-1.0
chr16	85211353	85211453	ENSG00000131149.18|GSE1|NONO|NONO	904	+	3.6835983	1.0155652	-1.0	-1.0
chr16	85230498	85230813	ENSG00000131149.18|GSE1|NONO|NONO	958	+	6.0115905	1.3744975	-1.0	-1.0
chr16	85251838	85252108	ENSG00000131149.18|GSE1|NONO|NONO	938	+	5.7810545	1.2089851	-1.0	-1.0
chr16	85209948	85210193	ENSG00000131149.18|GSE1|NONO|NONO	941	+	4.7057033	1.2277676	-1.0	-1.0
chr16	85499059	85499164	ENSG00000131149.18|GSE1|NONO|NONO	912	+	3.7385006	1.055654	-1.0	-1.0
chr16	85540319	85540679	ENSG00000131149.18|GSE1|NONO|NONO	959	+	5.0845532	1.3876784	-1.0	-1.0
chr16	85372299	85375389	ENSG00000131149.18|GSE1|NONO|NONO	985	+	5.3555474	1.831294	-1.0	-1.0
chr16	85366844	85367669	ENSG00000131149.18|GSE1|NONO|NONO	962	+	4.18229	1.4152627	-1.0	-1.0
chr16	85508249	85511309	ENSG00000131149.18|GSE1|NONO|NONO	991	+	4.772004	2.053653	-1.0	-1.0
chr16	85210758	85211163	ENSG00000131149.18|GSE1|NONO|NONO	967	+	6.056854	1.4792778	-1.0	-1.0
chr16	85456009	85456199	ENSG00000131149.18|GSE1|NONO|NONO	942	+	5.653399	1.2392077	-1.0	-1.0
chr16	85264128	85264243	ENSG00000131149.18|GSE1|NONO|NONO	925	+	5.6184006	1.1253705	-1.0	-1.0
chr16	85426724	85426884	ENSG00000131149.18|GSE1|NONO|NONO	910	+	5.5812154	1.0476913	-1.0	-1.0
chr16	85425684	85425799	ENSG00000131149.18|GSE1|NONO|NONO	918	+	5.5778146	1.0881784	-1.0	-1.0
chr16	85242143	85242253	ENSG00000131149.18|GSE1|NONO|NONO	917	+	5.5622697	1.0816034	-1.0	-1.0
chr16	85242288	85242388	ENSG00000131149.18|GSE1|NONO|NONO	906	+	5.485695	1.0284947	-1.0	-1.0
chr16	85200673	85200798	ENSG00000131149.18|GSE1|NONO|NONO	919	+	5.6167026	1.0939481	-1.0	-1.0
chr16	85313903	85314033	ENSG00000131149.18|GSE1|NONO|NONO	913	+	5.6321106	1.0597252	-1.0	-1.0
chr16	85237408	85237568	ENSG00000131149.18|GSE1|NONO|NONO	937	+	5.737036	1.1982464	-1.0	-1.0
chr16	85252198	85252413	ENSG00000131149.18|GSE1|NONO|NONO	930	+	4.3846364	1.1531711	-1.0	-1.0
chr16	85276253	85276383	ENSG00000131149.18|GSE1|NONO|NONO	911	+	5.5342884	1.0511081	-1.0	-1.0
chr16	85539869	85540289	ENSG00000131149.18|GSE1|NONO|NONO	965	+	3.527182	1.4616355	-1.0	-1.0
chr16	85239683	85240233	ENSG00000131149.18|GSE1|NONO|NONO	956	+	5.3916335	1.3526309	-1.0	-1.0
chr16	85424084	85424924	ENSG00000131149.18|GSE1|NONO|NONO	969	+	4.859901	1.5086312	-1.0	-1.0
chr16	85303123	85303238	ENSG00000131149.18|GSE1|NONO|NONO	916	+	5.5618	1.0782585	-1.0	-1.0
chr16	85267158	85267323	ENSG00000131149.18|GSE1|NONO|NONO	955	+	5.9239907	1.3438447	-1.0	-1.0
chr16	85214093	85214203	ENSG00000131149.18|GSE1|NONO|NONO	906	+	5.4913135	1.0284947	-1.0	-1.0
chr16	85399514	85399909	ENSG00000131149.18|GSE1|NONO|NONO	961	+	6.008175	1.4049895	-1.0	-1.0
chr16	85486199	85489179	ENSG00000131149.18|GSE1|NONO|NONO	991	+	5.014231	2.040892	-1.0	-1.0
chr16	85242008	85242123	ENSG00000131149.18|GSE1|NONO|NONO	914	+	5.537076	1.0670807	-1.0	-1.0
chr16	85268358	85268708	ENSG00000131149.18|GSE1|NONO|NONO	950	+	5.8625784	1.300199	-1.0	-1.0
chr16	85290298	85290548	ENSG00000131149.18|GSE1|NONO|NONO	937	+	5.763468	1.1983694	-1.0	-1.0
chr16	85177112	85177777	ENSG00000131149.18|GSE1|NONO|NONO	961	+	5.2004232	1.4085335	-1.0	-1.0
chr16	85200893	85201018	ENSG00000131149.18|GSE1|NONO|NONO	959	+	6.0510063	1.3851749	-1.0	-1.0
chr16	85185363	85185513	ENSG00000131149.18|GSE1|NONO|NONO	936	+	4.7887096	1.1968453	-1.0	-1.0
chr16	85417314	85417619	ENSG00000131149.18|GSE1|NONO|NONO	948	+	5.8708415	1.2849897	-1.0	-1.0
chr16	85462674	85468259	ENSG00000131149.18|GSE1|NONO|NONO	993	+	4.9840665	2.1342049	-1.0	-1.0
chr16	85205638	85206603	ENSG00000131149.18|GSE1|NONO|NONO	965	+	5.7502	1.4514176	-1.0	-1.0
chr16	85380484	85382734	ENSG00000131149.18|GSE1|NONO|NONO	980	+	5.355365	1.7046493	-1.0	-1.0
chr16	85429004	85429624	ENSG00000131149.18|GSE1|NONO|NONO	968	+	5.5536165	1.4914831	-1.0	-1.0
chr16	85448659	85448834	ENSG00000131149.18|GSE1|NONO|NONO	948	+	5.628239	1.2855484	-1.0	-1.0
chr16	85195428	85195628	ENSG00000131149.18|GSE1|NONO|NONO	933	+	5.685774	1.1710712	-1.0	-1.0
chr16	85519839	85520034	ENSG00000131149.18|GSE1|NONO|NONO	922	+	4.6886744	1.1051345	-1.0	-1.0
chr16	85439969	85440199	ENSG00000131149.18|GSE1|NONO|NONO	937	+	4.19972	1.19897	-1.0	-1.0
chr16	85575918	85579918	ENSG00000131149.18|GSE1|NONO|NONO	996	+	3.6579914	2.368248	-1.0	-1.0
chr16	85265128	85265243	ENSG00000131149.18|GSE1|NONO|NONO	907	+	3.734333	1.0322142	-1.0	-1.0
chr16	85658919	85659029	ENSG00000131149.18|GSE1|NONO|NONO	921	+	3.7737877	1.1004865	-1.0	-1.0
chr16	85221783	85222463	ENSG00000131149.18|GSE1|NONO|NONO	934	+	5.0431533	1.1823754	-1.0	-1.0
chr16	85389804	85389984	ENSG00000131149.18|GSE1|NONO|NONO	955	+	5.810558	1.3455714	-1.0	-1.0
chr16	85256453	85256563	ENSG00000131149.18|GSE1|NONO|NONO	925	+	5.80432	1.1220835	-1.0	-1.0
chr16	85290088	85290228	ENSG00000131149.18|GSE1|NONO|NONO	913	+	5.525823	1.0619217	-1.0	-1.0
chr16	85448839	85449849	ENSG00000131149.18|GSE1|NONO|NONO	963	+	4.921209	1.4264427	-1.0	-1.0
chr16	85311273	85311403	ENSG00000131149.18|GSE1|NONO|NONO	918	+	5.559765	1.0859678	-1.0	-1.0
chr16	85370264	85371159	ENSG00000131149.18|GSE1|NONO|NONO	973	+	5.032676	1.5626227	-1.0	-1.0
chr16	85202208	85202473	ENSG00000131149.18|GSE1|NONO|NONO	941	+	4.4241242	1.2259225	-1.0	-1.0
chr16	85492649	85493304	ENSG00000131149.18|GSE1|NONO|NONO	982	+	5.003605	1.7391882	-1.0	-1.0
chr16	85552539	85552699	ENSG00000131149.18|GSE1|NONO|NONO	951	+	5.4582114	1.3083435	-1.0	-1.0
chr16	85429794	85429994	ENSG00000131149.18|GSE1|NONO|NONO	949	+	4.5922103	1.2902076	-1.0	-1.0
chr16	85238563	85238728	ENSG00000131149.18|GSE1|NONO|NONO	914	+	5.5280223	1.0660828	-1.0	-1.0
chr16	85376684	85378994	ENSG00000131149.18|GSE1|NONO|NONO	985	+	5.8180337	1.8135248	-1.0	-1.0
chr16	85175127	85176047	ENSG00000131149.18|GSE1|NONO|NONO	948	+	4.8999376	1.2848952	-1.0	-1.0
chr16	85604983	85609658	ENSG00000131149.18|GSE1|NONO|NONO	997	+	4.4579005	2.5531566	-1.0	-1.0
chr16	85240323	85240453	ENSG00000131149.18|GSE1|NONO|NONO	941	+	5.7678237	1.2312202	-1.0	-1.0
chr16	85458264	85458664	ENSG00000131149.18|GSE1|NONO|NONO	944	+	5.867578	1.2489223	-1.0	-1.0
chr16	85565358	85567838	ENSG00000131149.18|GSE1|NONO|NONO	998	+	4.15196	2.7528872	-1.0	-1.0
chr16	85300903	85301043	ENSG00000131149.18|GSE1|NONO|NONO	921	+	5.586534	1.1004044	-1.0	-1.0
chr16	85314128	85314293	ENSG00000131149.18|GSE1|NONO|NONO	932	+	5.6965594	1.1664689	-1.0	-1.0
chr16	85265318	85265818	ENSG00000131149.18|GSE1|NONO|NONO	952	+	5.1654696	1.3161371	-1.0	-1.0
chr16	85178702	85181117	ENSG00000131149.18|GSE1|NONO|NONO	977	+	5.4473352	1.6349919	-1.0	-1.0
chr16	85267983	85268353	ENSG00000131149.18|GSE1|NONO|NONO	954	+	5.690091	1.3390408	-1.0	-1.0
chr16	85238123	85238418	ENSG00000131149.18|GSE1|NONO|NONO	948	+	5.8434534	1.2811921	-1.0	-1.0
chr16	85226653	85226898	ENSG00000131149.18|GSE1|NONO|NONO	939	+	5.8161917	1.2139899	-1.0	-1.0
chr16	85414019	85414154	ENSG00000131149.18|GSE1|NONO|NONO	942	+	5.795707	1.239078	-1.0	-1.0
chr16	85207168	85208423	ENSG00000131149.18|GSE1|NONO|NONO	958	+	4.9966807	1.3776459	-1.0	-1.0
chr16	85302728	85303048	ENSG00000131149.18|GSE1|NONO|NONO	959	+	5.9839845	1.384098	-1.0	-1.0
chr16	85520154	85520339	ENSG00000131149.18|GSE1|NONO|NONO	910	+	4.230911	1.047406	-1.0	-1.0
chr16	85634132	85639342	ENSG00000131149.18|GSE1|NONO|NONO	995	+	5.665085	2.262228	-1.0	-1.0
chr16	85457194	85457634	ENSG00000131149.18|GSE1|NONO|NONO	962	+	5.960551	1.4168069	-1.0	-1.0
chr16	85422109	85423274	ENSG00000131149.18|GSE1|NONO|NONO	975	+	5.4362326	1.597498	-1.0	-1.0
chr16	85249408	85249548	ENSG00000131149.18|GSE1|NONO|NONO	909	+	5.5209355	1.0414714	-1.0	-1.0
chr16	85365754	85366789	ENSG00000131149.18|GSE1|NONO|NONO	979	+	5.4981	1.684301	-1.0	-1.0
chr16	85471729	85474714	ENSG00000131149.18|GSE1|NONO|NONO	987	+	4.9279733	1.883771	-1.0	-1.0
chr16	85459409	85459524	ENSG00000131149.18|GSE1|NONO|NONO	908	+	5.5340986	1.0368702	-1.0	-1.0
chr16	85200388	85200618	ENSG00000131149.18|GSE1|NONO|NONO	920	+	5.6065927	1.0992552	-1.0	-1.0
chr16	85242398	85242593	ENSG00000131149.18|GSE1|NONO|NONO	949	+	5.872677	1.2962877	-1.0	-1.0
chr16	85236048	85236933	ENSG00000131149.18|GSE1|NONO|NONO	969	+	5.1961956	1.5103538	-1.0	-1.0
chr16	85425024	85425529	ENSG00000131149.18|GSE1|NONO|NONO	959	+	4.4756284	1.3898492	-1.0	-1.0
chr16	85262738	85262968	ENSG00000131149.18|GSE1|NONO|NONO	932	+	5.6886783	1.1677955	-1.0	-1.0
chr16	85414239	85414394	ENSG00000131149.18|GSE1|NONO|NONO	922	+	5.6231833	1.1084254	-1.0	-1.0
chr16	85254438	85254563	ENSG00000131149.18|GSE1|NONO|NONO	922	+	5.6275806	1.10827	-1.0	-1.0
chr16	85231923	85232093	ENSG00000131149.18|GSE1|NONO|NONO	941	+	5.787686	1.2292908	-1.0	-1.0
chr16	85423554	85423944	ENSG00000131149.18|GSE1|NONO|NONO	979	+	6.36816	1.6693437	-1.0	-1.0
chr16	85653266	85654276	ENSG00000131149.18|GSE1|NONO|NONO	994	+	4.820782	2.2569027	-1.0	-1.0
chr16	85173762	85173962	ENSG00000131149.18|GSE1|NONO|NONO	933	+	4.091311	1.1720935	-1.0	-1.0
chr16	85313588	85313728	ENSG00000131149.18|GSE1|NONO|NONO	929	+	5.6488338	1.145822	-1.0	-1.0
chr16	85185513	85186173	ENSG00000131149.18|GSE1|NONO|NONO	962	+	5.68553	1.4178485	-1.0	-1.0
chr16	85193073	85193173	ENSG00000131149.18|GSE1|NONO|NONO	916	+	5.555123	1.074996	-1.0	-1.0
chr16	85275033	85275163	ENSG00000131149.18|GSE1|NONO|NONO	918	+	5.6300073	1.0887682	-1.0	-1.0
chr16	85495054	85495409	ENSG00000131149.18|GSE1|NONO|NONO	942	+	4.557707	1.239438	-1.0	-1.0
chr16	85456349	85456594	ENSG00000131149.18|GSE1|NONO|NONO	944	+	5.2506976	1.2539263	-1.0	-1.0
chr16	85427309	85427449	ENSG00000131149.18|GSE1|NONO|NONO	924	+	5.686329	1.1181867	-1.0	-1.0
chr16	85489944	85492569	ENSG00000131149.18|GSE1|NONO|NONO	989	+	4.923985	1.9693038	-1.0	-1.0
chr16	85528664	85529394	ENSG00000131149.18|GSE1|NONO|NONO	960	+	4.8437524	1.3985615	-1.0	-1.0
chr16	85208693	85209563	ENSG00000131149.18|GSE1|NONO|NONO	981	+	5.730321	1.725237	-1.0	-1.0
chr16	85603533	85603643	ENSG00000131149.18|GSE1|NONO|NONO	928	+	3.6066258	1.1424114	-1.0	-1.0
chr16	85361384	85362824	ENSG00000131149.18|GSE1|NONO|NONO	979	+	5.6426644	1.6829643	-1.0	-1.0
chr16	85503549	85503714	ENSG00000131149.18|GSE1|NONO|NONO	941	+	5.242847	1.2315893	-1.0	-1.0
chr16	85501719	85503489	ENSG00000131149.18|GSE1|NONO|NONO	975	+	4.529555	1.6102068	-1.0	-1.0
chr16	85276613	85276823	ENSG00000131149.18|GSE1|NONO|NONO	925	+	5.633252	1.1241922	-1.0	-1.0
chr16	85251328	85251548	ENSG00000131149.18|GSE1|NONO|NONO	922	+	5.6561375	1.1092658	-1.0	-1.0
chr16	85287228	85287333	ENSG00000131149.18|GSE1|NONO|NONO	910	+	5.6082277	1.0462621	-1.0	-1.0
chr16	85254133	85254393	ENSG00000131149.18|GSE1|NONO|NONO	934	+	5.7501793	1.1817507	-1.0	-1.0
chr16	85415184	85415659	ENSG00000131149.18|GSE1|NONO|NONO	949	+	4.8186474	1.2923564	-1.0	-1.0
chr16	85186768	85186928	ENSG00000131149.18|GSE1|NONO|NONO	932	+	5.4557323	1.1663946	-1.0	-1.0
chr16	85542809	85542929	ENSG00000131149.18|GSE1|NONO|NONO	912	+	4.347	1.0574822	-1.0	-1.0
chr16	85286803	85286983	ENSG00000131149.18|GSE1|NONO|NONO	940	+	5.7907863	1.2198644	-1.0	-1.0
chr16	85264248	85264688	ENSG00000131149.18|GSE1|NONO|NONO	949	+	5.8702145	1.2892606	-1.0	-1.0
chr16	85326138	85326243	ENSG00000131149.18|GSE1|NONO|NONO	904	+	5.4525833	1.0185317	-1.0	-1.0
chr16	85648751	85653216	ENSG00000131149.18|GSE1|NONO|NONO	998	+	4.9090614	2.7474284	-1.0	-1.0
chr16	85238438	85238558	ENSG00000131149.18|GSE1|NONO|NONO	916	+	5.60675	1.0758096	-1.0	-1.0
chr16	85240768	85240938	ENSG00000131149.18|GSE1|NONO|NONO	912	+	5.5452256	1.053566	-1.0	-1.0
chr16	85383589	85387234	ENSG00000131149.18|GSE1|NONO|NONO	988	+	5.5401826	1.9083275	-1.0	-1.0
chr16	85256133	85256318	ENSG00000131149.18|GSE1|NONO|NONO	922	+	5.6091194	1.10841	-1.0	-1.0
chr16	85476694	85477044	ENSG00000131149.18|GSE1|NONO|NONO	918	+	2.843424	1.0873975	-1.0	-1.0
chr16	85428714	85429004	ENSG00000131149.18|GSE1|NONO|NONO	969	+	4.9860067	1.5136788	-1.0	-1.0
chr16	85469574	85470869	ENSG00000131149.18|GSE1|NONO|NONO	990	+	4.711657	1.9914733	-1.0	-1.0
chr16	85392614	85399449	ENSG00000131149.18|GSE1|NONO|NONO	981	+	5.613468	1.7223847	-1.0	-1.0
chr16	85367689	85367859	ENSG00000131149.18|GSE1|NONO|NONO	929	+	5.645716	1.1474822	-1.0	-1.0
chr16	85218433	85218558	ENSG00000131149.18|GSE1|NONO|NONO	920	+	4.692069	1.0960917	-1.0	-1.0
chr16	85477054	85477464	ENSG00000131149.18|GSE1|NONO|NONO	980	+	4.0709395	1.704194	-1.0	-1.0
chr16	85497579	85498284	ENSG00000131149.18|GSE1|NONO|NONO	986	+	5.2174406	1.8426769	-1.0	-1.0
chr16	85315183	85315313	ENSG00000131149.18|GSE1|NONO|NONO	921	+	5.6629457	1.1004809	-1.0	-1.0
chr16	85261768	85262083	ENSG00000131149.18|GSE1|NONO|NONO	942	+	4.993446	1.2360843	-1.0	-1.0
chr16	85639347	85644892	ENSG00000131149.18|GSE1|NONO|NONO	988	+	5.380212	1.9085736	-1.0	-1.0
chr16	85617588	85626978	ENSG00000131149.18|GSE1|NONO|NONO	994	+	4.5997224	2.252659	-1.0	-1.0
chr16	85176147	85176837	ENSG00000131149.18|GSE1|NONO|NONO	971	+	5.3178635	1.5427953	-1.0	-1.0
chr16	85532524	85533074	ENSG00000131149.18|GSE1|NONO|NONO	982	+	5.56979	1.7470582	-1.0	-1.0
chr16	85271148	85271248	ENSG00000131149.18|GSE1|NONO|NONO	914	+	5.5428567	1.0658895	-1.0	-1.0
chr16	85662505	85662610	ENSG00000131149.18|GSE1|NONO|NONO	914	+	5.5296626	1.0656652	-1.0	-1.0
chr16	85219363	85219463	ENSG00000131149.18|GSE1|NONO|NONO	909	+	5.498448	1.0423441	-1.0	-1.0
chr16	85288438	85288543	ENSG00000131149.18|GSE1|NONO|NONO	922	+	5.6380754	1.106549	-1.0	-1.0
chr16	85290948	85291073	ENSG00000131149.18|GSE1|NONO|NONO	922	+	5.6040053	1.107566	-1.0	-1.0
chr16	85567888	85572048	ENSG00000131149.18|GSE1|NONO|NONO	999	+	4.155591	3.0215907	-1.0	-1.0
chr16	85369299	85369414	ENSG00000131149.18|GSE1|NONO|NONO	904	+	5.4525833	1.0185317	-1.0	-1.0
chr16	85216883	85217863	ENSG00000131149.18|GSE1|NONO|NONO	973	+	5.3510866	1.5714908	-1.0	-1.0
chr16	85253088	85253188	ENSG00000131149.18|GSE1|NONO|NONO	906	+	5.516959	1.0279863	-1.0	-1.0
chr16	85246488	85246603	ENSG00000131149.18|GSE1|NONO|NONO	918	+	5.5820518	1.087795	-1.0	-1.0
chr16	85302473	85302598	ENSG00000131149.18|GSE1|NONO|NONO	907	+	5.4794345	1.0322657	-1.0	-1.0
chr16	85430039	85430244	ENSG00000131149.18|GSE1|NONO|NONO	946	+	4.371217	1.2704785	-1.0	-1.0
chr16	85241683	85241823	ENSG00000131149.18|GSE1|NONO|NONO	924	+	3.3368037	1.1186602	-1.0	-1.0
chr16	85226413	85226648	ENSG00000131149.18|GSE1|NONO|NONO	930	+	5.665037	1.1570864	-1.0	-1.0
chr16	85543719	85543864	ENSG00000131149.18|GSE1|NONO|NONO	915	+	5.538294	1.0681624	-1.0	-1.0
chr16	85301358	85301773	ENSG00000131149.18|GSE1|NONO|NONO	945	+	5.5183415	1.263028	-1.0	-1.0
chr16	85307113	85307258	ENSG00000131149.18|GSE1|NONO|NONO	949	+	5.864901	1.2906765	-1.0	-1.0
chr16	85276883	85277033	ENSG00000131149.18|GSE1|NONO|NONO	924	+	5.6047163	1.1175805	-1.0	-1.0
chr16	85523074	85528109	ENSG00000131149.18|GSE1|NONO|NONO	994	+	5.103154	2.21715	-1.0	-1.0
chr16	85572543	85575828	ENSG00000131149.18|GSE1|NONO|NONO	996	+	3.8217182	2.4450638	-1.0	-1.0
chr16	85531444	85532109	ENSG00000131149.18|GSE1|NONO|NONO	974	+	4.6374717	1.5882255	-1.0	-1.0
chr16	85597648	85601233	ENSG00000131149.18|GSE1|NONO|NONO	995	+	4.0004063	2.3408916	-1.0	-1.0
chr16	85191473	85191593	ENSG00000131149.18|GSE1|NONO|NONO	917	+	4.104135	1.0834117	-1.0	-1.0
chr16	85192218	85192378	ENSG00000131149.18|GSE1|NONO|NONO	935	+	5.7044086	1.1852237	-1.0	-1.0
chr16	85428424	85428704	ENSG00000131149.18|GSE1|NONO|NONO	946	+	4.6550064	1.2693772	-1.0	-1.0
chr16	85245553	85246188	ENSG00000131149.18|GSE1|NONO|NONO	953	+	5.499546	1.3255497	-1.0	-1.0
chr16	85646182	85647697	ENSG00000131149.18|GSE1|NONO|NONO	982	+	5.177182	1.7422425	-1.0	-1.0
chr16	85609663	85609813	ENSG00000131149.18|GSE1|NONO|NONO	946	+	5.6411657	1.2704353	-1.0	-1.0
chr16	85274653	85274778	ENSG00000131149.18|GSE1|NONO|NONO	918	+	5.59742	1.0875884	-1.0	-1.0
chr16	85196418	85196593	ENSG00000131149.18|GSE1|NONO|NONO	923	+	5.6011887	1.1138431	-1.0	-1.0
chr16	85229143	85229733	ENSG00000131149.18|GSE1|NONO|NONO	969	+	6.024006	1.5047989	-1.0	-1.0
chr16	85235368	85235883	ENSG00000131149.18|GSE1|NONO|NONO	974	+	5.2539763	1.5924876	-1.0	-1.0
chr16	85420164	85422094	ENSG00000131149.18|GSE1|NONO|NONO	976	+	5.601818	1.6245149	-1.0	-1.0
chr16	85532159	85532374	ENSG00000131149.18|GSE1|NONO|NONO	981	+	6.336209	1.7141751	-1.0	-1.0
chr16	85415674	85415844	ENSG00000131149.18|GSE1|NONO|NONO	935	+	5.7869434	1.1846149	-1.0	-1.0
chr16	85183232	85183807	ENSG00000131149.18|GSE1|NONO|NONO	965	+	5.0890965	1.4530494	-1.0	-1.0
chr16	85197828	85198228	ENSG00000131149.18|GSE1|NONO|NONO	957	+	5.934509	1.3646202	-1.0	-1.0
chr16	85388764	85389189	ENSG00000131149.18|GSE1|NONO|NONO	976	+	5.937685	1.6230882	-1.0	-1.0
chr16	85277998	85278108	ENSG00000131149.18|GSE1|NONO|NONO	912	+	5.51679	1.0534474	-1.0	-1.0
chr16	85430279	85431759	ENSG00000131149.18|GSE1|NONO|NONO	953	+	5.4352894	1.3323601	-1.0	-1.0
chr16	85482909	85486109	ENSG00000131149.18|GSE1|NONO|NONO	988	+	4.8712997	1.9261806	-1.0	-1.0
chr16	85369584	85370249	ENSG00000131149.18|GSE1|NONO|NONO	967	+	5.299789	1.4833876	-1.0	-1.0
chr16	85270878	85271063	ENSG00000131149.18|GSE1|NONO|NONO	960	+	5.9062743	1.3958938	-1.0	-1.0
chr16	85539374	85539864	ENSG00000131149.18|GSE1|NONO|NONO	951	+	4.2265315	1.3078349	-1.0	-1.0
chr16	85500049	85500309	ENSG00000131149.18|GSE1|NONO|NONO	974	+	5.867499	1.590787	-1.0	-1.0
chr16	85596148	85596338	ENSG00000131149.18|GSE1|NONO|NONO	958	+	3.2173786	1.380056	-1.0	-1.0
chr16	85209568	85209943	ENSG00000131149.18|GSE1|NONO|NONO	958	+	4.6723742	1.3814226	-1.0	-1.0
chr16	85560053	85560243	ENSG00000131149.18|GSE1|NONO|NONO	930	+	2.3820813	1.1539149	-1.0	-1.0
chr16	85613398	85617588	ENSG00000131149.18|GSE1|NONO|NONO	996	+	5.349434	2.4257863	-1.0	-1.0
chr16	85533849	85534054	ENSG00000131149.18|GSE1|NONO|NONO	960	+	3.9761615	1.4020356	-1.0	-1.0
chr16	85220923	85221043	ENSG00000131149.18|GSE1|NONO|NONO	927	+	5.646027	1.1388906	-1.0	-1.0
chr16	85193883	85194118	ENSG00000131149.18|GSE1|NONO|NONO	981	+	5.76595	1.7149518	-1.0	-1.0
chr16	85359449	85359879	ENSG00000131149.18|GSE1|NONO|NONO	983	+	5.929003	1.7811799	-1.0	-1.0
chr16	85248658	85248988	ENSG00000131149.18|GSE1|NONO|NONO	942	+	5.766287	1.2346082	-1.0	-1.0
chr16	85456989	85457189	ENSG00000131149.18|GSE1|NONO|NONO	982	+	6.421714	1.7541167	-1.0	-1.0
chr16	85627078	85629163	ENSG00000131149.18|GSE1|NONO|NONO	987	+	4.716162	1.8913795	-1.0	-1.0
chr16	85499779	85499914	ENSG00000131149.18|GSE1|NONO|NONO	918	+	5.5623584	1.0882236	-1.0	-1.0
chr16	85514294	85516809	ENSG00000131149.18|GSE1|NONO|NONO	990	+	5.0386615	1.9989406	-1.0	-1.0
chr16	85267353	85267668	ENSG00000131149.18|GSE1|NONO|NONO	939	+	4.756668	1.211273	-1.0	-1.0
chr16	85477954	85478264	ENSG00000131149.18|GSE1|NONO|NONO	969	+	3.4439666	1.512028	-1.0	-1.0
chr16	85252468	85252878	ENSG00000131149.18|GSE1|NONO|NONO	917	+	5.560722	1.0793173	-1.0	-1.0
chr16	85511854	85512554	ENSG00000131149.18|GSE1|NONO|NONO	975	+	4.5064964	1.610242	-1.0	-1.0
chr16	85359341	85359449	ENSG00000131149.18|GSE1|NONO|NONO	996	+	7.1960216	2.447386	-1.0	-1.0
chr16	85233588	85233983	ENSG00000131149.18|GSE1|NONO|NONO	964	+	5.6930842	1.443661	-1.0	-1.0
chr16	85557993	85558443	ENSG00000131149.18|GSE1|NONO|NONO	964	+	2.6193652	1.4428561	-1.0	-1.0
chr16	85302213	85302363	ENSG00000131149.18|GSE1|NONO|NONO	910	+	5.5022073	1.0474341	-1.0	-1.0
chr16	85590108	85592103	ENSG00000131149.18|GSE1|NONO|NONO	998	+	4.035743	2.7277114	-1.0	-1.0
chr16	85500314	85501004	ENSG00000131149.18|GSE1|NONO|NONO	958	+	4.2913804	1.3741184	-1.0	-1.0
chr16	85603998	85604108	ENSG00000131149.18|GSE1|NONO|NONO	908	+	2.7287695	1.0350864	-1.0	-1.0
chr16	85285163	85285393	ENSG00000131149.18|GSE1|NONO|NONO	951	+	5.9144235	1.3129448	-1.0	-1.0
chr16	85286138	85286403	ENSG00000131149.18|GSE1|NONO|NONO	930	+	5.685715	1.153627	-1.0	-1.0
chr16	85522834	85523069	ENSG00000131149.18|GSE1|NONO|NONO	942	+	4.946983	1.2344135	-1.0	-1.0
chr16	85231623	85231883	ENSG00000131149.18|GSE1|NONO|NONO	929	+	5.7005363	1.1498775	-1.0	-1.0
chr16	85216718	85216863	ENSG00000131149.18|GSE1|NONO|NONO	917	+	5.5593743	1.0793666	-1.0	-1.0
chr16	85549804	85550299	ENSG00000131149.18|GSE1|NONO|NONO	933	+	5.4924474	1.173393	-1.0	-1.0
chr16	85172327	85173147	ENSG00000131149.18|GSE1|NONO|NONO	973	+	5.480401	1.5653963	-1.0	-1.0
chr16	85253623	85254123	ENSG00000131149.18|GSE1|NONO|NONO	955	+	5.9856067	1.3457385	-1.0	-1.0
chr16	85249718	85249818	ENSG00000131149.18|GSE1|NONO|NONO	905	+	5.529827	1.0228817	-1.0	-1.0
chr16	85259653	85259953	ENSG00000131149.18|GSE1|NONO|NONO	952	+	5.7554474	1.3211955	-1.0	-1.0
chr16	85579953	85590078	ENSG00000131149.18|GSE1|NONO|NONO	999	+	4.5336056	3.096075	-1.0	-1.0
chr16	85204093	85204288	ENSG00000131149.18|GSE1|NONO|NONO	957	+	5.107784	1.3652428	-1.0	-1.0
chr16	85254693	85254863	ENSG00000131149.18|GSE1|NONO|NONO	961	+	5.6529875	1.4043266	-1.0	-1.0
chr16	85272428	85272638	ENSG00000131149.18|GSE1|NONO|NONO	940	+	5.7567463	1.2198478	-1.0	-1.0
chr16	85613156	85613398	ENSG00000131149.18|GSE1|NONO|NONO	987	+	4.946685	1.8842206	-1.0	-1.0
chr16	85534524	85539354	ENSG00000131149.18|GSE1|NONO|NONO	989	+	5.027217	1.9559441	-1.0	-1.0
chr16	85419079	85419254	ENSG00000131149.18|GSE1|NONO|NONO	926	+	3.8347285	1.1283916	-1.0	-1.0
chr16	85475929	85476694	ENSG00000131149.18|GSE1|NONO|NONO	971	+	3.577607	1.5436064	-1.0	-1.0
chr16	85283303	85283778	ENSG00000131149.18|GSE1|NONO|NONO	942	+	5.7719765	1.2400546	-1.0	-1.0
chr16	85278123	85278318	ENSG00000131149.18|GSE1|NONO|NONO	930	+	5.6985416	1.1562785	-1.0	-1.0
chr16	85196128	85196253	ENSG00000131149.18|GSE1|NONO|NONO	907	+	5.4752254	1.0309896	-1.0	-1.0
chr16	85403044	85403499	ENSG00000131149.18|GSE1|NONO|NONO	968	+	5.011224	1.4915085	-1.0	-1.0
chr16	85604148	85604688	ENSG00000131149.18|GSE1|NONO|NONO	984	+	3.372804	1.7889644	-1.0	-1.0
chr16	85234403	85234713	ENSG00000131149.18|GSE1|NONO|NONO	950	+	5.7679944	1.2971033	-1.0	-1.0
chr16	85400859	85402704	ENSG00000131149.18|GSE1|NONO|NONO	982	+	5.100876	1.7474153	-1.0	-1.0
chr16	85197418	85197528	ENSG00000131149.18|GSE1|NONO|NONO	909	+	5.5059724	1.0416297	-1.0	-1.0
chr16	85558938	85559038	ENSG00000131149.18|GSE1|NONO|NONO	926	+	5.6507893	1.1308703	-1.0	-1.0
chr16	85230253	85230408	ENSG00000131149.18|GSE1|NONO|NONO	955	+	5.926419	1.3437631	-1.0	-1.0
chr16	85182687	85182932	ENSG00000131149.18|GSE1|NONO|NONO	929	+	4.233493	1.1464039	-1.0	-1.0
chr16	85174927	85175067	ENSG00000131149.18|GSE1|NONO|NONO	920	+	3.3400517	1.0961748	-1.0	-1.0
chr16	85234063	85234203	ENSG00000131149.18|GSE1|NONO|NONO	918	+	5.585358	1.0860581	-1.0	-1.0
chr16	85596388	85596583	ENSG00000131149.18|GSE1|NONO|NONO	953	+	3.118656	1.331096	-1.0	-1.0
chr16	85259308	85259553	ENSG00000131149.18|GSE1|NONO|NONO	925	+	5.644649	1.1232026	-1.0	-1.0
chr16	85237928	85238123	ENSG00000131149.18|GSE1|NONO|NONO	946	+	4.8493624	1.2649499	-1.0	-1.0
chr16	85512594	85514244	ENSG00000131149.18|GSE1|NONO|NONO	979	+	4.5582037	1.6782633	-1.0	-1.0
chr16	85459854	85460109	ENSG00000131149.18|GSE1|NONO|NONO	938	+	4.968276	1.2083884	-1.0	-1.0
chr16	85249218	85249403	ENSG00000131149.18|GSE1|NONO|NONO	925	+	4.6045456	1.1226482	-1.0	-1.0
chr16	85375919	85376634	ENSG00000131149.18|GSE1|NONO|NONO	974	+	5.375272	1.5819105	-1.0	-1.0
chr16	85392039	85392239	ENSG00000131149.18|GSE1|NONO|NONO	931	+	4.2600665	1.1606324	-1.0	-1.0
chr16	85262188	85262668	ENSG00000131149.18|GSE1|NONO|NONO	965	+	5.630894	1.4536656	-1.0	-1.0
chr16	85520744	85522804	ENSG00000131149.18|GSE1|NONO|NONO	992	+	5.262422	2.0854728	-1.0	-1.0
chr16	85428024	85428334	ENSG00000131149.18|GSE1|NONO|NONO	958	+	6.0068736	1.3802872	-1.0	-1.0
chr16	85202478	85202913	ENSG00000131149.18|GSE1|NONO|NONO	973	+	6.1080213	1.561619	-1.0	-1.0
chr16	85549564	85549664	ENSG00000131149.18|GSE1|NONO|NONO	905	+	5.465574	1.0244479	-1.0	-1.0
chr16	85246608	85247693	ENSG00000131149.18|GSE1|NONO|NONO	944	+	5.6076107	1.2541883	-1.0	-1.0
chr16	85470919	85471354	ENSG00000131149.18|GSE1|NONO|NONO	972	+	4.591733	1.5572082	-1.0	-1.0
chr16	85499174	85499274	ENSG00000131149.18|GSE1|NONO|NONO	905	+	5.529827	1.0228817	-1.0	-1.0
chr16	85264763	85264908	ENSG00000131149.18|GSE1|NONO|NONO	910	+	5.5007973	1.0460048	-1.0	-1.0
chr16	85528114	85528219	ENSG00000131149.18|GSE1|NONO|NONO	910	+	5.4945297	1.0440729	-1.0	-1.0
chr16	85186938	85187528	ENSG00000131149.18|GSE1|NONO|NONO	967	+	5.6095877	1.487551	-1.0	-1.0
chr16	85228663	85228858	ENSG00000131149.18|GSE1|NONO|NONO	922	+	5.6076546	1.1097575	-1.0	-1.0
chr16	85208453	85208663	ENSG00000131149.18|GSE1|NONO|NONO	960	+	5.828224	1.4024265	-1.0	-1.0
chr16	85553009	85555909	ENSG00000131149.18|GSE1|NONO|NONO	997	+	5.449747	2.4975502	-1.0	-1.0
chr16	85360024	85360594	ENSG00000131149.18|GSE1|NONO|NONO	980	+	5.654931	1.6982498	-1.0	-1.0
chr16	85241288	85241473	ENSG00000131149.18|GSE1|NONO|NONO	926	+	5.637907	1.1328927	-1.0	-1.0
chr16	85181122	85182667	ENSG00000131149.18|GSE1|NONO|NONO	970	+	5.461863	1.5301559	-1.0	-1.0
chr16	85214413	85214533	ENSG00000131149.18|GSE1|NONO|NONO	905	+	5.5234246	1.0235704	-1.0	-1.0
chr16	85284523	85284643	ENSG00000131149.18|GSE1|NONO|NONO	914	+	5.534728	1.0663247	-1.0	-1.0
chr16	85271383	85271753	ENSG00000131149.18|GSE1|NONO|NONO	951	+	5.875314	1.3132252	-1.0	-1.0
chr16	85368789	85369224	ENSG00000131149.18|GSE1|NONO|NONO	956	+	5.4624043	1.3595924	-1.0	-1.0
chr16	85241108	85241258	ENSG00000131149.18|GSE1|NONO|NONO	931	+	5.7132196	1.1606451	-1.0	-1.0
chr16	85529494	85529874	ENSG00000131149.18|GSE1|NONO|NONO	960	+	5.215426	1.3948518	-1.0	-1.0
chr16	85250338	85250553	ENSG00000131149.18|GSE1|NONO|NONO	941	+	5.779833	1.2327505	-1.0	-1.0
chr16	85258018	85258233	ENSG00000131149.18|GSE1|NONO|NONO	955	+	5.9414234	1.35037	-1.0	-1.0
chr16	85206653	85206958	ENSG00000131149.18|GSE1|NONO|NONO	941	+	5.632514	1.2305989	-1.0	-1.0
chr16	85266403	85267133	ENSG00000131149.18|GSE1|NONO|NONO	952	+	5.3755383	1.3157074	-1.0	-1.0
chr16	85431859	85432119	ENSG00000131149.18|GSE1|NONO|NONO	960	+	5.1397457	1.3946221	-1.0	-1.0
chr16	85497189	85497424	ENSG00000131149.18|GSE1|NONO|NONO	963	+	6.107266	1.4330648	-1.0	-1.0
chr16	85211888	85212163	ENSG00000131149.18|GSE1|NONO|NONO	953	+	5.8974476	1.3289473	-1.0	-1.0
chr16	85454074	85454749	ENSG00000131149.18|GSE1|NONO|NONO	953	+	5.6954923	1.3248909	-1.0	-1.0
chr16	85211548	85211843	ENSG00000131149.18|GSE1|NONO|NONO	962	+	6.0577416	1.4168277	-1.0	-1.0
chr16	85212518	85212853	ENSG00000131149.18|GSE1|NONO|NONO	931	+	5.6756573	1.1631781	-1.0	-1.0
chr16	85456619	85456989	ENSG00000131149.18|GSE1|NONO|NONO	960	+	5.348501	1.4030604	-1.0	-1.0
chr16	85474759	85475774	ENSG00000131149.18|GSE1|NONO|NONO	986	+	4.961828	1.862091	-1.0	-1.0
chr16	85552709	85552924	ENSG00000131149.18|GSE1|NONO|NONO	946	+	3.8327734	1.2643206	-1.0	-1.0
chr16	85427774	85427954	ENSG00000131149.18|GSE1|NONO|NONO	944	+	5.7993884	1.2499977	-1.0	-1.0
chr16	85293608	85293733	ENSG00000131149.18|GSE1|NONO|NONO	910	+	5.4945297	1.0440729	-1.0	-1.0
chr16	85417684	85417809	ENSG00000131149.18|GSE1|NONO|NONO	933	+	5.6833673	1.1734115	-1.0	-1.0
chr16	85199768	85199903	ENSG00000131149.18|GSE1|NONO|NONO	921	+	3.6136463	1.1043628	-1.0	-1.0
chr16	85559188	85559953	ENSG00000131149.18|GSE1|NONO|NONO	953	+	2.9595764	1.3282512	-1.0	-1.0
chr16	85444289	85448654	ENSG00000131149.18|GSE1|NONO|NONO	975	+	5.400689	1.6080179	-1.0	-1.0
chr16	85174167	85174487	ENSG00000131149.18|GSE1|NONO|NONO	952	+	5.8957915	1.3191514	-1.0	-1.0
chr16	85202943	85203733	ENSG00000131149.18|GSE1|NONO|NONO	962	+	5.4704394	1.4159005	-1.0	-1.0
chr16	85265828	85266123	ENSG00000131149.18|GSE1|NONO|NONO	948	+	5.8412557	1.2838027	-1.0	-1.0
chr16	85249893	85250258	ENSG00000131149.18|GSE1|NONO|NONO	955	+	5.937203	1.3503451	-1.0	-1.0
chr16	85550949	85551469	ENSG00000131149.18|GSE1|NONO|NONO	938	+	3.7063267	1.2064638	-1.0	-1.0
chr16	85545549	85545659	ENSG00000131149.18|GSE1|NONO|NONO	907	+	5.4762173	1.0335871	-1.0	-1.0
chr16	85266123	85266368	ENSG00000131149.18|GSE1|NONO|NONO	944	+	5.1013875	1.2491404	-1.0	-1.0
chr16	85451689	85453104	ENSG00000131149.18|GSE1|NONO|NONO	974	+	5.4749346	1.591611	-1.0	-1.0
chr16	85402724	85403029	ENSG00000131149.18|GSE1|NONO|NONO	929	+	4.5910363	1.1504871	-1.0	-1.0
chr16	85528339	85528439	ENSG00000131149.18|GSE1|NONO|NONO	922	+	5.602837	1.1089535	-1.0	-1.0
chr16	85601248	85603518	ENSG00000131149.18|GSE1|NONO|NONO	985	+	3.66823	1.8364056	-1.0	-1.0
chr16	85261213	85261733	ENSG00000131149.18|GSE1|NONO|NONO	951	+	5.507412	1.3082525	-1.0	-1.0
chr16	85440224	85441404	ENSG00000131149.18|GSE1|NONO|NONO	974	+	4.94286	1.5925719	-1.0	-1.0
chr16	85227983	85228098	ENSG00000131149.18|GSE1|NONO|NONO	918	+	5.574214	1.0882804	-1.0	-1.0
chr16	85176842	85177102	ENSG00000131149.18|GSE1|NONO|NONO	937	+	5.7437625	1.2020662	-1.0	-1.0
chr16	85236943	85237053	ENSG00000131149.18|GSE1|NONO|NONO	912	+	5.524912	1.0548728	-1.0	-1.0
chr16	85400014	85400169	ENSG00000131149.18|GSE1|NONO|NONO	909	+	5.4942117	1.043082	-1.0	-1.0
chr16	85542069	85542799	ENSG00000131149.18|GSE1|NONO|NONO	961	+	3.938721	1.4036367	-1.0	-1.0
chr16	85417194	85417294	ENSG00000131149.18|GSE1|NONO|NONO	906	+	5.4913135	1.0284947	-1.0	-1.0
chr16	85418234	85418349	ENSG00000131149.18|GSE1|NONO|NONO	919	+	5.6336327	1.0926871	-1.0	-1.0
chr16	85171842	85172272	ENSG00000131149.18|GSE1|NONO|NONO	966	+	5.1295037	1.4738284	-1.0	-1.0
chr16	85391624	85392024	ENSG00000131149.18|GSE1|NONO|NONO	985	+	5.868308	1.8170813	-1.0	-1.0
chr16	85187633	85188393	ENSG00000131149.18|GSE1|NONO|NONO	949	+	4.75545	1.2933507	-1.0	-1.0
chr16	85198313	85198703	ENSG00000131149.18|GSE1|NONO|NONO	951	+	5.023078	1.3058921	-1.0	-1.0
chr16	85282743	85282993	ENSG00000131149.18|GSE1|NONO|NONO	948	+	5.8475337	1.2798426	-1.0	-1.0
chr16	85227608	85227878	ENSG00000131149.18|GSE1|NONO|NONO	932	+	5.61408	1.1667396	-1.0	-1.0
chr16	85192673	85192783	ENSG00000131149.18|GSE1|NONO|NONO	931	+	5.689328	1.160987	-1.0	-1.0
chr16	85592308	85595658	ENSG00000131149.18|GSE1|NONO|NONO	998	+	4.2931066	2.730841	-1.0	-1.0
chr16	85453429	85453994	ENSG00000131149.18|GSE1|NONO|NONO	954	+	5.301476	1.33572	-1.0	-1.0
chr16	85504614	85508184	ENSG00000131149.18|GSE1|NONO|NONO	992	+	5.0112543	2.104745	-1.0	-1.0
chr16	85243263	85243518	ENSG00000131149.18|GSE1|NONO|NONO	948	+	5.605432	1.2811898	-1.0	-1.0
chr16	85504494	85504599	ENSG00000131149.18|GSE1|NONO|NONO	914	+	3.7643201	1.0677744	-1.0	-1.0
chr16	85546474	85547299	ENSG00000131149.18|GSE1|NONO|NONO	959	+	5.14813	1.3914118	-1.0	-1.0
chr16	85609913	85611403	ENSG00000131149.18|GSE1|NONO|NONO	995	+	4.5890417	2.275797	-1.0	-1.0
chr16	85611531	85613151	ENSG00000131149.18|GSE1|NONO|NONO	995	+	5.3058996	2.313779	-1.0	-1.0
chr16	85296893	85297023	ENSG00000131149.18|GSE1|NONO|NONO	913	+	5.612193	1.0598758	-1.0	-1.0
chr16	85436274	85439739	ENSG00000131149.18|GSE1|NONO|NONO	978	+	5.387101	1.6557196	-1.0	-1.0
chr16	85432124	85433199	ENSG00000131149.18|GSE1|NONO|NONO	955	+	4.576377	1.3450103	-1.0	-1.0
chr16	85254883	85255113	ENSG00000131149.18|GSE1|NONO|NONO	942	+	5.818176	1.2341748	-1.0	-1.0
chr16	85284648	85284828	ENSG00000131149.18|GSE1|NONO|NONO	932	+	5.721851	1.168188	-1.0	-1.0
chr16	85317178	85317328	ENSG00000131149.18|GSE1|NONO|NONO	913	+	5.563458	1.0596662	-1.0	-1.0
chr16	85252923	85253058	ENSG00000131149.18|GSE1|NONO|NONO	946	+	5.8785825	1.2657952	-1.0	-1.0
chr16	85284647	85284832	ENSG00000179219.5|LINC00311|NONO|NONO	931	+	5.711161	1.1599323	-1.0	-1.0
chr16	85285162	85285397	ENSG00000179219.5|LINC00311|NONO|NONO	951	+	5.9141226	1.313809	-1.0	-1.0
chr16	85283557	85283777	ENSG00000179219.5|LINC00311|NONO|NONO	912	+	5.5171957	1.0579387	-1.0	-1.0
chr16	85283302	85283532	ENSG00000179219.5|LINC00311|NONO|NONO	957	+	5.941329	1.368593	-1.0	-1.0
chr16	85284522	85284642	ENSG00000179219.5|LINC00311|NONO|NONO	914	+	5.534728	1.0663247	-1.0	-1.0
chr16	85489942	85490831	ENSG00000278716.1|AC133540.1|NONO|NONO	993	+	5.383473	2.170626	-1.0	-1.0
chr16	85489812	85489942	ENSG00000278716.1|AC133540.1|NONO|NONO	919	+	3.1405864	1.0894905	-1.0	-1.0
chr16	85592310	85595660	ENSG00000260417.1|AC092127.1|NONO|NONO	998	+	4.2995396	2.7351165	-1.0	-1.0
chr16	87279098	87279348	ENSG00000260456.6|C16orf95|NONO|NONO	919	-	5.591888	1.0903405	-1.0	-1.0
chr16	87217523	87217653	ENSG00000260456.6|C16orf95|NONO|NONO	917	-	5.6075826	1.0821882	-1.0	-1.0
chr16	87293682	87293817	ENSG00000260456.6|C16orf95|NONO|NONO	924	-	5.610289	1.1185282	-1.0	-1.0
chr16	87297597	87297822	ENSG00000260456.6|C16orf95|NONO|NONO	942	-	5.872623	1.2340165	-1.0	-1.0
chr16	87274068	87274178	ENSG00000260456.6|C16orf95|NONO|NONO	909	-	5.5059724	1.0416297	-1.0	-1.0
chr16	87298167	87298377	ENSG00000260456.6|C16orf95|NONO|NONO	951	-	5.915317	1.3056136	-1.0	-1.0
chr16	87278093	87278193	ENSG00000260456.6|C16orf95|NONO|NONO	906	-	5.6222396	1.0288471	-1.0	-1.0
chr16	87298497	87298697	ENSG00000260456.6|C16orf95|NONO|NONO	951	-	5.950204	1.3099651	-1.0	-1.0
chr16	87278233	87278423	ENSG00000260456.6|C16orf95|NONO|NONO	945	-	5.926256	1.2608721	-1.0	-1.0
chr16	87278234	87278424	ENSG00000261697.5|AC010531.4|NONO|NONO	946	-	5.9282093	1.2645013	-1.0	-1.0
chr16	87278094	87278194	ENSG00000261697.5|AC010531.4|NONO|NONO	906	-	5.6222396	1.0289615	-1.0	-1.0
chr16	87279099	87279349	ENSG00000261697.5|AC010531.4|NONO|NONO	917	-	5.579058	1.083292	-1.0	-1.0
chr16	87274069	87274179	ENSG00000261697.5|AC010531.4|NONO|NONO	912	-	5.524912	1.0548728	-1.0	-1.0
chr16	87364586	87364736	ENSG00000103264.17|FBXO31|NONO|NONO	905	-	5.4832134	1.0231681	-1.0	-1.0
chr16	87338704	87338804	ENSG00000103264.17|FBXO31|NONO|NONO	905	-	5.465574	1.0244479	-1.0	-1.0
chr16	87392827	87393052	ENSG00000140941.12|MAP1LC3B|NONO|NONO	915	+	5.5410857	1.0685946	-1.0	-1.0
chr16	87393117	87393272	ENSG00000140941.12|MAP1LC3B|NONO|NONO	930	+	5.672706	1.157293	-1.0	-1.0
chr16	87491261	87491431	ENSG00000140948.11|ZCCHC14|NONO|NONO	916	-	5.5501614	1.0753943	-1.0	-1.0
chr16	87483646	87483751	ENSG00000140948.11|ZCCHC14|NONO|NONO	914	-	5.532834	1.0662912	-1.0	-1.0
chr16	87490741	87491141	ENSG00000140948.11|ZCCHC14|NONO|NONO	969	-	6.101804	1.5112113	-1.0	-1.0
chr16	87704617	87704762	ENSG00000104731.13|KLHDC4|NONO|NONO	920	-	5.577946	1.0991937	-1.0	-1.0
chr16	87740838	87740964	ENSG00000104731.13|KLHDC4|NONO|NONO	973	-	4.265341	1.5678754	-1.0	-1.0
chr16	87719828	87721068	ENSG00000104731.13|KLHDC4|NONO|NONO	948	-	5.141111	1.2862066	-1.0	-1.0
chr16	87722333	87722738	ENSG00000104731.13|KLHDC4|NONO|NONO	922	-	5.6078305	1.1075659	-1.0	-1.0
chr16	87739631	87740823	ENSG00000104731.13|KLHDC4|NONO|NONO	988	-	5.112479	1.9256829	-1.0	-1.0
chr16	87707527	87707642	ENSG00000104731.13|KLHDC4|NONO|NONO	927	-	5.6412706	1.1350663	-1.0	-1.0
chr16	87727484	87727594	ENSG00000104731.13|KLHDC4|NONO|NONO	936	-	5.742697	1.1966052	-1.0	-1.0
chr16	87705207	87705832	ENSG00000104731.13|KLHDC4|NONO|NONO	952	-	5.3867207	1.3214607	-1.0	-1.0
chr16	87725633	87725863	ENSG00000104731.13|KLHDC4|NONO|NONO	949	-	5.839521	1.2946844	-1.0	-1.0
chr16	87713968	87714158	ENSG00000104731.13|KLHDC4|NONO|NONO	942	-	5.7770424	1.2378356	-1.0	-1.0
chr16	87709969	87710189	ENSG00000104731.13|KLHDC4|NONO|NONO	939	-	5.7650914	1.2127777	-1.0	-1.0
chr16	87727214	87727414	ENSG00000104731.13|KLHDC4|NONO|NONO	920	-	5.331977	1.0955106	-1.0	-1.0
chr16	87701852	87701957	ENSG00000104731.13|KLHDC4|NONO|NONO	918	-	5.599488	1.0884674	-1.0	-1.0
chr16	87735021	87735201	ENSG00000104731.13|KLHDC4|NONO|NONO	934	-	3.8078778	1.1800119	-1.0	-1.0
chr16	87737866	87738111	ENSG00000104731.13|KLHDC4|NONO|NONO	964	-	4.5462313	1.4426289	-1.0	-1.0
chr16	87742834	87742934	ENSG00000104731.13|KLHDC4|NONO|NONO	904	-	3.6560626	1.0185317	-1.0	-1.0
chr16	87733331	87733436	ENSG00000104731.13|KLHDC4|NONO|NONO	918	-	3.132749	1.0874214	-1.0	-1.0
chr16	87707392	87707502	ENSG00000104731.13|KLHDC4|NONO|NONO	912	-	5.5126653	1.0573688	-1.0	-1.0
chr16	87705837	87707142	ENSG00000104731.13|KLHDC4|NONO|NONO	970	-	5.043364	1.5178387	-1.0	-1.0
chr16	87742988	87743044	ENSG00000104731.13|KLHDC4|NONO|NONO	970	-	6.1473894	1.520192	-1.0	-1.0
chr16	87744754	87746054	ENSG00000104731.13|KLHDC4|NONO|NONO	960	-	3.833109	1.3946108	-1.0	-1.0
chr16	87723303	87723498	ENSG00000104731.13|KLHDC4|NONO|NONO	919	-	5.5980787	1.0889728	-1.0	-1.0
chr16	87746424	87748672	ENSG00000104731.13|KLHDC4|NONO|NONO	981	-	4.2953224	1.7298199	-1.0	-1.0
chr16	87734346	87735011	ENSG00000104731.13|KLHDC4|NONO|NONO	985	-	5.3345194	1.8246555	-1.0	-1.0
chr16	87701142	87701497	ENSG00000104731.13|KLHDC4|NONO|NONO	937	-	5.090051	1.2019056	-1.0	-1.0
chr16	87707147	87707377	ENSG00000104731.13|KLHDC4|NONO|NONO	935	-	4.53283	1.1883198	-1.0	-1.0
chr16	87740964	87741499	ENSG00000104731.13|KLHDC4|NONO|NONO	977	-	4.2801437	1.6351484	-1.0	-1.0
chr16	87708080	87708310	ENSG00000104731.13|KLHDC4|NONO|NONO	962	-	6.014587	1.4235562	-1.0	-1.0
chr16	87725923	87726098	ENSG00000104731.13|KLHDC4|NONO|NONO	947	-	4.335493	1.2771701	-1.0	-1.0
chr16	87707647	87707757	ENSG00000104731.13|KLHDC4|NONO|NONO	918	-	5.560618	1.0882237	-1.0	-1.0
chr16	87703977	87704337	ENSG00000104731.13|KLHDC4|NONO|NONO	947	-	5.213654	1.2787861	-1.0	-1.0
chr16	87724853	87725068	ENSG00000104731.13|KLHDC4|NONO|NONO	913	-	5.525268	1.0582945	-1.0	-1.0
chr16	87723003	87723228	ENSG00000104731.13|KLHDC4|NONO|NONO	937	-	5.454702	1.2020456	-1.0	-1.0
chr16	87731511	87731666	ENSG00000104731.13|KLHDC4|NONO|NONO	925	-	4.46143	1.127351	-1.0	-1.0
chr16	87737131	87737286	ENSG00000104731.13|KLHDC4|NONO|NONO	938	-	4.681414	1.2063822	-1.0	-1.0
chr16	87700972	87701077	ENSG00000104731.13|KLHDC4|NONO|NONO	915	-	3.7253284	1.0682242	-1.0	-1.0
chr16	87705052	87705202	ENSG00000104731.13|KLHDC4|NONO|NONO	951	-	5.678525	1.3136739	-1.0	-1.0
chr16	87722018	87722128	ENSG00000104731.13|KLHDC4|NONO|NONO	922	-	5.605944	1.1084063	-1.0	-1.0
chr16	87733456	87733616	ENSG00000104731.13|KLHDC4|NONO|NONO	929	-	4.0066986	1.1460342	-1.0	-1.0
chr16	87701657	87701777	ENSG00000104731.13|KLHDC4|NONO|NONO	909	-	3.683951	1.0432932	-1.0	-1.0
chr16	87698722	87698847	ENSG00000104731.13|KLHDC4|NONO|NONO	922	-	5.6072826	1.1081034	-1.0	-1.0
chr16	87709844	87709954	ENSG00000104731.13|KLHDC4|NONO|NONO	909	-	5.5186133	1.0417379	-1.0	-1.0
chr16	87738116	87738546	ENSG00000104731.13|KLHDC4|NONO|NONO	976	-	3.7448056	1.6241004	-1.0	-1.0
chr16	87741539	87741674	ENSG00000104731.13|KLHDC4|NONO|NONO	933	-	3.2986178	1.1748056	-1.0	-1.0
chr16	87742174	87742274	ENSG00000104731.13|KLHDC4|NONO|NONO	908	-	5.56101	1.0364153	-1.0	-1.0
chr16	87758358	87758458	ENSG00000104731.13|KLHDC4|NONO|NONO	925	-	5.6213126	1.1243583	-1.0	-1.0
chr16	87735461	87735576	ENSG00000104731.13|KLHDC4|NONO|NONO	916	-	5.555123	1.0750105	-1.0	-1.0
chr16	87727064	87727204	ENSG00000104731.13|KLHDC4|NONO|NONO	909	-	5.494094	1.0432699	-1.0	-1.0
chr16	87735681	87736751	ENSG00000104731.13|KLHDC4|NONO|NONO	988	-	4.3477407	1.9282168	-1.0	-1.0
chr16	87702157	87702257	ENSG00000104731.13|KLHDC4|NONO|NONO	914	-	5.523485	1.0636979	-1.0	-1.0
chr16	87721653	87721983	ENSG00000104731.13|KLHDC4|NONO|NONO	973	-	5.8995	1.5607256	-1.0	-1.0
chr16	87732641	87732806	ENSG00000104731.13|KLHDC4|NONO|NONO	922	-	3.5447598	1.1067972	-1.0	-1.0
chr16	87703602	87703922	ENSG00000104731.13|KLHDC4|NONO|NONO	922	-	5.5976896	1.1100247	-1.0	-1.0
chr16	87750281	87750386	ENSG00000104731.13|KLHDC4|NONO|NONO	912	-	5.511032	1.0538822	-1.0	-1.0
chr16	87704852	87705042	ENSG00000104731.13|KLHDC4|NONO|NONO	927	-	4.377774	1.1352782	-1.0	-1.0
chr16	87742499	87742779	ENSG00000104731.13|KLHDC4|NONO|NONO	948	-	3.5222917	1.2843524	-1.0	-1.0
chr16	87722783	87722913	ENSG00000104731.13|KLHDC4|NONO|NONO	929	-	5.701691	1.150561	-1.0	-1.0
chr16	87739868	87740581	ENSG00000260671.2|AC010536.2|NONO|NONO	982	-	4.8321548	1.7496086	-1.0	-1.0
chr16	87742836	87743126	ENSG00000260671.2|AC010536.2|NONO|NONO	941	-	3.7924047	1.2319798	-1.0	-1.0
chr16	87747576	87747701	ENSG00000260671.2|AC010536.2|NONO|NONO	991	-	5.428686	2.0281992	-1.0	-1.0
chr16	87740691	87741501	ENSG00000260671.2|AC010536.2|NONO|NONO	976	-	4.122083	1.618036	-1.0	-1.0
chr16	87741541	87741671	ENSG00000260671.2|AC010536.2|NONO|NONO	935	-	3.3314	1.1904336	-1.0	-1.0
chr16	87739770	87739868	ENSG00000260671.2|AC010536.2|NONO|NONO	987	-	4.6532917	1.8791112	-1.0	-1.0
chr16	87742501	87742776	ENSG00000260671.2|AC010536.2|NONO|NONO	949	-	3.509267	1.2956127	-1.0	-1.0
chr16	87740581	87740686	ENSG00000260671.2|AC010536.2|NONO|NONO	995	-	6.9995613	2.340378	-1.0	-1.0
chr16	87744751	87746056	ENSG00000260671.2|AC010536.2|NONO|NONO	959	-	3.8117406	1.3858278	-1.0	-1.0
chr16	87746426	87747571	ENSG00000260671.2|AC010536.2|NONO|NONO	984	-	4.332004	1.7989047	-1.0	-1.0
chr16	87853884	87854149	ENSG00000103257.8|SLC7A5|NONO|NONO	943	-	5.817683	1.243232	-1.0	-1.0
chr16	87851055	87851190	ENSG00000103257.8|SLC7A5|NONO|NONO	939	-	5.7434363	1.2141666	-1.0	-1.0
chr16	87867249	87867379	ENSG00000103257.8|SLC7A5|NONO|NONO	903	-	5.4496875	1.0142748	-1.0	-1.0
chr16	87845545	87847790	ENSG00000103257.8|SLC7A5|NONO|NONO	970	-	5.320605	1.5236756	-1.0	-1.0
chr16	87854504	87854604	ENSG00000103257.8|SLC7A5|NONO|NONO	902	-	5.439463	1.0076736	-1.0	-1.0
chr16	87868284	87868439	ENSG00000103257.8|SLC7A5|NONO|NONO	918	-	3.745533	1.0875243	-1.0	-1.0
chr16	87862659	87863009	ENSG00000103257.8|SLC7A5|NONO|NONO	978	-	5.4507513	1.6622795	-1.0	-1.0
chr16	87863639	87863799	ENSG00000103257.8|SLC7A5|NONO|NONO	926	-	5.6186633	1.1298585	-1.0	-1.0
chr16	87849280	87849415	ENSG00000103257.8|SLC7A5|NONO|NONO	911	-	3.723351	1.0518788	-1.0	-1.0
chr16	87842225	87842325	ENSG00000103257.8|SLC7A5|NONO|NONO	902	-	5.439463	1.0076736	-1.0	-1.0
chr16	87854609	87854894	ENSG00000103257.8|SLC7A5|NONO|NONO	928	-	5.3392787	1.1398333	-1.0	-1.0
chr16	87854904	87855509	ENSG00000103257.8|SLC7A5|NONO|NONO	941	-	5.3603506	1.2304796	-1.0	-1.0
chr16	87849975	87850180	ENSG00000103257.8|SLC7A5|NONO|NONO	938	-	5.74336	1.2046565	-1.0	-1.0
chr16	87864419	87864589	ENSG00000103257.8|SLC7A5|NONO|NONO	940	-	5.76653	1.2221503	-1.0	-1.0
chr16	87856279	87856604	ENSG00000103257.8|SLC7A5|NONO|NONO	935	-	4.827282	1.1871918	-1.0	-1.0
chr16	87851260	87851530	ENSG00000103257.8|SLC7A5|NONO|NONO	959	-	4.5080132	1.3839192	-1.0	-1.0
chr16	87848190	87849015	ENSG00000103257.8|SLC7A5|NONO|NONO	981	-	6.130961	1.7317921	-1.0	-1.0
chr16	87852954	87853059	ENSG00000103257.8|SLC7A5|NONO|NONO	919	-	5.5620127	1.0892248	-1.0	-1.0
chr16	87861594	87861794	ENSG00000103257.8|SLC7A5|NONO|NONO	947	-	4.690821	1.2786031	-1.0	-1.0
chr16	87849825	87849960	ENSG00000103257.8|SLC7A5|NONO|NONO	952	-	5.4337234	1.3153045	-1.0	-1.0
chr16	87861074	87861299	ENSG00000103257.8|SLC7A5|NONO|NONO	936	-	5.719238	1.1952312	-1.0	-1.0
chr16	87867694	87867829	ENSG00000103257.8|SLC7A5|NONO|NONO	910	-	3.6947148	1.0472765	-1.0	-1.0
chr16	87858969	87859094	ENSG00000103257.8|SLC7A5|NONO|NONO	914	-	5.529762	1.0660335	-1.0	-1.0
chr16	87860789	87860974	ENSG00000103257.8|SLC7A5|NONO|NONO	952	-	5.676217	1.3223422	-1.0	-1.0
chr16	87856614	87856839	ENSG00000103257.8|SLC7A5|NONO|NONO	955	-	5.900812	1.3422022	-1.0	-1.0
chr16	87861304	87861469	ENSG00000103257.8|SLC7A5|NONO|NONO	935	-	4.8233786	1.1883153	-1.0	-1.0
chr16	87856069	87856209	ENSG00000103257.8|SLC7A5|NONO|NONO	908	-	5.523081	1.0361857	-1.0	-1.0
chr16	87847805	87848160	ENSG00000103257.8|SLC7A5|NONO|NONO	974	-	5.980776	1.5780905	-1.0	-1.0
chr16	87842965	87843230	ENSG00000103257.8|SLC7A5|NONO|NONO	945	-	5.8041043	1.2594788	-1.0	-1.0
chr16	87843660	87845520	ENSG00000103257.8|SLC7A5|NONO|NONO	969	-	5.6272616	1.5111514	-1.0	-1.0
chr16	87843465	87843640	ENSG00000103257.8|SLC7A5|NONO|NONO	941	-	5.148694	1.2300578	-1.0	-1.0
chr16	87842370	87842510	ENSG00000103257.8|SLC7A5|NONO|NONO	921	-	5.5864687	1.1035076	-1.0	-1.0
chr16	87859309	87859434	ENSG00000103257.8|SLC7A5|NONO|NONO	913	-	5.5267854	1.0588291	-1.0	-1.0
chr16	87850840	87851050	ENSG00000103257.8|SLC7A5|NONO|NONO	917	-	3.4055946	1.0815327	-1.0	-1.0
chr16	87855574	87856064	ENSG00000103257.8|SLC7A5|NONO|NONO	937	-	5.7393436	1.2036982	-1.0	-1.0
chr16	87858329	87858519	ENSG00000103257.8|SLC7A5|NONO|NONO	949	-	4.4339137	1.2964412	-1.0	-1.0
chr16	87863289	87863484	ENSG00000103257.8|SLC7A5|NONO|NONO	947	-	5.288947	1.273185	-1.0	-1.0
chr16	87862429	87862654	ENSG00000103257.8|SLC7A5|NONO|NONO	913	-	5.5261164	1.0615151	-1.0	-1.0
chr16	87841560	87841755	ENSG00000103257.8|SLC7A5|NONO|NONO	922	-	5.5964046	1.1083415	-1.0	-1.0
chr16	87849530	87849820	ENSG00000103257.8|SLC7A5|NONO|NONO	923	-	5.6221743	1.1159872	-1.0	-1.0
chr16	87850490	87850780	ENSG00000103257.8|SLC7A5|NONO|NONO	947	-	4.9670815	1.2790068	-1.0	-1.0
chr16	87858709	87858819	ENSG00000103257.8|SLC7A5|NONO|NONO	908	-	5.4848776	1.0375313	-1.0	-1.0
chr16	87850185	87850480	ENSG00000103257.8|SLC7A5|NONO|NONO	949	-	5.8387313	1.2882826	-1.0	-1.0
chr16	87856904	87857139	ENSG00000103257.8|SLC7A5|NONO|NONO	966	-	5.320496	1.4687892	-1.0	-1.0
chr16	87858019	87858204	ENSG00000103257.8|SLC7A5|NONO|NONO	939	-	5.376101	1.213903	-1.0	-1.0
chr16	87852219	87852319	ENSG00000103257.8|SLC7A5|NONO|NONO	914	-	5.523485	1.0636979	-1.0	-1.0
chr16	87842000	87842125	ENSG00000103257.8|SLC7A5|NONO|NONO	930	-	5.6598177	1.152289	-1.0	-1.0
chr16	88039646	88039756	ENSG00000172530.20|BANP|NONO|NONO	906	+	5.478472	1.02817	-1.0	-1.0
chr16	88021412	88021607	ENSG00000172530.20|BANP|NONO|NONO	934	+	5.730389	1.1798183	-1.0	-1.0
chr16	88019642	88019822	ENSG00000172530.20|BANP|NONO|NONO	942	+	5.7979217	1.2354704	-1.0	-1.0
chr16	88057676	88057971	ENSG00000172530.20|BANP|NONO|NONO	950	+	5.9108562	1.3020183	-1.0	-1.0
chr16	88023027	88023127	ENSG00000172530.20|BANP|NONO|NONO	906	+	5.4913135	1.0284947	-1.0	-1.0
chr16	88058931	88059031	ENSG00000172530.20|BANP|NONO|NONO	905	+	5.465574	1.0244479	-1.0	-1.0
chr16	88020542	88020722	ENSG00000172530.20|BANP|NONO|NONO	924	+	5.686071	1.1185565	-1.0	-1.0
chr16	88038476	88038806	ENSG00000172530.20|BANP|NONO|NONO	931	+	5.7217793	1.1583802	-1.0	-1.0
chr16	87995544	87995699	ENSG00000172530.20|BANP|NONO|NONO	921	+	5.61347	1.104052	-1.0	-1.0
chr16	88018852	88018982	ENSG00000172530.20|BANP|NONO|NONO	906	+	5.5073376	1.0281241	-1.0	-1.0
chr16	88038916	88039026	ENSG00000172530.20|BANP|NONO|NONO	903	+	4.2524004	1.015446	-1.0	-1.0
chr16	88023862	88024017	ENSG00000172530.20|BANP|NONO|NONO	911	+	5.523778	1.0511509	-1.0	-1.0
chr16	88059981	88060121	ENSG00000172530.20|BANP|NONO|NONO	926	+	5.6770754	1.131194	-1.0	-1.0
chr16	88076252	88076437	ENSG00000172530.20|BANP|NONO|NONO	936	+	5.739551	1.1905227	-1.0	-1.0
chr16	87985049	87985249	ENSG00000172530.20|BANP|NONO|NONO	956	+	5.9583187	1.3542892	-1.0	-1.0
chr16	88057496	88057676	ENSG00000172530.20|BANP|NONO|NONO	922	+	5.5879006	1.1061957	-1.0	-1.0
chr16	88038136	88038336	ENSG00000172530.20|BANP|NONO|NONO	940	+	5.7753496	1.2230337	-1.0	-1.0
chr16	88059636	88059811	ENSG00000172530.20|BANP|NONO|NONO	931	+	5.6840286	1.1603355	-1.0	-1.0
chr16	88073542	88073697	ENSG00000172530.20|BANP|NONO|NONO	914	+	5.532858	1.0680202	-1.0	-1.0
chr16	87957729	87957829	ENSG00000172530.20|BANP|NONO|NONO	905	+	5.529827	1.0226777	-1.0	-1.0
chr16	88067062	88067172	ENSG00000172530.20|BANP|NONO|NONO	906	+	5.5041347	1.0284947	-1.0	-1.0
chr16	87954908	87955073	ENSG00000172530.20|BANP|NONO|NONO	918	+	5.576711	1.0839938	-1.0	-1.0
chr16	88020892	88021222	ENSG00000172530.20|BANP|NONO|NONO	929	+	5.662056	1.1481909	-1.0	-1.0
chr16	88057081	88057276	ENSG00000172530.20|BANP|NONO|NONO	950	+	4.2898254	1.2970232	-1.0	-1.0
chr16	87951865	87952060	ENSG00000172530.20|BANP|NONO|NONO	923	+	5.6096215	1.1147375	-1.0	-1.0
chr16	88485213	88485468	ENSG00000179588.8|ZFPM1|NONO|NONO	954	+	5.741522	1.3399473	-1.0	-1.0
chr16	88521891	88523001	ENSG00000179588.8|ZFPM1|NONO|NONO	981	+	4.2720194	1.7105238	-1.0	-1.0
chr16	88501394	88503234	ENSG00000179588.8|ZFPM1|NONO|NONO	990	+	5.1450496	1.9916081	-1.0	-1.0
chr16	88483343	88483523	ENSG00000179588.8|ZFPM1|NONO|NONO	916	+	5.5506353	1.0758915	-1.0	-1.0
chr16	88497479	88501094	ENSG00000179588.8|ZFPM1|NONO|NONO	989	+	5.124303	1.9596269	-1.0	-1.0
chr16	88516152	88516646	ENSG00000179588.8|ZFPM1|NONO|NONO	987	+	4.402226	1.8725176	-1.0	-1.0
chr16	88528238	88528473	ENSG00000179588.8|ZFPM1|NONO|NONO	961	+	5.26474	1.4094826	-1.0	-1.0
chr16	88514189	88514354	ENSG00000179588.8|ZFPM1|NONO|NONO	917	+	4.768621	1.0832691	-1.0	-1.0
chr16	88485528	88485868	ENSG00000179588.8|ZFPM1|NONO|NONO	929	+	5.1639996	1.1509218	-1.0	-1.0
chr16	88513959	88514184	ENSG00000179588.8|ZFPM1|NONO|NONO	963	+	5.322883	1.4325638	-1.0	-1.0
chr16	88468148	88468368	ENSG00000179588.8|ZFPM1|NONO|NONO	969	+	6.146434	1.5049788	-1.0	-1.0
chr16	88514530	88516112	ENSG00000179588.8|ZFPM1|NONO|NONO	983	+	4.8513308	1.7639201	-1.0	-1.0
chr16	88505054	88506209	ENSG00000179588.8|ZFPM1|NONO|NONO	984	+	5.2986774	1.7997096	-1.0	-1.0
chr16	88492209	88493139	ENSG00000179588.8|ZFPM1|NONO|NONO	993	+	5.4138336	2.1827714	-1.0	-1.0
chr16	88470813	88472338	ENSG00000179588.8|ZFPM1|NONO|NONO	985	+	5.7834983	1.8179711	-1.0	-1.0
chr16	88479843	88481443	ENSG00000179588.8|ZFPM1|NONO|NONO	977	+	5.5370345	1.6382662	-1.0	-1.0
chr16	88460928	88463033	ENSG00000179588.8|ZFPM1|NONO|NONO	988	+	5.032318	1.9142365	-1.0	-1.0
chr16	88528878	88529043	ENSG00000179588.8|ZFPM1|NONO|NONO	921	+	5.611231	1.1000614	-1.0	-1.0
chr16	88529808	88529923	ENSG00000179588.8|ZFPM1|NONO|NONO	908	+	5.573129	1.0338688	-1.0	-1.0
chr16	88530058	88530183	ENSG00000179588.8|ZFPM1|NONO|NONO	923	+	5.61914	1.1147258	-1.0	-1.0
chr16	88477363	88477473	ENSG00000179588.8|ZFPM1|NONO|NONO	936	+	3.9413872	1.1915916	-1.0	-1.0
chr16	88493139	88493474	ENSG00000179588.8|ZFPM1|NONO|NONO	958	+	4.892914	1.3736655	-1.0	-1.0
chr16	88483553	88485213	ENSG00000179588.8|ZFPM1|NONO|NONO	974	+	5.187425	1.5854588	-1.0	-1.0
chr16	88529123	88529223	ENSG00000179588.8|ZFPM1|NONO|NONO	914	+	5.584931	1.0658895	-1.0	-1.0
chr16	88521021	88521551	ENSG00000179588.8|ZFPM1|NONO|NONO	981	+	4.7255454	1.7116643	-1.0	-1.0
chr16	88527901	88528026	ENSG00000179588.8|ZFPM1|NONO|NONO	924	+	5.65305	1.1189822	-1.0	-1.0
chr16	88526916	88527136	ENSG00000179588.8|ZFPM1|NONO|NONO	960	+	4.6375265	1.3963988	-1.0	-1.0
chr16	88468428	88470498	ENSG00000179588.8|ZFPM1|NONO|NONO	972	+	5.1684046	1.5539886	-1.0	-1.0
chr16	88490264	88492104	ENSG00000179588.8|ZFPM1|NONO|NONO	996	+	5.486699	2.396457	-1.0	-1.0
chr16	88516646	88517106	ENSG00000179588.8|ZFPM1|NONO|NONO	983	+	4.272499	1.7711054	-1.0	-1.0
chr16	88459733	88460923	ENSG00000179588.8|ZFPM1|NONO|NONO	986	+	4.9359994	1.8693243	-1.0	-1.0
chr16	88453581	88453678	ENSG00000179588.8|ZFPM1|NONO|NONO	914	+	3.099191	1.0676324	-1.0	-1.0
chr16	88493489	88497419	ENSG00000179588.8|ZFPM1|NONO|NONO	993	+	5.3296456	2.143139	-1.0	-1.0
chr16	88523246	88526776	ENSG00000179588.8|ZFPM1|NONO|NONO	979	+	5.1778374	1.6713517	-1.0	-1.0
chr16	88486043	88489030	ENSG00000179588.8|ZFPM1|NONO|NONO	979	+	5.3210325	1.6725063	-1.0	-1.0
chr16	88472573	88476203	ENSG00000179588.8|ZFPM1|NONO|NONO	980	+	5.567551	1.6950668	-1.0	-1.0
chr16	88457638	88459523	ENSG00000179588.8|ZFPM1|NONO|NONO	978	+	4.664655	1.6664206	-1.0	-1.0
chr16	88489075	88489349	ENSG00000179588.8|ZFPM1|NONO|NONO	990	+	4.638608	1.9791626	-1.0	-1.0
chr16	88527151	88527591	ENSG00000179588.8|ZFPM1|NONO|NONO	957	+	5.847596	1.3622212	-1.0	-1.0
chr16	88527596	88527741	ENSG00000179588.8|ZFPM1|NONO|NONO	947	+	5.820556	1.2747315	-1.0	-1.0
chr16	88463038	88467353	ENSG00000179588.8|ZFPM1|NONO|NONO	984	+	5.1010795	1.795518	-1.0	-1.0
chr16	88453678	88457623	ENSG00000179588.8|ZFPM1|NONO|NONO	997	+	5.685814	2.474575	-1.0	-1.0
chr16	88477478	88477998	ENSG00000179588.8|ZFPM1|NONO|NONO	948	+	4.689337	1.2812014	-1.0	-1.0
chr16	88527751	88527881	ENSG00000179588.8|ZFPM1|NONO|NONO	941	+	5.816939	1.2326655	-1.0	-1.0
chr16	88467448	88468038	ENSG00000179588.8|ZFPM1|NONO|NONO	981	+	5.37167	1.7287668	-1.0	-1.0
chr16	88503299	88505034	ENSG00000179588.8|ZFPM1|NONO|NONO	972	+	4.9084363	1.5487623	-1.0	-1.0
chr16	88521776	88521886	ENSG00000179588.8|ZFPM1|NONO|NONO	926	+	5.677868	1.1291704	-1.0	-1.0
chr16	88489349	88490104	ENSG00000179588.8|ZFPM1|NONO|NONO	994	+	5.1003404	2.2217355	-1.0	-1.0
chr16	88453316	88453466	ENSG00000179588.8|ZFPM1|NONO|NONO	959	+	3.49255	1.3878871	-1.0	-1.0
chr16	88476268	88477343	ENSG00000179588.8|ZFPM1|NONO|NONO	978	+	5.8362207	1.6595145	-1.0	-1.0
chr16	88478033	88479728	ENSG00000179588.8|ZFPM1|NONO|NONO	986	+	5.702144	1.8528246	-1.0	-1.0
chr16	88481453	88483263	ENSG00000179588.8|ZFPM1|NONO|NONO	979	+	5.697093	1.6680334	-1.0	-1.0
chr16	88506329	88513814	ENSG00000179588.8|ZFPM1|NONO|NONO	985	+	5.3210607	1.818946	-1.0	-1.0
chr16	88468917	88469031	ENSG00000263456.1|MIR5189|NONO|NONO	988	+	6.7328815	1.9138417	-1.0	-1.0
chr16	88579231	88579421	ENSG00000158545.15|ZC3H18|NONO|NONO	932	+	5.6947966	1.1701443	-1.0	-1.0
chr16	88613116	88613616	ENSG00000158545.15|ZC3H18|NONO|NONO	946	+	5.331106	1.267121	-1.0	-1.0
chr16	88613781	88613956	ENSG00000158545.15|ZC3H18|NONO|NONO	928	+	5.047235	1.1443517	-1.0	-1.0
chr16	88615211	88615321	ENSG00000158545.15|ZC3H18|NONO|NONO	911	+	5.511328	1.0526165	-1.0	-1.0
chr16	88579911	88580061	ENSG00000158545.15|ZC3H18|NONO|NONO	919	+	5.6039534	1.0925671	-1.0	-1.0
chr16	88617331	88617566	ENSG00000158545.15|ZC3H18|NONO|NONO	922	+	5.5974946	1.1072682	-1.0	-1.0
chr16	88575346	88575466	ENSG00000158545.15|ZC3H18|NONO|NONO	933	+	5.8434925	1.1743605	-1.0	-1.0
chr16	88579461	88579561	ENSG00000158545.15|ZC3H18|NONO|NONO	906	+	5.4913135	1.0284947	-1.0	-1.0
chr16	88615911	88616021	ENSG00000158545.15|ZC3H18|NONO|NONO	907	+	5.4762173	1.0335871	-1.0	-1.0
chr16	88580506	88580611	ENSG00000158545.15|ZC3H18|NONO|NONO	906	+	5.5041347	1.0284947	-1.0	-1.0
chr16	88616661	88616766	ENSG00000158545.15|ZC3H18|NONO|NONO	925	+	5.658104	1.1274316	-1.0	-1.0
chr16	88618471	88618666	ENSG00000158545.15|ZC3H18|NONO|NONO	921	+	5.595703	1.1013285	-1.0	-1.0
chr16	88614451	88614861	ENSG00000158545.15|ZC3H18|NONO|NONO	945	+	5.8042016	1.2631567	-1.0	-1.0
chr16	88581471	88581696	ENSG00000158545.15|ZC3H18|NONO|NONO	966	+	6.0787144	1.4726704	-1.0	-1.0
chr16	88570701	88570946	ENSG00000158545.15|ZC3H18|NONO|NONO	955	+	5.9892697	1.3471528	-1.0	-1.0
chr16	88618176	88618296	ENSG00000158545.15|ZC3H18|NONO|NONO	919	+	3.7674596	1.0898013	-1.0	-1.0
chr16	88613961	88614111	ENSG00000158545.15|ZC3H18|NONO|NONO	930	+	5.655849	1.1531717	-1.0	-1.0
chr16	88616151	88616251	ENSG00000158545.15|ZC3H18|NONO|NONO	904	+	5.4525833	1.0185317	-1.0	-1.0
chr16	88615326	88615506	ENSG00000158545.15|ZC3H18|NONO|NONO	926	+	5.6248627	1.1312121	-1.0	-1.0
chr16	88585446	88585551	ENSG00000158545.15|ZC3H18|NONO|NONO	918	+	5.5662193	1.0862446	-1.0	-1.0
chr16	88618726	88619066	ENSG00000158545.15|ZC3H18|NONO|NONO	926	+	5.621891	1.1286306	-1.0	-1.0
chr16	88579586	88579686	ENSG00000158545.15|ZC3H18|NONO|NONO	929	+	5.6622047	1.1472954	-1.0	-1.0
chr16	88616821	88617121	ENSG00000158545.15|ZC3H18|NONO|NONO	943	+	5.7798376	1.245097	-1.0	-1.0
chr16	88571081	88571186	ENSG00000158545.15|ZC3H18|NONO|NONO	910	+	5.557379	1.0446358	-1.0	-1.0
chr16	88645471	88645926	ENSG00000051523.10|CYBA|NONO|NONO	963	-	4.7890873	1.428348	-1.0	-1.0
chr16	88648304	88648459	ENSG00000051523.10|CYBA|NONO|NONO	931	-	4.8449435	1.1628289	-1.0	-1.0
chr16	88647450	88647585	ENSG00000051523.10|CYBA|NONO|NONO	939	-	5.7625494	1.2161239	-1.0	-1.0
chr16	88643671	88643836	ENSG00000051523.10|CYBA|NONO|NONO	923	-	5.610823	1.1139966	-1.0	-1.0
chr16	88646626	88647071	ENSG00000051523.10|CYBA|NONO|NONO	951	-	4.830109	1.3079824	-1.0	-1.0
chr16	88649284	88649519	ENSG00000051523.10|CYBA|NONO|NONO	954	-	5.0734415	1.3403603	-1.0	-1.0
chr16	88650314	88650899	ENSG00000051523.10|CYBA|NONO|NONO	972	-	4.861991	1.5579046	-1.0	-1.0
chr16	88650252	88650314	ENSG00000051523.10|CYBA|NONO|NONO	935	-	5.7281814	1.186925	-1.0	-1.0
chr16	88648119	88648224	ENSG00000051523.10|CYBA|NONO|NONO	963	-	6.0476856	1.4311965	-1.0	-1.0
chr16	88645966	88646101	ENSG00000051523.10|CYBA|NONO|NONO	945	-	4.888071	1.2571968	-1.0	-1.0
chr16	88646196	88646611	ENSG00000051523.10|CYBA|NONO|NONO	944	-	4.45195	1.2550989	-1.0	-1.0
chr16	88645281	88645436	ENSG00000051523.10|CYBA|NONO|NONO	931	-	2.927686	1.1598535	-1.0	-1.0
chr16	88647175	88647275	ENSG00000051523.10|CYBA|NONO|NONO	914	-	5.584931	1.0658895	-1.0	-1.0
chr16	88649809	88650252	ENSG00000051523.10|CYBA|NONO|NONO	975	-	5.004506	1.6094959	-1.0	-1.0
chr16	88647807	88647939	ENSG00000051523.10|CYBA|NONO|NONO	966	-	6.153868	1.4743767	-1.0	-1.0
chr16	88659328	88659483	ENSG00000167508.11|MVD|NONO|NONO	932	-	3.478686	1.1685593	-1.0	-1.0
chr16	88662711	88662907	ENSG00000167508.11|MVD|NONO|NONO	961	-	3.2137022	1.4136939	-1.0	-1.0
chr16	88656618	88656768	ENSG00000167508.11|MVD|NONO|NONO	934	-	5.355242	1.1781887	-1.0	-1.0
chr16	88653974	88654074	ENSG00000167508.11|MVD|NONO|NONO	934	-	5.7129006	1.1806936	-1.0	-1.0
chr16	88659127	88659328	ENSG00000167508.11|MVD|NONO|NONO	934	-	3.7533555	1.1820464	-1.0	-1.0
chr16	88655055	88655175	ENSG00000167508.11|MVD|NONO|NONO	923	-	5.6067777	1.113889	-1.0	-1.0
chr16	88659548	88659648	ENSG00000167508.11|MVD|NONO|NONO	914	-	5.5428567	1.0658895	-1.0	-1.0
chr16	88653644	88653834	ENSG00000167508.11|MVD|NONO|NONO	916	-	5.613076	1.0740272	-1.0	-1.0
chr16	88662907	88663010	ENSG00000167508.11|MVD|NONO|NONO	995	-	4.450866	2.259995	-1.0	-1.0
chr16	88662277	88662711	ENSG00000167508.11|MVD|NONO|NONO	967	-	3.8988976	1.4843694	-1.0	-1.0
chr16	88658843	88658972	ENSG00000167508.11|MVD|NONO|NONO	943	-	4.907418	1.2430979	-1.0	-1.0
chr16	88665090	88665190	ENSG00000260630.6|SNAI3-AS1|NONO|NONO	902	+	5.5046744	1.0076736	-1.0	-1.0
chr16	88663400	88664215	ENSG00000260630.6|SNAI3-AS1|NONO|NONO	989	+	5.3828716	1.9447207	-1.0	-1.0
chr16	88706170	88706421	ENSG00000158717.10|RNF166|NONO|NONO	987	-	4.0787253	1.8982338	-1.0	-1.0
chr16	88700056	88700541	ENSG00000158717.10|RNF166|NONO|NONO	962	-	5.4316344	1.419613	-1.0	-1.0
chr16	88700755	88700915	ENSG00000158717.10|RNF166|NONO|NONO	977	-	6.2951355	1.6389295	-1.0	-1.0
chr16	88700940	88701261	ENSG00000158717.10|RNF166|NONO|NONO	978	-	5.480247	1.6652824	-1.0	-1.0
chr16	88701286	88701386	ENSG00000158717.10|RNF166|NONO|NONO	904	-	3.667097	1.0190142	-1.0	-1.0
chr16	88704897	88705092	ENSG00000158717.10|RNF166|NONO|NONO	936	-	3.9132001	1.1906154	-1.0	-1.0
chr16	88700603	88700743	ENSG00000158717.10|RNF166|NONO|NONO	975	-	5.630616	1.6086779	-1.0	-1.0
chr16	88702772	88703612	ENSG00000158717.10|RNF166|NONO|NONO	984	-	4.730333	1.7991698	-1.0	-1.0
chr16	88701421	88701650	ENSG00000158717.10|RNF166|NONO|NONO	982	-	6.425135	1.7394602	-1.0	-1.0
chr16	88705317	88706170	ENSG00000158717.10|RNF166|NONO|NONO	992	-	5.3033285	2.089886	-1.0	-1.0
chr16	88699864	88699969	ENSG00000158717.10|RNF166|NONO|NONO	904	-	5.4525833	1.0185317	-1.0	-1.0
chr16	88703617	88704477	ENSG00000158717.10|RNF166|NONO|NONO	982	-	5.248719	1.7505165	-1.0	-1.0
chr16	88705112	88705312	ENSG00000158717.10|RNF166|NONO|NONO	975	-	4.017434	1.6075592	-1.0	-1.0
chr16	88701650	88702772	ENSG00000158717.10|RNF166|NONO|NONO	990	-	5.5435824	1.9933685	-1.0	-1.0
chr16	88711343	88711458	ENSG00000174177.12|CTU2|NONO|NONO	911	+	5.516512	1.0482783	-1.0	-1.0
chr16	88730788	88731398	ENSG00000103335.21|PIEZO1|NONO|NONO	960	-	3.9308407	1.4024673	-1.0	-1.0
chr16	88756419	88756534	ENSG00000103335.21|PIEZO1|NONO|NONO	910	-	3.7026956	1.0469766	-1.0	-1.0
chr16	88748302	88748702	ENSG00000103335.21|PIEZO1|NONO|NONO	947	-	4.4949675	1.2777536	-1.0	-1.0
chr16	88741271	88741436	ENSG00000103335.21|PIEZO1|NONO|NONO	926	-	2.8602219	1.1283927	-1.0	-1.0
chr16	88750394	88751709	ENSG00000103335.21|PIEZO1|NONO|NONO	986	-	5.9020777	1.8576264	-1.0	-1.0
chr16	88746182	88747327	ENSG00000103335.21|PIEZO1|NONO|NONO	974	-	4.5631227	1.5876732	-1.0	-1.0
chr16	88738836	88739966	ENSG00000103335.21|PIEZO1|NONO|NONO	960	-	3.627115	1.4005995	-1.0	-1.0
chr16	88779259	88780454	ENSG00000103335.21|PIEZO1|NONO|NONO	990	-	4.9627104	1.990068	-1.0	-1.0
chr16	88752039	88752889	ENSG00000103335.21|PIEZO1|NONO|NONO	977	-	5.294275	1.6321281	-1.0	-1.0
chr16	88765994	88770424	ENSG00000103335.21|PIEZO1|NONO|NONO	985	-	4.931434	1.8310517	-1.0	-1.0
chr16	88781019	88784900	ENSG00000103335.21|PIEZO1|NONO|NONO	989	-	4.4903116	1.9435318	-1.0	-1.0
chr16	88772054	88772584	ENSG00000103335.21|PIEZO1|NONO|NONO	982	-	4.2579517	1.7438518	-1.0	-1.0
chr16	88728163	88728413	ENSG00000103335.21|PIEZO1|NONO|NONO	938	-	4.8560104	1.2079965	-1.0	-1.0
chr16	88737139	88737504	ENSG00000103335.21|PIEZO1|NONO|NONO	957	-	3.5775344	1.3712867	-1.0	-1.0
chr16	88743477	88744742	ENSG00000103335.21|PIEZO1|NONO|NONO	966	-	5.07894	1.474773	-1.0	-1.0
chr16	88745912	88746177	ENSG00000103335.21|PIEZO1|NONO|NONO	941	-	5.753862	1.2261944	-1.0	-1.0
chr16	88764784	88764884	ENSG00000103335.21|PIEZO1|NONO|NONO	915	-	5.5481315	1.0682242	-1.0	-1.0
chr16	88728033	88728158	ENSG00000103335.21|PIEZO1|NONO|NONO	926	-	3.8070076	1.1306338	-1.0	-1.0
chr16	88753304	88756394	ENSG00000103335.21|PIEZO1|NONO|NONO	977	-	4.9919887	1.6436309	-1.0	-1.0
chr16	88772779	88775669	ENSG00000103335.21|PIEZO1|NONO|NONO	993	-	5.4546995	2.1308012	-1.0	-1.0
chr16	88730098	88730198	ENSG00000103335.21|PIEZO1|NONO|NONO	905	-	5.465574	1.0244479	-1.0	-1.0
chr16	88737646	88737727	ENSG00000103335.21|PIEZO1|NONO|NONO	916	-	3.8222392	1.0757313	-1.0	-1.0
chr16	88738105	88738225	ENSG00000103335.21|PIEZO1|NONO|NONO	926	-	3.8039975	1.1300821	-1.0	-1.0
chr16	88740011	88740676	ENSG00000103335.21|PIEZO1|NONO|NONO	951	-	3.4818325	1.3064607	-1.0	-1.0
chr16	88735541	88735931	ENSG00000103335.21|PIEZO1|NONO|NONO	957	-	5.8668995	1.3640401	-1.0	-1.0
chr16	88742767	88742882	ENSG00000103335.21|PIEZO1|NONO|NONO	935	-	5.7155004	1.1867751	-1.0	-1.0
chr16	88752894	88753294	ENSG00000103335.21|PIEZO1|NONO|NONO	980	-	5.074044	1.6923313	-1.0	-1.0
chr16	88738450	88738565	ENSG00000103335.21|PIEZO1|NONO|NONO	909	-	3.6831148	1.0410109	-1.0	-1.0
chr16	88776694	88776794	ENSG00000103335.21|PIEZO1|NONO|NONO	907	-	3.7959888	1.0332166	-1.0	-1.0
chr16	88776394	88776499	ENSG00000103335.21|PIEZO1|NONO|NONO	913	-	5.5267854	1.0588291	-1.0	-1.0
chr16	88764889	88765689	ENSG00000103335.21|PIEZO1|NONO|NONO	958	-	4.00126	1.3728718	-1.0	-1.0
chr16	88770434	88771809	ENSG00000103335.21|PIEZO1|NONO|NONO	993	-	5.3871913	2.180201	-1.0	-1.0
chr16	88736739	88737109	ENSG00000103335.21|PIEZO1|NONO|NONO	943	-	3.4221597	1.2405995	-1.0	-1.0
chr16	88751729	88752009	ENSG00000103335.21|PIEZO1|NONO|NONO	952	-	3.6950421	1.3207908	-1.0	-1.0
chr16	88727873	88728013	ENSG00000103335.21|PIEZO1|NONO|NONO	901	-	3.629953	1.0052668	-1.0	-1.0
chr16	88747532	88748282	ENSG00000103335.21|PIEZO1|NONO|NONO	988	-	6.1580524	1.9334527	-1.0	-1.0
chr16	88742952	88743477	ENSG00000103335.21|PIEZO1|NONO|NONO	967	-	5.5004377	1.4870336	-1.0	-1.0
chr16	88737819	88737933	ENSG00000103335.21|PIEZO1|NONO|NONO	920	-	4.2078238	1.095106	-1.0	-1.0
chr16	88749484	88749724	ENSG00000103335.21|PIEZO1|NONO|NONO	971	-	5.2876353	1.5361463	-1.0	-1.0
chr16	88744747	88744902	ENSG00000103335.21|PIEZO1|NONO|NONO	928	-	5.644453	1.1420966	-1.0	-1.0
chr16	88780484	88780614	ENSG00000103335.21|PIEZO1|NONO|NONO	946	-	3.6129751	1.2673981	-1.0	-1.0
chr16	88760944	88764479	ENSG00000103335.21|PIEZO1|NONO|NONO	986	-	4.970177	1.8618252	-1.0	-1.0
chr16	88742422	88742577	ENSG00000103335.21|PIEZO1|NONO|NONO	961	-	6.007635	1.4058566	-1.0	-1.0
chr16	88744902	88745482	ENSG00000103335.21|PIEZO1|NONO|NONO	970	-	5.1496806	1.5184795	-1.0	-1.0
chr16	88777334	88779184	ENSG00000103335.21|PIEZO1|NONO|NONO	987	-	4.883341	1.8856544	-1.0	-1.0
chr16	88784900	88785211	ENSG00000103335.21|PIEZO1|NONO|NONO	957	-	2.7381003	1.3707664	-1.0	-1.0
chr16	88735261	88735361	ENSG00000103335.21|PIEZO1|NONO|NONO	906	-	5.5041347	1.0284947	-1.0	-1.0
chr16	88735986	88736147	ENSG00000103335.21|PIEZO1|NONO|NONO	961	-	6.030085	1.4118818	-1.0	-1.0
chr16	88757339	88760939	ENSG00000103335.21|PIEZO1|NONO|NONO	984	-	4.8693376	1.8072298	-1.0	-1.0
chr16	88775744	88776229	ENSG00000103335.21|PIEZO1|NONO|NONO	963	-	3.933409	1.4324355	-1.0	-1.0
chr16	88740686	88741181	ENSG00000103335.21|PIEZO1|NONO|NONO	953	-	4.7731433	1.326258	-1.0	-1.0
chr16	88811248	88811473	ENSG00000198931.10|APRT|NONO|NONO	957	-	5.8455777	1.3660467	-1.0	-1.0
chr16	88847609	88847709	ENSG00000141012.12|GALNS|NONO|NONO	906	-	5.4913135	1.0284947	-1.0	-1.0
chr16	88847834	88847949	ENSG00000141012.12|GALNS|NONO|NONO	921	-	5.59023	1.1024395	-1.0	-1.0
chr16	88843526	88843686	ENSG00000141012.12|GALNS|NONO|NONO	927	-	5.656723	1.1373442	-1.0	-1.0
chr16	88844386	88844741	ENSG00000141012.12|GALNS|NONO|NONO	927	-	5.631482	1.1339294	-1.0	-1.0
chr16	88850329	88850504	ENSG00000141012.12|GALNS|NONO|NONO	907	-	5.4776936	1.0320237	-1.0	-1.0
chr16	88842466	88842581	ENSG00000141012.12|GALNS|NONO|NONO	935	-	5.7092237	1.1888281	-1.0	-1.0
chr16	88846984	88847114	ENSG00000141012.12|GALNS|NONO|NONO	933	-	5.6941133	1.1712217	-1.0	-1.0
chr16	88842186	88842351	ENSG00000141012.12|GALNS|NONO|NONO	907	-	5.5022554	1.0321065	-1.0	-1.0
chr16	88855797	88856062	ENSG00000141012.12|GALNS|NONO|NONO	957	-	5.456327	1.3652819	-1.0	-1.0
chr16	88843301	88843471	ENSG00000141012.12|GALNS|NONO|NONO	952	-	5.269723	1.3213294	-1.0	-1.0
chr16	88854714	88854829	ENSG00000141012.12|GALNS|NONO|NONO	913	-	5.5516844	1.0580089	-1.0	-1.0
chr16	88854874	88855019	ENSG00000141012.12|GALNS|NONO|NONO	932	-	4.2435365	1.1687295	-1.0	-1.0
chr16	88856157	88856301	ENSG00000141012.12|GALNS|NONO|NONO	979	-	6.301393	1.6717001	-1.0	-1.0
chr16	88856301	88856446	ENSG00000141012.12|GALNS|NONO|NONO	922	-	5.1702156	1.1097113	-1.0	-1.0
chr16	88843726	88843881	ENSG00000141012.12|GALNS|NONO|NONO	923	-	5.6113706	1.1160399	-1.0	-1.0
chr16	88930330	88930740	ENSG00000129993.14|CBFA2T3|NONO|NONO	997	-	7.0856943	2.4968305	-1.0	-1.0
chr16	88912630	88912910	ENSG00000129993.14|CBFA2T3|NONO|NONO	937	-	5.695457	1.2007496	-1.0	-1.0
chr16	88912915	88915010	ENSG00000129993.14|CBFA2T3|NONO|NONO	977	-	4.506376	1.6338905	-1.0	-1.0
chr16	88970195	88970915	ENSG00000129993.14|CBFA2T3|NONO|NONO	953	-	3.902984	1.3275964	-1.0	-1.0
chr16	88941909	88944139	ENSG00000129993.14|CBFA2T3|NONO|NONO	987	-	4.384684	1.887633	-1.0	-1.0
chr16	88903005	88903250	ENSG00000129993.14|CBFA2T3|NONO|NONO	977	-	4.967996	1.6441544	-1.0	-1.0
chr16	88889162	88889282	ENSG00000129993.14|CBFA2T3|NONO|NONO	918	-	5.5722556	1.0843976	-1.0	-1.0
chr16	88910560	88910975	ENSG00000129993.14|CBFA2T3|NONO|NONO	979	-	6.3283405	1.6740701	-1.0	-1.0
chr16	88948044	88948669	ENSG00000129993.14|CBFA2T3|NONO|NONO	967	-	3.5671122	1.4851255	-1.0	-1.0
chr16	88950479	88950579	ENSG00000129993.14|CBFA2T3|NONO|NONO	914	-	5.685755	1.0658895	-1.0	-1.0
chr16	88891247	88891482	ENSG00000129993.14|CBFA2T3|NONO|NONO	941	-	3.3270113	1.2285728	-1.0	-1.0
chr16	88917140	88918970	ENSG00000129993.14|CBFA2T3|NONO|NONO	984	-	4.771033	1.7995867	-1.0	-1.0
chr16	88951464	88954349	ENSG00000129993.14|CBFA2T3|NONO|NONO	993	-	4.2761345	2.1568344	-1.0	-1.0
chr16	88878900	88879055	ENSG00000129993.14|CBFA2T3|NONO|NONO	931	-	5.678565	1.1604532	-1.0	-1.0
chr16	88906105	88906940	ENSG00000129993.14|CBFA2T3|NONO|NONO	954	-	4.9408264	1.3359284	-1.0	-1.0
chr16	88890117	88890547	ENSG00000129993.14|CBFA2T3|NONO|NONO	940	-	4.178196	1.2195888	-1.0	-1.0
chr16	88920505	88921160	ENSG00000129993.14|CBFA2T3|NONO|NONO	963	-	4.7689056	1.4327962	-1.0	-1.0
chr16	88892500	88894230	ENSG00000129993.14|CBFA2T3|NONO|NONO	987	-	5.2627854	1.8788258	-1.0	-1.0
chr16	88921165	88922445	ENSG00000129993.14|CBFA2T3|NONO|NONO	982	-	5.496028	1.740689	-1.0	-1.0
chr16	88941450	88941585	ENSG00000129993.14|CBFA2T3|NONO|NONO	910	-	5.538392	1.048132	-1.0	-1.0
chr16	88965225	88970005	ENSG00000129993.14|CBFA2T3|NONO|NONO	994	-	4.823703	2.230117	-1.0	-1.0
chr16	88961765	88962585	ENSG00000129993.14|CBFA2T3|NONO|NONO	971	-	4.4808607	1.5435423	-1.0	-1.0
chr16	88971370	88971470	ENSG00000129993.14|CBFA2T3|NONO|NONO	904	-	5.4727373	1.0179226	-1.0	-1.0
chr16	88898407	88901437	ENSG00000129993.14|CBFA2T3|NONO|NONO	980	-	5.443049	1.6925762	-1.0	-1.0
chr16	88950089	88950299	ENSG00000129993.14|CBFA2T3|NONO|NONO	966	-	6.0687895	1.4694254	-1.0	-1.0
chr16	88930900	88931065	ENSG00000129993.14|CBFA2T3|NONO|NONO	946	-	3.9389062	1.2690583	-1.0	-1.0
chr16	88904370	88904770	ENSG00000129993.14|CBFA2T3|NONO|NONO	936	-	5.791704	1.1944977	-1.0	-1.0
chr16	88907395	88907565	ENSG00000129993.14|CBFA2T3|NONO|NONO	916	-	5.612567	1.0749197	-1.0	-1.0
chr16	88905935	88906090	ENSG00000129993.14|CBFA2T3|NONO|NONO	924	-	5.6286125	1.1170356	-1.0	-1.0
chr16	88889522	88889712	ENSG00000129993.14|CBFA2T3|NONO|NONO	959	-	4.9623013	1.3832247	-1.0	-1.0
chr16	88931640	88932515	ENSG00000129993.14|CBFA2T3|NONO|NONO	979	-	4.9424834	1.683097	-1.0	-1.0
chr16	88961055	88961655	ENSG00000129993.14|CBFA2T3|NONO|NONO	992	-	4.303839	2.1114678	-1.0	-1.0
chr16	88902590	88902885	ENSG00000129993.14|CBFA2T3|NONO|NONO	979	-	5.4024105	1.6681714	-1.0	-1.0
chr16	88931125	88931600	ENSG00000129993.14|CBFA2T3|NONO|NONO	955	-	4.1387796	1.3442358	-1.0	-1.0
chr16	88877575	88877675	ENSG00000129993.14|CBFA2T3|NONO|NONO	914	-	5.5428567	1.0658895	-1.0	-1.0
chr16	88919470	88920360	ENSG00000129993.14|CBFA2T3|NONO|NONO	976	-	4.1808095	1.6174715	-1.0	-1.0
chr16	88941200	88941415	ENSG00000129993.14|CBFA2T3|NONO|NONO	979	-	6.415293	1.6845878	-1.0	-1.0
chr16	88957775	88960870	ENSG00000129993.14|CBFA2T3|NONO|NONO	989	-	4.0727496	1.9735197	-1.0	-1.0
chr16	88971575	88976656	ENSG00000129993.14|CBFA2T3|NONO|NONO	991	-	4.3271255	2.054411	-1.0	-1.0
chr16	88905170	88905455	ENSG00000129993.14|CBFA2T3|NONO|NONO	956	-	5.9434686	1.3606783	-1.0	-1.0
chr16	88964120	88964410	ENSG00000129993.14|CBFA2T3|NONO|NONO	948	-	4.2534676	1.2854136	-1.0	-1.0
chr16	88955979	88957590	ENSG00000129993.14|CBFA2T3|NONO|NONO	997	-	4.7984114	2.5876608	-1.0	-1.0
chr16	88941019	88941200	ENSG00000129993.14|CBFA2T3|NONO|NONO	978	-	4.5295844	1.6626625	-1.0	-1.0
chr16	88875642	88876017	ENSG00000129993.14|CBFA2T3|NONO|NONO	972	-	4.3004656	1.5594084	-1.0	-1.0
chr16	88903720	88903920	ENSG00000129993.14|CBFA2T3|NONO|NONO	940	-	5.5228252	1.2244208	-1.0	-1.0
chr16	88884116	88884301	ENSG00000129993.14|CBFA2T3|NONO|NONO	942	-	5.785806	1.2385674	-1.0	-1.0
chr16	88907580	88908095	ENSG00000129993.14|CBFA2T3|NONO|NONO	929	-	5.256867	1.1511316	-1.0	-1.0
chr16	88922560	88923355	ENSG00000129993.14|CBFA2T3|NONO|NONO	985	-	5.606229	1.82282	-1.0	-1.0
chr16	88935005	88936455	ENSG00000129993.14|CBFA2T3|NONO|NONO	985	-	4.882688	1.8319098	-1.0	-1.0
chr16	88932555	88932745	ENSG00000129993.14|CBFA2T3|NONO|NONO	917	-	2.8206193	1.0825273	-1.0	-1.0
chr16	88944344	88945039	ENSG00000129993.14|CBFA2T3|NONO|NONO	985	-	4.8307977	1.827969	-1.0	-1.0
chr16	88902261	88902405	ENSG00000129993.14|CBFA2T3|NONO|NONO	968	-	6.1165557	1.4979526	-1.0	-1.0
chr16	88886342	88886537	ENSG00000129993.14|CBFA2T3|NONO|NONO	940	-	4.5307374	1.224809	-1.0	-1.0
chr16	88923390	88923535	ENSG00000129993.14|CBFA2T3|NONO|NONO	924	-	3.1310484	1.1184125	-1.0	-1.0
chr16	88877280	88877400	ENSG00000129993.14|CBFA2T3|NONO|NONO	955	-	5.9434934	1.3480765	-1.0	-1.0
chr16	88886192	88886337	ENSG00000129993.14|CBFA2T3|NONO|NONO	946	-	5.8233747	1.2696406	-1.0	-1.0
chr16	88976656	88977204	ENSG00000129993.14|CBFA2T3|NONO|NONO	975	-	3.4500785	1.603708	-1.0	-1.0
chr16	88951274	88951459	ENSG00000129993.14|CBFA2T3|NONO|NONO	923	-	2.9689603	1.11377	-1.0	-1.0
chr16	88933720	88934855	ENSG00000129993.14|CBFA2T3|NONO|NONO	990	-	4.984422	2.000728	-1.0	-1.0
chr16	88941625	88941765	ENSG00000129993.14|CBFA2T3|NONO|NONO	929	-	5.70164	1.1478134	-1.0	-1.0
chr16	88962600	88962955	ENSG00000129993.14|CBFA2T3|NONO|NONO	930	-	3.1249752	1.1548038	-1.0	-1.0
chr16	88891587	88891807	ENSG00000129993.14|CBFA2T3|NONO|NONO	955	-	4.5633507	1.3486942	-1.0	-1.0
chr16	88874902	88875272	ENSG00000129993.14|CBFA2T3|NONO|NONO	960	-	4.9903874	1.395249	-1.0	-1.0
chr16	88894605	88894795	ENSG00000129993.14|CBFA2T3|NONO|NONO	936	-	3.4523468	1.19678	-1.0	-1.0
chr16	88903410	88903630	ENSG00000129993.14|CBFA2T3|NONO|NONO	942	-	5.4596367	1.2380722	-1.0	-1.0
chr16	88964505	88964710	ENSG00000129993.14|CBFA2T3|NONO|NONO	979	-	3.1786942	1.6862519	-1.0	-1.0
chr16	88946804	88946919	ENSG00000129993.14|CBFA2T3|NONO|NONO	909	-	2.9338562	1.0396696	-1.0	-1.0
chr16	88945479	88946079	ENSG00000129993.14|CBFA2T3|NONO|NONO	996	-	5.8116117	2.4299374	-1.0	-1.0
chr16	88933015	88933350	ENSG00000129993.14|CBFA2T3|NONO|NONO	989	-	6.0040197	1.9422837	-1.0	-1.0
chr16	88910980	88912615	ENSG00000129993.14|CBFA2T3|NONO|NONO	972	-	5.3104777	1.5494136	-1.0	-1.0
chr16	88923545	88925700	ENSG00000129993.14|CBFA2T3|NONO|NONO	969	-	5.406747	1.5089526	-1.0	-1.0
chr16	88925700	88929710	ENSG00000129993.14|CBFA2T3|NONO|NONO	977	-	5.021379	1.6410831	-1.0	-1.0
chr16	88891067	88891242	ENSG00000129993.14|CBFA2T3|NONO|NONO	943	-	3.9399621	1.2414262	-1.0	-1.0
chr16	88906945	88907360	ENSG00000129993.14|CBFA2T3|NONO|NONO	963	-	5.3447676	1.427202	-1.0	-1.0
chr16	88970930	88971040	ENSG00000129993.14|CBFA2T3|NONO|NONO	906	-	5.472023	1.026309	-1.0	-1.0
chr16	88883506	88883631	ENSG00000129993.14|CBFA2T3|NONO|NONO	914	-	3.7144191	1.0641332	-1.0	-1.0
chr16	88887002	88887807	ENSG00000129993.14|CBFA2T3|NONO|NONO	954	-	4.6174054	1.3406007	-1.0	-1.0
chr16	88887867	88888007	ENSG00000129993.14|CBFA2T3|NONO|NONO	921	-	2.7532406	1.1049302	-1.0	-1.0
chr16	88904855	88905155	ENSG00000129993.14|CBFA2T3|NONO|NONO	948	-	5.0662737	1.2848201	-1.0	-1.0
chr16	88903985	88904355	ENSG00000129993.14|CBFA2T3|NONO|NONO	963	-	6.0474176	1.4356929	-1.0	-1.0
chr16	88916815	88917035	ENSG00000129993.14|CBFA2T3|NONO|NONO	968	-	6.1535964	1.4992201	-1.0	-1.0
chr16	88936485	88941019	ENSG00000129993.14|CBFA2T3|NONO|NONO	992	-	5.495355	2.1134953	-1.0	-1.0
chr16	88901656	88902241	ENSG00000129993.14|CBFA2T3|NONO|NONO	955	-	5.964387	1.344311	-1.0	-1.0
chr16	88908240	88908390	ENSG00000129993.14|CBFA2T3|NONO|NONO	907	-	2.9719856	1.0320745	-1.0	-1.0
chr16	88894810	88898030	ENSG00000129993.14|CBFA2T3|NONO|NONO	987	-	4.650306	1.8877637	-1.0	-1.0
chr16	88970010	88970155	ENSG00000129993.14|CBFA2T3|NONO|NONO	931	-	3.2110553	1.1622682	-1.0	-1.0
chr16	88946924	88947344	ENSG00000129993.14|CBFA2T3|NONO|NONO	978	-	3.936331	1.6616334	-1.0	-1.0
chr16	88877405	88877540	ENSG00000129993.14|CBFA2T3|NONO|NONO	915	-	5.573856	1.0726017	-1.0	-1.0
chr16	88957590	88957770	ENSG00000129993.14|CBFA2T3|NONO|NONO	999	-	4.931397	2.826448	-1.0	-1.0
chr16	88908425	88910535	ENSG00000129993.14|CBFA2T3|NONO|NONO	973	-	5.2440767	1.5760335	-1.0	-1.0
chr16	88936778	88939651	ENSG00000261226.1|AC092384.3|NONO|NONO	992	-	5.303921	2.090115	-1.0	-1.0
chr16	89111584	89111759	ENSG00000176715.15|ACSF3|NONO|NONO	921	+	4.3162236	1.1031117	-1.0	-1.0
chr16	89097708	89097818	ENSG00000176715.15|ACSF3|NONO|NONO	920	+	5.652901	1.0976837	-1.0	-1.0
chr16	89116907	89117097	ENSG00000176715.15|ACSF3|NONO|NONO	931	+	5.7022815	1.1609637	-1.0	-1.0
chr16	89114101	89114338	ENSG00000176715.15|ACSF3|NONO|NONO	955	+	5.9598184	1.3487052	-1.0	-1.0
chr16	89141991	89142221	ENSG00000176715.15|ACSF3|NONO|NONO	918	+	5.588811	1.088389	-1.0	-1.0
chr16	89096158	89096278	ENSG00000176715.15|ACSF3|NONO|NONO	941	+	5.7691455	1.2307676	-1.0	-1.0
chr16	89115917	89116102	ENSG00000176715.15|ACSF3|NONO|NONO	934	+	5.7099576	1.1812276	-1.0	-1.0
chr16	89143781	89144086	ENSG00000176715.15|ACSF3|NONO|NONO	959	+	5.9571857	1.3867017	-1.0	-1.0
chr16	89094306	89094456	ENSG00000176715.15|ACSF3|NONO|NONO	919	+	5.5930347	1.0906377	-1.0	-1.0
chr16	89096558	89096683	ENSG00000176715.15|ACSF3|NONO|NONO	921	+	5.6102843	1.1017847	-1.0	-1.0
chr16	89138364	89138609	ENSG00000176715.15|ACSF3|NONO|NONO	928	+	5.658746	1.1413292	-1.0	-1.0
chr16	89141276	89141376	ENSG00000176715.15|ACSF3|NONO|NONO	914	+	5.572648	1.0678818	-1.0	-1.0
chr16	89113511	89113691	ENSG00000176715.15|ACSF3|NONO|NONO	975	+	6.2423077	1.5979856	-1.0	-1.0
chr16	89114517	89114812	ENSG00000176715.15|ACSF3|NONO|NONO	958	+	5.6092863	1.3792753	-1.0	-1.0
chr16	89118592	89118702	ENSG00000176715.15|ACSF3|NONO|NONO	935	+	5.7268457	1.1861504	-1.0	-1.0
chr16	89095748	89095918	ENSG00000176715.15|ACSF3|NONO|NONO	908	+	5.4950747	1.0369188	-1.0	-1.0
chr16	89096748	89096848	ENSG00000176715.15|ACSF3|NONO|NONO	922	+	5.6145873	1.1089535	-1.0	-1.0
chr16	89116267	89116437	ENSG00000176715.15|ACSF3|NONO|NONO	943	+	5.815368	1.2440859	-1.0	-1.0
chr16	89142866	89143336	ENSG00000176715.15|ACSF3|NONO|NONO	975	+	5.7328067	1.6085793	-1.0	-1.0
chr16	89115287	89115597	ENSG00000176715.15|ACSF3|NONO|NONO	964	+	5.9424334	1.4495834	-1.0	-1.0
chr16	89116442	89116627	ENSG00000176715.15|ACSF3|NONO|NONO	939	+	5.751498	1.2173854	-1.0	-1.0
chr16	89119377	89119547	ENSG00000176715.15|ACSF3|NONO|NONO	931	+	5.663296	1.1589577	-1.0	-1.0
chr16	89099148	89099278	ENSG00000176715.15|ACSF3|NONO|NONO	916	+	5.599722	1.0766627	-1.0	-1.0
chr16	89101392	89101567	ENSG00000176715.15|ACSF3|NONO|NONO	929	+	5.6754565	1.1471573	-1.0	-1.0
chr16	89103764	89103894	ENSG00000176715.15|ACSF3|NONO|NONO	911	+	5.520112	1.0511045	-1.0	-1.0
chr16	89097008	89097288	ENSG00000176715.15|ACSF3|NONO|NONO	982	+	6.430656	1.7403489	-1.0	-1.0
chr16	89097328	89097693	ENSG00000176715.15|ACSF3|NONO|NONO	962	+	5.9201484	1.4235624	-1.0	-1.0
chr16	89096283	89096403	ENSG00000176715.15|ACSF3|NONO|NONO	931	+	5.665429	1.158421	-1.0	-1.0
chr16	89111364	89111574	ENSG00000176715.15|ACSF3|NONO|NONO	910	+	5.510618	1.0467831	-1.0	-1.0
chr16	89111209	89111359	ENSG00000176715.15|ACSF3|NONO|NONO	926	+	5.4237623	1.1310945	-1.0	-1.0
chr16	89103039	89103444	ENSG00000176715.15|ACSF3|NONO|NONO	952	+	5.955213	1.3197789	-1.0	-1.0
chr16	89138639	89138769	ENSG00000176715.15|ACSF3|NONO|NONO	928	+	5.7048864	1.1405163	-1.0	-1.0
chr16	89095608	89095708	ENSG00000176715.15|ACSF3|NONO|NONO	922	+	5.602837	1.1089535	-1.0	-1.0
chr16	89110624	89110804	ENSG00000176715.15|ACSF3|NONO|NONO	928	+	5.6564136	1.1452857	-1.0	-1.0
chr16	89113301	89113506	ENSG00000176715.15|ACSF3|NONO|NONO	951	+	5.8672676	1.310057	-1.0	-1.0
chr16	89139324	89139464	ENSG00000176715.15|ACSF3|NONO|NONO	957	+	5.9517894	1.3707786	-1.0	-1.0
chr16	89113091	89113286	ENSG00000176715.15|ACSF3|NONO|NONO	951	+	4.31092	1.3083081	-1.0	-1.0
chr16	89137934	89138069	ENSG00000176715.15|ACSF3|NONO|NONO	914	+	5.5285025	1.0652663	-1.0	-1.0
chr16	89140504	89140629	ENSG00000176715.15|ACSF3|NONO|NONO	922	+	5.595941	1.1094667	-1.0	-1.0
chr16	89377074	89377239	ENSG00000167522.14|ANKRD11|NONO|NONO	946	-	5.8175926	1.2714064	-1.0	-1.0
chr16	89333126	89333316	ENSG00000167522.14|ANKRD11|NONO|NONO	950	-	5.7669888	1.3015398	-1.0	-1.0
chr16	89426333	89426503	ENSG00000167522.14|ANKRD11|NONO|NONO	949	-	5.090568	1.295545	-1.0	-1.0
chr16	89390639	89390744	ENSG00000167522.14|ANKRD11|NONO|NONO	922	-	3.770382	1.1055837	-1.0	-1.0
chr16	89423343	89424088	ENSG00000167522.14|ANKRD11|NONO|NONO	957	-	4.2666607	1.3676171	-1.0	-1.0
chr16	89456566	89456706	ENSG00000167522.14|ANKRD11|NONO|NONO	924	-	3.435742	1.1199572	-1.0	-1.0
chr16	89407469	89407619	ENSG00000167522.14|ANKRD11|NONO|NONO	937	-	3.33701	1.1987334	-1.0	-1.0
chr16	89393939	89394074	ENSG00000167522.14|ANKRD11|NONO|NONO	932	-	3.1774576	1.1648043	-1.0	-1.0
chr16	89308339	89308529	ENSG00000167522.14|ANKRD11|NONO|NONO	947	-	5.929625	1.278014	-1.0	-1.0
chr16	89410139	89411449	ENSG00000167522.14|ANKRD11|NONO|NONO	983	-	3.7620864	1.7708203	-1.0	-1.0
chr16	89367302	89367412	ENSG00000167522.14|ANKRD11|NONO|NONO	901	-	3.629953	1.0052593	-1.0	-1.0
chr16	89323826	89324061	ENSG00000167522.14|ANKRD11|NONO|NONO	963	-	6.0175934	1.4281611	-1.0	-1.0
chr16	89423048	89423293	ENSG00000167522.14|ANKRD11|NONO|NONO	931	-	3.7069662	1.1604272	-1.0	-1.0
chr16	89275211	89275541	ENSG00000167522.14|ANKRD11|NONO|NONO	941	-	4.251911	1.2313366	-1.0	-1.0
chr16	89335241	89335711	ENSG00000167522.14|ANKRD11|NONO|NONO	957	-	4.692793	1.3699338	-1.0	-1.0
chr16	89366992	89367092	ENSG00000167522.14|ANKRD11|NONO|NONO	904	-	3.6588688	1.0193322	-1.0	-1.0
chr16	89466231	89466401	ENSG00000167522.14|ANKRD11|NONO|NONO	949	-	5.081057	1.2917324	-1.0	-1.0
chr16	89298737	89298875	ENSG00000167522.14|ANKRD11|NONO|NONO	947	-	3.307747	1.2734928	-1.0	-1.0
chr16	89473031	89473181	ENSG00000167522.14|ANKRD11|NONO|NONO	932	-	4.768666	1.1699289	-1.0	-1.0
chr16	89336381	89336496	ENSG00000167522.14|ANKRD11|NONO|NONO	949	-	5.845775	1.2946944	-1.0	-1.0
chr16	89409044	89409584	ENSG00000167522.14|ANKRD11|NONO|NONO	980	-	4.2720013	1.7068875	-1.0	-1.0
chr16	89482471	89483241	ENSG00000167522.14|ANKRD11|NONO|NONO	931	-	3.033452	1.1626375	-1.0	-1.0
chr16	89380474	89380629	ENSG00000167522.14|ANKRD11|NONO|NONO	943	-	5.823171	1.2460515	-1.0	-1.0
chr16	89328736	89328896	ENSG00000167522.14|ANKRD11|NONO|NONO	949	-	5.8478074	1.2950083	-1.0	-1.0
chr16	89471791	89472086	ENSG00000167522.14|ANKRD11|NONO|NONO	944	-	3.8588192	1.2489223	-1.0	-1.0
chr16	89297337	89298737	ENSG00000167522.14|ANKRD11|NONO|NONO	973	-	4.3076777	1.5704358	-1.0	-1.0
chr16	89369012	89372597	ENSG00000167522.14|ANKRD11|NONO|NONO	989	-	4.747343	1.9494978	-1.0	-1.0
chr16	89408329	89408744	ENSG00000167522.14|ANKRD11|NONO|NONO	961	-	3.9617572	1.406221	-1.0	-1.0
chr16	89473726	89473826	ENSG00000167522.14|ANKRD11|NONO|NONO	902	-	2.99695	1.0076736	-1.0	-1.0
chr16	89394859	89396124	ENSG00000167522.14|ANKRD11|NONO|NONO	990	-	4.2458854	2.0012033	-1.0	-1.0
chr16	89334301	89335211	ENSG00000167522.14|ANKRD11|NONO|NONO	955	-	5.045929	1.3504692	-1.0	-1.0
chr16	89379354	89379464	ENSG00000167522.14|ANKRD11|NONO|NONO	962	-	6.0600395	1.425078	-1.0	-1.0
chr16	89421773	89422023	ENSG00000167522.14|ANKRD11|NONO|NONO	947	-	5.4619226	1.2749295	-1.0	-1.0
chr16	89329031	89329361	ENSG00000167522.14|ANKRD11|NONO|NONO	947	-	4.602307	1.2739407	-1.0	-1.0
chr16	89397099	89397464	ENSG00000167522.14|ANKRD11|NONO|NONO	950	-	3.6890202	1.3010736	-1.0	-1.0
chr16	89402799	89404004	ENSG00000167522.14|ANKRD11|NONO|NONO	975	-	3.975799	1.6049916	-1.0	-1.0
chr16	89382004	89382319	ENSG00000167522.14|ANKRD11|NONO|NONO	957	-	3.953023	1.3693467	-1.0	-1.0
chr16	89398864	89399539	ENSG00000167522.14|ANKRD11|NONO|NONO	974	-	3.8864415	1.5875005	-1.0	-1.0
chr16	89443946	89444086	ENSG00000167522.14|ANKRD11|NONO|NONO	942	-	3.5960174	1.2348902	-1.0	-1.0
chr16	89480911	89481011	ENSG00000167522.14|ANKRD11|NONO|NONO	921	-	5.5791845	1.1004865	-1.0	-1.0
chr16	89437956	89438251	ENSG00000167522.14|ANKRD11|NONO|NONO	955	-	4.9697256	1.3479117	-1.0	-1.0
chr16	89340855	89340985	ENSG00000167522.14|ANKRD11|NONO|NONO	949	-	5.8482256	1.2932032	-1.0	-1.0
chr16	89301514	89301636	ENSG00000167522.14|ANKRD11|NONO|NONO	948	-	3.503862	1.2822684	-1.0	-1.0
chr16	89318487	89318687	ENSG00000167522.14|ANKRD11|NONO|NONO	965	-	6.0526547	1.450485	-1.0	-1.0
chr16	89357475	89357910	ENSG00000167522.14|ANKRD11|NONO|NONO	976	-	5.022874	1.6200399	-1.0	-1.0
chr16	89490249	89490561	ENSG00000167522.14|ANKRD11|NONO|NONO	991	-	4.463278	2.0544546	-1.0	-1.0
chr16	89376129	89376269	ENSG00000167522.14|ANKRD11|NONO|NONO	923	-	3.305919	1.1152052	-1.0	-1.0
chr16	89473301	89473441	ENSG00000167522.14|ANKRD11|NONO|NONO	922	-	5.601967	1.1096566	-1.0	-1.0
chr16	89475326	89475446	ENSG00000167522.14|ANKRD11|NONO|NONO	933	-	3.225607	1.1722424	-1.0	-1.0
chr16	89404054	89404274	ENSG00000167522.14|ANKRD11|NONO|NONO	985	-	4.6012087	1.8338859	-1.0	-1.0
chr16	89478101	89478731	ENSG00000167522.14|ANKRD11|NONO|NONO	977	-	4.1062565	1.6442461	-1.0	-1.0
chr16	89473931	89474031	ENSG00000167522.14|ANKRD11|NONO|NONO	908	-	3.049653	1.0345975	-1.0	-1.0
chr16	89435701	89435826	ENSG00000167522.14|ANKRD11|NONO|NONO	932	-	2.9385312	1.169559	-1.0	-1.0
chr16	89433431	89433636	ENSG00000167522.14|ANKRD11|NONO|NONO	955	-	5.916813	1.344634	-1.0	-1.0
chr16	89322521	89322621	ENSG00000167522.14|ANKRD11|NONO|NONO	941	-	5.7870145	1.2259663	-1.0	-1.0
chr16	89418483	89418623	ENSG00000167522.14|ANKRD11|NONO|NONO	922	-	5.610668	1.1056955	-1.0	-1.0
chr16	89436161	89436346	ENSG00000167522.14|ANKRD11|NONO|NONO	916	-	5.5467877	1.0747659	-1.0	-1.0
chr16	89278412	89278682	ENSG00000167522.14|ANKRD11|NONO|NONO	927	-	5.628575	1.1346691	-1.0	-1.0
chr16	89355715	89356170	ENSG00000167522.14|ANKRD11|NONO|NONO	952	-	3.6439638	1.3219987	-1.0	-1.0
chr16	89307714	89307934	ENSG00000167522.14|ANKRD11|NONO|NONO	952	-	5.583531	1.3192188	-1.0	-1.0
chr16	89358655	89358830	ENSG00000167522.14|ANKRD11|NONO|NONO	920	-	3.3775938	1.0955118	-1.0	-1.0
chr16	89486181	89486296	ENSG00000167522.14|ANKRD11|NONO|NONO	904	-	3.6560626	1.0185317	-1.0	-1.0
chr16	89406179	89406869	ENSG00000167522.14|ANKRD11|NONO|NONO	972	-	3.6740909	1.5543387	-1.0	-1.0
chr16	89317472	89317617	ENSG00000167522.14|ANKRD11|NONO|NONO	927	-	5.6659536	1.1341568	-1.0	-1.0
chr16	89433876	89434176	ENSG00000167522.14|ANKRD11|NONO|NONO	945	-	4.576978	1.2589796	-1.0	-1.0
chr16	89444181	89444291	ENSG00000167522.14|ANKRD11|NONO|NONO	916	-	5.561183	1.0773278	-1.0	-1.0
chr16	89307114	89307374	ENSG00000167522.14|ANKRD11|NONO|NONO	931	-	4.28875	1.1606573	-1.0	-1.0
chr16	89408859	89409009	ENSG00000167522.14|ANKRD11|NONO|NONO	924	-	3.1467223	1.1214333	-1.0	-1.0
chr16	89296647	89296767	ENSG00000167522.14|ANKRD11|NONO|NONO	906	-	5.4670286	1.0271087	-1.0	-1.0
chr16	89400779	89401134	ENSG00000167522.14|ANKRD11|NONO|NONO	959	-	3.699545	1.3855274	-1.0	-1.0
chr16	89412449	89412614	ENSG00000167522.14|ANKRD11|NONO|NONO	942	-	3.143327	1.2396661	-1.0	-1.0
chr16	89342420	89342565	ENSG00000167522.14|ANKRD11|NONO|NONO	915	-	5.538133	1.0718426	-1.0	-1.0
chr16	89431098	89431198	ENSG00000167522.14|ANKRD11|NONO|NONO	910	-	3.6964743	1.0458694	-1.0	-1.0
chr16	89465381	89465756	ENSG00000167522.14|ANKRD11|NONO|NONO	947	-	4.42982	1.2775308	-1.0	-1.0
chr16	89474121	89474226	ENSG00000167522.14|ANKRD11|NONO|NONO	906	-	2.3772495	1.02817	-1.0	-1.0
chr16	89472256	89472861	ENSG00000167522.14|ANKRD11|NONO|NONO	961	-	3.2146716	1.4046772	-1.0	-1.0
chr16	89442416	89442546	ENSG00000167522.14|ANKRD11|NONO|NONO	931	-	5.672714	1.163682	-1.0	-1.0
chr16	89445151	89445281	ENSG00000167522.14|ANKRD11|NONO|NONO	913	-	5.5314064	1.058708	-1.0	-1.0
chr16	89312809	89312909	ENSG00000167522.14|ANKRD11|NONO|NONO	904	-	5.5427775	1.015553	-1.0	-1.0
chr16	89401679	89402359	ENSG00000167522.14|ANKRD11|NONO|NONO	969	-	3.9796982	1.5069317	-1.0	-1.0
chr16	89315884	89316864	ENSG00000167522.14|ANKRD11|NONO|NONO	944	-	4.993542	1.2512479	-1.0	-1.0
chr16	89372873	89373103	ENSG00000167522.14|ANKRD11|NONO|NONO	937	-	2.8521278	1.1997021	-1.0	-1.0
chr16	89305524	89305694	ENSG00000167522.14|ANKRD11|NONO|NONO	939	-	5.5166254	1.2147567	-1.0	-1.0
chr16	89401529	89401639	ENSG00000167522.14|ANKRD11|NONO|NONO	912	-	3.7554252	1.0533159	-1.0	-1.0
chr16	89351935	89352795	ENSG00000167522.14|ANKRD11|NONO|NONO	975	-	4.527055	1.5980358	-1.0	-1.0
chr16	89453521	89453891	ENSG00000167522.14|ANKRD11|NONO|NONO	959	-	3.9872906	1.3828096	-1.0	-1.0
chr16	89275596	89276721	ENSG00000167522.14|ANKRD11|NONO|NONO	979	-	5.6760983	1.6802946	-1.0	-1.0
chr16	89315119	89315879	ENSG00000167522.14|ANKRD11|NONO|NONO	967	-	6.0542417	1.478773	-1.0	-1.0
chr16	89320250	89320356	ENSG00000167522.14|ANKRD11|NONO|NONO	932	-	5.6746516	1.1654767	-1.0	-1.0
chr16	89474736	89474836	ENSG00000167522.14|ANKRD11|NONO|NONO	946	-	5.855046	1.2688622	-1.0	-1.0
chr16	89399714	89399909	ENSG00000167522.14|ANKRD11|NONO|NONO	940	-	5.7570305	1.2228475	-1.0	-1.0
chr16	89440106	89440221	ENSG00000167522.14|ANKRD11|NONO|NONO	915	-	5.529295	1.0681481	-1.0	-1.0
chr16	89326196	89326321	ENSG00000167522.14|ANKRD11|NONO|NONO	915	-	3.7294555	1.0718455	-1.0	-1.0
chr16	89435831	89436091	ENSG00000167522.14|ANKRD11|NONO|NONO	979	-	5.8109727	1.6753464	-1.0	-1.0
chr16	89393534	89393859	ENSG00000167522.14|ANKRD11|NONO|NONO	933	-	4.8886924	1.1746541	-1.0	-1.0
chr16	89431326	89431476	ENSG00000167522.14|ANKRD11|NONO|NONO	974	-	4.5894456	1.5867711	-1.0	-1.0
chr16	89302661	89304391	ENSG00000167522.14|ANKRD11|NONO|NONO	979	-	4.3711853	1.676255	-1.0	-1.0
chr16	89379669	89379869	ENSG00000167522.14|ANKRD11|NONO|NONO	942	-	4.063108	1.2339025	-1.0	-1.0
chr16	89361125	89361235	ENSG00000167522.14|ANKRD11|NONO|NONO	914	-	5.53082	1.0659106	-1.0	-1.0
chr16	89325386	89325496	ENSG00000167522.14|ANKRD11|NONO|NONO	905	-	5.465574	1.0244479	-1.0	-1.0
```
