## Supplementary File 2 - DEWSeq Binding Sites for "Improved discovery of RNA-binding protein binding sites in eCLIP data using DEWSeq": regions_windows100_steps5.bed (part 2 of 3)

```
chr16	89337301	89337456	ENSG00000167522.14|ANKRD11|NONO|NONO	936	-	5.718804	1.1967729	-1.0	-1.0
chr16	89324941	89325246	ENSG00000167522.14|ANKRD11|NONO|NONO	954	-	4.639846	1.3418459	-1.0	-1.0
chr16	89318752	89318942	ENSG00000167522.14|ANKRD11|NONO|NONO	948	-	5.8303323	1.284139	-1.0	-1.0
chr16	89332391	89332491	ENSG00000167522.14|ANKRD11|NONO|NONO	904	-	3.6588688	1.018781	-1.0	-1.0
chr16	89361240	89361515	ENSG00000167522.14|ANKRD11|NONO|NONO	966	-	6.010755	1.4663563	-1.0	-1.0
chr16	89443001	89443106	ENSG00000167522.14|ANKRD11|NONO|NONO	932	-	5.697523	1.1674831	-1.0	-1.0
chr16	89291792	89292007	ENSG00000167522.14|ANKRD11|NONO|NONO	935	-	5.534148	1.1843623	-1.0	-1.0
chr16	89460966	89461156	ENSG00000167522.14|ANKRD11|NONO|NONO	944	-	5.8162303	1.2514939	-1.0	-1.0
chr16	89474511	89474646	ENSG00000167522.14|ANKRD11|NONO|NONO	936	-	5.7377763	1.1937888	-1.0	-1.0
chr16	89399544	89399709	ENSG00000167522.14|ANKRD11|NONO|NONO	947	-	5.2358913	1.271752	-1.0	-1.0
chr16	89402424	89402589	ENSG00000167522.14|ANKRD11|NONO|NONO	919	-	3.0594065	1.0916845	-1.0	-1.0
chr16	89437041	89437321	ENSG00000167522.14|ANKRD11|NONO|NONO	936	-	3.3111134	1.1921673	-1.0	-1.0
chr16	89359320	89359430	ENSG00000167522.14|ANKRD11|NONO|NONO	925	-	5.619313	1.1220963	-1.0	-1.0
chr16	89314674	89315079	ENSG00000167522.14|ANKRD11|NONO|NONO	955	-	5.1325583	1.3475143	-1.0	-1.0
chr16	89336106	89336376	ENSG00000167522.14|ANKRD11|NONO|NONO	937	-	4.5411386	1.1985934	-1.0	-1.0
chr16	89319097	89319227	ENSG00000167522.14|ANKRD11|NONO|NONO	913	-	5.515212	1.0580908	-1.0	-1.0
chr16	89325766	89326156	ENSG00000167522.14|ANKRD11|NONO|NONO	949	-	4.901859	1.2965	-1.0	-1.0
chr16	89434406	89434636	ENSG00000167522.14|ANKRD11|NONO|NONO	936	-	5.2835793	1.1969813	-1.0	-1.0
chr16	89304846	89304976	ENSG00000167522.14|ANKRD11|NONO|NONO	935	-	3.888605	1.1858318	-1.0	-1.0
chr16	89377514	89377809	ENSG00000167522.14|ANKRD11|NONO|NONO	964	-	3.1650074	1.4404593	-1.0	-1.0
chr16	89381349	89381989	ENSG00000167522.14|ANKRD11|NONO|NONO	981	-	5.377153	1.7116905	-1.0	-1.0
chr16	89404574	89404949	ENSG00000167522.14|ANKRD11|NONO|NONO	977	-	4.8949385	1.6315242	-1.0	-1.0
chr16	89407974	89408284	ENSG00000167522.14|ANKRD11|NONO|NONO	936	-	3.033889	1.1906354	-1.0	-1.0
chr16	89407339	89407459	ENSG00000167522.14|ANKRD11|NONO|NONO	934	-	5.6982503	1.1831754	-1.0	-1.0
chr16	89454186	89454386	ENSG00000167522.14|ANKRD11|NONO|NONO	928	-	2.9846213	1.1442254	-1.0	-1.0
chr16	89308609	89308754	ENSG00000167522.14|ANKRD11|NONO|NONO	912	-	5.5297565	1.0574489	-1.0	-1.0
chr16	89298875	89299175	ENSG00000167522.14|ANKRD11|NONO|NONO	971	-	5.1599183	1.5435514	-1.0	-1.0
chr16	89393294	89393499	ENSG00000167522.14|ANKRD11|NONO|NONO	946	-	4.22434	1.2650379	-1.0	-1.0
chr16	89457821	89457996	ENSG00000167522.14|ANKRD11|NONO|NONO	946	-	3.0093582	1.2670304	-1.0	-1.0
chr16	89468231	89468426	ENSG00000167522.14|ANKRD11|NONO|NONO	971	-	5.7951217	1.5306671	-1.0	-1.0
chr16	89489193	89490244	ENSG00000167522.14|ANKRD11|NONO|NONO	996	-	5.3623548	2.4424984	-1.0	-1.0
chr16	89292017	89293422	ENSG00000167522.14|ANKRD11|NONO|NONO	971	-	3.9829183	1.5442178	-1.0	-1.0
chr16	89476561	89477156	ENSG00000167522.14|ANKRD11|NONO|NONO	975	-	4.2186036	1.6074542	-1.0	-1.0
chr16	89323621	89323806	ENSG00000167522.14|ANKRD11|NONO|NONO	962	-	6.065115	1.424905	-1.0	-1.0
chr16	89426853	89427038	ENSG00000167522.14|ANKRD11|NONO|NONO	926	-	5.632601	1.1325802	-1.0	-1.0
chr16	89357290	89357470	ENSG00000167522.14|ANKRD11|NONO|NONO	925	-	3.903958	1.1237174	-1.0	-1.0
chr16	89415874	89416124	ENSG00000167522.14|ANKRD11|NONO|NONO	950	-	3.4818606	1.3030636	-1.0	-1.0
chr16	89297132	89297337	ENSG00000167522.14|ANKRD11|NONO|NONO	957	-	3.8644166	1.366155	-1.0	-1.0
chr16	89377369	89377484	ENSG00000167522.14|ANKRD11|NONO|NONO	947	-	5.965945	1.275068	-1.0	-1.0
chr16	89447296	89447526	ENSG00000167522.14|ANKRD11|NONO|NONO	953	-	5.5361195	1.3237069	-1.0	-1.0
chr16	89277547	89277882	ENSG00000167522.14|ANKRD11|NONO|NONO	934	-	5.2702484	1.1828291	-1.0	-1.0
chr16	89350000	89350235	ENSG00000167522.14|ANKRD11|NONO|NONO	961	-	4.662958	1.4139913	-1.0	-1.0
chr16	89437646	89437786	ENSG00000167522.14|ANKRD11|NONO|NONO	916	-	4.8291306	1.0774137	-1.0	-1.0
chr16	89396129	89396649	ENSG00000167522.14|ANKRD11|NONO|NONO	998	-	5.402955	2.6121087	-1.0	-1.0
chr16	89444896	89445151	ENSG00000167522.14|ANKRD11|NONO|NONO	974	-	5.5850196	1.5773435	-1.0	-1.0
chr16	89413644	89414544	ENSG00000167522.14|ANKRD11|NONO|NONO	971	-	3.5791974	1.5437561	-1.0	-1.0
chr16	89422658	89422818	ENSG00000167522.14|ANKRD11|NONO|NONO	917	-	4.5315337	1.0816411	-1.0	-1.0
chr16	89489037	89489193	ENSG00000167522.14|ANKRD11|NONO|NONO	990	-	4.0515976	1.9956286	-1.0	-1.0
chr16	89432151	89432301	ENSG00000167522.14|ANKRD11|NONO|NONO	941	-	3.9053273	1.2318386	-1.0	-1.0
chr16	89405679	89405904	ENSG00000167522.14|ANKRD11|NONO|NONO	925	-	3.3129823	1.1234093	-1.0	-1.0
chr16	89461196	89461321	ENSG00000167522.14|ANKRD11|NONO|NONO	935	-	3.8093026	1.1900041	-1.0	-1.0
chr16	89357995	89358470	ENSG00000167522.14|ANKRD11|NONO|NONO	983	-	5.8025703	1.7783655	-1.0	-1.0
chr16	89466046	89466226	ENSG00000167522.14|ANKRD11|NONO|NONO	931	-	3.0830042	1.1593242	-1.0	-1.0
chr16	89487151	89487311	ENSG00000167522.14|ANKRD11|NONO|NONO	945	-	3.1041093	1.261984	-1.0	-1.0
chr16	89293782	89295897	ENSG00000167522.14|ANKRD11|NONO|NONO	985	-	5.2733564	1.8329549	-1.0	-1.0
chr16	89389594	89389754	ENSG00000167522.14|ANKRD11|NONO|NONO	925	-	3.0509062	1.1221961	-1.0	-1.0
chr16	89447086	89447256	ENSG00000167522.14|ANKRD11|NONO|NONO	934	-	5.6937222	1.180062	-1.0	-1.0
chr16	89307384	89307659	ENSG00000167522.14|ANKRD11|NONO|NONO	982	-	6.2116284	1.7513627	-1.0	-1.0
chr16	89399939	89400049	ENSG00000167522.14|ANKRD11|NONO|NONO	931	-	5.689752	1.1628102	-1.0	-1.0
chr16	89482001	89482351	ENSG00000167522.14|ANKRD11|NONO|NONO	961	-	4.1277127	1.4109272	-1.0	-1.0
chr16	89300962	89301127	ENSG00000167522.14|ANKRD11|NONO|NONO	962	-	2.7933285	1.4197776	-1.0	-1.0
chr16	89328071	89328661	ENSG00000167522.14|ANKRD11|NONO|NONO	965	-	5.1388335	1.4527632	-1.0	-1.0
chr16	89317792	89317927	ENSG00000167522.14|ANKRD11|NONO|NONO	911	-	5.5258527	1.0483594	-1.0	-1.0
chr16	89332641	89332836	ENSG00000167522.14|ANKRD11|NONO|NONO	955	-	5.481924	1.3488865	-1.0	-1.0
chr16	89425028	89425133	ENSG00000167522.14|ANKRD11|NONO|NONO	918	-	5.554908	1.0841534	-1.0	-1.0
chr16	89346280	89346430	ENSG00000167522.14|ANKRD11|NONO|NONO	947	-	5.839518	1.2718171	-1.0	-1.0
chr16	89436486	89436601	ENSG00000167522.14|ANKRD11|NONO|NONO	903	-	3.3265061	1.0131027	-1.0	-1.0
chr16	89382619	89382724	ENSG00000167522.14|ANKRD11|NONO|NONO	907	-	5.5015607	1.0322468	-1.0	-1.0
chr16	89296082	89296242	ENSG00000167522.14|ANKRD11|NONO|NONO	907	-	5.480605	1.0294663	-1.0	-1.0
chr16	89330706	89330866	ENSG00000167522.14|ANKRD11|NONO|NONO	928	-	5.694428	1.1402661	-1.0	-1.0
chr16	89360880	89360985	ENSG00000167522.14|ANKRD11|NONO|NONO	913	-	5.515884	1.059509	-1.0	-1.0
chr16	89367552	89367652	ENSG00000167522.14|ANKRD11|NONO|NONO	902	-	3.6477847	1.00719	-1.0	-1.0
chr16	89416844	89416989	ENSG00000167522.14|ANKRD11|NONO|NONO	931	-	3.019339	1.1633421	-1.0	-1.0
chr16	89392629	89392754	ENSG00000167522.14|ANKRD11|NONO|NONO	906	-	3.6835685	1.0265449	-1.0	-1.0
chr16	89373134	89374184	ENSG00000167522.14|ANKRD11|NONO|NONO	985	-	3.8452559	1.810934	-1.0	-1.0
chr16	89379004	89379109	ENSG00000167522.14|ANKRD11|NONO|NONO	917	-	3.1276605	1.0794208	-1.0	-1.0
chr16	89414559	89415019	ENSG00000167522.14|ANKRD11|NONO|NONO	992	-	4.752066	2.0706558	-1.0	-1.0
chr16	89444301	89444406	ENSG00000167522.14|ANKRD11|NONO|NONO	927	-	5.704153	1.133954	-1.0	-1.0
chr16	89324476	89324616	ENSG00000167522.14|ANKRD11|NONO|NONO	923	-	5.598655	1.11279	-1.0	-1.0
chr16	89354830	89355675	ENSG00000167522.14|ANKRD11|NONO|NONO	975	-	4.125658	1.6053822	-1.0	-1.0
chr16	89313869	89313969	ENSG00000167522.14|ANKRD11|NONO|NONO	904	-	5.4525833	1.0185317	-1.0	-1.0
chr16	89390339	89390569	ENSG00000167522.14|ANKRD11|NONO|NONO	962	-	3.17834	1.4160578	-1.0	-1.0
chr16	89488291	89488521	ENSG00000167522.14|ANKRD11|NONO|NONO	937	-	3.0568292	1.203202	-1.0	-1.0
chr16	89453891	89454131	ENSG00000167522.14|ANKRD11|NONO|NONO	977	-	4.84721	1.6320482	-1.0	-1.0
chr16	89324071	89324401	ENSG00000167522.14|ANKRD11|NONO|NONO	960	-	5.979273	1.3973942	-1.0	-1.0
chr16	89353745	89354235	ENSG00000167522.14|ANKRD11|NONO|NONO	979	-	4.613432	1.6760564	-1.0	-1.0
chr16	89417134	89418039	ENSG00000167522.14|ANKRD11|NONO|NONO	968	-	4.4430566	1.4940906	-1.0	-1.0
chr16	89411624	89412004	ENSG00000167522.14|ANKRD11|NONO|NONO	956	-	3.3128033	1.3598831	-1.0	-1.0
chr16	89301636	89302346	ENSG00000167522.14|ANKRD11|NONO|NONO	987	-	4.420575	1.8877532	-1.0	-1.0
chr16	89304596	89304826	ENSG00000167522.14|ANKRD11|NONO|NONO	937	-	3.045403	1.1976993	-1.0	-1.0
chr16	89472096	89472246	ENSG00000167522.14|ANKRD11|NONO|NONO	930	-	3.140115	1.1579586	-1.0	-1.0
chr16	89335751	89336096	ENSG00000167522.14|ANKRD11|NONO|NONO	967	-	4.8483443	1.4767498	-1.0	-1.0
chr16	89394199	89394384	ENSG00000167522.14|ANKRD11|NONO|NONO	936	-	4.7096677	1.1916447	-1.0	-1.0
chr16	89314339	89314454	ENSG00000167522.14|ANKRD11|NONO|NONO	925	-	5.6126776	1.1223414	-1.0	-1.0
chr16	89411454	89411619	ENSG00000167522.14|ANKRD11|NONO|NONO	928	-	2.6582923	1.1429181	-1.0	-1.0
chr16	89302501	89302641	ENSG00000167522.14|ANKRD11|NONO|NONO	919	-	3.146168	1.0934898	-1.0	-1.0
chr16	89364247	89364502	ENSG00000167522.14|ANKRD11|NONO|NONO	945	-	4.577171	1.2574556	-1.0	-1.0
chr16	89339241	89339351	ENSG00000167522.14|ANKRD11|NONO|NONO	925	-	3.806522	1.1269662	-1.0	-1.0
chr16	89350265	89350375	ENSG00000167522.14|ANKRD11|NONO|NONO	931	-	5.67557	1.1627665	-1.0	-1.0
chr16	89471081	89471191	ENSG00000167522.14|ANKRD11|NONO|NONO	932	-	5.670717	1.1678253	-1.0	-1.0
chr16	89404404	89404519	ENSG00000167522.14|ANKRD11|NONO|NONO	951	-	5.873166	1.3086236	-1.0	-1.0
chr16	89442811	89442916	ENSG00000167522.14|ANKRD11|NONO|NONO	953	-	5.8978996	1.3321884	-1.0	-1.0
chr16	89405009	89405114	ENSG00000167522.14|ANKRD11|NONO|NONO	904	-	3.6560626	1.0185317	-1.0	-1.0
chr16	89475106	89475246	ENSG00000167522.14|ANKRD11|NONO|NONO	920	-	3.262867	1.0944512	-1.0	-1.0
chr16	89393149	89393254	ENSG00000167522.14|ANKRD11|NONO|NONO	910	-	3.3882308	1.0474637	-1.0	-1.0
chr16	89323111	89323221	ENSG00000167522.14|ANKRD11|NONO|NONO	919	-	5.574095	1.0918422	-1.0	-1.0
chr16	89345675	89346020	ENSG00000167522.14|ANKRD11|NONO|NONO	947	-	4.750742	1.2744273	-1.0	-1.0
chr16	89309704	89309879	ENSG00000167522.14|ANKRD11|NONO|NONO	921	-	5.586853	1.1028901	-1.0	-1.0
chr16	89446656	89446766	ENSG00000167522.14|ANKRD11|NONO|NONO	912	-	5.5167174	1.0544783	-1.0	-1.0
chr16	89343525	89345650	ENSG00000167522.14|ANKRD11|NONO|NONO	987	-	4.808548	1.8817506	-1.0	-1.0
chr16	89309209	89309369	ENSG00000167522.14|ANKRD11|NONO|NONO	930	-	5.6561995	1.1518608	-1.0	-1.0
chr16	89300250	89300962	ENSG00000167522.14|ANKRD11|NONO|NONO	993	-	5.2376	2.1599276	-1.0	-1.0
chr16	89308769	89308904	ENSG00000167522.14|ANKRD11|NONO|NONO	910	-	5.528245	1.0455216	-1.0	-1.0
chr16	89308949	89309189	ENSG00000167522.14|ANKRD11|NONO|NONO	973	-	6.2113185	1.5634581	-1.0	-1.0
chr16	89277882	89278352	ENSG00000167522.14|ANKRD11|NONO|NONO	951	-	5.6987815	1.3118619	-1.0	-1.0
chr16	89359495	89359595	ENSG00000167522.14|ANKRD11|NONO|NONO	904	-	5.4525833	1.0185317	-1.0	-1.0
chr16	89473451	89473586	ENSG00000167522.14|ANKRD11|NONO|NONO	923	-	3.2198672	1.1124951	-1.0	-1.0
chr16	89478961	89479131	ENSG00000167522.14|ANKRD11|NONO|NONO	933	-	5.461454	1.1762826	-1.0	-1.0
chr16	89442571	89442701	ENSG00000167522.14|ANKRD11|NONO|NONO	925	-	3.8162699	1.1255134	-1.0	-1.0
chr16	89430873	89431018	ENSG00000167522.14|ANKRD11|NONO|NONO	904	-	2.8508816	1.018086	-1.0	-1.0
chr16	89481746	89481891	ENSG00000167522.14|ANKRD11|NONO|NONO	951	-	5.143652	1.3121815	-1.0	-1.0
chr16	89434806	89434936	ENSG00000167522.14|ANKRD11|NONO|NONO	920	-	3.7701585	1.0977489	-1.0	-1.0
chr16	89336501	89336731	ENSG00000167522.14|ANKRD11|NONO|NONO	949	-	5.8739085	1.2910323	-1.0	-1.0
chr16	89361677	89361827	ENSG00000167522.14|ANKRD11|NONO|NONO	950	-	3.3876958	1.3015567	-1.0	-1.0
chr16	89460756	89460856	ENSG00000167522.14|ANKRD11|NONO|NONO	925	-	5.6213126	1.1241782	-1.0	-1.0
chr16	89443236	89443716	ENSG00000167522.14|ANKRD11|NONO|NONO	978	-	4.75386	1.6608276	-1.0	-1.0
chr16	89433216	89433356	ENSG00000167522.14|ANKRD11|NONO|NONO	913	-	3.9528813	1.0614005	-1.0	-1.0
chr16	89319497	89319837	ENSG00000167522.14|ANKRD11|NONO|NONO	949	-	5.857634	1.2929507	-1.0	-1.0
chr16	89291353	89291680	ENSG00000167522.14|ANKRD11|NONO|NONO	957	-	4.171229	1.362268	-1.0	-1.0
chr16	89301127	89301509	ENSG00000167522.14|ANKRD11|NONO|NONO	952	-	3.7476642	1.319156	-1.0	-1.0
chr16	89350700	89351935	ENSG00000167522.14|ANKRD11|NONO|NONO	986	-	4.6202283	1.8460555	-1.0	-1.0
chr16	89434641	89434796	ENSG00000167522.14|ANKRD11|NONO|NONO	946	-	4.7428403	1.2651713	-1.0	-1.0
chr16	89341775	89342185	ENSG00000167522.14|ANKRD11|NONO|NONO	989	-	5.6827474	1.9719836	-1.0	-1.0
chr16	89375674	89375879	ENSG00000167522.14|ANKRD11|NONO|NONO	911	-	3.0460184	1.0514266	-1.0	-1.0
chr16	89326326	89326516	ENSG00000167522.14|ANKRD11|NONO|NONO	953	-	5.8889256	1.33141	-1.0	-1.0
chr16	89421008	89421158	ENSG00000167522.14|ANKRD11|NONO|NONO	915	-	3.4757612	1.0697315	-1.0	-1.0
chr16	89325611	89325726	ENSG00000167522.14|ANKRD11|NONO|NONO	913	-	5.5267854	1.0588291	-1.0	-1.0
chr16	89385404	89387229	ENSG00000167522.14|ANKRD11|NONO|NONO	983	-	4.4087634	1.7791271	-1.0	-1.0
chr16	89332916	89333026	ENSG00000167522.14|ANKRD11|NONO|NONO	915	-	3.728619	1.0691817	-1.0	-1.0
chr16	89372642	89372853	ENSG00000167522.14|ANKRD11|NONO|NONO	963	-	3.9493258	1.4286528	-1.0	-1.0
chr16	89339361	89339621	ENSG00000167522.14|ANKRD11|NONO|NONO	943	-	4.1588492	1.2444227	-1.0	-1.0
chr16	89357175	89357280	ENSG00000167522.14|ANKRD11|NONO|NONO	912	-	5.5206523	1.0541167	-1.0	-1.0
chr16	89375039	89375384	ENSG00000167522.14|ANKRD11|NONO|NONO	970	-	3.5836658	1.5300897	-1.0	-1.0
chr16	89320966	89321101	ENSG00000167522.14|ANKRD11|NONO|NONO	947	-	5.398239	1.2720696	-1.0	-1.0
chr16	89422023	89422143	ENSG00000167522.14|ANKRD11|NONO|NONO	932	-	5.682708	1.1692481	-1.0	-1.0
chr16	89383044	89384034	ENSG00000167522.14|ANKRD11|NONO|NONO	984	-	4.4219427	1.8092299	-1.0	-1.0
chr16	89394199	89394384	ENSG00000261574.1|AC092120.1|NONO|NONO	936	-	4.7096677	1.1915709	-1.0	-1.0
chr16	89401679	89402359	ENSG00000261574.1|AC092120.1|NONO|NONO	969	-	3.9796982	1.5068724	-1.0	-1.0
chr16	89407469	89407619	ENSG00000261574.1|AC092120.1|NONO|NONO	937	-	3.33701	1.1985483	-1.0	-1.0
chr16	89411454	89411619	ENSG00000261574.1|AC092120.1|NONO|NONO	928	-	2.6582923	1.1426092	-1.0	-1.0
chr16	89393939	89394074	ENSG00000261574.1|AC092120.1|NONO|NONO	932	-	3.1774576	1.1647733	-1.0	-1.0
chr16	89410139	89411449	ENSG00000261574.1|AC092120.1|NONO|NONO	983	-	3.7620864	1.7708141	-1.0	-1.0
chr16	89401529	89401639	ENSG00000261574.1|AC092120.1|NONO|NONO	912	-	3.7554252	1.0532863	-1.0	-1.0
chr16	89404404	89404519	ENSG00000261574.1|AC092120.1|NONO|NONO	951	-	5.873166	1.3086686	-1.0	-1.0
chr16	89396129	89396649	ENSG00000261574.1|AC092120.1|NONO|NONO	998	-	5.402955	2.6122208	-1.0	-1.0
chr16	89405009	89405114	ENSG00000261574.1|AC092120.1|NONO|NONO	904	-	3.6560626	1.0185317	-1.0	-1.0
chr16	89399714	89399909	ENSG00000261574.1|AC092120.1|NONO|NONO	940	-	5.7570305	1.2228475	-1.0	-1.0
chr16	89405679	89405904	ENSG00000261574.1|AC092120.1|NONO|NONO	925	-	3.3129823	1.1231639	-1.0	-1.0
chr16	89409044	89409584	ENSG00000261574.1|AC092120.1|NONO|NONO	980	-	4.2720013	1.7069069	-1.0	-1.0
chr16	89393149	89393254	ENSG00000261574.1|AC092120.1|NONO|NONO	910	-	3.3882308	1.0477138	-1.0	-1.0
chr16	89393534	89393859	ENSG00000261574.1|AC092120.1|NONO|NONO	933	-	4.8886924	1.174615	-1.0	-1.0
chr16	89408329	89408744	ENSG00000261574.1|AC092120.1|NONO|NONO	961	-	3.9617572	1.4062202	-1.0	-1.0
chr16	89394859	89396124	ENSG00000261574.1|AC092120.1|NONO|NONO	990	-	4.2458854	2.0011847	-1.0	-1.0
chr16	89412449	89412559	ENSG00000261574.1|AC092120.1|NONO|NONO	919	-	2.7918086	1.0918083	-1.0	-1.0
chr16	89402799	89404004	ENSG00000261574.1|AC092120.1|NONO|NONO	975	-	3.975799	1.6049546	-1.0	-1.0
chr16	89397099	89397464	ENSG00000261574.1|AC092120.1|NONO|NONO	950	-	3.6890202	1.301111	-1.0	-1.0
chr16	89398864	89399539	ENSG00000261574.1|AC092120.1|NONO|NONO	974	-	3.8864415	1.5874977	-1.0	-1.0
chr16	89399939	89400049	ENSG00000261574.1|AC092120.1|NONO|NONO	931	-	5.689752	1.1625365	-1.0	-1.0
chr16	89399544	89399709	ENSG00000261574.1|AC092120.1|NONO|NONO	947	-	5.2358913	1.2717403	-1.0	-1.0
chr16	89402424	89402589	ENSG00000261574.1|AC092120.1|NONO|NONO	919	-	3.0594065	1.0913954	-1.0	-1.0
chr16	89404054	89404274	ENSG00000261574.1|AC092120.1|NONO|NONO	985	-	4.6012087	1.8338544	-1.0	-1.0
chr16	89404574	89404949	ENSG00000261574.1|AC092120.1|NONO|NONO	977	-	4.8949385	1.6315856	-1.0	-1.0
chr16	89407974	89408284	ENSG00000261574.1|AC092120.1|NONO|NONO	936	-	3.033889	1.1906766	-1.0	-1.0
chr16	89407339	89407459	ENSG00000261574.1|AC092120.1|NONO|NONO	934	-	5.6982503	1.1831603	-1.0	-1.0
chr16	89406179	89406869	ENSG00000261574.1|AC092120.1|NONO|NONO	972	-	3.6740909	1.5542978	-1.0	-1.0
chr16	89393294	89393499	ENSG00000261574.1|AC092120.1|NONO|NONO	946	-	4.22434	1.2650871	-1.0	-1.0
chr16	89408859	89409009	ENSG00000261574.1|AC092120.1|NONO|NONO	924	-	3.1467223	1.1215193	-1.0	-1.0
chr16	89400779	89401134	ENSG00000261574.1|AC092120.1|NONO|NONO	959	-	3.699545	1.3855268	-1.0	-1.0
chr16	89411624	89412004	ENSG00000261574.1|AC092120.1|NONO|NONO	956	-	3.3128033	1.3599308	-1.0	-1.0
chr16	89421774	89422144	ENSG00000261692.1|AC092120.2|NONO|NONO	946	-	5.4969606	1.2636166	-1.0	-1.0
chr16	89421009	89421159	ENSG00000261692.1|AC092120.2|NONO|NONO	916	-	3.4544213	1.0751622	-1.0	-1.0
chr16	89516961	89517301	ENSG00000197912.14|SPG7|NONO|NONO	939	+	3.4867508	1.2157056	-1.0	-1.0
chr16	89552549	89552799	ENSG00000197912.14|SPG7|NONO|NONO	937	+	5.743952	1.2036139	-1.0	-1.0
chr16	89520976	89521386	ENSG00000197912.14|SPG7|NONO|NONO	966	+	5.378319	1.4625303	-1.0	-1.0
chr16	89538406	89538536	ENSG00000197912.14|SPG7|NONO|NONO	925	+	5.621485	1.1229887	-1.0	-1.0
chr16	89522799	89522969	ENSG00000197912.14|SPG7|NONO|NONO	931	+	4.844888	1.1607183	-1.0	-1.0
chr16	89535041	89535191	ENSG00000197912.14|SPG7|NONO|NONO	923	+	4.8087573	1.1145811	-1.0	-1.0
chr16	89542446	89542611	ENSG00000197912.14|SPG7|NONO|NONO	913	+	5.250589	1.0625257	-1.0	-1.0
chr16	89550679	89550909	ENSG00000197912.14|SPG7|NONO|NONO	940	+	4.127921	1.2240454	-1.0	-1.0
chr16	89518836	89518976	ENSG00000197912.14|SPG7|NONO|NONO	923	+	3.873038	1.1123054	-1.0	-1.0
chr16	89517911	89518211	ENSG00000197912.14|SPG7|NONO|NONO	985	+	6.451753	1.8098303	-1.0	-1.0
chr16	89519741	89520226	ENSG00000197912.14|SPG7|NONO|NONO	977	+	4.8708797	1.6337425	-1.0	-1.0
chr16	89552439	89552544	ENSG00000197912.14|SPG7|NONO|NONO	945	+	4.923594	1.2604108	-1.0	-1.0
chr16	89535596	89535741	ENSG00000197912.14|SPG7|NONO|NONO	959	+	5.6452713	1.3879211	-1.0	-1.0
chr16	89534286	89534466	ENSG00000197912.14|SPG7|NONO|NONO	938	+	5.759622	1.2058855	-1.0	-1.0
chr16	89517416	89517626	ENSG00000197912.14|SPG7|NONO|NONO	972	+	5.2091613	1.5530287	-1.0	-1.0
chr16	89516961	89517301	ENSG00000274627.1|AC092123.2|NONO|NONO	939	+	3.4867508	1.2156854	-1.0	-1.0
chr16	89520976	89521386	ENSG00000274627.1|AC092123.2|NONO|NONO	966	+	5.378319	1.4625064	-1.0	-1.0
chr16	89518836	89518976	ENSG00000274627.1|AC092123.2|NONO|NONO	923	+	3.873038	1.1124389	-1.0	-1.0
chr16	89517911	89518211	ENSG00000274627.1|AC092123.2|NONO|NONO	985	+	6.451753	1.8098146	-1.0	-1.0
chr16	89519741	89520226	ENSG00000274627.1|AC092123.2|NONO|NONO	977	+	4.8708797	1.6337684	-1.0	-1.0
chr16	89517416	89517626	ENSG00000274627.1|AC092123.2|NONO|NONO	972	+	5.2091613	1.5531303	-1.0	-1.0
chr16	89583443	89583528	ENSG00000178773.14|CPNE7|NONO|NONO	915	+	3.0906837	1.0688889	-1.0	-1.0
chr16	89576296	89577538	ENSG00000178773.14|CPNE7|NONO|NONO	973	+	5.5248127	1.5657508	-1.0	-1.0
chr16	89582621	89583443	ENSG00000178773.14|CPNE7|NONO|NONO	967	+	3.940167	1.4761504	-1.0	-1.0
chr16	89576071	89576251	ENSG00000178773.14|CPNE7|NONO|NONO	946	+	5.650474	1.2705669	-1.0	-1.0
chr16	89575767	89575907	ENSG00000178773.14|CPNE7|NONO|NONO	906	+	3.0278232	1.0289531	-1.0	-1.0
chr16	89577721	89577986	ENSG00000178773.14|CPNE7|NONO|NONO	991	+	5.8925138	2.0290828	-1.0	-1.0
chr16	89583528	89583696	ENSG00000178773.14|CPNE7|NONO|NONO	985	+	6.2416544	1.8383399	-1.0	-1.0
chr16	89581931	89582476	ENSG00000178773.14|CPNE7|NONO|NONO	956	+	3.5027168	1.3552337	-1.0	-1.0
chr16	89652726	89652946	ENSG00000131165.14|CHMP1A|NONO|NONO	925	-	5.616888	1.125012	-1.0	-1.0
chr16	89687070	89687210	ENSG00000185324.21|CDK10|NONO|NONO	948	+	5.8384037	1.2812479	-1.0	-1.0
chr16	89718038	89718165	ENSG00000261373.1|VPS9D1-AS1|NONO|NONO	927	+	3.2073007	1.1375701	-1.0	-1.0
chr16	89712562	89712688	ENSG00000261373.1|VPS9D1-AS1|NONO|NONO	948	+	4.8064165	1.2877662	-1.0	-1.0
chr16	89716735	89716835	ENSG00000261373.1|VPS9D1-AS1|NONO|NONO	910	+	3.712479	1.0452107	-1.0	-1.0
chr16	89722530	89722695	ENSG00000158805.11|ZNF276|NONO|NONO	950	+	4.118829	1.3002315	-1.0	-1.0
chr16	89721543	89721845	ENSG00000158805.11|ZNF276|NONO|NONO	982	+	4.26567	1.7561076	-1.0	-1.0
chr16	89722868	89723308	ENSG00000158805.11|ZNF276|NONO|NONO	953	+	4.180686	1.3322827	-1.0	-1.0
chr16	89729453	89729623	ENSG00000158805.11|ZNF276|NONO|NONO	936	+	5.51142	1.1939827	-1.0	-1.0
chr16	89730498	89730643	ENSG00000158805.11|ZNF276|NONO|NONO	912	+	5.5216403	1.0578847	-1.0	-1.0
chr16	89720984	89721276	ENSG00000158805.11|ZNF276|NONO|NONO	998	+	5.6285663	2.7434344	-1.0	-1.0
chr16	89723478	89723633	ENSG00000158805.11|ZNF276|NONO|NONO	944	+	3.872118	1.2537959	-1.0	-1.0
chr16	89721845	89722525	ENSG00000158805.11|ZNF276|NONO|NONO	993	+	5.390711	2.1706603	-1.0	-1.0
chr16	89720399	89720582	ENSG00000158805.11|ZNF276|NONO|NONO	956	+	5.916155	1.354968	-1.0	-1.0
chr16	89720582	89720984	ENSG00000158805.11|ZNF276|NONO|NONO	955	+	5.161693	1.3507954	-1.0	-1.0
chr16	89721276	89721543	ENSG00000158805.11|ZNF276|NONO|NONO	993	+	6.783053	2.1834326	-1.0	-1.0
chr16	89798223	89798348	ENSG00000187741.14|FANCA|NONO|NONO	941	-	5.7716618	1.2306507	-1.0	-1.0
chr16	89798773	89798958	ENSG00000187741.14|FANCA|NONO|NONO	954	-	4.0232596	1.3363912	-1.0	-1.0
chr16	89792098	89792253	ENSG00000187741.14|FANCA|NONO|NONO	922	-	5.5994577	1.1089542	-1.0	-1.0
chr16	89798368	89798688	ENSG00000187741.14|FANCA|NONO|NONO	953	-	3.6089206	1.3289746	-1.0	-1.0
chr16	89805171	89805279	ENSG00000187741.14|FANCA|NONO|NONO	942	-	5.774554	1.2377017	-1.0	-1.0
chr16	89815926	89816601	ENSG00000187741.14|FANCA|NONO|NONO	968	-	4.8836074	1.4958032	-1.0	-1.0
chr16	89799347	89799467	ENSG00000187741.14|FANCA|NONO|NONO	911	-	5.5130887	1.0486116	-1.0	-1.0
chr16	89802958	89803128	ENSG00000187741.14|FANCA|NONO|NONO	949	-	5.6323514	1.289919	-1.0	-1.0
chr16	89791073	89791268	ENSG00000187741.14|FANCA|NONO|NONO	938	-	3.7110016	1.2069181	-1.0	-1.0
chr16	89794780	89794915	ENSG00000187741.14|FANCA|NONO|NONO	929	-	5.680729	1.1474328	-1.0	-1.0
chr16	89799237	89799342	ENSG00000187741.14|FANCA|NONO|NONO	920	-	3.1292982	1.0961535	-1.0	-1.0
chr16	89755772	89756052	ENSG00000187741.14|FANCA|NONO|NONO	970	-	5.736417	1.5274124	-1.0	-1.0
chr16	89796018	89796543	ENSG00000187741.14|FANCA|NONO|NONO	944	-	4.7477565	1.248746	-1.0	-1.0
chr16	89765231	89765331	ENSG00000187741.14|FANCA|NONO|NONO	914	-	5.53584	1.0676324	-1.0	-1.0
chr16	89792298	89792470	ENSG00000187741.14|FANCA|NONO|NONO	982	-	6.3836637	1.7420532	-1.0	-1.0
chr16	89796548	89796798	ENSG00000187741.14|FANCA|NONO|NONO	953	-	3.736207	1.3235266	-1.0	-1.0
chr16	89835289	89835409	ENSG00000204991.10|SPIRE2|NONO|NONO	914	+	5.5639315	1.0679791	-1.0	-1.0
chr16	89835034	89835159	ENSG00000204991.10|SPIRE2|NONO|NONO	936	+	5.7313747	1.1934278	-1.0	-1.0
chr16	89832204	89832324	ENSG00000204991.10|SPIRE2|NONO|NONO	936	+	5.752937	1.191911	-1.0	-1.0
chr16	89829184	89829284	ENSG00000204991.10|SPIRE2|NONO|NONO	906	+	5.4913135	1.0284947	-1.0	-1.0
chr16	89833599	89833699	ENSG00000204991.10|SPIRE2|NONO|NONO	905	+	5.529827	1.0233821	-1.0	-1.0
chr16	89833899	89834034	ENSG00000204991.10|SPIRE2|NONO|NONO	916	+	5.595088	1.0761603	-1.0	-1.0
chr16	89834834	89834964	ENSG00000204991.10|SPIRE2|NONO|NONO	920	+	5.5999894	1.0972248	-1.0	-1.0
chr16	89906006	89906166	ENSG00000141002.19|TCF25|NONO|NONO	945	+	5.534412	1.2632499	-1.0	-1.0
chr16	89906684	89906839	ENSG00000141002.19|TCF25|NONO|NONO	938	+	5.74377	1.2104682	-1.0	-1.0
chr16	89894042	89894217	ENSG00000141002.19|TCF25|NONO|NONO	925	+	3.3166354	1.124176	-1.0	-1.0
chr16	89903744	89903974	ENSG00000141002.19|TCF25|NONO|NONO	922	+	2.5530968	1.1077341	-1.0	-1.0
chr16	89874089	89874544	ENSG00000141002.19|TCF25|NONO|NONO	954	+	5.3747373	1.3347818	-1.0	-1.0
chr16	89874549	89874719	ENSG00000141002.19|TCF25|NONO|NONO	932	+	5.688311	1.1697669	-1.0	-1.0
chr16	89905256	89905916	ENSG00000141002.19|TCF25|NONO|NONO	951	+	4.053215	1.3105955	-1.0	-1.0
chr16	89903999	89904117	ENSG00000141002.19|TCF25|NONO|NONO	924	+	3.1773918	1.1183625	-1.0	-1.0
chr16	89893205	89893325	ENSG00000141002.19|TCF25|NONO|NONO	937	+	5.761153	1.1993569	-1.0	-1.0
chr16	89891748	89891883	ENSG00000141002.19|TCF25|NONO|NONO	953	+	5.184739	1.3246809	-1.0	-1.0
chr16	89904817	89904932	ENSG00000141002.19|TCF25|NONO|NONO	937	+	3.8988454	1.2009916	-1.0	-1.0
chr16	89911234	89911379	ENSG00000141002.19|TCF25|NONO|NONO	934	+	5.7186503	1.179147	-1.0	-1.0
chr16	89907019	89907134	ENSG00000141002.19|TCF25|NONO|NONO	907	+	5.470309	1.0298233	-1.0	-1.0
chr16	89902719	89903214	ENSG00000141002.19|TCF25|NONO|NONO	972	+	3.435126	1.5495893	-1.0	-1.0
chr16	89909907	89910052	ENSG00000141002.19|TCF25|NONO|NONO	940	+	5.1506515	1.2234833	-1.0	-1.0
chr16	89879862	89879967	ENSG00000141002.19|TCF25|NONO|NONO	909	+	5.4880342	1.0411148	-1.0	-1.0
chr16	89892275	89893200	ENSG00000141002.19|TCF25|NONO|NONO	958	+	4.066259	1.3746253	-1.0	-1.0
chr16	89899212	89899322	ENSG00000141002.19|TCF25|NONO|NONO	902	+	3.6341166	1.0092239	-1.0	-1.0
chr16	89898872	89899152	ENSG00000141002.19|TCF25|NONO|NONO	983	+	5.7342234	1.7589884	-1.0	-1.0
chr16	89895487	89895632	ENSG00000141002.19|TCF25|NONO|NONO	916	+	4.452978	1.0743544	-1.0	-1.0
chr16	89901039	89901439	ENSG00000141002.19|TCF25|NONO|NONO	983	+	5.1841354	1.768306	-1.0	-1.0
chr16	89891323	89891558	ENSG00000141002.19|TCF25|NONO|NONO	955	+	4.399463	1.3478221	-1.0	-1.0
chr16	89912184	89912354	ENSG00000141002.19|TCF25|NONO|NONO	928	+	5.6386824	1.1410952	-1.0	-1.0
chr16	89891123	89891318	ENSG00000141002.19|TCF25|NONO|NONO	946	+	3.6608665	1.266243	-1.0	-1.0
chr16	89900152	89900627	ENSG00000141002.19|TCF25|NONO|NONO	942	+	4.3055077	1.2335646	-1.0	-1.0
chr16	89893375	89893480	ENSG00000141002.19|TCF25|NONO|NONO	925	+	3.830861	1.1224763	-1.0	-1.0
chr16	89900759	89901034	ENSG00000141002.19|TCF25|NONO|NONO	944	+	3.373028	1.2495664	-1.0	-1.0
chr16	89904182	89904772	ENSG00000141002.19|TCF25|NONO|NONO	958	+	4.093459	1.3788975	-1.0	-1.0
chr16	89893505	89893640	ENSG00000141002.19|TCF25|NONO|NONO	937	+	4.162335	1.2029083	-1.0	-1.0
chr16	89906479	89906589	ENSG00000141002.19|TCF25|NONO|NONO	926	+	5.6465974	1.1333724	-1.0	-1.0
chr16	89911399	89911614	ENSG00000141002.19|TCF25|NONO|NONO	943	+	4.958763	1.2424278	-1.0	-1.0
chr16	89913461	89913606	ENSG00000141002.19|TCF25|NONO|NONO	910	+	5.6001678	1.04344	-1.0	-1.0
chr16	89915218	89915958	ENSG00000267048.1|AC092143.4|NONO|NONO	958	+	5.69576	1.3753052	-1.0	-1.0
chr16	89907019	89907134	ENSG00000267048.1|AC092143.4|NONO|NONO	907	+	5.470309	1.0298233	-1.0	-1.0
chr16	89911233	89911383	ENSG00000267048.1|AC092143.4|NONO|NONO	933	+	5.7085657	1.1727812	-1.0	-1.0
chr16	89909909	89910049	ENSG00000267048.1|AC092143.4|NONO|NONO	942	+	5.166315	1.2355937	-1.0	-1.0
chr16	89906684	89906839	ENSG00000267048.1|AC092143.4|NONO|NONO	938	+	5.74377	1.2104682	-1.0	-1.0
chr16	89911403	89911618	ENSG00000267048.1|AC092143.4|NONO|NONO	945	+	5.0952134	1.2624876	-1.0	-1.0
chr16	89909789	89909889	ENSG00000267048.1|AC092143.4|NONO|NONO	904	+	5.4525833	1.0185317	-1.0	-1.0
chr16	89913643	89913783	ENSG00000267048.1|AC092143.4|NONO|NONO	911	+	5.5642147	1.0484465	-1.0	-1.0
chr16	89906479	89906589	ENSG00000267048.1|AC092143.4|NONO|NONO	926	+	5.6465974	1.1333724	-1.0	-1.0
chr16	89912188	89912353	ENSG00000267048.1|AC092143.4|NONO|NONO	929	+	5.652521	1.150684	-1.0	-1.0
chr16	89913463	89913638	ENSG00000267048.1|AC092143.4|NONO|NONO	912	+	5.6226363	1.0546302	-1.0	-1.0
chr16	89915963	89916323	ENSG00000267048.1|AC092143.4|NONO|NONO	933	+	5.5557275	1.1714293	-1.0	-1.0
chr16	89915218	89915958	ENSG00000258839.3|MC1R|NONO|NONO	958	+	5.69576	1.3753201	-1.0	-1.0
chr16	89913461	89913641	ENSG00000258839.3|MC1R|NONO|NONO	910	+	5.599878	1.0447993	-1.0	-1.0
chr16	89913646	89913786	ENSG00000258839.3|MC1R|NONO|NONO	913	+	5.5876822	1.0623269	-1.0	-1.0
chr16	89912188	89912353	ENSG00000258839.3|MC1R|NONO|NONO	929	+	5.652521	1.1506898	-1.0	-1.0
chr16	89915963	89916323	ENSG00000258839.3|MC1R|NONO|NONO	933	+	5.5557275	1.1714848	-1.0	-1.0
chr16	89953637	89953737	ENSG00000140995.16|DEF8|NONO|NONO	905	+	5.529827	1.0233821	-1.0	-1.0
chr16	89949304	89949416	ENSG00000140995.16|DEF8|NONO|NONO	935	+	3.9297726	1.1845969	-1.0	-1.0
chr16	89949521	89949638	ENSG00000140995.16|DEF8|NONO|NONO	910	+	5.5392346	1.0440267	-1.0	-1.0
chr16	89973060	89973270	ENSG00000223959.8|AFG3L1P|NONO|NONO	964	+	5.6289997	1.4388406	-1.0	-1.0
chr16	90041019	90041274	ENSG00000141013.16|GAS8|NONO|NONO	949	+	5.945669	1.2946408	-1.0	-1.0
chr17	673420	673545	ENSG00000141252.19|VPS53|NONO|NONO	911	-	5.513302	1.048197	-1.0	-1.0
chr17	751890	752025	ENSG00000179409.10|GEMIN4|NONO|NONO	919	-	5.578494	1.0931733	-1.0	-1.0
chr17	1385276	1385381	ENSG00000108953.16|YWHAE|NONO|NONO	906	-	5.516959	1.0280199	-1.0	-1.0
chr17	1398897	1400072	ENSG00000108953.16|YWHAE|NONO|NONO	998	-	5.6589975	2.808307	-1.0	-1.0
chr17	1386206	1386306	ENSG00000108953.16|YWHAE|NONO|NONO	914	-	5.53584	1.0676324	-1.0	-1.0
chr17	1390586	1390691	ENSG00000108953.16|YWHAE|NONO|NONO	929	-	5.6612206	1.1478946	-1.0	-1.0
chr17	1398666	1398771	ENSG00000108953.16|YWHAE|NONO|NONO	921	-	3.7688756	1.1017532	-1.0	-1.0
chr17	1397206	1397316	ENSG00000108953.16|YWHAE|NONO|NONO	918	-	5.6035957	1.087871	-1.0	-1.0
chr17	1390426	1390541	ENSG00000108953.16|YWHAE|NONO|NONO	932	-	5.6838765	1.1659886	-1.0	-1.0
chr17	1380976	1381106	ENSG00000108953.16|YWHAE|NONO|NONO	905	-	5.459079	1.0214899	-1.0	-1.0
chr17	1446120	1446265	ENSG00000167193.7|CRK|NONO|NONO	940	-	5.775402	1.2252995	-1.0	-1.0
chr17	1455735	1455845	ENSG00000167193.7|CRK|NONO|NONO	922	-	5.625374	1.1083086	-1.0	-1.0
chr17	1455155	1455315	ENSG00000167193.7|CRK|NONO|NONO	918	-	5.556094	1.083858	-1.0	-1.0
chr17	1446300	1446525	ENSG00000167193.7|CRK|NONO|NONO	951	-	4.165805	1.3140066	-1.0	-1.0
chr17	1453430	1453530	ENSG00000167193.7|CRK|NONO|NONO	941	-	5.7723975	1.2259663	-1.0	-1.0
chr17	1455400	1455530	ENSG00000167193.7|CRK|NONO|NONO	916	-	5.542078	1.0744649	-1.0	-1.0
chr17	1449005	1449190	ENSG00000167193.7|CRK|NONO|NONO	921	-	4.561289	1.1020033	-1.0	-1.0
chr17	1454690	1455055	ENSG00000167193.7|CRK|NONO|NONO	982	-	6.0981793	1.7331785	-1.0	-1.0
chr17	1455550	1455655	ENSG00000167193.7|CRK|NONO|NONO	940	-	5.758649	1.2209778	-1.0	-1.0
chr17	1449235	1449630	ENSG00000167193.7|CRK|NONO|NONO	937	-	4.594484	1.1990731	-1.0	-1.0
chr17	1486054	1486201	ENSG00000197879.14|MYO1C|NONO|NONO	938	-	5.836902	1.2046614	-1.0	-1.0
chr17	1487270	1487400	ENSG00000197879.14|MYO1C|NONO|NONO	919	-	5.64814	1.0897675	-1.0	-1.0
chr17	1561011	1561146	ENSG00000174238.14|PITPNA|NONO|NONO	940	-	5.7525854	1.220882	-1.0	-1.0
chr17	1560121	1560531	ENSG00000174238.14|PITPNA|NONO|NONO	927	-	5.5603	1.1356208	-1.0	-1.0
chr17	1562086	1562201	ENSG00000174238.14|PITPNA|NONO|NONO	926	-	5.713792	1.1292697	-1.0	-1.0
chr17	1562246	1562361	ENSG00000174238.14|PITPNA|NONO|NONO	931	-	5.6727557	1.1639661	-1.0	-1.0
chr17	1559179	1559284	ENSG00000174238.14|PITPNA|NONO|NONO	916	-	5.5858083	1.0776172	-1.0	-1.0
chr17	1561946	1562061	ENSG00000174238.14|PITPNA|NONO|NONO	920	-	5.583624	1.0979202	-1.0	-1.0
chr17	1558709	1558989	ENSG00000174238.14|PITPNA|NONO|NONO	944	-	5.7780995	1.2503015	-1.0	-1.0
chr17	2338170	2338270	ENSG00000141258.12|SGSM2|NONO|NONO	906	+	5.516959	1.0279863	-1.0	-1.0
chr17	2392840	2393025	ENSG00000070444.14|MNT|NONO|NONO	948	-	5.9423256	1.2859997	-1.0	-1.0
chr17	2398968	2399163	ENSG00000070444.14|MNT|NONO|NONO	920	-	5.5994997	1.0979967	-1.0	-1.0
chr17	2400994	2401118	ENSG00000070444.14|MNT|NONO|NONO	916	-	5.5815945	1.0747869	-1.0	-1.0
chr17	2390665	2390780	ENSG00000070444.14|MNT|NONO|NONO	911	-	5.5197225	1.0483594	-1.0	-1.0
chr17	2392543	2392698	ENSG00000070444.14|MNT|NONO|NONO	932	-	5.0145416	1.1651248	-1.0	-1.0
chr17	2392278	2392388	ENSG00000070444.14|MNT|NONO|NONO	906	-	5.478472	1.02817	-1.0	-1.0
chr17	2393055	2393755	ENSG00000070444.14|MNT|NONO|NONO	967	-	5.895887	1.4838477	-1.0	-1.0
chr17	2399273	2399453	ENSG00000070444.14|MNT|NONO|NONO	912	-	5.525728	1.0562627	-1.0	-1.0
chr17	2400153	2400283	ENSG00000070444.14|MNT|NONO|NONO	943	-	5.783826	1.2425876	-1.0	-1.0
chr17	2399803	2400118	ENSG00000070444.14|MNT|NONO|NONO	925	-	5.6339016	1.1271366	-1.0	-1.0
chr17	2605731	2605831	ENSG00000007168.12|PAFAH1B1|NONO|NONO	902	+	5.439463	1.0076736	-1.0	-1.0
chr17	2594516	2594641	ENSG00000007168.12|PAFAH1B1|NONO|NONO	915	+	5.5552473	1.0685034	-1.0	-1.0
chr17	2611868	2612083	ENSG00000007168.12|PAFAH1B1|NONO|NONO	945	+	5.82017	1.257839	-1.0	-1.0
chr17	2689890	2690055	ENSG00000132361.16|CLUH|NONO|NONO	952	-	4.2058606	1.320919	-1.0	-1.0
chr17	2704639	2704829	ENSG00000132361.16|CLUH|NONO|NONO	959	-	6.003665	1.3872178	-1.0	-1.0
chr17	2708864	2708974	ENSG00000132361.16|CLUH|NONO|NONO	906	-	5.472023	1.026309	-1.0	-1.0
chr17	2711198	2711561	ENSG00000132361.16|CLUH|NONO|NONO	986	-	6.515897	1.8412478	-1.0	-1.0
chr17	2711566	2711716	ENSG00000132361.16|CLUH|NONO|NONO	933	-	4.493263	1.1755879	-1.0	-1.0
chr17	2709594	2709699	ENSG00000132361.16|CLUH|NONO|NONO	916	-	5.541852	1.0757662	-1.0	-1.0
chr17	2690545	2690655	ENSG00000132361.16|CLUH|NONO|NONO	911	-	5.5612617	1.0525757	-1.0	-1.0
chr17	2705159	2705284	ENSG00000132361.16|CLUH|NONO|NONO	922	-	5.5955405	1.1105342	-1.0	-1.0
chr17	2707909	2708019	ENSG00000132361.16|CLUH|NONO|NONO	905	-	5.465574	1.0244479	-1.0	-1.0
chr17	2710109	2711052	ENSG00000132361.16|CLUH|NONO|NONO	974	-	5.2007647	1.5883473	-1.0	-1.0
chr17	2709844	2710044	ENSG00000132361.16|CLUH|NONO|NONO	922	-	5.590092	1.1062617	-1.0	-1.0
chr17	2711052	2711198	ENSG00000132361.16|CLUH|NONO|NONO	983	-	6.427788	1.7661487	-1.0	-1.0
chr17	2709029	2709499	ENSG00000132361.16|CLUH|NONO|NONO	939	-	5.247814	1.2142111	-1.0	-1.0
chr17	2708199	2708424	ENSG00000132361.16|CLUH|NONO|NONO	971	-	6.146789	1.5338733	-1.0	-1.0
chr17	2705969	2707089	ENSG00000132361.16|CLUH|NONO|NONO	947	-	5.5346103	1.2785047	-1.0	-1.0
chr17	2707379	2707614	ENSG00000132361.16|CLUH|NONO|NONO	928	-	4.434389	1.1413989	-1.0	-1.0
chr17	3955720	3955885	ENSG00000074370.17|ATP2A3|NONO|NONO	908	-	5.54202	1.0340159	-1.0	-1.0
chr17	3961835	3962120	ENSG00000074370.17|ATP2A3|NONO|NONO	943	-	4.5291696	1.2416319	-1.0	-1.0
chr17	3960305	3961245	ENSG00000074370.17|ATP2A3|NONO|NONO	980	-	6.119224	1.6903673	-1.0	-1.0
chr17	3956915	3957050	ENSG00000074370.17|ATP2A3|NONO|NONO	914	-	5.5506744	1.0676721	-1.0	-1.0
chr17	3962125	3962990	ENSG00000074370.17|ATP2A3|NONO|NONO	951	-	5.198147	1.3100767	-1.0	-1.0
chr17	3953870	3954445	ENSG00000074370.17|ATP2A3|NONO|NONO	951	-	5.5089655	1.3084806	-1.0	-1.0
chr17	3961485	3961585	ENSG00000074370.17|ATP2A3|NONO|NONO	914	-	5.53584	1.0676324	-1.0	-1.0
chr17	3927741	3927980	ENSG00000074370.17|ATP2A3|NONO|NONO	932	-	5.669669	1.1651077	-1.0	-1.0
chr17	3956780	3956895	ENSG00000074370.17|ATP2A3|NONO|NONO	913	-	5.5922422	1.0600305	-1.0	-1.0
chr17	3961625	3961755	ENSG00000074370.17|ATP2A3|NONO|NONO	951	-	5.874661	1.3130237	-1.0	-1.0
chr17	3963135	3963255	ENSG00000074370.17|ATP2A3|NONO|NONO	928	-	5.6610856	1.1452758	-1.0	-1.0
chr17	3959925	3960210	ENSG00000074370.17|ATP2A3|NONO|NONO	984	-	6.420937	1.787099	-1.0	-1.0
chr17	3964253	3964353	ENSG00000074370.17|ATP2A3|NONO|NONO	922	-	5.591046	1.1056514	-1.0	-1.0
chr17	3953710	3953865	ENSG00000074370.17|ATP2A3|NONO|NONO	932	-	5.679508	1.1678656	-1.0	-1.0
chr17	3958585	3958755	ENSG00000074370.17|ATP2A3|NONO|NONO	907	-	5.4735456	1.0312581	-1.0	-1.0
chr17	3927566	3927671	ENSG00000074370.17|ATP2A3|NONO|NONO	915	-	5.560392	1.0682242	-1.0	-1.0
chr17	3963260	3964070	ENSG00000074370.17|ATP2A3|NONO|NONO	963	-	4.9879985	1.4351734	-1.0	-1.0
chr17	3964075	3964173	ENSG00000074370.17|ATP2A3|NONO|NONO	910	-	3.7044744	1.0458694	-1.0	-1.0
chr17	4366480	4366590	ENSG00000132388.12|UBE2G1|NONO|NONO	935	-	4.8254185	1.1890726	-1.0	-1.0
chr17	4338994	4339109	ENSG00000132388.12|UBE2G1|NONO|NONO	919	-	5.5616374	1.089679	-1.0	-1.0
chr17	4365205	4365635	ENSG00000132388.12|UBE2G1|NONO|NONO	987	-	6.522191	1.8896753	-1.0	-1.0
chr17	4365650	4366130	ENSG00000132388.12|UBE2G1|NONO|NONO	925	-	4.4023438	1.1222073	-1.0	-1.0
chr17	4366140	4366265	ENSG00000132388.12|UBE2G1|NONO|NONO	933	-	5.719162	1.1726254	-1.0	-1.0
chr17	4834945	4835075	ENSG00000141503.15|MINK1|NONO|NONO	926	+	5.622189	1.1296439	-1.0	-1.0
chr17	4860568	4860753	ENSG00000141503.15|MINK1|NONO|NONO	937	+	5.7204843	1.2013489	-1.0	-1.0
chr17	4834110	4834210	ENSG00000141503.15|MINK1|NONO|NONO	915	+	5.5481315	1.0682242	-1.0	-1.0
chr17	4835975	4836095	ENSG00000141503.15|MINK1|NONO|NONO	920	+	5.587568	1.0956161	-1.0	-1.0
chr17	4837845	4837995	ENSG00000141503.15|MINK1|NONO|NONO	915	+	5.557157	1.0702616	-1.0	-1.0
chr17	4968216	4968356	ENSG00000108509.20|CAMTA2|NONO|NONO	924	-	5.614422	1.1213906	-1.0	-1.0
chr17	4998181	4998316	ENSG00000129250.11|KIF1C|NONO|NONO	917	+	5.558006	1.0829184	-1.0	-1.0
chr17	5589326	5589431	ENSG00000091592.15|NLRP1|NONO|NONO	904	-	5.4525833	1.0185317	-1.0	-1.0
chr17	5608666	5608801	ENSG00000091592.15|NLRP1|NONO|NONO	922	-	5.609262	1.1051679	-1.0	-1.0
chr17	6915337	6915457	ENSG00000215067.9|ALOX12-AS1|NONO|NONO	909	-	3.828241	1.041793	-1.0	-1.0
chr17	6913817	6914212	ENSG00000215067.9|ALOX12-AS1|NONO|NONO	971	-	4.668304	1.5378993	-1.0	-1.0
chr17	6996350	6996535	ENSG00000215067.9|ALOX12-AS1|NONO|NONO	951	-	5.877943	1.3118826	-1.0	-1.0
chr17	6915467	6915637	ENSG00000215067.9|ALOX12-AS1|NONO|NONO	930	-	3.7364948	1.1553288	-1.0	-1.0
chr17	6915032	6915297	ENSG00000215067.9|ALOX12-AS1|NONO|NONO	935	-	4.7780404	1.1880248	-1.0	-1.0
chr17	6914832	6915027	ENSG00000215067.9|ALOX12-AS1|NONO|NONO	955	-	3.7627635	1.3457026	-1.0	-1.0
chr17	6995415	6995730	ENSG00000215067.9|ALOX12-AS1|NONO|NONO	945	-	5.8058395	1.263558	-1.0	-1.0
chr17	6894137	6894332	ENSG00000215067.9|ALOX12-AS1|NONO|NONO	963	-	5.9611835	1.4295045	-1.0	-1.0
chr17	6914362	6914802	ENSG00000215067.9|ALOX12-AS1|NONO|NONO	961	-	4.432068	1.4040256	-1.0	-1.0
chr17	6996350	6996535	ENSG00000267047.1|AC040977.2|NONO|NONO	951	-	5.877943	1.311883	-1.0	-1.0
chr17	6995415	6995730	ENSG00000267047.1|AC040977.2|NONO|NONO	945	-	5.8058395	1.2635652	-1.0	-1.0
chr17	7215247	7215372	ENSG00000132535.18|DLG4|NONO|NONO	921	-	5.579775	1.1021366	-1.0	-1.0
chr17	7214692	7214887	ENSG00000132535.18|DLG4|NONO|NONO	953	-	5.8953457	1.3260663	-1.0	-1.0
chr17	7234278	7234393	ENSG00000004975.11|DVL2|NONO|NONO	906	-	5.5041347	1.0284947	-1.0	-1.0
chr17	7308575	7308725	ENSG00000132507.17|EIF5A|NONO|NONO	926	+	4.7131553	1.1284834	-1.0	-1.0
chr17	7308133	7308370	ENSG00000132507.17|EIF5A|NONO|NONO	944	+	5.8919835	1.250922	-1.0	-1.0
chr17	7479102	7479357	ENSG00000174282.11|ZBTB4|NONO|NONO	980	-	6.434669	1.7062597	-1.0	-1.0
chr17	7479500	7479615	ENSG00000174282.11|ZBTB4|NONO|NONO	906	-	5.5041347	1.0284947	-1.0	-1.0
chr17	7477592	7477752	ENSG00000174282.11|ZBTB4|NONO|NONO	938	-	5.7613654	1.2103369	-1.0	-1.0
chr17	7477262	7477557	ENSG00000174282.11|ZBTB4|NONO|NONO	971	-	6.1343036	1.5397421	-1.0	-1.0
chr17	7478762	7479072	ENSG00000174282.11|ZBTB4|NONO|NONO	979	-	6.3444686	1.6850624	-1.0	-1.0
chr17	7479785	7479960	ENSG00000174282.11|ZBTB4|NONO|NONO	920	-	5.597775	1.0995266	-1.0	-1.0
chr17	7477942	7478752	ENSG00000174282.11|ZBTB4|NONO|NONO	974	-	6.149048	1.5785447	-1.0	-1.0
chr17	7479965	7480155	ENSG00000174282.11|ZBTB4|NONO|NONO	943	-	5.8299646	1.2418507	-1.0	-1.0
chr17	7572864	7574254	ENSG00000277957.1|SENP3-EIF4A1|NONO|NONO	1000	+	5.9415646	3.6066463	-1.0	-1.0
chr17	7574308	7574545	ENSG00000277957.1|SENP3-EIF4A1|NONO|NONO	959	+	4.077155	1.3888429	-1.0	-1.0
chr17	7572513	7572623	ENSG00000277957.1|SENP3-EIF4A1|NONO|NONO	917	+	5.5777698	1.0821339	-1.0	-1.0
chr17	7573721	7573776	ENSG00000161960.14|EIF4A1|NONO|NONO	997	+	7.192754	2.5003138	-1.0	-1.0
chr17	7573843	7574298	ENSG00000161960.14|EIF4A1|NONO|NONO	999	+	4.9340672	3.0228815	-1.0	-1.0
chr17	7572864	7573229	ENSG00000161960.14|EIF4A1|NONO|NONO	1000	+	5.6836286	3.5233884	-1.0	-1.0
chr17	7574303	7574543	ENSG00000161960.14|EIF4A1|NONO|NONO	959	+	4.1085563	1.38779	-1.0	-1.0
chr17	7573776	7573843	ENSG00000161960.14|EIF4A1|NONO|NONO	996	+	3.9809194	2.3985803	-1.0	-1.0
chr17	7573547	7573721	ENSG00000161960.14|EIF4A1|NONO|NONO	1000	+	6.832276	4.7516565	-1.0	-1.0
chr17	7573234	7573547	ENSG00000161960.14|EIF4A1|NONO|NONO	1000	+	7.0610085	4.037956	-1.0	-1.0
chr17	7572864	7574254	ENSG00000264772.6|AC016876.2|NONO|NONO	1000	+	5.9415646	3.60667	-1.0	-1.0
chr17	7574308	7574545	ENSG00000264772.6|AC016876.2|NONO|NONO	959	+	4.077155	1.3888292	-1.0	-1.0
chr17	7843276	7843496	ENSG00000132510.10|KDM6B|NONO|NONO	950	+	5.8968964	1.2997956	-1.0	-1.0
chr17	7841771	7841891	ENSG00000132510.10|KDM6B|NONO|NONO	906	+	5.484893	1.0283324	-1.0	-1.0
chr17	7842896	7843191	ENSG00000132510.10|KDM6B|NONO|NONO	946	+	5.8184752	1.2666743	-1.0	-1.0
chr17	7844231	7844351	ENSG00000132510.10|KDM6B|NONO|NONO	911	+	5.503224	1.0513136	-1.0	-1.0
chr17	7844388	7844728	ENSG00000132510.10|KDM6B|NONO|NONO	957	+	5.640782	1.3694675	-1.0	-1.0
chr17	7841896	7842161	ENSG00000132510.10|KDM6B|NONO|NONO	935	+	5.694512	1.1849614	-1.0	-1.0
chr17	7842231	7842471	ENSG00000132510.10|KDM6B|NONO|NONO	930	+	5.661065	1.1525733	-1.0	-1.0
chr17	7842476	7842621	ENSG00000132510.10|KDM6B|NONO|NONO	937	+	5.7368884	1.1977566	-1.0	-1.0
chr17	8226165	8226370	ENSG00000178971.13|CTC1|NONO|NONO	998	-	7.3034534	2.642561	-1.0	-1.0
chr17	8464975	8465120	ENSG00000166579.15|NDEL1|NONO|NONO	931	+	5.671442	1.1638676	-1.0	-1.0
chr17	8465885	8466060	ENSG00000166579.15|NDEL1|NONO|NONO	924	+	5.6178064	1.1215105	-1.0	-1.0
chr17	8467370	8467485	ENSG00000166579.15|NDEL1|NONO|NONO	910	+	5.5007067	1.0460402	-1.0	-1.0
chr17	8462926	8463061	ENSG00000166579.15|NDEL1|NONO|NONO	923	+	5.6584835	1.1125226	-1.0	-1.0
chr17	8463864	8463969	ENSG00000166579.15|NDEL1|NONO|NONO	912	+	5.509902	1.0544338	-1.0	-1.0
chr17	8466940	8467335	ENSG00000166579.15|NDEL1|NONO|NONO	920	+	3.6053276	1.0968794	-1.0	-1.0
chr17	8470152	8470287	ENSG00000166579.15|NDEL1|NONO|NONO	915	+	5.5368915	1.071546	-1.0	-1.0
chr17	14302492	14302642	ENSG00000125430.8|HS3ST3B1|NONO|NONO	917	+	5.551819	1.0783267	-1.0	-1.0
chr17	14309417	14309602	ENSG00000125430.8|HS3ST3B1|NONO|NONO	917	+	5.577224	1.0810995	-1.0	-1.0
chr17	14301882	14301987	ENSG00000125430.8|HS3ST3B1|NONO|NONO	911	+	5.5033417	1.0489559	-1.0	-1.0
chr17	14302177	14302277	ENSG00000125430.8|HS3ST3B1|NONO|NONO	906	+	5.478472	1.02817	-1.0	-1.0
chr17	14301592	14301762	ENSG00000125430.8|HS3ST3B1|NONO|NONO	939	+	5.7612934	1.2128837	-1.0	-1.0
chr17	14301227	14301337	ENSG00000125430.8|HS3ST3B1|NONO|NONO	916	+	5.555123	1.0753142	-1.0	-1.0
chr17	14309117	14309232	ENSG00000125430.8|HS3ST3B1|NONO|NONO	906	+	5.4671955	1.0273693	-1.0	-1.0
chr17	16447863	16447998	ENSG00000175061.17|LRRC75A-AS1|NONO|NONO	932	+	4.5955567	1.1679145	-1.0	-1.0
chr17	16458938	16459038	ENSG00000175061.17|LRRC75A-AS1|NONO|NONO	904	+	5.4525833	1.0185317	-1.0	-1.0
chr17	16446943	16447048	ENSG00000175061.17|LRRC75A-AS1|NONO|NONO	910	+	5.5068526	1.046336	-1.0	-1.0
chr17	16443808	16444098	ENSG00000175061.17|LRRC75A-AS1|NONO|NONO	953	+	5.9206953	1.3262259	-1.0	-1.0
chr17	17220914	17221054	ENSG00000264187.1|AC055811.2|NONO|NONO	917	-	5.5752463	1.0797231	-1.0	-1.0
chr17	17221059	17221164	ENSG00000264187.1|AC055811.2|NONO|NONO	911	-	5.5322633	1.0483594	-1.0	-1.0
chr17	17221169	17221294	ENSG00000264187.1|AC055811.2|NONO|NONO	946	-	5.8158593	1.2640862	-1.0	-1.0
chr17	17221061	17221161	ENSG00000154803.12|FLCN|NONO|NONO	915	-	5.560392	1.0682242	-1.0	-1.0
chr17	17228353	17228453	ENSG00000154803.12|FLCN|NONO|NONO	906	-	5.478472	1.02817	-1.0	-1.0
chr17	17221166	17221296	ENSG00000154803.12|FLCN|NONO|NONO	946	-	5.8234773	1.2693353	-1.0	-1.0
chr17	17220916	17221056	ENSG00000154803.12|FLCN|NONO|NONO	918	-	5.58474	1.0854987	-1.0	-1.0
chr17	17728244	17728429	ENSG00000108557.18|RAI1|NONO|NONO	968	+	5.6910353	1.4925901	-1.0	-1.0
chr17	17727599	17727704	ENSG00000108557.18|RAI1|NONO|NONO	909	+	5.498448	1.0423441	-1.0	-1.0
chr17	17728074	17728209	ENSG00000108557.18|RAI1|NONO|NONO	918	+	3.751514	1.0856345	-1.0	-1.0
chr17	17782835	17783005	ENSG00000108557.18|RAI1|NONO|NONO	910	+	5.4965286	1.0458344	-1.0	-1.0
chr17	17703955	17704240	ENSG00000108557.18|RAI1|NONO|NONO	928	+	5.653625	1.1421181	-1.0	-1.0
chr17	17689935	17690110	ENSG00000108557.18|RAI1|NONO|NONO	928	+	5.6425714	1.1418384	-1.0	-1.0
chr17	17685770	17686150	ENSG00000108557.18|RAI1|NONO|NONO	975	+	5.7489433	1.6026034	-1.0	-1.0
chr17	17700410	17701500	ENSG00000108557.18|RAI1|NONO|NONO	966	+	5.7370396	1.4720463	-1.0	-1.0
chr17	17699185	17699330	ENSG00000108557.18|RAI1|NONO|NONO	923	+	4.325088	1.1144623	-1.0	-1.0
chr17	17693785	17693915	ENSG00000108557.18|RAI1|NONO|NONO	924	+	5.171108	1.118315	-1.0	-1.0
chr17	17698945	17699145	ENSG00000108557.18|RAI1|NONO|NONO	972	+	5.9101624	1.5593513	-1.0	-1.0
chr17	17699485	17699725	ENSG00000108557.18|RAI1|NONO|NONO	922	+	5.2880783	1.1065708	-1.0	-1.0
chr17	17683408	17683508	ENSG00000108557.18|RAI1|NONO|NONO	904	+	3.6588688	1.018985	-1.0	-1.0
chr17	17694605	17695145	ENSG00000108557.18|RAI1|NONO|NONO	930	+	5.3314724	1.1542645	-1.0	-1.0
chr17	17704375	17704475	ENSG00000108557.18|RAI1|NONO|NONO	904	+	5.4525833	1.0185317	-1.0	-1.0
chr17	17696460	17696585	ENSG00000108557.18|RAI1|NONO|NONO	906	+	5.4871492	1.0249913	-1.0	-1.0
chr17	17752274	17752564	ENSG00000108557.18|RAI1|NONO|NONO	940	+	5.779139	1.2185374	-1.0	-1.0
chr17	17692205	17692310	ENSG00000108557.18|RAI1|NONO|NONO	910	+	5.5142756	1.0471921	-1.0	-1.0
chr17	17703455	17703560	ENSG00000108557.18|RAI1|NONO|NONO	915	+	5.560392	1.0682242	-1.0	-1.0
chr17	17685595	17685710	ENSG00000108557.18|RAI1|NONO|NONO	935	+	3.8866324	1.1864638	-1.0	-1.0
chr17	17692975	17693145	ENSG00000108557.18|RAI1|NONO|NONO	954	+	5.659942	1.3361584	-1.0	-1.0
chr17	17725099	17725544	ENSG00000108557.18|RAI1|NONO|NONO	957	+	5.951326	1.3700609	-1.0	-1.0
chr17	17727954	17728069	ENSG00000108557.18|RAI1|NONO|NONO	904	+	5.4542093	1.0163412	-1.0	-1.0
chr17	17681652	17681793	ENSG00000108557.18|RAI1|NONO|NONO	925	+	5.614496	1.1244371	-1.0	-1.0
chr17	17698475	17698685	ENSG00000108557.18|RAI1|NONO|NONO	951	+	5.961029	1.3063034	-1.0	-1.0
chr17	17687205	17687375	ENSG00000108557.18|RAI1|NONO|NONO	925	+	5.6216817	1.1270577	-1.0	-1.0
chr17	17753264	17753434	ENSG00000108557.18|RAI1|NONO|NONO	932	+	5.7000523	1.1684762	-1.0	-1.0
chr17	17686150	17686605	ENSG00000108557.18|RAI1|NONO|NONO	942	+	5.78584	1.2351077	-1.0	-1.0
chr17	17736079	17736179	ENSG00000108557.18|RAI1|NONO|NONO	906	+	5.516959	1.02817	-1.0	-1.0
chr17	17694160	17694520	ENSG00000108557.18|RAI1|NONO|NONO	954	+	5.711955	1.3401289	-1.0	-1.0
chr17	17781764	17781889	ENSG00000108557.18|RAI1|NONO|NONO	906	+	5.4835353	1.0266318	-1.0	-1.0
chr17	17704865	17704980	ENSG00000108557.18|RAI1|NONO|NONO	922	+	5.6195393	1.1075983	-1.0	-1.0
chr17	17685050	17685330	ENSG00000108557.18|RAI1|NONO|NONO	956	+	5.3974056	1.3587843	-1.0	-1.0
chr17	17696665	17696810	ENSG00000108557.18|RAI1|NONO|NONO	916	+	5.557488	1.0736843	-1.0	-1.0
chr17	17724414	17725019	ENSG00000108557.18|RAI1|NONO|NONO	956	+	5.165094	1.3600626	-1.0	-1.0
chr17	17751984	17752209	ENSG00000108557.18|RAI1|NONO|NONO	910	+	5.50626	1.0453271	-1.0	-1.0
chr17	17757114	17757239	ENSG00000108557.18|RAI1|NONO|NONO	906	+	5.5026937	1.0249707	-1.0	-1.0
chr17	17682563	17683188	ENSG00000108557.18|RAI1|NONO|NONO	986	+	5.778705	1.8532388	-1.0	-1.0
chr17	17699990	17700400	ENSG00000108557.18|RAI1|NONO|NONO	936	+	4.534089	1.1943858	-1.0	-1.0
chr17	17685335	17685460	ENSG00000108557.18|RAI1|NONO|NONO	916	+	5.5567102	1.0750263	-1.0	-1.0
chr17	17704705	17704805	ENSG00000108557.18|RAI1|NONO|NONO	905	+	5.465574	1.0244479	-1.0	-1.0
chr17	17699780	17699980	ENSG00000108557.18|RAI1|NONO|NONO	960	+	6.0363455	1.4008478	-1.0	-1.0
chr17	17725549	17725714	ENSG00000108557.18|RAI1|NONO|NONO	932	+	5.6816864	1.1664226	-1.0	-1.0
chr17	17783185	17783340	ENSG00000108557.18|RAI1|NONO|NONO	918	+	5.5744376	1.0885158	-1.0	-1.0
chr17	17716660	17716815	ENSG00000108557.18|RAI1|NONO|NONO	905	+	5.465574	1.0244479	-1.0	-1.0
chr17	17681793	17682494	ENSG00000108557.18|RAI1|NONO|NONO	982	+	5.865996	1.7388078	-1.0	-1.0
chr17	17697350	17697520	ENSG00000108557.18|RAI1|NONO|NONO	943	+	5.7866697	1.2420661	-1.0	-1.0
chr17	17697575	17698455	ENSG00000108557.18|RAI1|NONO|NONO	962	+	5.7661066	1.4181023	-1.0	-1.0
chr17	17752994	17753104	ENSG00000108557.18|RAI1|NONO|NONO	911	+	5.5030675	1.0495436	-1.0	-1.0
chr17	17698685	17698835	ENSG00000108557.18|RAI1|NONO|NONO	956	+	5.923648	1.3539617	-1.0	-1.0
chr17	17782355	17782480	ENSG00000108557.18|RAI1|NONO|NONO	916	+	5.565311	1.0751305	-1.0	-1.0
chr17	17703155	17703450	ENSG00000108557.18|RAI1|NONO|NONO	929	+	5.6521173	1.1467003	-1.0	-1.0
chr17	17696925	17697025	ENSG00000108557.18|RAI1|NONO|NONO	904	+	5.4727373	1.0179226	-1.0	-1.0
chr17	17777804	17777919	ENSG00000108557.18|RAI1|NONO|NONO	916	+	5.5999107	1.0760393	-1.0	-1.0
chr17	17703635	17703745	ENSG00000108557.18|RAI1|NONO|NONO	909	+	3.6804385	1.0395944	-1.0	-1.0
chr17	17685470	17685575	ENSG00000108557.18|RAI1|NONO|NONO	906	+	5.478472	1.02817	-1.0	-1.0
chr17	17686655	17686785	ENSG00000108557.18|RAI1|NONO|NONO	922	+	5.6067467	1.1097003	-1.0	-1.0
chr17	17822329	17822494	ENSG00000072310.16|SREBF1|NONO|NONO	949	-	5.464935	1.2966136	-1.0	-1.0
chr17	17827008	17827183	ENSG00000072310.16|SREBF1|NONO|NONO	944	-	5.6243935	1.2517436	-1.0	-1.0
chr17	17830483	17831163	ENSG00000072310.16|SREBF1|NONO|NONO	975	-	5.628377	1.6091586	-1.0	-1.0
chr17	17825113	17825263	ENSG00000072310.16|SREBF1|NONO|NONO	937	-	5.232507	1.2016242	-1.0	-1.0
chr17	17823149	17823369	ENSG00000072310.16|SREBF1|NONO|NONO	951	-	4.9981866	1.3084773	-1.0	-1.0
chr17	17835373	17835593	ENSG00000072310.16|SREBF1|NONO|NONO	917	-	4.927442	1.0831724	-1.0	-1.0
chr17	17827343	17827503	ENSG00000072310.16|SREBF1|NONO|NONO	936	-	3.8808284	1.1916049	-1.0	-1.0
chr17	17832278	17832448	ENSG00000072310.16|SREBF1|NONO|NONO	945	-	5.3093314	1.2574738	-1.0	-1.0
chr17	17821984	17822094	ENSG00000072310.16|SREBF1|NONO|NONO	931	-	5.658582	1.1598079	-1.0	-1.0
chr17	17822554	17822664	ENSG00000072310.16|SREBF1|NONO|NONO	910	-	5.494784	1.0458499	-1.0	-1.0
chr17	17828278	17828383	ENSG00000072310.16|SREBF1|NONO|NONO	909	-	5.497293	1.0414939	-1.0	-1.0
chr17	17827198	17827308	ENSG00000072310.16|SREBF1|NONO|NONO	935	-	5.7084193	1.1886089	-1.0	-1.0
chr17	17826573	17826703	ENSG00000072310.16|SREBF1|NONO|NONO	952	-	5.635521	1.3209732	-1.0	-1.0
chr17	17821714	17821819	ENSG00000072310.16|SREBF1|NONO|NONO	904	-	3.662983	1.0191731	-1.0	-1.0
chr17	17825933	17826043	ENSG00000072310.16|SREBF1|NONO|NONO	911	-	3.7082164	1.0519804	-1.0	-1.0
chr17	17831478	17831588	ENSG00000072310.16|SREBF1|NONO|NONO	908	-	5.492071	1.0354195	-1.0	-1.0
chr17	17823517	17823618	ENSG00000072310.16|SREBF1|NONO|NONO	939	-	2.9787502	1.2155683	-1.0	-1.0
chr17	17820517	17820864	ENSG00000072310.16|SREBF1|NONO|NONO	950	-	5.3491306	1.2978386	-1.0	-1.0
chr17	17826773	17826993	ENSG00000072310.16|SREBF1|NONO|NONO	988	-	5.446381	1.9083139	-1.0	-1.0
chr17	17827613	17827993	ENSG00000072310.16|SREBF1|NONO|NONO	955	-	4.151651	1.3429731	-1.0	-1.0
chr17	17820864	17821699	ENSG00000072310.16|SREBF1|NONO|NONO	964	-	4.845994	1.4386871	-1.0	-1.0
chr17	17828043	17828143	ENSG00000072310.16|SREBF1|NONO|NONO	906	-	5.4913135	1.0284947	-1.0	-1.0
chr17	17835658	17836726	ENSG00000072310.16|SREBF1|NONO|NONO	983	-	5.196613	1.7812567	-1.0	-1.0
chr17	17823374	17823517	ENSG00000072310.16|SREBF1|NONO|NONO	958	-	4.163918	1.3805333	-1.0	-1.0
chr17	17826383	17826498	ENSG00000072310.16|SREBF1|NONO|NONO	936	-	5.75711	1.1944247	-1.0	-1.0
chr17	17823618	17824808	ENSG00000072310.16|SREBF1|NONO|NONO	986	-	6.1742105	1.8552355	-1.0	-1.0
chr17	17831728	17832168	ENSG00000072310.16|SREBF1|NONO|NONO	964	-	5.6954885	1.4480929	-1.0	-1.0
chr17	17831213	17831328	ENSG00000072310.16|SREBF1|NONO|NONO	955	-	5.9250693	1.3485235	-1.0	-1.0
chr17	19238161	19238281	ENSG00000072134.15|EPN2|NONO|NONO	911	+	5.5157113	1.048447	-1.0	-1.0
chr17	20155988	20156178	ENSG00000128487.16|SPECC1|NONO|NONO	926	+	5.6290317	1.1333257	-1.0	-1.0
chr17	20009862	20009967	ENSG00000128487.16|SPECC1|NONO|NONO	929	+	5.6668644	1.1480412	-1.0	-1.0
chr17	20009454	20009584	ENSG00000128487.16|SPECC1|NONO|NONO	917	+	5.557452	1.0796931	-1.0	-1.0
chr17	20156396	20156506	ENSG00000128487.16|SPECC1|NONO|NONO	917	+	5.578284	1.0818006	-1.0	-1.0
chr17	20907785	20907930	ENSG00000233098.8|CCDC144NL-AS1|NONO|NONO	915	+	5.541361	1.0714344	-1.0	-1.0
chr17	21029224	21029334	ENSG00000124422.11|USP22|NONO|NONO	911	-	5.505905	1.050598	-1.0	-1.0
chr17	21037199	21037344	ENSG00000124422.11|USP22|NONO|NONO	939	-	3.5270946	1.212338	-1.0	-1.0
chr17	21041859	21042214	ENSG00000124422.11|USP22|NONO|NONO	939	-	4.7822623	1.2182426	-1.0	-1.0
chr17	21127151	21127311	ENSG00000109016.17|DHRS7B|NONO|NONO	913	+	5.529343	1.0591513	-1.0	-1.0
chr17	21202245	21202430	ENSG00000178307.9|TMEM11|NONO|NONO	935	-	5.712717	1.1872442	-1.0	-1.0
chr17	22203440	22203645	ENSG00000263563.5|UBBP4|NONO|NONO	970	+	5.7053266	1.5185007	-1.0	-1.0
chr17	22203099	22203374	ENSG00000263563.5|UBBP4|NONO|NONO	935	+	5.0353765	1.1893547	-1.0	-1.0
chr17	27295175	27295305	ENSG00000109046.14|WSB1|NONO|NONO	914	+	2.557463	1.0639278	-1.0	-1.0
chr17	27476035	27476175	ENSG00000141068.13|KSR1|NONO|NONO	943	+	5.7996693	1.2449353	-1.0	-1.0
chr17	27491740	27491960	ENSG00000141068.13|KSR1|NONO|NONO	950	+	4.893099	1.3034291	-1.0	-1.0
chr17	27531460	27531625	ENSG00000141068.13|KSR1|NONO|NONO	923	+	5.602053	1.1148914	-1.0	-1.0
chr17	27458769	27458909	ENSG00000141068.13|KSR1|NONO|NONO	922	+	4.999922	1.1074153	-1.0	-1.0
chr17	27505540	27505870	ENSG00000141068.13|KSR1|NONO|NONO	945	+	5.714076	1.256535	-1.0	-1.0
chr17	27456979	27457509	ENSG00000141068.13|KSR1|NONO|NONO	978	+	5.7634444	1.6633137	-1.0	-1.0
chr17	27466859	27466999	ENSG00000141068.13|KSR1|NONO|NONO	907	+	5.4752254	1.0309896	-1.0	-1.0
chr17	27478550	27478665	ENSG00000141068.13|KSR1|NONO|NONO	918	+	5.5913157	1.0878373	-1.0	-1.0
chr17	27496550	27496695	ENSG00000141068.13|KSR1|NONO|NONO	916	+	5.544944	1.0732692	-1.0	-1.0
chr17	27476420	27476610	ENSG00000141068.13|KSR1|NONO|NONO	911	+	5.504213	1.0488459	-1.0	-1.0
chr17	27459639	27459929	ENSG00000141068.13|KSR1|NONO|NONO	931	+	4.329957	1.1643054	-1.0	-1.0
chr17	27489750	27489955	ENSG00000141068.13|KSR1|NONO|NONO	960	+	5.9768033	1.4006119	-1.0	-1.0
chr17	27485645	27485825	ENSG00000141068.13|KSR1|NONO|NONO	934	+	5.596858	1.181387	-1.0	-1.0
chr17	27505405	27505510	ENSG00000141068.13|KSR1|NONO|NONO	906	+	5.472023	1.026309	-1.0	-1.0
chr17	27532605	27532710	ENSG00000141068.13|KSR1|NONO|NONO	906	+	5.472023	1.026309	-1.0	-1.0
chr17	27570831	27570956	ENSG00000141068.13|KSR1|NONO|NONO	931	+	5.6812344	1.1621149	-1.0	-1.0
chr17	27460034	27460169	ENSG00000141068.13|KSR1|NONO|NONO	914	+	5.5867567	1.0676861	-1.0	-1.0
chr17	27504750	27504920	ENSG00000141068.13|KSR1|NONO|NONO	906	+	5.4692173	1.0270902	-1.0	-1.0
chr17	27486780	27486895	ENSG00000141068.13|KSR1|NONO|NONO	926	+	5.6245785	1.131474	-1.0	-1.0
chr17	27505090	27505400	ENSG00000141068.13|KSR1|NONO|NONO	965	+	6.039638	1.4526365	-1.0	-1.0
chr17	27462229	27462329	ENSG00000141068.13|KSR1|NONO|NONO	902	+	5.439463	1.0076736	-1.0	-1.0
chr17	27478200	27478365	ENSG00000141068.13|KSR1|NONO|NONO	932	+	5.418026	1.1689337	-1.0	-1.0
chr17	27471824	27471999	ENSG00000141068.13|KSR1|NONO|NONO	932	+	3.8798244	1.1693689	-1.0	-1.0
chr17	27567956	27568056	ENSG00000141068.13|KSR1|NONO|NONO	906	+	5.4913135	1.0284947	-1.0	-1.0
chr17	27510530	27510815	ENSG00000141068.13|KSR1|NONO|NONO	962	+	6.025735	1.4214453	-1.0	-1.0
chr17	27567621	27567761	ENSG00000141068.13|KSR1|NONO|NONO	921	+	5.585129	1.0996618	-1.0	-1.0
chr17	27570576	27570721	ENSG00000141068.13|KSR1|NONO|NONO	925	+	5.6252	1.1244025	-1.0	-1.0
chr17	27570436	27570551	ENSG00000141068.13|KSR1|NONO|NONO	911	+	5.5446215	1.0507393	-1.0	-1.0
chr17	27570196	27570386	ENSG00000141068.13|KSR1|NONO|NONO	926	+	5.6396866	1.1336472	-1.0	-1.0
chr17	27478375	27478545	ENSG00000141068.13|KSR1|NONO|NONO	942	+	5.4498615	1.2386099	-1.0	-1.0
chr17	27466614	27466844	ENSG00000141068.13|KSR1|NONO|NONO	957	+	4.8439374	1.3634046	-1.0	-1.0
chr17	27458284	27458634	ENSG00000141068.13|KSR1|NONO|NONO	936	+	4.4821887	1.1910933	-1.0	-1.0
chr17	27567426	27567576	ENSG00000141068.13|KSR1|NONO|NONO	924	+	5.243896	1.1184065	-1.0	-1.0
chr17	27569346	27569541	ENSG00000141068.13|KSR1|NONO|NONO	940	+	5.7592616	1.2220308	-1.0	-1.0
chr17	27571146	27571261	ENSG00000141068.13|KSR1|NONO|NONO	909	+	5.491123	1.0420984	-1.0	-1.0
chr17	27551693	27551798	ENSG00000141068.13|KSR1|NONO|NONO	934	+	3.9098585	1.1816617	-1.0	-1.0
chr17	27460289	27460469	ENSG00000141068.13|KSR1|NONO|NONO	942	+	5.788409	1.2388557	-1.0	-1.0
chr17	27508215	27508325	ENSG00000141068.13|KSR1|NONO|NONO	922	+	5.592	1.106533	-1.0	-1.0
chr17	27543935	27544065	ENSG00000141068.13|KSR1|NONO|NONO	930	+	5.670382	1.1561373	-1.0	-1.0
chr17	27462754	27462879	ENSG00000141068.13|KSR1|NONO|NONO	919	+	5.626673	1.0916301	-1.0	-1.0
chr17	27504515	27504710	ENSG00000141068.13|KSR1|NONO|NONO	932	+	4.908361	1.1703682	-1.0	-1.0
chr17	27478740	27478885	ENSG00000141068.13|KSR1|NONO|NONO	916	+	5.536984	1.0731683	-1.0	-1.0
chr17	27494715	27494815	ENSG00000141068.13|KSR1|NONO|NONO	909	+	5.498448	1.0423441	-1.0	-1.0
chr17	27479670	27479850	ENSG00000141068.13|KSR1|NONO|NONO	952	+	4.794341	1.3147658	-1.0	-1.0
chr17	27475305	27475495	ENSG00000141068.13|KSR1|NONO|NONO	925	+	5.6231656	1.1247834	-1.0	-1.0
chr17	28744255	28744395	ENSG00000076604.14|TRAF4|NONO|NONO	931	+	3.7561703	1.1625193	-1.0	-1.0
chr17	28746388	28746742	ENSG00000076604.14|TRAF4|NONO|NONO	979	+	4.627332	1.6799732	-1.0	-1.0
chr17	28744700	28744875	ENSG00000076604.14|TRAF4|NONO|NONO	973	+	4.239093	1.5610498	-1.0	-1.0
chr17	28744515	28744670	ENSG00000076604.14|TRAF4|NONO|NONO	923	+	3.7130868	1.1127135	-1.0	-1.0
chr17	28746003	28746373	ENSG00000076604.14|TRAF4|NONO|NONO	963	+	3.3123014	1.4344299	-1.0	-1.0
chr17	28746742	28746867	ENSG00000076604.14|TRAF4|NONO|NONO	960	+	6.00052	1.3982627	-1.0	-1.0
chr17	28745042	28745202	ENSG00000076604.14|TRAF4|NONO|NONO	941	+	3.7064767	1.2323174	-1.0	-1.0
chr17	28842431	28842571	ENSG00000173065.13|FAM222B|NONO|NONO	954	-	5.2946053	1.3349203	-1.0	-1.0
chr17	28767924	28768214	ENSG00000173065.13|FAM222B|NONO|NONO	975	-	6.000345	1.5985532	-1.0	-1.0
chr17	28812850	28813100	ENSG00000173065.13|FAM222B|NONO|NONO	956	-	3.7858593	1.3553915	-1.0	-1.0
chr17	28811900	28812157	ENSG00000173065.13|FAM222B|NONO|NONO	956	-	3.7716525	1.356335	-1.0	-1.0
chr17	28812202	28812432	ENSG00000173065.13|FAM222B|NONO|NONO	954	-	4.6735163	1.3371025	-1.0	-1.0
chr17	28794015	28794160	ENSG00000173065.13|FAM222B|NONO|NONO	923	-	5.6440454	1.1147766	-1.0	-1.0
chr17	28813165	28813360	ENSG00000173065.13|FAM222B|NONO|NONO	939	-	5.7645445	1.2137759	-1.0	-1.0
chr17	28835326	28835441	ENSG00000173065.13|FAM222B|NONO|NONO	902	-	5.5046744	1.0078115	-1.0	-1.0
chr17	28841791	28841901	ENSG00000173065.13|FAM222B|NONO|NONO	942	-	5.1721067	1.2402452	-1.0	-1.0
chr17	28841961	28842096	ENSG00000173065.13|FAM222B|NONO|NONO	923	-	5.602001	1.1147625	-1.0	-1.0
chr17	28778911	28779031	ENSG00000173065.13|FAM222B|NONO|NONO	911	-	5.5080633	1.0517952	-1.0	-1.0
chr17	28812450	28812795	ENSG00000173065.13|FAM222B|NONO|NONO	979	-	5.279439	1.685645	-1.0	-1.0
chr17	28887846	28888006	ENSG00000132589.15|FLOT2|NONO|NONO	959	-	6.01381	1.3910679	-1.0	-1.0
chr17	28888326	28888491	ENSG00000132589.15|FLOT2|NONO|NONO	917	-	5.5528812	1.081326	-1.0	-1.0
chr17	28890936	28891036	ENSG00000132589.15|FLOT2|NONO|NONO	940	-	3.9285758	1.2225467	-1.0	-1.0
chr17	28890106	28890236	ENSG00000132589.15|FLOT2|NONO|NONO	922	-	3.8041117	1.1062487	-1.0	-1.0
chr17	28896221	28896321	ENSG00000132589.15|FLOT2|NONO|NONO	919	-	5.661727	1.0921932	-1.0	-1.0
chr17	28897504	28897674	ENSG00000132589.15|FLOT2|NONO|NONO	967	-	3.4620407	1.4838492	-1.0	-1.0
chr17	28890691	28890791	ENSG00000132589.15|FLOT2|NONO|NONO	934	-	5.695563	1.1806936	-1.0	-1.0
chr17	28888011	28888121	ENSG00000132589.15|FLOT2|NONO|NONO	917	-	5.578457	1.0818006	-1.0	-1.0
chr17	28895806	28896216	ENSG00000132589.15|FLOT2|NONO|NONO	952	-	5.09439	1.3160087	-1.0	-1.0
chr17	28896706	28897489	ENSG00000132589.15|FLOT2|NONO|NONO	976	-	4.5678296	1.6235266	-1.0	-1.0
chr17	28950314	28950414	ENSG00000109118.13|PHF12|NONO|NONO	906	-	5.4913135	1.0284947	-1.0	-1.0
chr17	28949692	28949842	ENSG00000109118.13|PHF12|NONO|NONO	944	-	5.802449	1.2543814	-1.0	-1.0
chr17	28949134	28949434	ENSG00000109118.13|PHF12|NONO|NONO	915	-	5.5581985	1.0701245	-1.0	-1.0
chr17	29156352	29156577	ENSG00000196535.15|MYO18A|NONO|NONO	924	-	5.615026	1.1220343	-1.0	-1.0
chr17	29149142	29149332	ENSG00000196535.15|MYO18A|NONO|NONO	935	-	5.7244654	1.1892267	-1.0	-1.0
chr17	29158497	29158612	ENSG00000196535.15|MYO18A|NONO|NONO	907	-	5.489946	1.0331112	-1.0	-1.0
chr17	29149727	29149842	ENSG00000196535.15|MYO18A|NONO|NONO	915	-	5.5791636	1.0707688	-1.0	-1.0
chr17	29133300	29133400	ENSG00000196535.15|MYO18A|NONO|NONO	908	-	5.56101	1.0364895	-1.0	-1.0
chr17	29156787	29157437	ENSG00000196535.15|MYO18A|NONO|NONO	950	-	5.872648	1.304368	-1.0	-1.0
chr17	29158267	29158387	ENSG00000196535.15|MYO18A|NONO|NONO	942	-	5.825412	1.2403032	-1.0	-1.0
chr17	29122918	29123038	ENSG00000196535.15|MYO18A|NONO|NONO	907	-	5.4759626	1.0326719	-1.0	-1.0
chr17	29148807	29148927	ENSG00000196535.15|MYO18A|NONO|NONO	911	-	5.5083	1.0519261	-1.0	-1.0
chr17	29140887	29141057	ENSG00000196535.15|MYO18A|NONO|NONO	917	-	5.5799026	1.0819483	-1.0	-1.0
chr17	29148962	29149112	ENSG00000196535.15|MYO18A|NONO|NONO	914	-	5.5401645	1.0635923	-1.0	-1.0
chr17	29155742	29155917	ENSG00000196535.15|MYO18A|NONO|NONO	934	-	5.6953363	1.1794142	-1.0	-1.0
chr17	29149402	29149522	ENSG00000196535.15|MYO18A|NONO|NONO	910	-	3.687655	1.0462695	-1.0	-1.0
chr17	29293306	29293486	ENSG00000108256.8|NUFIP2|NONO|NONO	948	-	5.6250744	1.2876348	-1.0	-1.0
chr17	29293566	29293771	ENSG00000108256.8|NUFIP2|NONO|NONO	964	-	4.0695586	1.4394083	-1.0	-1.0
chr17	29292466	29292886	ENSG00000108256.8|NUFIP2|NONO|NONO	954	-	5.232067	1.3405193	-1.0	-1.0
chr17	29292901	29293296	ENSG00000108256.8|NUFIP2|NONO|NONO	947	-	5.0755105	1.2742883	-1.0	-1.0
chr17	29390297	29391782	ENSG00000266111.2|AC068025.2|NONO|NONO	969	+	4.4175563	1.5086876	-1.0	-1.0
chr17	29390599	29391004	ENSG00000160551.11|TAOK1|NONO|NONO	968	+	4.5631604	1.4972734	-1.0	-1.0
chr17	29391049	29391779	ENSG00000160551.11|TAOK1|NONO|NONO	969	+	4.572568	1.5023808	-1.0	-1.0
chr17	29390463	29390583	ENSG00000160551.11|TAOK1|NONO|NONO	939	+	4.007432	1.2173977	-1.0	-1.0
chr17	29390661	29390730	ENSG00000284162.1|MIR4523|NONO|NONO	915	+	3.740915	1.0720456	-1.0	-1.0
chr17	29588732	29589167	ENSG00000108262.15|GIT1|NONO|NONO	945	-	5.729222	1.2621908	-1.0	-1.0
chr17	29589346	29589526	ENSG00000108262.15|GIT1|NONO|NONO	927	-	5.675067	1.134238	-1.0	-1.0
chr17	29761149	29761329	ENSG00000141298.17|SSH2|NONO|NONO	930	-	5.68568	1.1572113	-1.0	-1.0
chr17	29761530	29761710	ENSG00000141298.17|SSH2|NONO|NONO	927	-	5.706212	1.1384436	-1.0	-1.0
chr17	30131606	30131776	ENSG00000126653.17|NSRP1|NONO|NONO	917	+	5.5649686	1.0789405	-1.0	-1.0
chr17	30709298	30709463	ENSG00000264538.6|SUZ12P1|NONO|NONO	976	+	5.8459935	1.6232969	-1.0	-1.0
chr17	30711676	30712626	ENSG00000264538.6|SUZ12P1|NONO|NONO	973	+	4.8666396	1.5638231	-1.0	-1.0
chr17	30727546	30727791	ENSG00000264538.6|SUZ12P1|NONO|NONO	927	+	5.098777	1.1387882	-1.0	-1.0
chr17	30729576	30729721	ENSG00000264538.6|SUZ12P1|NONO|NONO	914	+	4.399609	1.0665134	-1.0	-1.0
chr17	30711441	30711561	ENSG00000264538.6|SUZ12P1|NONO|NONO	952	+	5.5181613	1.3173455	-1.0	-1.0
chr17	30724371	30724531	ENSG00000264538.6|SUZ12P1|NONO|NONO	920	+	5.595637	1.0981631	-1.0	-1.0
chr17	30709816	30711046	ENSG00000264538.6|SUZ12P1|NONO|NONO	986	+	5.680236	1.842189	-1.0	-1.0
chr17	30716586	30716686	ENSG00000264538.6|SUZ12P1|NONO|NONO	905	+	5.465574	1.0244479	-1.0	-1.0
chr17	30731251	30731705	ENSG00000264538.6|SUZ12P1|NONO|NONO	963	+	5.595362	1.431566	-1.0	-1.0
chr17	30713756	30714016	ENSG00000264538.6|SUZ12P1|NONO|NONO	969	+	4.385884	1.5135459	-1.0	-1.0
chr17	30731735	30732123	ENSG00000264538.6|SUZ12P1|NONO|NONO	983	+	4.738942	1.769996	-1.0	-1.0
chr17	30711061	30711436	ENSG00000264538.6|SUZ12P1|NONO|NONO	957	+	4.721877	1.3671818	-1.0	-1.0
chr17	30712641	30713076	ENSG00000264538.6|SUZ12P1|NONO|NONO	956	+	4.5120006	1.3584973	-1.0	-1.0
chr17	30729573	30729718	ENSG00000263603.1|AC127024.2|NONO|NONO	914	+	4.2381306	1.0676522	-1.0	-1.0
chr17	31130437	31130617	ENSG00000196712.17|NF1|NONO|NONO	917	+	5.5965877	1.0834539	-1.0	-1.0
chr17	31131637	31131737	ENSG00000196712.17|NF1|NONO|NONO	922	+	5.6096582	1.1089535	-1.0	-1.0
chr17	31130907	31131052	ENSG00000196712.17|NF1|NONO|NONO	912	+	5.51276	1.0534816	-1.0	-1.0
chr17	31131517	31131627	ENSG00000196712.17|NF1|NONO|NONO	915	+	5.5299096	1.0693312	-1.0	-1.0
chr17	31937312	31937422	ENSG00000178691.10|SUZ12|NONO|NONO	933	+	5.7087407	1.1738914	-1.0	-1.0
chr17	32159134	32159469	ENSG00000126858.16|RHOT1|NONO|NONO	919	+	5.3391056	1.0904042	-1.0	-1.0
chr17	32158884	32158984	ENSG00000126858.16|RHOT1|NONO|NONO	906	+	5.4913135	1.0284947	-1.0	-1.0
chr17	32159310	32159410	ENSG00000280033.1|AC116407.4|NONO|NONO	910	+	3.6964743	1.0453814	-1.0	-1.0
chr17	32873423	32873523	ENSG00000176658.16|MYO1D|NONO|NONO	904	-	5.4727373	1.0179226	-1.0	-1.0
chr17	32518728	32518928	ENSG00000176658.16|MYO1D|NONO|NONO	935	-	5.7882338	1.1858782	-1.0	-1.0
chr17	32518928	32519088	ENSG00000176658.16|MYO1D|NONO|NONO	931	-	5.7189827	1.1611149	-1.0	-1.0
chr17	32876388	32876498	ENSG00000176658.16|MYO1D|NONO|NONO	915	-	3.7261124	1.0724715	-1.0	-1.0
chr17	32518731	32518926	ENSG00000279781.1|AC079336.6|NONO|NONO	937	-	5.806113	1.1975774	-1.0	-1.0
chr17	32518732	32518927	ENSG00000265222.1|AC079336.2|NONO|NONO	936	-	5.8066754	1.1961234	-1.0	-1.0
chr17	32518932	32519087	ENSG00000265222.1|AC079336.2|NONO|NONO	934	-	5.751855	1.1793005	-1.0	-1.0
chr17	32518732	32518927	ENSG00000263717.1|AC079336.1|NONO|NONO	936	-	5.8066754	1.1961869	-1.0	-1.0
chr17	35074656	35074841	ENSG00000267618.5|AC004223.3|NONO|NONO	923	-	5.63402	1.1151854	-1.0	-1.0
chr17	35088461	35088661	ENSG00000267618.5|AC004223.3|NONO|NONO	951	-	5.4418902	1.3112816	-1.0	-1.0
chr17	35074658	35074838	ENSG00000092871.16|RFFL|NONO|NONO	922	-	5.622455	1.1082001	-1.0	-1.0
chr17	35088458	35088658	ENSG00000092871.16|RFFL|NONO|NONO	950	-	5.425677	1.2993232	-1.0	-1.0
chr17	35809794	35809949	ENSG00000270647.5|TAF15|NONO|NONO	919	+	5.5598755	1.0892292	-1.0	-1.0
chr17	35829659	35829929	ENSG00000270647.5|TAF15|NONO|NONO	973	+	3.059708	1.5722631	-1.0	-1.0
chr17	37322527	37322627	ENSG00000278540.4|ACACA|NONO|NONO	908	-	5.56101	1.0369902	-1.0	-1.0
chr17	37299957	37300152	ENSG00000278540.4|ACACA|NONO|NONO	927	-	3.9347267	1.13608	-1.0	-1.0
chr17	37490473	37490643	ENSG00000276023.4|DUSP14|NONO|NONO	947	+	5.8499575	1.2792698	-1.0	-1.0
chr17	37489998	37490143	ENSG00000276023.4|DUSP14|NONO|NONO	921	+	5.610234	1.1049253	-1.0	-1.0
chr17	38706763	38706863	ENSG00000275023.4|MLLT6|NONO|NONO	926	+	3.3248973	1.1319622	-1.0	-1.0
chr17	38705571	38705671	ENSG00000275023.4|MLLT6|NONO|NONO	914	+	5.53584	1.0676324	-1.0	-1.0
chr17	38706146	38706331	ENSG00000275023.4|MLLT6|NONO|NONO	942	+	5.778153	1.2356536	-1.0	-1.0
chr17	38705791	38706016	ENSG00000275023.4|MLLT6|NONO|NONO	929	+	4.802865	1.1507736	-1.0	-1.0
chr17	38746878	38747208	ENSG00000277258.4|PCGF2|NONO|NONO	924	-	5.6262965	1.1215181	-1.0	-1.0
chr17	38746052	38746152	ENSG00000277258.4|PCGF2|NONO|NONO	916	-	5.555123	1.074996	-1.0	-1.0
chr17	38742357	38742467	ENSG00000277258.4|PCGF2|NONO|NONO	919	-	5.614302	1.0930586	-1.0	-1.0
chr17	38799725	38799900	ENSG00000276293.4|PIP4K2B|NONO|NONO	917	-	4.4344735	1.0823586	-1.0	-1.0
chr17	38799415	38799610	ENSG00000276293.4|PIP4K2B|NONO|NONO	926	-	5.6505013	1.1312788	-1.0	-1.0
chr17	38870498	38870653	ENSG00000002834.17|LASP1|NONO|NONO	953	+	5.893075	1.3259091	-1.0	-1.0
chr17	38899016	38899191	ENSG00000002834.17|LASP1|NONO|NONO	930	+	5.6600685	1.1535765	-1.0	-1.0
chr17	38898086	38898261	ENSG00000002834.17|LASP1|NONO|NONO	927	+	5.6758714	1.1353389	-1.0	-1.0
chr17	38892984	38893219	ENSG00000002834.17|LASP1|NONO|NONO	922	+	5.6053886	1.1084177	-1.0	-1.0
chr17	38907175	38907325	ENSG00000002834.17|LASP1|NONO|NONO	917	+	5.6003046	1.0790441	-1.0	-1.0
chr17	38898651	38898821	ENSG00000002834.17|LASP1|NONO|NONO	935	+	5.702377	1.1875805	-1.0	-1.0
chr17	38886655	38886805	ENSG00000002834.17|LASP1|NONO|NONO	907	+	5.477147	1.0326419	-1.0	-1.0
chr17	39401176	39401360	ENSG00000108306.11|FBXL20|NONO|NONO	956	-	4.9838166	1.3561791	-1.0	-1.0
chr17	39401938	39402078	ENSG00000108306.11|FBXL20|NONO|NONO	905	-	5.475154	1.0235132	-1.0	-1.0
chr17	39401360	39401663	ENSG00000108306.11|FBXL20|NONO|NONO	968	-	6.0926495	1.4970284	-1.0	-1.0
chr17	39400696	39401156	ENSG00000108306.11|FBXL20|NONO|NONO	974	-	4.878027	1.5877683	-1.0	-1.0
chr17	39637515	39637730	ENSG00000131748.15|STARD3|NONO|NONO	947	+	5.077447	1.27563	-1.0	-1.0
chr17	39637830	39637930	ENSG00000131748.15|STARD3|NONO|NONO	914	+	5.53584	1.0676324	-1.0	-1.0
chr17	39637369	39637489	ENSG00000131748.15|STARD3|NONO|NONO	952	+	5.9171777	1.3192899	-1.0	-1.0
chr17	39637231	39637346	ENSG00000131748.15|STARD3|NONO|NONO	930	+	5.70608	1.1537592	-1.0	-1.0
chr17	40122867	40123047	ENSG00000188895.11|MSL1|NONO|NONO	937	+	5.7668004	1.2037396	-1.0	-1.0
chr17	40129969	40130099	ENSG00000188895.11|MSL1|NONO|NONO	927	+	5.644199	1.138525	-1.0	-1.0
chr17	40341266	40341376	ENSG00000131759.17|RARA|NONO|NONO	911	+	5.5083	1.0519261	-1.0	-1.0
chr17	40318280	40318435	ENSG00000131759.17|RARA|NONO|NONO	919	+	5.638012	1.0931137	-1.0	-1.0
chr17	40343562	40343812	ENSG00000131759.17|RARA|NONO|NONO	938	+	5.7203574	1.2044892	-1.0	-1.0
chr17	40345676	40345851	ENSG00000131759.17|RARA|NONO|NONO	919	+	5.5714874	1.0926452	-1.0	-1.0
chr17	40344992	40345172	ENSG00000131759.17|RARA|NONO|NONO	905	+	5.4592056	1.0205243	-1.0	-1.0
chr17	40318448	40318878	ENSG00000131759.17|RARA|NONO|NONO	953	+	5.987811	1.3243157	-1.0	-1.0
chr17	40318923	40319263	ENSG00000131759.17|RARA|NONO|NONO	937	+	5.744972	1.1988112	-1.0	-1.0
chr17	40323080	40323190	ENSG00000131759.17|RARA|NONO|NONO	905	+	5.465574	1.0244479	-1.0	-1.0
chr17	40342752	40342862	ENSG00000131759.17|RARA|NONO|NONO	912	+	5.5140443	1.057286	-1.0	-1.0
chr17	40342872	40342992	ENSG00000131759.17|RARA|NONO|NONO	905	+	5.534144	1.0206302	-1.0	-1.0
chr17	40342617	40342732	ENSG00000131759.17|RARA|NONO|NONO	905	+	5.465574	1.0244479	-1.0	-1.0
chr17	40342130	40342362	ENSG00000131759.17|RARA|NONO|NONO	919	+	5.581671	1.0918686	-1.0	-1.0
chr17	40345366	40345466	ENSG00000131759.17|RARA|NONO|NONO	906	+	5.516959	1.0278699	-1.0	-1.0
chr17	40320698	40320843	ENSG00000131759.17|RARA|NONO|NONO	932	+	5.7390633	1.1685305	-1.0	-1.0
chr17	40321343	40321463	ENSG00000131759.17|RARA|NONO|NONO	906	+	5.522106	1.0259527	-1.0	-1.0
chr17	40341620	40342035	ENSG00000131759.17|RARA|NONO|NONO	918	+	5.568888	1.0864356	-1.0	-1.0
chr17	40321153	40321278	ENSG00000131759.17|RARA|NONO|NONO	919	+	5.618829	1.0919899	-1.0	-1.0
chr17	41689574	41689709	ENSG00000173812.10|EIF1|NONO|NONO	916	+	5.553712	1.0743434	-1.0	-1.0
chr17	41785026	41785126	ENSG00000173801.16|JUP|NONO|NONO	906	-	5.478472	1.02817	-1.0	-1.0
chr17	41784186	41784291	ENSG00000173801.16|JUP|NONO|NONO	918	-	5.5762577	1.0874214	-1.0	-1.0
chr17	41781916	41782371	ENSG00000173801.16|JUP|NONO|NONO	946	-	4.0830116	1.2671309	-1.0	-1.0
chr17	41772926	41774006	ENSG00000173801.16|JUP|NONO|NONO	984	-	6.0196548	1.796859	-1.0	-1.0
chr17	41772384	41772684	ENSG00000173801.16|JUP|NONO|NONO	953	-	5.703692	1.3234707	-1.0	-1.0
chr17	41784296	41784436	ENSG00000173801.16|JUP|NONO|NONO	906	-	5.5073533	1.0271354	-1.0	-1.0
chr17	41782396	41782511	ENSG00000173801.16|JUP|NONO|NONO	909	-	3.6867247	1.0388523	-1.0	-1.0
chr17	41785560	41785902	ENSG00000173801.16|JUP|NONO|NONO	988	-	5.3826156	1.909369	-1.0	-1.0
chr17	41777206	41777511	ENSG00000173801.16|JUP|NONO|NONO	929	-	5.653128	1.151338	-1.0	-1.0
chr17	41785902	41786209	ENSG00000173801.16|JUP|NONO|NONO	992	-	4.9718347	2.072754	-1.0	-1.0
chr17	41786209	41786502	ENSG00000173801.16|JUP|NONO|NONO	987	-	5.258243	1.8875327	-1.0	-1.0
chr17	41777856	41778116	ENSG00000173801.16|JUP|NONO|NONO	967	-	6.1101074	1.4821746	-1.0	-1.0
chr17	41786502	41786617	ENSG00000173801.16|JUP|NONO|NONO	947	-	3.8511157	1.2757864	-1.0	-1.0
chr17	41771907	41772007	ENSG00000173801.16|JUP|NONO|NONO	914	-	5.53584	1.0676324	-1.0	-1.0
chr17	41784496	41784851	ENSG00000173801.16|JUP|NONO|NONO	943	-	5.672909	1.2453762	-1.0	-1.0
chr17	41781491	41781601	ENSG00000173801.16|JUP|NONO|NONO	925	-	5.619512	1.1277286	-1.0	-1.0
chr17	41775826	41776161	ENSG00000173801.16|JUP|NONO|NONO	930	-	4.4824047	1.1580037	-1.0	-1.0
chr17	41775691	41775821	ENSG00000173801.16|JUP|NONO|NONO	966	-	6.066475	1.4666424	-1.0	-1.0
chr17	41918040	41918155	ENSG00000131473.16|ACLY|NONO|NONO	936	-	5.266862	1.1938692	-1.0	-1.0
chr17	41918495	41918600	ENSG00000131473.16|ACLY|NONO|NONO	905	-	5.479216	1.0232086	-1.0	-1.0
chr17	42016751	42017131	ENSG00000168259.14|DNAJC7|NONO|NONO	954	-	5.9009414	1.3378655	-1.0	-1.0
chr17	42142698	42142848	ENSG00000108774.14|RAB5C|NONO|NONO	907	-	5.499798	1.0318637	-1.0	-1.0
chr17	42141818	42141918	ENSG00000108774.14|RAB5C|NONO|NONO	902	-	5.439463	1.0076736	-1.0	-1.0
chr17	42142695	42142845	ENSG00000267261.5|AC099811.2|NONO|NONO	908	-	5.5103254	1.0383048	-1.0	-1.0
chr17	42141820	42141920	ENSG00000267261.5|AC099811.2|NONO|NONO	902	-	5.439463	1.0076736	-1.0	-1.0
chr17	42252712	42252822	ENSG00000173757.9|STAT5B|NONO|NONO	914	-	5.5673337	1.0672207	-1.0	-1.0
chr17	42276247	42276406	ENSG00000173757.9|STAT5B|NONO|NONO	987	-	3.0525825	1.8812176	-1.0	-1.0
chr17	42270847	42271087	ENSG00000173757.9|STAT5B|NONO|NONO	926	-	2.5791478	1.1322895	-1.0	-1.0
chr17	42275392	42276242	ENSG00000173757.9|STAT5B|NONO|NONO	997	-	4.0786605	2.4652727	-1.0	-1.0
chr17	42235257	42235367	ENSG00000173757.9|STAT5B|NONO|NONO	906	-	5.478472	1.02817	-1.0	-1.0
chr17	42276406	42276627	ENSG00000173757.9|STAT5B|NONO|NONO	996	-	5.197902	2.3838537	-1.0	-1.0
chr17	42274707	42275202	ENSG00000173757.9|STAT5B|NONO|NONO	931	-	2.7184467	1.1580405	-1.0	-1.0
chr17	42276627	42276707	ENSG00000173757.9|STAT5B|NONO|NONO	986	-	6.5545216	1.8531334	-1.0	-1.0
chr17	42275207	42275377	ENSG00000173757.9|STAT5B|NONO|NONO	939	-	3.0781834	1.2130992	-1.0	-1.0
chr17	42274552	42274657	ENSG00000173757.9|STAT5B|NONO|NONO	913	-	2.1277633	1.062747	-1.0	-1.0
chr17	42270702	42270807	ENSG00000173757.9|STAT5B|NONO|NONO	913	-	3.7404356	1.0610554	-1.0	-1.0
chr17	42270701	42270806	ENSG00000236194.3|AC099811.1|NONO|NONO	913	-	3.7404356	1.0604928	-1.0	-1.0
chr17	42270846	42271086	ENSG00000236194.3|AC099811.1|NONO|NONO	924	-	2.4883502	1.1204647	-1.0	-1.0
chr17	42275410	42275565	ENSG00000278829.1|AC099811.5|NONO|NONO	917	-	2.531787	1.0787612	-1.0	-1.0
chr17	42274706	42274895	ENSG00000278829.1|AC099811.5|NONO|NONO	932	-	2.4355311	1.1706007	-1.0	-1.0
chr17	42275205	42275375	ENSG00000278829.1|AC099811.5|NONO|NONO	939	-	3.0782187	1.2133279	-1.0	-1.0
chr17	42274551	42274656	ENSG00000278829.1|AC099811.5|NONO|NONO	908	-	2.0958333	1.0372556	-1.0	-1.0
chr17	42274945	42275200	ENSG00000278829.1|AC099811.5|NONO|NONO	928	-	3.2450976	1.1431073	-1.0	-1.0
chr17	42288683	42289108	ENSG00000126561.16|STAT5A|NONO|NONO	964	+	5.2096276	1.4436595	-1.0	-1.0
chr17	42289664	42289794	ENSG00000126561.16|STAT5A|NONO|NONO	924	+	5.6228538	1.1196166	-1.0	-1.0
chr17	42288316	42288456	ENSG00000126561.16|STAT5A|NONO|NONO	921	+	2.9771173	1.1008697	-1.0	-1.0
chr17	42355809	42355979	ENSG00000168610.14|STAT3|NONO|NONO	921	-	5.6530237	1.10322	-1.0	-1.0
chr17	42387628	42388348	ENSG00000168610.14|STAT3|NONO|NONO	951	-	5.1535616	1.3114799	-1.0	-1.0
chr17	42414813	42414993	ENSG00000177469.12|CAVIN1|NONO|NONO	934	-	5.7125597	1.1815734	-1.0	-1.0
chr17	42415093	42415193	ENSG00000177469.12|CAVIN1|NONO|NONO	941	-	5.7723975	1.2259663	-1.0	-1.0
chr17	42422358	42422493	ENSG00000177469.12|CAVIN1|NONO|NONO	914	-	5.5539184	1.0673906	-1.0	-1.0
chr17	42422103	42422203	ENSG00000177469.12|CAVIN1|NONO|NONO	912	-	5.511032	1.0538822	-1.0	-1.0
chr17	42421363	42421493	ENSG00000177469.12|CAVIN1|NONO|NONO	923	-	5.5992875	1.111612	-1.0	-1.0
chr17	42515035	42515215	ENSG00000033627.16|ATP6V0A1|NONO|NONO	921	+	3.6256628	1.1008611	-1.0	-1.0
chr17	42519571	42519681	ENSG00000033627.16|ATP6V0A1|NONO|NONO	915	+	5.566282	1.0687802	-1.0	-1.0
chr17	42676285	42676401	ENSG00000068137.14|PLEKHH3|NONO|NONO	927	-	5.6405177	1.1390443	-1.0	-1.0
chr17	43021388	43021533	ENSG00000108828.15|VAT1|NONO|NONO	927	-	5.6707797	1.1339588	-1.0	-1.0
chr17	43021163	43021383	ENSG00000108828.15|VAT1|NONO|NONO	960	-	6.046043	1.3995823	-1.0	-1.0
chr17	43126020	43126380	ENSG00000198496.10|NBR2|NONO|NONO	948	+	5.6273756	1.2871577	-1.0	-1.0
chr17	43232382	43232612	ENSG00000236383.8|LINC00854|NONO|NONO	990	-	4.4268775	2.0187776	-1.0	-1.0
chr17	43251612	43251822	ENSG00000236383.8|LINC00854|NONO|NONO	998	-	3.841379	2.7546022	-1.0	-1.0
chr17	44117356	44117493	ENSG00000108840.15|HDAC5|NONO|NONO	915	-	5.5387616	1.0682392	-1.0	-1.0
chr17	44122854	44123014	ENSG00000108840.15|HDAC5|NONO|NONO	921	-	5.435674	1.1027769	-1.0	-1.0
chr17	44118574	44118694	ENSG00000108840.15|HDAC5|NONO|NONO	904	-	5.45687	1.0188565	-1.0	-1.0
chr17	44103134	44103249	ENSG00000108840.15|HDAC5|NONO|NONO	910	-	5.499533	1.0474985	-1.0	-1.0
chr17	44111636	44111751	ENSG00000108840.15|HDAC5|NONO|NONO	918	-	5.5814867	1.0885888	-1.0	-1.0
chr17	44122534	44122639	ENSG00000108840.15|HDAC5|NONO|NONO	911	-	5.513302	1.048197	-1.0	-1.0
chr17	44095989	44096184	ENSG00000108840.15|HDAC5|NONO|NONO	974	-	6.253592	1.5803483	-1.0	-1.0
chr17	44177816	44177931	ENSG00000267080.5|ASB16-AS1|NONO|NONO	953	-	4.0513206	1.3235455	-1.0	-1.0
chr17	44177482	44177677	ENSG00000267080.5|ASB16-AS1|NONO|NONO	930	-	4.404264	1.1561245	-1.0	-1.0
chr17	44176712	44177117	ENSG00000267080.5|ASB16-AS1|NONO|NONO	970	-	6.0368676	1.5241739	-1.0	-1.0
chr17	44178203	44178358	ENSG00000267080.5|ASB16-AS1|NONO|NONO	922	-	3.3968933	1.1073637	-1.0	-1.0
chr17	44198881	44198996	ENSG00000087152.15|ATXN7L3|NONO|NONO	909	-	5.5018754	1.0414324	-1.0	-1.0
chr17	44219301	44219441	ENSG00000108312.14|UBTF|NONO|NONO	906	-	5.5105467	1.0282574	-1.0	-1.0
chr17	44218376	44218476	ENSG00000108312.14|UBTF|NONO|NONO	941	-	5.7870145	1.2259663	-1.0	-1.0
chr17	44221914	44222479	ENSG00000260793.2|AC003102.1|NONO|NONO	941	+	5.041762	1.2262372	-1.0	-1.0
chr17	44221400	44221616	ENSG00000260793.2|AC003102.1|NONO|NONO	988	+	6.5786123	1.9237336	-1.0	-1.0
chr17	44221616	44221914	ENSG00000260793.2|AC003102.1|NONO|NONO	973	+	5.5856366	1.5646784	-1.0	-1.0
chr17	44324488	44324723	ENSG00000013306.15|SLC25A39|NONO|NONO	951	-	3.4450333	1.3084153	-1.0	-1.0
chr17	44323957	44324077	ENSG00000013306.15|SLC25A39|NONO|NONO	948	-	5.841382	1.2869589	-1.0	-1.0
chr17	44324323	44324438	ENSG00000013306.15|SLC25A39|NONO|NONO	908	-	3.6757789	1.035194	-1.0	-1.0
chr17	44503023	44503128	ENSG00000186566.12|GPATCH8|NONO|NONO	922	-	5.624897	1.107986	-1.0	-1.0
chr17	44502848	44502988	ENSG00000186566.12|GPATCH8|NONO|NONO	931	-	5.6664834	1.1608795	-1.0	-1.0
chr17	45051540	45051661	ENSG00000172992.11|DCAKD|NONO|NONO	911	-	5.5055785	1.0500488	-1.0	-1.0
chr17	45044106	45044231	ENSG00000172992.11|DCAKD|NONO|NONO	944	-	5.7857475	1.2490418	-1.0	-1.0
chr17	45050356	45050536	ENSG00000172992.11|DCAKD|NONO|NONO	914	-	5.6049123	1.0662593	-1.0	-1.0
chr17	45038761	45039026	ENSG00000172992.11|DCAKD|NONO|NONO	934	-	5.519408	1.183535	-1.0	-1.0
chr17	45039046	45039276	ENSG00000172992.11|DCAKD|NONO|NONO	948	-	5.0918484	1.2817492	-1.0	-1.0
chr17	45052051	45052276	ENSG00000172992.11|DCAKD|NONO|NONO	975	-	5.923839	1.5981721	-1.0	-1.0
chr17	45051236	45051360	ENSG00000172992.11|DCAKD|NONO|NONO	970	-	6.143324	1.5250491	-1.0	-1.0
chr17	45076280	45076460	ENSG00000136448.11|NMT1|NONO|NONO	944	+	5.7952895	1.2492673	-1.0	-1.0
chr17	45161340	45161455	ENSG00000224505.2|AC138150.1|NONO|NONO	970	-	6.151136	1.5194153	-1.0	-1.0
chr17	45160860	45161265	ENSG00000224505.2|AC138150.1|NONO|NONO	946	-	5.793598	1.2708981	-1.0	-1.0
chr17	46190547	46190697	ENSG00000120071.13|KANSL1|NONO|NONO	966	-	6.0869417	1.4703532	-1.0	-1.0
chr17	46193951	46194141	ENSG00000120071.13|KANSL1|NONO|NONO	939	-	5.4503064	1.2167693	-1.0	-1.0
chr17	46192498	46192773	ENSG00000120071.13|KANSL1|NONO|NONO	908	-	4.419537	1.0370173	-1.0	-1.0
chr17	46115801	46115916	ENSG00000120071.13|KANSL1|NONO|NONO	915	-	5.534297	1.0704411	-1.0	-1.0
chr17	46191762	46191942	ENSG00000120071.13|KANSL1|NONO|NONO	922	-	4.8480134	1.1070789	-1.0	-1.0
chr17	46190752	46190857	ENSG00000120071.13|KANSL1|NONO|NONO	906	-	3.6856205	1.0282763	-1.0	-1.0
chr17	46190257	46190372	ENSG00000120071.13|KANSL1|NONO|NONO	922	-	5.6281605	1.1059235	-1.0	-1.0
chr17	46193217	46193400	ENSG00000120071.13|KANSL1|NONO|NONO	953	-	4.7298365	1.3288418	-1.0	-1.0
chr17	46138748	46138948	ENSG00000120071.13|KANSL1|NONO|NONO	985	-	6.237164	1.8266897	-1.0	-1.0
chr17	46192007	46192192	ENSG00000120071.13|KANSL1|NONO|NONO	943	-	4.325	1.244961	-1.0	-1.0
chr17	46193620	46193749	ENSG00000120071.13|KANSL1|NONO|NONO	950	-	5.8624024	1.3034918	-1.0	-1.0
chr17	46193057	46193202	ENSG00000120071.13|KANSL1|NONO|NONO	942	-	5.806634	1.2366208	-1.0	-1.0
chr17	46152684	46152799	ENSG00000120071.13|KANSL1|NONO|NONO	922	-	3.13975	1.1054485	-1.0	-1.0
chr17	46194176	46194341	ENSG00000120071.13|KANSL1|NONO|NONO	921	-	5.6079936	1.1022714	-1.0	-1.0
chr17	46214991	46215126	ENSG00000120071.13|KANSL1|NONO|NONO	917	-	5.5482216	1.0796382	-1.0	-1.0
chr17	46111591	46111761	ENSG00000120071.13|KANSL1|NONO|NONO	913	-	4.649788	1.0621759	-1.0	-1.0
chr17	46133198	46133303	ENSG00000120071.13|KANSL1|NONO|NONO	912	-	3.7120461	1.0534093	-1.0	-1.0
chr17	46164450	46164550	ENSG00000120071.13|KANSL1|NONO|NONO	910	-	3.0559442	1.0447592	-1.0	-1.0
chr17	46193764	46193901	ENSG00000120071.13|KANSL1|NONO|NONO	924	-	3.793973	1.1215948	-1.0	-1.0
chr17	46115676	46115776	ENSG00000120071.13|KANSL1|NONO|NONO	902	-	5.439463	1.0076736	-1.0	-1.0
chr17	46133833	46133938	ENSG00000120071.13|KANSL1|NONO|NONO	928	-	5.6442413	1.1438588	-1.0	-1.0
chr17	46164620	46164720	ENSG00000120071.13|KANSL1|NONO|NONO	920	-	2.3748348	1.0979289	-1.0	-1.0
chr17	46770908	46771013	ENSG00000108379.9|WNT3|NONO|NONO	906	-	5.5041347	1.0284947	-1.0	-1.0
chr17	46771473	46771593	ENSG00000108379.9|WNT3|NONO|NONO	912	-	5.5455365	1.0548062	-1.0	-1.0
chr17	47649156	47649395	ENSG00000263766.5|AC025682.1|NONO|NONO	987	-	6.571141	1.8850015	-1.0	-1.0
chr17	47695923	47696103	ENSG00000198933.9|TBKBP1|NONO|NONO	929	+	5.6948066	1.1513382	-1.0	-1.0
chr17	47695298	47695838	ENSG00000198933.9|TBKBP1|NONO|NONO	942	+	5.853202	1.2370371	-1.0	-1.0
chr17	47694668	47695038	ENSG00000198933.9|TBKBP1|NONO|NONO	945	+	5.865419	1.2605067	-1.0	-1.0
chr17	48550546	48550736	ENSG00000233101.10|HOXB-AS3|NONO|NONO	913	+	5.535255	1.0582045	-1.0	-1.0
chr17	48550547	48550737	ENSG00000230148.8|HOXB-AS1|NONO|NONO	912	+	5.536791	1.0570898	-1.0	-1.0
chr17	48578165	48578265	ENSG00000120093.11|HOXB3|NONO|NONO	942	-	3.975789	1.2342343	-1.0	-1.0
chr17	48580067	48580322	ENSG00000120093.11|HOXB3|NONO|NONO	952	-	4.6519003	1.3164287	-1.0	-1.0
chr17	48564528	48564848	ENSG00000120093.11|HOXB3|NONO|NONO	950	-	5.7193747	1.3017751	-1.0	-1.0
chr17	48598367	48598632	ENSG00000120093.11|HOXB3|NONO|NONO	956	-	6.047906	1.3612783	-1.0	-1.0
chr17	48578883	48578998	ENSG00000120093.11|HOXB3|NONO|NONO	925	-	5.6224074	1.1260267	-1.0	-1.0
chr17	48563373	48563483	ENSG00000120093.11|HOXB3|NONO|NONO	912	-	5.533279	1.054981	-1.0	-1.0
chr17	48603497	48603787	ENSG00000120093.11|HOXB3|NONO|NONO	961	-	5.124352	1.4132196	-1.0	-1.0
chr17	48571043	48571483	ENSG00000120093.11|HOXB3|NONO|NONO	966	-	5.669879	1.46736	-1.0	-1.0
chr17	48568133	48568233	ENSG00000120093.11|HOXB3|NONO|NONO	914	-	5.53584	1.0676324	-1.0	-1.0
chr17	48563933	48564063	ENSG00000120093.11|HOXB3|NONO|NONO	907	-	5.4800735	1.0337733	-1.0	-1.0
chr17	48579357	48579487	ENSG00000120093.11|HOXB3|NONO|NONO	962	-	5.4844975	1.4167328	-1.0	-1.0
chr17	48601382	48601652	ENSG00000120093.11|HOXB3|NONO|NONO	928	-	5.682753	1.1426746	-1.0	-1.0
chr17	48599502	48599617	ENSG00000120093.11|HOXB3|NONO|NONO	908	-	5.492814	1.0380356	-1.0	-1.0
chr17	48581357	48582291	ENSG00000120093.11|HOXB3|NONO|NONO	979	-	5.774288	1.6793076	-1.0	-1.0
chr17	48597887	48598282	ENSG00000120093.11|HOXB3|NONO|NONO	951	-	4.9208207	1.3067969	-1.0	-1.0
chr17	48582291	48582421	ENSG00000120093.11|HOXB3|NONO|NONO	916	-	5.554684	1.0740011	-1.0	-1.0
chr17	48573013	48573113	ENSG00000120093.11|HOXB3|NONO|NONO	905	-	5.465574	1.0244479	-1.0	-1.0
chr17	48564278	48564438	ENSG00000120093.11|HOXB3|NONO|NONO	943	-	5.185624	1.242276	-1.0	-1.0
chr17	48571578	48571703	ENSG00000120093.11|HOXB3|NONO|NONO	916	-	5.5490513	1.0779252	-1.0	-1.0
chr17	48602627	48602992	ENSG00000120093.11|HOXB3|NONO|NONO	984	-	5.8054967	1.7878469	-1.0	-1.0
chr17	48567973	48568108	ENSG00000120093.11|HOXB3|NONO|NONO	919	-	5.5727324	1.0906049	-1.0	-1.0
chr17	48554439	48554634	ENSG00000120093.11|HOXB3|NONO|NONO	911	-	5.5170207	1.0502775	-1.0	-1.0
chr17	48601697	48602492	ENSG00000120093.11|HOXB3|NONO|NONO	986	-	6.23792	1.865286	-1.0	-1.0
chr17	48580632	48580852	ENSG00000120093.11|HOXB3|NONO|NONO	944	-	5.8239064	1.255495	-1.0	-1.0
chr17	48578882	48578997	ENSG00000182742.5|HOXB4|NONO|NONO	927	-	5.635028	1.1357477	-1.0	-1.0
chr17	48578162	48578267	ENSG00000182742.5|HOXB4|NONO|NONO	942	-	3.9741955	1.2365314	-1.0	-1.0
chr17	48578427	48578547	ENSG00000182742.5|HOXB4|NONO|NONO	911	-	3.7189622	1.0506167	-1.0	-1.0
chr17	48579292	48579487	ENSG00000182742.5|HOXB4|NONO|NONO	953	-	5.712809	1.330189	-1.0	-1.0
chr17	48580629	48580849	ENSG00000257178.5|AC103702.1|NONO|NONO	944	-	5.818467	1.2509725	-1.0	-1.0
chr17	48580069	48580324	ENSG00000257178.5|AC103702.1|NONO|NONO	953	-	4.620678	1.3304043	-1.0	-1.0
chr17	48581359	48582254	ENSG00000257178.5|AC103702.1|NONO|NONO	980	-	5.763055	1.6926477	-1.0	-1.0
chr17	48598365	48598630	ENSG00000108511.9|HOXB6|NONO|NONO	957	-	6.0599813	1.368842	-1.0	-1.0
chr17	48601695	48602490	ENSG00000108511.9|HOXB6|NONO|NONO	986	-	6.239293	1.866873	-1.0	-1.0
chr17	48599505	48599615	ENSG00000108511.9|HOXB6|NONO|NONO	906	-	5.478472	1.02817	-1.0	-1.0
chr17	48601380	48601655	ENSG00000108511.9|HOXB6|NONO|NONO	929	-	5.694616	1.1496485	-1.0	-1.0
chr17	48602630	48603010	ENSG00000108511.9|HOXB6|NONO|NONO	982	-	5.753041	1.745182	-1.0	-1.0
chr17	48597890	48598255	ENSG00000108511.9|HOXB6|NONO|NONO	952	-	4.8223953	1.3233006	-1.0	-1.0
chr17	48603495	48603714	ENSG00000108511.9|HOXB6|NONO|NONO	963	-	5.3501964	1.433666	-1.0	-1.0
chr17	48617575	48618275	ENSG00000260027.4|HOXB7|NONO|NONO	969	-	4.2240963	1.5081087	-1.0	-1.0
chr17	48614895	48615085	ENSG00000260027.4|HOXB7|NONO|NONO	955	-	4.657616	1.3489338	-1.0	-1.0
chr17	48620960	48621210	ENSG00000260027.4|HOXB7|NONO|NONO	965	-	5.6327133	1.4510036	-1.0	-1.0
chr17	48623945	48624060	ENSG00000260027.4|HOXB7|NONO|NONO	906	-	5.4671955	1.0273693	-1.0	-1.0
chr17	48615470	48615590	ENSG00000260027.4|HOXB7|NONO|NONO	909	-	3.0623267	1.04012	-1.0	-1.0
chr17	48617335	48617435	ENSG00000260027.4|HOXB7|NONO|NONO	915	-	3.1065035	1.070156	-1.0	-1.0
chr17	48626050	48627015	ENSG00000260027.4|HOXB7|NONO|NONO	980	-	4.5686	1.7076257	-1.0	-1.0
chr17	48623245	48623425	ENSG00000260027.4|HOXB7|NONO|NONO	914	-	2.8855033	1.0634751	-1.0	-1.0
chr17	48625805	48626040	ENSG00000260027.4|HOXB7|NONO|NONO	922	-	2.6015973	1.1081532	-1.0	-1.0
chr17	48624605	48625715	ENSG00000260027.4|HOXB7|NONO|NONO	985	-	3.7576067	1.8268539	-1.0	-1.0
chr17	48615200	48615310	ENSG00000260027.4|HOXB7|NONO|NONO	916	-	5.5943384	1.0753677	-1.0	-1.0
chr17	48618650	48618850	ENSG00000260027.4|HOXB7|NONO|NONO	928	-	5.6459346	1.1440903	-1.0	-1.0
chr17	48627030	48627150	ENSG00000260027.4|HOXB7|NONO|NONO	918	-	3.746227	1.086602	-1.0	-1.0
chr17	48615895	48616020	ENSG00000260027.4|HOXB7|NONO|NONO	926	-	5.365341	1.1321027	-1.0	-1.0
chr17	48629350	48629465	ENSG00000260027.4|HOXB7|NONO|NONO	915	-	5.545923	1.0681807	-1.0	-1.0
chr17	48630710	48630845	ENSG00000260027.4|HOXB7|NONO|NONO	923	-	5.603444	1.1140366	-1.0	-1.0
chr17	48620430	48620560	ENSG00000260027.4|HOXB7|NONO|NONO	921	-	5.6248307	1.1050545	-1.0	-1.0
chr17	48620770	48620905	ENSG00000260027.4|HOXB7|NONO|NONO	943	-	4.501972	1.247774	-1.0	-1.0
chr17	48614535	48614695	ENSG00000260027.4|HOXB7|NONO|NONO	953	-	3.857244	1.3305575	-1.0	-1.0
chr17	48623490	48623860	ENSG00000260027.4|HOXB7|NONO|NONO	980	-	3.9447381	1.7073061	-1.0	-1.0
chr17	48619330	48619555	ENSG00000260027.4|HOXB7|NONO|NONO	948	-	5.8405995	1.285344	-1.0	-1.0
chr17	48615355	48615455	ENSG00000260027.4|HOXB7|NONO|NONO	912	-	5.511032	1.0538822	-1.0	-1.0
chr17	48628000	48628285	ENSG00000260027.4|HOXB7|NONO|NONO	941	-	4.8353105	1.2323569	-1.0	-1.0
chr17	48621475	48621755	ENSG00000260027.4|HOXB7|NONO|NONO	941	-	2.8059201	1.2271862	-1.0	-1.0
chr17	48614535	48614695	ENSG00000120068.6|HOXB8|NONO|NONO	953	-	3.857244	1.330406	-1.0	-1.0
chr17	48623245	48623425	ENSG00000170689.9|HOXB9|NONO|NONO	914	-	2.8855033	1.063499	-1.0	-1.0
chr17	48624605	48625715	ENSG00000170689.9|HOXB9|NONO|NONO	985	-	3.7576067	1.8268622	-1.0	-1.0
chr17	48625807	48626037	ENSG00000170689.9|HOXB9|NONO|NONO	923	-	2.613031	1.1115129	-1.0	-1.0
chr17	48623490	48623860	ENSG00000170689.9|HOXB9|NONO|NONO	980	-	3.9447381	1.7072603	-1.0	-1.0
chr17	48623945	48624060	ENSG00000170689.9|HOXB9|NONO|NONO	906	-	5.4671955	1.0273693	-1.0	-1.0
chr17	48626047	48626356	ENSG00000170689.9|HOXB9|NONO|NONO	971	-	2.6067512	1.54373	-1.0	-1.0
chr17	48621473	48621758	ENSG00000170689.9|HOXB9|NONO|NONO	944	-	2.9074175	1.2521768	-1.0	-1.0
chr17	48995652	48995827	ENSG00000250838.1|AC091133.2|NONO|NONO	941	-	5.7793217	1.2327796	-1.0	-1.0
chr17	49013103	49013433	ENSG00000159217.9|IGF2BP1|NONO|NONO	953	+	4.244659	1.3283138	-1.0	-1.0
chr17	49014035	49015005	ENSG00000159217.9|IGF2BP1|NONO|NONO	970	+	5.1963615	1.5211608	-1.0	-1.0
chr17	49015660	49015820	ENSG00000159217.9|IGF2BP1|NONO|NONO	926	+	4.414512	1.1303619	-1.0	-1.0
chr17	49013748	49013916	ENSG00000159217.9|IGF2BP1|NONO|NONO	970	+	6.1345577	1.5275769	-1.0	-1.0
chr17	49013931	49014031	ENSG00000159217.9|IGF2BP1|NONO|NONO	903	+	3.003431	1.0154228	-1.0	-1.0
chr17	49015230	49015545	ENSG00000159217.9|IGF2BP1|NONO|NONO	940	+	5.5096555	1.2229022	-1.0	-1.0
chr17	49015850	49015990	ENSG00000159217.9|IGF2BP1|NONO|NONO	916	+	5.560144	1.078017	-1.0	-1.0
chr17	49000259	49000379	ENSG00000159217.9|IGF2BP1|NONO|NONO	913	+	5.545219	1.0611306	-1.0	-1.0
chr17	49013503	49013738	ENSG00000159217.9|IGF2BP1|NONO|NONO	931	+	5.154239	1.1600204	-1.0	-1.0
chr17	49018345	49018535	ENSG00000159217.9|IGF2BP1|NONO|NONO	911	+	5.516614	1.0526313	-1.0	-1.0
chr17	49360993	49361108	ENSG00000198740.8|ZNF652|NONO|NONO	922	-	5.606391	1.1067529	-1.0	-1.0
chr17	49361278	49361873	ENSG00000198740.8|ZNF652|NONO|NONO	967	-	5.6837106	1.4786906	-1.0	-1.0
chr17	49329908	49330083	ENSG00000198740.8|ZNF652|NONO|NONO	944	-	5.791482	1.2532814	-1.0	-1.0
chr17	49762908	49763083	ENSG00000121104.7|FAM117A|NONO|NONO	944	-	4.375008	1.254262	-1.0	-1.0
chr17	49754018	49754123	ENSG00000121104.7|FAM117A|NONO|NONO	918	-	5.5754843	1.0885888	-1.0	-1.0
chr17	49762733	49762833	ENSG00000121104.7|FAM117A|NONO|NONO	904	-	5.4525833	1.0185317	-1.0	-1.0
chr17	49763143	49763868	ENSG00000121104.7|FAM117A|NONO|NONO	972	-	4.6168795	1.5489266	-1.0	-1.0
chr17	49750288	49750393	ENSG00000121104.7|FAM117A|NONO|NONO	906	-	5.5041347	1.0284947	-1.0	-1.0
chr17	49750443	49750543	ENSG00000121104.7|FAM117A|NONO|NONO	906	-	5.4913135	1.0284947	-1.0	-1.0
chr17	49752498	49752693	ENSG00000121104.7|FAM117A|NONO|NONO	959	-	5.971223	1.3873304	-1.0	-1.0
chr17	49763891	49764021	ENSG00000121104.7|FAM117A|NONO|NONO	906	-	3.7645724	1.0249993	-1.0	-1.0
chr17	49728707	49728837	ENSG00000121104.7|FAM117A|NONO|NONO	913	-	5.5190387	1.0599339	-1.0	-1.0
chr17	50346440	50346750	ENSG00000015532.9|XYLT2|NONO|NONO	931	+	5.7022142	1.1627866	-1.0	-1.0
chr17	50347100	50347250	ENSG00000015532.9|XYLT2|NONO|NONO	938	+	5.7470965	1.2081625	-1.0	-1.0
chr17	50347365	50347600	ENSG00000015532.9|XYLT2|NONO|NONO	984	+	6.445736	1.8043491	-1.0	-1.0
chr17	50722743	50722908	ENSG00000278963.1|AC005921.3|NONO|NONO	947	+	3.671063	1.2781706	-1.0	-1.0
chr17	50722745	50722910	ENSG00000108848.15|LUC7L3|NONO|NONO	938	+	3.4602814	1.2055925	-1.0	-1.0
chr17	50865518	50865703	ENSG00000141232.4|TOB1|NONO|NONO	930	-	5.7055364	1.1538668	-1.0	-1.0
chr17	50865303	50865408	ENSG00000141232.4|TOB1|NONO|NONO	913	-	5.6416855	1.0613174	-1.0	-1.0
chr17	51259864	51259984	ENSG00000011258.15|MBTD1|NONO|NONO	926	-	5.621017	1.1279409	-1.0	-1.0
chr17	51259221	51259331	ENSG00000011258.15|MBTD1|NONO|NONO	920	-	5.5834	1.0961906	-1.0	-1.0
chr17	57085713	57085833	ENSG00000121057.12|AKAP1|NONO|NONO	936	+	5.743348	1.1941999	-1.0	-1.0
chr17	57086408	57086537	ENSG00000121057.12|AKAP1|NONO|NONO	936	+	5.714685	1.1908308	-1.0	-1.0
chr17	57085853	57085953	ENSG00000121057.12|AKAP1|NONO|NONO	910	+	3.712479	1.0452371	-1.0	-1.0
chr17	57085523	57085708	ENSG00000121057.12|AKAP1|NONO|NONO	948	+	5.8910537	1.2849323	-1.0	-1.0
chr17	57085398	57085503	ENSG00000121057.12|AKAP1|NONO|NONO	941	+	5.7922316	1.2258499	-1.0	-1.0
chr17	57086074	57086258	ENSG00000121057.12|AKAP1|NONO|NONO	984	+	6.506433	1.7909851	-1.0	-1.0
chr17	57274287	57274477	ENSG00000153944.10|MSI2|NONO|NONO	974	+	5.4176674	1.5843126	-1.0	-1.0
chr17	57310159	57310264	ENSG00000153944.10|MSI2|NONO|NONO	904	+	5.4525833	1.0185317	-1.0	-1.0
chr17	57291077	57291237	ENSG00000153944.10|MSI2|NONO|NONO	935	+	4.33757	1.185124	-1.0	-1.0
chr17	57472597	57472827	ENSG00000153944.10|MSI2|NONO|NONO	969	+	6.130722	1.5133076	-1.0	-1.0
chr17	57402491	57402616	ENSG00000153944.10|MSI2|NONO|NONO	937	+	5.738762	1.2021393	-1.0	-1.0
chr17	57407484	57407594	ENSG00000153944.10|MSI2|NONO|NONO	931	+	5.6988273	1.1589746	-1.0	-1.0
chr17	57314029	57314139	ENSG00000153944.10|MSI2|NONO|NONO	904	+	5.4525833	1.0185317	-1.0	-1.0
chr17	57431529	57431639	ENSG00000153944.10|MSI2|NONO|NONO	916	+	5.5522637	1.0764923	-1.0	-1.0
chr17	57402181	57402361	ENSG00000153944.10|MSI2|NONO|NONO	918	+	5.572739	1.0887345	-1.0	-1.0
chr17	57318644	57318759	ENSG00000153944.10|MSI2|NONO|NONO	930	+	5.6530924	1.1520954	-1.0	-1.0
chr17	57271960	57272130	ENSG00000153944.10|MSI2|NONO|NONO	968	+	5.8711314	1.495258	-1.0	-1.0
chr17	57421284	57421464	ENSG00000153944.10|MSI2|NONO|NONO	945	+	5.810779	1.2612983	-1.0	-1.0
chr17	57309239	57309339	ENSG00000153944.10|MSI2|NONO|NONO	905	+	5.465574	1.0244479	-1.0	-1.0
chr17	57269215	57269470	ENSG00000153944.10|MSI2|NONO|NONO	984	+	6.4044466	1.7841126	-1.0	-1.0
chr17	57406846	57407026	ENSG00000153944.10|MSI2|NONO|NONO	973	+	6.185274	1.5760244	-1.0	-1.0
chr17	57417339	57417449	ENSG00000153944.10|MSI2|NONO|NONO	905	+	5.465574	1.0244479	-1.0	-1.0
chr17	57320029	57320229	ENSG00000153944.10|MSI2|NONO|NONO	932	+	4.869081	1.1652256	-1.0	-1.0
chr17	57269610	57270025	ENSG00000153944.10|MSI2|NONO|NONO	972	+	4.694982	1.5470792	-1.0	-1.0
chr17	57441144	57441374	ENSG00000153944.10|MSI2|NONO|NONO	917	+	5.560806	1.0806317	-1.0	-1.0
chr17	57484952	57485127	ENSG00000153944.10|MSI2|NONO|NONO	910	+	5.4965267	1.0441519	-1.0	-1.0
chr17	57433099	57433404	ENSG00000153944.10|MSI2|NONO|NONO	946	+	5.8359537	1.2706845	-1.0	-1.0
chr17	57443079	57443559	ENSG00000153944.10|MSI2|NONO|NONO	942	+	4.982718	1.2394919	-1.0	-1.0
chr17	57326184	57326399	ENSG00000153944.10|MSI2|NONO|NONO	967	+	5.9319644	1.4833028	-1.0	-1.0
chr17	57627786	57627891	ENSG00000153944.10|MSI2|NONO|NONO	904	+	5.4525833	1.0185317	-1.0	-1.0
chr17	57415069	57415489	ENSG00000153944.10|MSI2|NONO|NONO	944	+	5.517507	1.252269	-1.0	-1.0
chr17	57440134	57440409	ENSG00000153944.10|MSI2|NONO|NONO	941	+	5.6778593	1.2314309	-1.0	-1.0
chr17	57274789	57274939	ENSG00000153944.10|MSI2|NONO|NONO	923	+	5.6033177	1.1110406	-1.0	-1.0
chr17	57281304	57281409	ENSG00000153944.10|MSI2|NONO|NONO	916	+	5.5540533	1.0756488	-1.0	-1.0
chr17	57407599	57407699	ENSG00000153944.10|MSI2|NONO|NONO	902	+	5.439463	1.0076736	-1.0	-1.0
chr17	57442724	57442869	ENSG00000153944.10|MSI2|NONO|NONO	930	+	5.6590705	1.1521986	-1.0	-1.0
chr17	57426314	57426454	ENSG00000153944.10|MSI2|NONO|NONO	904	+	5.4558196	1.0197365	-1.0	-1.0
chr17	57267357	57267482	ENSG00000153944.10|MSI2|NONO|NONO	942	+	5.7756953	1.2377666	-1.0	-1.0
chr17	57406676	57406806	ENSG00000153944.10|MSI2|NONO|NONO	942	+	5.5091715	1.2378703	-1.0	-1.0
chr17	57401691	57401871	ENSG00000153944.10|MSI2|NONO|NONO	940	+	3.9849315	1.2232587	-1.0	-1.0
chr17	57426204	57426314	ENSG00000153944.10|MSI2|NONO|NONO	943	+	4.5559177	1.2437043	-1.0	-1.0
chr17	57287712	57287832	ENSG00000153944.10|MSI2|NONO|NONO	936	+	5.716025	1.1948743	-1.0	-1.0
chr17	57407189	57407464	ENSG00000153944.10|MSI2|NONO|NONO	934	+	4.311941	1.182821	-1.0	-1.0
chr17	57313654	57313764	ENSG00000153944.10|MSI2|NONO|NONO	905	+	5.465574	1.0244479	-1.0	-1.0
chr17	57295679	57295894	ENSG00000153944.10|MSI2|NONO|NONO	946	+	5.8335757	1.2677146	-1.0	-1.0
chr17	57315274	57315544	ENSG00000153944.10|MSI2|NONO|NONO	937	+	4.6977935	1.2038825	-1.0	-1.0
chr17	57293327	57293447	ENSG00000153944.10|MSI2|NONO|NONO	912	+	5.511442	1.0549169	-1.0	-1.0
chr17	57439859	57440054	ENSG00000153944.10|MSI2|NONO|NONO	950	+	5.48674	1.3036548	-1.0	-1.0
chr17	57430034	57430194	ENSG00000153944.10|MSI2|NONO|NONO	938	+	5.794451	1.2052048	-1.0	-1.0
chr17	57546059	57546169	ENSG00000153944.10|MSI2|NONO|NONO	909	+	5.5018754	1.0414324	-1.0	-1.0
chr17	57282069	57282194	ENSG00000153944.10|MSI2|NONO|NONO	915	+	5.5453205	1.0699307	-1.0	-1.0
chr17	57339834	57340274	ENSG00000153944.10|MSI2|NONO|NONO	977	+	6.2232914	1.6470491	-1.0	-1.0
chr17	57459022	57459132	ENSG00000153944.10|MSI2|NONO|NONO	909	+	5.5608454	1.0390713	-1.0	-1.0
chr17	57534699	57534824	ENSG00000153944.10|MSI2|NONO|NONO	907	+	5.478401	1.0305039	-1.0	-1.0
chr17	57432339	57432519	ENSG00000153944.10|MSI2|NONO|NONO	922	+	5.6223936	1.1090266	-1.0	-1.0
chr17	57409584	57409699	ENSG00000153944.10|MSI2|NONO|NONO	909	+	5.527206	1.0421551	-1.0	-1.0
chr17	57442879	57443054	ENSG00000153944.10|MSI2|NONO|NONO	938	+	4.5665455	1.205091	-1.0	-1.0
chr17	57436149	57436259	ENSG00000153944.10|MSI2|NONO|NONO	906	+	5.5176716	1.0283244	-1.0	-1.0
chr17	57287507	57287672	ENSG00000153944.10|MSI2|NONO|NONO	940	+	4.998034	1.2228242	-1.0	-1.0
chr17	57310029	57310129	ENSG00000153944.10|MSI2|NONO|NONO	926	+	3.8259478	1.1308703	-1.0	-1.0
chr17	57339294	57339409	ENSG00000153944.10|MSI2|NONO|NONO	909	+	5.4880342	1.0411148	-1.0	-1.0
chr17	57440494	57440684	ENSG00000153944.10|MSI2|NONO|NONO	917	+	5.5529737	1.0811038	-1.0	-1.0
chr17	57282844	57282944	ENSG00000153944.10|MSI2|NONO|NONO	942	+	5.782788	1.2375127	-1.0	-1.0
chr17	57635993	57636098	ENSG00000153944.10|MSI2|NONO|NONO	913	+	5.515884	1.059509	-1.0	-1.0
chr17	57307974	57308204	ENSG00000153944.10|MSI2|NONO|NONO	939	+	4.57872	1.2132254	-1.0	-1.0
chr17	57458712	57459007	ENSG00000153944.10|MSI2|NONO|NONO	930	+	4.506196	1.1553235	-1.0	-1.0
chr17	58331623	58331883	ENSG00000265206.5|AC004687.1|NONO|NONO	941	-	2.0964327	1.228083	-1.0	-1.0
chr17	58330908	58331083	ENSG00000265206.5|AC004687.1|NONO|NONO	931	-	2.4480891	1.1593897	-1.0	-1.0
chr17	58658787	58659342	ENSG00000121101.15|TEX14|NONO|NONO	971	-	4.6854687	1.5346817	-1.0	-1.0
chr17	59154606	59154955	ENSG00000182628.12|SKA2|NONO|NONO	925	-	4.8355384	1.1260457	-1.0	-1.0
chr17	59154336	59154476	ENSG00000182628.12|SKA2|NONO|NONO	903	-	5.4438367	1.0112929	-1.0	-1.0
chr17	59620328	59620448	ENSG00000141367.11|CLTC|NONO|NONO	915	+	5.5544386	1.0686241	-1.0	-1.0
chr17	60391163	60391503	ENSG00000170832.12|USP32|NONO|NONO	915	-	4.389786	1.071003	-1.0	-1.0
chr17	60327848	60327968	ENSG00000170832.12|USP32|NONO|NONO	904	-	5.4525833	1.0185317	-1.0	-1.0
chr17	60391578	60391828	ENSG00000170832.12|USP32|NONO|NONO	932	-	4.5081954	1.1687828	-1.0	-1.0
chr17	62064986	62065106	ENSG00000108510.9|MED13|NONO|NONO	913	-	5.5965233	1.0584168	-1.0	-1.0
chr17	63438771	63438921	ENSG00000008283.15|CYB561|NONO|NONO	909	-	5.493523	1.0419042	-1.0	-1.0
chr17	63550975	63551075	ENSG00000136485.14|DCAF7|NONO|NONO	906	+	5.5041347	1.0284947	-1.0	-1.0
chr17	64262981	64263167	ENSG00000136478.7|TEX2|NONO|NONO	947	-	5.8301125	1.2754407	-1.0	-1.0
chr17	64262456	64262901	ENSG00000136478.7|TEX2|NONO|NONO	960	-	5.581173	1.3942082	-1.0	-1.0
chr17	64263197	64263301	ENSG00000136478.7|TEX2|NONO|NONO	940	-	5.7556696	1.2225467	-1.0	-1.0
chr17	64505745	64505956	ENSG00000108654.13|DDX5|NONO|NONO	999	-	6.125954	3.2509806	-1.0	-1.0
chr17	64505956	64506075	ENSG00000108654.13|DDX5|NONO|NONO	998	-	5.731985	2.726985	-1.0	-1.0
chr17	64505040	64505527	ENSG00000108654.13|DDX5|NONO|NONO	997	-	5.4204874	2.502933	-1.0	-1.0
chr17	64505527	64505745	ENSG00000108654.13|DDX5|NONO|NONO	1000	-	6.719428	4.0725536	-1.0	-1.0
chr17	64661502	64661828	ENSG00000108854.15|SMURF2|NONO|NONO	948	-	5.858614	1.2862124	-1.0	-1.0
chr17	64661232	64661432	ENSG00000108854.15|SMURF2|NONO|NONO	947	-	5.844463	1.2727077	-1.0	-1.0
chr17	64780777	64780912	ENSG00000215769.8|ARHGAP27P1-BPTFP1-KPNA2P3|NONO|NONO	916	-	4.6372766	1.0732559	-1.0	-1.0
chr17	64780205	64780335	ENSG00000215769.8|ARHGAP27P1-BPTFP1-KPNA2P3|NONO|NONO	931	-	5.681733	1.1624813	-1.0	-1.0
chr17	64775893	64776013	ENSG00000215769.8|ARHGAP27P1-BPTFP1-KPNA2P3|NONO|NONO	909	-	5.544148	1.0431378	-1.0	-1.0
chr17	64780205	64780335	ENSG00000214176.9|PLEKHM1P1|NONO|NONO	931	-	5.681733	1.1624542	-1.0	-1.0
chr17	64783733	64783848	ENSG00000214176.9|PLEKHM1P1|NONO|NONO	911	-	5.5227876	1.0483594	-1.0	-1.0
chr17	64780777	64780912	ENSG00000214176.9|PLEKHM1P1|NONO|NONO	916	-	4.6372766	1.0732352	-1.0	-1.0
chr17	64781781	64781906	ENSG00000214176.9|PLEKHM1P1|NONO|NONO	929	-	5.6534758	1.1492828	-1.0	-1.0
chr17	64783883	64784013	ENSG00000214176.9|PLEKHM1P1|NONO|NONO	911	-	3.2442267	1.0487733	-1.0	-1.0
chr17	66428040	66428195	ENSG00000154229.11|PRKCA|NONO|NONO	919	+	3.991984	1.0897268	-1.0	-1.0
chr17	66596009	66596129	ENSG00000154229.11|PRKCA|NONO|NONO	911	+	5.5204086	1.0517745	-1.0	-1.0
chr17	66385040	66385220	ENSG00000154229.11|PRKCA|NONO|NONO	947	+	5.75212	1.272992	-1.0	-1.0
chr17	66317808	66317993	ENSG00000154229.11|PRKCA|NONO|NONO	907	+	5.5015006	1.0324426	-1.0	-1.0
chr17	66336628	66336798	ENSG00000154229.11|PRKCA|NONO|NONO	905	+	5.4842668	1.0235132	-1.0	-1.0
chr17	66526218	66526393	ENSG00000154229.11|PRKCA|NONO|NONO	941	+	5.061584	1.2259246	-1.0	-1.0
chr17	66578734	66579084	ENSG00000154229.11|PRKCA|NONO|NONO	956	+	5.3426957	1.3598976	-1.0	-1.0
chr17	66376600	66376940	ENSG00000154229.11|PRKCA|NONO|NONO	962	+	5.014322	1.4191676	-1.0	-1.0
chr17	66431160	66431340	ENSG00000154229.11|PRKCA|NONO|NONO	930	+	5.6594477	1.1520972	-1.0	-1.0
chr17	66504748	66504873	ENSG00000154229.11|PRKCA|NONO|NONO	920	+	5.642275	1.0951264	-1.0	-1.0
chr17	66531713	66531838	ENSG00000154229.11|PRKCA|NONO|NONO	922	+	4.70389	1.1100434	-1.0	-1.0
chr17	66308653	66308758	ENSG00000154229.11|PRKCA|NONO|NONO	906	+	5.485695	1.0284947	-1.0	-1.0
chr17	66527103	66527228	ENSG00000154229.11|PRKCA|NONO|NONO	921	+	5.0475774	1.1047058	-1.0	-1.0
chr17	66540573	66540808	ENSG00000154229.11|PRKCA|NONO|NONO	927	+	4.5383987	1.1359783	-1.0	-1.0
chr17	66529193	66529378	ENSG00000154229.11|PRKCA|NONO|NONO	934	+	4.710694	1.1784725	-1.0	-1.0
chr17	66602809	66602969	ENSG00000154229.11|PRKCA|NONO|NONO	940	+	5.75446	1.2241607	-1.0	-1.0
chr17	66602664	66602804	ENSG00000154229.11|PRKCA|NONO|NONO	914	+	5.5371156	1.0669641	-1.0	-1.0
chr17	66515943	66516138	ENSG00000154229.11|PRKCA|NONO|NONO	928	+	5.34074	1.1450794	-1.0	-1.0
chr17	66531208	66531313	ENSG00000154229.11|PRKCA|NONO|NONO	920	+	5.580326	1.0946312	-1.0	-1.0
chr17	66393455	66393555	ENSG00000154229.11|PRKCA|NONO|NONO	916	+	5.5858083	1.0776025	-1.0	-1.0
chr17	66506803	66506933	ENSG00000154229.11|PRKCA|NONO|NONO	904	+	3.265414	1.0167514	-1.0	-1.0
chr17	66535023	66535163	ENSG00000154229.11|PRKCA|NONO|NONO	927	+	5.7388515	1.1357282	-1.0	-1.0
chr17	66588224	66588374	ENSG00000154229.11|PRKCA|NONO|NONO	923	+	5.7496552	1.111689	-1.0	-1.0
chr17	66526403	66526558	ENSG00000154229.11|PRKCA|NONO|NONO	913	+	3.7091546	1.0605936	-1.0	-1.0
chr17	66326278	66326423	ENSG00000154229.11|PRKCA|NONO|NONO	958	+	5.4840817	1.3717716	-1.0	-1.0
chr17	66429215	66429340	ENSG00000154229.11|PRKCA|NONO|NONO	937	+	5.491082	1.2017282	-1.0	-1.0
chr17	66351180	66351380	ENSG00000154229.11|PRKCA|NONO|NONO	959	+	4.03263	1.3873204	-1.0	-1.0
chr17	66373900	66374740	ENSG00000154229.11|PRKCA|NONO|NONO	985	+	5.5978003	1.8106833	-1.0	-1.0
chr17	66373300	66373535	ENSG00000154229.11|PRKCA|NONO|NONO	928	+	5.654692	1.1444284	-1.0	-1.0
chr17	66571934	66572034	ENSG00000154229.11|PRKCA|NONO|NONO	911	+	3.7017071	1.0522269	-1.0	-1.0
chr17	66517348	66517553	ENSG00000154229.11|PRKCA|NONO|NONO	951	+	5.184611	1.3138907	-1.0	-1.0
chr17	66309278	66309468	ENSG00000154229.11|PRKCA|NONO|NONO	922	+	3.5112214	1.1095176	-1.0	-1.0
chr17	66435035	66435205	ENSG00000154229.11|PRKCA|NONO|NONO	948	+	5.9434724	1.283974	-1.0	-1.0
chr17	66331063	66331288	ENSG00000154229.11|PRKCA|NONO|NONO	944	+	3.1461222	1.2552934	-1.0	-1.0
chr17	70091387	70091532	ENSG00000230258.6|AC005208.1|NONO|NONO	947	-	4.0076017	1.2763888	-1.0	-1.0
chr17	72927554	72927729	ENSG00000133195.11|SLC39A11|NONO|NONO	952	-	5.885568	1.3197067	-1.0	-1.0
chr17	73311360	73311465	ENSG00000179604.9|CDC42EP4|NONO|NONO	905	-	5.465574	1.0244479	-1.0	-1.0
chr17	73311627	73311887	ENSG00000179604.9|CDC42EP4|NONO|NONO	914	-	5.538878	1.0634623	-1.0	-1.0
chr17	73310498	73310698	ENSG00000179604.9|CDC42EP4|NONO|NONO	942	-	5.7670026	1.2329528	-1.0	-1.0
chr17	74757947	74758062	ENSG00000109062.11|SLC9A3R1|NONO|NONO	905	+	5.4569135	1.0205038	-1.0	-1.0
chr17	74758157	74758257	ENSG00000109062.11|SLC9A3R1|NONO|NONO	912	+	5.511032	1.0538822	-1.0	-1.0
chr17	74749327	74749442	ENSG00000109062.11|SLC9A3R1|NONO|NONO	925	+	5.625223	1.1225101	-1.0	-1.0
chr17	74807252	74807377	ENSG00000109066.13|TMEM104|NONO|NONO	912	+	5.5131726	1.0547507	-1.0	-1.0
chr17	74837991	74838161	ENSG00000109066.13|TMEM104|NONO|NONO	944	+	5.8180137	1.2526292	-1.0	-1.0
chr17	74861221	74861321	ENSG00000161509.13|GRIN2C|NONO|NONO	902	-	5.439463	1.0076736	-1.0	-1.0
chr17	74860723	74860841	ENSG00000161509.13|GRIN2C|NONO|NONO	910	-	5.5829	1.0475807	-1.0	-1.0
chr17	75114855	75114990	ENSG00000125449.6|ARMC7|NONO|NONO	932	+	5.6738434	1.1644526	-1.0	-1.0
chr17	75152655	75152780	ENSG00000189159.15|JPT1|NONO|NONO	928	-	5.6581516	1.1415266	-1.0	-1.0
chr17	75152949	75153049	ENSG00000189159.15|JPT1|NONO|NONO	905	-	5.465574	1.0244479	-1.0	-1.0
chr17	75153059	75154243	ENSG00000189159.15|JPT1|NONO|NONO	989	-	5.829497	1.9724829	-1.0	-1.0
chr17	75152445	75152595	ENSG00000189159.15|JPT1|NONO|NONO	911	-	5.505236	1.0512488	-1.0	-1.0
chr17	75154243	75154341	ENSG00000189159.15|JPT1|NONO|NONO	990	-	4.9228177	2.0184617	-1.0	-1.0
chr17	75181858	75181998	ENSG00000188612.11|SUMO2|NONO|NONO	910	-	4.33737	1.0471921	-1.0	-1.0
chr17	75182078	75182381	ENSG00000188612.11|SUMO2|NONO|NONO	982	-	6.4079742	1.7391104	-1.0	-1.0
chr17	75261053	75261173	ENSG00000125447.16|GGA3|NONO|NONO	906	-	5.499861	1.0284947	-1.0	-1.0
chr17	75380967	75381137	ENSG00000177885.13|GRB2|NONO|NONO	926	-	5.6473036	1.1324619	-1.0	-1.0
chr17	75640925	75641030	ENSG00000108469.14|RECQL5|NONO|NONO	906	-	5.484893	1.0283324	-1.0	-1.0
chr17	75640430	75640625	ENSG00000108469.14|RECQL5|NONO|NONO	920	-	5.587829	1.0988907	-1.0	-1.0
chr17	75639754	75639868	ENSG00000108469.14|RECQL5|NONO|NONO	919	-	3.7592347	1.0939151	-1.0	-1.0
chr17	75649899	75650014	ENSG00000108469.14|RECQL5|NONO|NONO	912	-	5.517456	1.0563705	-1.0	-1.0
chr17	75634248	75634348	ENSG00000108469.14|RECQL5|NONO|NONO	904	-	5.4525833	1.0185317	-1.0	-1.0
chr17	75635483	75635833	ENSG00000108469.14|RECQL5|NONO|NONO	927	-	5.140613	1.1343904	-1.0	-1.0
chr17	75632798	75632983	ENSG00000108469.14|RECQL5|NONO|NONO	928	-	5.6514354	1.1422427	-1.0	-1.0
chr17	75643290	75643395	ENSG00000108469.14|RECQL5|NONO|NONO	911	-	5.513302	1.048197	-1.0	-1.0
chr17	75649744	75649884	ENSG00000108469.14|RECQL5|NONO|NONO	908	-	5.0360103	1.0380652	-1.0	-1.0
chr17	75633913	75634138	ENSG00000108469.14|RECQL5|NONO|NONO	978	-	6.268002	1.6480805	-1.0	-1.0
chr17	75637003	75637178	ENSG00000108469.14|RECQL5|NONO|NONO	922	-	5.595534	1.1094772	-1.0	-1.0
chr17	75639868	75639968	ENSG00000108469.14|RECQL5|NONO|NONO	902	-	5.439463	1.0076736	-1.0	-1.0
chr17	75637328	75637433	ENSG00000108469.14|RECQL5|NONO|NONO	905	-	5.479216	1.0229928	-1.0	-1.0
chr17	75640260	75640415	ENSG00000108469.14|RECQL5|NONO|NONO	910	-	5.4995856	1.0434694	-1.0	-1.0
chr17	75636643	75636763	ENSG00000108469.14|RECQL5|NONO|NONO	910	-	5.518941	1.0443215	-1.0	-1.0
chr17	75779178	75779583	ENSG00000132475.10|H3F3B|NONO|NONO	938	-	3.3296905	1.210579	-1.0	-1.0
chr17	75893190	75893395	ENSG00000141569.10|TRIM65|NONO|NONO	962	-	5.7581096	1.4210488	-1.0	-1.0
chr17	75896523	75896938	ENSG00000141569.10|TRIM65|NONO|NONO	982	-	3.9859025	1.7539086	-1.0	-1.0
chr17	75893585	75893735	ENSG00000141569.10|TRIM65|NONO|NONO	905	-	3.653232	1.0201287	-1.0	-1.0
chr17	75895325	75895425	ENSG00000141569.10|TRIM65|NONO|NONO	917	-	3.7459471	1.0834465	-1.0	-1.0
chr17	75894820	75895180	ENSG00000141569.10|TRIM65|NONO|NONO	958	-	5.3555326	1.3720555	-1.0	-1.0
chr17	75892855	75893050	ENSG00000141569.10|TRIM65|NONO|NONO	947	-	3.8405807	1.2748358	-1.0	-1.0
chr17	75896300	75896523	ENSG00000141569.10|TRIM65|NONO|NONO	998	-	6.545781	2.6916206	-1.0	-1.0
chr17	75894345	75894520	ENSG00000141569.10|TRIM65|NONO|NONO	937	-	5.5506954	1.2016184	-1.0	-1.0
chr17	75895760	75896135	ENSG00000141569.10|TRIM65|NONO|NONO	971	-	3.891587	1.5418864	-1.0	-1.0
chr17	76091001	76091101	ENSG00000182473.21|EXOC7|NONO|NONO	904	-	3.6423948	1.0160967	-1.0	-1.0
chr17	76093449	76093709	ENSG00000182473.21|EXOC7|NONO|NONO	931	-	5.6776934	1.1607012	-1.0	-1.0
chr17	76090771	76090921	ENSG00000182473.21|EXOC7|NONO|NONO	907	-	3.6721876	1.0329627	-1.0	-1.0
chr17	76093794	76093894	ENSG00000182473.21|EXOC7|NONO|NONO	905	-	3.0163083	1.0219678	-1.0	-1.0
chr17	76092105	76092245	ENSG00000182473.21|EXOC7|NONO|NONO	943	-	5.7909074	1.2408466	-1.0	-1.0
chr17	76091235	76091425	ENSG00000182473.21|EXOC7|NONO|NONO	974	-	5.329209	1.5883746	-1.0	-1.0
chr17	76090033	76090168	ENSG00000182473.21|EXOC7|NONO|NONO	918	-	5.5695167	1.0877713	-1.0	-1.0
chr17	76091425	76092040	ENSG00000182473.21|EXOC7|NONO|NONO	942	-	4.609467	1.2374042	-1.0	-1.0
chr17	76092799	76092994	ENSG00000182473.21|EXOC7|NONO|NONO	941	-	4.0719285	1.2317697	-1.0	-1.0
chr17	76093249	76093419	ENSG00000182473.21|EXOC7|NONO|NONO	953	-	4.422299	1.3286384	-1.0	-1.0
chr17	76239432	76239537	ENSG00000141576.14|RNF157|NONO|NONO	904	-	5.4525833	1.0185317	-1.0	-1.0
chr17	76239592	76240147	ENSG00000141576.14|RNF157|NONO|NONO	964	-	6.041803	1.4427277	-1.0	-1.0
chr17	76240152	76240307	ENSG00000141576.14|RNF157|NONO|NONO	939	-	3.90204	1.2118217	-1.0	-1.0
chr17	76269109	76269209	ENSG00000185262.8|UBALD2|NONO|NONO	914	+	5.53584	1.0676324	-1.0	-1.0
chr17	76269374	76269484	ENSG00000185262.8|UBALD2|NONO|NONO	914	+	5.53584	1.0676324	-1.0	-1.0
chr17	76269999	76270134	ENSG00000185262.8|UBALD2|NONO|NONO	929	+	3.1391153	1.1465576	-1.0	-1.0
chr17	76265969	76266119	ENSG00000185262.8|UBALD2|NONO|NONO	944	+	4.0431848	1.2481124	-1.0	-1.0
chr17	76265702	76265862	ENSG00000185262.8|UBALD2|NONO|NONO	956	+	5.9813895	1.3580699	-1.0	-1.0
chr17	76268549	76268689	ENSG00000185262.8|UBALD2|NONO|NONO	908	+	5.5085783	1.0383459	-1.0	-1.0
chr17	76268294	76268439	ENSG00000185262.8|UBALD2|NONO|NONO	915	+	5.5416427	1.0729681	-1.0	-1.0
chr17	76266199	76266319	ENSG00000185262.8|UBALD2|NONO|NONO	917	+	5.605218	1.0818506	-1.0	-1.0
chr17	76383234	76383389	ENSG00000161542.16|PRPSAP1|NONO|NONO	944	-	5.2181187	1.2534044	-1.0	-1.0
chr17	76382829	76382999	ENSG00000161542.16|PRPSAP1|NONO|NONO	911	-	5.519432	1.048197	-1.0	-1.0
chr17	76379784	76379884	ENSG00000161542.16|PRPSAP1|NONO|NONO	912	-	5.511032	1.0538822	-1.0	-1.0
chr17	76383019	76383229	ENSG00000161542.16|PRPSAP1|NONO|NONO	920	-	5.5866556	1.095428	-1.0	-1.0
chr17	76383584	76383784	ENSG00000161542.16|PRPSAP1|NONO|NONO	946	-	5.8227015	1.2652758	-1.0	-1.0
chr17	76432022	76432217	ENSG00000175931.12|UBE2O|NONO|NONO	945	-	5.81646	1.2613811	-1.0	-1.0
chr17	76415152	76415332	ENSG00000175931.12|UBE2O|NONO|NONO	929	-	5.661026	1.1475937	-1.0	-1.0
chr17	76452769	76452879	ENSG00000175931.12|UBE2O|NONO|NONO	907	-	5.4762173	1.0335871	-1.0	-1.0
chr17	76407112	76407347	ENSG00000175931.12|UBE2O|NONO|NONO	921	-	5.5786095	1.101175	-1.0	-1.0
chr17	76447572	76447772	ENSG00000175931.12|UBE2O|NONO|NONO	939	-	5.768278	1.2148606	-1.0	-1.0
chr17	76452272	76452724	ENSG00000175931.12|UBE2O|NONO|NONO	962	-	5.4447007	1.4253138	-1.0	-1.0
chr17	76450917	76451197	ENSG00000175931.12|UBE2O|NONO|NONO	940	-	4.49957	1.2253469	-1.0	-1.0
chr17	76736565	76736685	ENSG00000161547.16|SRSF2|NONO|NONO	919	-	5.5712624	1.090541	-1.0	-1.0
chr17	76736864	76736994	ENSG00000092931.11|MFSD11|NONO|NONO	925	+	5.6770597	1.1262944	-1.0	-1.0
chr17	76737179	76737294	ENSG00000092931.11|MFSD11|NONO|NONO	906	+	5.481683	1.0282512	-1.0	-1.0
chr17	76737180	76737295	ENSG00000267168.1|AC005837.2|NONO|NONO	906	+	5.481683	1.0282512	-1.0	-1.0
chr17	76736865	76736995	ENSG00000267168.1|AC005837.2|NONO|NONO	925	+	5.6770597	1.1263311	-1.0	-1.0
chr17	77151376	77151551	ENSG00000129657.14|SEC14L1|NONO|NONO	929	+	5.7774277	1.146472	-1.0	-1.0
chr17	77418960	77419600	ENSG00000184640.17|SEPT9|NONO|NONO	975	+	5.847851	1.5995502	-1.0	-1.0
chr17	77374176	77374357	ENSG00000184640.17|SEPT9|NONO|NONO	993	+	6.7105584	2.159958	-1.0	-1.0
chr17	77410090	77410225	ENSG00000184640.17|SEPT9|NONO|NONO	938	+	4.8273697	1.2069788	-1.0	-1.0
chr17	77454654	77454894	ENSG00000184640.17|SEPT9|NONO|NONO	929	+	5.6575813	1.1505729	-1.0	-1.0
chr17	77387539	77387674	ENSG00000184640.17|SEPT9|NONO|NONO	937	+	5.750709	1.2014521	-1.0	-1.0
chr17	77422180	77422340	ENSG00000184640.17|SEPT9|NONO|NONO	919	+	5.564437	1.089697	-1.0	-1.0
chr17	77382934	77383049	ENSG00000184640.17|SEPT9|NONO|NONO	918	+	5.5786676	1.0888388	-1.0	-1.0
chr17	77386419	77386594	ENSG00000184640.17|SEPT9|NONO|NONO	922	+	5.599252	1.1061143	-1.0	-1.0
chr17	77403528	77403688	ENSG00000184640.17|SEPT9|NONO|NONO	940	+	5.781085	1.2249005	-1.0	-1.0
chr17	77455154	77455859	ENSG00000184640.17|SEPT9|NONO|NONO	957	+	5.3729186	1.3703916	-1.0	-1.0
chr17	77375052	77375312	ENSG00000184640.17|SEPT9|NONO|NONO	954	+	5.9202657	1.3406328	-1.0	-1.0
chr17	77426400	77426505	ENSG00000184640.17|SEPT9|NONO|NONO	918	+	5.554908	1.0841534	-1.0	-1.0
chr17	77450071	77450406	ENSG00000184640.17|SEPT9|NONO|NONO	944	+	5.816292	1.2528315	-1.0	-1.0
chr17	77407515	77407830	ENSG00000184640.17|SEPT9|NONO|NONO	949	+	5.5492477	1.2900044	-1.0	-1.0
chr17	77408005	77408195	ENSG00000184640.17|SEPT9|NONO|NONO	929	+	5.6523275	1.1495872	-1.0	-1.0
chr17	77404538	77404878	ENSG00000184640.17|SEPT9|NONO|NONO	979	+	5.509797	1.6859996	-1.0	-1.0
chr17	77408845	77410020	ENSG00000184640.17|SEPT9|NONO|NONO	954	+	5.1434546	1.3381511	-1.0	-1.0
chr17	77376398	77376588	ENSG00000184640.17|SEPT9|NONO|NONO	924	+	5.6263914	1.1200475	-1.0	-1.0
chr17	77416275	77416610	ENSG00000184640.17|SEPT9|NONO|NONO	943	+	4.931467	1.2478653	-1.0	-1.0
chr17	77324021	77324171	ENSG00000184640.17|SEPT9|NONO|NONO	912	+	4.51227	1.0574428	-1.0	-1.0
chr17	77381479	77381579	ENSG00000184640.17|SEPT9|NONO|NONO	910	+	5.530384	1.0464451	-1.0	-1.0
chr17	77356001	77356116	ENSG00000184640.17|SEPT9|NONO|NONO	925	+	5.6198425	1.1230572	-1.0	-1.0
chr17	77458901	77459086	ENSG00000184640.17|SEPT9|NONO|NONO	966	+	6.076097	1.4655944	-1.0	-1.0
chr17	77396544	77396694	ENSG00000184640.17|SEPT9|NONO|NONO	919	+	5.574165	1.0889095	-1.0	-1.0
chr17	77387214	77387409	ENSG00000184640.17|SEPT9|NONO|NONO	947	+	5.855424	1.273837	-1.0	-1.0
chr17	77373199	77373389	ENSG00000184640.17|SEPT9|NONO|NONO	922	+	5.5915656	1.108338	-1.0	-1.0
chr17	77479528	77479673	ENSG00000184640.17|SEPT9|NONO|NONO	916	+	5.54823	1.0782351	-1.0	-1.0
chr17	77371931	77372091	ENSG00000184640.17|SEPT9|NONO|NONO	911	+	5.5297837	1.0525323	-1.0	-1.0
chr17	77449151	77449366	ENSG00000184640.17|SEPT9|NONO|NONO	948	+	5.8744445	1.2815199	-1.0	-1.0
chr17	77374457	77375022	ENSG00000184640.17|SEPT9|NONO|NONO	971	+	5.99333	1.5430526	-1.0	-1.0
chr17	77369451	77369656	ENSG00000184640.17|SEPT9|NONO|NONO	949	+	5.875269	1.293804	-1.0	-1.0
chr17	77326731	77326831	ENSG00000184640.17|SEPT9|NONO|NONO	927	+	5.6328297	1.1350429	-1.0	-1.0
chr17	77428276	77428431	ENSG00000184640.17|SEPT9|NONO|NONO	934	+	4.784777	1.1793976	-1.0	-1.0
chr17	77343046	77343151	ENSG00000184640.17|SEPT9|NONO|NONO	907	+	5.4752474	1.0307779	-1.0	-1.0
chr17	77466740	77466990	ENSG00000184640.17|SEPT9|NONO|NONO	951	+	5.8671117	1.3077784	-1.0	-1.0
chr17	77373552	77373927	ENSG00000184640.17|SEPT9|NONO|NONO	971	+	6.1178045	1.5385004	-1.0	-1.0
chr17	77439161	77439356	ENSG00000184640.17|SEPT9|NONO|NONO	928	+	5.669292	1.1446085	-1.0	-1.0
chr17	77430326	77430531	ENSG00000184640.17|SEPT9|NONO|NONO	957	+	5.2147393	1.3682554	-1.0	-1.0
chr17	77320209	77320329	ENSG00000184640.17|SEPT9|NONO|NONO	915	+	3.3441935	1.0700936	-1.0	-1.0
chr17	77423295	77423945	ENSG00000184640.17|SEPT9|NONO|NONO	978	+	5.92103	1.6529243	-1.0	-1.0
chr17	77366941	77367081	ENSG00000184640.17|SEPT9|NONO|NONO	909	+	5.515315	1.0409927	-1.0	-1.0
chr17	77366826	77366931	ENSG00000184640.17|SEPT9|NONO|NONO	910	+	5.530384	1.0469912	-1.0	-1.0
chr17	77420910	77421965	ENSG00000184640.17|SEPT9|NONO|NONO	973	+	4.839365	1.5713896	-1.0	-1.0
chr17	77467870	77467985	ENSG00000184640.17|SEPT9|NONO|NONO	906	+	5.478472	1.02817	-1.0	-1.0
chr17	77392609	77392774	ENSG00000184640.17|SEPT9|NONO|NONO	924	+	5.6187134	1.1187162	-1.0	-1.0
chr17	77449506	77449676	ENSG00000184640.17|SEPT9|NONO|NONO	967	+	5.8288746	1.4775864	-1.0	-1.0
chr17	77323846	77323981	ENSG00000184640.17|SEPT9|NONO|NONO	957	+	5.951697	1.3713603	-1.0	-1.0
chr17	77428731	77430111	ENSG00000184640.17|SEPT9|NONO|NONO	957	+	5.4298186	1.3698993	-1.0	-1.0
chr17	77324176	77324721	ENSG00000184640.17|SEPT9|NONO|NONO	972	+	5.521259	1.5490614	-1.0	-1.0
chr17	77377833	77378368	ENSG00000184640.17|SEPT9|NONO|NONO	948	+	5.4709215	1.2839466	-1.0	-1.0
chr17	77403953	77404148	ENSG00000184640.17|SEPT9|NONO|NONO	920	+	3.9270453	1.0966917	-1.0	-1.0
chr17	77328056	77328356	ENSG00000184640.17|SEPT9|NONO|NONO	937	+	4.8839965	1.2005782	-1.0	-1.0
chr17	77387039	77387149	ENSG00000184640.17|SEPT9|NONO|NONO	909	+	5.510253	1.0417379	-1.0	-1.0
chr17	77389419	77389524	ENSG00000184640.17|SEPT9|NONO|NONO	902	+	5.439463	1.0076736	-1.0	-1.0
chr17	77451528	77452413	ENSG00000184640.17|SEPT9|NONO|NONO	974	+	6.1973	1.5826473	-1.0	-1.0
chr17	77445511	77445736	ENSG00000184640.17|SEPT9|NONO|NONO	952	+	5.1798	1.3143504	-1.0	-1.0
chr17	77326141	77326331	ENSG00000184640.17|SEPT9|NONO|NONO	960	+	5.999844	1.4011588	-1.0	-1.0
chr17	77424015	77426285	ENSG00000184640.17|SEPT9|NONO|NONO	957	+	5.552658	1.3659747	-1.0	-1.0
chr17	77371246	77371376	ENSG00000184640.17|SEPT9|NONO|NONO	929	+	5.649261	1.1467679	-1.0	-1.0
chr17	77372661	77373051	ENSG00000184640.17|SEPT9|NONO|NONO	968	+	6.103915	1.500706	-1.0	-1.0
chr17	77408205	77408345	ENSG00000184640.17|SEPT9|NONO|NONO	913	+	3.7279217	1.0592589	-1.0	-1.0
chr17	77351926	77352101	ENSG00000184640.17|SEPT9|NONO|NONO	914	+	5.52668	1.0634081	-1.0	-1.0
chr17	77378808	77379118	ENSG00000184640.17|SEPT9|NONO|NONO	923	+	5.6061597	1.1134918	-1.0	-1.0
chr17	77357031	77357136	ENSG00000184640.17|SEPT9|NONO|NONO	930	+	5.6568475	1.1525271	-1.0	-1.0
chr17	77354316	77355691	ENSG00000184640.17|SEPT9|NONO|NONO	969	+	5.6644897	1.5038204	-1.0	-1.0
chr17	77381589	77381744	ENSG00000184640.17|SEPT9|NONO|NONO	920	+	5.59179	1.0989524	-1.0	-1.0
chr17	77416690	77416895	ENSG00000184640.17|SEPT9|NONO|NONO	910	+	5.505288	1.0449741	-1.0	-1.0
chr17	77350531	77350631	ENSG00000184640.17|SEPT9|NONO|NONO	919	+	5.5672207	1.090336	-1.0	-1.0
chr17	77452983	77453338	ENSG00000184640.17|SEPT9|NONO|NONO	980	+	6.3361917	1.7065126	-1.0	-1.0
chr17	77330216	77330821	ENSG00000184640.17|SEPT9|NONO|NONO	961	+	5.7178597	1.4096661	-1.0	-1.0
chr17	77377593	77377833	ENSG00000184640.17|SEPT9|NONO|NONO	948	+	5.830595	1.2805188	-1.0	-1.0
chr17	77460726	77460831	ENSG00000184640.17|SEPT9|NONO|NONO	918	+	5.567024	1.0879589	-1.0	-1.0
chr17	77427991	77428106	ENSG00000184640.17|SEPT9|NONO|NONO	920	+	5.591709	1.097989	-1.0	-1.0
chr17	77469335	77469450	ENSG00000184640.17|SEPT9|NONO|NONO	917	+	5.5511594	1.0801942	-1.0	-1.0
chr17	77388054	77388164	ENSG00000184640.17|SEPT9|NONO|NONO	908	+	5.5111685	1.0372989	-1.0	-1.0
chr17	77331576	77331746	ENSG00000184640.17|SEPT9|NONO|NONO	936	+	5.729042	1.1964842	-1.0	-1.0
chr17	77351401	77351551	ENSG00000184640.17|SEPT9|NONO|NONO	921	+	5.5880375	1.10351	-1.0	-1.0
chr17	77445741	77446131	ENSG00000184640.17|SEPT9|NONO|NONO	932	+	5.674043	1.1661812	-1.0	-1.0
chr17	77463166	77463326	ENSG00000184640.17|SEPT9|NONO|NONO	922	+	5.5932665	1.1091412	-1.0	-1.0
chr17	77370491	77370621	ENSG00000184640.17|SEPT9|NONO|NONO	937	+	5.7380047	1.1977847	-1.0	-1.0
chr17	77435356	77436421	ENSG00000184640.17|SEPT9|NONO|NONO	974	+	5.7584057	1.5789024	-1.0	-1.0
chr17	77373932	77374132	ENSG00000184640.17|SEPT9|NONO|NONO	982	+	6.390622	1.7479165	-1.0	-1.0
chr17	77379138	77379263	ENSG00000184640.17|SEPT9|NONO|NONO	952	+	5.4212823	1.3144408	-1.0	-1.0
chr17	77402783	77403108	ENSG00000184640.17|SEPT9|NONO|NONO	941	+	4.494702	1.2321951	-1.0	-1.0
chr17	77389884	77390069	ENSG00000184640.17|SEPT9|NONO|NONO	913	+	5.5296283	1.0581145	-1.0	-1.0
chr17	77407885	77407985	ENSG00000184640.17|SEPT9|NONO|NONO	916	+	5.555123	1.0753142	-1.0	-1.0
chr17	77322948	77323628	ENSG00000184640.17|SEPT9|NONO|NONO	974	+	5.23428	1.5924131	-1.0	-1.0
chr17	77467675	77467845	ENSG00000184640.17|SEPT9|NONO|NONO	957	+	5.829237	1.3697594	-1.0	-1.0
chr17	77431951	77434606	ENSG00000184640.17|SEPT9|NONO|NONO	962	+	5.287478	1.424567	-1.0	-1.0
chr17	77451243	77451468	ENSG00000184640.17|SEPT9|NONO|NONO	925	+	5.613761	1.1234024	-1.0	-1.0
chr17	77329431	77329796	ENSG00000184640.17|SEPT9|NONO|NONO	961	+	4.8103614	1.4096652	-1.0	-1.0
chr17	77383729	77383859	ENSG00000184640.17|SEPT9|NONO|NONO	921	+	5.574029	1.100149	-1.0	-1.0
chr17	77450978	77451238	ENSG00000184640.17|SEPT9|NONO|NONO	936	+	5.724816	1.1947309	-1.0	-1.0
chr17	77412955	77413205	ENSG00000184640.17|SEPT9|NONO|NONO	924	+	5.6166253	1.1189994	-1.0	-1.0
chr17	77351736	77351921	ENSG00000184640.17|SEPT9|NONO|NONO	917	+	5.5491657	1.0787138	-1.0	-1.0
chr17	77426965	77427195	ENSG00000184640.17|SEPT9|NONO|NONO	948	+	5.851016	1.2846173	-1.0	-1.0
chr17	77449776	77450051	ENSG00000184640.17|SEPT9|NONO|NONO	916	+	5.6020055	1.0777847	-1.0	-1.0
chr17	77327481	77327686	ENSG00000184640.17|SEPT9|NONO|NONO	983	+	5.3250036	1.775525	-1.0	-1.0
chr17	77388414	77388584	ENSG00000184640.17|SEPT9|NONO|NONO	928	+	5.651568	1.1411113	-1.0	-1.0
chr17	77327281	77327381	ENSG00000184640.17|SEPT9|NONO|NONO	900	+	3.6257892	1.0010488	-1.0	-1.0
chr17	77423000	77423150	ENSG00000184640.17|SEPT9|NONO|NONO	921	+	3.4249032	1.1000475	-1.0	-1.0
chr17	77454009	77454159	ENSG00000184640.17|SEPT9|NONO|NONO	931	+	5.672139	1.1615592	-1.0	-1.0
chr17	77476128	77476233	ENSG00000184640.17|SEPT9|NONO|NONO	905	+	5.465574	1.0244479	-1.0	-1.0
chr17	77476543	77476643	ENSG00000184640.17|SEPT9|NONO|NONO	902	+	5.439463	1.0076736	-1.0	-1.0
chr17	77454279	77454429	ENSG00000184640.17|SEPT9|NONO|NONO	927	+	3.8114443	1.1341131	-1.0	-1.0
chr17	77356166	77356591	ENSG00000184640.17|SEPT9|NONO|NONO	962	+	5.34461	1.4216197	-1.0	-1.0
chr17	77405140	77405710	ENSG00000184640.17|SEPT9|NONO|NONO	958	+	5.5673904	1.3815317	-1.0	-1.0
chr17	77416960	77417175	ENSG00000184640.17|SEPT9|NONO|NONO	930	+	5.669035	1.1542652	-1.0	-1.0
chr17	77384169	77384379	ENSG00000184640.17|SEPT9|NONO|NONO	958	+	5.9600334	1.3796995	-1.0	-1.0
chr17	77370686	77370836	ENSG00000184640.17|SEPT9|NONO|NONO	906	+	5.4784436	1.0264714	-1.0	-1.0
chr17	77366346	77366451	ENSG00000184640.17|SEPT9|NONO|NONO	906	+	5.4913135	1.0284947	-1.0	-1.0
chr17	77477488	77477698	ENSG00000184640.17|SEPT9|NONO|NONO	930	+	5.6611853	1.1569982	-1.0	-1.0
chr17	77320473	77321383	ENSG00000184640.17|SEPT9|NONO|NONO	965	+	4.7261295	1.4505713	-1.0	-1.0
chr17	77325931	77326106	ENSG00000184640.17|SEPT9|NONO|NONO	947	+	4.293229	1.2723358	-1.0	-1.0
chr17	77403143	77403358	ENSG00000184640.17|SEPT9|NONO|NONO	940	+	5.175973	1.2246717	-1.0	-1.0
chr17	77435056	77435226	ENSG00000184640.17|SEPT9|NONO|NONO	917	+	5.5533695	1.0805509	-1.0	-1.0
chr17	77322609	77322670	ENSG00000184640.17|SEPT9|NONO|NONO	922	+	5.602837	1.1089535	-1.0	-1.0
chr17	77388829	77388954	ENSG00000184640.17|SEPT9|NONO|NONO	937	+	5.7222013	1.202465	-1.0	-1.0
chr17	77396264	77396399	ENSG00000184640.17|SEPT9|NONO|NONO	907	+	5.4890084	1.0322088	-1.0	-1.0
chr17	77445166	77445451	ENSG00000184640.17|SEPT9|NONO|NONO	910	+	5.4980516	1.043831	-1.0	-1.0
chr17	77380789	77381024	ENSG00000184640.17|SEPT9|NONO|NONO	923	+	5.59812	1.1141227	-1.0	-1.0
chr17	77427351	77427741	ENSG00000184640.17|SEPT9|NONO|NONO	944	+	5.697193	1.2518694	-1.0	-1.0
chr17	77452878	77452978	ENSG00000184640.17|SEPT9|NONO|NONO	921	+	5.5791845	1.1004865	-1.0	-1.0
chr17	77322680	77322788	ENSG00000184640.17|SEPT9|NONO|NONO	936	+	3.9096317	1.1920174	-1.0	-1.0
chr17	77330826	77331096	ENSG00000184640.17|SEPT9|NONO|NONO	936	+	5.7117124	1.1932249	-1.0	-1.0
chr17	77422345	77422685	ENSG00000184640.17|SEPT9|NONO|NONO	955	+	5.4305983	1.343531	-1.0	-1.0
chr17	77460086	77460646	ENSG00000184640.17|SEPT9|NONO|NONO	949	+	5.344482	1.2944406	-1.0	-1.0
chr17	77379513	77379683	ENSG00000184640.17|SEPT9|NONO|NONO	905	+	5.4612436	1.0224758	-1.0	-1.0
chr17	77456365	77456490	ENSG00000184640.17|SEPT9|NONO|NONO	962	+	6.0262475	1.4240053	-1.0	-1.0
chr17	77376643	77376763	ENSG00000184640.17|SEPT9|NONO|NONO	928	+	5.6532288	1.1418121	-1.0	-1.0
chr17	77452703	77452863	ENSG00000184640.17|SEPT9|NONO|NONO	912	+	5.520081	1.0542891	-1.0	-1.0
chr17	77356701	77356891	ENSG00000184640.17|SEPT9|NONO|NONO	939	+	4.3067102	1.2178822	-1.0	-1.0
chr17	77454449	77454609	ENSG00000184640.17|SEPT9|NONO|NONO	948	+	5.815795	1.2836999	-1.0	-1.0
chr17	77325706	77325896	ENSG00000184640.17|SEPT9|NONO|NONO	942	+	4.982283	1.2372147	-1.0	-1.0
chr17	77456741	77456861	ENSG00000184640.17|SEPT9|NONO|NONO	933	+	5.6743255	1.1728241	-1.0	-1.0
chr17	77427791	77427906	ENSG00000184640.17|SEPT9|NONO|NONO	905	+	5.459079	1.0214899	-1.0	-1.0
chr17	77422690	77422815	ENSG00000184640.17|SEPT9|NONO|NONO	922	+	5.6096845	1.1063528	-1.0	-1.0
chr17	77326346	77326566	ENSG00000184640.17|SEPT9|NONO|NONO	939	+	4.5257516	1.2143145	-1.0	-1.0
chr17	77455864	77456304	ENSG00000184640.17|SEPT9|NONO|NONO	970	+	6.111331	1.5183833	-1.0	-1.0
chr17	77403403	77403523	ENSG00000184640.17|SEPT9|NONO|NONO	933	+	5.6903844	1.176637	-1.0	-1.0
chr17	77410575	77410770	ENSG00000184640.17|SEPT9|NONO|NONO	943	+	3.7934613	1.242754	-1.0	-1.0
chr17	77458646	77458751	ENSG00000184640.17|SEPT9|NONO|NONO	922	+	5.591046	1.1056514	-1.0	-1.0
chr17	77452423	77452578	ENSG00000184640.17|SEPT9|NONO|NONO	934	+	4.940366	1.1797924	-1.0	-1.0
chr17	77458236	77458546	ENSG00000184640.17|SEPT9|NONO|NONO	955	+	5.157397	1.3450248	-1.0	-1.0
chr17	77375332	77375527	ENSG00000184640.17|SEPT9|NONO|NONO	917	+	3.8082857	1.0807867	-1.0	-1.0
chr17	77426520	77426950	ENSG00000184640.17|SEPT9|NONO|NONO	979	+	5.8133554	1.6849378	-1.0	-1.0
chr17	77364066	77364181	ENSG00000184640.17|SEPT9|NONO|NONO	907	+	5.4720664	1.0303152	-1.0	-1.0
chr17	77420680	77420800	ENSG00000184640.17|SEPT9|NONO|NONO	918	+	5.5565987	1.0844338	-1.0	-1.0
chr17	77383924	77384094	ENSG00000184640.17|SEPT9|NONO|NONO	927	+	5.636865	1.1360297	-1.0	-1.0
chr17	77453643	77453824	ENSG00000184640.17|SEPT9|NONO|NONO	932	+	5.6794386	1.168325	-1.0	-1.0
chr17	77448081	77448181	ENSG00000184640.17|SEPT9|NONO|NONO	905	+	5.465574	1.0244479	-1.0	-1.0
chr17	77331186	77331421	ENSG00000184640.17|SEPT9|NONO|NONO	957	+	5.93769	1.3659493	-1.0	-1.0
chr17	77436836	77437046	ENSG00000184640.17|SEPT9|NONO|NONO	972	+	5.5130677	1.5490656	-1.0	-1.0
chr17	77434721	77434941	ENSG00000184640.17|SEPT9|NONO|NONO	917	+	3.6567369	1.0827641	-1.0	-1.0
chr17	77379343	77379468	ENSG00000184640.17|SEPT9|NONO|NONO	927	+	5.6477365	1.137349	-1.0	-1.0
chr17	77477903	77478028	ENSG00000184640.17|SEPT9|NONO|NONO	903	+	5.5079236	1.0130293	-1.0	-1.0
chr17	77325391	77325686	ENSG00000184640.17|SEPT9|NONO|NONO	930	+	4.899841	1.1574807	-1.0	-1.0
chr17	77321623	77322053	ENSG00000184640.17|SEPT9|NONO|NONO	960	+	4.2284894	1.399918	-1.0	-1.0
chr17	77328761	77329426	ENSG00000184640.17|SEPT9|NONO|NONO	942	+	4.5147405	1.2400129	-1.0	-1.0
chr17	77369761	77370061	ENSG00000184640.17|SEPT9|NONO|NONO	943	+	5.7908726	1.2424883	-1.0	-1.0
chr17	77372116	77372501	ENSG00000184640.17|SEPT9|NONO|NONO	926	+	5.6356807	1.1285481	-1.0	-1.0
chr17	77376105	77376290	ENSG00000184640.17|SEPT9|NONO|NONO	934	+	5.7051263	1.1837492	-1.0	-1.0
chr17	77389214	77389364	ENSG00000184640.17|SEPT9|NONO|NONO	935	+	5.7218924	1.189842	-1.0	-1.0
chr17	77334841	77335001	ENSG00000184640.17|SEPT9|NONO|NONO	915	+	3.7231734	1.0712348	-1.0	-1.0
chr17	77404898	77405076	ENSG00000184640.17|SEPT9|NONO|NONO	949	+	3.9580808	1.291649	-1.0	-1.0
chr17	77322088	77322418	ENSG00000184640.17|SEPT9|NONO|NONO	989	+	5.7834883	1.9405701	-1.0	-1.0
chr17	77417475	77417575	ENSG00000184640.17|SEPT9|NONO|NONO	906	+	5.5176716	1.02817	-1.0	-1.0
chr17	77329856	77330211	ENSG00000184640.17|SEPT9|NONO|NONO	936	+	5.2274632	1.192293	-1.0	-1.0
chr17	77419645	77419801	ENSG00000184640.17|SEPT9|NONO|NONO	963	+	4.1325054	1.4272045	-1.0	-1.0
chr17	77450606	77450781	ENSG00000184640.17|SEPT9|NONO|NONO	931	+	4.0729647	1.1618038	-1.0	-1.0
chr17	77465301	77465496	ENSG00000184640.17|SEPT9|NONO|NONO	935	+	5.7165527	1.1882439	-1.0	-1.0
chr17	77439026	77439136	ENSG00000184640.17|SEPT9|NONO|NONO	917	+	5.565124	1.0802442	-1.0	-1.0
chr17	77376848	77377128	ENSG00000184640.17|SEPT9|NONO|NONO	933	+	5.682716	1.1708446	-1.0	-1.0
chr17	77453824	77453964	ENSG00000184640.17|SEPT9|NONO|NONO	918	+	5.585128	1.0884681	-1.0	-1.0
chr17	77408705	77408805	ENSG00000184640.17|SEPT9|NONO|NONO	923	+	3.82762	1.1124707	-1.0	-1.0
chr17	77418690	77418925	ENSG00000184640.17|SEPT9|NONO|NONO	979	+	5.238085	1.6785675	-1.0	-1.0
chr17	77405725	77406210	ENSG00000184640.17|SEPT9|NONO|NONO	950	+	5.5007887	1.297627	-1.0	-1.0
chr17	77333936	77334041	ENSG00000184640.17|SEPT9|NONO|NONO	914	+	5.523485	1.0636979	-1.0	-1.0
chr17	77370081	77370186	ENSG00000184640.17|SEPT9|NONO|NONO	918	+	5.563443	1.0866419	-1.0	-1.0
chr17	77322788	77322943	ENSG00000184640.17|SEPT9|NONO|NONO	964	+	4.6735973	1.4405359	-1.0	-1.0
chr17	77375592	77375857	ENSG00000184640.17|SEPT9|NONO|NONO	944	+	5.8021574	1.2529469	-1.0	-1.0
chr17	77336021	77336146	ENSG00000184640.17|SEPT9|NONO|NONO	938	+	5.7726984	1.2068616	-1.0	-1.0
chr17	77417620	77418285	ENSG00000184640.17|SEPT9|NONO|NONO	982	+	5.7290263	1.7424201	-1.0	-1.0
chr17	77385849	77385949	ENSG00000184640.17|SEPT9|NONO|NONO	909	+	5.498448	1.0423441	-1.0	-1.0
chr17	77438286	77438411	ENSG00000184640.17|SEPT9|NONO|NONO	922	+	5.605378	1.1105105	-1.0	-1.0
chr17	77378473	77378708	ENSG00000184640.17|SEPT9|NONO|NONO	949	+	5.367514	1.2945572	-1.0	-1.0
chr17	77413390	77413540	ENSG00000184640.17|SEPT9|NONO|NONO	907	+	4.0315557	1.0318925	-1.0	-1.0
chr17	77437316	77438276	ENSG00000184640.17|SEPT9|NONO|NONO	957	+	5.9342637	1.3669586	-1.0	-1.0
chr17	77322433	77322609	ENSG00000184640.17|SEPT9|NONO|NONO	918	+	4.347297	1.0835915	-1.0	-1.0
chr17	77476773	77476888	ENSG00000184640.17|SEPT9|NONO|NONO	907	+	5.476804	1.0327814	-1.0	-1.0
chr17	77419880	77420605	ENSG00000184640.17|SEPT9|NONO|NONO	986	+	6.4878106	1.8483377	-1.0	-1.0
chr17	77379758	77379913	ENSG00000184640.17|SEPT9|NONO|NONO	937	+	5.75253	1.2009673	-1.0	-1.0
chr17	77327726	77327991	ENSG00000184640.17|SEPT9|NONO|NONO	956	+	4.61023	1.352674	-1.0	-1.0
chr17	77445188	77445453	ENSG00000279801.1|AC111170.3|NONO|NONO	911	+	5.508893	1.0498644	-1.0	-1.0
chr17	77445513	77445733	ENSG00000279801.1|AC111170.3|NONO|NONO	951	+	5.1497245	1.3120449	-1.0	-1.0
chr17	77445738	77446133	ENSG00000279801.1|AC111170.3|NONO|NONO	930	+	5.660104	1.1567613	-1.0	-1.0
chr17	77469337	77469452	ENSG00000267263.1|AC111170.2|NONO|NONO	917	+	5.55165	1.0796293	-1.0	-1.0
chr17	77959273	77960123	ENSG00000078687.17|TNRC6C|NONO|NONO	974	+	5.3075905	1.588392	-1.0	-1.0
chr17	77960303	77960498	ENSG00000078687.17|TNRC6C|NONO|NONO	986	+	6.5314665	1.848131	-1.0	-1.0
chr17	78114424	78115134	ENSG00000141524.15|TMC6|NONO|NONO	977	-	4.2154846	1.647444	-1.0	-1.0
chr17	78115459	78115599	ENSG00000141524.15|TMC6|NONO|NONO	927	-	5.6370697	1.1382878	-1.0	-1.0
chr17	78117347	78117462	ENSG00000141524.15|TMC6|NONO|NONO	966	-	3.5614557	1.4671067	-1.0	-1.0
chr17	78121711	78122559	ENSG00000141524.15|TMC6|NONO|NONO	989	-	4.64087	1.9419717	-1.0	-1.0
chr17	78124193	78124448	ENSG00000141524.15|TMC6|NONO|NONO	958	-	4.3837447	1.3733135	-1.0	-1.0
chr17	78118172	78118372	ENSG00000141524.15|TMC6|NONO|NONO	970	-	2.9654934	1.5182157	-1.0	-1.0
chr17	78116864	78117049	ENSG00000141524.15|TMC6|NONO|NONO	923	-	3.562633	1.1159072	-1.0	-1.0
chr17	78112727	78112867	ENSG00000141524.15|TMC6|NONO|NONO	934	-	4.659378	1.1799232	-1.0	-1.0
chr17	78121555	78121711	ENSG00000141524.15|TMC6|NONO|NONO	950	-	2.076736	1.3033403	-1.0	-1.0
chr17	78115939	78116049	ENSG00000141524.15|TMC6|NONO|NONO	906	-	5.478472	1.02817	-1.0	-1.0
chr17	78117644	78117801	ENSG00000141524.15|TMC6|NONO|NONO	997	-	5.0666966	2.5961838	-1.0	-1.0
chr17	78126648	78126773	ENSG00000141524.15|TMC6|NONO|NONO	905	-	5.479216	1.0231007	-1.0	-1.0
chr17	78114099	78114214	ENSG00000141524.15|TMC6|NONO|NONO	942	-	5.782788	1.2374339	-1.0	-1.0
chr17	78118637	78118970	ENSG00000141524.15|TMC6|NONO|NONO	946	-	2.7833679	1.2687935	-1.0	-1.0
chr17	78114244	78114384	ENSG00000141524.15|TMC6|NONO|NONO	952	-	5.06861	1.3217988	-1.0	-1.0
chr17	78119392	78119852	ENSG00000141524.15|TMC6|NONO|NONO	982	-	4.000454	1.7330391	-1.0	-1.0
chr17	78117876	78118172	ENSG00000141524.15|TMC6|NONO|NONO	973	-	2.8661294	1.5723106	-1.0	-1.0
chr17	78122749	78122914	ENSG00000141524.15|TMC6|NONO|NONO	985	-	4.419119	1.8239908	-1.0	-1.0
chr17	78120441	78121141	ENSG00000141524.15|TMC6|NONO|NONO	993	-	4.329685	2.1254046	-1.0	-1.0
chr17	78115149	78115444	ENSG00000141524.15|TMC6|NONO|NONO	969	-	3.609072	1.5084996	-1.0	-1.0
chr17	78123163	78123273	ENSG00000141524.15|TMC6|NONO|NONO	919	-	5.5735006	1.0905418	-1.0	-1.0
chr17	78125343	78125703	ENSG00000141524.15|TMC6|NONO|NONO	932	-	3.9680538	1.164899	-1.0	-1.0
chr17	78112872	78113057	ENSG00000141524.15|TMC6|NONO|NONO	951	-	5.5596685	1.3082559	-1.0	-1.0
chr17	78117054	78117268	ENSG00000141524.15|TMC6|NONO|NONO	963	-	3.4910245	1.426054	-1.0	-1.0
chr17	78122975	78123123	ENSG00000141524.15|TMC6|NONO|NONO	953	-	4.4217935	1.3274511	-1.0	-1.0
chr17	78121164	78121555	ENSG00000141524.15|TMC6|NONO|NONO	993	-	4.0727158	2.1648972	-1.0	-1.0
chr17	78119061	78119306	ENSG00000141524.15|TMC6|NONO|NONO	948	-	2.873295	1.2813742	-1.0	-1.0
chr17	78126876	78127020	ENSG00000141524.15|TMC6|NONO|NONO	970	-	2.646368	1.516301	-1.0	-1.0
chr17	78127020	78128611	ENSG00000141524.15|TMC6|NONO|NONO	995	-	3.5417802	2.2674472	-1.0	-1.0
chr17	78161344	78161529	ENSG00000187997.11|C17orf99|NONO|NONO	930	+	5.6613	1.1519219	-1.0	-1.0
chr17	78165424	78165539	ENSG00000187997.11|C17orf99|NONO|NONO	914	+	5.5441127	1.0674216	-1.0	-1.0
chr17	78147376	78147496	ENSG00000187997.11|C17orf99|NONO|NONO	916	+	3.276093	1.0759678	-1.0	-1.0
chr17	78146951	78147081	ENSG00000187997.11|C17orf99|NONO|NONO	918	+	2.6678743	1.086466	-1.0	-1.0
chr17	78147686	78147966	ENSG00000187997.11|C17orf99|NONO|NONO	937	+	2.8057957	1.1998894	-1.0	-1.0
chr17	78165274	78165374	ENSG00000187997.11|C17orf99|NONO|NONO	938	+	5.7345104	1.2045677	-1.0	-1.0
chr17	78159856	78160026	ENSG00000187997.11|C17orf99|NONO|NONO	937	+	3.9053202	1.2012448	-1.0	-1.0
chr17	78164674	78165049	ENSG00000187997.11|C17orf99|NONO|NONO	962	+	4.581775	1.4176375	-1.0	-1.0
chr17	78164344	78164449	ENSG00000187997.11|C17orf99|NONO|NONO	950	+	5.858411	1.3003697	-1.0	-1.0
chr17	78147186	78147306	ENSG00000187997.11|C17orf99|NONO|NONO	924	+	3.7943056	1.1213083	-1.0	-1.0
chr17	78170088	78170388	ENSG00000108639.7|SYNGR2|NONO|NONO	934	+	5.6923547	1.1804202	-1.0	-1.0
chr17	78169389	78169594	ENSG00000108639.7|SYNGR2|NONO|NONO	961	+	5.546015	1.4108505	-1.0	-1.0
chr17	78169229	78169384	ENSG00000108639.7|SYNGR2|NONO|NONO	976	+	4.618593	1.6247499	-1.0	-1.0
chr17	78168920	78169100	ENSG00000108639.7|SYNGR2|NONO|NONO	952	+	5.8889894	1.3153255	-1.0	-1.0
chr17	78406654	78407324	ENSG00000087157.18|PGS1|NONO|NONO	983	+	5.8669147	1.7819668	-1.0	-1.0
chr17	78408364	78409279	ENSG00000087157.18|PGS1|NONO|NONO	972	+	5.044223	1.5529869	-1.0	-1.0
chr17	78411519	78411714	ENSG00000087157.18|PGS1|NONO|NONO	934	+	5.7222557	1.17911	-1.0	-1.0
chr17	78407329	78407754	ENSG00000087157.18|PGS1|NONO|NONO	960	+	4.7606225	1.3966144	-1.0	-1.0
chr17	78412304	78412459	ENSG00000087157.18|PGS1|NONO|NONO	920	+	5.5758433	1.0946974	-1.0	-1.0
chr17	78412864	78413519	ENSG00000087157.18|PGS1|NONO|NONO	980	+	5.8551097	1.6985284	-1.0	-1.0
chr17	78424612	78424712	ENSG00000087157.18|PGS1|NONO|NONO	929	+	5.6668644	1.1480412	-1.0	-1.0
chr17	78412464	78412584	ENSG00000087157.18|PGS1|NONO|NONO	923	+	5.61291	1.115637	-1.0	-1.0
chr17	78420470	78420645	ENSG00000087157.18|PGS1|NONO|NONO	946	+	5.1933413	1.2681915	-1.0	-1.0
chr17	78410959	78411059	ENSG00000087157.18|PGS1|NONO|NONO	902	+	5.439463	1.0076736	-1.0	-1.0
chr17	78412629	78412824	ENSG00000087157.18|PGS1|NONO|NONO	933	+	4.764595	1.1717038	-1.0	-1.0
chr17	78407824	78408134	ENSG00000087157.18|PGS1|NONO|NONO	959	+	5.653405	1.3907385	-1.0	-1.0
chr17	78378943	78379108	ENSG00000087157.18|PGS1|NONO|NONO	918	+	3.7918878	1.0842865	-1.0	-1.0
chr17	78423561	78423671	ENSG00000087157.18|PGS1|NONO|NONO	909	+	5.522887	1.0417379	-1.0	-1.0
chr17	78413609	78414149	ENSG00000087157.18|PGS1|NONO|NONO	926	+	5.506685	1.1290574	-1.0	-1.0
chr17	78411164	78411354	ENSG00000087157.18|PGS1|NONO|NONO	959	+	5.948238	1.3893632	-1.0	-1.0
chr17	78422116	78422271	ENSG00000087157.18|PGS1|NONO|NONO	958	+	5.8082733	1.3814273	-1.0	-1.0
chr17	78411929	78412294	ENSG00000087157.18|PGS1|NONO|NONO	935	+	5.702277	1.1898546	-1.0	-1.0
chr17	78408199	78408359	ENSG00000087157.18|PGS1|NONO|NONO	961	+	6.011105	1.4144238	-1.0	-1.0
chr17	78414164	78414269	ENSG00000087157.18|PGS1|NONO|NONO	913	+	5.5267854	1.0588291	-1.0	-1.0
chr17	78414489	78414784	ENSG00000087157.18|PGS1|NONO|NONO	920	+	5.583466	1.0990915	-1.0	-1.0
chr17	78782072	78782201	ENSG00000108669.16|CYTH1|NONO|NONO	929	-	5.7356777	1.1518061	-1.0	-1.0
chr17	78723527	78723647	ENSG00000108669.16|CYTH1|NONO|NONO	912	-	5.5284815	1.0552061	-1.0	-1.0
chr17	78781332	78782027	ENSG00000108669.16|CYTH1|NONO|NONO	952	-	5.303316	1.3163686	-1.0	-1.0
chr17	78782201	78782297	ENSG00000108669.16|CYTH1|NONO|NONO	977	-	6.3168797	1.6459144	-1.0	-1.0
chr17	78796596	78796846	ENSG00000055483.19|USP36|NONO|NONO	930	-	5.6959105	1.1532456	-1.0	-1.0
chr17	78840194	78840319	ENSG00000055483.19|USP36|NONO|NONO	915	-	5.549738	1.0683908	-1.0	-1.0
chr17	78796046	78796146	ENSG00000055483.19|USP36|NONO|NONO	929	-	5.6781325	1.1480412	-1.0	-1.0
chr17	78823338	78823443	ENSG00000055483.19|USP36|NONO|NONO	913	-	5.515884	1.059509	-1.0	-1.0
chr17	78822054	78822174	ENSG00000055483.19|USP36|NONO|NONO	918	-	5.5630784	1.0886614	-1.0	-1.0
chr17	78795756	78795941	ENSG00000055483.19|USP36|NONO|NONO	978	-	5.838777	1.6489482	-1.0	-1.0
chr17	78797191	78797651	ENSG00000055483.19|USP36|NONO|NONO	959	-	5.9352555	1.3884557	-1.0	-1.0
chr17	78824908	78825023	ENSG00000055483.19|USP36|NONO|NONO	911	-	5.5197225	1.0483594	-1.0	-1.0
chr17	78801498	78801598	ENSG00000055483.19|USP36|NONO|NONO	905	-	5.529827	1.0228817	-1.0	-1.0
chr17	78822809	78823112	ENSG00000055483.19|USP36|NONO|NONO	952	-	5.88521	1.317768	-1.0	-1.0
chr17	78799523	78799633	ENSG00000055483.19|USP36|NONO|NONO	909	-	5.5186133	1.0417379	-1.0	-1.0
chr17	78797831	78798231	ENSG00000055483.19|USP36|NONO|NONO	957	-	4.6777477	1.370604	-1.0	-1.0
chr17	79088332	79088442	ENSG00000167280.16|ENGASE|NONO|NONO	907	+	5.4720664	1.0303152	-1.0	-1.0
chr17	79086762	79086912	ENSG00000167280.16|ENGASE|NONO|NONO	942	+	5.7704043	1.2342321	-1.0	-1.0
chr17	79086307	79086442	ENSG00000167280.16|ENGASE|NONO|NONO	933	+	5.688474	1.1713898	-1.0	-1.0
chr17	79086502	79086687	ENSG00000167280.16|ENGASE|NONO|NONO	942	+	5.8019648	1.2364594	-1.0	-1.0
chr17	79836727	79836927	ENSG00000141582.14|CBX4|NONO|NONO	962	-	6.0051293	1.4177635	-1.0	-1.0
chr17	79837422	79837637	ENSG00000141582.14|CBX4|NONO|NONO	939	-	5.7664027	1.215264	-1.0	-1.0
chr17	79836107	79836297	ENSG00000141582.14|CBX4|NONO|NONO	913	-	5.5267797	1.0588021	-1.0	-1.0
chr17	79838302	79838402	ENSG00000141582.14|CBX4|NONO|NONO	906	-	5.5176716	1.0284947	-1.0	-1.0
chr17	79836997	79837262	ENSG00000141582.14|CBX4|NONO|NONO	974	-	5.124581	1.5887325	-1.0	-1.0
chr17	79838137	79838287	ENSG00000141582.14|CBX4|NONO|NONO	940	-	5.7498484	1.2187266	-1.0	-1.0
chr17	79838567	79838972	ENSG00000141582.14|CBX4|NONO|NONO	949	-	4.9901166	1.2899196	-1.0	-1.0
chr17	79837287	79837387	ENSG00000141582.14|CBX4|NONO|NONO	921	-	5.5791845	1.1004865	-1.0	-1.0
chr17	79836342	79836447	ENSG00000141582.14|CBX4|NONO|NONO	915	-	5.5481315	1.0682242	-1.0	-1.0
chr17	80278299	80278574	ENSG00000173821.19|RNF213|NONO|NONO	925	+	5.634281	1.127051	-1.0	-1.0
chr17	80262347	80262542	ENSG00000173821.19|RNF213|NONO|NONO	951	+	5.906679	1.3084897	-1.0	-1.0
chr17	80260937	80261767	ENSG00000173821.19|RNF213|NONO|NONO	973	+	5.2438455	1.56996	-1.0	-1.0
chr17	80792329	80792544	ENSG00000141564.13|RPTOR|NONO|NONO	946	+	5.7991543	1.265122	-1.0	-1.0
chr17	80587491	80587596	ENSG00000141564.13|RPTOR|NONO|NONO	909	+	5.5077972	1.0417006	-1.0	-1.0
chr17	80785930	80786065	ENSG00000141564.13|RPTOR|NONO|NONO	910	+	5.5344043	1.047862	-1.0	-1.0
chr17	80844927	80845097	ENSG00000141564.13|RPTOR|NONO|NONO	918	+	5.5924525	1.0873646	-1.0	-1.0
chr17	80778860	80778970	ENSG00000141564.13|RPTOR|NONO|NONO	911	+	5.5041814	1.0506146	-1.0	-1.0
chr17	80586781	80586996	ENSG00000141564.13|RPTOR|NONO|NONO	959	+	5.963531	1.3870875	-1.0	-1.0
chr17	80687425	80687600	ENSG00000141564.13|RPTOR|NONO|NONO	928	+	5.6418333	1.1406078	-1.0	-1.0
chr17	80793444	80793604	ENSG00000141564.13|RPTOR|NONO|NONO	937	+	5.801935	1.2004883	-1.0	-1.0
chr17	80886123	80886268	ENSG00000141564.13|RPTOR|NONO|NONO	915	+	5.534277	1.0682617	-1.0	-1.0
chr17	80772795	80772900	ENSG00000141564.13|RPTOR|NONO|NONO	912	+	5.511032	1.0538822	-1.0	-1.0
chr17	80858684	80858849	ENSG00000141564.13|RPTOR|NONO|NONO	921	+	5.6238565	1.103489	-1.0	-1.0
chr17	80859359	80859479	ENSG00000141564.13|RPTOR|NONO|NONO	915	+	5.533957	1.0704131	-1.0	-1.0
chr17	80894015	80894115	ENSG00000141564.13|RPTOR|NONO|NONO	922	+	5.602837	1.1089535	-1.0	-1.0
chr17	80663915	80664210	ENSG00000141564.13|RPTOR|NONO|NONO	927	+	3.6932292	1.1367986	-1.0	-1.0
chr17	80761125	80761335	ENSG00000141564.13|RPTOR|NONO|NONO	946	+	5.8032837	1.2658513	-1.0	-1.0
chr17	80900970	80901120	ENSG00000141564.13|RPTOR|NONO|NONO	926	+	5.630101	1.1319807	-1.0	-1.0
chr17	80781750	80781920	ENSG00000141564.13|RPTOR|NONO|NONO	921	+	5.612902	1.1007944	-1.0	-1.0
chr17	80894830	80894955	ENSG00000141564.13|RPTOR|NONO|NONO	924	+	5.6115713	1.1217982	-1.0	-1.0
chr17	80658865	80659155	ENSG00000141564.13|RPTOR|NONO|NONO	957	+	4.405692	1.3682413	-1.0	-1.0
chr17	80834150	80834280	ENSG00000141564.13|RPTOR|NONO|NONO	907	+	5.4920936	1.0330929	-1.0	-1.0
chr17	80858124	80858299	ENSG00000141564.13|RPTOR|NONO|NONO	942	+	5.832944	1.2377682	-1.0	-1.0
chr17	80665915	80666105	ENSG00000141564.13|RPTOR|NONO|NONO	944	+	5.245774	1.2499738	-1.0	-1.0
chr17	80691530	80691635	ENSG00000141564.13|RPTOR|NONO|NONO	926	+	5.6348505	1.1284974	-1.0	-1.0
chr17	80600710	80600835	ENSG00000141564.13|RPTOR|NONO|NONO	902	+	5.439463	1.0076736	-1.0	-1.0
chr17	80761410	80761600	ENSG00000141564.13|RPTOR|NONO|NONO	956	+	5.9281244	1.360375	-1.0	-1.0
chr17	80649405	80649580	ENSG00000141564.13|RPTOR|NONO|NONO	926	+	5.622523	1.1291349	-1.0	-1.0
chr17	80773540	80773900	ENSG00000141564.13|RPTOR|NONO|NONO	954	+	5.910597	1.3418695	-1.0	-1.0
chr17	80651015	80651120	ENSG00000141564.13|RPTOR|NONO|NONO	926	+	5.6348505	1.1284974	-1.0	-1.0
chr17	80768955	80769220	ENSG00000141564.13|RPTOR|NONO|NONO	937	+	5.743232	1.2025336	-1.0	-1.0
chr17	80559271	80559466	ENSG00000141564.13|RPTOR|NONO|NONO	957	+	5.9482436	1.3631002	-1.0	-1.0
chr17	80779970	80780160	ENSG00000141564.13|RPTOR|NONO|NONO	914	+	5.528253	1.0658761	-1.0	-1.0
chr17	80859124	80859229	ENSG00000141564.13|RPTOR|NONO|NONO	906	+	5.478472	1.02817	-1.0	-1.0
chr17	80649745	80649870	ENSG00000141564.13|RPTOR|NONO|NONO	944	+	5.843773	1.2531004	-1.0	-1.0
chr17	80825700	80825995	ENSG00000141564.13|RPTOR|NONO|NONO	952	+	5.9124894	1.3156807	-1.0	-1.0
chr17	80774030	80774225	ENSG00000141564.13|RPTOR|NONO|NONO	935	+	5.707336	1.1867044	-1.0	-1.0
chr17	80560561	80560746	ENSG00000141564.13|RPTOR|NONO|NONO	904	+	5.517043	1.0183612	-1.0	-1.0
chr17	80662815	80662995	ENSG00000141564.13|RPTOR|NONO|NONO	917	+	4.8735275	1.0805615	-1.0	-1.0
chr17	80673880	80673990	ENSG00000141564.13|RPTOR|NONO|NONO	926	+	5.6285143	1.1324079	-1.0	-1.0
chr17	80859854	80859954	ENSG00000141564.13|RPTOR|NONO|NONO	906	+	5.478472	1.02817	-1.0	-1.0
chr17	80887288	80887458	ENSG00000141564.13|RPTOR|NONO|NONO	942	+	5.7855067	1.2343116	-1.0	-1.0
chr17	80859659	80859759	ENSG00000141564.13|RPTOR|NONO|NONO	906	+	5.485695	1.0284947	-1.0	-1.0
chr17	80648185	80648355	ENSG00000141564.13|RPTOR|NONO|NONO	921	+	5.5933585	1.1010056	-1.0	-1.0
chr17	80559551	80559711	ENSG00000141564.13|RPTOR|NONO|NONO	928	+	5.6638303	1.1438916	-1.0	-1.0
chr17	80565841	80565956	ENSG00000141564.13|RPTOR|NONO|NONO	925	+	5.6243773	1.1245477	-1.0	-1.0
chr17	80587211	80587471	ENSG00000141564.13|RPTOR|NONO|NONO	933	+	5.3361435	1.1728	-1.0	-1.0
chr17	80661790	80661890	ENSG00000141564.13|RPTOR|NONO|NONO	904	+	5.4727373	1.0173172	-1.0	-1.0
chr17	80894680	80894800	ENSG00000141564.13|RPTOR|NONO|NONO	920	+	5.5797095	1.0986009	-1.0	-1.0
chr17	80874964	80875114	ENSG00000141564.13|RPTOR|NONO|NONO	913	+	5.527027	1.0629051	-1.0	-1.0
chr17	80774415	80774790	ENSG00000141564.13|RPTOR|NONO|NONO	950	+	5.8798738	1.3039993	-1.0	-1.0
chr17	80826010	80826110	ENSG00000141564.13|RPTOR|NONO|NONO	906	+	5.516959	1.0279863	-1.0	-1.0
chr17	80768720	80768885	ENSG00000141564.13|RPTOR|NONO|NONO	933	+	5.684314	1.172626	-1.0	-1.0
chr17	80754825	80754930	ENSG00000141564.13|RPTOR|NONO|NONO	906	+	5.5041347	1.0284947	-1.0	-1.0
chr17	80593243	80593343	ENSG00000141564.13|RPTOR|NONO|NONO	914	+	5.523485	1.0636979	-1.0	-1.0
chr17	80779160	80779755	ENSG00000141564.13|RPTOR|NONO|NONO	953	+	5.8765244	1.3238372	-1.0	-1.0
chr17	80613805	80613920	ENSG00000141564.13|RPTOR|NONO|NONO	906	+	5.478472	1.02817	-1.0	-1.0
chr17	80663725	80663915	ENSG00000141564.13|RPTOR|NONO|NONO	922	+	3.7769585	1.1052123	-1.0	-1.0
chr17	80999542	80999682	ENSG00000176108.9|CHMP6|NONO|NONO	927	+	3.8238916	1.1363472	-1.0	-1.0
chr17	81000138	81000298	ENSG00000176108.9|CHMP6|NONO|NONO	918	+	3.6394238	1.0857172	-1.0	-1.0
chr17	81001098	81001293	ENSG00000176108.9|CHMP6|NONO|NONO	961	+	5.8107595	1.4079689	-1.0	-1.0
chr17	81000022	81000122	ENSG00000176108.9|CHMP6|NONO|NONO	906	+	5.516959	1.0279863	-1.0	-1.0
chr17	81000893	81001023	ENSG00000176108.9|CHMP6|NONO|NONO	909	+	5.581088	1.0413128	-1.0	-1.0
chr17	81001678	81001778	ENSG00000176108.9|CHMP6|NONO|NONO	906	+	5.4913135	1.0284947	-1.0	-1.0
chr17	80999097	80999277	ENSG00000176108.9|CHMP6|NONO|NONO	970	+	6.1562986	1.5295275	-1.0	-1.0
chr17	81003788	81004118	ENSG00000176108.9|CHMP6|NONO|NONO	948	+	5.493982	1.2821094	-1.0	-1.0
chr17	81002143	81002413	ENSG00000176108.9|CHMP6|NONO|NONO	932	+	5.676256	1.1651562	-1.0	-1.0
chr17	80998850	80999020	ENSG00000176108.9|CHMP6|NONO|NONO	934	+	5.7153864	1.1775993	-1.0	-1.0
chr17	80999282	80999497	ENSG00000176108.9|CHMP6|NONO|NONO	911	+	5.5072803	1.0524065	-1.0	-1.0
chr17	81002503	81002623	ENSG00000176108.9|CHMP6|NONO|NONO	911	+	5.549755	1.0519078	-1.0	-1.0
chr17	81000443	81000758	ENSG00000176108.9|CHMP6|NONO|NONO	954	+	4.5310235	1.3398899	-1.0	-1.0
chr17	80999717	80999912	ENSG00000176108.9|CHMP6|NONO|NONO	943	+	4.1058726	1.2422484	-1.0	-1.0
chr17	81004589	81004689	ENSG00000280351.2|AC127496.7|NONO|NONO	904	+	5.4727373	1.0173172	-1.0	-1.0
chr17	81003789	81004119	ENSG00000280351.2|AC127496.7|NONO|NONO	946	+	5.4321237	1.2714878	-1.0	-1.0
chr17	81004724	81004824	ENSG00000280351.2|AC127496.7|NONO|NONO	915	+	5.5481315	1.0682242	-1.0	-1.0
chr17	81089807	81089947	ENSG00000175866.15|BAIAP2|NONO|NONO	919	+	5.623061	1.0913714	-1.0	-1.0
chr17	81082662	81082857	ENSG00000175866.15|BAIAP2|NONO|NONO	945	+	5.845018	1.2591411	-1.0	-1.0
chr17	81065366	81065826	ENSG00000175866.15|BAIAP2|NONO|NONO	938	+	5.738058	1.207523	-1.0	-1.0
chr17	81090397	81090532	ENSG00000175866.15|BAIAP2|NONO|NONO	936	+	5.7139826	1.1914124	-1.0	-1.0
chr17	81063749	81063856	ENSG00000175866.15|BAIAP2|NONO|NONO	906	+	5.478472	1.02817	-1.0	-1.0
chr17	81054901	81055036	ENSG00000175866.15|BAIAP2|NONO|NONO	910	+	5.497633	1.0464513	-1.0	-1.0
chr17	81058212	81058577	ENSG00000175866.15|BAIAP2|NONO|NONO	942	+	5.781811	1.2384827	-1.0	-1.0
chr17	81065856	81065991	ENSG00000175866.15|BAIAP2|NONO|NONO	916	+	5.5649133	1.0735652	-1.0	-1.0
chr17	81083153	81083298	ENSG00000175866.15|BAIAP2|NONO|NONO	934	+	5.6988654	1.17732	-1.0	-1.0
chr17	81072031	81072251	ENSG00000175866.15|BAIAP2|NONO|NONO	932	+	5.694045	1.168563	-1.0	-1.0
chr17	81088497	81088597	ENSG00000175866.15|BAIAP2|NONO|NONO	914	+	5.53584	1.0676324	-1.0	-1.0
chr17	81092412	81092532	ENSG00000175866.15|BAIAP2|NONO|NONO	914	+	4.691423	1.065362	-1.0	-1.0
chr17	81035883	81035988	ENSG00000175866.15|BAIAP2|NONO|NONO	917	+	3.8216503	1.0789646	-1.0	-1.0
chr17	81039261	81039426	ENSG00000175866.15|BAIAP2|NONO|NONO	919	+	5.596165	1.0917777	-1.0	-1.0
chr17	81093412	81093612	ENSG00000175866.15|BAIAP2|NONO|NONO	920	+	5.587433	1.0964091	-1.0	-1.0
chr17	81043251	81043351	ENSG00000175866.15|BAIAP2|NONO|NONO	904	+	5.4525833	1.0185317	-1.0	-1.0
chr17	81074026	81074176	ENSG00000175866.15|BAIAP2|NONO|NONO	912	+	5.5161724	1.0541677	-1.0	-1.0
chr17	81089317	81089512	ENSG00000175866.15|BAIAP2|NONO|NONO	925	+	5.6516876	1.1242231	-1.0	-1.0
chr17	81037421	81037526	ENSG00000175866.15|BAIAP2|NONO|NONO	906	+	5.516959	1.0280781	-1.0	-1.0
chr17	81056517	81056617	ENSG00000175866.15|BAIAP2|NONO|NONO	909	+	5.498448	1.0423441	-1.0	-1.0
chr17	81062952	81063257	ENSG00000175866.15|BAIAP2|NONO|NONO	917	+	5.56903	1.0813614	-1.0	-1.0
chr17	81092832	81093017	ENSG00000175866.15|BAIAP2|NONO|NONO	912	+	5.5275917	1.0531819	-1.0	-1.0
chr17	81111084	81111239	ENSG00000175866.15|BAIAP2|NONO|NONO	914	+	5.5527797	1.0651363	-1.0	-1.0
chr17	81089022	81089122	ENSG00000175866.15|BAIAP2|NONO|NONO	906	+	5.5041347	1.0284947	-1.0	-1.0
chr17	81061217	81061457	ENSG00000175866.15|BAIAP2|NONO|NONO	927	+	5.6523275	1.1364478	-1.0	-1.0
chr17	81040156	81040341	ENSG00000175866.15|BAIAP2|NONO|NONO	926	+	5.6530194	1.1306508	-1.0	-1.0
chr17	81058817	81059077	ENSG00000175866.15|BAIAP2|NONO|NONO	920	+	3.929573	1.0952789	-1.0	-1.0
chr17	81068221	81068406	ENSG00000175866.15|BAIAP2|NONO|NONO	923	+	5.614145	1.1159606	-1.0	-1.0
chr17	81095037	81095222	ENSG00000175866.15|BAIAP2|NONO|NONO	911	+	5.5295434	1.0494297	-1.0	-1.0
chr17	81077127	81077232	ENSG00000175866.15|BAIAP2|NONO|NONO	908	+	5.4818077	1.036207	-1.0	-1.0
chr17	81094067	81094307	ENSG00000175866.15|BAIAP2|NONO|NONO	942	+	5.787515	1.2396274	-1.0	-1.0
chr17	81068966	81069101	ENSG00000175866.15|BAIAP2|NONO|NONO	914	+	5.5352225	1.06722	-1.0	-1.0
chr17	81075046	81075181	ENSG00000175866.15|BAIAP2|NONO|NONO	930	+	5.6613894	1.1556883	-1.0	-1.0
chr17	81091992	81092247	ENSG00000175866.15|BAIAP2|NONO|NONO	937	+	5.7578077	1.1990077	-1.0	-1.0
chr17	81071296	81071486	ENSG00000175866.15|BAIAP2|NONO|NONO	913	+	5.5558896	1.0627413	-1.0	-1.0
chr17	81072771	81072871	ENSG00000175866.15|BAIAP2|NONO|NONO	906	+	5.4913135	1.0284947	-1.0	-1.0
chr17	81087327	81087477	ENSG00000175866.15|BAIAP2|NONO|NONO	923	+	5.6357946	1.1146433	-1.0	-1.0
chr17	81062677	81062872	ENSG00000175866.15|BAIAP2|NONO|NONO	943	+	5.256553	1.2451622	-1.0	-1.0
chr17	81067331	81067621	ENSG00000175866.15|BAIAP2|NONO|NONO	925	+	5.617256	1.1240475	-1.0	-1.0
chr17	81109224	81109359	ENSG00000175866.15|BAIAP2|NONO|NONO	922	+	5.588827	1.1072819	-1.0	-1.0
chr17	81068721	81068901	ENSG00000175866.15|BAIAP2|NONO|NONO	924	+	5.607173	1.1169512	-1.0	-1.0
chr17	81097901	81098001	ENSG00000175866.15|BAIAP2|NONO|NONO	905	+	5.465574	1.0244479	-1.0	-1.0
chr17	81040606	81040751	ENSG00000175866.15|BAIAP2|NONO|NONO	931	+	5.669458	1.1583333	-1.0	-1.0
chr17	81108749	81108994	ENSG00000175866.15|BAIAP2|NONO|NONO	945	+	5.822781	1.2613157	-1.0	-1.0
chr17	81038491	81038616	ENSG00000175866.15|BAIAP2|NONO|NONO	905	+	5.6298704	1.0213835	-1.0	-1.0
chr17	81091592	81091702	ENSG00000175866.15|BAIAP2|NONO|NONO	909	+	5.510253	1.0417379	-1.0	-1.0
chr17	81067846	81068001	ENSG00000175866.15|BAIAP2|NONO|NONO	923	+	5.6017585	1.1137748	-1.0	-1.0
chr17	81064856	81065231	ENSG00000175866.15|BAIAP2|NONO|NONO	940	+	5.7505813	1.2213504	-1.0	-1.0
chr17	81066591	81066806	ENSG00000175866.15|BAIAP2|NONO|NONO	906	+	5.520187	1.0255728	-1.0	-1.0
chr17	81037166	81037306	ENSG00000175866.15|BAIAP2|NONO|NONO	913	+	5.546466	1.0593954	-1.0	-1.0
chr17	81095947	81096097	ENSG00000175866.15|BAIAP2|NONO|NONO	914	+	5.5283675	1.064928	-1.0	-1.0
chr17	81038886	81039126	ENSG00000175866.15|BAIAP2|NONO|NONO	925	+	5.336607	1.1273906	-1.0	-1.0
chr17	81079027	81079137	ENSG00000175866.15|BAIAP2|NONO|NONO	906	+	5.484893	1.0283324	-1.0	-1.0
chr17	81072331	81072431	ENSG00000175866.15|BAIAP2|NONO|NONO	902	+	5.439463	1.0076736	-1.0	-1.0
chr17	81078157	81078282	ENSG00000175866.15|BAIAP2|NONO|NONO	910	+	5.528573	1.0445864	-1.0	-1.0
chr17	81067621	81067811	ENSG00000175866.15|BAIAP2|NONO|NONO	908	+	5.4880486	1.0361313	-1.0	-1.0
chr17	81074906	81075026	ENSG00000175866.15|BAIAP2|NONO|NONO	908	+	5.4874897	1.0363787	-1.0	-1.0
chr17	81040761	81040861	ENSG00000175866.15|BAIAP2|NONO|NONO	906	+	5.516959	1.0278699	-1.0	-1.0
chr17	81088722	81088842	ENSG00000175866.15|BAIAP2|NONO|NONO	940	+	5.804933	1.2210467	-1.0	-1.0
chr17	81063362	81063582	ENSG00000175866.15|BAIAP2|NONO|NONO	928	+	5.647458	1.1455716	-1.0	-1.0
chr17	81096967	81097092	ENSG00000175866.15|BAIAP2|NONO|NONO	913	+	5.5262785	1.0610554	-1.0	-1.0
chr17	81097217	81097362	ENSG00000175866.15|BAIAP2|NONO|NONO	918	+	5.631948	1.0881172	-1.0	-1.0
chr17	81061517	81061692	ENSG00000175866.15|BAIAP2|NONO|NONO	937	+	5.7389526	1.2025094	-1.0	-1.0
chr17	81102220	81102335	ENSG00000175866.15|BAIAP2|NONO|NONO	906	+	5.482753	1.0282782	-1.0	-1.0
chr17	81074221	81074376	ENSG00000175866.15|BAIAP2|NONO|NONO	916	+	5.5705433	1.0749611	-1.0	-1.0
chr17	81078637	81078792	ENSG00000175866.15|BAIAP2|NONO|NONO	937	+	5.7185764	1.201432	-1.0	-1.0
chr17	81064616	81064721	ENSG00000175866.15|BAIAP2|NONO|NONO	932	+	5.6810293	1.1667628	-1.0	-1.0
chr17	81064166	81064396	ENSG00000175866.15|BAIAP2|NONO|NONO	941	+	5.763251	1.2301426	-1.0	-1.0
chr17	81063592	81063739	ENSG00000175866.15|BAIAP2|NONO|NONO	958	+	5.4587307	1.3749249	-1.0	-1.0
chr17	81066106	81066246	ENSG00000175866.15|BAIAP2|NONO|NONO	908	+	5.508428	1.0340892	-1.0	-1.0
chr17	81257345	81259170	ENSG00000157637.12|SLC38A10|NONO|NONO	982	-	5.387044	1.7375132	-1.0	-1.0
chr17	81286224	81287179	ENSG00000157637.12|SLC38A10|NONO|NONO	954	-	5.8224545	1.3350265	-1.0	-1.0
chr17	81255005	81255175	ENSG00000157637.12|SLC38A10|NONO|NONO	943	-	5.798666	1.2465112	-1.0	-1.0
chr17	81253825	81254070	ENSG00000157637.12|SLC38A10|NONO|NONO	936	-	4.9265265	1.1909025	-1.0	-1.0
chr17	81246768	81246884	ENSG00000157637.12|SLC38A10|NONO|NONO	914	-	3.7739727	1.0668433	-1.0	-1.0
chr17	81248415	81248580	ENSG00000157637.12|SLC38A10|NONO|NONO	912	-	4.070374	1.0569773	-1.0	-1.0
chr17	81250921	81251221	ENSG00000157637.12|SLC38A10|NONO|NONO	935	-	2.8744955	1.1874837	-1.0	-1.0
chr17	81261499	81261714	ENSG00000157637.12|SLC38A10|NONO|NONO	961	-	6.007181	1.4126207	-1.0	-1.0
chr17	81285819	81285999	ENSG00000157637.12|SLC38A10|NONO|NONO	947	-	5.82584	1.2753528	-1.0	-1.0
chr17	81262469	81262574	ENSG00000157637.12|SLC38A10|NONO|NONO	913	-	5.5218143	1.0620916	-1.0	-1.0
chr17	81251236	81251436	ENSG00000157637.12|SLC38A10|NONO|NONO	946	-	5.328522	1.2637362	-1.0	-1.0
chr17	81272687	81272957	ENSG00000157637.12|SLC38A10|NONO|NONO	910	-	5.530169	1.0444947	-1.0	-1.0
chr17	81276796	81276916	ENSG00000157637.12|SLC38A10|NONO|NONO	925	-	5.619611	1.1230209	-1.0	-1.0
chr17	81251671	81252186	ENSG00000157637.12|SLC38A10|NONO|NONO	962	-	4.5797415	1.415402	-1.0	-1.0
chr17	81265979	81266334	ENSG00000157637.12|SLC38A10|NONO|NONO	947	-	5.318331	1.2736402	-1.0	-1.0
chr17	81278288	81278933	ENSG00000157637.12|SLC38A10|NONO|NONO	957	-	5.668193	1.367337	-1.0	-1.0
chr17	81280295	81280575	ENSG00000157637.12|SLC38A10|NONO|NONO	957	-	5.935111	1.3658738	-1.0	-1.0
chr17	81272384	81272515	ENSG00000157637.12|SLC38A10|NONO|NONO	914	-	4.455938	1.0678065	-1.0	-1.0
chr17	81262964	81263364	ENSG00000157637.12|SLC38A10|NONO|NONO	959	-	5.9742064	1.3858466	-1.0	-1.0
chr17	81247029	81247149	ENSG00000157637.12|SLC38A10|NONO|NONO	934	-	5.6873875	1.1774162	-1.0	-1.0
chr17	81255805	81255910	ENSG00000157637.12|SLC38A10|NONO|NONO	905	-	5.465574	1.0244479	-1.0	-1.0
chr17	81265469	81265574	ENSG00000157637.12|SLC38A10|NONO|NONO	922	-	5.5900407	1.1057456	-1.0	-1.0
chr17	81253320	81253635	ENSG00000157637.12|SLC38A10|NONO|NONO	970	-	5.6572914	1.5191667	-1.0	-1.0
chr17	81263369	81263744	ENSG00000157637.12|SLC38A10|NONO|NONO	941	-	5.213991	1.2284609	-1.0	-1.0
chr17	81260939	81261284	ENSG00000157637.12|SLC38A10|NONO|NONO	923	-	5.355941	1.1153926	-1.0	-1.0
chr17	81265874	81265974	ENSG00000157637.12|SLC38A10|NONO|NONO	952	-	5.8844028	1.3170476	-1.0	-1.0
chr17	81285714	81285814	ENSG00000157637.12|SLC38A10|NONO|NONO	935	-	5.7390122	1.186925	-1.0	-1.0
chr17	81260804	81260904	ENSG00000157637.12|SLC38A10|NONO|NONO	904	-	5.5427775	1.015553	-1.0	-1.0
chr17	81265664	81265774	ENSG00000157637.12|SLC38A10|NONO|NONO	910	-	5.5007067	1.0460402	-1.0	-1.0
chr17	81255200	81255800	ENSG00000157637.12|SLC38A10|NONO|NONO	942	-	4.9666977	1.2384193	-1.0	-1.0
chr17	81273772	81273872	ENSG00000157637.12|SLC38A10|NONO|NONO	905	-	5.465574	1.0244479	-1.0	-1.0
chr17	81272962	81273167	ENSG00000157637.12|SLC38A10|NONO|NONO	951	-	5.861593	1.3055435	-1.0	-1.0
chr17	81249585	81250030	ENSG00000157637.12|SLC38A10|NONO|NONO	971	-	5.271852	1.534876	-1.0	-1.0
chr17	81261774	81261949	ENSG00000157637.12|SLC38A10|NONO|NONO	917	-	5.563654	1.080519	-1.0	-1.0
chr17	81278953	81279148	ENSG00000157637.12|SLC38A10|NONO|NONO	937	-	5.7814937	1.2040613	-1.0	-1.0
chr17	81252361	81252461	ENSG00000157637.12|SLC38A10|NONO|NONO	914	-	5.53584	1.0676324	-1.0	-1.0
chr17	81288399	81288534	ENSG00000157637.12|SLC38A10|NONO|NONO	906	-	5.4689555	1.0250089	-1.0	-1.0
chr17	81285519	81285709	ENSG00000157637.12|SLC38A10|NONO|NONO	980	-	6.1476827	1.7020947	-1.0	-1.0
chr17	81287199	81287769	ENSG00000157637.12|SLC38A10|NONO|NONO	933	-	5.6646967	1.1767356	-1.0	-1.0
chr17	81254130	81254255	ENSG00000157637.12|SLC38A10|NONO|NONO	953	-	5.0590367	1.3258201	-1.0	-1.0
chr17	81250188	81250298	ENSG00000157637.12|SLC38A10|NONO|NONO	909	-	3.0478356	1.0423218	-1.0	-1.0
chr17	81250298	81250848	ENSG00000157637.12|SLC38A10|NONO|NONO	970	-	4.2450957	1.5244906	-1.0	-1.0
chr17	81249030	81249130	ENSG00000157637.12|SLC38A10|NONO|NONO	907	-	3.0331135	1.0295255	-1.0	-1.0
chr17	81263969	81264539	ENSG00000157637.12|SLC38A10|NONO|NONO	948	-	5.7637258	1.2808067	-1.0	-1.0
chr17	81274712	81274917	ENSG00000157637.12|SLC38A10|NONO|NONO	935	-	5.718083	1.1885787	-1.0	-1.0
chr17	81279178	81279693	ENSG00000157637.12|SLC38A10|NONO|NONO	962	-	5.177922	1.4247477	-1.0	-1.0
chr17	81273877	81274467	ENSG00000157637.12|SLC38A10|NONO|NONO	942	-	5.3861766	1.240206	-1.0	-1.0
chr17	81273182	81273707	ENSG00000157637.12|SLC38A10|NONO|NONO	946	-	5.218821	1.2684795	-1.0	-1.0
chr17	81277258	81277358	ENSG00000157637.12|SLC38A10|NONO|NONO	906	-	5.4913135	1.0284947	-1.0	-1.0
chr17	81248595	81248995	ENSG00000157637.12|SLC38A10|NONO|NONO	932	-	4.5832634	1.1683013	-1.0	-1.0
chr17	81291728	81291918	ENSG00000157637.12|SLC38A10|NONO|NONO	931	-	5.670528	1.159273	-1.0	-1.0
chr17	81251481	81251656	ENSG00000157637.12|SLC38A10|NONO|NONO	933	-	3.5134025	1.1742249	-1.0	-1.0
chr17	81247194	81247309	ENSG00000157637.12|SLC38A10|NONO|NONO	940	-	3.9231625	1.2185903	-1.0	-1.0
chr17	81277388	81278263	ENSG00000157637.12|SLC38A10|NONO|NONO	952	-	5.6983194	1.3162916	-1.0	-1.0
chr17	81285149	81285519	ENSG00000157637.12|SLC38A10|NONO|NONO	937	-	5.751878	1.1984731	-1.0	-1.0
chr17	81263799	81263954	ENSG00000157637.12|SLC38A10|NONO|NONO	907	-	5.4752474	1.0307779	-1.0	-1.0
chr17	81279758	81279958	ENSG00000157637.12|SLC38A10|NONO|NONO	966	-	6.064265	1.4640588	-1.0	-1.0
chr17	81264974	81265099	ENSG00000157637.12|SLC38A10|NONO|NONO	928	-	5.643004	1.1451468	-1.0	-1.0
chr17	81277133	81277238	ENSG00000157637.12|SLC38A10|NONO|NONO	932	-	5.7085724	1.1674831	-1.0	-1.0
chr17	81286114	81286224	ENSG00000157637.12|SLC38A10|NONO|NONO	940	-	5.7842007	1.2221153	-1.0	-1.0
chr17	81264629	81264789	ENSG00000157637.12|SLC38A10|NONO|NONO	918	-	5.5943313	1.0873268	-1.0	-1.0
chr17	81259300	81259955	ENSG00000157637.12|SLC38A10|NONO|NONO	967	-	5.1741605	1.4791735	-1.0	-1.0
chr17	81256795	81257205	ENSG00000157637.12|SLC38A10|NONO|NONO	965	-	6.046098	1.4506334	-1.0	-1.0
chr17	81254830	81254980	ENSG00000157637.12|SLC38A10|NONO|NONO	918	-	4.514063	1.083603	-1.0	-1.0
chr17	81260479	81260654	ENSG00000157637.12|SLC38A10|NONO|NONO	930	-	5.770181	1.1522976	-1.0	-1.0
chr17	81254290	81254480	ENSG00000157637.12|SLC38A10|NONO|NONO	931	-	5.673789	1.161191	-1.0	-1.0
chr17	81274487	81274677	ENSG00000157637.12|SLC38A10|NONO|NONO	938	-	4.985531	1.2102358	-1.0	-1.0
chr17	81259960	81260237	ENSG00000157637.12|SLC38A10|NONO|NONO	959	-	5.97831	1.3897641	-1.0	-1.0
chr17	81261964	81262064	ENSG00000157637.12|SLC38A10|NONO|NONO	914	-	5.523485	1.0636979	-1.0	-1.0
chr17	81255990	81256700	ENSG00000157637.12|SLC38A10|NONO|NONO	974	-	5.5957785	1.5809968	-1.0	-1.0
chr17	81287784	81287984	ENSG00000157637.12|SLC38A10|NONO|NONO	949	-	5.8627934	1.294755	-1.0	-1.0
chr17	81304450	81304565	ENSG00000185168.5|LINC00482|NONO|NONO	927	-	5.8331666	1.1353624	-1.0	-1.0
chr17	81306696	81306816	ENSG00000185168.5|LINC00482|NONO|NONO	914	-	5.6480837	1.0642322	-1.0	-1.0
chr17	81306386	81306491	ENSG00000185168.5|LINC00482|NONO|NONO	915	-	5.6331205	1.0696969	-1.0	-1.0
chr17	81306956	81307071	ENSG00000185168.5|LINC00482|NONO|NONO	914	-	5.660818	1.0647624	-1.0	-1.0
chr17	81307271	81307371	ENSG00000185168.5|LINC00482|NONO|NONO	914	-	5.584931	1.0658895	-1.0	-1.0
chr17	81345485	81345725	ENSG00000275966.1|AC110285.6|NONO|NONO	946	-	5.5053134	1.267816	-1.0	-1.0
chr17	81389954	81390194	ENSG00000262877.4|AC110285.2|NONO|NONO	970	-	4.0120325	1.5265954	-1.0	-1.0
chr17	81417689	81417789	ENSG00000266074.8|BAHCC1|NONO|NONO	906	+	5.6222396	1.0284947	-1.0	-1.0
chr17	81410004	81410199	ENSG00000266074.8|BAHCC1|NONO|NONO	928	+	5.6536765	1.1432065	-1.0	-1.0
chr17	81415134	81415279	ENSG00000266074.8|BAHCC1|NONO|NONO	918	+	5.593268	1.0839995	-1.0	-1.0
chr17	81448358	81448648	ENSG00000266074.8|BAHCC1|NONO|NONO	920	+	5.622	1.0978582	-1.0	-1.0
chr17	81407124	81407299	ENSG00000266074.8|BAHCC1|NONO|NONO	914	+	5.5410237	1.0667533	-1.0	-1.0
chr17	81399728	81399838	ENSG00000266074.8|BAHCC1|NONO|NONO	922	+	5.68588	1.108175	-1.0	-1.0
chr17	81399533	81399653	ENSG00000266074.8|BAHCC1|NONO|NONO	947	+	5.864027	1.2767657	-1.0	-1.0
chr17	81411514	81411644	ENSG00000266074.8|BAHCC1|NONO|NONO	904	+	5.4525833	1.0185317	-1.0	-1.0
chr17	81449018	81449148	ENSG00000266074.8|BAHCC1|NONO|NONO	906	+	5.499861	1.0284947	-1.0	-1.0
chr17	81401479	81401604	ENSG00000266074.8|BAHCC1|NONO|NONO	918	+	5.5591173	1.0843692	-1.0	-1.0
chr17	81406669	81406929	ENSG00000266074.8|BAHCC1|NONO|NONO	955	+	5.9733815	1.3511825	-1.0	-1.0
chr17	81400167	81400837	ENSG00000266074.8|BAHCC1|NONO|NONO	978	+	5.917577	1.6489042	-1.0	-1.0
chr17	81407489	81407689	ENSG00000266074.8|BAHCC1|NONO|NONO	958	+	5.974437	1.3802036	-1.0	-1.0
chr17	81410984	81411154	ENSG00000266074.8|BAHCC1|NONO|NONO	924	+	5.604637	1.1167948	-1.0	-1.0
chr17	81448748	81448848	ENSG00000266074.8|BAHCC1|NONO|NONO	921	+	5.5791845	1.1004865	-1.0	-1.0
chr17	81400842	81400992	ENSG00000266074.8|BAHCC1|NONO|NONO	930	+	5.5089602	1.1533433	-1.0	-1.0
chr17	81512361	81512606	ENSG00000184009.9|ACTG1|NONO|NONO	920	-	2.7868824	1.0991336	-1.0	-1.0
chr17	81540119	81540604	ENSG00000185504.16|FAAP100|NONO|NONO	957	-	4.2669315	1.3674103	-1.0	-1.0
chr17	81540719	81540819	ENSG00000185504.16|FAAP100|NONO|NONO	906	-	5.485695	1.0284947	-1.0	-1.0
chr17	81546112	81546212	ENSG00000185504.16|FAAP100|NONO|NONO	938	-	5.7345104	1.2047321	-1.0	-1.0
chr17	81576668	81577093	ENSG00000182446.13|NPLOC4|NONO|NONO	975	-	4.689023	1.6007257	-1.0	-1.0
chr17	81580013	81580118	ENSG00000182446.13|NPLOC4|NONO|NONO	909	-	5.498448	1.0423441	-1.0	-1.0
chr17	81580558	81580668	ENSG00000182446.13|NPLOC4|NONO|NONO	912	-	5.529192	1.054981	-1.0	-1.0
chr17	81581403	81582138	ENSG00000182446.13|NPLOC4|NONO|NONO	961	-	4.5488276	1.403575	-1.0	-1.0
chr17	81575393	81575798	ENSG00000182446.13|NPLOC4|NONO|NONO	973	-	4.954032	1.5683618	-1.0	-1.0
chr17	81588797	81588902	ENSG00000182446.13|NPLOC4|NONO|NONO	922	-	5.6025305	1.1065924	-1.0	-1.0
chr17	81590209	81590314	ENSG00000182446.13|NPLOC4|NONO|NONO	915	-	5.5481315	1.0682242	-1.0	-1.0
chr17	81557421	81557636	ENSG00000182446.13|NPLOC4|NONO|NONO	939	-	4.2984447	1.2154012	-1.0	-1.0
chr17	81576393	81576643	ENSG00000182446.13|NPLOC4|NONO|NONO	924	-	4.7059946	1.1182001	-1.0	-1.0
chr17	81558186	81558456	ENSG00000182446.13|NPLOC4|NONO|NONO	929	-	3.4343212	1.1513453	-1.0	-1.0
chr17	81575983	81576093	ENSG00000182446.13|NPLOC4|NONO|NONO	929	-	3.8822465	1.1479275	-1.0	-1.0
chr17	81573283	81573478	ENSG00000182446.13|NPLOC4|NONO|NONO	969	-	6.130026	1.5139983	-1.0	-1.0
chr17	81578168	81578273	ENSG00000182446.13|NPLOC4|NONO|NONO	906	-	5.478472	1.02817	-1.0	-1.0
chr17	81572928	81573123	ENSG00000182446.13|NPLOC4|NONO|NONO	929	-	5.661016	1.1505641	-1.0	-1.0
chr17	81577103	81577328	ENSG00000182446.13|NPLOC4|NONO|NONO	976	-	5.532306	1.6147927	-1.0	-1.0
chr17	81691560	81691725	ENSG00000185359.12|HGS|NONO|NONO	969	+	5.9510117	1.5121793	-1.0	-1.0
chr17	81687495	81687795	ENSG00000185359.12|HGS|NONO|NONO	952	+	5.8746557	1.3200958	-1.0	-1.0
chr17	81684297	81684445	ENSG00000185359.12|HGS|NONO|NONO	973	+	5.682703	1.5738937	-1.0	-1.0
chr17	81684107	81684282	ENSG00000185359.12|HGS|NONO|NONO	922	+	5.598896	1.1104957	-1.0	-1.0
chr17	81684665	81684820	ENSG00000185359.12|HGS|NONO|NONO	959	+	4.086814	1.3869178	-1.0	-1.0
chr17	81691350	81691485	ENSG00000185359.12|HGS|NONO|NONO	933	+	5.7102766	1.1761091	-1.0	-1.0
chr17	81691755	81692760	ENSG00000185359.12|HGS|NONO|NONO	976	+	4.80338	1.6273136	-1.0	-1.0
chr17	81689457	81689902	ENSG00000185359.12|HGS|NONO|NONO	919	+	5.574033	1.0916047	-1.0	-1.0
chr17	81687990	81688160	ENSG00000185359.12|HGS|NONO|NONO	935	+	5.71688	1.1866598	-1.0	-1.0
chr17	81707273	81707523	ENSG00000262814.7|MRPL12|NONO|NONO	965	+	3.5212874	1.4509302	-1.0	-1.0
chr17	81715072	81715252	ENSG00000262660.1|AC139530.2|NONO|NONO	912	+	5.5671897	1.0547602	-1.0	-1.0
chr17	81712253	81713673	ENSG00000262660.1|AC139530.2|NONO|NONO	982	+	5.19558	1.743804	-1.0	-1.0
chr17	81710198	81710383	ENSG00000262660.1|AC139530.2|NONO|NONO	941	+	5.270484	1.229635	-1.0	-1.0
chr17	81707723	81707843	ENSG00000262660.1|AC139530.2|NONO|NONO	917	+	2.7807457	1.0803357	-1.0	-1.0
chr17	81711173	81711288	ENSG00000262660.1|AC139530.2|NONO|NONO	902	+	3.7698946	1.0102803	-1.0	-1.0
chr17	81711338	81711443	ENSG00000262660.1|AC139530.2|NONO|NONO	950	+	5.9434595	1.3036463	-1.0	-1.0
chr17	81711793	81711988	ENSG00000262660.1|AC139530.2|NONO|NONO	975	+	6.132519	1.6070551	-1.0	-1.0
chr17	81707273	81707723	ENSG00000262660.1|AC139530.2|NONO|NONO	967	+	3.5111914	1.4757233	-1.0	-1.0
chr17	81707863	81709248	ENSG00000262660.1|AC139530.2|NONO|NONO	976	+	5.153357	1.6149782	-1.0	-1.0
chr17	81713678	81714958	ENSG00000262660.1|AC139530.2|NONO|NONO	976	+	5.3480525	1.627209	-1.0	-1.0
chr17	81710788	81711073	ENSG00000262660.1|AC139530.2|NONO|NONO	963	+	5.954149	1.4279885	-1.0	-1.0
chr17	81713681	81714952	ENSG00000183048.11|SLC25A10|NONO|NONO	977	+	5.3516803	1.6301876	-1.0	-1.0
chr17	81715072	81715252	ENSG00000183048.11|SLC25A10|NONO|NONO	912	+	5.5671897	1.0548177	-1.0	-1.0
chr17	81713276	81713501	ENSG00000183048.11|SLC25A10|NONO|NONO	967	+	4.52229	1.4816744	-1.0	-1.0
chr17	81712519	81713261	ENSG00000183048.11|SLC25A10|NONO|NONO	980	+	5.2961903	1.7001244	-1.0	-1.0
chr17	81713506	81713676	ENSG00000183048.11|SLC25A10|NONO|NONO	941	+	4.590083	1.2314372	-1.0	-1.0
chr17	81712250	81712519	ENSG00000183048.11|SLC25A10|NONO|NONO	989	+	5.1668987	1.9765277	-1.0	-1.0
chr17	81829707	81829807	ENSG00000225663.7|MCRIP1|NONO|NONO	906	-	5.516959	1.0279863	-1.0	-1.0
chr17	81829417	81829537	ENSG00000225663.7|MCRIP1|NONO|NONO	907	-	5.474558	1.0311147	-1.0	-1.0
chr17	81832847	81833057	ENSG00000225663.7|MCRIP1|NONO|NONO	920	-	5.6028576	1.0977072	-1.0	-1.0
chr17	81852333	81852513	ENSG00000185624.14|P4HB|NONO|NONO	924	-	3.9354188	1.116776	-1.0	-1.0
chr17	81851768	81851923	ENSG00000185624.14|P4HB|NONO|NONO	910	-	3.2841163	1.0458499	-1.0	-1.0
chr17	81853693	81853863	ENSG00000185624.14|P4HB|NONO|NONO	929	-	5.655083	1.1493529	-1.0	-1.0
chr17	81852593	81852873	ENSG00000185624.14|P4HB|NONO|NONO	979	-	3.8817542	1.6711812	-1.0	-1.0
chr17	81858998	81859128	ENSG00000185624.14|P4HB|NONO|NONO	906	-	2.722554	1.0290841	-1.0	-1.0
chr17	81852123	81852313	ENSG00000185624.14|P4HB|NONO|NONO	933	-	3.6462967	1.1768767	-1.0	-1.0
chr17	81853973	81854103	ENSG00000185624.14|P4HB|NONO|NONO	916	-	5.555154	1.0736612	-1.0	-1.0
chr17	81851538	81851748	ENSG00000185624.14|P4HB|NONO|NONO	974	-	5.826102	1.5788425	-1.0	-1.0
chr17	81857515	81857625	ENSG00000185624.14|P4HB|NONO|NONO	915	-	5.5469456	1.069031	-1.0	-1.0
chr17	81862822	81863087	ENSG00000278876.1|AC145207.9|NONO|NONO	950	+	4.6710873	1.2983037	-1.0	-1.0
chr17	81870265	81870365	ENSG00000141522.11|ARHGDIA|NONO|NONO	929	-	5.6894016	1.1477479	-1.0	-1.0
chr17	81870390	81870490	ENSG00000141522.11|ARHGDIA|NONO|NONO	906	-	5.485695	1.0284947	-1.0	-1.0
chr17	81870635	81870925	ENSG00000141522.11|ARHGDIA|NONO|NONO	930	-	5.778108	1.1530511	-1.0	-1.0
chr17	81902609	81902869	ENSG00000185813.10|PCYT2|NONO|NONO	936	-	5.179362	1.193889	-1.0	-1.0
chr17	81901649	81901784	ENSG00000185813.10|PCYT2|NONO|NONO	923	-	5.671439	1.11416	-1.0	-1.0
chr17	81902059	81902549	ENSG00000185813.10|PCYT2|NONO|NONO	957	-	5.6816607	1.3672858	-1.0	-1.0
chr17	81917717	81917817	ENSG00000187531.13|SIRT7|NONO|NONO	928	-	5.6442413	1.1438588	-1.0	-1.0
chr17	81918284	81918639	ENSG00000187531.13|SIRT7|NONO|NONO	979	-	3.7178044	1.6866856	-1.0	-1.0
chr17	81921218	81921318	ENSG00000187531.13|SIRT7|NONO|NONO	1000	-	4.550254	3.357573	-1.0	-1.0
chr17	81918989	81921218	ENSG00000187531.13|SIRT7|NONO|NONO	990	-	3.5483208	1.98389	-1.0	-1.0
chr17	81918082	81918194	ENSG00000187531.13|SIRT7|NONO|NONO	932	-	3.8778622	1.170198	-1.0	-1.0
chr17	81917957	81918062	ENSG00000187531.13|SIRT7|NONO|NONO	911	-	5.5258527	1.0483594	-1.0	-1.0
chr17	81918284	81918639	ENSG00000197063.10|MAFG|NONO|NONO	979	-	3.7178044	1.6866999	-1.0	-1.0
chr17	81921844	81922519	ENSG00000197063.10|MAFG|NONO|NONO	984	-	3.269976	1.798557	-1.0	-1.0
chr17	81918989	81921604	ENSG00000197063.10|MAFG|NONO|NONO	990	-	3.5081701	2.0218112	-1.0	-1.0
chr17	81923214	81923352	ENSG00000197063.10|MAFG|NONO|NONO	974	-	4.3137507	1.5915296	-1.0	-1.0
chr17	81925877	81925982	ENSG00000197063.10|MAFG|NONO|NONO	914	-	5.57355	1.0636979	-1.0	-1.0
chr17	81926067	81927522	ENSG00000197063.10|MAFG|NONO|NONO	985	-	5.4816866	1.832561	-1.0	-1.0
chr17	81923532	81925617	ENSG00000197063.10|MAFG|NONO|NONO	985	-	5.476871	1.8127203	-1.0	-1.0
chr17	81922524	81922734	ENSG00000197063.10|MAFG|NONO|NONO	955	-	2.8539832	1.3459584	-1.0	-1.0
chr17	81923057	81923149	ENSG00000197063.10|MAFG|NONO|NONO	934	-	5.760738	1.1806936	-1.0	-1.0
chr17	82001316	82001491	ENSG00000169696.15|ASPSCR1|NONO|NONO	911	+	5.510524	1.0515308	-1.0	-1.0
chr17	82001551	82001731	ENSG00000169696.15|ASPSCR1|NONO|NONO	929	+	5.0482893	1.1478639	-1.0	-1.0
chr17	82015983	82016128	ENSG00000169696.15|ASPSCR1|NONO|NONO	915	+	5.549373	1.072777	-1.0	-1.0
chr17	81991552	81991687	ENSG00000169696.15|ASPSCR1|NONO|NONO	909	+	5.536172	1.0428911	-1.0	-1.0
chr17	82008139	82008374	ENSG00000169696.15|ASPSCR1|NONO|NONO	986	+	6.4848447	1.8504995	-1.0	-1.0
chr17	82005559	82006004	ENSG00000169696.15|ASPSCR1|NONO|NONO	975	+	5.704986	1.6102968	-1.0	-1.0
chr17	81999641	81999776	ENSG00000169696.15|ASPSCR1|NONO|NONO	911	+	5.5016093	1.0484837	-1.0	-1.0
chr17	82015393	82015708	ENSG00000169696.15|ASPSCR1|NONO|NONO	936	+	5.732221	1.196959	-1.0	-1.0
chr17	82003976	82004336	ENSG00000169696.15|ASPSCR1|NONO|NONO	937	+	5.729151	1.199575	-1.0	-1.0
chr17	82013968	82014353	ENSG00000169696.15|ASPSCR1|NONO|NONO	930	+	5.089942	1.1526889	-1.0	-1.0
chr17	81986522	81986872	ENSG00000169696.15|ASPSCR1|NONO|NONO	946	+	5.833688	1.266305	-1.0	-1.0
chr17	81991337	81991522	ENSG00000169696.15|ASPSCR1|NONO|NONO	936	+	5.795541	1.1945903	-1.0	-1.0
chr17	82006329	82006994	ENSG00000169696.15|ASPSCR1|NONO|NONO	967	+	5.58052	1.4797815	-1.0	-1.0
chr17	81998671	81999381	ENSG00000169696.15|ASPSCR1|NONO|NONO	945	+	5.164991	1.2597396	-1.0	-1.0
chr17	82015118	82015303	ENSG00000169696.15|ASPSCR1|NONO|NONO	924	+	5.6411	1.1195669	-1.0	-1.0
chr17	82001081	82001241	ENSG00000169696.15|ASPSCR1|NONO|NONO	954	+	5.921407	1.332565	-1.0	-1.0
chr17	81998286	81998566	ENSG00000169696.15|ASPSCR1|NONO|NONO	975	+	6.2167068	1.5952995	-1.0	-1.0
chr17	81990897	81991157	ENSG00000169696.15|ASPSCR1|NONO|NONO	939	+	5.7522945	1.2144908	-1.0	-1.0
chr17	82013613	82013938	ENSG00000169696.15|ASPSCR1|NONO|NONO	934	+	5.726176	1.1828969	-1.0	-1.0
chr17	81988527	81988627	ENSG00000169696.15|ASPSCR1|NONO|NONO	906	+	5.478472	1.02817	-1.0	-1.0
chr17	81992367	81992837	ENSG00000169696.15|ASPSCR1|NONO|NONO	926	+	5.6427436	1.131798	-1.0	-1.0
chr17	82013308	82013478	ENSG00000169696.15|ASPSCR1|NONO|NONO	915	+	5.5455656	1.068264	-1.0	-1.0
chr17	82012333	82012503	ENSG00000169696.15|ASPSCR1|NONO|NONO	922	+	5.607755	1.1079922	-1.0	-1.0
chr17	82014638	82015003	ENSG00000169696.15|ASPSCR1|NONO|NONO	940	+	5.67348	1.2237145	-1.0	-1.0
chr17	81999801	82000596	ENSG00000169696.15|ASPSCR1|NONO|NONO	971	+	5.4408717	1.53125	-1.0	-1.0
chr17	82004409	82005519	ENSG00000169696.15|ASPSCR1|NONO|NONO	961	+	5.843195	1.4131217	-1.0	-1.0
chr17	81993972	81994127	ENSG00000169696.15|ASPSCR1|NONO|NONO	934	+	5.7159204	1.1825986	-1.0	-1.0
chr17	82007744	82007939	ENSG00000169696.15|ASPSCR1|NONO|NONO	933	+	5.682945	1.1715037	-1.0	-1.0
chr17	82003496	82003941	ENSG00000169696.15|ASPSCR1|NONO|NONO	975	+	5.6928368	1.6023046	-1.0	-1.0
chr17	81992837	81993032	ENSG00000169696.15|ASPSCR1|NONO|NONO	929	+	5.6504717	1.1483322	-1.0	-1.0
chr17	81996846	81996996	ENSG00000169696.15|ASPSCR1|NONO|NONO	936	+	5.5252457	1.1909853	-1.0	-1.0
chr17	81996996	81997391	ENSG00000169696.15|ASPSCR1|NONO|NONO	974	+	6.1713943	1.5821476	-1.0	-1.0
chr17	82001781	82001886	ENSG00000169696.15|ASPSCR1|NONO|NONO	910	+	5.4945297	1.0440729	-1.0	-1.0
chr17	82008479	82008824	ENSG00000169696.15|ASPSCR1|NONO|NONO	940	+	5.7485023	1.2204826	-1.0	-1.0
chr17	82007009	82007719	ENSG00000169696.15|ASPSCR1|NONO|NONO	957	+	5.9355407	1.3652632	-1.0	-1.0
chr17	82014423	82014598	ENSG00000169696.15|ASPSCR1|NONO|NONO	951	+	5.863495	1.3077333	-1.0	-1.0
chr17	82008844	82009014	ENSG00000169696.15|ASPSCR1|NONO|NONO	923	+	5.6083636	1.1140982	-1.0	-1.0
chr17	82021144	82021374	ENSG00000169689.14|CENPX|NONO|NONO	920	-	4.322544	1.0989904	-1.0	-1.0
chr17	82021629	82022024	ENSG00000169689.14|CENPX|NONO|NONO	965	-	5.846028	1.4560536	-1.0	-1.0
chr17	82022444	82022624	ENSG00000169689.14|CENPX|NONO|NONO	918	-	4.762854	1.0863205	-1.0	-1.0
chr17	82022713	82022843	ENSG00000169689.14|CENPX|NONO|NONO	915	-	5.5873637	1.0707175	-1.0	-1.0
chr17	82022234	82022439	ENSG00000169689.14|CENPX|NONO|NONO	937	-	4.80168	1.1978645	-1.0	-1.0
chr17	82021379	82021489	ENSG00000169689.14|CENPX|NONO|NONO	960	-	5.988807	1.4008714	-1.0	-1.0
chr17	82037531	82037636	ENSG00000169738.7|DCXR|NONO|NONO	943	-	5.8136444	1.2449846	-1.0	-1.0
chr17	82037181	82037461	ENSG00000169738.7|DCXR|NONO|NONO	972	-	6.1135244	1.5474554	-1.0	-1.0
chr17	82051864	82052019	ENSG00000169727.12|GPS1|NONO|NONO	921	+	5.5835495	1.1012431	-1.0	-1.0
chr17	82052689	82052819	ENSG00000169727.12|GPS1|NONO|NONO	939	+	4.8686895	1.2140676	-1.0	-1.0
chr17	82052299	82052414	ENSG00000169727.12|GPS1|NONO|NONO	928	+	5.7904725	1.145089	-1.0	-1.0
chr17	82052574	82052674	ENSG00000169727.12|GPS1|NONO|NONO	915	+	3.7565005	1.0683653	-1.0	-1.0
chr17	82052824	82052964	ENSG00000169727.12|GPS1|NONO|NONO	953	+	5.916779	1.3272616	-1.0	-1.0
chr17	82097490	82097527	ENSG00000169710.8|FASN|NONO|NONO	985	-	3.9422777	1.8324083	-1.0	-1.0
chr17	82095097	82095197	ENSG00000169710.8|FASN|NONO|NONO	907	-	2.407531	1.0292869	-1.0	-1.0
chr17	82096786	82096876	ENSG00000169710.8|FASN|NONO|NONO	983	-	3.0760593	1.7766372	-1.0	-1.0
chr17	82095787	82096318	ENSG00000169710.8|FASN|NONO|NONO	938	-	2.964151	1.206898	-1.0	-1.0
chr17	82096452	82096786	ENSG00000169710.8|FASN|NONO|NONO	992	-	3.619579	2.0830064	-1.0	-1.0
chr17	82097527	82098120	ENSG00000169710.8|FASN|NONO|NONO	997	-	4.221793	2.5328074	-1.0	-1.0
chr17	82093901	82094011	ENSG00000169710.8|FASN|NONO|NONO	925	-	2.8629816	1.1254935	-1.0	-1.0
chr17	82097324	82097490	ENSG00000169710.8|FASN|NONO|NONO	990	-	3.3965552	1.9951922	-1.0	-1.0
chr17	82090639	82090739	ENSG00000169710.8|FASN|NONO|NONO	906	-	5.485695	1.0284947	-1.0	-1.0
chr17	82096876	82097257	ENSG00000169710.8|FASN|NONO|NONO	978	-	2.860027	1.6651922	-1.0	-1.0
chr17	82095472	82095762	ENSG00000169710.8|FASN|NONO|NONO	938	-	3.1412144	1.2060045	-1.0	-1.0
chr17	82097257	82097324	ENSG00000169710.8|FASN|NONO|NONO	973	-	3.3672554	1.5713686	-1.0	-1.0
chr17	82179579	82179904	ENSG00000176155.18|CCDC57|NONO|NONO	930	-	4.7396936	1.1544436	-1.0	-1.0
chr17	82122345	82122445	ENSG00000176155.18|CCDC57|NONO|NONO	910	-	5.530384	1.0470028	-1.0	-1.0
chr17	82151814	82152004	ENSG00000176155.18|CCDC57|NONO|NONO	927	-	3.5894709	1.1392468	-1.0	-1.0
chr17	82122635	82122820	ENSG00000176155.18|CCDC57|NONO|NONO	908	-	5.501597	1.0383525	-1.0	-1.0
chr17	82108496	82108676	ENSG00000176155.18|CCDC57|NONO|NONO	911	-	5.5063405	1.0523795	-1.0	-1.0
chr17	82150383	82150558	ENSG00000176155.18|CCDC57|NONO|NONO	911	-	5.506372	1.0522093	-1.0	-1.0
chr17	82146873	82147093	ENSG00000176155.18|CCDC57|NONO|NONO	937	-	5.731534	1.1983777	-1.0	-1.0
chr17	82179076	82179189	ENSG00000176155.18|CCDC57|NONO|NONO	949	-	5.879262	1.2885228	-1.0	-1.0
chr17	82178795	82178905	ENSG00000176155.18|CCDC57|NONO|NONO	935	-	5.719763	1.1858351	-1.0	-1.0
chr17	82149373	82149478	ENSG00000176155.18|CCDC57|NONO|NONO	908	-	5.4818077	1.036207	-1.0	-1.0
chr17	82121335	82122000	ENSG00000176155.18|CCDC57|NONO|NONO	941	-	4.9308467	1.2271365	-1.0	-1.0
chr17	82108206	82108336	ENSG00000176155.18|CCDC57|NONO|NONO	922	-	5.5951543	1.1097785	-1.0	-1.0
chr17	82116760	82116935	ENSG00000176155.18|CCDC57|NONO|NONO	912	-	5.522219	1.0571686	-1.0	-1.0
chr17	82179254	82179574	ENSG00000176155.18|CCDC57|NONO|NONO	934	-	4.9188895	1.183698	-1.0	-1.0
chr17	82146143	82146318	ENSG00000176155.18|CCDC57|NONO|NONO	938	-	5.7355742	1.2068503	-1.0	-1.0
chr17	82126565	82126675	ENSG00000176155.18|CCDC57|NONO|NONO	935	-	5.699757	1.1839889	-1.0	-1.0
chr17	82145853	82146028	ENSG00000176155.18|CCDC57|NONO|NONO	923	-	4.046327	1.115144	-1.0	-1.0
chr17	82119885	82120040	ENSG00000176155.18|CCDC57|NONO|NONO	927	-	5.463989	1.1345421	-1.0	-1.0
chr17	82149553	82149998	ENSG00000176155.18|CCDC57|NONO|NONO	937	-	4.9034414	1.2033314	-1.0	-1.0
chr17	82157564	82157734	ENSG00000176155.18|CCDC57|NONO|NONO	971	-	5.897799	1.530782	-1.0	-1.0
chr17	82123330	82123450	ENSG00000176155.18|CCDC57|NONO|NONO	929	-	3.5659506	1.1460415	-1.0	-1.0
chr17	82126685	82127185	ENSG00000176155.18|CCDC57|NONO|NONO	987	-	4.860799	1.8864241	-1.0	-1.0
chr17	82181329	82181459	ENSG00000176155.18|CCDC57|NONO|NONO	920	-	5.5772247	1.0953506	-1.0	-1.0
chr17	82122050	82122335	ENSG00000176155.18|CCDC57|NONO|NONO	948	-	5.7407584	1.2827102	-1.0	-1.0
chr17	82107401	82107536	ENSG00000176155.18|CCDC57|NONO|NONO	914	-	5.6013308	1.0648553	-1.0	-1.0
chr17	82152299	82152539	ENSG00000176155.18|CCDC57|NONO|NONO	956	-	5.9438863	1.3535484	-1.0	-1.0
chr17	82120395	82120590	ENSG00000176155.18|CCDC57|NONO|NONO	975	-	3.8789897	1.6078929	-1.0	-1.0
chr17	82114020	82114325	ENSG00000176155.18|CCDC57|NONO|NONO	931	-	4.5654726	1.1641123	-1.0	-1.0
chr17	82145724	82145850	ENSG00000176155.18|CCDC57|NONO|NONO	913	-	5.548606	1.0584714	-1.0	-1.0
chr17	82152014	82152214	ENSG00000176155.18|CCDC57|NONO|NONO	933	-	5.71184	1.1765659	-1.0	-1.0
chr17	82150638	82150748	ENSG00000176155.18|CCDC57|NONO|NONO	919	-	5.5681224	1.093216	-1.0	-1.0
chr17	82156654	82156764	ENSG00000176155.18|CCDC57|NONO|NONO	916	-	5.542052	1.0759608	-1.0	-1.0
chr17	82127425	82127630	ENSG00000176155.18|CCDC57|NONO|NONO	963	-	5.194367	1.4346321	-1.0	-1.0
chr17	82134343	82134503	ENSG00000176155.18|CCDC57|NONO|NONO	939	-	5.7815895	1.2162917	-1.0	-1.0
chr17	82157229	82157349	ENSG00000176155.18|CCDC57|NONO|NONO	930	-	3.4625146	1.1551727	-1.0	-1.0
chr17	82151273	82151428	ENSG00000176155.18|CCDC57|NONO|NONO	932	-	5.6821494	1.1699786	-1.0	-1.0
chr17	82127220	82127410	ENSG00000176155.18|CCDC57|NONO|NONO	925	-	5.643038	1.127327	-1.0	-1.0
chr17	82268097	82268557	ENSG00000141551.14|CSNK1D|NONO|NONO	965	-	4.247372	1.4598558	-1.0	-1.0
chr17	82254909	82255029	ENSG00000141551.14|CSNK1D|NONO|NONO	911	-	5.5501556	1.0513499	-1.0	-1.0
chr17	82247850	82248345	ENSG00000141551.14|CSNK1D|NONO|NONO	960	-	4.7719097	1.3965682	-1.0	-1.0
chr17	82244191	82244311	ENSG00000141551.14|CSNK1D|NONO|NONO	930	-	5.213663	1.1555208	-1.0	-1.0
chr17	82270022	82270542	ENSG00000141551.14|CSNK1D|NONO|NONO	973	-	3.8448894	1.5674123	-1.0	-1.0
chr17	82273405	82273595	ENSG00000141551.14|CSNK1D|NONO|NONO	962	-	3.7943244	1.4247984	-1.0	-1.0
chr17	82267177	82267342	ENSG00000141551.14|CSNK1D|NONO|NONO	920	-	5.576672	1.0981486	-1.0	-1.0
chr17	82265946	82266196	ENSG00000141551.14|CSNK1D|NONO|NONO	939	-	4.150392	1.2122551	-1.0	-1.0
chr17	82266406	82266621	ENSG00000141551.14|CSNK1D|NONO|NONO	987	-	5.2696066	1.8706596	-1.0	-1.0
chr17	82269472	82269972	ENSG00000141551.14|CSNK1D|NONO|NONO	943	-	4.9632	1.243663	-1.0	-1.0
chr17	82271517	82271762	ENSG00000141551.14|CSNK1D|NONO|NONO	956	-	5.744077	1.3582151	-1.0	-1.0
chr17	82272526	82272976	ENSG00000141551.14|CSNK1D|NONO|NONO	980	-	5.540188	1.7065135	-1.0	-1.0
chr17	82264307	82264527	ENSG00000141551.14|CSNK1D|NONO|NONO	943	-	5.7729926	1.2426634	-1.0	-1.0
chr17	82263467	82263642	ENSG00000141551.14|CSNK1D|NONO|NONO	963	-	5.6871424	1.4299344	-1.0	-1.0
chr17	82267912	82268092	ENSG00000141551.14|CSNK1D|NONO|NONO	964	-	5.6979256	1.443346	-1.0	-1.0
chr17	82255732	82255877	ENSG00000141551.14|CSNK1D|NONO|NONO	922	-	5.5942035	1.1088846	-1.0	-1.0
chr17	82245113	82245975	ENSG00000141551.14|CSNK1D|NONO|NONO	994	-	6.0111566	2.2276516	-1.0	-1.0
chr17	82264552	82264782	ENSG00000141551.14|CSNK1D|NONO|NONO	946	-	3.835277	1.2679513	-1.0	-1.0
chr17	82253300	82253830	ENSG00000141551.14|CSNK1D|NONO|NONO	972	-	5.081062	1.5603005	-1.0	-1.0
chr17	82251279	82251378	ENSG00000141551.14|CSNK1D|NONO|NONO	935	-	5.7173457	1.186925	-1.0	-1.0
chr17	82246045	82246190	ENSG00000141551.14|CSNK1D|NONO|NONO	959	-	5.5753927	1.3918637	-1.0	-1.0
chr17	82248495	82248755	ENSG00000141551.14|CSNK1D|NONO|NONO	932	-	4.7651258	1.1671548	-1.0	-1.0
chr17	82262402	82262542	ENSG00000141551.14|CSNK1D|NONO|NONO	916	-	5.5446696	1.0752543	-1.0	-1.0
chr17	82267712	82267842	ENSG00000141551.14|CSNK1D|NONO|NONO	951	-	5.566421	1.3057966	-1.0	-1.0
chr17	82242756	82242876	ENSG00000141551.14|CSNK1D|NONO|NONO	920	-	2.9717445	1.0962548	-1.0	-1.0
chr17	82271787	82271947	ENSG00000141551.14|CSNK1D|NONO|NONO	925	-	5.6177773	1.1261142	-1.0	-1.0
chr17	82263787	82263902	ENSG00000141551.14|CSNK1D|NONO|NONO	934	-	5.0924597	1.1792793	-1.0	-1.0
chr17	82244928	82245108	ENSG00000141551.14|CSNK1D|NONO|NONO	948	-	3.8650079	1.2858248	-1.0	-1.0
chr17	82273136	82273246	ENSG00000141551.14|CSNK1D|NONO|NONO	909	-	5.5396166	1.0406431	-1.0	-1.0
chr17	82266211	82266401	ENSG00000141551.14|CSNK1D|NONO|NONO	955	-	5.1334853	1.3512613	-1.0	-1.0
chr17	82261702	82261877	ENSG00000141551.14|CSNK1D|NONO|NONO	941	-	5.761023	1.2276828	-1.0	-1.0
chr17	82246195	82247845	ENSG00000141551.14|CSNK1D|NONO|NONO	971	-	3.9322484	1.5304116	-1.0	-1.0
chr17	82267347	82267512	ENSG00000141551.14|CSNK1D|NONO|NONO	955	-	5.734233	1.34269	-1.0	-1.0
chr17	82249775	82249885	ENSG00000141551.14|CSNK1D|NONO|NONO	904	-	3.6468685	1.0166922	-1.0	-1.0
chr17	82250894	82251144	ENSG00000141551.14|CSNK1D|NONO|NONO	933	-	4.122506	1.1708423	-1.0	-1.0
chr17	82412744	82412899	ENSG00000181396.12|OGFOD3|NONO|NONO	919	-	5.583289	1.0905563	-1.0	-1.0
chr17	82414949	82415079	ENSG00000181396.12|OGFOD3|NONO|NONO	932	-	5.716626	1.1643207	-1.0	-1.0
chr17	82411694	82411904	ENSG00000181396.12|OGFOD3|NONO|NONO	911	-	4.0018477	1.0499492	-1.0	-1.0
chr17	82418182	82418317	ENSG00000181396.12|OGFOD3|NONO|NONO	932	-	5.677473	1.1643691	-1.0	-1.0
chr17	82413149	82413529	ENSG00000181396.12|OGFOD3|NONO|NONO	940	-	5.7707877	1.220828	-1.0	-1.0
chr17	82414599	82414729	ENSG00000181396.12|OGFOD3|NONO|NONO	929	-	5.653307	1.1503878	-1.0	-1.0
chr17	82438433	82438563	ENSG00000169660.15|HEXDC|NONO|NONO	927	+	5.640318	1.1391065	-1.0	-1.0
chr17	82438248	82438373	ENSG00000169660.15|HEXDC|NONO|NONO	938	+	5.762977	1.204805	-1.0	-1.0
chr17	82439468	82439568	ENSG00000169660.15|HEXDC|NONO|NONO	906	+	5.5041347	1.0284947	-1.0	-1.0
chr17	82437126	82437246	ENSG00000169660.15|HEXDC|NONO|NONO	954	+	5.929485	1.3407096	-1.0	-1.0
chr17	82446405	82446622	ENSG00000178927.17|C17orf62|NONO|NONO	993	-	5.5470285	2.1802905	-1.0	-1.0
chr17	82448002	82448282	ENSG00000178927.17|C17orf62|NONO|NONO	942	-	3.58291	1.234962	-1.0	-1.0
chr17	82444204	82445134	ENSG00000178927.17|C17orf62|NONO|NONO	960	-	5.140286	1.3947018	-1.0	-1.0
chr17	82442948	82443048	ENSG00000178927.17|C17orf62|NONO|NONO	906	-	5.5041347	1.0284947	-1.0	-1.0
chr17	82442693	82442923	ENSG00000178927.17|C17orf62|NONO|NONO	926	-	5.328552	1.1284404	-1.0	-1.0
chr17	82445710	82445895	ENSG00000178927.17|C17orf62|NONO|NONO	967	-	5.3978558	1.4787842	-1.0	-1.0
chr17	82450479	82450794	ENSG00000178927.17|C17orf62|NONO|NONO	999	-	5.1839666	2.878183	-1.0	-1.0
chr17	82445960	82446345	ENSG00000178927.17|C17orf62|NONO|NONO	919	-	2.9698985	1.0924103	-1.0	-1.0
chr17	82447357	82447767	ENSG00000178927.17|C17orf62|NONO|NONO	960	-	4.080527	1.3999522	-1.0	-1.0
chr17	82445470	82445680	ENSG00000178927.17|C17orf62|NONO|NONO	959	-	4.523024	1.3861051	-1.0	-1.0
chr17	82443483	82443848	ENSG00000178927.17|C17orf62|NONO|NONO	939	-	5.189337	1.2170732	-1.0	-1.0
chr17	82448872	82450278	ENSG00000178927.17|C17orf62|NONO|NONO	978	-	4.4158354	1.6632341	-1.0	-1.0
chr17	82445250	82445445	ENSG00000178927.17|C17orf62|NONO|NONO	950	-	5.8537703	1.3018229	-1.0	-1.0
chr17	82444124	82444204	ENSG00000178927.17|C17orf62|NONO|NONO	969	-	6.1635385	1.5155051	-1.0	-1.0
chr17	82450278	82450479	ENSG00000178927.17|C17orf62|NONO|NONO	998	-	5.1645427	2.6024709	-1.0	-1.0
chr17	82446622	82447142	ENSG00000178927.17|C17orf62|NONO|NONO	986	-	4.8525352	1.8408431	-1.0	-1.0
chr17	82459448	82459613	ENSG00000141562.17|NARF|NONO|NONO	914	+	5.5751286	1.0667942	-1.0	-1.0
chr17	82478570	82478667	ENSG00000141562.17|NARF|NONO|NONO	928	+	5.6442413	1.1438588	-1.0	-1.0
chr17	82463139	82463254	ENSG00000141562.17|NARF|NONO|NONO	929	+	5.652938	1.1475682	-1.0	-1.0
chr17	82478008	82478108	ENSG00000141562.17|NARF|NONO|NONO	904	+	5.4727373	1.0179226	-1.0	-1.0
chr17	82478348	82478458	ENSG00000141562.17|NARF|NONO|NONO	912	+	5.512418	1.0532376	-1.0	-1.0
chr17	82461904	82462019	ENSG00000141562.17|NARF|NONO|NONO	922	+	3.782768	1.1084932	-1.0	-1.0
chr17	82477833	82477943	ENSG00000141562.17|NARF|NONO|NONO	912	+	3.6991267	1.0545375	-1.0	-1.0
chr17	82459274	82459448	ENSG00000141562.17|NARF|NONO|NONO	972	+	5.2579284	1.5578135	-1.0	-1.0
chr17	82480511	82480631	ENSG00000141562.17|NARF|NONO|NONO	955	+	5.9470906	1.3441908	-1.0	-1.0
chr17	82463140	82463255	ENSG00000279744.1|AC132938.6|NONO|NONO	927	+	5.637125	1.1358495	-1.0	-1.0
chr17	82582944	82583169	ENSG00000141568.20|FOXK2|NONO|NONO	951	+	3.9367347	1.3080935	-1.0	-1.0
chr17	82583849	82583994	ENSG00000141568.20|FOXK2|NONO|NONO	917	+	5.5830874	1.0808773	-1.0	-1.0
chr17	82594554	82594734	ENSG00000141568.20|FOXK2|NONO|NONO	924	+	5.6146073	1.1218216	-1.0	-1.0
chr17	82583659	82583844	ENSG00000141568.20|FOXK2|NONO|NONO	950	+	5.345943	1.2977782	-1.0	-1.0
chr17	82601018	82601198	ENSG00000141568.20|FOXK2|NONO|NONO	940	+	5.7500215	1.2224748	-1.0	-1.0
chr17	82524167	82524282	ENSG00000141568.20|FOXK2|NONO|NONO	908	+	5.494197	1.0377276	-1.0	-1.0
chr17	82548432	82548612	ENSG00000141568.20|FOXK2|NONO|NONO	932	+	4.877975	1.1656588	-1.0	-1.0
chr17	82592177	82592487	ENSG00000141568.20|FOXK2|NONO|NONO	935	+	3.798676	1.1865861	-1.0	-1.0
chr17	82595821	82595971	ENSG00000141568.20|FOXK2|NONO|NONO	934	+	5.711628	1.1782935	-1.0	-1.0
chr17	82587282	82587557	ENSG00000141568.20|FOXK2|NONO|NONO	971	+	5.052452	1.5439357	-1.0	-1.0
chr17	82596581	82596816	ENSG00000141568.20|FOXK2|NONO|NONO	974	+	5.399132	1.5835953	-1.0	-1.0
chr17	82553252	82553377	ENSG00000141568.20|FOXK2|NONO|NONO	930	+	5.6595187	1.1527307	-1.0	-1.0
chr17	82519952	82520187	ENSG00000141568.20|FOXK2|NONO|NONO	919	+	4.2066813	1.0929301	-1.0	-1.0
chr17	82559339	82559444	ENSG00000141568.20|FOXK2|NONO|NONO	925	+	5.6637383	1.127285	-1.0	-1.0
chr17	82577182	82577317	ENSG00000141568.20|FOXK2|NONO|NONO	938	+	5.7294087	1.2046043	-1.0	-1.0
chr17	82559157	82559339	ENSG00000141568.20|FOXK2|NONO|NONO	973	+	5.0445476	1.5663031	-1.0	-1.0
chr17	82563105	82563335	ENSG00000141568.20|FOXK2|NONO|NONO	917	+	4.0558	1.0808438	-1.0	-1.0
chr17	82554172	82554362	ENSG00000141568.20|FOXK2|NONO|NONO	932	+	5.68166	1.168817	-1.0	-1.0
chr17	82597316	82597506	ENSG00000141568.20|FOXK2|NONO|NONO	939	+	5.2161865	1.2121828	-1.0	-1.0
chr17	82587562	82588617	ENSG00000141568.20|FOXK2|NONO|NONO	984	+	4.6776876	1.7937591	-1.0	-1.0
chr17	82552382	82552827	ENSG00000141568.20|FOXK2|NONO|NONO	956	+	5.0622177	1.355456	-1.0	-1.0
chr17	82596266	82596581	ENSG00000141568.20|FOXK2|NONO|NONO	946	+	5.3302794	1.2670815	-1.0	-1.0
chr17	82596911	82597026	ENSG00000141568.20|FOXK2|NONO|NONO	927	+	5.6639175	1.137791	-1.0	-1.0
chr17	82592762	82593142	ENSG00000141568.20|FOXK2|NONO|NONO	952	+	5.88366	1.3209509	-1.0	-1.0
chr17	82593954	82594219	ENSG00000141568.20|FOXK2|NONO|NONO	953	+	5.8397446	1.3314168	-1.0	-1.0
chr17	82527082	82527212	ENSG00000141568.20|FOXK2|NONO|NONO	925	+	5.62451	1.1262954	-1.0	-1.0
chr17	82599408	82599613	ENSG00000141568.20|FOXK2|NONO|NONO	962	+	4.4992824	1.4207829	-1.0	-1.0
chr17	82521477	82521587	ENSG00000141568.20|FOXK2|NONO|NONO	904	+	5.4727373	1.017382	-1.0	-1.0
chr17	82551752	82551892	ENSG00000141568.20|FOXK2|NONO|NONO	927	+	5.6881905	1.1375641	-1.0	-1.0
chr17	82521012	82521162	ENSG00000141568.20|FOXK2|NONO|NONO	920	+	3.3644562	1.0970618	-1.0	-1.0
chr17	82593399	82593934	ENSG00000141568.20|FOXK2|NONO|NONO	959	+	4.996188	1.3881476	-1.0	-1.0
chr17	82524617	82524747	ENSG00000141568.20|FOXK2|NONO|NONO	923	+	5.5989656	1.1137722	-1.0	-1.0
chr17	82599193	82599373	ENSG00000141568.20|FOXK2|NONO|NONO	901	+	4.532626	1.0039396	-1.0	-1.0
chr17	82598376	82598706	ENSG00000141568.20|FOXK2|NONO|NONO	936	+	4.83136	1.1933266	-1.0	-1.0
chr17	82558607	82558707	ENSG00000141568.20|FOXK2|NONO|NONO	906	+	5.5176716	1.02817	-1.0	-1.0
chr17	82576212	82576497	ENSG00000141568.20|FOXK2|NONO|NONO	945	+	5.8107443	1.2615544	-1.0	-1.0
chr17	82578752	82579037	ENSG00000141568.20|FOXK2|NONO|NONO	926	+	3.4842086	1.1291835	-1.0	-1.0
chr17	82534072	82534612	ENSG00000141568.20|FOXK2|NONO|NONO	976	+	5.9185038	1.6199327	-1.0	-1.0
chr17	82566293	82566393	ENSG00000141568.20|FOXK2|NONO|NONO	945	+	5.8536325	1.2616371	-1.0	-1.0
chr17	82530957	82531372	ENSG00000141568.20|FOXK2|NONO|NONO	966	+	4.3119855	1.4690262	-1.0	-1.0
chr17	82557902	82558097	ENSG00000141568.20|FOXK2|NONO|NONO	981	+	6.173105	1.7167358	-1.0	-1.0
chr17	82595604	82595774	ENSG00000141568.20|FOXK2|NONO|NONO	940	+	5.7869463	1.219795	-1.0	-1.0
chr17	82538452	82538667	ENSG00000141568.20|FOXK2|NONO|NONO	937	+	3.6339014	1.1995922	-1.0	-1.0
chr17	82600848	82600983	ENSG00000141568.20|FOXK2|NONO|NONO	919	+	4.0130014	1.0920599	-1.0	-1.0
chr17	82598726	82598841	ENSG00000141568.20|FOXK2|NONO|NONO	949	+	5.8513346	1.2958133	-1.0	-1.0
chr17	82547927	82548207	ENSG00000141568.20|FOXK2|NONO|NONO	951	+	4.3464127	1.309246	-1.0	-1.0
chr17	82548742	82549037	ENSG00000141568.20|FOXK2|NONO|NONO	958	+	3.9103913	1.3775076	-1.0	-1.0
chr17	82590802	82591602	ENSG00000141568.20|FOXK2|NONO|NONO	981	+	5.5516653	1.7241596	-1.0	-1.0
chr17	82549137	82549297	ENSG00000141568.20|FOXK2|NONO|NONO	946	+	5.070312	1.2696708	-1.0	-1.0
chr17	82570641	82570801	ENSG00000141568.20|FOXK2|NONO|NONO	917	+	5.564744	1.0795894	-1.0	-1.0
chr17	82592607	82592732	ENSG00000141568.20|FOXK2|NONO|NONO	929	+	4.561187	1.1501554	-1.0	-1.0
chr17	82575817	82576077	ENSG00000141568.20|FOXK2|NONO|NONO	937	+	4.844367	1.1997994	-1.0	-1.0
chr17	82597961	82598221	ENSG00000141568.20|FOXK2|NONO|NONO	950	+	4.7493663	1.300392	-1.0	-1.0
chr17	82561455	82562125	ENSG00000141568.20|FOXK2|NONO|NONO	956	+	5.361857	1.3557643	-1.0	-1.0
chr17	82544677	82545002	ENSG00000141568.20|FOXK2|NONO|NONO	962	+	4.2760196	1.4145572	-1.0	-1.0
chr17	82553382	82553832	ENSG00000141568.20|FOXK2|NONO|NONO	934	+	4.4566975	1.1802292	-1.0	-1.0
chr17	82520307	82520902	ENSG00000141568.20|FOXK2|NONO|NONO	992	+	5.320422	2.1142793	-1.0	-1.0
chr17	82558387	82558492	ENSG00000141568.20|FOXK2|NONO|NONO	918	+	3.761211	1.0880622	-1.0	-1.0
chr17	82519752	82519937	ENSG00000141568.20|FOXK2|NONO|NONO	921	+	4.0969033	1.1008887	-1.0	-1.0
chr17	82588622	82588772	ENSG00000141568.20|FOXK2|NONO|NONO	942	+	4.4362974	1.240273	-1.0	-1.0
chr17	82596016	82596126	ENSG00000141568.20|FOXK2|NONO|NONO	912	+	5.511032	1.0538822	-1.0	-1.0
chr17	82525927	82526087	ENSG00000141568.20|FOXK2|NONO|NONO	929	+	5.6797895	1.148778	-1.0	-1.0
chr17	82599658	82600313	ENSG00000141568.20|FOXK2|NONO|NONO	954	+	5.740424	1.3376249	-1.0	-1.0
chr17	82550797	82550972	ENSG00000141568.20|FOXK2|NONO|NONO	925	+	5.6185713	1.1233822	-1.0	-1.0
chr17	82597031	82597151	ENSG00000141568.20|FOXK2|NONO|NONO	953	+	5.9279275	1.3320895	-1.0	-1.0
chr17	82531387	82531522	ENSG00000141568.20|FOXK2|NONO|NONO	916	+	4.00157	1.0736488	-1.0	-1.0
chr17	82524502	82524607	ENSG00000141568.20|FOXK2|NONO|NONO	926	+	3.0159636	1.128345	-1.0	-1.0
chr17	82642988	82643138	ENSG00000141580.15|WDR45B|NONO|NONO	971	-	5.8132877	1.5358149	-1.0	-1.0
chr17	82643478	82643618	ENSG00000141580.15|WDR45B|NONO|NONO	924	-	5.626591	1.12196	-1.0	-1.0
chr17	82647263	82647463	ENSG00000141580.15|WDR45B|NONO|NONO	919	-	5.576126	1.0939462	-1.0	-1.0
chr17	82633397	82633527	ENSG00000141580.15|WDR45B|NONO|NONO	908	-	5.484698	1.0370388	-1.0	-1.0
chr17	82647533	82647663	ENSG00000141580.15|WDR45B|NONO|NONO	906	-	5.5126987	1.0267905	-1.0	-1.0
chr17	82615556	82615671	ENSG00000141580.15|WDR45B|NONO|NONO	910	-	5.500691	1.0452045	-1.0	-1.0
chr17	82640123	82640273	ENSG00000141580.15|WDR45B|NONO|NONO	922	-	5.5889316	1.1068739	-1.0	-1.0
chr17	82623879	82624049	ENSG00000141580.15|WDR45B|NONO|NONO	930	-	3.1657076	1.1562959	-1.0	-1.0
chr17	82646723	82646823	ENSG00000141580.15|WDR45B|NONO|NONO	906	-	5.516959	1.0279863	-1.0	-1.0
chr17	82642108	82642393	ENSG00000141580.15|WDR45B|NONO|NONO	968	-	5.9053683	1.4990009	-1.0	-1.0
chr17	82717261	82717401	ENSG00000141560.14|FN3KRP|NONO|NONO	920	+	5.6540923	1.0954223	-1.0	-1.0
chr17	82716986	82717126	ENSG00000141560.14|FN3KRP|NONO|NONO	911	+	5.510652	1.0487448	-1.0	-1.0
chr17	82848239	82848374	ENSG00000141556.20|TBCD|NONO|NONO	915	+	5.540616	1.0681242	-1.0	-1.0
chr17	82787731	82787881	ENSG00000141556.20|TBCD|NONO|NONO	910	+	5.4980874	1.044574	-1.0	-1.0
chr17	82915413	82916148	ENSG00000141556.20|TBCD|NONO|NONO	981	+	4.9279127	1.714169	-1.0	-1.0
chr17	82907896	82908231	ENSG00000141556.20|TBCD|NONO|NONO	947	+	4.3496976	1.2781422	-1.0	-1.0
chr17	82804531	82804701	ENSG00000141556.20|TBCD|NONO|NONO	913	+	5.568651	1.0605589	-1.0	-1.0
chr17	82789211	82789656	ENSG00000141556.20|TBCD|NONO|NONO	937	+	5.3036757	1.2003671	-1.0	-1.0
chr17	82794416	82794601	ENSG00000141556.20|TBCD|NONO|NONO	908	+	5.498343	1.0380272	-1.0	-1.0
chr17	82864290	82864395	ENSG00000141556.20|TBCD|NONO|NONO	906	+	5.5041347	1.0284947	-1.0	-1.0
chr17	82868322	82868427	ENSG00000141556.20|TBCD|NONO|NONO	954	+	5.9316754	1.3409139	-1.0	-1.0
chr17	82909387	82910362	ENSG00000141556.20|TBCD|NONO|NONO	974	+	5.7637305	1.5793245	-1.0	-1.0
chr17	82795241	82796126	ENSG00000141556.20|TBCD|NONO|NONO	934	+	5.730797	1.1816851	-1.0	-1.0
chr17	82780917	82781227	ENSG00000141556.20|TBCD|NONO|NONO	939	+	5.7622895	1.2159616	-1.0	-1.0
chr17	82799607	82799707	ENSG00000141556.20|TBCD|NONO|NONO	906	+	5.4913135	1.0284947	-1.0	-1.0
chr17	82802431	82802531	ENSG00000141556.20|TBCD|NONO|NONO	906	+	5.6222396	1.0289383	-1.0	-1.0
chr17	82893882	82893997	ENSG00000141556.20|TBCD|NONO|NONO	908	+	5.49116	1.0367815	-1.0	-1.0
chr17	82781257	82781442	ENSG00000141556.20|TBCD|NONO|NONO	943	+	5.803898	1.2408739	-1.0	-1.0
chr17	82867137	82867437	ENSG00000141556.20|TBCD|NONO|NONO	936	+	5.244467	1.1970738	-1.0	-1.0
chr17	82774612	82774817	ENSG00000141556.20|TBCD|NONO|NONO	943	+	5.7940764	1.2430954	-1.0	-1.0
chr17	82895087	82895242	ENSG00000141556.20|TBCD|NONO|NONO	932	+	5.6813927	1.166116	-1.0	-1.0
chr17	82860449	82860559	ENSG00000141556.20|TBCD|NONO|NONO	931	+	5.833008	1.16276	-1.0	-1.0
chr17	82901691	82902221	ENSG00000141556.20|TBCD|NONO|NONO	950	+	5.580033	1.2970431	-1.0	-1.0
chr17	82872455	82872560	ENSG00000141556.20|TBCD|NONO|NONO	912	+	5.509902	1.054385	-1.0	-1.0
chr17	82772532	82772677	ENSG00000141556.20|TBCD|NONO|NONO	930	+	5.6629295	1.1546047	-1.0	-1.0
chr17	82810727	82810827	ENSG00000141556.20|TBCD|NONO|NONO	906	+	5.478472	1.02817	-1.0	-1.0
chr17	82896130	82896440	ENSG00000141556.20|TBCD|NONO|NONO	957	+	5.6448474	1.3705996	-1.0	-1.0
chr17	82805276	82805721	ENSG00000141556.20|TBCD|NONO|NONO	942	+	5.7920523	1.2367724	-1.0	-1.0
chr17	82867452	82867577	ENSG00000141556.20|TBCD|NONO|NONO	911	+	5.5478077	1.0520941	-1.0	-1.0
chr17	82787301	82787656	ENSG00000141556.20|TBCD|NONO|NONO	949	+	5.873029	1.2914491	-1.0	-1.0
chr17	82922562	82923187	ENSG00000141556.20|TBCD|NONO|NONO	970	+	5.198012	1.5184315	-1.0	-1.0
chr17	82889294	82889509	ENSG00000141556.20|TBCD|NONO|NONO	944	+	5.7967553	1.2529318	-1.0	-1.0
chr17	82812072	82812417	ENSG00000141556.20|TBCD|NONO|NONO	955	+	5.926001	1.3460041	-1.0	-1.0
chr17	82862574	82863204	ENSG00000141556.20|TBCD|NONO|NONO	976	+	5.6780324	1.6231432	-1.0	-1.0
chr17	82782316	82782951	ENSG00000141556.20|TBCD|NONO|NONO	960	+	5.567083	1.3973248	-1.0	-1.0
chr17	82814622	82814839	ENSG00000141556.20|TBCD|NONO|NONO	977	+	6.268642	1.6352242	-1.0	-1.0
chr17	82786476	82786771	ENSG00000141556.20|TBCD|NONO|NONO	919	+	5.6026073	1.0914185	-1.0	-1.0
chr17	82915053	82915408	ENSG00000141556.20|TBCD|NONO|NONO	957	+	3.9329453	1.3704174	-1.0	-1.0
chr17	82818209	82818309	ENSG00000141556.20|TBCD|NONO|NONO	910	+	5.530384	1.0469912	-1.0	-1.0
chr17	82845014	82845234	ENSG00000141556.20|TBCD|NONO|NONO	970	+	5.546059	1.5178069	-1.0	-1.0
chr17	82895637	82895824	ENSG00000141556.20|TBCD|NONO|NONO	965	+	6.072825	1.4551624	-1.0	-1.0
chr17	82913339	82914153	ENSG00000141556.20|TBCD|NONO|NONO	999	+	6.7895627	2.9147286	-1.0	-1.0
chr17	82816134	82816239	ENSG00000141556.20|TBCD|NONO|NONO	914	+	5.523485	1.0636979	-1.0	-1.0
chr17	82932144	82932294	ENSG00000141556.20|TBCD|NONO|NONO	945	+	5.838028	1.258048	-1.0	-1.0
chr17	82871550	82871745	ENSG00000141556.20|TBCD|NONO|NONO	928	+	4.0485754	1.1416683	-1.0	-1.0
chr17	82827299	82827609	ENSG00000141556.20|TBCD|NONO|NONO	942	+	4.1083283	1.2367477	-1.0	-1.0
chr17	82908437	82908602	ENSG00000141556.20|TBCD|NONO|NONO	946	+	5.838866	1.2675725	-1.0	-1.0
chr17	82906673	82906923	ENSG00000141556.20|TBCD|NONO|NONO	929	+	4.399868	1.1480621	-1.0	-1.0
chr17	82846634	82846739	ENSG00000141556.20|TBCD|NONO|NONO	908	+	5.524028	1.0374465	-1.0	-1.0
chr17	82796876	82797011	ENSG00000141556.20|TBCD|NONO|NONO	904	+	3.675336	1.0185317	-1.0	-1.0
chr17	82815459	82815784	ENSG00000141556.20|TBCD|NONO|NONO	937	+	4.0364494	1.2031354	-1.0	-1.0
chr17	82903191	82903381	ENSG00000141556.20|TBCD|NONO|NONO	953	+	5.7880254	1.3268627	-1.0	-1.0
chr17	82879895	82880000	ENSG00000141556.20|TBCD|NONO|NONO	921	+	5.585129	1.0997125	-1.0	-1.0
chr17	82869767	82869887	ENSG00000141556.20|TBCD|NONO|NONO	925	+	5.62009	1.1278266	-1.0	-1.0
chr17	82923297	82923462	ENSG00000141556.20|TBCD|NONO|NONO	930	+	3.8710084	1.1572872	-1.0	-1.0
chr17	82868947	82869357	ENSG00000141556.20|TBCD|NONO|NONO	956	+	5.4259734	1.3571404	-1.0	-1.0
chr17	82752467	82752577	ENSG00000141556.20|TBCD|NONO|NONO	906	+	5.5212483	1.026574	-1.0	-1.0
chr17	82859532	82860393	ENSG00000141556.20|TBCD|NONO|NONO	940	+	5.6044335	1.223863	-1.0	-1.0
chr17	82876815	82876965	ENSG00000141556.20|TBCD|NONO|NONO	915	+	5.5359635	1.0711399	-1.0	-1.0
chr17	82780127	82780427	ENSG00000141556.20|TBCD|NONO|NONO	942	+	5.065679	1.2347481	-1.0	-1.0
chr17	82937959	82938048	ENSG00000141556.20|TBCD|NONO|NONO	980	+	6.346248	1.7075051	-1.0	-1.0
chr17	82895337	82895457	ENSG00000141556.20|TBCD|NONO|NONO	922	+	5.621083	1.1077813	-1.0	-1.0
chr17	82931018	82931178	ENSG00000141556.20|TBCD|NONO|NONO	929	+	5.656189	1.1511196	-1.0	-1.0
chr17	82865152	82865267	ENSG00000141556.20|TBCD|NONO|NONO	904	+	3.6588688	1.0193241	-1.0	-1.0
chr17	82774912	82775352	ENSG00000141556.20|TBCD|NONO|NONO	954	+	5.401414	1.3368274	-1.0	-1.0
chr17	82873340	82873495	ENSG00000141556.20|TBCD|NONO|NONO	912	+	5.556641	1.0541569	-1.0	-1.0
chr17	82890112	82890552	ENSG00000141556.20|TBCD|NONO|NONO	973	+	5.7243967	1.5684363	-1.0	-1.0
chr17	82867622	82867957	ENSG00000141556.20|TBCD|NONO|NONO	944	+	5.795864	1.2546456	-1.0	-1.0
chr17	82893068	82893196	ENSG00000141556.20|TBCD|NONO|NONO	958	+	6.0021	1.3815782	-1.0	-1.0
chr17	82833509	82833614	ENSG00000141556.20|TBCD|NONO|NONO	918	+	5.5613565	1.0860144	-1.0	-1.0
chr17	82779422	82779902	ENSG00000141556.20|TBCD|NONO|NONO	939	+	4.818007	1.2163756	-1.0	-1.0
chr17	82825039	82825904	ENSG00000141556.20|TBCD|NONO|NONO	975	+	4.702092	1.5951159	-1.0	-1.0
chr17	82782001	82782216	ENSG00000141556.20|TBCD|NONO|NONO	965	+	6.044772	1.4501379	-1.0	-1.0
chr17	82904503	82905468	ENSG00000141556.20|TBCD|NONO|NONO	984	+	6.4574103	1.8043907	-1.0	-1.0
chr17	82902346	82902456	ENSG00000141556.20|TBCD|NONO|NONO	931	+	5.6685047	1.1636465	-1.0	-1.0
chr17	82814212	82814487	ENSG00000141556.20|TBCD|NONO|NONO	964	+	6.0554132	1.4481101	-1.0	-1.0
chr17	82913010	82913149	ENSG00000141556.20|TBCD|NONO|NONO	977	+	3.7445505	1.6316127	-1.0	-1.0
chr17	82887399	82887594	ENSG00000141556.20|TBCD|NONO|NONO	922	+	5.5938907	1.1097722	-1.0	-1.0
chr17	82898825	82898980	ENSG00000141556.20|TBCD|NONO|NONO	978	+	6.0778403	1.6570098	-1.0	-1.0
chr17	82773177	82773282	ENSG00000141556.20|TBCD|NONO|NONO	925	+	5.623311	1.1266997	-1.0	-1.0
chr17	82811457	82811837	ENSG00000141556.20|TBCD|NONO|NONO	934	+	5.696267	1.1830263	-1.0	-1.0
chr17	82886168	82886273	ENSG00000141556.20|TBCD|NONO|NONO	905	+	5.529827	1.0227822	-1.0	-1.0
chr17	82883330	82883630	ENSG00000141556.20|TBCD|NONO|NONO	920	+	5.591271	1.0987344	-1.0	-1.0
chr17	82907483	82907678	ENSG00000141556.20|TBCD|NONO|NONO	958	+	5.865774	1.379674	-1.0	-1.0
chr17	82864427	82864787	ENSG00000141556.20|TBCD|NONO|NONO	939	+	5.4010787	1.2161156	-1.0	-1.0
chr17	82794921	82795116	ENSG00000141556.20|TBCD|NONO|NONO	938	+	5.7446346	1.2065428	-1.0	-1.0
chr17	82921597	82922147	ENSG00000141556.20|TBCD|NONO|NONO	959	+	4.885168	1.391685	-1.0	-1.0
chr17	82919813	82920393	ENSG00000141556.20|TBCD|NONO|NONO	959	+	5.028707	1.389216	-1.0	-1.0
chr17	82892062	82892762	ENSG00000141556.20|TBCD|NONO|NONO	963	+	6.045222	1.4326764	-1.0	-1.0
chr17	82884347	82884692	ENSG00000141556.20|TBCD|NONO|NONO	956	+	5.9725156	1.3533086	-1.0	-1.0
chr17	82854664	82854764	ENSG00000141556.20|TBCD|NONO|NONO	914	+	5.53584	1.0676324	-1.0	-1.0
chr17	82891657	82892002	ENSG00000141556.20|TBCD|NONO|NONO	970	+	4.73224	1.5241503	-1.0	-1.0
chr17	82860584	82861654	ENSG00000141556.20|TBCD|NONO|NONO	971	+	6.1451006	1.5353644	-1.0	-1.0
chr17	82784256	82784941	ENSG00000141556.20|TBCD|NONO|NONO	953	+	5.733215	1.3267047	-1.0	-1.0
chr17	82846459	82846604	ENSG00000141556.20|TBCD|NONO|NONO	921	+	5.586643	1.1037971	-1.0	-1.0
chr17	82930793	82930943	ENSG00000141556.20|TBCD|NONO|NONO	902	+	5.439463	1.0076736	-1.0	-1.0
chr17	82933075	82933175	ENSG00000141556.20|TBCD|NONO|NONO	904	+	5.5427775	1.015553	-1.0	-1.0
chr17	82883810	82883910	ENSG00000141556.20|TBCD|NONO|NONO	906	+	5.4913135	1.0284947	-1.0	-1.0
chr17	82908917	82909167	ENSG00000141556.20|TBCD|NONO|NONO	921	+	5.602407	1.1009134	-1.0	-1.0
chr17	82779987	82780112	ENSG00000141556.20|TBCD|NONO|NONO	921	+	5.6020074	1.1017306	-1.0	-1.0
chr17	82831464	82831734	ENSG00000141556.20|TBCD|NONO|NONO	966	+	6.05704	1.4643649	-1.0	-1.0
chr17	82818334	82818519	ENSG00000141556.20|TBCD|NONO|NONO	913	+	5.528247	1.0601342	-1.0	-1.0
chr17	82810462	82810652	ENSG00000141556.20|TBCD|NONO|NONO	955	+	3.8924859	1.348216	-1.0	-1.0
chr17	82906178	82906403	ENSG00000141556.20|TBCD|NONO|NONO	949	+	5.881477	1.2893592	-1.0	-1.0
chr17	82813582	82813717	ENSG00000141556.20|TBCD|NONO|NONO	933	+	5.6877213	1.1749873	-1.0	-1.0
chr17	82867972	82868227	ENSG00000141556.20|TBCD|NONO|NONO	947	+	5.8966603	1.2720356	-1.0	-1.0
chr17	82800392	82800817	ENSG00000141556.20|TBCD|NONO|NONO	922	+	5.605701	1.1105181	-1.0	-1.0
chr17	82882525	82882885	ENSG00000141556.20|TBCD|NONO|NONO	954	+	5.9095073	1.3388054	-1.0	-1.0
chr17	82898985	82899545	ENSG00000141556.20|TBCD|NONO|NONO	953	+	5.216438	1.329704	-1.0	-1.0
chr17	82898370	82898525	ENSG00000141556.20|TBCD|NONO|NONO	929	+	5.6444635	1.147999	-1.0	-1.0
chr17	82871770	82872225	ENSG00000141556.20|TBCD|NONO|NONO	962	+	5.545091	1.4148855	-1.0	-1.0
chr17	82890552	82890737	ENSG00000141556.20|TBCD|NONO|NONO	915	+	4.395941	1.0692464	-1.0	-1.0
chr17	82903488	82903758	ENSG00000141556.20|TBCD|NONO|NONO	947	+	5.21933	1.2741816	-1.0	-1.0
chr17	82823274	82823469	ENSG00000141556.20|TBCD|NONO|NONO	919	+	5.5665617	1.0915185	-1.0	-1.0
chr17	82908276	82908437	ENSG00000141556.20|TBCD|NONO|NONO	934	+	3.2313664	1.1810673	-1.0	-1.0
chr17	82829979	82831024	ENSG00000141556.20|TBCD|NONO|NONO	979	+	5.2986083	1.6692749	-1.0	-1.0
chr17	82801131	82801231	ENSG00000141556.20|TBCD|NONO|NONO	906	+	5.4913135	1.0284947	-1.0	-1.0
chr17	82921080	82921270	ENSG00000141556.20|TBCD|NONO|NONO	924	+	5.6067967	1.1184497	-1.0	-1.0
chr17	82923467	82923622	ENSG00000141556.20|TBCD|NONO|NONO	926	+	5.625079	1.1285292	-1.0	-1.0
chr17	82790486	82790691	ENSG00000141556.20|TBCD|NONO|NONO	951	+	5.905373	1.310688	-1.0	-1.0
chr17	82883920	82884075	ENSG00000141556.20|TBCD|NONO|NONO	920	+	5.5825515	1.0990196	-1.0	-1.0
chr17	82832809	82833409	ENSG00000141556.20|TBCD|NONO|NONO	961	+	4.7428517	1.4037998	-1.0	-1.0
chr17	82863219	82863494	ENSG00000141556.20|TBCD|NONO|NONO	941	+	5.55783	1.2265891	-1.0	-1.0
chr17	82937600	82937805	ENSG00000141556.20|TBCD|NONO|NONO	966	+	6.070908	1.4683484	-1.0	-1.0
chr17	82772752	82773057	ENSG00000141556.20|TBCD|NONO|NONO	960	+	5.983868	1.4013127	-1.0	-1.0
chr17	82913149	82913334	ENSG00000141556.20|TBCD|NONO|NONO	996	+	6.3142276	2.369355	-1.0	-1.0
chr17	82911979	82912154	ENSG00000141556.20|TBCD|NONO|NONO	906	+	3.4214323	1.0289594	-1.0	-1.0
chr17	82844744	82844924	ENSG00000141556.20|TBCD|NONO|NONO	912	+	3.2306716	1.056198	-1.0	-1.0
chr17	82866427	82866792	ENSG00000141556.20|TBCD|NONO|NONO	937	+	5.7277637	1.1996338	-1.0	-1.0
chr17	82873530	82874640	ENSG00000141556.20|TBCD|NONO|NONO	964	+	5.839989	1.4428239	-1.0	-1.0
chr17	82785811	82786186	ENSG00000141556.20|TBCD|NONO|NONO	960	+	4.988754	1.3980757	-1.0	-1.0
chr17	82876625	82876795	ENSG00000141556.20|TBCD|NONO|NONO	935	+	5.718822	1.1887797	-1.0	-1.0
chr17	82886324	82886469	ENSG00000141556.20|TBCD|NONO|NONO	924	+	5.6370897	1.1163949	-1.0	-1.0
chr17	82789681	82789961	ENSG00000141556.20|TBCD|NONO|NONO	960	+	5.625261	1.4015203	-1.0	-1.0
chr17	82889712	82889887	ENSG00000141556.20|TBCD|NONO|NONO	925	+	5.6327815	1.1255423	-1.0	-1.0
chr17	82831069	82831454	ENSG00000141556.20|TBCD|NONO|NONO	946	+	5.7536507	1.2698119	-1.0	-1.0
chr17	82815974	82816129	ENSG00000141556.20|TBCD|NONO|NONO	962	+	6.01831	1.4227241	-1.0	-1.0
chr17	82889564	82889667	ENSG00000141556.20|TBCD|NONO|NONO	904	+	5.4525833	1.0185317	-1.0	-1.0
chr17	82895502	82895622	ENSG00000141556.20|TBCD|NONO|NONO	938	+	5.7368736	1.2072524	-1.0	-1.0
chr17	82896635	82896870	ENSG00000141556.20|TBCD|NONO|NONO	915	+	5.5531225	1.0684464	-1.0	-1.0
chr17	82778212	82778402	ENSG00000141556.20|TBCD|NONO|NONO	949	+	5.8467646	1.2920418	-1.0	-1.0
chr17	82891027	82891262	ENSG00000141556.20|TBCD|NONO|NONO	928	+	4.6371136	1.1416521	-1.0	-1.0
chr17	82806221	82806326	ENSG00000141556.20|TBCD|NONO|NONO	905	+	5.465574	1.0244479	-1.0	-1.0
chr17	82803696	82803846	ENSG00000141556.20|TBCD|NONO|NONO	927	+	5.654068	1.1367285	-1.0	-1.0
chr17	82775357	82775687	ENSG00000141556.20|TBCD|NONO|NONO	939	+	4.8928	1.2138101	-1.0	-1.0
chr17	82900415	82900520	ENSG00000141556.20|TBCD|NONO|NONO	914	+	3.7297041	1.0643282	-1.0	-1.0
chr17	82872705	82872890	ENSG00000141556.20|TBCD|NONO|NONO	948	+	5.0478435	1.2858435	-1.0	-1.0
chr17	82807446	82807601	ENSG00000141556.20|TBCD|NONO|NONO	931	+	5.6824627	1.1600512	-1.0	-1.0
chr17	82931353	82931943	ENSG00000141556.20|TBCD|NONO|NONO	966	+	6.059562	1.4693457	-1.0	-1.0
chr17	82937365	82937475	ENSG00000141556.20|TBCD|NONO|NONO	904	+	3.662983	1.0187583	-1.0	-1.0
chr17	82793436	82793536	ENSG00000141556.20|TBCD|NONO|NONO	902	+	3.6918926	1.0076736	-1.0	-1.0
chr17	82788316	82788416	ENSG00000141556.20|TBCD|NONO|NONO	905	+	5.529827	1.0233821	-1.0	-1.0
chr17	82801346	82801476	ENSG00000141556.20|TBCD|NONO|NONO	924	+	5.6890945	1.1167417	-1.0	-1.0
chr17	82936400	82936620	ENSG00000141556.20|TBCD|NONO|NONO	967	+	5.616874	1.4850793	-1.0	-1.0
chr17	82845744	82846379	ENSG00000141556.20|TBCD|NONO|NONO	964	+	5.5955944	1.4419556	-1.0	-1.0
chr17	82884936	82885091	ENSG00000141556.20|TBCD|NONO|NONO	934	+	5.711335	1.1829019	-1.0	-1.0
chr17	82920803	82920908	ENSG00000141556.20|TBCD|NONO|NONO	900	+	3.6257892	1.0005041	-1.0	-1.0
chr17	82791451	82791701	ENSG00000141556.20|TBCD|NONO|NONO	928	+	5.654118	1.1434724	-1.0	-1.0
chr17	82801926	82802076	ENSG00000141556.20|TBCD|NONO|NONO	914	+	5.5612984	1.0632725	-1.0	-1.0
chr17	82786251	82786396	ENSG00000141556.20|TBCD|NONO|NONO	953	+	5.8931212	1.3273101	-1.0	-1.0
chr17	82803441	82803586	ENSG00000141556.20|TBCD|NONO|NONO	922	+	5.5967345	1.107722	-1.0	-1.0
chr17	82931953	82932098	ENSG00000141556.20|TBCD|NONO|NONO	949	+	5.8466263	1.2923198	-1.0	-1.0
chr17	82783641	82783776	ENSG00000141556.20|TBCD|NONO|NONO	924	+	5.632326	1.1185709	-1.0	-1.0
chr17	82804121	82804256	ENSG00000141556.20|TBCD|NONO|NONO	907	+	5.4735565	1.0313023	-1.0	-1.0
chr17	82870655	82870850	ENSG00000141556.20|TBCD|NONO|NONO	948	+	5.839795	1.2864993	-1.0	-1.0
chr17	82929501	82929786	ENSG00000141556.20|TBCD|NONO|NONO	947	+	4.353737	1.277606	-1.0	-1.0
chr17	82876090	82876210	ENSG00000141556.20|TBCD|NONO|NONO	913	+	5.5713367	1.0583088	-1.0	-1.0
chr17	82814934	82815444	ENSG00000141556.20|TBCD|NONO|NONO	976	+	5.005622	1.6245375	-1.0	-1.0
chr17	82846789	82846889	ENSG00000141556.20|TBCD|NONO|NONO	906	+	5.485695	1.0284947	-1.0	-1.0
chr17	82865322	82865637	ENSG00000141556.20|TBCD|NONO|NONO	966	+	6.060716	1.4747093	-1.0	-1.0
chr17	82806926	82807091	ENSG00000141556.20|TBCD|NONO|NONO	906	+	5.4861655	1.0276854	-1.0	-1.0
chr17	82813232	82813577	ENSG00000141556.20|TBCD|NONO|NONO	965	+	6.0496035	1.451824	-1.0	-1.0
chr17	82821584	82821699	ENSG00000141556.20|TBCD|NONO|NONO	909	+	5.4900856	1.0386977	-1.0	-1.0
chr17	82789976	82790416	ENSG00000141556.20|TBCD|NONO|NONO	946	+	5.1517324	1.2709428	-1.0	-1.0
chr17	82844169	82844309	ENSG00000141556.20|TBCD|NONO|NONO	907	+	5.4762173	1.0335871	-1.0	-1.0
chr17	82752617	82752937	ENSG00000141556.20|TBCD|NONO|NONO	933	+	5.5609417	1.172065	-1.0	-1.0
chr17	82929791	82930476	ENSG00000141556.20|TBCD|NONO|NONO	949	+	4.5565343	1.2941903	-1.0	-1.0
chr17	82880490	82880920	ENSG00000141556.20|TBCD|NONO|NONO	945	+	5.7136893	1.2559426	-1.0	-1.0
chr17	82810852	82811417	ENSG00000141556.20|TBCD|NONO|NONO	945	+	4.987876	1.2561604	-1.0	-1.0
chr17	82878435	82878630	ENSG00000141556.20|TBCD|NONO|NONO	917	+	5.5744386	1.0783803	-1.0	-1.0
chr17	82914893	82915048	ENSG00000141556.20|TBCD|NONO|NONO	904	+	2.7710629	1.0176855	-1.0	-1.0
chr17	82858757	82859127	ENSG00000141556.20|TBCD|NONO|NONO	960	+	5.6216846	1.4025095	-1.0	-1.0
chr17	82900821	82901426	ENSG00000141556.20|TBCD|NONO|NONO	940	+	4.79552	1.2251668	-1.0	-1.0
chr17	82892767	82893052	ENSG00000141556.20|TBCD|NONO|NONO	993	+	6.7849665	2.1509006	-1.0	-1.0
chr17	82893196	82893461	ENSG00000141556.20|TBCD|NONO|NONO	955	+	5.469176	1.3511863	-1.0	-1.0
chr17	82917388	82918933	ENSG00000141556.20|TBCD|NONO|NONO	988	+	5.29446	1.9366258	-1.0	-1.0
chr17	82791731	82791881	ENSG00000141556.20|TBCD|NONO|NONO	919	+	5.5723176	1.0894263	-1.0	-1.0
chr17	82781741	82781986	ENSG00000141556.20|TBCD|NONO|NONO	931	+	5.670913	1.1596699	-1.0	-1.0
chr17	82848054	82848184	ENSG00000141556.20|TBCD|NONO|NONO	912	+	5.539064	1.056873	-1.0	-1.0
chr17	82807316	82807416	ENSG00000141556.20|TBCD|NONO|NONO	906	+	5.478472	1.02817	-1.0	-1.0
chr17	82841624	82841884	ENSG00000141556.20|TBCD|NONO|NONO	937	+	4.7868586	1.1992147	-1.0	-1.0
chr17	82912354	82913010	ENSG00000141556.20|TBCD|NONO|NONO	969	+	5.080746	1.5094386	-1.0	-1.0
chr17	82783011	82783626	ENSG00000141556.20|TBCD|NONO|NONO	950	+	5.299397	1.3038123	-1.0	-1.0
chr17	82752228	82752333	ENSG00000141556.20|TBCD|NONO|NONO	905	+	5.459079	1.0214899	-1.0	-1.0
chr17	82887174	82887319	ENSG00000141556.20|TBCD|NONO|NONO	917	+	5.5589194	1.0833344	-1.0	-1.0
chr17	82866902	82867112	ENSG00000141556.20|TBCD|NONO|NONO	939	+	5.7517295	1.2138997	-1.0	-1.0
chr17	82753217	82753322	ENSG00000141556.20|TBCD|NONO|NONO	910	+	5.5007067	1.0460402	-1.0	-1.0
chr17	82842384	82842489	ENSG00000141556.20|TBCD|NONO|NONO	923	+	5.600025	1.1126406	-1.0	-1.0
chr17	82776397	82776992	ENSG00000141556.20|TBCD|NONO|NONO	950	+	4.967336	1.3007722	-1.0	-1.0
chr17	82786911	82787146	ENSG00000141556.20|TBCD|NONO|NONO	911	+	5.5281878	1.05263	-1.0	-1.0
chr17	82914153	82914828	ENSG00000141556.20|TBCD|NONO|NONO	996	+	6.370583	2.4251795	-1.0	-1.0
chr17	82910862	82910972	ENSG00000141556.20|TBCD|NONO|NONO	929	+	5.784315	1.150082	-1.0	-1.0
chr17	82831739	82832794	ENSG00000141556.20|TBCD|NONO|NONO	984	+	5.4978805	1.7935975	-1.0	-1.0
chr17	82881520	82881680	ENSG00000141556.20|TBCD|NONO|NONO	934	+	5.7307563	1.1784351	-1.0	-1.0
chr17	82865752	82865852	ENSG00000141556.20|TBCD|NONO|NONO	921	+	5.5791845	1.1004865	-1.0	-1.0
chr17	82902476	82903181	ENSG00000141556.20|TBCD|NONO|NONO	934	+	5.021016	1.1825306	-1.0	-1.0
chr17	82844409	82844549	ENSG00000141556.20|TBCD|NONO|NONO	948	+	5.854172	1.2854494	-1.0	-1.0
chr17	82890877	82891017	ENSG00000141556.20|TBCD|NONO|NONO	908	+	5.518199	1.0384271	-1.0	-1.0
chr17	82907148	82907283	ENSG00000141556.20|TBCD|NONO|NONO	915	+	5.5342298	1.0701175	-1.0	-1.0
chr17	82802211	82802396	ENSG00000141556.20|TBCD|NONO|NONO	925	+	5.6336803	1.1264013	-1.0	-1.0
chr17	82888489	82889284	ENSG00000141556.20|TBCD|NONO|NONO	953	+	5.684807	1.330675	-1.0	-1.0
chr17	82863754	82863994	ENSG00000141556.20|TBCD|NONO|NONO	928	+	4.603668	1.1414484	-1.0	-1.0
chr17	82936835	82937210	ENSG00000141556.20|TBCD|NONO|NONO	964	+	6.04312	1.4420266	-1.0	-1.0
chr17	82882905	82883235	ENSG00000141556.20|TBCD|NONO|NONO	919	+	5.6189146	1.0927385	-1.0	-1.0
chr17	82918281	82918785	ENSG00000262663.1|AC087222.1|NONO|NONO	992	+	5.1644683	2.095313	-1.0	-1.0
chr17	83024809	83024909	ENSG00000175711.8|B3GNTL1|NONO|NONO	906	-	5.4913135	1.0284947	-1.0	-1.0
chr17	82985596	82985706	ENSG00000175711.8|B3GNTL1|NONO|NONO	915	-	5.5337496	1.069417	-1.0	-1.0
chr17	82949558	82949818	ENSG00000175711.8|B3GNTL1|NONO|NONO	958	-	5.9612966	1.377244	-1.0	-1.0
chr17	83002406	83002911	ENSG00000175711.8|B3GNTL1|NONO|NONO	978	-	6.289688	1.6641781	-1.0	-1.0
chr17	82974121	82974231	ENSG00000175711.8|B3GNTL1|NONO|NONO	911	-	5.499851	1.0486425	-1.0	-1.0
chr17	83001031	83001141	ENSG00000175711.8|B3GNTL1|NONO|NONO	915	-	5.5570254	1.0711262	-1.0	-1.0
chr17	82948333	82948433	ENSG00000175711.8|B3GNTL1|NONO|NONO	905	-	5.465574	1.0244479	-1.0	-1.0
chr17	82956183	82956493	ENSG00000175711.8|B3GNTL1|NONO|NONO	945	-	5.707538	1.2598932	-1.0	-1.0
chr17	83001281	83001396	ENSG00000175711.8|B3GNTL1|NONO|NONO	906	-	5.5251427	1.0271726	-1.0	-1.0
chr17	82951853	82952023	ENSG00000175711.8|B3GNTL1|NONO|NONO	921	-	5.595486	1.1020652	-1.0	-1.0
chr17	82948018	82948123	ENSG00000175711.8|B3GNTL1|NONO|NONO	913	-	5.515884	1.059509	-1.0	-1.0
chr17	82977121	82977221	ENSG00000175711.8|B3GNTL1|NONO|NONO	934	-	5.7129006	1.1806936	-1.0	-1.0
chr17	83004946	83005106	ENSG00000175711.8|B3GNTL1|NONO|NONO	926	-	5.6201706	1.1317991	-1.0	-1.0
chr17	82949978	82950093	ENSG00000175711.8|B3GNTL1|NONO|NONO	918	-	5.586974	1.0888388	-1.0	-1.0
chr17	83010743	83010853	ENSG00000175711.8|B3GNTL1|NONO|NONO	915	-	5.543147	1.0684493	-1.0	-1.0
chr17	82956568	82956668	ENSG00000175711.8|B3GNTL1|NONO|NONO	902	-	5.439463	1.0076736	-1.0	-1.0
chr17	82949398	82949553	ENSG00000175711.8|B3GNTL1|NONO|NONO	924	-	5.6092143	1.1172364	-1.0	-1.0
chr17	82950193	82950368	ENSG00000175711.8|B3GNTL1|NONO|NONO	924	-	5.628277	1.1216023	-1.0	-1.0
chr17	82981196	82981311	ENSG00000175711.8|B3GNTL1|NONO|NONO	911	-	5.5041814	1.0506146	-1.0	-1.0
chr17	83088063	83088188	ENSG00000176845.12|METRNL|NONO|NONO	909	+	5.4954453	1.0407038	-1.0	-1.0
chr17	83080534	83080724	ENSG00000176845.12|METRNL|NONO|NONO	960	+	5.9763336	1.4005005	-1.0	-1.0
chr17	83081719	83081839	ENSG00000176845.12|METRNL|NONO|NONO	909	+	5.4936423	1.0426896	-1.0	-1.0
chr17	83088983	83089178	ENSG00000176845.12|METRNL|NONO|NONO	911	+	5.517883	1.0500016	-1.0	-1.0
chr17	83088353	83088543	ENSG00000176845.12|METRNL|NONO|NONO	928	+	5.664866	1.1443548	-1.0	-1.0
chr18	658046	658206	ENSG00000176912.3|TYMSOS|NONO|NONO	917	-	5.553747	1.0828735	-1.0	-1.0
chr18	706564	706664	ENSG00000132199.18|ENOSF1|NONO|NONO	914	-	3.0745804	1.0651163	-1.0	-1.0
chr18	709874	709989	ENSG00000132199.18|ENOSF1|NONO|NONO	931	-	5.227842	1.163855	-1.0	-1.0
chr18	712149	712354	ENSG00000132199.18|ENOSF1|NONO|NONO	996	-	4.1559286	2.3671756	-1.0	-1.0
chr18	711339	711574	ENSG00000132199.18|ENOSF1|NONO|NONO	941	-	3.781467	1.232709	-1.0	-1.0
chr18	712464	712634	ENSG00000132199.18|ENOSF1|NONO|NONO	939	-	4.1759796	1.2163984	-1.0	-1.0
chr18	711634	712084	ENSG00000132199.18|ENOSF1|NONO|NONO	990	-	4.0856333	2.013022	-1.0	-1.0
chr18	786746	786926	ENSG00000176105.13|YES1|NONO|NONO	952	-	3.1236866	1.3213124	-1.0	-1.0
chr18	811411	812113	ENSG00000176105.13|YES1|NONO|NONO	998	-	4.259072	2.6202328	-1.0	-1.0
chr18	812138	812338	ENSG00000176105.13|YES1|NONO|NONO	966	-	3.3584318	1.4669445	-1.0	-1.0
chr18	801851	802026	ENSG00000176105.13|YES1|NONO|NONO	948	-	2.9771929	1.2864225	-1.0	-1.0
chr18	806621	806776	ENSG00000176105.13|YES1|NONO|NONO	915	-	2.9350765	1.0704348	-1.0	-1.0
chr18	1324008	1324113	ENSG00000132204.13|LINC00470|NONO|NONO	906	-	5.4913135	1.0284947	-1.0	-1.0
chr18	1328268	1328388	ENSG00000132204.13|LINC00470|NONO|NONO	934	-	3.4791539	1.1797475	-1.0	-1.0
chr18	2656261	2656606	ENSG00000101596.14|SMCHD1|NONO|NONO	925	+	4.7047606	1.1226786	-1.0	-1.0
chr18	2656636	2656741	ENSG00000101596.14|SMCHD1|NONO|NONO	922	+	5.6145873	1.1089535	-1.0	-1.0
chr18	2656077	2656207	ENSG00000101596.14|SMCHD1|NONO|NONO	971	+	6.199253	1.5443814	-1.0	-1.0
chr18	2656776	2656916	ENSG00000101596.14|SMCHD1|NONO|NONO	928	+	5.6570783	1.1454707	-1.0	-1.0
chr18	3012472	3012697	ENSG00000101577.9|LPIN2|NONO|NONO	936	-	5.7478404	1.1957318	-1.0	-1.0
chr18	3012712	3013082	ENSG00000101577.9|LPIN2|NONO|NONO	940	-	5.7764773	1.2228513	-1.0	-1.0
chr18	3010223	3010343	ENSG00000101577.9|LPIN2|NONO|NONO	945	-	5.8067904	1.2613288	-1.0	-1.0
chr18	3451592	3452377	ENSG00000177426.20|TGIF1|NONO|NONO	996	+	4.7025146	2.4454284	-1.0	-1.0
chr18	3450032	3450505	ENSG00000177426.20|TGIF1|NONO|NONO	985	+	4.616871	1.820237	-1.0	-1.0
chr18	3450505	3451592	ENSG00000177426.20|TGIF1|NONO|NONO	996	+	5.2004447	2.4212759	-1.0	-1.0
chr18	3449277	3449407	ENSG00000177426.20|TGIF1|NONO|NONO	929	+	3.8398485	1.1501697	-1.0	-1.0
chr18	3452382	3452977	ENSG00000177426.20|TGIF1|NONO|NONO	994	+	4.526983	2.2302692	-1.0	-1.0
chr18	3449502	3450002	ENSG00000177426.20|TGIF1|NONO|NONO	965	+	5.1229563	1.4512147	-1.0	-1.0
chr18	8611333	8611433	ENSG00000206418.3|RAB12|NONO|NONO	929	+	5.6781325	1.1480412	-1.0	-1.0
chr18	8609973	8610223	ENSG00000206418.3|RAB12|NONO|NONO	964	+	6.072692	1.4408616	-1.0	-1.0
chr18	8609634	8609864	ENSG00000206418.3|RAB12|NONO|NONO	933	+	4.8828363	1.1749904	-1.0	-1.0
chr18	8611508	8611613	ENSG00000206418.3|RAB12|NONO|NONO	935	+	5.7237754	1.1892996	-1.0	-1.0
chr18	8611828	8611933	ENSG00000206418.3|RAB12|NONO|NONO	904	+	3.6490808	1.0163193	-1.0	-1.0
chr18	8610278	8610383	ENSG00000206418.3|RAB12|NONO|NONO	910	+	5.5071564	1.0479012	-1.0	-1.0
chr18	8732831	8733001	ENSG00000168502.17|MTCL1|NONO|NONO	918	+	5.5626607	1.0882671	-1.0	-1.0
chr18	8746306	8746411	ENSG00000168502.17|MTCL1|NONO|NONO	906	+	5.485695	1.0284947	-1.0	-1.0
chr18	8735976	8736106	ENSG00000168502.17|MTCL1|NONO|NONO	922	+	5.6150565	1.1082208	-1.0	-1.0
chr18	8730056	8730161	ENSG00000168502.17|MTCL1|NONO|NONO	906	+	5.485695	1.0284947	-1.0	-1.0
chr18	8741761	8742016	ENSG00000168502.17|MTCL1|NONO|NONO	988	+	6.5278873	1.9081082	-1.0	-1.0
chr18	8734031	8734161	ENSG00000168502.17|MTCL1|NONO|NONO	925	+	5.619438	1.1240959	-1.0	-1.0
chr18	9137562	9137852	ENSG00000101745.16|ANKRD12|NONO|NONO	938	+	3.982339	1.204843	-1.0	-1.0
chr18	9137321	9137551	ENSG00000101745.16|ANKRD12|NONO|NONO	939	+	5.796482	1.2134972	-1.0	-1.0
chr18	9137322	9137852	ENSG00000265257.5|AP005263.1|NONO|NONO	939	+	4.7447557	1.2118266	-1.0	-1.0
chr18	9708969	9709109	ENSG00000168461.12|RAB31|NONO|NONO	940	+	4.1284804	1.221291	-1.0	-1.0
chr18	9711839	9712014	ENSG00000168461.12|RAB31|NONO|NONO	925	+	5.6125135	1.1230462	-1.0	-1.0
chr18	9712299	9712444	ENSG00000168461.12|RAB31|NONO|NONO	923	+	5.6291704	1.1152041	-1.0	-1.0
chr18	9733316	9733431	ENSG00000168461.12|RAB31|NONO|NONO	907	+	5.4837017	1.0336765	-1.0	-1.0
chr18	9709144	9709324	ENSG00000168461.12|RAB31|NONO|NONO	914	+	4.6482606	1.0673002	-1.0	-1.0
chr18	9708699	9708924	ENSG00000168461.12|RAB31|NONO|NONO	946	+	5.2304316	1.2690085	-1.0	-1.0
chr18	9914335	9914470	ENSG00000101558.13|VAPA|NONO|NONO	964	+	4.1377068	1.4402845	-1.0	-1.0
chr18	9914612	9915065	ENSG00000101558.13|VAPA|NONO|NONO	961	+	3.449091	1.4054159	-1.0	-1.0
chr18	9914485	9914612	ENSG00000101558.13|VAPA|NONO|NONO	956	+	5.9289217	1.3568122	-1.0	-1.0
chr18	9915065	9915200	ENSG00000101558.13|VAPA|NONO|NONO	923	+	2.4040656	1.114097	-1.0	-1.0
chr18	10526641	10526765	ENSG00000134265.12|NAPG|NONO|NONO	938	+	4.210893	1.2100269	-1.0	-1.0
chr18	10526411	10526586	ENSG00000134265.12|NAPG|NONO|NONO	946	+	5.826566	1.2705176	-1.0	-1.0
chr18	10526228	10526408	ENSG00000134265.12|NAPG|NONO|NONO	927	+	5.6344647	1.1341685	-1.0	-1.0
chr18	12657001	12657206	ENSG00000134278.15|SPIRE1|NONO|NONO	933	-	5.6992917	1.1714678	-1.0	-1.0
chr18	12657221	12657341	ENSG00000134278.15|SPIRE1|NONO|NONO	911	-	5.513251	1.0501926	-1.0	-1.0
chr18	12883298	12883888	ENSG00000175354.18|PTPN2|NONO|NONO	955	-	5.592195	1.3422815	-1.0	-1.0
chr18	12991597	12991797	ENSG00000101639.18|CEP192|NONO|NONO	945	+	5.8037767	1.2627956	-1.0	-1.0
chr18	13725584	13725849	ENSG00000177150.12|FAM210A|NONO|NONO	921	-	5.638069	1.1007283	-1.0	-1.0
chr18	13725849	13726024	ENSG00000177150.12|FAM210A|NONO|NONO	917	-	3.8883014	1.0814435	-1.0	-1.0
chr18	13726164	13726328	ENSG00000177150.12|FAM210A|NONO|NONO	947	-	4.1259804	1.2778776	-1.0	-1.0
chr18	21600079	21600554	ENSG00000141446.10|ESCO1|NONO|NONO	981	-	4.5586066	1.7162164	-1.0	-1.0
chr18	21741847	21742002	ENSG00000101752.11|MIB1|NONO|NONO	946	+	5.101745	1.2658664	-1.0	-1.0
chr18	26090135	26090235	ENSG00000141380.13|SS18|NONO|NONO	922	-	5.591046	1.1056514	-1.0	-1.0
chr18	26090300	26090415	ENSG00000141380.13|SS18|NONO|NONO	913	-	5.5184593	1.0599346	-1.0	-1.0
chr18	31933478	31933578	ENSG00000153339.13|TRAPPC8|NONO|NONO	909	-	5.498448	1.0423441	-1.0	-1.0
chr18	35041806	35041961	ENSG00000166974.12|MAPRE2|NONO|NONO	923	+	5.6105204	1.1153619	-1.0	-1.0
chr18	46174355	46175040	ENSG00000152242.10|C18orf25|NONO|NONO	961	+	5.4148216	1.4066031	-1.0	-1.0
chr18	46176115	46176215	ENSG00000152242.10|C18orf25|NONO|NONO	904	+	5.4525833	1.0185317	-1.0	-1.0
chr18	46174173	46174283	ENSG00000152242.10|C18orf25|NONO|NONO	906	+	5.5041347	1.0284947	-1.0	-1.0
chr18	47929872	47930137	ENSG00000175387.15|SMAD2|NONO|NONO	950	-	4.4312286	1.2972685	-1.0	-1.0
chr18	48540337	48540992	ENSG00000134030.13|CTIF|NONO|NONO	966	+	6.0734754	1.4735994	-1.0	-1.0
chr18	48541337	48541497	ENSG00000134030.13|CTIF|NONO|NONO	942	+	5.792336	1.2337457	-1.0	-1.0
chr18	48539529	48539831	ENSG00000134030.13|CTIF|NONO|NONO	953	+	5.923723	1.323317	-1.0	-1.0
chr18	48540094	48540319	ENSG00000134030.13|CTIF|NONO|NONO	973	+	6.163485	1.5613397	-1.0	-1.0
chr18	48540997	48541212	ENSG00000134030.13|CTIF|NONO|NONO	952	+	6.0081296	1.3220521	-1.0	-1.0
chr18	48539851	48539987	ENSG00000134030.13|CTIF|NONO|NONO	957	+	3.8914034	1.3615749	-1.0	-1.0
chr18	49814112	49814212	ENSG00000267322.2|SNHG22|NONO|NONO	902	+	3.1090055	1.0076736	-1.0	-1.0
chr18	51030663	51030978	ENSG00000267699.2|AC091551.1|NONO|NONO	943	+	5.364172	1.2453365	-1.0	-1.0
chr18	51030663	51030978	ENSG00000141646.13|SMAD4|NONO|NONO	943	+	5.364172	1.2453434	-1.0	-1.0
chr18	58256774	58256939	ENSG00000049759.17|NEDD4L|NONO|NONO	945	+	5.873072	1.2593858	-1.0	-1.0
chr18	58255169	58255279	ENSG00000049759.17|NEDD4L|NONO|NONO	919	+	5.581912	1.0920533	-1.0	-1.0
chr18	58254964	58255164	ENSG00000049759.17|NEDD4L|NONO|NONO	965	+	5.513192	1.4529933	-1.0	-1.0
chr18	58078921	58079166	ENSG00000049759.17|NEDD4L|NONO|NONO	945	+	5.800582	1.2568634	-1.0	-1.0
chr18	58044768	58044873	ENSG00000049759.17|NEDD4L|NONO|NONO	923	+	5.5977974	1.1124063	-1.0	-1.0
chr18	58045071	58045381	ENSG00000049759.17|NEDD4L|NONO|NONO	942	+	5.8248324	1.2390925	-1.0	-1.0
chr18	68693641	68693751	ENSG00000166479.9|TMX3|NONO|NONO	954	-	5.9316754	1.3409139	-1.0	-1.0
chr18	75204125	75204230	ENSG00000180011.6|ZADH2|NONO|NONO	906	-	5.5041347	1.0284947	-1.0	-1.0
chr18	75205217	75205402	ENSG00000180011.6|ZADH2|NONO|NONO	921	-	5.588383	1.1007484	-1.0	-1.0
chr18	75204450	75204575	ENSG00000180011.6|ZADH2|NONO|NONO	915	-	5.546707	1.0729594	-1.0	-1.0
chr18	75207913	75208360	ENSG00000180011.6|ZADH2|NONO|NONO	956	-	5.7196198	1.3555937	-1.0	-1.0
chr18	75208360	75208417	ENSG00000180011.6|ZADH2|NONO|NONO	941	-	5.776586	1.2259663	-1.0	-1.0
chr18	75204875	75205015	ENSG00000180011.6|ZADH2|NONO|NONO	934	-	5.7112546	1.1820198	-1.0	-1.0
chr18	75208466	75208701	ENSG00000180011.6|ZADH2|NONO|NONO	948	-	5.8376064	1.288121	-1.0	-1.0
chr18	76822015	76822200	ENSG00000264278.1|AC027575.2|NONO|NONO	942	-	5.7829213	1.239569	-1.0	-1.0
chr18	76823222	76823497	ENSG00000130856.15|ZNF236|NONO|NONO	944	+	5.7940636	1.2553973	-1.0	-1.0
chr18	76822862	76823022	ENSG00000130856.15|ZNF236|NONO|NONO	905	+	5.4626174	1.0225699	-1.0	-1.0
chr18	77988252	77988562	ENSG00000265843.2|LINC01029|NONO|NONO	946	-	2.6618602	1.2658653	-1.0	-1.0
chr18	77981559	77982014	ENSG00000265843.2|LINC01029|NONO|NONO	956	-	3.6509585	1.3521843	-1.0	-1.0
chr18	77987567	77987782	ENSG00000265843.2|LINC01029|NONO|NONO	971	-	3.8720043	1.5302562	-1.0	-1.0
chr18	77991854	77991969	ENSG00000265843.2|LINC01029|NONO|NONO	932	-	5.718373	1.1660635	-1.0	-1.0
chr18	77978012	77978112	ENSG00000265843.2|LINC01029|NONO|NONO	905	-	3.0419703	1.02019	-1.0	-1.0
chr18	77976347	77976457	ENSG00000265843.2|LINC01029|NONO|NONO	914	-	3.7881732	1.0672915	-1.0	-1.0
chr18	79488887	79489052	ENSG00000131196.17|NFATC1|NONO|NONO	915	+	5.5503445	1.0685599	-1.0	-1.0
chr18	79457836	79458026	ENSG00000131196.17|NFATC1|NONO|NONO	929	+	5.6517344	1.1488642	-1.0	-1.0
chr18	79461941	79462146	ENSG00000131196.17|NFATC1|NONO|NONO	930	+	5.6599765	1.1539979	-1.0	-1.0
chr18	79404299	79404419	ENSG00000131196.17|NFATC1|NONO|NONO	919	+	5.6119046	1.0911765	-1.0	-1.0
chr18	79454911	79455021	ENSG00000131196.17|NFATC1|NONO|NONO	904	+	5.4525833	1.0185317	-1.0	-1.0
chr18	79488287	79488482	ENSG00000131196.17|NFATC1|NONO|NONO	933	+	5.705894	1.176867	-1.0	-1.0
chr18	79470024	79470129	ENSG00000131196.17|NFATC1|NONO|NONO	902	+	5.439463	1.0076736	-1.0	-1.0
chr18	79456811	79456911	ENSG00000131196.17|NFATC1|NONO|NONO	905	+	5.465574	1.0244479	-1.0	-1.0
chr18	79487547	79487817	ENSG00000131196.17|NFATC1|NONO|NONO	919	+	5.576034	1.0901935	-1.0	-1.0
chr18	79718516	79719126	ENSG00000060069.16|CTDP1|NONO|NONO	926	+	5.5016274	1.1331143	-1.0	-1.0
chr18	79734944	79735194	ENSG00000060069.16|CTDP1|NONO|NONO	971	+	6.1524777	1.5309235	-1.0	-1.0
chr18	79680631	79680796	ENSG00000060069.16|CTDP1|NONO|NONO	926	+	5.62412	1.130465	-1.0	-1.0
chr18	79735344	79735449	ENSG00000060069.16|CTDP1|NONO|NONO	918	+	5.5813594	1.0885888	-1.0	-1.0
chr18	79733354	79733554	ENSG00000060069.16|CTDP1|NONO|NONO	963	+	6.0220447	1.4314718	-1.0	-1.0
chr18	79718186	79718296	ENSG00000060069.16|CTDP1|NONO|NONO	930	+	5.6634793	1.1553563	-1.0	-1.0
chr18	79740151	79740291	ENSG00000060069.16|CTDP1|NONO|NONO	904	+	5.5502124	1.0188407	-1.0	-1.0
chr18	79736856	79737036	ENSG00000060069.16|CTDP1|NONO|NONO	913	+	5.52536	1.0594906	-1.0	-1.0
chr18	79719296	79719401	ENSG00000060069.16|CTDP1|NONO|NONO	910	+	5.5448036	1.0478759	-1.0	-1.0
chr18	79720691	79720791	ENSG00000060069.16|CTDP1|NONO|NONO	904	+	5.4525833	1.0185317	-1.0	-1.0
chr18	79682307	79682437	ENSG00000060069.16|CTDP1|NONO|NONO	911	+	5.510679	1.0492078	-1.0	-1.0
chr18	79928633	79928733	ENSG00000122490.18|PQLC1|NONO|NONO	906	-	5.478472	1.02817	-1.0	-1.0
chr18	79915796	79915916	ENSG00000122490.18|PQLC1|NONO|NONO	922	-	5.603033	1.1071783	-1.0	-1.0
chr18	79915188	79915353	ENSG00000122490.18|PQLC1|NONO|NONO	915	-	5.5412464	1.0720946	-1.0	-1.0
chr18	80036013	80036128	ENSG00000267127.7|AC090360.1|NONO|NONO	932	+	5.678195	1.1657906	-1.0	-1.0
chr19	342499	342614	ENSG00000105556.11|MIER2|NONO|NONO	948	-	5.3743076	1.2878094	-1.0	-1.0
chr19	335242	336077	ENSG00000105556.11|MIER2|NONO|NONO	951	-	5.534267	1.3098627	-1.0	-1.0
chr19	311505	311605	ENSG00000105556.11|MIER2|NONO|NONO	909	-	3.6804385	1.0393522	-1.0	-1.0
chr19	342939	343229	ENSG00000105556.11|MIER2|NONO|NONO	921	-	3.5370197	1.100282	-1.0	-1.0
chr19	340924	341089	ENSG00000105556.11|MIER2|NONO|NONO	950	-	5.713281	1.3048098	-1.0	-1.0
chr19	341599	341794	ENSG00000105556.11|MIER2|NONO|NONO	967	-	5.2645326	1.4879197	-1.0	-1.0
chr19	322438	323013	ENSG00000105556.11|MIER2|NONO|NONO	978	-	5.9529753	1.6665335	-1.0	-1.0
chr19	325408	325518	ENSG00000105556.11|MIER2|NONO|NONO	922	-	5.629459	1.1082147	-1.0	-1.0
chr19	344084	344289	ENSG00000105556.11|MIER2|NONO|NONO	979	-	6.3137984	1.6845899	-1.0	-1.0
chr19	337069	337319	ENSG00000105556.11|MIER2|NONO|NONO	925	-	5.6306763	1.1256237	-1.0	-1.0
chr19	338374	338679	ENSG00000105556.11|MIER2|NONO|NONO	982	-	5.289269	1.7367722	-1.0	-1.0
chr19	341219	341319	ENSG00000105556.11|MIER2|NONO|NONO	902	-	3.6477847	1.00719	-1.0	-1.0
chr19	325203	325333	ENSG00000105556.11|MIER2|NONO|NONO	930	-	5.6862173	1.1561165	-1.0	-1.0
chr19	344309	344494	ENSG00000105556.11|MIER2|NONO|NONO	951	-	5.8694596	1.3109281	-1.0	-1.0
chr19	324763	325143	ENSG00000105556.11|MIER2|NONO|NONO	952	-	5.8973656	1.3207812	-1.0	-1.0
chr19	340184	340294	ENSG00000105556.11|MIER2|NONO|NONO	905	-	5.465574	1.0244479	-1.0	-1.0
chr19	343494	343679	ENSG00000105556.11|MIER2|NONO|NONO	926	-	2.8163953	1.1333349	-1.0	-1.0
chr19	334592	334732	ENSG00000105556.11|MIER2|NONO|NONO	918	-	5.5660543	1.0870997	-1.0	-1.0
chr19	339549	339659	ENSG00000105556.11|MIER2|NONO|NONO	904	-	5.4727373	1.0173751	-1.0	-1.0
chr19	336194	336674	ENSG00000105556.11|MIER2|NONO|NONO	952	-	4.6270294	1.3207736	-1.0	-1.0
chr19	343264	343464	ENSG00000105556.11|MIER2|NONO|NONO	946	-	5.813527	1.2637724	-1.0	-1.0
chr19	310030	311435	ENSG00000105556.11|MIER2|NONO|NONO	991	-	6.0386505	2.0447793	-1.0	-1.0
chr19	341854	342299	ENSG00000105556.11|MIER2|NONO|NONO	962	-	4.874263	1.4253217	-1.0	-1.0
chr19	308955	309330	ENSG00000105556.11|MIER2|NONO|NONO	954	-	5.896603	1.3358831	-1.0	-1.0
chr19	340699	340889	ENSG00000105556.11|MIER2|NONO|NONO	934	-	5.6936812	1.1812446	-1.0	-1.0
chr19	305863	306023	ENSG00000105556.11|MIER2|NONO|NONO	918	-	5.565458	1.0888126	-1.0	-1.0
chr19	334837	334942	ENSG00000105556.11|MIER2|NONO|NONO	942	-	5.77244	1.2371373	-1.0	-1.0
chr19	335032	335212	ENSG00000105556.11|MIER2|NONO|NONO	915	-	4.6676836	1.0698034	-1.0	-1.0
chr19	322228	322418	ENSG00000105556.11|MIER2|NONO|NONO	949	-	5.8578115	1.2953959	-1.0	-1.0
chr19	314378	314498	ENSG00000105556.11|MIER2|NONO|NONO	907	-	5.4837356	1.033185	-1.0	-1.0
chr19	532548	532893	ENSG00000099804.8|CDC34|NONO|NONO	935	+	5.7449894	1.1898808	-1.0	-1.0
chr19	537157	537257	ENSG00000099804.8|CDC34|NONO|NONO	905	+	5.465574	1.0244479	-1.0	-1.0
chr19	538692	539207	ENSG00000099804.8|CDC34|NONO|NONO	950	+	4.023951	1.3016092	-1.0	-1.0
chr19	533563	533748	ENSG00000099804.8|CDC34|NONO|NONO	909	+	5.5133934	1.042447	-1.0	-1.0
chr19	540807	541216	ENSG00000099804.8|CDC34|NONO|NONO	955	+	3.543547	1.3512008	-1.0	-1.0
chr19	533978	534273	ENSG00000099804.8|CDC34|NONO|NONO	954	+	5.9590225	1.3362035	-1.0	-1.0
chr19	535238	535398	ENSG00000099804.8|CDC34|NONO|NONO	911	+	5.544841	1.0523744	-1.0	-1.0
chr19	538327	538472	ENSG00000099804.8|CDC34|NONO|NONO	958	+	3.9529173	1.3738062	-1.0	-1.0
chr19	533778	533948	ENSG00000099804.8|CDC34|NONO|NONO	939	+	5.7903376	1.213472	-1.0	-1.0
chr19	541893	542048	ENSG00000099804.8|CDC34|NONO|NONO	919	+	4.7266393	1.0941838	-1.0	-1.0
chr19	532428	532528	ENSG00000099804.8|CDC34|NONO|NONO	905	+	5.529827	1.0226777	-1.0	-1.0
chr19	539247	539977	ENSG00000099804.8|CDC34|NONO|NONO	963	+	4.596816	1.4278123	-1.0	-1.0
chr19	538157	538282	ENSG00000099804.8|CDC34|NONO|NONO	913	+	2.3934178	1.0614915	-1.0	-1.0
chr19	532933	533288	ENSG00000099804.8|CDC34|NONO|NONO	966	+	5.771127	1.4688371	-1.0	-1.0
chr19	575046	575140	ENSG00000172270.18|BSG|NONO|NONO	1000	+	7.9428406	3.4102793	-1.0	-1.0
chr19	582642	582742	ENSG00000172270.18|BSG|NONO|NONO	902	+	5.439463	1.0076736	-1.0	-1.0
chr19	578212	578835	ENSG00000172270.18|BSG|NONO|NONO	996	+	5.538328	2.3860695	-1.0	-1.0
chr19	572701	573971	ENSG00000172270.18|BSG|NONO|NONO	997	+	5.9185004	2.5650363	-1.0	-1.0
chr19	575212	575386	ENSG00000172270.18|BSG|NONO|NONO	995	+	5.9200315	2.3411374	-1.0	-1.0
chr19	577773	578212	ENSG00000172270.18|BSG|NONO|NONO	983	+	4.8704796	1.768143	-1.0	-1.0
chr19	579630	579975	ENSG00000172270.18|BSG|NONO|NONO	972	+	5.6154943	1.5467038	-1.0	-1.0
chr19	574481	575041	ENSG00000172270.18|BSG|NONO|NONO	989	+	5.0562987	1.9616116	-1.0	-1.0
chr19	576686	577773	ENSG00000172270.18|BSG|NONO|NONO	994	+	4.926098	2.244033	-1.0	-1.0
chr19	581696	581836	ENSG00000172270.18|BSG|NONO|NONO	922	+	5.6206303	1.1085616	-1.0	-1.0
chr19	575140	575212	ENSG00000172270.18|BSG|NONO|NONO	991	+	4.934816	2.05863	-1.0	-1.0
chr19	580070	580378	ENSG00000172270.18|BSG|NONO|NONO	990	+	5.655143	1.982088	-1.0	-1.0
chr19	575386	576531	ENSG00000172270.18|BSG|NONO|NONO	992	+	5.4114127	2.100685	-1.0	-1.0
chr19	579000	579530	ENSG00000172270.18|BSG|NONO|NONO	980	+	4.42289	1.7065346	-1.0	-1.0
chr19	611010	611160	ENSG00000099822.2|HCN2|NONO|NONO	915	+	5.5590906	1.0687242	-1.0	-1.0
chr19	629049	629214	ENSG00000099821.13|POLRMT|NONO|NONO	943	-	5.0844116	1.2404407	-1.0	-1.0
chr19	632234	632554	ENSG00000099821.13|POLRMT|NONO|NONO	950	-	5.715206	1.3010755	-1.0	-1.0
chr19	630004	630104	ENSG00000099821.13|POLRMT|NONO|NONO	929	-	5.6555767	1.1477479	-1.0	-1.0
chr19	630199	630519	ENSG00000099821.13|POLRMT|NONO|NONO	960	-	5.972412	1.3925501	-1.0	-1.0
chr19	630524	630759	ENSG00000099821.13|POLRMT|NONO|NONO	919	-	5.594373	1.0931901	-1.0	-1.0
chr19	661402	662107	ENSG00000070423.17|RNF126|NONO|NONO	985	-	5.67588	1.8147362	-1.0	-1.0
chr19	659979	661355	ENSG00000070423.17|RNF126|NONO|NONO	989	-	5.6116056	1.9510238	-1.0	-1.0
chr19	652457	652812	ENSG00000070423.17|RNF126|NONO|NONO	961	-	5.6851196	1.4082521	-1.0	-1.0
chr19	650979	651264	ENSG00000070423.17|RNF126|NONO|NONO	950	-	5.887092	1.2978694	-1.0	-1.0
chr19	655229	655424	ENSG00000070423.17|RNF126|NONO|NONO	949	-	3.3434474	1.2951467	-1.0	-1.0
chr19	656394	656569	ENSG00000070423.17|RNF126|NONO|NONO	921	-	5.5826006	1.1004072	-1.0	-1.0
chr19	662107	663046	ENSG00000070423.17|RNF126|NONO|NONO	994	-	6.8026485	2.222776	-1.0	-1.0
chr19	652884	653034	ENSG00000070423.17|RNF126|NONO|NONO	966	-	6.1505456	1.4628232	-1.0	-1.0
chr19	651384	651519	ENSG00000070423.17|RNF126|NONO|NONO	965	-	6.1301465	1.4514112	-1.0	-1.0
chr19	658789	659829	ENSG00000070423.17|RNF126|NONO|NONO	968	-	5.074416	1.4937596	-1.0	-1.0
chr19	656714	658774	ENSG00000070423.17|RNF126|NONO|NONO	976	-	5.5437474	1.6110548	-1.0	-1.0
chr19	655514	656044	ENSG00000070423.17|RNF126|NONO|NONO	989	-	5.9625673	1.9757729	-1.0	-1.0
chr19	653049	654364	ENSG00000070423.17|RNF126|NONO|NONO	977	-	5.6231546	1.6305231	-1.0	-1.0
chr19	713136	713236	ENSG00000099864.17|PALM|NONO|NONO	906	+	5.516959	1.0278699	-1.0	-1.0
chr19	808817	808997	ENSG00000011304.19|PTBP1|NONO|NONO	920	+	5.6014915	1.0995231	-1.0	-1.0
chr19	798545	799400	ENSG00000011304.19|PTBP1|NONO|NONO	995	+	5.0141134	2.3167174	-1.0	-1.0
chr19	799443	799913	ENSG00000011304.19|PTBP1|NONO|NONO	988	+	4.2168655	1.9215409	-1.0	-1.0
chr19	812223	812327	ENSG00000011304.19|PTBP1|NONO|NONO	950	+	3.1578972	1.3053061	-1.0	-1.0
chr19	803636	804035	ENSG00000011304.19|PTBP1|NONO|NONO	944	+	3.6973102	1.2522885	-1.0	-1.0
chr19	805183	805518	ENSG00000011304.19|PTBP1|NONO|NONO	966	+	4.209865	1.4637716	-1.0	-1.0
chr19	797505	798427	ENSG00000011304.19|PTBP1|NONO|NONO	986	+	4.52611	1.858746	-1.0	-1.0
chr19	798427	798545	ENSG00000011304.19|PTBP1|NONO|NONO	1000	+	5.123708	3.3421068	-1.0	-1.0
chr19	800118	803560	ENSG00000011304.19|PTBP1|NONO|NONO	997	+	4.651685	2.577622	-1.0	-1.0
chr19	807898	808368	ENSG00000011304.19|PTBP1|NONO|NONO	960	+	3.6424909	1.3945923	-1.0	-1.0
chr19	805573	807523	ENSG00000011304.19|PTBP1|NONO|NONO	991	+	3.7416391	2.057785	-1.0	-1.0
chr19	825677	825822	ENSG00000172232.9|AZU1|NONO|NONO	929	+	5.7040553	1.1477618	-1.0	-1.0
chr19	827904	828019	ENSG00000172232.9|AZU1|NONO|NONO	924	+	5.6802664	1.1178343	-1.0	-1.0
chr19	827707	827817	ENSG00000172232.9|AZU1|NONO|NONO	960	+	6.177059	1.3961535	-1.0	-1.0
chr19	827477	827642	ENSG00000172232.9|AZU1|NONO|NONO	941	+	5.838539	1.2306218	-1.0	-1.0
chr19	863116	863341	ENSG00000197766.7|CFD|NONO|NONO	954	+	5.5996323	1.3419304	-1.0	-1.0
chr19	862816	863086	ENSG00000197766.7|CFD|NONO|NONO	947	+	5.8779473	1.2739239	-1.0	-1.0
chr19	863361	863471	ENSG00000197766.7|CFD|NONO|NONO	907	+	3.7081282	1.0324413	-1.0	-1.0
chr19	862491	862701	ENSG00000197766.7|CFD|NONO|NONO	919	+	5.584232	1.0896147	-1.0	-1.0
chr19	879750	879910	ENSG00000175221.14|MED16|NONO|NONO	925	-	5.635078	1.1227634	-1.0	-1.0
chr19	890703	890873	ENSG00000175221.14|MED16|NONO|NONO	906	-	5.5041513	1.0267905	-1.0	-1.0
chr19	877295	877635	ENSG00000175221.14|MED16|NONO|NONO	931	-	4.786985	1.1595794	-1.0	-1.0
chr19	876819	876964	ENSG00000175221.14|MED16|NONO|NONO	923	-	5.612331	1.1145797	-1.0	-1.0
chr19	878970	879100	ENSG00000175221.14|MED16|NONO|NONO	920	-	4.281249	1.0986288	-1.0	-1.0
chr19	879235	879390	ENSG00000175221.14|MED16|NONO|NONO	917	-	3.095221	1.081804	-1.0	-1.0
chr19	878605	878715	ENSG00000175221.14|MED16|NONO|NONO	909	-	5.5143394	1.0417379	-1.0	-1.0
chr19	892099	892299	ENSG00000175221.14|MED16|NONO|NONO	957	-	5.938717	1.364879	-1.0	-1.0
chr19	884049	884149	ENSG00000175221.14|MED16|NONO|NONO	915	-	5.5481315	1.0682242	-1.0	-1.0
chr19	879515	879665	ENSG00000175221.14|MED16|NONO|NONO	922	-	5.6163898	1.1081189	-1.0	-1.0
chr19	883849	883954	ENSG00000175221.14|MED16|NONO|NONO	932	-	5.719628	1.1667628	-1.0	-1.0
chr19	876394	876534	ENSG00000175221.14|MED16|NONO|NONO	938	-	5.7352324	1.2094054	-1.0	-1.0
chr19	878405	878600	ENSG00000175221.14|MED16|NONO|NONO	960	-	6.0066495	1.3982252	-1.0	-1.0
chr19	912632	913086	ENSG00000198858.9|R3HDM4|NONO|NONO	984	-	5.935647	1.7942072	-1.0	-1.0
chr19	908697	909567	ENSG00000198858.9|R3HDM4|NONO|NONO	982	-	4.496929	1.7517697	-1.0	-1.0
chr19	911427	912087	ENSG00000198858.9|R3HDM4|NONO|NONO	993	-	5.658073	2.168251	-1.0	-1.0
chr19	910412	910567	ENSG00000198858.9|R3HDM4|NONO|NONO	906	-	4.8802986	1.0284082	-1.0	-1.0
chr19	907067	907882	ENSG00000198858.9|R3HDM4|NONO|NONO	982	-	4.1499534	1.7557492	-1.0	-1.0
chr19	904082	904402	ENSG00000198858.9|R3HDM4|NONO|NONO	962	-	3.5450535	1.4229879	-1.0	-1.0
chr19	903637	903857	ENSG00000198858.9|R3HDM4|NONO|NONO	985	-	5.822145	1.8243511	-1.0	-1.0
chr19	902962	903637	ENSG00000198858.9|R3HDM4|NONO|NONO	983	-	4.7313485	1.7637191	-1.0	-1.0
chr19	910677	910872	ENSG00000198858.9|R3HDM4|NONO|NONO	965	-	3.6952257	1.4504902	-1.0	-1.0
chr19	917966	918236	ENSG00000116014.9|KISS1R|NONO|NONO	991	+	6.464615	2.0323787	-1.0	-1.0
chr19	919113	919323	ENSG00000116014.9|KISS1R|NONO|NONO	964	+	6.1447964	1.4391934	-1.0	-1.0
chr19	917746	917936	ENSG00000116014.9|KISS1R|NONO|NONO	927	+	4.7069488	1.1354604	-1.0	-1.0
chr19	918306	918496	ENSG00000116014.9|KISS1R|NONO|NONO	929	+	4.541943	1.150797	-1.0	-1.0
chr19	920364	920484	ENSG00000116014.9|KISS1R|NONO|NONO	929	+	5.6767397	1.1466417	-1.0	-1.0
chr19	919353	919478	ENSG00000116014.9|KISS1R|NONO|NONO	914	+	3.8785677	1.0631838	-1.0	-1.0
chr19	917446	917711	ENSG00000116014.9|KISS1R|NONO|NONO	909	+	3.128325	1.0429773	-1.0	-1.0
chr19	927529	927829	ENSG00000116017.10|ARID3A|NONO|NONO	946	+	5.373261	1.2667248	-1.0	-1.0
chr19	962980	963345	ENSG00000116017.10|ARID3A|NONO|NONO	961	+	5.9406734	1.4091202	-1.0	-1.0
chr19	963800	963930	ENSG00000116017.10|ARID3A|NONO|NONO	925	+	5.631431	1.1252416	-1.0	-1.0
chr19	946992	948092	ENSG00000116017.10|ARID3A|NONO|NONO	978	+	4.9624767	1.6522729	-1.0	-1.0
chr19	943987	946232	ENSG00000116017.10|ARID3A|NONO|NONO	986	+	5.140467	1.8426077	-1.0	-1.0
chr19	949177	949422	ENSG00000116017.10|ARID3A|NONO|NONO	960	+	5.9849725	1.40136	-1.0	-1.0
chr19	939387	943147	ENSG00000116017.10|ARID3A|NONO|NONO	992	+	5.088893	2.083398	-1.0	-1.0
chr19	926179	926429	ENSG00000116017.10|ARID3A|NONO|NONO	956	+	5.106456	1.3596838	-1.0	-1.0
chr19	950592	950697	ENSG00000116017.10|ARID3A|NONO|NONO	907	+	3.665431	1.0302477	-1.0	-1.0
chr19	953002	953792	ENSG00000116017.10|ARID3A|NONO|NONO	975	+	5.0235066	1.6058409	-1.0	-1.0
chr19	954637	957097	ENSG00000116017.10|ARID3A|NONO|NONO	966	+	4.7860174	1.4735061	-1.0	-1.0
chr19	961474	961634	ENSG00000116017.10|ARID3A|NONO|NONO	957	+	6.0076723	1.3661506	-1.0	-1.0
chr19	973672	974072	ENSG00000116017.10|ARID3A|NONO|NONO	964	+	3.247693	1.4381642	-1.0	-1.0
chr19	937297	937542	ENSG00000116017.10|ARID3A|NONO|NONO	975	+	4.7434897	1.607167	-1.0	-1.0
chr19	948167	948687	ENSG00000116017.10|ARID3A|NONO|NONO	971	+	5.11165	1.5339557	-1.0	-1.0
chr19	949002	949132	ENSG00000116017.10|ARID3A|NONO|NONO	922	+	5.5932627	1.106425	-1.0	-1.0
chr19	951572	951857	ENSG00000116017.10|ARID3A|NONO|NONO	950	+	5.8589764	1.3001014	-1.0	-1.0
chr19	962845	962970	ENSG00000116017.10|ARID3A|NONO|NONO	935	+	5.7176867	1.1881089	-1.0	-1.0
chr19	935147	935462	ENSG00000116017.10|ARID3A|NONO|NONO	944	+	4.02306	1.2538067	-1.0	-1.0
chr19	937547	937677	ENSG00000116017.10|ARID3A|NONO|NONO	911	+	5.0632358	1.0495948	-1.0	-1.0
chr19	959772	959987	ENSG00000116017.10|ARID3A|NONO|NONO	923	+	5.6099205	1.1124667	-1.0	-1.0
chr19	960184	960289	ENSG00000116017.10|ARID3A|NONO|NONO	905	+	5.465574	1.0244479	-1.0	-1.0
chr19	932742	935132	ENSG00000116017.10|ARID3A|NONO|NONO	982	+	4.6361284	1.7516712	-1.0	-1.0
chr19	960774	960874	ENSG00000116017.10|ARID3A|NONO|NONO	908	+	5.56101	1.0364895	-1.0	-1.0
chr19	973372	973577	ENSG00000116017.10|ARID3A|NONO|NONO	935	+	3.747487	1.1855305	-1.0	-1.0
chr19	953822	954632	ENSG00000116017.10|ARID3A|NONO|NONO	983	+	5.815261	1.7592661	-1.0	-1.0
chr19	952617	953002	ENSG00000116017.10|ARID3A|NONO|NONO	964	+	5.2703743	1.4378749	-1.0	-1.0
chr19	931826	932006	ENSG00000116017.10|ARID3A|NONO|NONO	945	+	5.802659	1.258034	-1.0	-1.0
chr19	974077	974317	ENSG00000116017.10|ARID3A|NONO|NONO	941	+	3.0522838	1.227322	-1.0	-1.0
chr19	960459	960654	ENSG00000116017.10|ARID3A|NONO|NONO	955	+	4.641438	1.3504436	-1.0	-1.0
chr19	928559	928677	ENSG00000116017.10|ARID3A|NONO|NONO	925	+	5.615609	1.1222634	-1.0	-1.0
chr19	959662	959767	ENSG00000116017.10|ARID3A|NONO|NONO	910	+	5.5007067	1.0460402	-1.0	-1.0
chr19	928344	928554	ENSG00000116017.10|ARID3A|NONO|NONO	937	+	5.7645154	1.1981616	-1.0	-1.0
chr19	961264	961414	ENSG00000116017.10|ARID3A|NONO|NONO	953	+	4.066576	1.323386	-1.0	-1.0
chr19	927269	927499	ENSG00000116017.10|ARID3A|NONO|NONO	950	+	5.866312	1.3044358	-1.0	-1.0
chr19	927949	928259	ENSG00000116017.10|ARID3A|NONO|NONO	928	+	4.910757	1.1443934	-1.0	-1.0
chr19	932166	932326	ENSG00000116017.10|ARID3A|NONO|NONO	929	+	5.6491556	1.1499695	-1.0	-1.0
chr19	974322	975227	ENSG00000116017.10|ARID3A|NONO|NONO	964	+	3.2631783	1.4425731	-1.0	-1.0
chr19	928967	929145	ENSG00000116017.10|ARID3A|NONO|NONO	941	+	5.756628	1.2256073	-1.0	-1.0
chr19	927074	927264	ENSG00000116017.10|ARID3A|NONO|NONO	918	+	5.571947	1.0864363	-1.0	-1.0
chr19	938117	938457	ENSG00000116017.10|ARID3A|NONO|NONO	948	+	4.214195	1.2844583	-1.0	-1.0
chr19	943527	943877	ENSG00000116017.10|ARID3A|NONO|NONO	977	+	4.9821763	1.6320125	-1.0	-1.0
chr19	975267	975452	ENSG00000116017.10|ARID3A|NONO|NONO	965	+	3.3664873	1.459264	-1.0	-1.0
chr19	926634	926999	ENSG00000116017.10|ARID3A|NONO|NONO	924	+	5.6301255	1.1208961	-1.0	-1.0
chr19	957102	957597	ENSG00000116017.10|ARID3A|NONO|NONO	943	+	5.2953086	1.2457467	-1.0	-1.0
chr19	956484	956717	ENSG00000275162.1|AC005391.1|NONO|NONO	943	+	4.8323503	1.2453387	-1.0	-1.0
chr19	956752	957097	ENSG00000275162.1|AC005391.1|NONO|NONO	947	+	4.8535037	1.278983	-1.0	-1.0
chr19	957102	957597	ENSG00000275162.1|AC005391.1|NONO|NONO	943	+	5.2953086	1.2457584	-1.0	-1.0
chr19	984813	984913	ENSG00000065268.10|WDR18|NONO|NONO	919	+	5.661727	1.0925678	-1.0	-1.0
chr19	992466	993131	ENSG00000065268.10|WDR18|NONO|NONO	953	+	5.9035187	1.3264415	-1.0	-1.0
chr19	984648	984778	ENSG00000065268.10|WDR18|NONO|NONO	910	+	5.497717	1.0436056	-1.0	-1.0
chr19	993361	993511	ENSG00000065268.10|WDR18|NONO|NONO	915	+	5.604458	1.0729277	-1.0	-1.0
chr19	1009647	1009772	ENSG00000182087.12|TMEM259|NONO|NONO	959	-	5.975415	1.3900864	-1.0	-1.0
chr19	1017278	1017420	ENSG00000182087.12|TMEM259|NONO|NONO	936	-	4.511229	1.1964151	-1.0	-1.0
chr19	1014888	1015223	ENSG00000182087.12|TMEM259|NONO|NONO	977	-	6.22099	1.6348982	-1.0	-1.0
chr19	1014558	1014888	ENSG00000182087.12|TMEM259|NONO|NONO	957	-	5.818558	1.367066	-1.0	-1.0
chr19	1013445	1013550	ENSG00000182087.12|TMEM259|NONO|NONO	914	-	5.572648	1.0679314	-1.0	-1.0
chr19	1017420	1017905	ENSG00000182087.12|TMEM259|NONO|NONO	957	-	4.6111355	1.3627876	-1.0	-1.0
chr19	1017940	1018760	ENSG00000182087.12|TMEM259|NONO|NONO	962	-	5.0007334	1.4160019	-1.0	-1.0
chr19	1019135	1020771	ENSG00000182087.12|TMEM259|NONO|NONO	977	-	5.419667	1.641336	-1.0	-1.0
chr19	1015273	1017273	ENSG00000182087.12|TMEM259|NONO|NONO	975	-	5.588912	1.6063795	-1.0	-1.0
chr19	1030957	1031062	ENSG00000064666.14|CNN2|NONO|NONO	907	+	5.4752474	1.0307779	-1.0	-1.0
chr19	1028669	1028999	ENSG00000064666.14|CNN2|NONO|NONO	964	+	6.103165	1.4413471	-1.0	-1.0
chr19	1027794	1028184	ENSG00000064666.14|CNN2|NONO|NONO	948	+	5.8972673	1.286537	-1.0	-1.0
chr19	1035181	1035321	ENSG00000064666.14|CNN2|NONO|NONO	910	+	3.3921247	1.0471966	-1.0	-1.0
chr19	1027364	1027524	ENSG00000064666.14|CNN2|NONO|NONO	911	+	5.506104	1.0488293	-1.0	-1.0
chr19	1028409	1028519	ENSG00000064666.14|CNN2|NONO|NONO	912	+	5.5370355	1.0553143	-1.0	-1.0
chr19	1027639	1027744	ENSG00000064666.14|CNN2|NONO|NONO	905	+	5.529827	1.0231628	-1.0	-1.0
chr19	1028199	1028394	ENSG00000064666.14|CNN2|NONO|NONO	963	+	6.0456333	1.4338808	-1.0	-1.0
chr19	1029989	1030294	ENSG00000064666.14|CNN2|NONO|NONO	972	+	6.2258124	1.547629	-1.0	-1.0
chr19	1026976	1027074	ENSG00000064666.14|CNN2|NONO|NONO	925	+	3.8037577	1.1270434	-1.0	-1.0
chr19	1063764	1063909	ENSG00000064687.12|ABCA7|NONO|NONO	917	+	5.5951977	1.079047	-1.0	-1.0
chr19	1046591	1046691	ENSG00000064687.12|ABCA7|NONO|NONO	914	+	5.53584	1.0676324	-1.0	-1.0
chr19	1062013	1062148	ENSG00000064687.12|ABCA7|NONO|NONO	955	+	5.652948	1.345839	-1.0	-1.0
chr19	1091907	1092047	ENSG00000099817.11|POLR2E|NONO|NONO	929	-	5.649994	1.1474012	-1.0	-1.0
chr19	1087683	1087873	ENSG00000099817.11|POLR2E|NONO|NONO	941	-	4.635585	1.2319335	-1.0	-1.0
chr19	1094614	1095109	ENSG00000099817.11|POLR2E|NONO|NONO	976	-	5.86851	1.619318	-1.0	-1.0
chr19	1094294	1094419	ENSG00000099817.11|POLR2E|NONO|NONO	910	-	5.51373	1.0464635	-1.0	-1.0
chr19	1094089	1094289	ENSG00000099817.11|POLR2E|NONO|NONO	940	-	5.782075	1.2185689	-1.0	-1.0
chr19	1095109	1095229	ENSG00000099817.11|POLR2E|NONO|NONO	937	-	5.749289	1.2006207	-1.0	-1.0
chr19	1087963	1088093	ENSG00000099817.11|POLR2E|NONO|NONO	913	-	5.5547657	1.0616683	-1.0	-1.0
chr19	1104127	1104414	ENSG00000167468.16|GPX4|NONO|NONO	965	+	5.16318	1.4592485	-1.0	-1.0
chr19	1104929	1105094	ENSG00000167468.16|GPX4|NONO|NONO	930	+	4.2065616	1.1542392	-1.0	-1.0
chr19	1104649	1104889	ENSG00000167468.16|GPX4|NONO|NONO	937	+	4.333274	1.2009627	-1.0	-1.0
chr19	1129950	1130060	ENSG00000064932.15|SBNO2|NONO|NONO	906	-	5.5041347	1.0284947	-1.0	-1.0
chr19	1138976	1139126	ENSG00000064932.15|SBNO2|NONO|NONO	924	-	5.6099696	1.1171261	-1.0	-1.0
chr19	1169146	1169326	ENSG00000064932.15|SBNO2|NONO|NONO	963	-	6.0183907	1.436776	-1.0	-1.0
chr19	1168693	1169146	ENSG00000064932.15|SBNO2|NONO|NONO	950	-	4.6254544	1.2976786	-1.0	-1.0
chr19	1145851	1146031	ENSG00000064932.15|SBNO2|NONO|NONO	926	-	5.6289287	1.1283797	-1.0	-1.0
chr19	1169596	1170761	ENSG00000064932.15|SBNO2|NONO|NONO	971	-	5.447733	1.530463	-1.0	-1.0
chr19	1159181	1159371	ENSG00000064932.15|SBNO2|NONO|NONO	928	-	5.641947	1.1401902	-1.0	-1.0
chr19	1133936	1134036	ENSG00000064932.15|SBNO2|NONO|NONO	914	-	5.53584	1.0676324	-1.0	-1.0
chr19	1131575	1131675	ENSG00000064932.15|SBNO2|NONO|NONO	906	-	5.516959	1.02817	-1.0	-1.0
chr19	1144036	1144286	ENSG00000064932.15|SBNO2|NONO|NONO	954	-	5.00217	1.3385555	-1.0	-1.0
chr19	1157241	1157361	ENSG00000064932.15|SBNO2|NONO|NONO	918	-	5.5714555	1.0843875	-1.0	-1.0
chr19	1155576	1155771	ENSG00000064932.15|SBNO2|NONO|NONO	916	-	5.5536814	1.0755495	-1.0	-1.0
chr19	1160206	1160391	ENSG00000064932.15|SBNO2|NONO|NONO	956	-	5.957904	1.3536043	-1.0	-1.0
chr19	1140361	1140541	ENSG00000064932.15|SBNO2|NONO|NONO	923	-	5.6148005	1.1124383	-1.0	-1.0
chr19	1132541	1132716	ENSG00000064932.15|SBNO2|NONO|NONO	929	-	5.6528125	1.1473706	-1.0	-1.0
chr19	1139131	1139396	ENSG00000064932.15|SBNO2|NONO|NONO	930	-	5.6650977	1.1536446	-1.0	-1.0
chr19	1138361	1138711	ENSG00000064932.15|SBNO2|NONO|NONO	946	-	5.8165283	1.2656264	-1.0	-1.0
chr19	1134211	1134501	ENSG00000064932.15|SBNO2|NONO|NONO	923	-	5.652965	1.1131514	-1.0	-1.0
chr19	1158311	1158691	ENSG00000064932.15|SBNO2|NONO|NONO	935	-	5.7112083	1.1857694	-1.0	-1.0
chr19	1163756	1164226	ENSG00000064932.15|SBNO2|NONO|NONO	968	-	5.9488745	1.4981657	-1.0	-1.0
chr19	1154452	1154582	ENSG00000064932.15|SBNO2|NONO|NONO	927	-	5.66794	1.134689	-1.0	-1.0
chr19	1167106	1168671	ENSG00000064932.15|SBNO2|NONO|NONO	976	-	5.8302727	1.6186547	-1.0	-1.0
chr19	1165656	1165766	ENSG00000064932.15|SBNO2|NONO|NONO	931	-	5.6919584	1.1599566	-1.0	-1.0
chr19	1132346	1132511	ENSG00000064932.15|SBNO2|NONO|NONO	915	-	5.5645785	1.0712712	-1.0	-1.0
chr19	1158871	1158996	ENSG00000064932.15|SBNO2|NONO|NONO	916	-	5.576252	1.0780417	-1.0	-1.0
chr19	1159941	1160116	ENSG00000064932.15|SBNO2|NONO|NONO	912	-	4.2227793	1.0536425	-1.0	-1.0
chr19	1162591	1162796	ENSG00000064932.15|SBNO2|NONO|NONO	925	-	4.143487	1.1226486	-1.0	-1.0
chr19	1158171	1158276	ENSG00000064932.15|SBNO2|NONO|NONO	946	-	5.838531	1.2644701	-1.0	-1.0
chr19	1169346	1169591	ENSG00000064932.15|SBNO2|NONO|NONO	949	-	4.6935396	1.289252	-1.0	-1.0
chr19	1162851	1163751	ENSG00000064932.15|SBNO2|NONO|NONO	952	-	5.461912	1.315025	-1.0	-1.0
chr19	1131720	1131835	ENSG00000064932.15|SBNO2|NONO|NONO	913	-	5.558726	1.0580091	-1.0	-1.0
chr19	1157706	1157821	ENSG00000064932.15|SBNO2|NONO|NONO	915	-	5.63571	1.0689296	-1.0	-1.0
chr19	1165006	1165111	ENSG00000064932.15|SBNO2|NONO|NONO	914	-	5.583413	1.0649214	-1.0	-1.0
chr19	1166746	1166956	ENSG00000064932.15|SBNO2|NONO|NONO	968	-	6.089782	1.4914068	-1.0	-1.0
chr19	1173774	1173884	ENSG00000064932.15|SBNO2|NONO|NONO	909	-	5.501692	1.0415214	-1.0	-1.0
chr19	1171291	1173723	ENSG00000064932.15|SBNO2|NONO|NONO	966	-	5.8009696	1.4693211	-1.0	-1.0
chr19	1166186	1166726	ENSG00000064932.15|SBNO2|NONO|NONO	976	-	5.7962136	1.6165404	-1.0	-1.0
chr19	1146911	1147066	ENSG00000064932.15|SBNO2|NONO|NONO	907	-	5.511748	1.032846	-1.0	-1.0
chr19	1156301	1156401	ENSG00000064932.15|SBNO2|NONO|NONO	905	-	5.529827	1.0233821	-1.0	-1.0
chr19	1156766	1156956	ENSG00000064932.15|SBNO2|NONO|NONO	936	-	5.7098126	1.1929237	-1.0	-1.0
chr19	1154717	1154852	ENSG00000064932.15|SBNO2|NONO|NONO	912	-	5.520738	1.0561758	-1.0	-1.0
chr19	1165126	1165626	ENSG00000064932.15|SBNO2|NONO|NONO	961	-	5.8510647	1.4073404	-1.0	-1.0
chr19	1140716	1141096	ENSG00000064932.15|SBNO2|NONO|NONO	970	-	6.1568837	1.5223284	-1.0	-1.0
chr19	1222021	1222281	ENSG00000118046.14|STK11|NONO|NONO	933	+	5.693801	1.1732719	-1.0	-1.0
chr19	1217493	1217818	ENSG00000118046.14|STK11|NONO|NONO	960	+	5.9878716	1.4019842	-1.0	-1.0
chr19	1223642	1224052	ENSG00000118046.14|STK11|NONO|NONO	948	+	4.9252715	1.2871592	-1.0	-1.0
chr19	1224137	1224257	ENSG00000118046.14|STK11|NONO|NONO	910	+	5.499672	1.0455124	-1.0	-1.0
chr19	1218138	1218263	ENSG00000118046.14|STK11|NONO|NONO	927	+	5.634426	1.1377267	-1.0	-1.0
chr19	1223292	1223447	ENSG00000118046.14|STK11|NONO|NONO	922	+	5.6064467	1.110338	-1.0	-1.0
chr19	1221392	1221532	ENSG00000118046.14|STK11|NONO|NONO	937	+	5.7249956	1.2001342	-1.0	-1.0
chr19	1215478	1215593	ENSG00000118046.14|STK11|NONO|NONO	918	+	5.5711355	1.0876776	-1.0	-1.0
chr19	1206139	1206238	ENSG00000118046.14|STK11|NONO|NONO	907	+	3.6723723	1.0307412	-1.0	-1.0
chr19	1226657	1226987	ENSG00000118046.14|STK11|NONO|NONO	951	+	5.590946	1.3078809	-1.0	-1.0
chr19	1207203	1208283	ENSG00000118046.14|STK11|NONO|NONO	983	+	5.323809	1.7733828	-1.0	-1.0
chr19	1206273	1206548	ENSG00000118046.14|STK11|NONO|NONO	984	+	4.4624496	1.7940996	-1.0	-1.0
chr19	1218725	1218920	ENSG00000118046.14|STK11|NONO|NONO	943	+	5.506603	1.2454463	-1.0	-1.0
chr19	1216863	1217193	ENSG00000118046.14|STK11|NONO|NONO	968	+	5.3122253	1.4958874	-1.0	-1.0
chr19	1218268	1218416	ENSG00000118046.14|STK11|NONO|NONO	964	+	6.0298557	1.4397018	-1.0	-1.0
chr19	1209418	1209548	ENSG00000118046.14|STK11|NONO|NONO	912	+	5.5222006	1.0568885	-1.0	-1.0
chr19	1213388	1215123	ENSG00000118046.14|STK11|NONO|NONO	960	+	5.146395	1.398054	-1.0	-1.0
chr19	1218550	1218725	ENSG00000118046.14|STK11|NONO|NONO	933	+	5.458264	1.1718808	-1.0	-1.0
chr19	1222396	1222531	ENSG00000118046.14|STK11|NONO|NONO	906	+	5.523393	1.0255592	-1.0	-1.0
chr19	1222571	1222781	ENSG00000118046.14|STK11|NONO|NONO	933	+	5.711436	1.1718502	-1.0	-1.0
chr19	1215128	1215288	ENSG00000118046.14|STK11|NONO|NONO	962	+	6.0249014	1.4210593	-1.0	-1.0
chr19	1226407	1226507	ENSG00000118046.14|STK11|NONO|NONO	909	+	3.6804385	1.0396016	-1.0	-1.0
chr19	1215608	1215733	ENSG00000118046.14|STK11|NONO|NONO	923	+	5.6051965	1.1128008	-1.0	-1.0
chr19	1227022	1227307	ENSG00000118046.14|STK11|NONO|NONO	924	+	5.124609	1.1217937	-1.0	-1.0
chr19	1205804	1205934	ENSG00000118046.14|STK11|NONO|NONO	972	+	5.5729723	1.5548087	-1.0	-1.0
chr19	1208943	1209303	ENSG00000118046.14|STK11|NONO|NONO	969	+	5.3348737	1.514971	-1.0	-1.0
chr19	1219220	1219320	ENSG00000118046.14|STK11|NONO|NONO	909	+	5.498448	1.0423441	-1.0	-1.0
chr19	1209588	1210593	ENSG00000118046.14|STK11|NONO|NONO	966	+	4.795687	1.4665784	-1.0	-1.0
chr19	1224752	1224892	ENSG00000118046.14|STK11|NONO|NONO	947	+	5.630695	1.2783618	-1.0	-1.0
chr19	1224897	1225192	ENSG00000118046.14|STK11|NONO|NONO	958	+	5.614058	1.3785633	-1.0	-1.0
chr19	1220192	1220292	ENSG00000118046.14|STK11|NONO|NONO	914	+	5.523485	1.0636979	-1.0	-1.0
chr19	1205939	1206079	ENSG00000118046.14|STK11|NONO|NONO	914	+	5.5644784	1.0678265	-1.0	-1.0
chr19	1220717	1220877	ENSG00000118046.14|STK11|NONO|NONO	905	+	5.459132	1.0211226	-1.0	-1.0
chr19	1225542	1226397	ENSG00000118046.14|STK11|NONO|NONO	953	+	3.9653604	1.3312398	-1.0	-1.0
chr19	1211218	1211448	ENSG00000118046.14|STK11|NONO|NONO	948	+	5.856659	1.2824928	-1.0	-1.0
chr19	1224282	1224617	ENSG00000118046.14|STK11|NONO|NONO	974	+	4.7329297	1.591176	-1.0	-1.0
chr19	1220017	1220127	ENSG00000118046.14|STK11|NONO|NONO	918	+	5.560421	1.0866734	-1.0	-1.0
chr19	1215328	1215473	ENSG00000118046.14|STK11|NONO|NONO	943	+	5.7870545	1.2467566	-1.0	-1.0
chr19	1206988	1207088	ENSG00000118046.14|STK11|NONO|NONO	904	+	5.4525833	1.0185317	-1.0	-1.0
chr19	1211503	1212293	ENSG00000118046.14|STK11|NONO|NONO	978	+	5.583806	1.6525546	-1.0	-1.0
chr19	1251260	1251550	ENSG00000167470.12|MIDN|NONO|NONO	925	+	3.9596453	1.1270901	-1.0	-1.0
chr19	1252576	1252691	ENSG00000167470.12|MIDN|NONO|NONO	928	+	5.647888	1.1450648	-1.0	-1.0
chr19	1248885	1249000	ENSG00000167470.12|MIDN|NONO|NONO	957	+	5.977182	1.3653742	-1.0	-1.0
chr19	1250634	1250734	ENSG00000167470.12|MIDN|NONO|NONO	904	+	5.4525833	1.0185317	-1.0	-1.0
chr19	1249350	1249495	ENSG00000167470.12|MIDN|NONO|NONO	908	+	5.498952	1.0381836	-1.0	-1.0
chr19	1252881	1253146	ENSG00000167470.12|MIDN|NONO|NONO	915	+	5.5431323	1.0722942	-1.0	-1.0
chr19	1252006	1252111	ENSG00000167470.12|MIDN|NONO|NONO	941	+	5.791286	1.2255929	-1.0	-1.0
chr19	1250794	1251260	ENSG00000167470.12|MIDN|NONO|NONO	954	+	5.5480065	1.3417724	-1.0	-1.0
chr19	1269425	1269660	ENSG00000099622.13|CIRBP|NONO|NONO	947	+	4.994641	1.2792577	-1.0	-1.0
chr19	1267147	1267262	ENSG00000099622.13|CIRBP|NONO|NONO	908	+	5.505518	1.0384271	-1.0	-1.0
chr19	1269685	1269910	ENSG00000099622.13|CIRBP|NONO|NONO	960	+	5.9335203	1.3928174	-1.0	-1.0
chr19	1269915	1270015	ENSG00000099622.13|CIRBP|NONO|NONO	967	+	6.0934606	1.48465	-1.0	-1.0
chr19	1274751	1274880	ENSG00000099622.13|CIRBP|NONO|NONO	940	+	5.7552176	1.2235053	-1.0	-1.0
chr19	1275437	1275617	ENSG00000228300.13|C19orf24|NONO|NONO	921	+	4.2480264	1.1011162	-1.0	-1.0
chr19	1276055	1276170	ENSG00000228300.13|C19orf24|NONO|NONO	914	+	5.5350227	1.0671666	-1.0	-1.0
chr19	1376993	1377128	ENSG00000160953.15|MUM1|NONO|NONO	948	+	5.8366833	1.2809324	-1.0	-1.0
chr19	1378168	1378283	ENSG00000160953.15|MUM1|NONO|NONO	907	+	5.576235	1.0305848	-1.0	-1.0
chr19	1377738	1377843	ENSG00000160953.15|MUM1|NONO|NONO	911	+	5.5258527	1.0483594	-1.0	-1.0
chr19	1386066	1386231	ENSG00000115286.19|NDUFS7|NONO|NONO	918	+	5.5678997	1.0866165	-1.0	-1.0
chr19	1387444	1387738	ENSG00000115286.19|NDUFS7|NONO|NONO	964	+	5.2137685	1.4444726	-1.0	-1.0
chr19	1383940	1384156	ENSG00000115286.19|NDUFS7|NONO|NONO	966	+	4.908042	1.4720619	-1.0	-1.0
chr19	1393921	1394051	ENSG00000115286.19|NDUFS7|NONO|NONO	924	+	3.572322	1.1171911	-1.0	-1.0
chr19	1388694	1388854	ENSG00000115286.19|NDUFS7|NONO|NONO	940	+	5.752699	1.2203717	-1.0	-1.0
chr19	1390194	1390884	ENSG00000115286.19|NDUFS7|NONO|NONO	958	+	4.9561024	1.3759891	-1.0	-1.0
chr19	1384466	1384566	ENSG00000115286.19|NDUFS7|NONO|NONO	904	+	5.4525833	1.0185317	-1.0	-1.0
chr19	1386301	1386486	ENSG00000115286.19|NDUFS7|NONO|NONO	968	+	6.1128125	1.4901867	-1.0	-1.0
chr19	1394621	1394806	ENSG00000115286.19|NDUFS7|NONO|NONO	973	+	5.387478	1.5725502	-1.0	-1.0
chr19	1385926	1386026	ENSG00000115286.19|NDUFS7|NONO|NONO	916	+	5.5858083	1.0770568	-1.0	-1.0
chr19	1384156	1384316	ENSG00000115286.19|NDUFS7|NONO|NONO	955	+	4.363076	1.3481017	-1.0	-1.0
chr19	1394436	1394541	ENSG00000115286.19|NDUFS7|NONO|NONO	904	+	3.6588688	1.0188955	-1.0	-1.0
chr19	1394066	1394416	ENSG00000115286.19|NDUFS7|NONO|NONO	964	+	4.999698	1.4458169	-1.0	-1.0
chr19	1393011	1393241	ENSG00000115286.19|NDUFS7|NONO|NONO	927	+	4.404952	1.1339701	-1.0	-1.0
chr19	1387847	1387999	ENSG00000115286.19|NDUFS7|NONO|NONO	990	+	6.697794	2.0167856	-1.0	-1.0
chr19	1392766	1392996	ENSG00000115286.19|NDUFS7|NONO|NONO	945	+	4.3349023	1.2568918	-1.0	-1.0
chr19	1388164	1388299	ENSG00000115286.19|NDUFS7|NONO|NONO	932	+	4.463398	1.166738	-1.0	-1.0
chr19	1386779	1387439	ENSG00000115286.19|NDUFS7|NONO|NONO	956	+	5.9226723	1.3522562	-1.0	-1.0
chr19	1388049	1388159	ENSG00000115286.19|NDUFS7|NONO|NONO	906	+	5.4913135	1.0284947	-1.0	-1.0
chr19	1389394	1389639	ENSG00000115286.19|NDUFS7|NONO|NONO	931	+	3.980273	1.1592973	-1.0	-1.0
chr19	1395011	1395386	ENSG00000115286.19|NDUFS7|NONO|NONO	975	+	5.23429	1.60592	-1.0	-1.0
chr19	1388329	1388519	ENSG00000115286.19|NDUFS7|NONO|NONO	921	+	4.377207	1.1025395	-1.0	-1.0
chr19	1428995	1429965	ENSG00000071626.16|DAZAP1|NONO|NONO	996	+	5.0545635	2.3836415	-1.0	-1.0
chr19	1414244	1414404	ENSG00000071626.16|DAZAP1|NONO|NONO	942	+	4.322612	1.2377573	-1.0	-1.0
chr19	1417540	1418203	ENSG00000071626.16|DAZAP1|NONO|NONO	968	+	4.1713223	1.5013055	-1.0	-1.0
chr19	1423386	1424386	ENSG00000071626.16|DAZAP1|NONO|NONO	995	+	3.6261253	2.3121693	-1.0	-1.0
chr19	1407802	1409823	ENSG00000071626.16|DAZAP1|NONO|NONO	1000	+	5.5856776	3.6435785	-1.0	-1.0
chr19	1425877	1425960	ENSG00000071626.16|DAZAP1|NONO|NONO	955	+	2.3309538	1.3436334	-1.0	-1.0
chr19	1415969	1417504	ENSG00000071626.16|DAZAP1|NONO|NONO	996	+	4.6257176	2.4555016	-1.0	-1.0
chr19	1430362	1430707	ENSG00000071626.16|DAZAP1|NONO|NONO	987	+	5.2030377	1.9001406	-1.0	-1.0
chr19	1429996	1430216	ENSG00000071626.16|DAZAP1|NONO|NONO	972	+	4.1696	1.552307	-1.0	-1.0
chr19	1418731	1419856	ENSG00000071626.16|DAZAP1|NONO|NONO	988	+	4.110326	1.9171325	-1.0	-1.0
chr19	1420301	1421147	ENSG00000071626.16|DAZAP1|NONO|NONO	996	+	4.7536483	2.417549	-1.0	-1.0
chr19	1432042	1432527	ENSG00000071626.16|DAZAP1|NONO|NONO	991	+	5.6561656	2.0376189	-1.0	-1.0
chr19	1428743	1428843	ENSG00000071626.16|DAZAP1|NONO|NONO	907	+	1.9262652	1.0318952	-1.0	-1.0
chr19	1428863	1428995	ENSG00000071626.16|DAZAP1|NONO|NONO	914	+	2.218124	1.0645771	-1.0	-1.0
chr19	1421258	1422347	ENSG00000071626.16|DAZAP1|NONO|NONO	992	+	4.6790543	2.1124554	-1.0	-1.0
chr19	1424431	1425877	ENSG00000071626.16|DAZAP1|NONO|NONO	992	+	3.2362785	2.073102	-1.0	-1.0
chr19	1409823	1410079	ENSG00000071626.16|DAZAP1|NONO|NONO	1000	+	6.0205336	3.6797092	-1.0	-1.0
chr19	1410079	1414124	ENSG00000071626.16|DAZAP1|NONO|NONO	998	+	4.8882294	2.7552242	-1.0	-1.0
chr19	1415074	1415734	ENSG00000071626.16|DAZAP1|NONO|NONO	998	+	5.546191	2.7437031	-1.0	-1.0
chr19	1423261	1423376	ENSG00000071626.16|DAZAP1|NONO|NONO	923	+	2.5858455	1.1116592	-1.0	-1.0
chr19	1431697	1432037	ENSG00000071626.16|DAZAP1|NONO|NONO	993	+	6.873975	2.1647596	-1.0	-1.0
chr19	1425960	1426348	ENSG00000071626.16|DAZAP1|NONO|NONO	987	+	2.9246953	1.8772111	-1.0	-1.0
chr19	1427048	1427948	ENSG00000071626.16|DAZAP1|NONO|NONO	990	+	3.4261668	2.002239	-1.0	-1.0
chr19	1428008	1428193	ENSG00000071626.16|DAZAP1|NONO|NONO	919	+	2.2690568	1.0900838	-1.0	-1.0
chr19	1428363	1428488	ENSG00000071626.16|DAZAP1|NONO|NONO	952	+	3.5246444	1.3188407	-1.0	-1.0
chr19	1432647	1434732	ENSG00000071626.16|DAZAP1|NONO|NONO	992	+	5.3272457	2.0796418	-1.0	-1.0
chr19	1415739	1415940	ENSG00000071626.16|DAZAP1|NONO|NONO	999	+	5.7744374	3.0426342	-1.0	-1.0
chr19	1407568	1407802	ENSG00000071626.16|DAZAP1|NONO|NONO	997	+	3.5831823	2.461237	-1.0	-1.0
chr19	1418415	1418660	ENSG00000071626.16|DAZAP1|NONO|NONO	993	+	3.8214242	2.1644702	-1.0	-1.0
chr19	1426348	1426838	ENSG00000071626.16|DAZAP1|NONO|NONO	982	+	3.2888587	1.748743	-1.0	-1.0
chr19	1439862	1439982	ENSG00000115268.9|RPS15|NONO|NONO	908	+	5.5202937	1.0359737	-1.0	-1.0
chr19	1438467	1438802	ENSG00000115268.9|RPS15|NONO|NONO	950	+	4.6257215	1.3034494	-1.0	-1.0
chr19	1438892	1439212	ENSG00000115268.9|RPS15|NONO|NONO	957	+	5.4552984	1.3710334	-1.0	-1.0
chr19	1439697	1439847	ENSG00000115268.9|RPS15|NONO|NONO	913	+	4.2600374	1.0587775	-1.0	-1.0
chr19	1476485	1476670	ENSG00000119559.15|C19orf25|NONO|NONO	980	-	4.2308636	1.707099	-1.0	-1.0
chr19	1478897	1479117	ENSG00000119559.15|C19orf25|NONO|NONO	962	-	6.000363	1.4253832	-1.0	-1.0
chr19	1475785	1476480	ENSG00000119559.15|C19orf25|NONO|NONO	987	-	4.9435167	1.898855	-1.0	-1.0
chr19	1470949	1473189	ENSG00000119559.15|C19orf25|NONO|NONO	983	-	5.791901	1.7801119	-1.0	-1.0
chr19	1465174	1466444	ENSG00000119559.15|C19orf25|NONO|NONO	957	-	5.798014	1.3647386	-1.0	-1.0
chr19	1478562	1478782	ENSG00000119559.15|C19orf25|NONO|NONO	969	-	5.8707066	1.5032705	-1.0	-1.0
chr19	1469254	1470944	ENSG00000119559.15|C19orf25|NONO|NONO	969	-	5.626959	1.5088973	-1.0	-1.0
chr19	1467304	1468319	ENSG00000119559.15|C19orf25|NONO|NONO	971	-	5.9540286	1.5377632	-1.0	-1.0
chr19	1466774	1467269	ENSG00000119559.15|C19orf25|NONO|NONO	960	-	6.017364	1.3932376	-1.0	-1.0
chr19	1473200	1473495	ENSG00000119559.15|C19orf25|NONO|NONO	972	-	4.803567	1.5467032	-1.0	-1.0
chr19	1475425	1475615	ENSG00000119559.15|C19orf25|NONO|NONO	939	-	3.836521	1.2135239	-1.0	-1.0
chr19	1473500	1475215	ENSG00000119559.15|C19orf25|NONO|NONO	972	-	3.7338781	1.5481437	-1.0	-1.0
chr19	1468364	1469064	ENSG00000119559.15|C19orf25|NONO|NONO	966	-	6.110088	1.4636745	-1.0	-1.0
chr19	1466539	1466764	ENSG00000119559.15|C19orf25|NONO|NONO	938	-	5.8820176	1.2082684	-1.0	-1.0
chr19	1475225	1475420	ENSG00000119559.15|C19orf25|NONO|NONO	924	-	3.644811	1.1175591	-1.0	-1.0
chr19	1461929	1462279	ENSG00000119559.15|C19orf25|NONO|NONO	967	-	6.1057444	1.4774728	-1.0	-1.0
chr19	1495099	1495244	ENSG00000115255.10|REEP6|NONO|NONO	908	+	5.5525117	1.0347788	-1.0	-1.0
chr19	1491914	1492044	ENSG00000115255.10|REEP6|NONO|NONO	929	+	5.6871405	1.1459032	-1.0	-1.0
chr19	1566303	1566403	ENSG00000181588.16|MEX3D|NONO|NONO	905	-	5.465574	1.0244479	-1.0	-1.0
chr19	1561003	1561188	ENSG00000181588.16|MEX3D|NONO|NONO	942	-	5.7722216	1.2365184	-1.0	-1.0
chr19	1567353	1567453	ENSG00000181588.16|MEX3D|NONO|NONO	905	-	5.465574	1.0244479	-1.0	-1.0
chr19	1591824	1592679	ENSG00000267059.2|AC005943.1|NONO|NONO	971	-	3.5191183	1.5413911	-1.0	-1.0
chr19	1584837	1584937	ENSG00000267059.2|AC005943.1|NONO|NONO	906	-	5.6222396	1.0288975	-1.0	-1.0
chr19	1585214	1585409	ENSG00000267059.2|AC005943.1|NONO|NONO	980	-	4.1426992	1.7099582	-1.0	-1.0
chr19	1586549	1586649	ENSG00000267059.2|AC005943.1|NONO|NONO	925	-	5.6213126	1.1243583	-1.0	-1.0
chr19	1585414	1586504	ENSG00000267059.2|AC005943.1|NONO|NONO	980	-	4.0004983	1.6896588	-1.0	-1.0
chr19	1599109	1599411	ENSG00000267059.2|AC005943.1|NONO|NONO	915	-	5.5754027	1.0689734	-1.0	-1.0
chr19	1604785	1604920	ENSG00000267059.2|AC005943.1|NONO|NONO	940	-	5.744338	1.2202237	-1.0	-1.0
chr19	1592764	1592864	ENSG00000267059.2|AC005943.1|NONO|NONO	914	-	5.53584	1.0676324	-1.0	-1.0
chr19	1591049	1591724	ENSG00000267059.2|AC005943.1|NONO|NONO	974	-	3.236785	1.5865302	-1.0	-1.0
chr19	1591052	1591727	ENSG00000071655.17|MBD3|NONO|NONO	974	-	3.2229707	1.5845561	-1.0	-1.0
chr19	1586547	1586652	ENSG00000071655.17|MBD3|NONO|NONO	909	-	5.497293	1.041364	-1.0	-1.0
chr19	1591827	1591984	ENSG00000071655.17|MBD3|NONO|NONO	969	-	2.9222903	1.514327	-1.0	-1.0
chr19	1591984	1592392	ENSG00000071655.17|MBD3|NONO|NONO	977	-	3.5045304	1.6438056	-1.0	-1.0
chr19	1585154	1585409	ENSG00000071655.17|MBD3|NONO|NONO	975	-	3.6361709	1.6107444	-1.0	-1.0
chr19	1592392	1592521	ENSG00000071655.17|MBD3|NONO|NONO	967	-	6.21383	1.4798907	-1.0	-1.0
chr19	1586362	1586507	ENSG00000071655.17|MBD3|NONO|NONO	944	-	3.5489745	1.2555585	-1.0	-1.0
chr19	1585904	1586362	ENSG00000071655.17|MBD3|NONO|NONO	976	-	3.5102446	1.6259276	-1.0	-1.0
chr19	1592521	1592676	ENSG00000071655.17|MBD3|NONO|NONO	932	-	2.553878	1.1673491	-1.0	-1.0
chr19	1585530	1585904	ENSG00000071655.17|MBD3|NONO|NONO	967	-	3.5448318	1.4855795	-1.0	-1.0
chr19	1585414	1585530	ENSG00000071655.17|MBD3|NONO|NONO	975	-	4.119762	1.5965772	-1.0	-1.0
chr19	1584839	1584939	ENSG00000071655.17|MBD3|NONO|NONO	906	-	5.6222396	1.0284947	-1.0	-1.0
chr19	1599106	1599411	ENSG00000127540.11|UQCR11|NONO|NONO	912	-	5.552586	1.056045	-1.0	-1.0
chr19	1604786	1604916	ENSG00000127540.11|UQCR11|NONO|NONO	940	-	5.7416162	1.2188355	-1.0	-1.0
chr19	1629116	1631301	ENSG00000071564.14|TCF3|NONO|NONO	982	-	5.572174	1.7499377	-1.0	-1.0
chr19	1651049	1651356	ENSG00000071564.14|TCF3|NONO|NONO	968	-	3.5124915	1.4947009	-1.0	-1.0
chr19	1651356	1652291	ENSG00000071564.14|TCF3|NONO|NONO	980	-	4.8167753	1.6912978	-1.0	-1.0
chr19	1618021	1618126	ENSG00000071564.14|TCF3|NONO|NONO	905	-	5.459079	1.0214899	-1.0	-1.0
chr19	1625893	1625998	ENSG00000071564.14|TCF3|NONO|NONO	925	-	5.620337	1.1232697	-1.0	-1.0
chr19	1632560	1632885	ENSG00000071564.14|TCF3|NONO|NONO	949	-	5.3774686	1.2941355	-1.0	-1.0
chr19	1636580	1637625	ENSG00000071564.14|TCF3|NONO|NONO	980	-	4.9520636	1.6896679	-1.0	-1.0
chr19	1624545	1624860	ENSG00000071564.14|TCF3|NONO|NONO	964	-	4.2080855	1.4409974	-1.0	-1.0
chr19	1649587	1650157	ENSG00000071564.14|TCF3|NONO|NONO	950	-	5.232834	1.2972753	-1.0	-1.0
chr19	1639790	1639915	ENSG00000071564.14|TCF3|NONO|NONO	911	-	4.3081446	1.0517111	-1.0	-1.0
chr19	1650421	1650745	ENSG00000071564.14|TCF3|NONO|NONO	960	-	4.1173453	1.3989263	-1.0	-1.0
chr19	1631636	1631831	ENSG00000071564.14|TCF3|NONO|NONO	958	-	5.9648495	1.3718095	-1.0	-1.0
chr19	1617191	1617301	ENSG00000071564.14|TCF3|NONO|NONO	908	-	5.5437293	1.0381745	-1.0	-1.0
chr19	1636055	1636190	ENSG00000071564.14|TCF3|NONO|NONO	916	-	5.546982	1.0752699	-1.0	-1.0
chr19	1638475	1638635	ENSG00000071564.14|TCF3|NONO|NONO	958	-	5.494126	1.3738197	-1.0	-1.0
chr19	1627426	1627701	ENSG00000071564.14|TCF3|NONO|NONO	964	-	4.5393505	1.4378407	-1.0	-1.0
chr19	1632890	1633085	ENSG00000071564.14|TCF3|NONO|NONO	947	-	5.8386993	1.2734402	-1.0	-1.0
chr19	1643655	1643800	ENSG00000071564.14|TCF3|NONO|NONO	921	-	3.5900843	1.1041874	-1.0	-1.0
chr19	1638635	1639075	ENSG00000071564.14|TCF3|NONO|NONO	977	-	4.29119	1.632224	-1.0	-1.0
chr19	1649027	1649397	ENSG00000071564.14|TCF3|NONO|NONO	978	-	5.2594633	1.6590617	-1.0	-1.0
chr19	1624410	1624520	ENSG00000071564.14|TCF3|NONO|NONO	920	-	5.597161	1.0990361	-1.0	-1.0
chr19	1650745	1651040	ENSG00000071564.14|TCF3|NONO|NONO	978	-	4.54986	1.6546197	-1.0	-1.0
chr19	1648147	1648332	ENSG00000071564.14|TCF3|NONO|NONO	969	-	5.9436803	1.5086089	-1.0	-1.0
chr19	1636460	1636560	ENSG00000071564.14|TCF3|NONO|NONO	912	-	5.511032	1.0538822	-1.0	-1.0
chr19	1631331	1631431	ENSG00000071564.14|TCF3|NONO|NONO	905	-	5.465574	1.0244479	-1.0	-1.0
chr19	1624875	1625005	ENSG00000071564.14|TCF3|NONO|NONO	905	-	5.465574	1.0244479	-1.0	-1.0
chr19	1638180	1638365	ENSG00000071564.14|TCF3|NONO|NONO	921	-	3.5443692	1.1002975	-1.0	-1.0
chr19	1626723	1627298	ENSG00000071564.14|TCF3|NONO|NONO	970	-	5.971307	1.5183141	-1.0	-1.0
chr19	1647012	1647302	ENSG00000071564.14|TCF3|NONO|NONO	926	-	4.44656	1.1335094	-1.0	-1.0
chr19	1648447	1648612	ENSG00000071564.14|TCF3|NONO|NONO	925	-	3.6873715	1.1260046	-1.0	-1.0
chr19	1639975	1640315	ENSG00000071564.14|TCF3|NONO|NONO	948	-	4.0784254	1.288005	-1.0	-1.0
chr19	1631950	1632050	ENSG00000071564.14|TCF3|NONO|NONO	915	-	3.7331283	1.0705037	-1.0	-1.0
chr19	1633740	1634265	ENSG00000071564.14|TCF3|NONO|NONO	972	-	6.000968	1.549548	-1.0	-1.0
chr19	1647312	1648087	ENSG00000071564.14|TCF3|NONO|NONO	972	-	5.374567	1.55712	-1.0	-1.0
chr19	1652339	1652534	ENSG00000071564.14|TCF3|NONO|NONO	954	-	2.8730435	1.3417096	-1.0	-1.0
chr19	1639290	1639495	ENSG00000071564.14|TCF3|NONO|NONO	949	-	3.9630904	1.288961	-1.0	-1.0
chr19	1635725	1635945	ENSG00000071564.14|TCF3|NONO|NONO	924	-	3.9219725	1.1173213	-1.0	-1.0
chr19	1646427	1646687	ENSG00000071564.14|TCF3|NONO|NONO	972	-	5.191638	1.5527794	-1.0	-1.0
chr19	1625280	1625570	ENSG00000071564.14|TCF3|NONO|NONO	952	-	5.8846946	1.318546	-1.0	-1.0
chr19	1618391	1618501	ENSG00000071564.14|TCF3|NONO|NONO	921	-	5.5852513	1.1016442	-1.0	-1.0
chr19	1632116	1632321	ENSG00000071564.14|TCF3|NONO|NONO	948	-	4.9422274	1.2881068	-1.0	-1.0
chr19	1646822	1646942	ENSG00000071564.14|TCF3|NONO|NONO	941	-	3.8026216	1.2301617	-1.0	-1.0
chr19	1634315	1635360	ENSG00000071564.14|TCF3|NONO|NONO	974	-	5.410358	1.5869231	-1.0	-1.0
chr19	1641840	1642145	ENSG00000071564.14|TCF3|NONO|NONO	954	-	3.9482374	1.3348519	-1.0	-1.0
chr19	1642260	1643240	ENSG00000071564.14|TCF3|NONO|NONO	993	-	5.0622816	2.1787214	-1.0	-1.0
chr19	1633130	1633495	ENSG00000071564.14|TCF3|NONO|NONO	949	-	4.9918947	1.2952036	-1.0	-1.0
chr19	1643860	1646354	ENSG00000071564.14|TCF3|NONO|NONO	992	-	5.138051	2.1069324	-1.0	-1.0
chr19	1646707	1646817	ENSG00000071564.14|TCF3|NONO|NONO	937	-	5.713394	1.2025086	-1.0	-1.0
chr19	1809894	1809999	ENSG00000130270.16|ATP8B3|NONO|NONO	906	-	5.516959	1.0279281	-1.0	-1.0
chr19	1822097	1822322	ENSG00000079313.13|REXO1|NONO|NONO	944	-	4.474545	1.2482911	-1.0	-1.0
chr19	1831971	1832131	ENSG00000079313.13|REXO1|NONO|NONO	909	-	5.497757	1.0401208	-1.0	-1.0
chr19	1822392	1822652	ENSG00000079313.13|REXO1|NONO|NONO	968	-	4.821193	1.4959006	-1.0	-1.0
chr19	1835996	1836151	ENSG00000079313.13|REXO1|NONO|NONO	918	-	5.1307287	1.0857773	-1.0	-1.0
chr19	1840706	1842006	ENSG00000079313.13|REXO1|NONO|NONO	973	-	5.2946053	1.5755978	-1.0	-1.0
chr19	1828916	1829126	ENSG00000079313.13|REXO1|NONO|NONO	928	-	5.715203	1.1455609	-1.0	-1.0
chr19	1824005	1824160	ENSG00000079313.13|REXO1|NONO|NONO	947	-	5.667972	1.2781242	-1.0	-1.0
chr19	1822672	1822772	ENSG00000079313.13|REXO1|NONO|NONO	912	-	5.511032	1.0538822	-1.0	-1.0
chr19	1823671	1823771	ENSG00000079313.13|REXO1|NONO|NONO	930	-	5.6734533	1.1562034	-1.0	-1.0
chr19	1832426	1832636	ENSG00000079313.13|REXO1|NONO|NONO	940	-	5.7649326	1.2189991	-1.0	-1.0
chr19	1845666	1848196	ENSG00000079313.13|REXO1|NONO|NONO	982	-	4.709274	1.7495545	-1.0	-1.0
chr19	1835671	1835991	ENSG00000079313.13|REXO1|NONO|NONO	933	-	3.808113	1.1734641	-1.0	-1.0
chr19	1839886	1840696	ENSG00000079313.13|REXO1|NONO|NONO	978	-	4.330229	1.6608802	-1.0	-1.0
chr19	1838011	1838186	ENSG00000079313.13|REXO1|NONO|NONO	948	-	5.85285	1.2819102	-1.0	-1.0
chr19	1834746	1835211	ENSG00000079313.13|REXO1|NONO|NONO	974	-	5.901012	1.5848591	-1.0	-1.0
chr19	1836946	1837116	ENSG00000079313.13|REXO1|NONO|NONO	928	-	5.2590737	1.140023	-1.0	-1.0
chr19	1822792	1823527	ENSG00000079313.13|REXO1|NONO|NONO	953	-	4.4107094	1.3316067	-1.0	-1.0
chr19	1830416	1830546	ENSG00000079313.13|REXO1|NONO|NONO	907	-	5.4773097	1.0338395	-1.0	-1.0
chr19	1833236	1834381	ENSG00000079313.13|REXO1|NONO|NONO	972	-	5.407632	1.5484884	-1.0	-1.0
chr19	1848261	1848411	ENSG00000079313.13|REXO1|NONO|NONO	938	-	3.9788034	1.2109503	-1.0	-1.0
chr19	1835476	1835651	ENSG00000079313.13|REXO1|NONO|NONO	914	-	5.559984	1.0645201	-1.0	-1.0
chr19	1830886	1831541	ENSG00000079313.13|REXO1|NONO|NONO	951	-	4.931425	1.3118659	-1.0	-1.0
chr19	1833126	1833231	ENSG00000079313.13|REXO1|NONO|NONO	913	-	3.3924096	1.0626495	-1.0	-1.0
chr19	1834576	1834736	ENSG00000079313.13|REXO1|NONO|NONO	946	-	5.829908	1.2714626	-1.0	-1.0
chr19	1821917	1822067	ENSG00000079313.13|REXO1|NONO|NONO	915	-	3.7728722	1.0704759	-1.0	-1.0
chr19	1837166	1837991	ENSG00000079313.13|REXO1|NONO|NONO	949	-	4.448762	1.2940483	-1.0	-1.0
chr19	1836221	1836451	ENSG00000079313.13|REXO1|NONO|NONO	961	-	5.9984736	1.4130363	-1.0	-1.0
chr19	1842116	1845666	ENSG00000079313.13|REXO1|NONO|NONO	979	-	4.7490263	1.6765983	-1.0	-1.0
chr19	1839161	1839831	ENSG00000079313.13|REXO1|NONO|NONO	969	-	5.24652	1.51039	-1.0	-1.0
chr19	1856175	1857005	ENSG00000129911.8|KLF16|NONO|NONO	962	-	5.6698008	1.4211773	-1.0	-1.0
chr19	1854013	1854133	ENSG00000129911.8|KLF16|NONO|NONO	943	-	5.8391194	1.2425903	-1.0	-1.0
chr19	1855655	1856050	ENSG00000129911.8|KLF16|NONO|NONO	961	-	6.042048	1.4138678	-1.0	-1.0
chr19	1854478	1854618	ENSG00000129911.8|KLF16|NONO|NONO	924	-	5.607322	1.1180049	-1.0	-1.0
chr19	1857940	1858095	ENSG00000129911.8|KLF16|NONO|NONO	924	-	5.107928	1.1215416	-1.0	-1.0
chr19	1852953	1853123	ENSG00000129911.8|KLF16|NONO|NONO	915	-	3.9145885	1.0690706	-1.0	-1.0
chr19	1859830	1860140	ENSG00000129911.8|KLF16|NONO|NONO	963	-	6.032019	1.4375025	-1.0	-1.0
chr19	1857015	1857300	ENSG00000129911.8|KLF16|NONO|NONO	939	-	5.761863	1.2130547	-1.0	-1.0
chr19	1862858	1862968	ENSG00000129911.8|KLF16|NONO|NONO	922	-	5.6317167	1.1072339	-1.0	-1.0
chr19	1860150	1862793	ENSG00000129911.8|KLF16|NONO|NONO	974	-	5.7387085	1.5836928	-1.0	-1.0
chr19	1858105	1858455	ENSG00000129911.8|KLF16|NONO|NONO	919	-	5.572678	1.093987	-1.0	-1.0
chr19	1854760	1855085	ENSG00000129911.8|KLF16|NONO|NONO	944	-	4.803654	1.2490954	-1.0	-1.0
chr19	1856055	1856170	ENSG00000129911.8|KLF16|NONO|NONO	933	-	5.6875477	1.1735944	-1.0	-1.0
chr19	1859475	1859645	ENSG00000129911.8|KLF16|NONO|NONO	921	-	5.5803356	1.0996461	-1.0	-1.0
chr19	1853538	1853793	ENSG00000129911.8|KLF16|NONO|NONO	931	-	4.0119867	1.1608651	-1.0	-1.0
chr19	1855380	1855590	ENSG00000129911.8|KLF16|NONO|NONO	917	-	5.572827	1.0799725	-1.0	-1.0
chr19	1855090	1855250	ENSG00000129911.8|KLF16|NONO|NONO	956	-	5.6986074	1.3573854	-1.0	-1.0
chr19	1863385	1863560	ENSG00000129911.8|KLF16|NONO|NONO	931	-	3.7532086	1.1615242	-1.0	-1.0
chr19	1859370	1859475	ENSG00000129911.8|KLF16|NONO|NONO	915	-	5.5406547	1.0685618	-1.0	-1.0
chr19	1858765	1858960	ENSG00000129911.8|KLF16|NONO|NONO	913	-	5.523796	1.0597997	-1.0	-1.0
chr19	1858575	1858685	ENSG00000129911.8|KLF16|NONO|NONO	911	-	5.5258527	1.0483594	-1.0	-1.0
chr19	1857430	1857665	ENSG00000129911.8|KLF16|NONO|NONO	924	-	5.616638	1.1197989	-1.0	-1.0
chr19	1878367	1878982	ENSG00000129968.15|ABHD17A|NONO|NONO	986	-	5.010557	1.8393255	-1.0	-1.0
chr19	1880405	1880890	ENSG00000129968.15|ABHD17A|NONO|NONO	976	-	5.651585	1.620901	-1.0	-1.0
chr19	1881048	1881234	ENSG00000129968.15|ABHD17A|NONO|NONO	978	-	4.2316866	1.6633837	-1.0	-1.0
chr19	1883800	1885351	ENSG00000129968.15|ABHD17A|NONO|NONO	989	-	4.209577	1.9501574	-1.0	-1.0
chr19	1877662	1877827	ENSG00000129968.15|ABHD17A|NONO|NONO	909	-	2.8508637	1.0413076	-1.0	-1.0
chr19	1879072	1879352	ENSG00000129968.15|ABHD17A|NONO|NONO	953	-	3.619771	1.3321851	-1.0	-1.0
chr19	1885391	1885501	ENSG00000129968.15|ABHD17A|NONO|NONO	906	-	5.5041347	1.0284947	-1.0	-1.0
chr19	1880895	1881048	ENSG00000129968.15|ABHD17A|NONO|NONO	973	-	6.2323728	1.5647085	-1.0	-1.0
chr19	1881739	1883800	ENSG00000129968.15|ABHD17A|NONO|NONO	996	-	5.5534234	2.407629	-1.0	-1.0
chr19	1880115	1880330	ENSG00000129968.15|ABHD17A|NONO|NONO	921	-	3.727125	1.1027308	-1.0	-1.0
chr19	1877987	1878222	ENSG00000129968.15|ABHD17A|NONO|NONO	965	-	3.9061353	1.4500542	-1.0	-1.0
chr19	1906468	1906588	ENSG00000227500.9|SCAMP4|NONO|NONO	919	+	5.568531	1.0901551	-1.0	-1.0
chr19	1913089	1913447	ENSG00000227500.9|SCAMP4|NONO|NONO	973	+	6.1787243	1.5660038	-1.0	-1.0
chr19	1913972	1914422	ENSG00000227500.9|SCAMP4|NONO|NONO	936	+	5.2399335	1.1950161	-1.0	-1.0
chr19	1911875	1912010	ENSG00000227500.9|SCAMP4|NONO|NONO	913	+	3.2564905	1.0610107	-1.0	-1.0
chr19	1908473	1908633	ENSG00000227500.9|SCAMP4|NONO|NONO	924	+	5.624841	1.121765	-1.0	-1.0
chr19	1907339	1907734	ENSG00000227500.9|SCAMP4|NONO|NONO	941	+	5.7609615	1.225551	-1.0	-1.0
chr19	1905493	1906083	ENSG00000227500.9|SCAMP4|NONO|NONO	969	+	5.371267	1.515634	-1.0	-1.0
chr19	1912720	1913089	ENSG00000227500.9|SCAMP4|NONO|NONO	957	+	5.716196	1.3653549	-1.0	-1.0
chr19	1908263	1908403	ENSG00000227500.9|SCAMP4|NONO|NONO	948	+	5.8422585	1.2857217	-1.0	-1.0
chr19	1913447	1913907	ENSG00000227500.9|SCAMP4|NONO|NONO	962	+	5.5031576	1.4215474	-1.0	-1.0
chr19	1914704	1914978	ENSG00000227500.9|SCAMP4|NONO|NONO	961	+	5.3211327	1.4084936	-1.0	-1.0
chr19	1915156	1915371	ENSG00000227500.9|SCAMP4|NONO|NONO	919	+	5.5680017	1.0923715	-1.0	-1.0
chr19	1907774	1907984	ENSG00000227500.9|SCAMP4|NONO|NONO	947	+	4.9706397	1.2777385	-1.0	-1.0
chr19	1909550	1909760	ENSG00000227500.9|SCAMP4|NONO|NONO	918	+	5.5626583	1.0888218	-1.0	-1.0
chr19	1909070	1909550	ENSG00000227500.9|SCAMP4|NONO|NONO	970	+	6.113187	1.5238521	-1.0	-1.0
chr19	1909765	1910485	ENSG00000227500.9|SCAMP4|NONO|NONO	982	+	5.58463	1.7556593	-1.0	-1.0
chr19	1912595	1912705	ENSG00000227500.9|SCAMP4|NONO|NONO	927	+	5.64884	1.134944	-1.0	-1.0
chr19	1908009	1908263	ENSG00000227500.9|SCAMP4|NONO|NONO	980	+	6.029978	1.6995788	-1.0	-1.0
chr19	1912594	1912704	ENSG00000213638.5|ADAT3|NONO|NONO	929	+	5.670022	1.1479733	-1.0	-1.0
chr19	1911889	1912009	ENSG00000213638.5|ADAT3|NONO|NONO	911	+	3.060721	1.0524147	-1.0	-1.0
chr19	1906464	1906584	ENSG00000213638.5|ADAT3|NONO|NONO	918	+	5.5633535	1.0882274	-1.0	-1.0
chr19	1908473	1908633	ENSG00000213638.5|ADAT3|NONO|NONO	924	+	5.624841	1.1217905	-1.0	-1.0
chr19	1907339	1907734	ENSG00000213638.5|ADAT3|NONO|NONO	941	+	5.7609615	1.225551	-1.0	-1.0
chr19	1905494	1906084	ENSG00000213638.5|ADAT3|NONO|NONO	970	+	5.372522	1.5167856	-1.0	-1.0
chr19	1908018	1908403	ENSG00000213638.5|ADAT3|NONO|NONO	975	+	6.13011	1.5939014	-1.0	-1.0
chr19	1907774	1907984	ENSG00000213638.5|ADAT3|NONO|NONO	947	+	4.9706397	1.2777609	-1.0	-1.0
chr19	1909550	1909760	ENSG00000213638.5|ADAT3|NONO|NONO	918	+	5.5626583	1.0888208	-1.0	-1.0
chr19	1909070	1909550	ENSG00000213638.5|ADAT3|NONO|NONO	970	+	6.113187	1.5238562	-1.0	-1.0
chr19	1909765	1910485	ENSG00000213638.5|ADAT3|NONO|NONO	982	+	5.58463	1.755673	-1.0	-1.0
chr19	1912719	1913447	ENSG00000213638.5|ADAT3|NONO|NONO	970	+	6.065095	1.5226129	-1.0	-1.0
chr19	1955975	1956430	ENSG00000133275.15|CSNK1G2|NONO|NONO	966	+	6.064591	1.4621934	-1.0	-1.0
chr19	1941588	1942453	ENSG00000133275.15|CSNK1G2|NONO|NONO	981	+	6.3204365	1.7265937	-1.0	-1.0
chr19	1950478	1950713	ENSG00000133275.15|CSNK1G2|NONO|NONO	966	+	5.0589705	1.4663386	-1.0	-1.0
chr19	1961248	1961363	ENSG00000133275.15|CSNK1G2|NONO|NONO	922	+	5.6287346	1.1066023	-1.0	-1.0
chr19	1976096	1976236	ENSG00000133275.15|CSNK1G2|NONO|NONO	927	+	5.6406083	1.1342674	-1.0	-1.0
chr19	1955020	1955505	ENSG00000133275.15|CSNK1G2|NONO|NONO	978	+	6.2847047	1.6524107	-1.0	-1.0
chr19	1951943	1952843	ENSG00000133275.15|CSNK1G2|NONO|NONO	948	+	5.116698	1.2863948	-1.0	-1.0
chr19	1971604	1971729	ENSG00000133275.15|CSNK1G2|NONO|NONO	906	+	5.4813757	1.0249707	-1.0	-1.0
chr19	1955525	1955965	ENSG00000133275.15|CSNK1G2|NONO|NONO	937	+	5.7170987	1.1996382	-1.0	-1.0
chr19	1961473	1961633	ENSG00000133275.15|CSNK1G2|NONO|NONO	927	+	5.628939	1.1341388	-1.0	-1.0
chr19	1945853	1946043	ENSG00000133275.15|CSNK1G2|NONO|NONO	944	+	5.817437	1.2541976	-1.0	-1.0
chr19	1974479	1974639	ENSG00000133275.15|CSNK1G2|NONO|NONO	934	+	5.6907187	1.1777649	-1.0	-1.0
chr19	1958245	1958345	ENSG00000133275.15|CSNK1G2|NONO|NONO	902	+	5.439463	1.0076736	-1.0	-1.0
chr19	1974204	1974404	ENSG00000133275.15|CSNK1G2|NONO|NONO	949	+	5.0609555	1.2914128	-1.0	-1.0
chr19	1967478	1967578	ENSG00000133275.15|CSNK1G2|NONO|NONO	902	+	5.439463	1.0076736	-1.0	-1.0
chr19	1977811	1978161	ENSG00000133275.15|CSNK1G2|NONO|NONO	935	+	5.7138605	1.1843941	-1.0	-1.0
chr19	1967158	1967278	ENSG00000133275.15|CSNK1G2|NONO|NONO	942	+	5.816303	1.2391418	-1.0	-1.0
chr19	1946108	1946223	ENSG00000133275.15|CSNK1G2|NONO|NONO	902	+	3.6358802	1.006874	-1.0	-1.0
chr19	1956460	1958180	ENSG00000133275.15|CSNK1G2|NONO|NONO	970	+	5.7857523	1.5202724	-1.0	-1.0
chr19	1943488	1945463	ENSG00000133275.15|CSNK1G2|NONO|NONO	977	+	5.3262773	1.6461687	-1.0	-1.0
chr19	1971374	1971549	ENSG00000133275.15|CSNK1G2|NONO|NONO	921	+	3.6465821	1.1000702	-1.0	-1.0
chr19	1960333	1960673	ENSG00000133275.15|CSNK1G2|NONO|NONO	925	+	5.6123443	1.1229653	-1.0	-1.0
chr19	1969959	1970959	ENSG00000133275.15|CSNK1G2|NONO|NONO	978	+	5.386829	1.6538018	-1.0	-1.0
chr19	1971089	1971324	ENSG00000133275.15|CSNK1G2|NONO|NONO	933	+	5.683811	1.1726358	-1.0	-1.0
chr19	1972104	1972204	ENSG00000133275.15|CSNK1G2|NONO|NONO	910	+	3.6964743	1.0458694	-1.0	-1.0
chr19	1972209	1972394	ENSG00000133275.15|CSNK1G2|NONO|NONO	920	+	5.5733013	1.0956054	-1.0	-1.0
chr19	1969070	1969170	ENSG00000133275.15|CSNK1G2|NONO|NONO	906	+	5.5041347	1.0284947	-1.0	-1.0
chr19	1942458	1942608	ENSG00000133275.15|CSNK1G2|NONO|NONO	985	+	6.151379	1.8225677	-1.0	-1.0
chr19	1961753	1961863	ENSG00000133275.15|CSNK1G2|NONO|NONO	906	+	5.4813757	1.0248268	-1.0	-1.0
chr19	1960073	1960293	ENSG00000133275.15|CSNK1G2|NONO|NONO	937	+	5.722286	1.1989492	-1.0	-1.0
chr19	1980728	1980863	ENSG00000133275.15|CSNK1G2|NONO|NONO	929	+	5.675119	1.1474937	-1.0	-1.0
chr19	1952943	1954033	ENSG00000133275.15|CSNK1G2|NONO|NONO	974	+	5.4229174	1.5910455	-1.0	-1.0
chr19	1942613	1943443	ENSG00000133275.15|CSNK1G2|NONO|NONO	977	+	4.765552	1.6431504	-1.0	-1.0
chr19	1950743	1951018	ENSG00000133275.15|CSNK1G2|NONO|NONO	947	+	4.790715	1.2795429	-1.0	-1.0
chr19	1960993	1961178	ENSG00000133275.15|CSNK1G2|NONO|NONO	962	+	6.057089	1.4173698	-1.0	-1.0
chr19	1976426	1976531	ENSG00000133275.15|CSNK1G2|NONO|NONO	925	+	5.6637383	1.127285	-1.0	-1.0
chr19	1954038	1954620	ENSG00000133275.15|CSNK1G2|NONO|NONO	978	+	6.2892084	1.6652825	-1.0	-1.0
chr19	1980558	1980713	ENSG00000133275.15|CSNK1G2|NONO|NONO	935	+	3.564288	1.1855413	-1.0	-1.0
chr19	1951418	1951558	ENSG00000133275.15|CSNK1G2|NONO|NONO	920	+	5.5935307	1.0991892	-1.0	-1.0
chr19	1954720	1955005	ENSG00000133275.15|CSNK1G2|NONO|NONO	949	+	3.7751842	1.2927742	-1.0	-1.0
chr19	1946998	1948213	ENSG00000133275.15|CSNK1G2|NONO|NONO	973	+	5.50332	1.5616593	-1.0	-1.0
chr19	1948588	1950248	ENSG00000133275.15|CSNK1G2|NONO|NONO	976	+	5.491897	1.6183364	-1.0	-1.0
chr19	2011108	2011283	ENSG00000133243.8|BTBD2|NONO|NONO	919	-	3.9532833	1.0913227	-1.0	-1.0
chr19	2000503	2000733	ENSG00000133243.8|BTBD2|NONO|NONO	969	-	5.693414	1.5150126	-1.0	-1.0
chr19	1998833	1999198	ENSG00000133243.8|BTBD2|NONO|NONO	952	-	5.9472265	1.3209473	-1.0	-1.0
chr19	1998513	1998753	ENSG00000133243.8|BTBD2|NONO|NONO	909	-	5.5581713	1.0404781	-1.0	-1.0
chr19	2000738	2000993	ENSG00000133243.8|BTBD2|NONO|NONO	952	-	5.903193	1.3184279	-1.0	-1.0
chr19	2011308	2011813	ENSG00000133243.8|BTBD2|NONO|NONO	960	-	5.8621516	1.3995037	-1.0	-1.0
chr19	2010238	2010673	ENSG00000133243.8|BTBD2|NONO|NONO	962	-	5.942271	1.4198223	-1.0	-1.0
chr19	2010988	2011103	ENSG00000133243.8|BTBD2|NONO|NONO	905	-	3.6523874	1.0211763	-1.0	-1.0
chr19	2012498	2013343	ENSG00000133243.8|BTBD2|NONO|NONO	964	-	4.6024966	1.4489572	-1.0	-1.0
chr19	2047166	2047291	ENSG00000099875.14|MKNK2|NONO|NONO	913	-	5.5226464	1.0593202	-1.0	-1.0
chr19	2049996	2050800	ENSG00000099875.14|MKNK2|NONO|NONO	958	-	4.6954684	1.3728601	-1.0	-1.0
chr19	2048826	2049326	ENSG00000099875.14|MKNK2|NONO|NONO	970	-	5.3528805	1.5243775	-1.0	-1.0
chr19	2045392	2045567	ENSG00000099875.14|MKNK2|NONO|NONO	921	-	4.5337267	1.1017689	-1.0	-1.0
chr19	2044602	2044822	ENSG00000099875.14|MKNK2|NONO|NONO	960	-	5.9847126	1.3948694	-1.0	-1.0
chr19	2046691	2046881	ENSG00000099875.14|MKNK2|NONO|NONO	950	-	5.4752564	1.3017457	-1.0	-1.0
chr19	2045197	2045392	ENSG00000099875.14|MKNK2|NONO|NONO	957	-	5.97738	1.3709394	-1.0	-1.0
chr19	2045722	2046185	ENSG00000099875.14|MKNK2|NONO|NONO	956	-	5.279525	1.3587865	-1.0	-1.0
chr19	2048261	2048756	ENSG00000099875.14|MKNK2|NONO|NONO	957	-	5.636007	1.3653927	-1.0	-1.0
chr19	2044837	2045167	ENSG00000099875.14|MKNK2|NONO|NONO	960	-	5.031206	1.3972291	-1.0	-1.0
chr19	2049331	2049826	ENSG00000099875.14|MKNK2|NONO|NONO	965	-	5.3768	1.4561568	-1.0	-1.0
chr19	2047306	2047796	ENSG00000099875.14|MKNK2|NONO|NONO	956	-	4.9546995	1.3589454	-1.0	-1.0
chr19	2044437	2044587	ENSG00000099875.14|MKNK2|NONO|NONO	909	-	5.490515	1.0400972	-1.0	-1.0
chr19	2047806	2048211	ENSG00000099875.14|MKNK2|NONO|NONO	956	-	4.4683604	1.360399	-1.0	-1.0
chr19	2080129	2080259	ENSG00000172081.13|MOB3A|NONO|NONO	906	-	5.4789877	1.0271457	-1.0	-1.0
chr19	2082519	2082674	ENSG00000172081.13|MOB3A|NONO|NONO	932	-	5.6775026	1.1699367	-1.0	-1.0
chr19	2079514	2079744	ENSG00000172081.13|MOB3A|NONO|NONO	938	-	5.7375903	1.2067907	-1.0	-1.0
chr19	2090536	2090656	ENSG00000172081.13|MOB3A|NONO|NONO	910	-	5.5007067	1.0460402	-1.0	-1.0
chr19	2094546	2094766	ENSG00000172081.13|MOB3A|NONO|NONO	927	-	5.633556	1.1350365	-1.0	-1.0
chr19	2083314	2083444	ENSG00000172081.13|MOB3A|NONO|NONO	933	-	5.717277	1.1757454	-1.0	-1.0
chr19	2083529	2083724	ENSG00000172081.13|MOB3A|NONO|NONO	941	-	5.774796	1.2320333	-1.0	-1.0
chr19	2139209	2139369	ENSG00000065000.15|AP3D1|NONO|NONO	925	-	5.16725	1.1262954	-1.0	-1.0
chr19	2131902	2132470	ENSG00000065000.15|AP3D1|NONO|NONO	988	-	5.1847954	1.911677	-1.0	-1.0
chr19	2144339	2144514	ENSG00000065000.15|AP3D1|NONO|NONO	913	-	5.524476	1.0614929	-1.0	-1.0
chr19	2103993	2104143	ENSG00000065000.15|AP3D1|NONO|NONO	948	-	5.8900404	1.2824631	-1.0	-1.0
chr19	2150704	2150804	ENSG00000065000.15|AP3D1|NONO|NONO	935	-	5.749854	1.1857778	-1.0	-1.0
chr19	2135549	2137010	ENSG00000065000.15|AP3D1|NONO|NONO	994	-	4.835107	2.204706	-1.0	-1.0
chr19	2144939	2145829	ENSG00000065000.15|AP3D1|NONO|NONO	981	-	5.472616	1.7282887	-1.0	-1.0
chr19	2104398	2104568	ENSG00000065000.15|AP3D1|NONO|NONO	934	-	5.706216	1.1810598	-1.0	-1.0
chr19	2132578	2133396	ENSG00000065000.15|AP3D1|NONO|NONO	992	-	4.5899143	2.1078784	-1.0	-1.0
chr19	2150004	2150699	ENSG00000065000.15|AP3D1|NONO|NONO	958	-	4.515991	1.3732482	-1.0	-1.0
chr19	2130097	2130402	ENSG00000065000.15|AP3D1|NONO|NONO	972	-	5.852293	1.5492674	-1.0	-1.0
chr19	2112136	2112241	ENSG00000065000.15|AP3D1|NONO|NONO	913	-	5.5267854	1.05867	-1.0	-1.0
chr19	2120517	2120662	ENSG00000065000.15|AP3D1|NONO|NONO	918	-	5.644838	1.0882763	-1.0	-1.0
chr19	2137992	2138587	ENSG00000065000.15|AP3D1|NONO|NONO	962	-	5.055012	1.4205912	-1.0	-1.0
chr19	2146854	2147034	ENSG00000065000.15|AP3D1|NONO|NONO	941	-	5.772891	1.2264612	-1.0	-1.0
chr19	2137596	2137721	ENSG00000065000.15|AP3D1|NONO|NONO	943	-	5.7788367	1.2425379	-1.0	-1.0
chr19	2149779	2150004	ENSG00000065000.15|AP3D1|NONO|NONO	951	-	5.177253	1.3136909	-1.0	-1.0
chr19	2122324	2122459	ENSG00000065000.15|AP3D1|NONO|NONO	953	-	5.894684	1.3262122	-1.0	-1.0
chr19	2150814	2150969	ENSG00000065000.15|AP3D1|NONO|NONO	968	-	6.1012335	1.4929482	-1.0	-1.0
chr19	2137091	2137336	ENSG00000065000.15|AP3D1|NONO|NONO	975	-	6.244632	1.610006	-1.0	-1.0
chr19	2151009	2151129	ENSG00000065000.15|AP3D1|NONO|NONO	936	-	5.7323384	1.1947556	-1.0	-1.0
chr19	2130537	2131797	ENSG00000065000.15|AP3D1|NONO|NONO	982	-	4.873392	1.753837	-1.0	-1.0
chr19	2137807	2137992	ENSG00000065000.15|AP3D1|NONO|NONO	988	-	5.3504667	1.912184	-1.0	-1.0
chr19	2112031	2112131	ENSG00000065000.15|AP3D1|NONO|NONO	906	-	5.4913135	1.0284947	-1.0	-1.0
chr19	2122974	2123074	ENSG00000065000.15|AP3D1|NONO|NONO	902	-	5.439463	1.0076736	-1.0	-1.0
chr19	2129612	2130072	ENSG00000065000.15|AP3D1|NONO|NONO	959	-	5.7715425	1.3820983	-1.0	-1.0
chr19	2146514	2146759	ENSG00000065000.15|AP3D1|NONO|NONO	921	-	4.066988	1.1028208	-1.0	-1.0
chr19	2148344	2148484	ENSG00000065000.15|AP3D1|NONO|NONO	940	-	5.7559414	1.2190838	-1.0	-1.0
chr19	2139399	2140799	ENSG00000065000.15|AP3D1|NONO|NONO	981	-	5.761246	1.7187258	-1.0	-1.0
chr19	2145849	2146369	ENSG00000065000.15|AP3D1|NONO|NONO	989	-	5.5853906	1.9626242	-1.0	-1.0
chr19	2148979	2149204	ENSG00000065000.15|AP3D1|NONO|NONO	966	-	5.102931	1.4671404	-1.0	-1.0
chr19	2170310	2170500	ENSG00000104885.17|DOT1L|NONO|NONO	931	+	3.6379607	1.1601123	-1.0	-1.0
chr19	2186199	2186814	ENSG00000104885.17|DOT1L|NONO|NONO	961	+	4.2075324	1.4035269	-1.0	-1.0
chr19	2219618	2219878	ENSG00000104885.17|DOT1L|NONO|NONO	953	+	5.779328	1.3269552	-1.0	-1.0
chr19	2207680	2208885	ENSG00000104885.17|DOT1L|NONO|NONO	971	+	4.589411	1.5317945	-1.0	-1.0
chr19	2199939	2200739	ENSG00000104885.17|DOT1L|NONO|NONO	991	+	4.165376	2.0511136	-1.0	-1.0
chr19	2180275	2180710	ENSG00000104885.17|DOT1L|NONO|NONO	956	+	4.1597257	1.3532491	-1.0	-1.0
chr19	2223511	2223781	ENSG00000104885.17|DOT1L|NONO|NONO	935	+	4.9928536	1.1879011	-1.0	-1.0
chr19	2170980	2172005	ENSG00000104885.17|DOT1L|NONO|NONO	983	+	5.1853275	1.7638601	-1.0	-1.0
chr19	2204399	2204899	ENSG00000104885.17|DOT1L|NONO|NONO	968	+	4.2640758	1.4882318	-1.0	-1.0
chr19	2176285	2176500	ENSG00000104885.17|DOT1L|NONO|NONO	947	+	5.282359	1.2778466	-1.0	-1.0
chr19	2228176	2228382	ENSG00000104885.17|DOT1L|NONO|NONO	967	+	3.9454067	1.4795005	-1.0	-1.0
chr19	2190295	2190825	ENSG00000104885.17|DOT1L|NONO|NONO	939	+	5.3033037	1.2158221	-1.0	-1.0
chr19	2208976	2209116	ENSG00000104885.17|DOT1L|NONO|NONO	990	+	6.412442	1.9844822	-1.0	-1.0
chr19	2189820	2190235	ENSG00000104885.17|DOT1L|NONO|NONO	964	+	5.5554314	1.4474052	-1.0	-1.0
chr19	2166640	2167705	ENSG00000104885.17|DOT1L|NONO|NONO	990	+	5.3751645	1.999222	-1.0	-1.0
chr19	2227467	2227736	ENSG00000104885.17|DOT1L|NONO|NONO	993	+	6.821853	2.1849127	-1.0	-1.0
chr19	2185211	2185321	ENSG00000104885.17|DOT1L|NONO|NONO	906	+	5.467693	1.0266958	-1.0	-1.0
chr19	2179990	2180255	ENSG00000104885.17|DOT1L|NONO|NONO	953	+	5.814429	1.3307259	-1.0	-1.0
chr19	2184861	2185061	ENSG00000104885.17|DOT1L|NONO|NONO	960	+	5.9676876	1.3935105	-1.0	-1.0
chr19	2206797	2207573	ENSG00000104885.17|DOT1L|NONO|NONO	977	+	4.03773	1.6460882	-1.0	-1.0
chr19	2219943	2220073	ENSG00000104885.17|DOT1L|NONO|NONO	934	+	5.701025	1.1808437	-1.0	-1.0
chr19	2182676	2183021	ENSG00000104885.17|DOT1L|NONO|NONO	935	+	5.7166696	1.1844692	-1.0	-1.0
chr19	2203744	2204129	ENSG00000104885.17|DOT1L|NONO|NONO	961	+	4.0831537	1.4077171	-1.0	-1.0
chr19	2209616	2209771	ENSG00000104885.17|DOT1L|NONO|NONO	915	+	3.407232	1.0712352	-1.0	-1.0
chr19	2188484	2189564	ENSG00000104885.17|DOT1L|NONO|NONO	970	+	4.876825	1.5284418	-1.0	-1.0
chr19	2231589	2231934	ENSG00000104885.17|DOT1L|NONO|NONO	950	+	4.406991	1.3036627	-1.0	-1.0
chr19	2225101	2225261	ENSG00000104885.17|DOT1L|NONO|NONO	912	+	5.524801	1.057194	-1.0	-1.0
chr19	2192605	2192840	ENSG00000104885.17|DOT1L|NONO|NONO	948	+	5.8284483	1.2853692	-1.0	-1.0
chr19	2224976	2225091	ENSG00000104885.17|DOT1L|NONO|NONO	952	+	5.905234	1.3224261	-1.0	-1.0
chr19	2199883	2199939	ENSG00000104885.17|DOT1L|NONO|NONO	961	+	6.0148077	1.4138274	-1.0	-1.0
chr19	2181501	2181601	ENSG00000104885.17|DOT1L|NONO|NONO	909	+	3.6804385	1.0395502	-1.0	-1.0
chr19	2228397	2228722	ENSG00000104885.17|DOT1L|NONO|NONO	956	+	4.4743	1.3578497	-1.0	-1.0
chr19	2205264	2205434	ENSG00000104885.17|DOT1L|NONO|NONO	932	+	3.8540509	1.1696286	-1.0	-1.0
chr19	2228727	2229082	ENSG00000104885.17|DOT1L|NONO|NONO	930	+	4.523481	1.1553624	-1.0	-1.0
chr19	2192845	2193620	ENSG00000104885.17|DOT1L|NONO|NONO	960	+	4.94671	1.3959373	-1.0	-1.0
chr19	2202779	2202934	ENSG00000104885.17|DOT1L|NONO|NONO	977	+	4.460333	1.6456795	-1.0	-1.0
chr19	2217215	2217771	ENSG00000104885.17|DOT1L|NONO|NONO	928	+	5.538834	1.141095	-1.0	-1.0
chr19	2209266	2209581	ENSG00000104885.17|DOT1L|NONO|NONO	977	+	5.140966	1.6361964	-1.0	-1.0
chr19	2164265	2165775	ENSG00000104885.17|DOT1L|NONO|NONO	988	+	6.016362	1.9111316	-1.0	-1.0
chr19	2173060	2174290	ENSG00000104885.17|DOT1L|NONO|NONO	982	+	5.596118	1.7500542	-1.0	-1.0
chr19	2176860	2176970	ENSG00000104885.17|DOT1L|NONO|NONO	907	+	5.4787865	1.0307872	-1.0	-1.0
chr19	2218093	2218223	ENSG00000104885.17|DOT1L|NONO|NONO	913	+	5.5409307	1.0598687	-1.0	-1.0
chr19	2220422	2220522	ENSG00000104885.17|DOT1L|NONO|NONO	905	+	5.465574	1.0244479	-1.0	-1.0
chr19	2191785	2191945	ENSG00000104885.17|DOT1L|NONO|NONO	921	+	3.7722816	1.1019231	-1.0	-1.0
chr19	2177545	2177680	ENSG00000104885.17|DOT1L|NONO|NONO	911	+	5.526133	1.0483594	-1.0	-1.0
chr19	2186879	2187639	ENSG00000104885.17|DOT1L|NONO|NONO	980	+	5.5230107	1.7039938	-1.0	-1.0
chr19	2231339	2231534	ENSG00000104885.17|DOT1L|NONO|NONO	917	+	3.6390138	1.0792484	-1.0	-1.0
chr19	2170740	2170920	ENSG00000104885.17|DOT1L|NONO|NONO	949	+	5.8449764	1.2897385	-1.0	-1.0
chr19	2185989	2186199	ENSG00000104885.17|DOT1L|NONO|NONO	968	+	6.0946555	1.4887553	-1.0	-1.0
chr19	2223926	2224266	ENSG00000104885.17|DOT1L|NONO|NONO	943	+	5.6758165	1.2423805	-1.0	-1.0
chr19	2224666	2224966	ENSG00000104885.17|DOT1L|NONO|NONO	959	+	4.249317	1.3900907	-1.0	-1.0
chr19	2184131	2184856	ENSG00000104885.17|DOT1L|NONO|NONO	970	+	5.9301486	1.5272281	-1.0	-1.0
chr19	2229082	2229752	ENSG00000104885.17|DOT1L|NONO|NONO	961	+	4.704528	1.4068437	-1.0	-1.0
chr19	2230974	2231244	ENSG00000104885.17|DOT1L|NONO|NONO	949	+	4.7199435	1.2929257	-1.0	-1.0
chr19	2187894	2188194	ENSG00000104885.17|DOT1L|NONO|NONO	941	+	4.9840527	1.2325656	-1.0	-1.0
chr19	2227362	2227462	ENSG00000104885.17|DOT1L|NONO|NONO	921	+	3.12461	1.1004865	-1.0	-1.0
chr19	2231949	2232054	ENSG00000104885.17|DOT1L|NONO|NONO	925	+	5.6381564	1.1275747	-1.0	-1.0
chr19	2180836	2181491	ENSG00000104885.17|DOT1L|NONO|NONO	951	+	5.3323216	1.3082902	-1.0	-1.0
chr19	2178880	2179385	ENSG00000104885.17|DOT1L|NONO|NONO	969	+	6.0607367	1.5133696	-1.0	-1.0
chr19	2188289	2188474	ENSG00000104885.17|DOT1L|NONO|NONO	997	+	7.081704	2.4574354	-1.0	-1.0
chr19	2227162	2227357	ENSG00000104885.17|DOT1L|NONO|NONO	984	+	5.457672	1.7922525	-1.0	-1.0
chr19	2194577	2199883	ENSG00000104885.17|DOT1L|NONO|NONO	998	+	5.6228366	2.6776135	-1.0	-1.0
chr19	2209776	2210301	ENSG00000104885.17|DOT1L|NONO|NONO	969	+	4.4879637	1.5040053	-1.0	-1.0
chr19	2230389	2230534	ENSG00000104885.17|DOT1L|NONO|NONO	920	+	3.773448	1.0958534	-1.0	-1.0
chr19	2226662	2226782	ENSG00000104885.17|DOT1L|NONO|NONO	923	+	5.615062	1.1154293	-1.0	-1.0
chr19	2227736	2227876	ENSG00000104885.17|DOT1L|NONO|NONO	946	+	3.9842138	1.269937	-1.0	-1.0
chr19	2232414	2232529	ENSG00000104885.17|DOT1L|NONO|NONO	946	+	5.8249893	1.2676561	-1.0	-1.0
chr19	2202699	2202779	ENSG00000104885.17|DOT1L|NONO|NONO	958	+	2.612246	1.3777493	-1.0	-1.0
chr19	2189574	2189709	ENSG00000104885.17|DOT1L|NONO|NONO	929	+	5.6475925	1.145851	-1.0	-1.0
chr19	2201219	2202694	ENSG00000104885.17|DOT1L|NONO|NONO	995	+	4.3697906	2.2758107	-1.0	-1.0
chr19	2190830	2191011	ENSG00000104885.17|DOT1L|NONO|NONO	945	+	5.590949	1.2566066	-1.0	-1.0
chr19	2242319	2242454	ENSG00000104897.9|SF3A2|NONO|NONO	911	+	5.5319805	1.0482131	-1.0	-1.0
chr19	2242084	2242249	ENSG00000104897.9|SF3A2|NONO|NONO	925	+	5.618977	1.1274773	-1.0	-1.0
chr19	2240959	2241289	ENSG00000104897.9|SF3A2|NONO|NONO	950	+	5.776941	1.3036261	-1.0	-1.0
chr19	2243214	2243314	ENSG00000104897.9|SF3A2|NONO|NONO	906	+	5.478472	1.02817	-1.0	-1.0
chr19	2241544	2241994	ENSG00000104897.9|SF3A2|NONO|NONO	962	+	5.1466618	1.4150765	-1.0	-1.0
chr19	2239829	2240944	ENSG00000104897.9|SF3A2|NONO|NONO	950	+	5.4633174	1.2994455	-1.0	-1.0
chr19	2241354	2241494	ENSG00000104897.9|SF3A2|NONO|NONO	938	+	5.5549912	1.2041672	-1.0	-1.0
chr19	2273385	2273485	ENSG00000104904.12|OAZ1|NONO|NONO	921	+	2.466729	1.1001056	-1.0	-1.0
chr19	2271980	2272160	ENSG00000104904.12|OAZ1|NONO|NONO	932	+	2.8316488	1.1657679	-1.0	-1.0
chr19	2272410	2272735	ENSG00000104904.12|OAZ1|NONO|NONO	955	+	3.120007	1.3502145	-1.0	-1.0
chr19	2270290	2271805	ENSG00000104904.12|OAZ1|NONO|NONO	1000	+	5.01699	3.682482	-1.0	-1.0
chr19	2272800	2272995	ENSG00000104904.12|OAZ1|NONO|NONO	994	+	4.57786	2.2011707	-1.0	-1.0
chr19	2269744	2270290	ENSG00000104904.12|OAZ1|NONO|NONO	1000	+	6.3468347	4.0124755	-1.0	-1.0
chr19	2333189	2334601	ENSG00000273734.1|AC005258.1|NONO|NONO	977	+	5.0225744	1.6412063	-1.0	-1.0
chr19	2271979	2272159	ENSG00000273734.1|AC005258.1|NONO|NONO	929	+	2.7898395	1.1502801	-1.0	-1.0
chr19	2288584	2288779	ENSG00000273734.1|AC005258.1|NONO|NONO	945	+	5.8079	1.2561198	-1.0	-1.0
chr19	2335651	2335946	ENSG00000273734.1|AC005258.1|NONO|NONO	977	+	5.452525	1.644573	-1.0	-1.0
chr19	2337467	2337625	ENSG00000273734.1|AC005258.1|NONO|NONO	950	+	4.612178	1.3010888	-1.0	-1.0
chr19	2334601	2334716	ENSG00000273734.1|AC005258.1|NONO|NONO	967	+	6.1085434	1.4855051	-1.0	-1.0
chr19	2336656	2336796	ENSG00000273734.1|AC005258.1|NONO|NONO	923	+	4.0322013	1.1144265	-1.0	-1.0
chr19	2272799	2272994	ENSG00000273734.1|AC005258.1|NONO|NONO	994	+	4.5938387	2.209186	-1.0	-1.0
chr19	2331744	2332904	ENSG00000273734.1|AC005258.1|NONO|NONO	984	+	5.6331306	1.7966596	-1.0	-1.0
chr19	2280894	2281044	ENSG00000273734.1|AC005258.1|NONO|NONO	922	+	5.5901093	1.1065805	-1.0	-1.0
chr19	2330464	2330654	ENSG00000273734.1|AC005258.1|NONO|NONO	923	+	5.622146	1.1145226	-1.0	-1.0
chr19	2337036	2337442	ENSG00000273734.1|AC005258.1|NONO|NONO	964	+	3.99811	1.4494318	-1.0	-1.0
chr19	2275014	2275209	ENSG00000273734.1|AC005258.1|NONO|NONO	923	+	4.419805	1.1112903	-1.0	-1.0
chr19	2273974	2274124	ENSG00000273734.1|AC005258.1|NONO|NONO	932	+	4.821477	1.167841	-1.0	-1.0
chr19	2273384	2273899	ENSG00000273734.1|AC005258.1|NONO|NONO	974	+	5.216855	1.5824586	-1.0	-1.0
chr19	2331099	2331244	ENSG00000273734.1|AC005258.1|NONO|NONO	956	+	5.0169697	1.355639	-1.0	-1.0
chr19	2331284	2331454	ENSG00000273734.1|AC005258.1|NONO|NONO	926	+	5.625559	1.1315393	-1.0	-1.0
chr19	2331514	2331689	ENSG00000273734.1|AC005258.1|NONO|NONO	932	+	5.6941824	1.1673275	-1.0	-1.0
chr19	2338200	2338500	ENSG00000273734.1|AC005258.1|NONO|NONO	923	+	3.5851593	1.1126612	-1.0	-1.0
chr19	2269744	2271809	ENSG00000273734.1|AC005258.1|NONO|NONO	1000	+	5.482031	3.8508008	-1.0	-1.0
chr19	2328719	2329894	ENSG00000273734.1|AC005258.1|NONO|NONO	974	+	4.924717	1.5801013	-1.0	-1.0
chr19	2336831	2337016	ENSG00000273734.1|AC005258.1|NONO|NONO	970	+	6.031332	1.5251857	-1.0	-1.0
chr19	2275444	2275624	ENSG00000273734.1|AC005258.1|NONO|NONO	912	+	5.5409975	1.0579894	-1.0	-1.0
chr19	2340747	2340847	ENSG00000273734.1|AC005258.1|NONO|NONO	904	+	5.4525833	1.0185317	-1.0	-1.0
chr19	2330669	2331094	ENSG00000273734.1|AC005258.1|NONO|NONO	974	+	5.5670366	1.5802381	-1.0	-1.0
chr19	2272409	2272734	ENSG00000273734.1|AC005258.1|NONO|NONO	954	+	3.093328	1.3378125	-1.0	-1.0
chr19	2337625	2338180	ENSG00000273734.1|AC005258.1|NONO|NONO	975	+	4.0086102	1.6028825	-1.0	-1.0
chr19	2338886	2339068	ENSG00000273734.1|AC005258.1|NONO|NONO	945	+	5.681448	1.2608101	-1.0	-1.0
chr19	2340507	2340717	ENSG00000273734.1|AC005258.1|NONO|NONO	976	+	6.233855	1.6161706	-1.0	-1.0
chr19	2339333	2339598	ENSG00000273734.1|AC005258.1|NONO|NONO	970	+	5.1952615	1.5193694	-1.0	-1.0
chr19	2274189	2274289	ENSG00000273734.1|AC005258.1|NONO|NONO	906	+	5.4913135	1.0284947	-1.0	-1.0
chr19	2277154	2277344	ENSG00000273734.1|AC005258.1|NONO|NONO	935	+	5.7373753	1.1903992	-1.0	-1.0
chr19	2335951	2336061	ENSG00000273734.1|AC005258.1|NONO|NONO	922	+	5.615487	1.1105356	-1.0	-1.0
chr19	2334776	2335146	ENSG00000273734.1|AC005258.1|NONO|NONO	958	+	4.7728324	1.3797987	-1.0	-1.0
chr19	2338625	2338751	ENSG00000273734.1|AC005258.1|NONO|NONO	922	+	5.5930376	1.1078773	-1.0	-1.0
chr19	2333189	2334601	ENSG00000005206.16|SPPL2B|NONO|NONO	977	+	5.0225744	1.6411923	-1.0	-1.0
chr19	2352387	2352537	ENSG00000005206.16|SPPL2B|NONO|NONO	926	+	5.6284633	1.1330067	-1.0	-1.0
chr19	2335651	2335946	ENSG00000005206.16|SPPL2B|NONO|NONO	977	+	5.452525	1.6446639	-1.0	-1.0
chr19	2337333	2337442	ENSG00000005206.16|SPPL2B|NONO|NONO	995	+	6.9558063	2.2964191	-1.0	-1.0
chr19	2334601	2334716	ENSG00000005206.16|SPPL2B|NONO|NONO	967	+	6.1085434	1.485579	-1.0	-1.0
chr19	2336656	2336796	ENSG00000005206.16|SPPL2B|NONO|NONO	923	+	4.0322013	1.1143988	-1.0	-1.0
chr19	2342097	2342197	ENSG00000005206.16|SPPL2B|NONO|NONO	902	+	3.6341166	1.0095006	-1.0	-1.0
chr19	2342891	2343041	ENSG00000005206.16|SPPL2B|NONO|NONO	947	+	5.5051837	1.2743729	-1.0	-1.0
chr19	2330759	2331094	ENSG00000005206.16|SPPL2B|NONO|NONO	976	+	5.5839877	1.6216925	-1.0	-1.0
chr19	2331744	2332904	ENSG00000005206.16|SPPL2B|NONO|NONO	984	+	5.6331306	1.7966883	-1.0	-1.0
chr19	2337110	2337305	ENSG00000005206.16|SPPL2B|NONO|NONO	935	+	3.0780277	1.1867783	-1.0	-1.0
chr19	2337467	2337935	ENSG00000005206.16|SPPL2B|NONO|NONO	978	+	4.338444	1.6546459	-1.0	-1.0
chr19	2328775	2329895	ENSG00000005206.16|SPPL2B|NONO|NONO	975	+	5.024185	1.604302	-1.0	-1.0
chr19	2338626	2338746	ENSG00000005206.16|SPPL2B|NONO|NONO	919	+	5.5695744	1.0923301	-1.0	-1.0
chr19	2330468	2330653	ENSG00000005206.16|SPPL2B|NONO|NONO	924	+	5.6259174	1.1172118	-1.0	-1.0
chr19	2352597	2352697	ENSG00000005206.16|SPPL2B|NONO|NONO	906	+	5.478472	1.02817	-1.0	-1.0
chr19	2331099	2331244	ENSG00000005206.16|SPPL2B|NONO|NONO	956	+	5.0169697	1.355627	-1.0	-1.0
chr19	2331284	2331454	ENSG00000005206.16|SPPL2B|NONO|NONO	926	+	5.625559	1.1315471	-1.0	-1.0
chr19	2331514	2331689	ENSG00000005206.16|SPPL2B|NONO|NONO	932	+	5.6941824	1.1673064	-1.0	-1.0
chr19	2338200	2338500	ENSG00000005206.16|SPPL2B|NONO|NONO	923	+	3.5851593	1.1127031	-1.0	-1.0
chr19	2341362	2341467	ENSG00000005206.16|SPPL2B|NONO|NONO	909	+	3.6804385	1.039825	-1.0	-1.0
chr19	2343046	2343231	ENSG00000005206.16|SPPL2B|NONO|NONO	926	+	3.549021	1.1296433	-1.0	-1.0
chr19	2336831	2337016	ENSG00000005206.16|SPPL2B|NONO|NONO	970	+	6.031332	1.5252327	-1.0	-1.0
chr19	2334776	2335146	ENSG00000005206.16|SPPL2B|NONO|NONO	958	+	4.7728324	1.3797638	-1.0	-1.0
chr19	2340747	2340847	ENSG00000005206.16|SPPL2B|NONO|NONO	904	+	5.4525833	1.0185317	-1.0	-1.0
chr19	2341502	2341627	ENSG00000005206.16|SPPL2B|NONO|NONO	954	+	5.9061265	1.3331537	-1.0	-1.0
chr19	2341127	2341327	ENSG00000005206.16|SPPL2B|NONO|NONO	952	+	3.6162324	1.3174435	-1.0	-1.0
chr19	2340507	2340717	ENSG00000005206.16|SPPL2B|NONO|NONO	976	+	6.233855	1.6161814	-1.0	-1.0
chr19	2339333	2339598	ENSG00000005206.16|SPPL2B|NONO|NONO	970	+	5.1952615	1.5193684	-1.0	-1.0
chr19	2335951	2336061	ENSG00000005206.16|SPPL2B|NONO|NONO	922	+	5.615487	1.1105205	-1.0	-1.0
chr19	2337935	2338045	ENSG00000005206.16|SPPL2B|NONO|NONO	941	+	2.6502795	1.2301772	-1.0	-1.0
chr19	2338886	2339064	ENSG00000005206.16|SPPL2B|NONO|NONO	946	+	5.6804175	1.2709008	-1.0	-1.0
chr19	2338050	2338180	ENSG00000005206.16|SPPL2B|NONO|NONO	960	+	4.2664146	1.397628	-1.0	-1.0
chr19	2425623	2426958	ENSG00000099800.7|TIMM13|NONO|NONO	997	-	4.6060734	2.5492105	-1.0	-1.0
chr19	2427046	2427255	ENSG00000099800.7|TIMM13|NONO|NONO	995	-	7.0368433	2.2971613	-1.0	-1.0
chr19	2431658	2431782	ENSG00000176619.12|LMNB2|NONO|NONO	936	-	5.7167974	1.1950876	-1.0	-1.0
chr19	2443081	2443241	ENSG00000176619.12|LMNB2|NONO|NONO	952	-	5.8820615	1.3149207	-1.0	-1.0
chr19	2450110	2450285	ENSG00000176619.12|LMNB2|NONO|NONO	926	-	4.9261475	1.1279037	-1.0	-1.0
chr19	2430115	2430245	ENSG00000176619.12|LMNB2|NONO|NONO	921	-	2.8728526	1.1046855	-1.0	-1.0
chr19	2442941	2443046	ENSG00000176619.12|LMNB2|NONO|NONO	911	-	5.5258527	1.0483594	-1.0	-1.0
chr19	2451930	2452175	ENSG00000176619.12|LMNB2|NONO|NONO	981	-	6.346618	1.7141773	-1.0	-1.0
chr19	2431962	2432072	ENSG00000176619.12|LMNB2|NONO|NONO	924	-	5.627287	1.1214355	-1.0	-1.0
chr19	2451425	2451900	ENSG00000176619.12|LMNB2|NONO|NONO	960	-	5.948675	1.3953553	-1.0	-1.0
chr19	2443271	2443371	ENSG00000176619.12|LMNB2|NONO|NONO	905	-	5.529827	1.0233821	-1.0	-1.0
chr19	2447200	2448520	ENSG00000176619.12|LMNB2|NONO|NONO	984	-	5.738826	1.8020042	-1.0	-1.0
chr19	2429110	2429215	ENSG00000176619.12|LMNB2|NONO|NONO	926	-	3.1661954	1.1311243	-1.0	-1.0
chr19	2452930	2453050	ENSG00000176619.12|LMNB2|NONO|NONO	906	-	5.516959	1.0280365	-1.0	-1.0
chr19	2436944	2437119	ENSG00000176619.12|LMNB2|NONO|NONO	931	-	5.6743155	1.1611952	-1.0	-1.0
chr19	2449300	2449400	ENSG00000176619.12|LMNB2|NONO|NONO	909	-	5.498448	1.0423441	-1.0	-1.0
chr19	2444261	2444403	ENSG00000176619.12|LMNB2|NONO|NONO	945	-	5.8383994	1.2565132	-1.0	-1.0
chr19	2429600	2429700	ENSG00000176619.12|LMNB2|NONO|NONO	914	-	3.7643201	1.0679429	-1.0	-1.0
chr19	2439426	2439576	ENSG00000176619.12|LMNB2|NONO|NONO	921	-	5.5867624	1.1049217	-1.0	-1.0
chr19	2437358	2437463	ENSG00000176619.12|LMNB2|NONO|NONO	921	-	5.5791845	1.1004865	-1.0	-1.0
chr19	2431437	2431542	ENSG00000176619.12|LMNB2|NONO|NONO	906	-	5.4913135	1.0284947	-1.0	-1.0
chr19	2443421	2443986	ENSG00000176619.12|LMNB2|NONO|NONO	942	-	5.189468	1.236088	-1.0	-1.0
chr19	2444011	2444171	ENSG00000176619.12|LMNB2|NONO|NONO	911	-	3.7030323	1.0524199	-1.0	-1.0
chr19	2444790	2446040	ENSG00000176619.12|LMNB2|NONO|NONO	978	-	6.0570984	1.6516861	-1.0	-1.0
chr19	2442646	2442746	ENSG00000176619.12|LMNB2|NONO|NONO	922	-	5.6096582	1.1089535	-1.0	-1.0
chr19	2453085	2454090	ENSG00000176619.12|LMNB2|NONO|NONO	967	-	5.3702617	1.4862658	-1.0	-1.0
chr19	2454320	2456630	ENSG00000176619.12|LMNB2|NONO|NONO	968	-	5.336663	1.4947067	-1.0	-1.0
chr19	2441626	2441726	ENSG00000176619.12|LMNB2|NONO|NONO	906	-	5.478472	1.02817	-1.0	-1.0
chr19	2446135	2446950	ENSG00000176619.12|LMNB2|NONO|NONO	974	-	4.9936996	1.5768285	-1.0	-1.0
chr19	2431207	2431362	ENSG00000176619.12|LMNB2|NONO|NONO	916	-	4.1241326	1.0755278	-1.0	-1.0
chr19	2732430	2732545	ENSG00000267001.1|AC006538.2|NONO|NONO	912	-	5.5176954	1.0550776	-1.0	-1.0
chr19	2778963	2779208	ENSG00000104969.9|SGTA|NONO|NONO	952	-	3.5791266	1.3165703	-1.0	-1.0
chr19	2761027	2761152	ENSG00000104969.9|SGTA|NONO|NONO	927	-	5.6426697	1.1339152	-1.0	-1.0
chr19	2782569	2782658	ENSG00000104969.9|SGTA|NONO|NONO	914	-	2.7520869	1.0636979	-1.0	-1.0
chr19	2782108	2782263	ENSG00000104969.9|SGTA|NONO|NONO	925	-	4.4518213	1.1257161	-1.0	-1.0
chr19	2778278	2778783	ENSG00000104969.9|SGTA|NONO|NONO	967	-	6.1080174	1.4752377	-1.0	-1.0
chr19	2771841	2772036	ENSG00000104969.9|SGTA|NONO|NONO	963	-	5.5551724	1.4260712	-1.0	-1.0
chr19	2761822	2762122	ENSG00000104969.9|SGTA|NONO|NONO	967	-	5.514931	1.486973	-1.0	-1.0
chr19	2772081	2772196	ENSG00000104969.9|SGTA|NONO|NONO	912	-	5.537366	1.054981	-1.0	-1.0
chr19	2775046	2775716	ENSG00000104969.9|SGTA|NONO|NONO	980	-	5.557109	1.7052656	-1.0	-1.0
chr19	2772216	2772861	ENSG00000104969.9|SGTA|NONO|NONO	979	-	5.8975825	1.6794549	-1.0	-1.0
chr19	2761157	2761382	ENSG00000104969.9|SGTA|NONO|NONO	928	-	5.7420278	1.1425055	-1.0	-1.0
chr19	2770936	2771131	ENSG00000104969.9|SGTA|NONO|NONO	923	-	3.9603844	1.1125798	-1.0	-1.0
chr19	2760702	2760892	ENSG00000104969.9|SGTA|NONO|NONO	934	-	5.7514625	1.1810644	-1.0	-1.0
chr19	2782658	2783232	ENSG00000104969.9|SGTA|NONO|NONO	991	-	5.799245	2.023308	-1.0	-1.0
chr19	2779628	2779838	ENSG00000104969.9|SGTA|NONO|NONO	978	-	6.3115325	1.6516043	-1.0	-1.0
chr19	2762402	2762505	ENSG00000104969.9|SGTA|NONO|NONO	906	-	5.4913135	1.0284947	-1.0	-1.0
chr19	2770168	2770268	ENSG00000104969.9|SGTA|NONO|NONO	906	-	5.516959	1.0279863	-1.0	-1.0
chr19	2761522	2761807	ENSG00000104969.9|SGTA|NONO|NONO	980	-	5.761444	1.7044846	-1.0	-1.0
chr19	2775741	2775871	ENSG00000104969.9|SGTA|NONO|NONO	924	-	4.8268447	1.1174567	-1.0	-1.0
chr19	2769241	2769831	ENSG00000104969.9|SGTA|NONO|NONO	930	-	5.66493	1.1546453	-1.0	-1.0
chr19	2775876	2776496	ENSG00000104969.9|SGTA|NONO|NONO	970	-	4.0830584	1.5176651	-1.0	-1.0
chr19	2782438	2782563	ENSG00000104969.9|SGTA|NONO|NONO	926	-	5.631254	1.1322811	-1.0	-1.0
chr19	2779218	2779613	ENSG00000104969.9|SGTA|NONO|NONO	953	-	5.482406	1.3299509	-1.0	-1.0
chr19	2774061	2775006	ENSG00000104969.9|SGTA|NONO|NONO	979	-	5.5986223	1.6750697	-1.0	-1.0
chr19	2759376	2759501	ENSG00000104969.9|SGTA|NONO|NONO	909	-	3.685594	1.0425116	-1.0	-1.0
chr19	2806776	2806921	ENSG00000172009.14|THOP1|NONO|NONO	917	+	5.583461	1.0802779	-1.0	-1.0
chr19	2804656	2804791	ENSG00000172009.14|THOP1|NONO|NONO	968	+	5.658032	1.4915206	-1.0	-1.0
chr19	2800296	2800786	ENSG00000172009.14|THOP1|NONO|NONO	974	+	5.6546426	1.5876651	-1.0	-1.0
chr19	2785748	2785903	ENSG00000172009.14|THOP1|NONO|NONO	906	+	5.4827337	1.0271457	-1.0	-1.0
chr19	2804821	2804941	ENSG00000172009.14|THOP1|NONO|NONO	968	+	6.109173	1.5013798	-1.0	-1.0
chr19	2791438	2791583	ENSG00000172009.14|THOP1|NONO|NONO	936	+	4.6121798	1.1918392	-1.0	-1.0
chr19	2805441	2805721	ENSG00000172009.14|THOP1|NONO|NONO	972	+	5.28685	1.5530866	-1.0	-1.0
chr19	2787739	2787854	ENSG00000172009.14|THOP1|NONO|NONO	906	+	5.472023	1.026309	-1.0	-1.0
chr19	2813644	2813824	ENSG00000172009.14|THOP1|NONO|NONO	917	+	4.417629	1.0783569	-1.0	-1.0
chr19	2800796	2801896	ENSG00000172009.14|THOP1|NONO|NONO	977	+	5.3089933	1.6380788	-1.0	-1.0
chr19	2806481	2806691	ENSG00000172009.14|THOP1|NONO|NONO	931	+	5.689765	1.1642251	-1.0	-1.0
chr19	2802631	2802736	ENSG00000172009.14|THOP1|NONO|NONO	902	+	5.439463	1.0076736	-1.0	-1.0
chr19	2811909	2812026	ENSG00000172009.14|THOP1|NONO|NONO	957	+	6.0066104	1.3616096	-1.0	-1.0
chr19	2791058	2791188	ENSG00000172009.14|THOP1|NONO|NONO	940	+	5.319293	1.2225999	-1.0	-1.0
chr19	2804001	2804610	ENSG00000172009.14|THOP1|NONO|NONO	962	+	5.031524	1.4171698	-1.0	-1.0
chr19	2802891	2803751	ENSG00000172009.14|THOP1|NONO|NONO	959	+	4.8227897	1.3904861	-1.0	-1.0
chr19	2799821	2800066	ENSG00000172009.14|THOP1|NONO|NONO	960	+	5.979839	1.4006612	-1.0	-1.0
chr19	2806016	2806471	ENSG00000172009.14|THOP1|NONO|NONO	956	+	5.4671183	1.3578442	-1.0	-1.0
chr19	2812198	2812372	ENSG00000172009.14|THOP1|NONO|NONO	973	+	5.8747125	1.5620601	-1.0	-1.0
chr19	2814099	2814294	ENSG00000172009.14|THOP1|NONO|NONO	938	+	5.760628	1.2077979	-1.0	-1.0
chr19	2814539	2814734	ENSG00000172009.14|THOP1|NONO|NONO	941	+	5.3069806	1.2276882	-1.0	-1.0
chr19	2805911	2806011	ENSG00000172009.14|THOP1|NONO|NONO	979	+	6.3066077	1.6703156	-1.0	-1.0
chr19	2790104	2790219	ENSG00000172009.14|THOP1|NONO|NONO	909	+	5.501692	1.0415214	-1.0	-1.0
chr19	2813469	2813574	ENSG00000172009.14|THOP1|NONO|NONO	920	+	5.5776367	1.0988705	-1.0	-1.0
chr19	2812026	2812188	ENSG00000172009.14|THOP1|NONO|NONO	982	+	6.2327914	1.7417066	-1.0	-1.0
chr19	2791193	2791298	ENSG00000172009.14|THOP1|NONO|NONO	906	+	5.478472	1.02817	-1.0	-1.0
chr19	2812687	2813114	ENSG00000172009.14|THOP1|NONO|NONO	966	+	5.6484222	1.4625335	-1.0	-1.0
chr19	2790768	2790988	ENSG00000172009.14|THOP1|NONO|NONO	938	+	5.755489	1.2057459	-1.0	-1.0
chr19	3118254	3118489	ENSG00000088256.8|GNA11|NONO|NONO	962	+	6.039141	1.4195744	-1.0	-1.0
chr19	3112203	3112393	ENSG00000088256.8|GNA11|NONO|NONO	939	+	5.7656517	1.2179629	-1.0	-1.0
chr19	3120399	3120544	ENSG00000088256.8|GNA11|NONO|NONO	929	+	5.6607184	1.1476116	-1.0	-1.0
chr19	3119654	3119934	ENSG00000088256.8|GNA11|NONO|NONO	940	+	5.774899	1.2202328	-1.0	-1.0
chr19	3117869	3118054	ENSG00000088256.8|GNA11|NONO|NONO	911	+	5.519432	1.048197	-1.0	-1.0
chr19	3095992	3096707	ENSG00000088256.8|GNA11|NONO|NONO	975	+	5.6679883	1.607594	-1.0	-1.0
chr19	3104222	3106277	ENSG00000088256.8|GNA11|NONO|NONO	972	+	5.743931	1.5531278	-1.0	-1.0
chr19	3113344	3113449	ENSG00000088256.8|GNA11|NONO|NONO	914	+	5.523485	1.0636979	-1.0	-1.0
chr19	3123013	3123113	ENSG00000088256.8|GNA11|NONO|NONO	916	+	5.673678	1.0765133	-1.0	-1.0
chr19	3102747	3103032	ENSG00000088256.8|GNA11|NONO|NONO	953	+	5.91793	1.3244988	-1.0	-1.0
chr19	3106552	3106822	ENSG00000088256.8|GNA11|NONO|NONO	917	+	5.559856	1.0818008	-1.0	-1.0
chr19	3112428	3113223	ENSG00000088256.8|GNA11|NONO|NONO	978	+	6.2668953	1.6582671	-1.0	-1.0
chr19	3122243	3122378	ENSG00000088256.8|GNA11|NONO|NONO	921	+	5.6006155	1.1029613	-1.0	-1.0
chr19	3109362	3109572	ENSG00000088256.8|GNA11|NONO|NONO	961	+	4.7078924	1.405252	-1.0	-1.0
chr19	3115978	3116088	ENSG00000088256.8|GNA11|NONO|NONO	908	+	3.7026997	1.0345675	-1.0	-1.0
chr19	3116503	3116818	ENSG00000088256.8|GNA11|NONO|NONO	943	+	5.297604	1.2440566	-1.0	-1.0
chr19	3102172	3102712	ENSG00000088256.8|GNA11|NONO|NONO	945	+	5.245106	1.262357	-1.0	-1.0
chr19	3114379	3114599	ENSG00000088256.8|GNA11|NONO|NONO	962	+	6.0210295	1.4226196	-1.0	-1.0
chr19	3096707	3101847	ENSG00000088256.8|GNA11|NONO|NONO	982	+	5.8271756	1.7396585	-1.0	-1.0
chr19	3106307	3106517	ENSG00000088256.8|GNA11|NONO|NONO	936	+	5.7319007	1.191788	-1.0	-1.0
chr19	3116103	3116388	ENSG00000088256.8|GNA11|NONO|NONO	925	+	5.6283975	1.1257396	-1.0	-1.0
chr19	3122553	3122683	ENSG00000088256.8|GNA11|NONO|NONO	952	+	5.8829207	1.3166451	-1.0	-1.0
chr19	3095592	3095942	ENSG00000088256.8|GNA11|NONO|NONO	977	+	6.2781515	1.6308962	-1.0	-1.0
chr19	3110338	3110478	ENSG00000088256.8|GNA11|NONO|NONO	926	+	5.652304	1.1306462	-1.0	-1.0
chr19	3095387	3095497	ENSG00000088256.8|GNA11|NONO|NONO	931	+	5.6764255	1.1617646	-1.0	-1.0
chr19	3123313	3123438	ENSG00000088256.8|GNA11|NONO|NONO	925	+	5.619749	1.1258719	-1.0	-1.0
chr19	3113759	3113894	ENSG00000088256.8|GNA11|NONO|NONO	918	+	5.5673246	1.0869277	-1.0	-1.0
chr19	3107227	3107867	ENSG00000088256.8|GNA11|NONO|NONO	957	+	5.957921	1.3696083	-1.0	-1.0
chr19	3111218	3111938	ENSG00000088256.8|GNA11|NONO|NONO	963	+	5.7974195	1.4302508	-1.0	-1.0
chr19	3109757	3109897	ENSG00000088256.8|GNA11|NONO|NONO	969	+	6.1525364	1.5106905	-1.0	-1.0
chr19	3120564	3120674	ENSG00000088256.8|GNA11|NONO|NONO	903	+	5.44821	1.0149124	-1.0	-1.0
chr19	3109587	3109752	ENSG00000088256.8|GNA11|NONO|NONO	922	+	3.3768728	1.1106459	-1.0	-1.0
chr19	3108042	3108277	ENSG00000088256.8|GNA11|NONO|NONO	951	+	5.8752418	1.3078079	-1.0	-1.0
chr19	3094802	3095307	ENSG00000088256.8|GNA11|NONO|NONO	955	+	5.3541737	1.3437799	-1.0	-1.0
chr19	3188209	3188339	ENSG00000125912.10|NCLN|NONO|NONO	909	+	5.492553	1.038647	-1.0	-1.0
chr19	3196452	3197267	ENSG00000125912.10|NCLN|NONO|NONO	952	+	5.1474876	1.3202718	-1.0	-1.0
chr19	3201377	3201517	ENSG00000125912.10|NCLN|NONO|NONO	944	+	5.812378	1.2527943	-1.0	-1.0
chr19	3208508	3208618	ENSG00000125912.10|NCLN|NONO|NONO	918	+	5.5936174	1.0884674	-1.0	-1.0
chr19	3188824	3188959	ENSG00000125912.10|NCLN|NONO|NONO	918	+	5.567839	1.0840511	-1.0	-1.0
chr19	3190239	3190684	ENSG00000125912.10|NCLN|NONO|NONO	959	+	5.971177	1.3872708	-1.0	-1.0
chr19	3191579	3191969	ENSG00000125912.10|NCLN|NONO|NONO	939	+	5.742822	1.2152379	-1.0	-1.0
chr19	3198977	3199257	ENSG00000125912.10|NCLN|NONO|NONO	946	+	5.8156543	1.2706224	-1.0	-1.0
chr19	3189414	3189579	ENSG00000125912.10|NCLN|NONO|NONO	948	+	4.794506	1.2851236	-1.0	-1.0
chr19	3187809	3188014	ENSG00000125912.10|NCLN|NONO|NONO	952	+	4.374841	1.3207749	-1.0	-1.0
chr19	3207898	3208003	ENSG00000125912.10|NCLN|NONO|NONO	955	+	4.094704	1.3451087	-1.0	-1.0
chr19	3193533	3193728	ENSG00000125912.10|NCLN|NONO|NONO	983	+	5.700983	1.7780275	-1.0	-1.0
chr19	3188709	3188819	ENSG00000125912.10|NCLN|NONO|NONO	923	+	5.596752	1.1163375	-1.0	-1.0
chr19	3196277	3196392	ENSG00000125912.10|NCLN|NONO|NONO	954	+	5.9145966	1.3385866	-1.0	-1.0
chr19	3199287	3199407	ENSG00000125912.10|NCLN|NONO|NONO	913	+	3.7261605	1.0626019	-1.0	-1.0
chr19	3209468	3209568	ENSG00000125912.10|NCLN|NONO|NONO	905	+	3.0419703	1.020106	-1.0	-1.0
chr19	3188964	3189409	ENSG00000125912.10|NCLN|NONO|NONO	974	+	6.204555	1.5898155	-1.0	-1.0
chr19	3198537	3198732	ENSG00000125912.10|NCLN|NONO|NONO	951	+	5.87729	1.3108268	-1.0	-1.0
chr19	3192149	3192334	ENSG00000125912.10|NCLN|NONO|NONO	937	+	5.1357393	1.1978011	-1.0	-1.0
chr19	3189594	3190234	ENSG00000125912.10|NCLN|NONO|NONO	953	+	5.9196157	1.3305174	-1.0	-1.0
chr19	3193070	3193170	ENSG00000125912.10|NCLN|NONO|NONO	912	+	5.511032	1.0538822	-1.0	-1.0
chr19	3190689	3190994	ENSG00000125912.10|NCLN|NONO|NONO	965	+	5.245433	1.4503326	-1.0	-1.0
chr19	3208968	3209083	ENSG00000125912.10|NCLN|NONO|NONO	918	+	2.8879936	1.085171	-1.0	-1.0
chr19	3200857	3200957	ENSG00000125912.10|NCLN|NONO|NONO	909	+	3.6804385	1.0393312	-1.0	-1.0
chr19	3192685	3192880	ENSG00000125912.10|NCLN|NONO|NONO	928	+	4.9811187	1.143521	-1.0	-1.0
chr19	3201946	3202046	ENSG00000125912.10|NCLN|NONO|NONO	941	+	5.7661457	1.2259663	-1.0	-1.0
chr19	3190994	3191539	ENSG00000125912.10|NCLN|NONO|NONO	963	+	6.0211596	1.4291087	-1.0	-1.0
chr19	3199472	3199602	ENSG00000125912.10|NCLN|NONO|NONO	916	+	5.5555115	1.0778458	-1.0	-1.0
chr19	3201077	3201267	ENSG00000125912.10|NCLN|NONO|NONO	930	+	5.2195177	1.1534765	-1.0	-1.0
chr19	3443497	3443867	ENSG00000141905.18|NFIC|NONO|NONO	955	+	5.539625	1.3511183	-1.0	-1.0
chr19	3388048	3388378	ENSG00000141905.18|NFIC|NONO|NONO	975	+	4.91628	1.6090801	-1.0	-1.0
chr19	3371536	3371731	ENSG00000141905.18|NFIC|NONO|NONO	921	+	4.7695518	1.1045494	-1.0	-1.0
chr19	3363935	3364040	ENSG00000141905.18|NFIC|NONO|NONO	906	+	5.485695	1.0284947	-1.0	-1.0
chr19	3452921	3453041	ENSG00000141905.18|NFIC|NONO|NONO	904	+	5.455743	1.0169913	-1.0	-1.0
chr19	3443872	3444057	ENSG00000141905.18|NFIC|NONO|NONO	968	+	5.681649	1.4921317	-1.0	-1.0
chr19	3464121	3464376	ENSG00000141905.18|NFIC|NONO|NONO	945	+	3.5338628	1.2587599	-1.0	-1.0
chr19	3444077	3444892	ENSG00000141905.18|NFIC|NONO|NONO	952	+	3.9260411	1.3153981	-1.0	-1.0
chr19	3448357	3448527	ENSG00000141905.18|NFIC|NONO|NONO	943	+	5.797444	1.2476398	-1.0	-1.0
chr19	3369826	3369981	ENSG00000141905.18|NFIC|NONO|NONO	912	+	5.5149035	1.0551311	-1.0	-1.0
chr19	3373876	3374006	ENSG00000141905.18|NFIC|NONO|NONO	923	+	5.6220555	1.1145375	-1.0	-1.0
chr19	3453867	3454062	ENSG00000141905.18|NFIC|NONO|NONO	939	+	5.6392927	1.2126346	-1.0	-1.0
chr19	3383113	3383263	ENSG00000141905.18|NFIC|NONO|NONO	952	+	3.8653593	1.3161165	-1.0	-1.0
chr19	3370816	3371036	ENSG00000141905.18|NFIC|NONO|NONO	936	+	5.711631	1.190599	-1.0	-1.0
chr19	3383818	3384008	ENSG00000141905.18|NFIC|NONO|NONO	944	+	4.882265	1.2535036	-1.0	-1.0
chr19	3464801	3465081	ENSG00000141905.18|NFIC|NONO|NONO	991	+	6.723382	2.0231779	-1.0	-1.0
chr19	3374816	3374961	ENSG00000141905.18|NFIC|NONO|NONO	921	+	5.5982094	1.1037384	-1.0	-1.0
chr19	3401378	3401568	ENSG00000141905.18|NFIC|NONO|NONO	924	+	5.635446	1.1199648	-1.0	-1.0
chr19	3457882	3457989	ENSG00000141905.18|NFIC|NONO|NONO	980	+	4.464745	1.6957421	-1.0	-1.0
chr19	3398478	3399343	ENSG00000141905.18|NFIC|NONO|NONO	978	+	4.699295	1.655866	-1.0	-1.0
chr19	3457450	3457882	ENSG00000141905.18|NFIC|NONO|NONO	981	+	4.3340197	1.7175161	-1.0	-1.0
chr19	3403028	3405508	ENSG00000141905.18|NFIC|NONO|NONO	978	+	4.828385	1.663224	-1.0	-1.0
chr19	3394568	3395023	ENSG00000141905.18|NFIC|NONO|NONO	973	+	4.727531	1.5663092	-1.0	-1.0
chr19	3445107	3445277	ENSG00000141905.18|NFIC|NONO|NONO	957	+	5.698867	1.3653227	-1.0	-1.0
chr19	3387048	3387243	ENSG00000141905.18|NFIC|NONO|NONO	955	+	3.8272684	1.3459526	-1.0	-1.0
chr19	3364745	3364860	ENSG00000141905.18|NFIC|NONO|NONO	904	+	5.4525833	1.0185317	-1.0	-1.0
chr19	3392483	3392638	ENSG00000141905.18|NFIC|NONO|NONO	938	+	4.571215	1.2085986	-1.0	-1.0
chr19	3402583	3402753	ENSG00000141905.18|NFIC|NONO|NONO	913	+	5.5185084	1.0599194	-1.0	-1.0
chr19	3454350	3454510	ENSG00000141905.18|NFIC|NONO|NONO	944	+	5.8210907	1.2530828	-1.0	-1.0
chr19	3381421	3381526	ENSG00000141905.18|NFIC|NONO|NONO	906	+	5.5041347	1.0284947	-1.0	-1.0
chr19	3386653	3386973	ENSG00000141905.18|NFIC|NONO|NONO	939	+	3.4799643	1.2153344	-1.0	-1.0
chr19	3445882	3446077	ENSG00000141905.18|NFIC|NONO|NONO	950	+	5.878613	1.3021461	-1.0	-1.0
chr19	3372341	3372456	ENSG00000141905.18|NFIC|NONO|NONO	920	+	5.6044426	1.0961938	-1.0	-1.0
chr19	3421598	3421738	ENSG00000141905.18|NFIC|NONO|NONO	930	+	5.670251	1.1547028	-1.0	-1.0
chr19	3382853	3383098	ENSG00000141905.18|NFIC|NONO|NONO	930	+	3.6085453	1.1524949	-1.0	-1.0
chr19	3389178	3389688	ENSG00000141905.18|NFIC|NONO|NONO	986	+	4.9990172	1.8482147	-1.0	-1.0
chr19	3453511	3453646	ENSG00000141905.18|NFIC|NONO|NONO	923	+	5.619784	1.1133233	-1.0	-1.0
chr19	3364535	3364695	ENSG00000141905.18|NFIC|NONO|NONO	927	+	5.6323977	1.1366307	-1.0	-1.0
chr19	3365395	3365605	ENSG00000141905.18|NFIC|NONO|NONO	944	+	5.821512	1.25409	-1.0	-1.0
chr19	3446142	3446417	ENSG00000141905.18|NFIC|NONO|NONO	961	+	5.794958	1.4140462	-1.0	-1.0
chr19	3366080	3366275	ENSG00000141905.18|NFIC|NONO|NONO	933	+	5.7026677	1.1726983	-1.0	-1.0
chr19	3445292	3445847	ENSG00000141905.18|NFIC|NONO|NONO	964	+	5.885949	1.439409	-1.0	-1.0
chr19	3448532	3448782	ENSG00000141905.18|NFIC|NONO|NONO	930	+	5.0388365	1.1552601	-1.0	-1.0
chr19	3365610	3365800	ENSG00000141905.18|NFIC|NONO|NONO	931	+	5.665927	1.1625286	-1.0	-1.0
chr19	3387573	3388043	ENSG00000141905.18|NFIC|NONO|NONO	950	+	4.6445875	1.3023459	-1.0	-1.0
chr19	3463346	3463531	ENSG00000141905.18|NFIC|NONO|NONO	936	+	3.2815292	1.1931847	-1.0	-1.0
chr19	3456180	3456280	ENSG00000141905.18|NFIC|NONO|NONO	906	+	5.478472	1.02817	-1.0	-1.0
chr19	3372511	3372676	ENSG00000141905.18|NFIC|NONO|NONO	936	+	5.063093	1.1956394	-1.0	-1.0
chr19	3388383	3388548	ENSG00000141905.18|NFIC|NONO|NONO	941	+	3.5250661	1.2318071	-1.0	-1.0
chr19	3455810	3455925	ENSG00000141905.18|NFIC|NONO|NONO	909	+	5.5030518	1.0401347	-1.0	-1.0
chr19	3459379	3459569	ENSG00000141905.18|NFIC|NONO|NONO	939	+	4.2596173	1.2153866	-1.0	-1.0
chr19	3410750	3410920	ENSG00000141905.18|NFIC|NONO|NONO	946	+	5.7006383	1.2672272	-1.0	-1.0
chr19	3410595	3410750	ENSG00000141905.18|NFIC|NONO|NONO	956	+	5.9523573	1.3529861	-1.0	-1.0
chr19	3456310	3456505	ENSG00000141905.18|NFIC|NONO|NONO	954	+	5.3608685	1.3326845	-1.0	-1.0
chr19	3361495	3361840	ENSG00000141905.18|NFIC|NONO|NONO	953	+	5.5581536	1.3320699	-1.0	-1.0
chr19	3366726	3368541	ENSG00000141905.18|NFIC|NONO|NONO	986	+	6.10835	1.8439339	-1.0	-1.0
chr19	3441327	3441497	ENSG00000141905.18|NFIC|NONO|NONO	932	+	5.6715736	1.1647648	-1.0	-1.0
chr19	3457989	3458439	ENSG00000141905.18|NFIC|NONO|NONO	936	+	5.461495	1.1907828	-1.0	-1.0
chr19	3458539	3459209	ENSG00000141905.18|NFIC|NONO|NONO	967	+	4.7013955	1.4830741	-1.0	-1.0
chr19	3360290	3361475	ENSG00000141905.18|NFIC|NONO|NONO	995	+	5.62126	2.2643983	-1.0	-1.0
chr19	3421173	3421413	ENSG00000141905.18|NFIC|NONO|NONO	962	+	6.0256624	1.4225891	-1.0	-1.0
chr19	3396048	3396178	ENSG00000141905.18|NFIC|NONO|NONO	969	+	5.8588257	1.5069143	-1.0	-1.0
chr19	3454082	3454342	ENSG00000141905.18|NFIC|NONO|NONO	927	+	5.5549273	1.1348073	-1.0	-1.0
chr19	3382243	3382723	ENSG00000141905.18|NFIC|NONO|NONO	971	+	5.4987183	1.5351704	-1.0	-1.0
chr19	3401158	3401273	ENSG00000141905.18|NFIC|NONO|NONO	917	+	5.567155	1.0786564	-1.0	-1.0
chr19	3359685	3360255	ENSG00000141905.18|NFIC|NONO|NONO	969	+	5.763652	1.5064393	-1.0	-1.0
chr19	3452681	3452846	ENSG00000141905.18|NFIC|NONO|NONO	930	+	5.6972494	1.1519818	-1.0	-1.0
chr19	3375251	3376016	ENSG00000141905.18|NFIC|NONO|NONO	965	+	5.9163594	1.4588673	-1.0	-1.0
chr19	3457165	3457340	ENSG00000141905.18|NFIC|NONO|NONO	924	+	3.504272	1.117983	-1.0	-1.0
chr19	3423198	3423303	ENSG00000141905.18|NFIC|NONO|NONO	916	+	5.555123	1.075155	-1.0	-1.0
chr19	3463946	3464066	ENSG00000141905.18|NFIC|NONO|NONO	905	+	2.5682707	1.021954	-1.0	-1.0
chr19	3455060	3455290	ENSG00000141905.18|NFIC|NONO|NONO	914	+	5.5321646	1.0638496	-1.0	-1.0
chr19	3462569	3462689	ENSG00000141905.18|NFIC|NONO|NONO	929	+	5.662349	1.147924	-1.0	-1.0
chr19	3385343	3385538	ENSG00000141905.18|NFIC|NONO|NONO	935	+	5.49567	1.1878697	-1.0	-1.0
chr19	3396933	3398383	ENSG00000141905.18|NFIC|NONO|NONO	993	+	5.4654217	2.1302881	-1.0	-1.0
chr19	3370016	3370181	ENSG00000141905.18|NFIC|NONO|NONO	969	+	6.1187835	1.5103551	-1.0	-1.0
chr19	3454750	3454890	ENSG00000141905.18|NFIC|NONO|NONO	929	+	5.6565	1.1508014	-1.0	-1.0
chr19	3460199	3460394	ENSG00000141905.18|NFIC|NONO|NONO	909	+	3.7582748	1.0405666	-1.0	-1.0
chr19	3384778	3384918	ENSG00000141905.18|NFIC|NONO|NONO	920	+	3.7774503	1.0975927	-1.0	-1.0
chr19	3406563	3406673	ENSG00000141905.18|NFIC|NONO|NONO	908	+	5.4818077	1.036207	-1.0	-1.0
chr19	3409088	3409878	ENSG00000141905.18|NFIC|NONO|NONO	957	+	3.8261294	1.3696042	-1.0	-1.0
chr19	3361935	3363075	ENSG00000141905.18|NFIC|NONO|NONO	962	+	4.4836965	1.425731	-1.0	-1.0
chr19	3459574	3460104	ENSG00000141905.18|NFIC|NONO|NONO	981	+	5.341325	1.7324018	-1.0	-1.0
chr19	3435207	3435562	ENSG00000141905.18|NFIC|NONO|NONO	990	+	4.636295	2.0036354	-1.0	-1.0
chr19	3407873	3408423	ENSG00000141905.18|NFIC|NONO|NONO	956	+	4.825813	1.3574277	-1.0	-1.0
chr19	3456755	3457005	ENSG00000141905.18|NFIC|NONO|NONO	949	+	4.769948	1.2960722	-1.0	-1.0
chr19	3442007	3442107	ENSG00000141905.18|NFIC|NONO|NONO	906	+	5.478472	1.02817	-1.0	-1.0
chr19	3383283	3383553	ENSG00000141905.18|NFIC|NONO|NONO	935	+	3.768661	1.1875151	-1.0	-1.0
chr19	3389863	3390688	ENSG00000141905.18|NFIC|NONO|NONO	974	+	4.708377	1.5798311	-1.0	-1.0
chr19	3412568	3412668	ENSG00000141905.18|NFIC|NONO|NONO	906	+	5.485695	1.0284947	-1.0	-1.0
chr19	3462394	3462499	ENSG00000141905.18|NFIC|NONO|NONO	906	+	5.4689555	1.0250089	-1.0	-1.0
chr19	3464426	3464531	ENSG00000141905.18|NFIC|NONO|NONO	904	+	5.4727373	1.0179226	-1.0	-1.0
chr19	3390818	3391008	ENSG00000141905.18|NFIC|NONO|NONO	957	+	5.8705864	1.3676047	-1.0	-1.0
chr19	3364965	3365205	ENSG00000141905.18|NFIC|NONO|NONO	952	+	5.887253	1.3157196	-1.0	-1.0
chr19	3423338	3423898	ENSG00000141905.18|NFIC|NONO|NONO	977	+	5.38942	1.6372144	-1.0	-1.0
chr19	3440082	3440287	ENSG00000141905.18|NFIC|NONO|NONO	951	+	5.1774845	1.3107731	-1.0	-1.0
chr19	3454515	3454740	ENSG00000141905.18|NFIC|NONO|NONO	936	+	5.6208305	1.1923337	-1.0	-1.0
chr19	3516744	3516974	ENSG00000105325.13|FZR1|NONO|NONO	933	+	5.6961026	1.1760993	-1.0	-1.0
chr19	3509179	3510094	ENSG00000105325.13|FZR1|NONO|NONO	964	+	5.2532983	1.4494056	-1.0	-1.0
chr19	3520554	3520749	ENSG00000105325.13|FZR1|NONO|NONO	939	+	5.7803392	1.2127217	-1.0	-1.0
chr19	3514979	3515134	ENSG00000105325.13|FZR1|NONO|NONO	905	+	5.4612436	1.0224758	-1.0	-1.0
chr19	3508869	3509139	ENSG00000105325.13|FZR1|NONO|NONO	961	+	5.7645864	1.4073273	-1.0	-1.0
chr19	3510509	3511519	ENSG00000105325.13|FZR1|NONO|NONO	960	+	5.840919	1.4016328	-1.0	-1.0
chr19	3515799	3516039	ENSG00000105325.13|FZR1|NONO|NONO	932	+	5.676724	1.1664916	-1.0	-1.0
chr19	3506649	3506844	ENSG00000105325.13|FZR1|NONO|NONO	919	+	5.5655785	1.0896544	-1.0	-1.0
chr19	3516979	3517099	ENSG00000105325.13|FZR1|NONO|NONO	909	+	5.498448	1.0423441	-1.0	-1.0
chr19	3518389	3518509	ENSG00000105325.13|FZR1|NONO|NONO	916	+	5.5524974	1.0761935	-1.0	-1.0
chr19	3523193	3523313	ENSG00000105325.13|FZR1|NONO|NONO	919	+	5.5771403	1.0916057	-1.0	-1.0
chr19	3524068	3524168	ENSG00000105325.13|FZR1|NONO|NONO	905	+	5.465574	1.0244479	-1.0	-1.0
chr19	3516094	3516244	ENSG00000105325.13|FZR1|NONO|NONO	919	+	4.6661854	1.0918903	-1.0	-1.0
chr19	3507699	3507864	ENSG00000105325.13|FZR1|NONO|NONO	930	+	4.904534	1.1565574	-1.0	-1.0
chr19	3521429	3521534	ENSG00000105325.13|FZR1|NONO|NONO	915	+	5.560392	1.0682242	-1.0	-1.0
chr19	3511564	3511999	ENSG00000105325.13|FZR1|NONO|NONO	973	+	5.166853	1.5622287	-1.0	-1.0
chr19	3536619	3536754	ENSG00000105325.13|FZR1|NONO|NONO	913	+	5.5357423	1.0627414	-1.0	-1.0
chr19	3516254	3516589	ENSG00000105325.13|FZR1|NONO|NONO	967	+	6.116896	1.485187	-1.0	-1.0
chr19	3507954	3508059	ENSG00000105325.13|FZR1|NONO|NONO	920	+	5.574073	1.0996127	-1.0	-1.0
chr19	3516594	3516699	ENSG00000105325.13|FZR1|NONO|NONO	907	+	5.4752474	1.0307779	-1.0	-1.0
chr19	3519714	3519959	ENSG00000105325.13|FZR1|NONO|NONO	964	+	6.0506496	1.4467899	-1.0	-1.0
chr19	3512004	3512314	ENSG00000105325.13|FZR1|NONO|NONO	974	+	6.200383	1.5800462	-1.0	-1.0
chr19	3518664	3518814	ENSG00000105325.13|FZR1|NONO|NONO	914	+	5.1712847	1.0642848	-1.0	-1.0
chr19	3513774	3513914	ENSG00000105325.13|FZR1|NONO|NONO	912	+	5.5155935	1.0555449	-1.0	-1.0
chr19	3522669	3522834	ENSG00000105325.13|FZR1|NONO|NONO	923	+	5.6571317	1.1156381	-1.0	-1.0
chr19	3507424	3507524	ENSG00000105325.13|FZR1|NONO|NONO	906	+	5.516959	1.0279863	-1.0	-1.0
chr19	3508549	3508859	ENSG00000105325.13|FZR1|NONO|NONO	969	+	5.9786754	1.5054227	-1.0	-1.0
chr19	3512319	3513269	ENSG00000105325.13|FZR1|NONO|NONO	953	+	5.8898063	1.3249493	-1.0	-1.0
chr19	3524998	3525168	ENSG00000105325.13|FZR1|NONO|NONO	933	+	5.7183747	1.1769778	-1.0	-1.0
chr19	3510289	3510409	ENSG00000105325.13|FZR1|NONO|NONO	921	+	5.605834	1.1001818	-1.0	-1.0
chr19	3520184	3520434	ENSG00000105325.13|FZR1|NONO|NONO	975	+	6.2305713	1.5940397	-1.0	-1.0
chr19	3519014	3519704	ENSG00000105325.13|FZR1|NONO|NONO	960	+	5.957735	1.3970491	-1.0	-1.0
chr19	3520814	3521344	ENSG00000105325.13|FZR1|NONO|NONO	958	+	5.458596	1.3746414	-1.0	-1.0
chr19	3513289	3513599	ENSG00000105325.13|FZR1|NONO|NONO	920	+	4.4350915	1.097092	-1.0	-1.0
chr19	3543055	3543382	ENSG00000161091.12|MFSD12|NONO|NONO	951	-	3.487917	1.3057698	-1.0	-1.0
chr19	3545729	3545859	ENSG00000161091.12|MFSD12|NONO|NONO	932	-	5.688824	1.1689554	-1.0	-1.0
chr19	3543382	3543642	ENSG00000161091.12|MFSD12|NONO|NONO	963	-	4.701814	1.4348814	-1.0	-1.0
chr19	3555349	3555799	ENSG00000161091.12|MFSD12|NONO|NONO	966	-	4.71083	1.4654548	-1.0	-1.0
chr19	3556774	3557105	ENSG00000161091.12|MFSD12|NONO|NONO	949	-	4.390898	1.2889789	-1.0	-1.0
chr19	3551234	3551559	ENSG00000161091.12|MFSD12|NONO|NONO	952	-	5.8639994	1.3151826	-1.0	-1.0
chr19	3555804	3556369	ENSG00000161091.12|MFSD12|NONO|NONO	954	-	4.8811264	1.3364034	-1.0	-1.0
chr19	3542775	3543025	ENSG00000161091.12|MFSD12|NONO|NONO	948	-	3.4219358	1.2829134	-1.0	-1.0
chr19	3556644	3556754	ENSG00000161091.12|MFSD12|NONO|NONO	910	-	3.696375	1.04447	-1.0	-1.0
chr19	3539125	3539365	ENSG00000161091.12|MFSD12|NONO|NONO	959	-	4.5538507	1.3897178	-1.0	-1.0
chr19	3545254	3545489	ENSG00000161091.12|MFSD12|NONO|NONO	954	-	5.895682	1.3402348	-1.0	-1.0
chr19	3546640	3546770	ENSG00000161091.12|MFSD12|NONO|NONO	907	-	5.4739923	1.0299736	-1.0	-1.0
chr19	3544939	3545254	ENSG00000161091.12|MFSD12|NONO|NONO	953	-	5.8962913	1.3301147	-1.0	-1.0
chr19	3548332	3548462	ENSG00000161091.12|MFSD12|NONO|NONO	934	-	5.760748	1.1835263	-1.0	-1.0
chr19	3545924	3546039	ENSG00000161091.12|MFSD12|NONO|NONO	957	-	5.9528766	1.366423	-1.0	-1.0
chr19	3544198	3544303	ENSG00000161091.12|MFSD12|NONO|NONO	936	-	3.2985878	1.1940423	-1.0	-1.0
chr19	3572645	3572835	ENSG00000161091.12|MFSD12|NONO|NONO	941	-	5.8001394	1.227242	-1.0	-1.0
chr19	3538350	3538460	ENSG00000161091.12|MFSD12|NONO|NONO	939	-	5.746258	1.2125702	-1.0	-1.0
chr19	3546425	3546635	ENSG00000161091.12|MFSD12|NONO|NONO	965	-	6.0558224	1.461881	-1.0	-1.0
chr19	3556379	3556564	ENSG00000161091.12|MFSD12|NONO|NONO	953	-	4.236387	1.3254299	-1.0	-1.0
chr19	3557360	3557475	ENSG00000161091.12|MFSD12|NONO|NONO	921	-	3.7706554	1.1003494	-1.0	-1.0
chr19	3572445	3572630	ENSG00000161091.12|MFSD12|NONO|NONO	933	-	5.7011557	1.1707056	-1.0	-1.0
chr19	3544468	3544613	ENSG00000161091.12|MFSD12|NONO|NONO	920	-	2.757712	1.09435	-1.0	-1.0
chr19	3543657	3544172	ENSG00000161091.12|MFSD12|NONO|NONO	953	-	3.9211407	1.3264198	-1.0	-1.0
chr19	3615980	3616175	ENSG00000105298.13|CACTIN|NONO|NONO	926	-	5.6542177	1.1320128	-1.0	-1.0
chr19	3618582	3618722	ENSG00000105298.13|CACTIN|NONO|NONO	927	-	3.8429115	1.1364574	-1.0	-1.0
chr19	3615660	3615790	ENSG00000105298.13|CACTIN|NONO|NONO	920	-	5.575818	1.0944984	-1.0	-1.0
chr19	3615800	3615900	ENSG00000105298.13|CACTIN|NONO|NONO	912	-	5.511032	1.0538822	-1.0	-1.0
chr19	3614570	3614695	ENSG00000105298.13|CACTIN|NONO|NONO	907	-	5.4808836	1.0327103	-1.0	-1.0
chr19	3617717	3617922	ENSG00000105298.13|CACTIN|NONO|NONO	934	-	5.700763	1.1802396	-1.0	-1.0
chr19	3617532	3617652	ENSG00000105298.13|CACTIN|NONO|NONO	905	-	5.529855	1.0223112	-1.0	-1.0
chr19	3615015	3615115	ENSG00000105298.13|CACTIN|NONO|NONO	906	-	5.478472	1.02817	-1.0	-1.0
chr19	3682824	3684984	ENSG00000186111.9|PIP5K1C|NONO|NONO	976	-	5.5465236	1.6282332	-1.0	-1.0
chr19	3663351	3663536	ENSG00000186111.9|PIP5K1C|NONO|NONO	913	-	5.5272946	1.0602964	-1.0	-1.0
chr19	3651433	3651553	ENSG00000186111.9|PIP5K1C|NONO|NONO	913	-	5.5504513	1.058308	-1.0	-1.0
chr19	3689699	3689804	ENSG00000186111.9|PIP5K1C|NONO|NONO	928	-	3.8317091	1.1434731	-1.0	-1.0
chr19	3659472	3659652	ENSG00000186111.9|PIP5K1C|NONO|NONO	938	-	5.757585	1.209599	-1.0	-1.0
chr19	3700306	3700431	ENSG00000186111.9|PIP5K1C|NONO|NONO	905	-	3.5577438	1.023218	-1.0	-1.0
chr19	3669500	3669655	ENSG00000186111.9|PIP5K1C|NONO|NONO	926	-	5.6277246	1.1303393	-1.0	-1.0
chr19	3663701	3664066	ENSG00000186111.9|PIP5K1C|NONO|NONO	945	-	5.5981584	1.259437	-1.0	-1.0
chr19	3636300	3636595	ENSG00000186111.9|PIP5K1C|NONO|NONO	951	-	5.8647666	1.3093672	-1.0	-1.0
chr19	3693019	3693709	ENSG00000186111.9|PIP5K1C|NONO|NONO	964	-	4.9636626	1.4420775	-1.0	-1.0
chr19	3671729	3672024	ENSG00000186111.9|PIP5K1C|NONO|NONO	976	-	6.267359	1.6189306	-1.0	-1.0
chr19	3658032	3658272	ENSG00000186111.9|PIP5K1C|NONO|NONO	954	-	5.9079266	1.3405982	-1.0	-1.0
chr19	3668660	3669160	ENSG00000186111.9|PIP5K1C|NONO|NONO	947	-	5.041398	1.2722061	-1.0	-1.0
chr19	3672139	3672469	ENSG00000186111.9|PIP5K1C|NONO|NONO	958	-	5.352466	1.3721406	-1.0	-1.0
chr19	3658387	3658602	ENSG00000186111.9|PIP5K1C|NONO|NONO	952	-	5.422969	1.3145816	-1.0	-1.0
chr19	3692714	3693014	ENSG00000186111.9|PIP5K1C|NONO|NONO	943	-	5.779344	1.2433869	-1.0	-1.0
chr19	3666814	3667224	ENSG00000186111.9|PIP5K1C|NONO|NONO	966	-	6.042044	1.4646865	-1.0	-1.0
chr19	3668158	3668333	ENSG00000186111.9|PIP5K1C|NONO|NONO	922	-	5.6103234	1.1076536	-1.0	-1.0
chr19	3690639	3690764	ENSG00000186111.9|PIP5K1C|NONO|NONO	928	-	5.6449857	1.1429722	-1.0	-1.0
chr19	3633620	3634010	ENSG00000186111.9|PIP5K1C|NONO|NONO	941	-	5.1905437	1.2323631	-1.0	-1.0
chr19	3665749	3666004	ENSG00000186111.9|PIP5K1C|NONO|NONO	949	-	5.4455776	1.2963516	-1.0	-1.0
chr19	3666004	3666124	ENSG00000186111.9|PIP5K1C|NONO|NONO	913	-	5.617123	1.0583347	-1.0	-1.0
chr19	3694254	3695889	ENSG00000186111.9|PIP5K1C|NONO|NONO	980	-	5.525243	1.6894526	-1.0	-1.0
chr19	3636620	3636800	ENSG00000186111.9|PIP5K1C|NONO|NONO	948	-	5.7285495	1.2832661	-1.0	-1.0
chr19	3658642	3658757	ENSG00000186111.9|PIP5K1C|NONO|NONO	940	-	3.923396	1.2186656	-1.0	-1.0
chr19	3692469	3692674	ENSG00000186111.9|PIP5K1C|NONO|NONO	925	-	4.2417736	1.122898	-1.0	-1.0
chr19	3634895	3635050	ENSG00000186111.9|PIP5K1C|NONO|NONO	910	-	4.899316	1.0464613	-1.0	-1.0
chr19	3680609	3680719	ENSG00000186111.9|PIP5K1C|NONO|NONO	922	-	5.591046	1.1056514	-1.0	-1.0
chr19	3635070	3635185	ENSG00000186111.9|PIP5K1C|NONO|NONO	930	-	5.657914	1.154652	-1.0	-1.0
chr19	3690904	3692404	ENSG00000186111.9|PIP5K1C|NONO|NONO	971	-	5.1405277	1.5359776	-1.0	-1.0
chr19	3669325	3669480	ENSG00000186111.9|PIP5K1C|NONO|NONO	921	-	5.6002913	1.1002096	-1.0	-1.0
chr19	3664611	3664816	ENSG00000186111.9|PIP5K1C|NONO|NONO	972	-	6.2048955	1.5535704	-1.0	-1.0
chr19	3675649	3676064	ENSG00000186111.9|PIP5K1C|NONO|NONO	938	-	5.100149	1.2097524	-1.0	-1.0
chr19	3665539	3665649	ENSG00000186111.9|PIP5K1C|NONO|NONO	916	-	5.544892	1.0766115	-1.0	-1.0
chr19	3670464	3670749	ENSG00000186111.9|PIP5K1C|NONO|NONO	945	-	5.845372	1.2578293	-1.0	-1.0
chr19	3675134	3675239	ENSG00000186111.9|PIP5K1C|NONO|NONO	906	-	5.4689555	1.0250089	-1.0	-1.0
chr19	3680949	3681144	ENSG00000186111.9|PIP5K1C|NONO|NONO	943	-	5.3921137	1.2436604	-1.0	-1.0
chr19	3650023	3650388	ENSG00000186111.9|PIP5K1C|NONO|NONO	953	-	5.938288	1.3256233	-1.0	-1.0
chr19	3669672	3669902	ENSG00000186111.9|PIP5K1C|NONO|NONO	928	-	5.6534295	1.1445266	-1.0	-1.0
chr19	3670914	3671389	ENSG00000186111.9|PIP5K1C|NONO|NONO	947	-	5.818682	1.271712	-1.0	-1.0
chr19	3672514	3672679	ENSG00000186111.9|PIP5K1C|NONO|NONO	929	-	4.4960394	1.147677	-1.0	-1.0
chr19	3681674	3682129	ENSG00000186111.9|PIP5K1C|NONO|NONO	955	-	4.4821286	1.3445069	-1.0	-1.0
chr19	3669904	3670089	ENSG00000186111.9|PIP5K1C|NONO|NONO	948	-	5.8481436	1.2865226	-1.0	-1.0
chr19	3695994	3696544	ENSG00000186111.9|PIP5K1C|NONO|NONO	970	-	4.9868274	1.5194378	-1.0	-1.0
chr19	3633269	3633399	ENSG00000186111.9|PIP5K1C|NONO|NONO	948	-	5.8867598	1.2877779	-1.0	-1.0
chr19	3638541	3638651	ENSG00000186111.9|PIP5K1C|NONO|NONO	914	-	5.5267015	1.064599	-1.0	-1.0
chr19	3638136	3638456	ENSG00000186111.9|PIP5K1C|NONO|NONO	949	-	5.5480723	1.2909268	-1.0	-1.0
chr19	3657407	3657517	ENSG00000186111.9|PIP5K1C|NONO|NONO	913	-	5.5181627	1.0585976	-1.0	-1.0
chr19	3666169	3666529	ENSG00000186111.9|PIP5K1C|NONO|NONO	949	-	4.719911	1.2911304	-1.0	-1.0
chr19	3688594	3689094	ENSG00000186111.9|PIP5K1C|NONO|NONO	955	-	5.02433	1.3487626	-1.0	-1.0
chr19	3693719	3693819	ENSG00000186111.9|PIP5K1C|NONO|NONO	921	-	3.7612689	1.1001376	-1.0	-1.0
chr19	3670139	3670364	ENSG00000186111.9|PIP5K1C|NONO|NONO	921	-	5.5131507	1.1041621	-1.0	-1.0
chr19	3665204	3665454	ENSG00000186111.9|PIP5K1C|NONO|NONO	931	-	5.3912716	1.1606783	-1.0	-1.0
chr19	3697029	3700296	ENSG00000186111.9|PIP5K1C|NONO|NONO	984	-	5.664436	1.7858155	-1.0	-1.0
chr19	3642394	3642514	ENSG00000186111.9|PIP5K1C|NONO|NONO	922	-	5.6366415	1.1064683	-1.0	-1.0
chr19	3651613	3651825	ENSG00000186111.9|PIP5K1C|NONO|NONO	961	-	5.999175	1.4047596	-1.0	-1.0
chr19	3634015	3634790	ENSG00000186111.9|PIP5K1C|NONO|NONO	958	-	5.7244277	1.377548	-1.0	-1.0
chr19	3648768	3649083	ENSG00000186111.9|PIP5K1C|NONO|NONO	949	-	5.8345685	1.2891763	-1.0	-1.0
chr19	3667758	3667868	ENSG00000186111.9|PIP5K1C|NONO|NONO	907	-	5.4762173	1.0335871	-1.0	-1.0
chr19	3672024	3672124	ENSG00000186111.9|PIP5K1C|NONO|NONO	904	-	3.6560626	1.0185317	-1.0	-1.0
chr19	3676174	3676664	ENSG00000186111.9|PIP5K1C|NONO|NONO	947	-	5.464826	1.2791399	-1.0	-1.0
chr19	3673054	3674429	ENSG00000186111.9|PIP5K1C|NONO|NONO	951	-	5.659188	1.3118045	-1.0	-1.0
chr19	3636975	3637995	ENSG00000186111.9|PIP5K1C|NONO|NONO	971	-	5.586727	1.5309643	-1.0	-1.0
chr19	3679309	3679409	ENSG00000186111.9|PIP5K1C|NONO|NONO	922	-	5.602837	1.1089535	-1.0	-1.0
chr19	3674884	3675129	ENSG00000186111.9|PIP5K1C|NONO|NONO	923	-	5.600447	1.1130084	-1.0	-1.0
chr19	3664381	3664516	ENSG00000186111.9|PIP5K1C|NONO|NONO	922	-	5.5949717	1.1097746	-1.0	-1.0
chr19	3660787	3660897	ENSG00000186111.9|PIP5K1C|NONO|NONO	912	-	5.5289984	1.0548728	-1.0	-1.0
chr19	3687629	3688554	ENSG00000186111.9|PIP5K1C|NONO|NONO	955	-	5.2601447	1.348266	-1.0	-1.0
chr19	3659752	3660122	ENSG00000186111.9|PIP5K1C|NONO|NONO	978	-	6.1039624	1.6514795	-1.0	-1.0
chr19	3658812	3659032	ENSG00000186111.9|PIP5K1C|NONO|NONO	962	-	6.0121775	1.425208	-1.0	-1.0
chr19	3785662	3785827	ENSG00000007264.14|MATK|NONO|NONO	916	-	5.561268	1.0771995	-1.0	-1.0
chr19	3785827	3786016	ENSG00000007264.14|MATK|NONO|NONO	940	-	5.825911	1.2184227	-1.0	-1.0
chr19	3958767	3958867	ENSG00000167657.13|DAPK3|NONO|NONO	906	-	5.4913135	1.0284947	-1.0	-1.0
chr19	3963370	3963500	ENSG00000167657.13|DAPK3|NONO|NONO	911	-	5.5096593	1.0507303	-1.0	-1.0
chr19	3985112	3985337	ENSG00000167658.15|EEF2|NONO|NONO	970	-	3.7397373	1.5168731	-1.0	-1.0
chr19	3984792	3985107	ENSG00000167658.15|EEF2|NONO|NONO	968	-	3.2446501	1.4886312	-1.0	-1.0
chr19	3984640	3984792	ENSG00000167658.15|EEF2|NONO|NONO	947	-	3.4280157	1.2717538	-1.0	-1.0
chr19	3984355	3984470	ENSG00000167658.15|EEF2|NONO|NONO	923	-	3.946732	1.1115034	-1.0	-1.0
chr19	4016644	4016804	ENSG00000105229.6|PIAS4|NONO|NONO	944	+	5.8028955	1.2547753	-1.0	-1.0
chr19	4017169	4017269	ENSG00000105229.6|PIAS4|NONO|NONO	906	+	5.485695	1.0284947	-1.0	-1.0
chr19	4035090	4035270	ENSG00000105229.6|PIAS4|NONO|NONO	915	+	5.581335	1.0680413	-1.0	-1.0
chr19	4018851	4019196	ENSG00000105229.6|PIAS4|NONO|NONO	941	+	5.559214	1.2310371	-1.0	-1.0
chr19	4018280	4018395	ENSG00000105229.6|PIAS4|NONO|NONO	917	+	3.7387881	1.0794295	-1.0	-1.0
chr19	4014059	4014274	ENSG00000105229.6|PIAS4|NONO|NONO	931	+	5.669297	1.1615484	-1.0	-1.0
chr19	4017319	4017444	ENSG00000105229.6|PIAS4|NONO|NONO	921	+	5.586532	1.1046877	-1.0	-1.0
chr19	4038525	4038625	ENSG00000105229.6|PIAS4|NONO|NONO	905	+	5.529827	1.0233821	-1.0	-1.0
chr19	4019461	4019606	ENSG00000105229.6|PIAS4|NONO|NONO	913	+	5.528419	1.0611095	-1.0	-1.0
chr19	4014509	4014719	ENSG00000105229.6|PIAS4|NONO|NONO	968	+	6.1540384	1.4943159	-1.0	-1.0
chr19	4009817	4009942	ENSG00000105229.6|PIAS4|NONO|NONO	916	+	5.5434365	1.0739144	-1.0	-1.0
chr19	4017599	4017702	ENSG00000105229.6|PIAS4|NONO|NONO	943	+	5.788227	1.243521	-1.0	-1.0
chr19	4015464	4015789	ENSG00000105229.6|PIAS4|NONO|NONO	931	+	5.515887	1.1615378	-1.0	-1.0
chr19	4016089	4016504	ENSG00000105229.6|PIAS4|NONO|NONO	970	+	6.105449	1.516767	-1.0	-1.0
chr19	4020241	4020436	ENSG00000105229.6|PIAS4|NONO|NONO	934	+	5.243068	1.1837358	-1.0	-1.0
chr19	4010252	4010417	ENSG00000105229.6|PIAS4|NONO|NONO	921	+	5.577077	1.1005049	-1.0	-1.0
chr19	4015819	4016014	ENSG00000105229.6|PIAS4|NONO|NONO	955	+	5.645814	1.3432486	-1.0	-1.0
chr19	4018145	4018250	ENSG00000105229.6|PIAS4|NONO|NONO	908	+	3.714461	1.0351129	-1.0	-1.0
chr19	4014859	4015154	ENSG00000105229.6|PIAS4|NONO|NONO	965	+	5.8155437	1.4515054	-1.0	-1.0
chr19	4018434	4018574	ENSG00000105229.6|PIAS4|NONO|NONO	937	+	5.733327	1.2007413	-1.0	-1.0
chr19	4016819	4017154	ENSG00000105229.6|PIAS4|NONO|NONO	930	+	5.6753955	1.1535288	-1.0	-1.0
chr19	4032461	4032636	ENSG00000105229.6|PIAS4|NONO|NONO	908	+	5.4803357	1.0348986	-1.0	-1.0
chr19	4013364	4014024	ENSG00000105229.6|PIAS4|NONO|NONO	942	+	4.7912393	1.2334045	-1.0	-1.0
chr19	4015164	4015384	ENSG00000105229.6|PIAS4|NONO|NONO	954	+	5.3876767	1.3336353	-1.0	-1.0
chr19	4052264	4052409	ENSG00000178951.8|ZBTB7A|NONO|NONO	917	-	3.9920068	1.0790645	-1.0	-1.0
chr19	4066751	4066945	ENSG00000178951.8|ZBTB7A|NONO|NONO	950	-	4.379984	1.297012	-1.0	-1.0
chr19	4060597	4065429	ENSG00000178951.8|ZBTB7A|NONO|NONO	985	-	5.588553	1.837862	-1.0	-1.0
chr19	4055332	4055432	ENSG00000178951.8|ZBTB7A|NONO|NONO	912	-	5.511032	1.0538822	-1.0	-1.0
chr19	4056087	4056252	ENSG00000178951.8|ZBTB7A|NONO|NONO	950	-	4.8186073	1.3045121	-1.0	-1.0
chr19	4057687	4057852	ENSG00000178951.8|ZBTB7A|NONO|NONO	916	-	3.7459772	1.0773524	-1.0	-1.0
chr19	4065429	4065729	ENSG00000178951.8|ZBTB7A|NONO|NONO	929	-	5.6636972	1.1504399	-1.0	-1.0
chr19	4053054	4053154	ENSG00000178951.8|ZBTB7A|NONO|NONO	910	-	3.712479	1.0445148	-1.0	-1.0
chr19	4066447	4066677	ENSG00000178951.8|ZBTB7A|NONO|NONO	972	-	6.151368	1.546364	-1.0	-1.0
chr19	4052729	4052839	ENSG00000178951.8|ZBTB7A|NONO|NONO	920	-	5.6011796	1.094548	-1.0	-1.0
chr19	4066027	4066432	ENSG00000178951.8|ZBTB7A|NONO|NONO	976	-	6.35903	1.6181928	-1.0	-1.0
chr19	4045068	4045298	ENSG00000178951.8|ZBTB7A|NONO|NONO	949	-	4.351536	1.28875	-1.0	-1.0
chr19	4057397	4057577	ENSG00000178951.8|ZBTB7A|NONO|NONO	926	-	3.819894	1.1279256	-1.0	-1.0
chr19	4057902	4059692	ENSG00000178951.8|ZBTB7A|NONO|NONO	967	-	5.588468	1.4800569	-1.0	-1.0
chr19	4059697	4060592	ENSG00000178951.8|ZBTB7A|NONO|NONO	975	-	4.847335	1.5998727	-1.0	-1.0
chr19	4055902	4056082	ENSG00000178951.8|ZBTB7A|NONO|NONO	937	-	5.728674	1.2029485	-1.0	-1.0
chr19	4056367	4056497	ENSG00000178951.8|ZBTB7A|NONO|NONO	915	-	5.5508103	1.06867	-1.0	-1.0
chr19	4062690	4062749	ENSG00000268670.1|AC016586.1|NONO|NONO	976	-	6.276308	1.6175201	-1.0	-1.0
chr19	4061614	4062234	ENSG00000268670.1|AC016586.1|NONO|NONO	981	-	5.0116463	1.7153065	-1.0	-1.0
chr19	4062239	4062690	ENSG00000268670.1|AC016586.1|NONO|NONO	990	-	5.1179824	1.9902292	-1.0	-1.0
chr19	4112195	4112345	ENSG00000126934.13|MAP2K2|NONO|NONO	933	-	5.7009153	1.1718576	-1.0	-1.0
chr19	4103213	4103373	ENSG00000126934.13|MAP2K2|NONO|NONO	950	-	4.3109813	1.3027055	-1.0	-1.0
chr19	4090708	4090838	ENSG00000126934.13|MAP2K2|NONO|NONO	938	-	5.772301	1.2079645	-1.0	-1.0
chr19	4115155	4115325	ENSG00000126934.13|MAP2K2|NONO|NONO	924	-	5.6215296	1.1198466	-1.0	-1.0
chr19	4120944	4121054	ENSG00000126934.13|MAP2K2|NONO|NONO	906	-	5.499861	1.0284947	-1.0	-1.0
chr19	4102785	4102960	ENSG00000126934.13|MAP2K2|NONO|NONO	952	-	5.8881106	1.3220377	-1.0	-1.0
chr19	4114380	4114535	ENSG00000126934.13|MAP2K2|NONO|NONO	913	-	5.519109	1.0587132	-1.0	-1.0
chr19	4108582	4108832	ENSG00000126934.13|MAP2K2|NONO|NONO	919	-	4.924517	1.0890415	-1.0	-1.0
chr19	4104807	4105042	ENSG00000126934.13|MAP2K2|NONO|NONO	921	-	4.4668965	1.1039294	-1.0	-1.0
chr19	4090878	4090998	ENSG00000126934.13|MAP2K2|NONO|NONO	919	-	5.573187	1.0919198	-1.0	-1.0
chr19	4108952	4109092	ENSG00000126934.13|MAP2K2|NONO|NONO	954	-	4.253932	1.3360289	-1.0	-1.0
chr19	4107017	4107152	ENSG00000126934.13|MAP2K2|NONO|NONO	912	-	5.5088625	1.0541724	-1.0	-1.0
chr19	4103554	4103909	ENSG00000126934.13|MAP2K2|NONO|NONO	946	-	4.813176	1.2714342	-1.0	-1.0
chr19	4102965	4103085	ENSG00000126934.13|MAP2K2|NONO|NONO	965	-	6.0560904	1.4587717	-1.0	-1.0
chr19	4375349	4375449	ENSG00000141985.9|SH3GL1|NONO|NONO	950	-	5.8688517	1.302945	-1.0	-1.0
chr19	4379509	4379609	ENSG00000141985.9|SH3GL1|NONO|NONO	902	-	5.439463	1.0076736	-1.0	-1.0
chr19	4381882	4382062	ENSG00000141985.9|SH3GL1|NONO|NONO	945	-	4.9728656	1.2559781	-1.0	-1.0
chr19	4379699	4379869	ENSG00000141985.9|SH3GL1|NONO|NONO	923	-	5.6038723	1.112445	-1.0	-1.0
chr19	4375984	4376119	ENSG00000141985.9|SH3GL1|NONO|NONO	927	-	5.655819	1.1373584	-1.0	-1.0
chr19	4372894	4373014	ENSG00000141985.9|SH3GL1|NONO|NONO	933	-	5.68949	1.1711248	-1.0	-1.0
chr19	4370259	4370584	ENSG00000141985.9|SH3GL1|NONO|NONO	977	-	6.260223	1.635657	-1.0	-1.0
chr19	4378949	4379074	ENSG00000141985.9|SH3GL1|NONO|NONO	926	-	5.631091	1.1320653	-1.0	-1.0
chr19	4390166	4390281	ENSG00000141985.9|SH3GL1|NONO|NONO	934	-	5.6952615	1.1783779	-1.0	-1.0
chr19	4369179	4369379	ENSG00000141985.9|SH3GL1|NONO|NONO	910	-	5.5036244	1.0473493	-1.0	-1.0
chr19	4373049	4373674	ENSG00000141985.9|SH3GL1|NONO|NONO	944	-	5.4374614	1.2502701	-1.0	-1.0
chr19	4374344	4374659	ENSG00000141985.9|SH3GL1|NONO|NONO	980	-	6.3435893	1.6888869	-1.0	-1.0
chr19	4374719	4375174	ENSG00000141985.9|SH3GL1|NONO|NONO	961	-	6.005709	1.4070449	-1.0	-1.0
chr19	4375494	4375974	ENSG00000141985.9|SH3GL1|NONO|NONO	970	-	6.04006	1.5250663	-1.0	-1.0
chr19	4377804	4378189	ENSG00000141985.9|SH3GL1|NONO|NONO	957	-	5.723767	1.3709469	-1.0	-1.0
chr19	4367264	4367374	ENSG00000141985.9|SH3GL1|NONO|NONO	934	-	5.693329	1.1791328	-1.0	-1.0
chr19	4383437	4383967	ENSG00000141985.9|SH3GL1|NONO|NONO	957	-	4.9863405	1.3658229	-1.0	-1.0
chr19	4370834	4371099	ENSG00000141985.9|SH3GL1|NONO|NONO	972	-	6.2392864	1.5584321	-1.0	-1.0
chr19	4376124	4376239	ENSG00000141985.9|SH3GL1|NONO|NONO	911	-	5.503488	1.0509286	-1.0	-1.0
chr19	4371794	4372019	ENSG00000141985.9|SH3GL1|NONO|NONO	958	-	5.9615684	1.3782787	-1.0	-1.0
chr19	4382552	4382657	ENSG00000141985.9|SH3GL1|NONO|NONO	906	-	5.478472	1.02817	-1.0	-1.0
chr19	4394330	4394605	ENSG00000141985.9|SH3GL1|NONO|NONO	944	-	4.7490196	1.2537134	-1.0	-1.0
chr19	4370099	4370229	ENSG00000141985.9|SH3GL1|NONO|NONO	944	-	5.7929606	1.2490618	-1.0	-1.0
chr19	4389302	4390051	ENSG00000141985.9|SH3GL1|NONO|NONO	962	-	5.3462806	1.418758	-1.0	-1.0
chr19	4400118	4400318	ENSG00000141985.9|SH3GL1|NONO|NONO	962	-	4.4651484	1.4186287	-1.0	-1.0
chr19	4370589	4370749	ENSG00000141985.9|SH3GL1|NONO|NONO	914	-	5.5495453	1.0639644	-1.0	-1.0
chr19	4369544	4370069	ENSG00000141985.9|SH3GL1|NONO|NONO	954	-	5.7004166	1.3341489	-1.0	-1.0
chr19	4384037	4384307	ENSG00000141985.9|SH3GL1|NONO|NONO	942	-	4.039893	1.2335123	-1.0	-1.0
chr19	4377594	4377759	ENSG00000141985.9|SH3GL1|NONO|NONO	926	-	5.6398883	1.1298907	-1.0	-1.0
chr19	4372699	4372839	ENSG00000141985.9|SH3GL1|NONO|NONO	906	-	5.471053	1.0269319	-1.0	-1.0
chr19	4399718	4399833	ENSG00000141985.9|SH3GL1|NONO|NONO	922	-	5.6596584	1.1070759	-1.0	-1.0
chr19	4384327	4384497	ENSG00000141985.9|SH3GL1|NONO|NONO	912	-	4.9330516	1.0579785	-1.0	-1.0
chr19	4388657	4389082	ENSG00000141985.9|SH3GL1|NONO|NONO	950	-	5.850705	1.2994633	-1.0	-1.0
chr19	4368339	4368629	ENSG00000141985.9|SH3GL1|NONO|NONO	933	-	4.7472496	1.1735617	-1.0	-1.0
chr19	4382797	4382902	ENSG00000141985.9|SH3GL1|NONO|NONO	902	-	5.439463	1.0076736	-1.0	-1.0
chr19	4367934	4368204	ENSG00000141985.9|SH3GL1|NONO|NONO	923	-	5.6388216	1.1145115	-1.0	-1.0
chr19	4371134	4371329	ENSG00000141985.9|SH3GL1|NONO|NONO	933	-	5.6886926	1.1714481	-1.0	-1.0
chr19	4380627	4380767	ENSG00000141985.9|SH3GL1|NONO|NONO	907	-	5.4771667	1.0295511	-1.0	-1.0
chr19	4394670	4394780	ENSG00000141985.9|SH3GL1|NONO|NONO	904	-	3.6774285	1.0180802	-1.0	-1.0
chr19	4373684	4374339	ENSG00000141985.9|SH3GL1|NONO|NONO	944	-	5.481137	1.2517861	-1.0	-1.0
chr19	4388307	4388637	ENSG00000141985.9|SH3GL1|NONO|NONO	942	-	3.7438447	1.239141	-1.0	-1.0
chr19	4390610	4392285	ENSG00000141985.9|SH3GL1|NONO|NONO	969	-	5.3318577	1.5082299	-1.0	-1.0
chr19	4399838	4399953	ENSG00000141985.9|SH3GL1|NONO|NONO	925	-	5.6220417	1.1267426	-1.0	-1.0
chr19	4389097	4389297	ENSG00000141985.9|SH3GL1|NONO|NONO	965	-	4.341324	1.4565449	-1.0	-1.0
chr19	4367659	4367929	ENSG00000141985.9|SH3GL1|NONO|NONO	932	-	5.686051	1.1697059	-1.0	-1.0
chr19	4371664	4371789	ENSG00000141985.9|SH3GL1|NONO|NONO	926	-	5.6834836	1.1289022	-1.0	-1.0
chr19	4434404	4434524	ENSG00000167670.15|CHAF1A|NONO|NONO	910	+	5.5104876	1.0445864	-1.0	-1.0
chr19	4403204	4403304	ENSG00000167670.15|CHAF1A|NONO|NONO	914	+	5.523485	1.0636979	-1.0	-1.0
chr19	4449038	4449403	ENSG00000167671.11|UBXN6|NONO|NONO	947	-	5.3856277	1.2723246	-1.0	-1.0
chr19	4448838	4448938	ENSG00000167671.11|UBXN6|NONO|NONO	919	-	5.5672207	1.0902383	-1.0	-1.0
chr19	4472702	4472852	ENSG00000167674.14|HDGFL2|NONO|NONO	916	+	5.638211	1.0765811	-1.0	-1.0
chr19	4473802	4473997	ENSG00000167674.14|HDGFL2|NONO|NONO	917	+	5.5952044	1.0821187	-1.0	-1.0
chr19	4474282	4474412	ENSG00000167674.14|HDGFL2|NONO|NONO	909	+	5.491123	1.0420984	-1.0	-1.0
chr19	4473032	4473492	ENSG00000167674.14|HDGFL2|NONO|NONO	951	+	5.968567	1.3070909	-1.0	-1.0
chr19	4472887	4473012	ENSG00000167674.14|HDGFL2|NONO|NONO	920	+	5.634769	1.0946026	-1.0	-1.0
chr19	4483473	4483583	ENSG00000167674.14|HDGFL2|NONO|NONO	906	+	5.485695	1.0284947	-1.0	-1.0
chr19	4474452	4474607	ENSG00000167674.14|HDGFL2|NONO|NONO	924	+	5.6328454	1.1199132	-1.0	-1.0
chr19	4911418	4911528	ENSG00000276043.4|UHRF1|NONO|NONO	932	+	5.7013755	1.1697799	-1.0	-1.0
chr19	4911753	4912118	ENSG00000276043.4|UHRF1|NONO|NONO	918	+	5.2779546	1.0844386	-1.0	-1.0
chr19	5011510	5011650	ENSG00000127663.14|KDM4B|NONO|NONO	907	+	5.4746966	1.0322815	-1.0	-1.0
chr19	5026819	5026924	ENSG00000127663.14|KDM4B|NONO|NONO	911	+	5.5033417	1.0490048	-1.0	-1.0
chr19	5061699	5061814	ENSG00000127663.14|KDM4B|NONO|NONO	905	+	5.465574	1.0244479	-1.0	-1.0
chr19	5022334	5022539	ENSG00000127663.14|KDM4B|NONO|NONO	953	+	5.879282	1.3233856	-1.0	-1.0
chr19	4977070	4977985	ENSG00000127663.14|KDM4B|NONO|NONO	959	+	5.358026	1.3833643	-1.0	-1.0
chr19	5074090	5074190	ENSG00000127663.14|KDM4B|NONO|NONO	934	+	5.760738	1.1806936	-1.0	-1.0
chr19	5103879	5104254	ENSG00000127663.14|KDM4B|NONO|NONO	957	+	3.9142082	1.3664653	-1.0	-1.0
chr19	5112584	5112829	ENSG00000127663.14|KDM4B|NONO|NONO	919	+	5.111961	1.0925466	-1.0	-1.0
chr19	5063739	5065374	ENSG00000127663.14|KDM4B|NONO|NONO	972	+	5.695129	1.5533592	-1.0	-1.0
chr19	5119344	5119444	ENSG00000127663.14|KDM4B|NONO|NONO	904	+	5.4525833	1.0185317	-1.0	-1.0
chr19	4970195	4970560	ENSG00000127663.14|KDM4B|NONO|NONO	973	+	4.3873024	1.5693218	-1.0	-1.0
chr19	5143458	5143608	ENSG00000127663.14|KDM4B|NONO|NONO	926	+	5.6473436	1.1336597	-1.0	-1.0
chr19	5071899	5072099	ENSG00000127663.14|KDM4B|NONO|NONO	946	+	5.8484826	1.2700083	-1.0	-1.0
chr19	5109119	5109354	ENSG00000127663.14|KDM4B|NONO|NONO	950	+	4.2869163	1.2986443	-1.0	-1.0
chr19	5027194	5027314	ENSG00000127663.14|KDM4B|NONO|NONO	916	+	5.5679827	1.0762417	-1.0	-1.0
chr19	5141503	5141738	ENSG00000127663.14|KDM4B|NONO|NONO	921	+	4.979966	1.1024699	-1.0	-1.0
chr19	5111374	5111519	ENSG00000127663.14|KDM4B|NONO|NONO	956	+	5.9936905	1.355572	-1.0	-1.0
chr19	5096684	5096974	ENSG00000127663.14|KDM4B|NONO|NONO	986	+	6.033293	1.8493226	-1.0	-1.0
chr19	5088824	5089959	ENSG00000127663.14|KDM4B|NONO|NONO	977	+	4.369997	1.6340435	-1.0	-1.0
chr19	4985370	4985975	ENSG00000127663.14|KDM4B|NONO|NONO	954	+	4.6740437	1.3408835	-1.0	-1.0
chr19	5090579	5095994	ENSG00000127663.14|KDM4B|NONO|NONO	986	+	5.1367817	1.8531822	-1.0	-1.0
chr19	5139205	5139730	ENSG00000127663.14|KDM4B|NONO|NONO	974	+	5.309316	1.5849575	-1.0	-1.0
chr19	5035181	5037541	ENSG00000127663.14|KDM4B|NONO|NONO	968	+	5.2969375	1.4991741	-1.0	-1.0
chr19	4983830	4984005	ENSG00000127663.14|KDM4B|NONO|NONO	918	+	5.5575747	1.0838686	-1.0	-1.0
chr19	5083669	5083869	ENSG00000127663.14|KDM4B|NONO|NONO	932	+	2.8890574	1.1678482	-1.0	-1.0
chr19	4975075	4975280	ENSG00000127663.14|KDM4B|NONO|NONO	937	+	5.7256455	1.1995438	-1.0	-1.0
chr19	5143023	5143123	ENSG00000127663.14|KDM4B|NONO|NONO	906	+	5.516959	1.0279863	-1.0	-1.0
chr19	4983185	4983310	ENSG00000127663.14|KDM4B|NONO|NONO	942	+	5.7687025	1.2334814	-1.0	-1.0
chr19	5090084	5090304	ENSG00000127663.14|KDM4B|NONO|NONO	982	+	5.0681887	1.7519113	-1.0	-1.0
chr19	4980860	4981055	ENSG00000127663.14|KDM4B|NONO|NONO	932	+	3.6901598	1.1670432	-1.0	-1.0
chr19	5114190	5114570	ENSG00000127663.14|KDM4B|NONO|NONO	946	+	5.83999	1.2649623	-1.0	-1.0
chr19	5041251	5042016	ENSG00000127663.14|KDM4B|NONO|NONO	954	+	5.666918	1.3405957	-1.0	-1.0
chr19	5021939	5022279	ENSG00000127663.14|KDM4B|NONO|NONO	957	+	5.7493176	1.364947	-1.0	-1.0
chr19	5027084	5027194	ENSG00000127663.14|KDM4B|NONO|NONO	905	+	5.465574	1.0244479	-1.0	-1.0
chr19	5077200	5077335	ENSG00000127663.14|KDM4B|NONO|NONO	938	+	5.737639	1.2050867	-1.0	-1.0
chr19	5074585	5075400	ENSG00000127663.14|KDM4B|NONO|NONO	966	+	5.7835684	1.4622163	-1.0	-1.0
chr19	5013805	5013930	ENSG00000127663.14|KDM4B|NONO|NONO	929	+	5.65442	1.1500106	-1.0	-1.0
chr19	5150990	5151095	ENSG00000127663.14|KDM4B|NONO|NONO	910	+	5.5448036	1.047934	-1.0	-1.0
chr19	5033241	5033341	ENSG00000127663.14|KDM4B|NONO|NONO	922	+	5.6263275	1.1089535	-1.0	-1.0
chr19	5140706	5141436	ENSG00000127663.14|KDM4B|NONO|NONO	953	+	5.6861424	1.3261368	-1.0	-1.0
chr19	4997405	4997545	ENSG00000127663.14|KDM4B|NONO|NONO	915	+	5.5699263	1.0729406	-1.0	-1.0
chr19	5111268	5111374	ENSG00000127663.14|KDM4B|NONO|NONO	922	+	5.591046	1.1056514	-1.0	-1.0
chr19	5072199	5072324	ENSG00000127663.14|KDM4B|NONO|NONO	910	+	5.5066013	1.046691	-1.0	-1.0
chr19	5117720	5117955	ENSG00000127663.14|KDM4B|NONO|NONO	911	+	5.507172	1.0490607	-1.0	-1.0
chr19	5127242	5127477	ENSG00000127663.14|KDM4B|NONO|NONO	957	+	5.96195	1.3692855	-1.0	-1.0
chr19	5066519	5066624	ENSG00000127663.14|KDM4B|NONO|NONO	904	+	3.6794672	1.0167891	-1.0	-1.0
chr19	5058929	5059609	ENSG00000127663.14|KDM4B|NONO|NONO	958	+	5.72839	1.3727393	-1.0	-1.0
chr19	4970585	4971535	ENSG00000127663.14|KDM4B|NONO|NONO	982	+	5.9544563	1.7386141	-1.0	-1.0
chr19	5067569	5067959	ENSG00000127663.14|KDM4B|NONO|NONO	967	+	6.0819535	1.4806504	-1.0	-1.0
chr19	5003805	5004390	ENSG00000127663.14|KDM4B|NONO|NONO	962	+	5.9310484	1.4167359	-1.0	-1.0
chr19	5022629	5022789	ENSG00000127663.14|KDM4B|NONO|NONO	961	+	5.9974484	1.4092262	-1.0	-1.0
chr19	5123807	5124082	ENSG00000127663.14|KDM4B|NONO|NONO	922	+	5.595506	1.1078682	-1.0	-1.0
chr19	5105684	5105994	ENSG00000127663.14|KDM4B|NONO|NONO	954	+	5.8999805	1.3362739	-1.0	-1.0
chr19	5143723	5143873	ENSG00000127663.14|KDM4B|NONO|NONO	930	+	5.663585	1.1540599	-1.0	-1.0
chr19	5005555	5006125	ENSG00000127663.14|KDM4B|NONO|NONO	948	+	5.3745394	1.2828187	-1.0	-1.0
chr19	5114595	5114845	ENSG00000127663.14|KDM4B|NONO|NONO	956	+	5.921761	1.3582138	-1.0	-1.0
chr19	5012370	5012565	ENSG00000127663.14|KDM4B|NONO|NONO	918	+	5.620834	1.0874088	-1.0	-1.0
chr19	5044936	5045296	ENSG00000127663.14|KDM4B|NONO|NONO	977	+	6.2793856	1.6465844	-1.0	-1.0
chr19	5125127	5125462	ENSG00000127663.14|KDM4B|NONO|NONO	964	+	6.0340805	1.4379768	-1.0	-1.0
chr19	5127792	5128082	ENSG00000127663.14|KDM4B|NONO|NONO	919	+	5.359971	1.0936263	-1.0	-1.0
chr19	5147777	5147902	ENSG00000127663.14|KDM4B|NONO|NONO	908	+	5.4922223	1.0348998	-1.0	-1.0
chr19	5022839	5023044	ENSG00000127663.14|KDM4B|NONO|NONO	946	+	4.9898868	1.2642912	-1.0	-1.0
chr19	5028909	5029014	ENSG00000127663.14|KDM4B|NONO|NONO	922	+	5.6263275	1.1089535	-1.0	-1.0
chr19	5053874	5053974	ENSG00000127663.14|KDM4B|NONO|NONO	930	+	5.6734533	1.1562034	-1.0	-1.0
chr19	5020284	5020734	ENSG00000127663.14|KDM4B|NONO|NONO	943	+	5.573906	1.2429928	-1.0	-1.0
chr19	5037571	5037741	ENSG00000127663.14|KDM4B|NONO|NONO	955	+	5.795663	1.350447	-1.0	-1.0
chr19	5047669	5050619	ENSG00000127663.14|KDM4B|NONO|NONO	976	+	5.4487963	1.6165177	-1.0	-1.0
chr19	5120912	5121027	ENSG00000127663.14|KDM4B|NONO|NONO	908	+	5.4849253	1.0368447	-1.0	-1.0
chr19	5042561	5043881	ENSG00000127663.14|KDM4B|NONO|NONO	984	+	6.1684647	1.808557	-1.0	-1.0
chr19	4981090	4981400	ENSG00000127663.14|KDM4B|NONO|NONO	950	+	5.6407394	1.2992623	-1.0	-1.0
chr19	5141863	5142493	ENSG00000127663.14|KDM4B|NONO|NONO	928	+	4.9920144	1.1453747	-1.0	-1.0
chr19	5001480	5001850	ENSG00000127663.14|KDM4B|NONO|NONO	949	+	5.124425	1.2922328	-1.0	-1.0
chr19	5140306	5140436	ENSG00000127663.14|KDM4B|NONO|NONO	913	+	5.5297265	1.0619452	-1.0	-1.0
chr19	5104889	5105239	ENSG00000127663.14|KDM4B|NONO|NONO	959	+	5.6581836	1.3849912	-1.0	-1.0
chr19	5044641	5044866	ENSG00000127663.14|KDM4B|NONO|NONO	974	+	6.2394795	1.5933183	-1.0	-1.0
chr19	4979460	4979655	ENSG00000127663.14|KDM4B|NONO|NONO	934	+	5.700716	1.1783257	-1.0	-1.0
chr19	5128852	5129132	ENSG00000127663.14|KDM4B|NONO|NONO	945	+	5.6212435	1.2620548	-1.0	-1.0
chr19	5096464	5096639	ENSG00000127663.14|KDM4B|NONO|NONO	939	+	4.2757444	1.2173542	-1.0	-1.0
chr19	5031494	5031869	ENSG00000127663.14|KDM4B|NONO|NONO	953	+	5.9199934	1.33223	-1.0	-1.0
chr19	4998000	4998180	ENSG00000127663.14|KDM4B|NONO|NONO	911	+	5.507069	1.0528327	-1.0	-1.0
chr19	5055999	5056164	ENSG00000127663.14|KDM4B|NONO|NONO	957	+	5.946246	1.3657193	-1.0	-1.0
chr19	4969500	4969610	ENSG00000127663.14|KDM4B|NONO|NONO	916	+	5.5495677	1.0781026	-1.0	-1.0
chr19	5066644	5066744	ENSG00000127663.14|KDM4B|NONO|NONO	929	+	5.6781325	1.1480412	-1.0	-1.0
chr19	5046997	5047127	ENSG00000127663.14|KDM4B|NONO|NONO	922	+	5.6013546	1.1071756	-1.0	-1.0
chr19	4981810	4981915	ENSG00000127663.14|KDM4B|NONO|NONO	913	+	5.522379	1.0624672	-1.0	-1.0
chr19	4986475	4986755	ENSG00000127663.14|KDM4B|NONO|NONO	969	+	6.0144286	1.5087196	-1.0	-1.0
chr19	5056169	5056374	ENSG00000127663.14|KDM4B|NONO|NONO	940	+	5.339429	1.2230443	-1.0	-1.0
chr19	5081621	5081856	ENSG00000127663.14|KDM4B|NONO|NONO	942	+	4.799696	1.2397151	-1.0	-1.0
chr19	5099054	5099154	ENSG00000127663.14|KDM4B|NONO|NONO	906	+	5.485695	1.0284947	-1.0	-1.0
chr19	5023329	5023429	ENSG00000127663.14|KDM4B|NONO|NONO	904	+	5.5427775	1.0155652	-1.0	-1.0
chr19	5004740	5004855	ENSG00000127663.14|KDM4B|NONO|NONO	942	+	3.964537	1.2394471	-1.0	-1.0
chr19	5053734	5053849	ENSG00000127663.14|KDM4B|NONO|NONO	927	+	5.648605	1.1377963	-1.0	-1.0
chr19	5081866	5081966	ENSG00000127663.14|KDM4B|NONO|NONO	919	+	5.661727	1.0921707	-1.0	-1.0
chr19	5127632	5127777	ENSG00000127663.14|KDM4B|NONO|NONO	932	+	3.605968	1.1699389	-1.0	-1.0
chr19	4969675	4970150	ENSG00000127663.14|KDM4B|NONO|NONO	942	+	5.251886	1.2337242	-1.0	-1.0
chr19	5066284	5066484	ENSG00000127663.14|KDM4B|NONO|NONO	956	+	5.92951	1.356361	-1.0	-1.0
chr19	5070324	5070617	ENSG00000127663.14|KDM4B|NONO|NONO	916	+	4.865039	1.0743684	-1.0	-1.0
chr19	4969132	4969230	ENSG00000127663.14|KDM4B|NONO|NONO	926	+	3.1728876	1.1308703	-1.0	-1.0
chr19	5130472	5130647	ENSG00000127663.14|KDM4B|NONO|NONO	938	+	5.7421746	1.2110453	-1.0	-1.0
chr19	5142503	5142933	ENSG00000127663.14|KDM4B|NONO|NONO	952	+	5.7157345	1.3199835	-1.0	-1.0
chr19	5006285	5006500	ENSG00000127663.14|KDM4B|NONO|NONO	934	+	5.703593	1.1797465	-1.0	-1.0
chr19	5031919	5032574	ENSG00000127663.14|KDM4B|NONO|NONO	968	+	5.8167233	1.5013448	-1.0	-1.0
chr19	5114860	5114995	ENSG00000127663.14|KDM4B|NONO|NONO	907	+	5.4775543	1.030348	-1.0	-1.0
chr19	5126112	5126407	ENSG00000127663.14|KDM4B|NONO|NONO	960	+	5.9801455	1.3939406	-1.0	-1.0
chr19	5058644	5058834	ENSG00000127663.14|KDM4B|NONO|NONO	941	+	5.525614	1.2316864	-1.0	-1.0
chr19	5129152	5129662	ENSG00000127663.14|KDM4B|NONO|NONO	963	+	5.8764253	1.4370053	-1.0	-1.0
chr19	5029294	5029559	ENSG00000127663.14|KDM4B|NONO|NONO	924	+	5.501589	1.1185787	-1.0	-1.0
chr19	5139735	5140185	ENSG00000127663.14|KDM4B|NONO|NONO	916	+	4.8807034	1.0775808	-1.0	-1.0
chr19	4983510	4983825	ENSG00000127663.14|KDM4B|NONO|NONO	933	+	5.7151203	1.174792	-1.0	-1.0
chr19	5071084	5071289	ENSG00000127663.14|KDM4B|NONO|NONO	948	+	5.8243647	1.2806584	-1.0	-1.0
chr19	5030749	5031104	ENSG00000127663.14|KDM4B|NONO|NONO	916	+	5.580336	1.075202	-1.0	-1.0
chr19	5007005	5007170	ENSG00000127663.14|KDM4B|NONO|NONO	905	+	5.4952044	1.0231276	-1.0	-1.0
chr19	5112864	5113119	ENSG00000127663.14|KDM4B|NONO|NONO	946	+	5.8258123	1.2641127	-1.0	-1.0
chr19	4988715	4988815	ENSG00000127663.14|KDM4B|NONO|NONO	916	+	5.555123	1.074996	-1.0	-1.0
chr19	5102624	5103874	ENSG00000127663.14|KDM4B|NONO|NONO	976	+	4.830935	1.6196536	-1.0	-1.0
chr19	5075845	5076035	ENSG00000127663.14|KDM4B|NONO|NONO	934	+	4.5644326	1.1826099	-1.0	-1.0
chr19	5146222	5146347	ENSG00000127663.14|KDM4B|NONO|NONO	915	+	5.648366	1.0715706	-1.0	-1.0
chr19	5116805	5116905	ENSG00000127663.14|KDM4B|NONO|NONO	902	+	5.439463	1.0076736	-1.0	-1.0
chr19	5068039	5068974	ENSG00000127663.14|KDM4B|NONO|NONO	968	+	5.372097	1.489654	-1.0	-1.0
chr19	5066779	5067284	ENSG00000127663.14|KDM4B|NONO|NONO	936	+	5.5701513	1.1915381	-1.0	-1.0
chr19	5110424	5110621	ENSG00000127663.14|KDM4B|NONO|NONO	986	+	5.8581204	1.8418967	-1.0	-1.0
chr19	5032634	5032865	ENSG00000127663.14|KDM4B|NONO|NONO	930	+	5.6534595	1.1523105	-1.0	-1.0
chr19	5060629	5061019	ENSG00000127663.14|KDM4B|NONO|NONO	955	+	5.690361	1.3473163	-1.0	-1.0
chr19	5117265	5117515	ENSG00000127663.14|KDM4B|NONO|NONO	919	+	5.572977	1.0920062	-1.0	-1.0
chr19	5124157	5124607	ENSG00000127663.14|KDM4B|NONO|NONO	955	+	5.7812667	1.3455198	-1.0	-1.0
chr19	5130832	5131042	ENSG00000127663.14|KDM4B|NONO|NONO	928	+	5.6561685	1.1410524	-1.0	-1.0
chr19	4984015	4984220	ENSG00000127663.14|KDM4B|NONO|NONO	965	+	5.3679543	1.4547567	-1.0	-1.0
chr19	5096974	5097164	ENSG00000127663.14|KDM4B|NONO|NONO	958	+	3.712394	1.3783482	-1.0	-1.0
chr19	5109594	5109704	ENSG00000127663.14|KDM4B|NONO|NONO	959	+	6.0340633	1.3853939	-1.0	-1.0
chr19	5004875	5005505	ENSG00000127663.14|KDM4B|NONO|NONO	951	+	5.606273	1.3115501	-1.0	-1.0
chr19	5061239	5061359	ENSG00000127663.14|KDM4B|NONO|NONO	918	+	5.566429	1.0842043	-1.0	-1.0
chr19	5074225	5074490	ENSG00000127663.14|KDM4B|NONO|NONO	962	+	6.0108757	1.4145408	-1.0	-1.0
chr19	5128187	5128552	ENSG00000127663.14|KDM4B|NONO|NONO	928	+	5.1688595	1.143541	-1.0	-1.0
chr19	5115000	5115200	ENSG00000127663.14|KDM4B|NONO|NONO	958	+	5.9494004	1.3729446	-1.0	-1.0
chr19	5044341	5044626	ENSG00000127663.14|KDM4B|NONO|NONO	976	+	5.606996	1.6250789	-1.0	-1.0
chr19	5101494	5101599	ENSG00000127663.14|KDM4B|NONO|NONO	930	+	5.666173	1.1524683	-1.0	-1.0
chr19	5105244	5105459	ENSG00000127663.14|KDM4B|NONO|NONO	976	+	6.0364757	1.6227558	-1.0	-1.0
chr19	5012025	5012170	ENSG00000127663.14|KDM4B|NONO|NONO	915	+	5.544216	1.068822	-1.0	-1.0
chr19	5056934	5058034	ENSG00000127663.14|KDM4B|NONO|NONO	968	+	5.6014433	1.4916697	-1.0	-1.0
chr19	4971535	4972185	ENSG00000127663.14|KDM4B|NONO|NONO	965	+	5.049082	1.4594891	-1.0	-1.0
chr19	5006775	5006940	ENSG00000127663.14|KDM4B|NONO|NONO	915	+	5.5554185	1.0683616	-1.0	-1.0
chr19	5085249	5088599	ENSG00000127663.14|KDM4B|NONO|NONO	981	+	4.532763	1.7167194	-1.0	-1.0
chr19	4972230	4972385	ENSG00000127663.14|KDM4B|NONO|NONO	927	+	5.031338	1.1376975	-1.0	-1.0
chr19	5110933	5111208	ENSG00000127663.14|KDM4B|NONO|NONO	963	+	4.1647296	1.434603	-1.0	-1.0
chr19	5075490	5075690	ENSG00000127663.14|KDM4B|NONO|NONO	938	+	5.740715	1.2082994	-1.0	-1.0
chr19	5030439	5030629	ENSG00000127663.14|KDM4B|NONO|NONO	950	+	5.0962224	1.2974178	-1.0	-1.0
chr19	4984225	4984870	ENSG00000127663.14|KDM4B|NONO|NONO	977	+	5.667563	1.6445142	-1.0	-1.0
chr19	5076615	5077195	ENSG00000127663.14|KDM4B|NONO|NONO	975	+	6.0089126	1.5940801	-1.0	-1.0
chr19	5109389	5109589	ENSG00000127663.14|KDM4B|NONO|NONO	991	+	6.515074	2.0345325	-1.0	-1.0
chr19	5152089	5152189	ENSG00000127663.14|KDM4B|NONO|NONO	915	+	5.560392	1.0682242	-1.0	-1.0
chr19	5037771	5038206	ENSG00000127663.14|KDM4B|NONO|NONO	937	+	5.1312118	1.1993535	-1.0	-1.0
chr19	5113340	5114155	ENSG00000127663.14|KDM4B|NONO|NONO	951	+	4.761165	1.31225	-1.0	-1.0
chr19	4987520	4987795	ENSG00000127663.14|KDM4B|NONO|NONO	931	+	5.684568	1.1622095	-1.0	-1.0
chr19	5012685	5013445	ENSG00000127663.14|KDM4B|NONO|NONO	932	+	5.683343	1.1687418	-1.0	-1.0
chr19	5061899	5062019	ENSG00000127663.14|KDM4B|NONO|NONO	911	+	5.506264	1.0529891	-1.0	-1.0
chr19	5101664	5102599	ENSG00000127663.14|KDM4B|NONO|NONO	985	+	5.16938	1.8164976	-1.0	-1.0
chr19	5004405	5004510	ENSG00000127663.14|KDM4B|NONO|NONO	906	+	5.485695	1.0284947	-1.0	-1.0
chr19	5071424	5071814	ENSG00000127663.14|KDM4B|NONO|NONO	954	+	5.9037204	1.3343703	-1.0	-1.0
chr19	5149247	5149402	ENSG00000127663.14|KDM4B|NONO|NONO	930	+	5.6867323	1.155796	-1.0	-1.0
chr19	5046276	5046956	ENSG00000127663.14|KDM4B|NONO|NONO	982	+	5.25775	1.7513332	-1.0	-1.0
chr19	5149517	5149667	ENSG00000127663.14|KDM4B|NONO|NONO	913	+	5.549159	1.0582876	-1.0	-1.0
chr19	4972415	4972710	ENSG00000127663.14|KDM4B|NONO|NONO	927	+	4.230509	1.138905	-1.0	-1.0
chr19	4978565	4978975	ENSG00000127663.14|KDM4B|NONO|NONO	955	+	5.879651	1.3499379	-1.0	-1.0
chr19	5050859	5053194	ENSG00000127663.14|KDM4B|NONO|NONO	976	+	5.7568398	1.6181828	-1.0	-1.0
chr19	5045986	5046236	ENSG00000127663.14|KDM4B|NONO|NONO	961	+	5.7476516	1.4060322	-1.0	-1.0
chr19	4986035	4986470	ENSG00000127663.14|KDM4B|NONO|NONO	961	+	5.148131	1.4038303	-1.0	-1.0
chr19	5053199	5053344	ENSG00000127663.14|KDM4B|NONO|NONO	917	+	5.6361394	1.0785422	-1.0	-1.0
chr19	5028619	5028854	ENSG00000127663.14|KDM4B|NONO|NONO	925	+	5.6160254	1.1225731	-1.0	-1.0
chr19	5125622	5125747	ENSG00000127663.14|KDM4B|NONO|NONO	914	+	5.5368233	1.0667151	-1.0	-1.0
chr19	5067409	5067509	ENSG00000127663.14|KDM4B|NONO|NONO	915	+	5.5481315	1.0682242	-1.0	-1.0
chr19	5038216	5039101	ENSG00000127663.14|KDM4B|NONO|NONO	961	+	5.917779	1.4112968	-1.0	-1.0
chr19	5063249	5063724	ENSG00000127663.14|KDM4B|NONO|NONO	956	+	5.777782	1.351782	-1.0	-1.0
chr19	5107804	5109024	ENSG00000127663.14|KDM4B|NONO|NONO	965	+	5.039687	1.4606558	-1.0	-1.0
chr19	5109709	5110249	ENSG00000127663.14|KDM4B|NONO|NONO	972	+	4.2483587	1.5535672	-1.0	-1.0
chr19	5148702	5148932	ENSG00000127663.14|KDM4B|NONO|NONO	917	+	5.557673	1.0815817	-1.0	-1.0
chr19	5053394	5053534	ENSG00000127663.14|KDM4B|NONO|NONO	944	+	5.797353	1.2538486	-1.0	-1.0
chr19	5145612	5145737	ENSG00000127663.14|KDM4B|NONO|NONO	924	+	5.6772227	1.1181247	-1.0	-1.0
chr19	5127482	5127602	ENSG00000127663.14|KDM4B|NONO|NONO	924	+	5.6269126	1.1164427	-1.0	-1.0
chr19	5111644	5111749	ENSG00000127663.14|KDM4B|NONO|NONO	906	+	5.4689555	1.0250089	-1.0	-1.0
chr19	5006130	5006265	ENSG00000127663.14|KDM4B|NONO|NONO	939	+	4.73466	1.2134488	-1.0	-1.0
chr19	5058044	5058359	ENSG00000127663.14|KDM4B|NONO|NONO	930	+	5.667478	1.1565466	-1.0	-1.0
chr19	5126902	5127057	ENSG00000127663.14|KDM4B|NONO|NONO	959	+	4.9173794	1.3866568	-1.0	-1.0
chr19	5138145	5138255	ENSG00000127663.14|KDM4B|NONO|NONO	932	+	5.707786	1.1696618	-1.0	-1.0
chr19	4977990	4978115	ENSG00000127663.14|KDM4B|NONO|NONO	924	+	5.6056886	1.1179608	-1.0	-1.0
chr19	5033651	5033871	ENSG00000127663.14|KDM4B|NONO|NONO	972	+	6.170041	1.5599244	-1.0	-1.0
chr19	5066029	5066129	ENSG00000127663.14|KDM4B|NONO|NONO	906	+	5.478472	1.02817	-1.0	-1.0
chr19	5105999	5107794	ENSG00000127663.14|KDM4B|NONO|NONO	980	+	5.0402327	1.6914161	-1.0	-1.0
chr19	5097644	5097949	ENSG00000127663.14|KDM4B|NONO|NONO	957	+	5.475648	1.3669227	-1.0	-1.0
chr19	4976600	4976875	ENSG00000127663.14|KDM4B|NONO|NONO	948	+	4.837499	1.2825817	-1.0	-1.0
chr19	4972935	4973070	ENSG00000127663.14|KDM4B|NONO|NONO	926	+	5.63489	1.1305716	-1.0	-1.0
chr19	5047140	5047245	ENSG00000127663.14|KDM4B|NONO|NONO	927	+	5.6328297	1.1350429	-1.0	-1.0
chr19	5065389	5065969	ENSG00000127663.14|KDM4B|NONO|NONO	944	+	5.140209	1.2546623	-1.0	-1.0
chr19	5054469	5055924	ENSG00000127663.14|KDM4B|NONO|NONO	953	+	5.508102	1.3286393	-1.0	-1.0
chr19	5118745	5118900	ENSG00000127663.14|KDM4B|NONO|NONO	929	+	5.700436	1.1513821	-1.0	-1.0
chr19	5034611	5034861	ENSG00000127663.14|KDM4B|NONO|NONO	955	+	4.6152816	1.3428841	-1.0	-1.0
chr19	5047255	5047355	ENSG00000127663.14|KDM4B|NONO|NONO	915	+	5.5481315	1.0682242	-1.0	-1.0
chr19	5058399	5058499	ENSG00000127663.14|KDM4B|NONO|NONO	904	+	5.4525833	1.0185317	-1.0	-1.0
chr19	5062949	5063164	ENSG00000127663.14|KDM4B|NONO|NONO	963	+	5.7030134	1.4351163	-1.0	-1.0
chr19	5149717	5149842	ENSG00000127663.14|KDM4B|NONO|NONO	923	+	5.6132417	1.1153407	-1.0	-1.0
chr19	5028419	5028539	ENSG00000127663.14|KDM4B|NONO|NONO	915	+	5.534736	1.0713971	-1.0	-1.0
chr19	4983325	4983430	ENSG00000127663.14|KDM4B|NONO|NONO	906	+	5.4913135	1.0284947	-1.0	-1.0
chr19	4981420	4981730	ENSG00000127663.14|KDM4B|NONO|NONO	952	+	5.4779487	1.3190869	-1.0	-1.0
chr19	5062419	5062559	ENSG00000127663.14|KDM4B|NONO|NONO	919	+	5.6685786	1.088909	-1.0	-1.0
chr19	5034111	5034461	ENSG00000127663.14|KDM4B|NONO|NONO	965	+	5.3304367	1.4524057	-1.0	-1.0
chr19	5018729	5018964	ENSG00000127663.14|KDM4B|NONO|NONO	952	+	5.8246036	1.3228557	-1.0	-1.0
chr19	5085144	5085244	ENSG00000127663.14|KDM4B|NONO|NONO	906	+	5.5176716	1.02817	-1.0	-1.0
chr19	5120727	5120907	ENSG00000127663.14|KDM4B|NONO|NONO	937	+	5.760965	1.1998298	-1.0	-1.0
chr19	4976355	4976490	ENSG00000127663.14|KDM4B|NONO|NONO	925	+	5.615848	1.1242869	-1.0	-1.0
chr19	5112344	5112539	ENSG00000127663.14|KDM4B|NONO|NONO	945	+	5.8150587	1.2570844	-1.0	-1.0
chr19	5059619	5059764	ENSG00000127663.14|KDM4B|NONO|NONO	910	+	5.499466	1.047252	-1.0	-1.0
chr19	5069964	5070309	ENSG00000127663.14|KDM4B|NONO|NONO	931	+	4.5857606	1.158648	-1.0	-1.0
chr19	5088599	5088789	ENSG00000127663.14|KDM4B|NONO|NONO	952	+	4.743182	1.3153592	-1.0	-1.0
chr19	5126727	5126847	ENSG00000127663.14|KDM4B|NONO|NONO	941	+	5.7584653	1.2255702	-1.0	-1.0
chr19	5082504	5083644	ENSG00000127663.14|KDM4B|NONO|NONO	982	+	4.5695467	1.7478039	-1.0	-1.0
chr19	5031129	5031484	ENSG00000127663.14|KDM4B|NONO|NONO	959	+	5.9790645	1.3877476	-1.0	-1.0
chr19	5337497	5337597	ENSG00000105426.16|PTPRS|NONO|NONO	906	-	5.516959	1.0278699	-1.0	-1.0
chr19	5287503	5287683	ENSG00000105426.16|PTPRS|NONO|NONO	925	-	5.613765	1.1248964	-1.0	-1.0
chr19	5238465	5238895	ENSG00000105426.16|PTPRS|NONO|NONO	964	-	6.03249	1.4381016	-1.0	-1.0
chr19	5238050	5238455	ENSG00000105426.16|PTPRS|NONO|NONO	967	-	4.5911064	1.4751581	-1.0	-1.0
chr19	5256614	5256729	ENSG00000105426.16|PTPRS|NONO|NONO	915	-	5.5383353	1.0712879	-1.0	-1.0
chr19	5237760	5237980	ENSG00000105426.16|PTPRS|NONO|NONO	919	-	5.565726	1.0909396	-1.0	-1.0
chr19	5589955	5590095	ENSG00000130254.11|SAFB2|NONO|NONO	939	-	5.5867953	1.2168348	-1.0	-1.0
chr19	5589475	5589890	ENSG00000130254.11|SAFB2|NONO|NONO	959	-	3.733346	1.3841974	-1.0	-1.0
chr19	5594423	5594533	ENSG00000130254.11|SAFB2|NONO|NONO	906	-	5.4813757	1.0249707	-1.0	-1.0
chr19	5587980	5588090	ENSG00000130254.11|SAFB2|NONO|NONO	968	-	6.080999	1.4911084	-1.0	-1.0
chr19	5587882	5587980	ENSG00000130254.11|SAFB2|NONO|NONO	905	-	3.0291324	1.0237057	-1.0	-1.0
chr19	5590718	5591243	ENSG00000130254.11|SAFB2|NONO|NONO	947	-	5.0699286	1.275331	-1.0	-1.0
chr19	5588470	5588585	ENSG00000130254.11|SAFB2|NONO|NONO	909	-	3.0443044	1.0398939	-1.0	-1.0
chr19	5587504	5587700	ENSG00000130254.11|SAFB2|NONO|NONO	970	-	6.1256833	1.518365	-1.0	-1.0
chr19	5589020	5589465	ENSG00000130254.11|SAFB2|NONO|NONO	976	-	5.2352953	1.6152741	-1.0	-1.0
chr19	5588185	5588380	ENSG00000130254.11|SAFB2|NONO|NONO	946	-	5.8399305	1.2698253	-1.0	-1.0
chr19	5691070	5691180	ENSG00000130255.12|RPL36|NONO|NONO	907	+	2.7575734	1.0332845	-1.0	-1.0
chr19	5690620	5690740	ENSG00000130255.12|RPL36|NONO|NONO	933	+	3.2591653	1.1748743	-1.0	-1.0
chr19	5709913	5710078	ENSG00000196365.11|LONP1|NONO|NONO	987	-	6.5789633	1.9008055	-1.0	-1.0
chr19	5719301	5719461	ENSG00000196365.11|LONP1|NONO|NONO	936	-	5.7290955	1.1919241	-1.0	-1.0
chr19	5708391	5708536	ENSG00000196365.11|LONP1|NONO|NONO	941	-	3.7158754	1.2300051	-1.0	-1.0
chr19	5704517	5704717	ENSG00000196365.11|LONP1|NONO|NONO	931	-	5.6699443	1.1626966	-1.0	-1.0
chr19	5707283	5707643	ENSG00000196365.11|LONP1|NONO|NONO	979	-	4.746136	1.6699919	-1.0	-1.0
chr19	5698802	5699002	ENSG00000196365.11|LONP1|NONO|NONO	950	-	5.864465	1.3018272	-1.0	-1.0
chr19	5711033	5711143	ENSG00000196365.11|LONP1|NONO|NONO	924	-	5.612832	1.119707	-1.0	-1.0
chr19	5711173	5711278	ENSG00000196365.11|LONP1|NONO|NONO	914	-	3.721415	1.0679283	-1.0	-1.0
chr19	5703442	5703827	ENSG00000196365.11|LONP1|NONO|NONO	922	-	4.53102	1.108515	-1.0	-1.0
chr19	5697702	5698072	ENSG00000196365.11|LONP1|NONO|NONO	935	-	4.9380746	1.1840525	-1.0	-1.0
chr19	5708032	5708287	ENSG00000196365.11|LONP1|NONO|NONO	951	-	3.019426	1.3129499	-1.0	-1.0
chr19	5704272	5704462	ENSG00000196365.11|LONP1|NONO|NONO	952	-	5.7775545	1.3155857	-1.0	-1.0
chr19	5707816	5708016	ENSG00000196365.11|LONP1|NONO|NONO	933	-	3.9068723	1.1737194	-1.0	-1.0
chr19	5703917	5704202	ENSG00000196365.11|LONP1|NONO|NONO	920	-	4.2857003	1.0985683	-1.0	-1.0
chr19	5698312	5698522	ENSG00000196365.11|LONP1|NONO|NONO	945	-	4.0001583	1.2612135	-1.0	-1.0
chr19	5719096	5719231	ENSG00000196365.11|LONP1|NONO|NONO	930	-	5.6696515	1.1568928	-1.0	-1.0
chr19	5894265	5894674	ENSG00000174886.12|NDUFA11|NONO|NONO	972	-	6.185472	1.556346	-1.0	-1.0
chr19	5903354	5903544	ENSG00000174886.12|NDUFA11|NONO|NONO	947	-	5.8429418	1.275071	-1.0	-1.0
chr19	5894839	5896274	ENSG00000174886.12|NDUFA11|NONO|NONO	980	-	5.320074	1.6956089	-1.0	-1.0
chr19	5893745	5894255	ENSG00000174886.12|NDUFA11|NONO|NONO	943	-	5.7773623	1.2431635	-1.0	-1.0
chr19	5893748	5894253	ENSG00000267740.5|AC024592.3|NONO|NONO	943	-	5.779748	1.2462513	-1.0	-1.0
chr19	5894268	5894743	ENSG00000267740.5|AC024592.3|NONO|NONO	970	-	5.849304	1.5242933	-1.0	-1.0
chr19	5894838	5896273	ENSG00000267740.5|AC024592.3|NONO|NONO	980	-	5.338494	1.7015098	-1.0	-1.0
chr19	5903352	5903547	ENSG00000267740.5|AC024592.3|NONO|NONO	946	-	5.8351316	1.2705139	-1.0	-1.0
chr19	5977059	5977164	ENSG00000031823.14|RANBP3|NONO|NONO	913	-	3.7255726	1.0614407	-1.0	-1.0
chr19	5976899	5977014	ENSG00000031823.14|RANBP3|NONO|NONO	930	-	5.661446	1.1553899	-1.0	-1.0
chr19	5958653	5958858	ENSG00000031823.14|RANBP3|NONO|NONO	965	-	5.4017816	1.4526017	-1.0	-1.0
chr19	5973547	5973692	ENSG00000031823.14|RANBP3|NONO|NONO	943	-	5.790863	1.241978	-1.0	-1.0
chr19	5937744	5938209	ENSG00000031823.14|RANBP3|NONO|NONO	961	-	3.6839607	1.4064746	-1.0	-1.0
chr19	5960838	5960948	ENSG00000031823.14|RANBP3|NONO|NONO	909	-	5.4973927	1.0402807	-1.0	-1.0
chr19	5974102	5974342	ENSG00000031823.14|RANBP3|NONO|NONO	937	-	3.3558867	1.2000917	-1.0	-1.0
chr19	5962683	5962888	ENSG00000031823.14|RANBP3|NONO|NONO	956	-	3.1774406	1.3521922	-1.0	-1.0
chr19	5963648	5963753	ENSG00000031823.14|RANBP3|NONO|NONO	909	-	5.4880342	1.0411148	-1.0	-1.0
chr19	5960488	5960613	ENSG00000031823.14|RANBP3|NONO|NONO	937	-	3.8076844	1.2027093	-1.0	-1.0
chr19	5939879	5940009	ENSG00000031823.14|RANBP3|NONO|NONO	930	-	3.8504565	1.1543492	-1.0	-1.0
chr19	5958238	5958363	ENSG00000031823.14|RANBP3|NONO|NONO	957	-	5.9363203	1.3624123	-1.0	-1.0
chr19	5954936	5955056	ENSG00000031823.14|RANBP3|NONO|NONO	958	-	5.9599795	1.3769222	-1.0	-1.0
chr19	5958433	5958638	ENSG00000031823.14|RANBP3|NONO|NONO	927	-	3.6636221	1.1341358	-1.0	-1.0
chr19	5974471	5974616	ENSG00000031823.14|RANBP3|NONO|NONO	924	-	5.1764517	1.121066	-1.0	-1.0
chr19	5939534	5939814	ENSG00000031823.14|RANBP3|NONO|NONO	962	-	3.0348558	1.4225333	-1.0	-1.0
chr19	5973767	5973872	ENSG00000031823.14|RANBP3|NONO|NONO	910	-	3.6884675	1.0433563	-1.0	-1.0
chr19	5962308	5962678	ENSG00000031823.14|RANBP3|NONO|NONO	966	-	4.5442533	1.465752	-1.0	-1.0
chr19	5937319	5937514	ENSG00000031823.14|RANBP3|NONO|NONO	923	-	3.287752	1.1130844	-1.0	-1.0
chr19	5940669	5941209	ENSG00000031823.14|RANBP3|NONO|NONO	967	-	5.0386376	1.4803317	-1.0	-1.0
chr19	5946315	5946450	ENSG00000031823.14|RANBP3|NONO|NONO	933	-	5.7021065	1.1768862	-1.0	-1.0
chr19	5962913	5963103	ENSG00000031823.14|RANBP3|NONO|NONO	963	-	5.6551633	1.4336404	-1.0	-1.0
chr19	5959018	5959173	ENSG00000031823.14|RANBP3|NONO|NONO	922	-	5.609765	1.1102252	-1.0	-1.0
chr19	5974806	5975161	ENSG00000031823.14|RANBP3|NONO|NONO	953	-	4.0527096	1.330629	-1.0	-1.0
chr19	5941274	5941620	ENSG00000031823.14|RANBP3|NONO|NONO	950	-	3.974398	1.3010392	-1.0	-1.0
chr19	5964443	5964603	ENSG00000031823.14|RANBP3|NONO|NONO	948	-	5.853465	1.2875364	-1.0	-1.0
chr19	5974646	5974806	ENSG00000031823.14|RANBP3|NONO|NONO	944	-	3.6816227	1.250362	-1.0	-1.0
chr19	5940214	5940364	ENSG00000031823.14|RANBP3|NONO|NONO	914	-	3.3553934	1.065683	-1.0	-1.0
chr19	5947950	5948050	ENSG00000031823.14|RANBP3|NONO|NONO	906	-	5.5041347	1.0284947	-1.0	-1.0
chr19	5959198	5959543	ENSG00000031823.14|RANBP3|NONO|NONO	957	-	4.828747	1.3634729	-1.0	-1.0
chr19	5959553	5959653	ENSG00000031823.14|RANBP3|NONO|NONO	901	-	2.6788912	1.0026838	-1.0	-1.0
chr19	5970517	5970697	ENSG00000031823.14|RANBP3|NONO|NONO	944	-	5.815077	1.2530221	-1.0	-1.0
chr19	5959673	5960168	ENSG00000031823.14|RANBP3|NONO|NONO	963	-	4.84203	1.4294016	-1.0	-1.0
chr19	5960218	5960333	ENSG00000031823.14|RANBP3|NONO|NONO	928	-	5.6454563	1.1418726	-1.0	-1.0
chr19	5956541	5957616	ENSG00000031823.14|RANBP3|NONO|NONO	968	-	5.17452	1.4997559	-1.0	-1.0
chr19	5940394	5940639	ENSG00000031823.14|RANBP3|NONO|NONO	941	-	3.9079595	1.2254934	-1.0	-1.0
chr19	5967412	5967577	ENSG00000031823.14|RANBP3|NONO|NONO	923	-	5.6225715	1.113442	-1.0	-1.0
chr19	5945830	5945990	ENSG00000031823.14|RANBP3|NONO|NONO	926	-	5.6538916	1.1291798	-1.0	-1.0
chr19	5975416	5975516	ENSG00000031823.14|RANBP3|NONO|NONO	925	-	5.6213126	1.1241782	-1.0	-1.0
chr19	5953716	5953826	ENSG00000031823.14|RANBP3|NONO|NONO	934	-	5.709292	1.1837065	-1.0	-1.0
chr19	5977544	5978060	ENSG00000031823.14|RANBP3|NONO|NONO	991	-	5.4561024	2.0321295	-1.0	-1.0
chr19	5960358	5960478	ENSG00000031823.14|RANBP3|NONO|NONO	923	-	5.604043	1.1139532	-1.0	-1.0
chr19	5935227	5935472	ENSG00000031823.14|RANBP3|NONO|NONO	927	-	3.7887087	1.1365211	-1.0	-1.0
chr19	5935022	5935212	ENSG00000031823.14|RANBP3|NONO|NONO	939	-	5.7835927	1.2148206	-1.0	-1.0
chr19	5935684	5935834	ENSG00000031823.14|RANBP3|NONO|NONO	981	-	4.4955835	1.7253743	-1.0	-1.0
chr19	5935839	5936524	ENSG00000031823.14|RANBP3|NONO|NONO	960	-	4.214475	1.4003184	-1.0	-1.0
chr19	5947770	5947870	ENSG00000031823.14|RANBP3|NONO|NONO	928	-	5.6442413	1.1438588	-1.0	-1.0
chr19	5977279	5977529	ENSG00000031823.14|RANBP3|NONO|NONO	991	-	4.9770226	2.036996	-1.0	-1.0
chr19	5975171	5975376	ENSG00000031823.14|RANBP3|NONO|NONO	979	-	6.252525	1.6732004	-1.0	-1.0
chr19	6025015	6025155	ENSG00000087903.12|RFX2|NONO|NONO	931	-	5.6750674	1.1606742	-1.0	-1.0
chr19	6074407	6074507	ENSG00000087903.12|RFX2|NONO|NONO	902	-	5.439463	1.0076736	-1.0	-1.0
chr19	6110039	6110279	ENSG00000087903.12|RFX2|NONO|NONO	932	-	4.710058	1.1664422	-1.0	-1.0
chr19	6108584	6108879	ENSG00000087903.12|RFX2|NONO|NONO	934	-	5.697841	1.1785835	-1.0	-1.0
chr19	6272229	6272414	ENSG00000130382.8|MLLT1|NONO|NONO	920	-	5.582643	1.0973238	-1.0	-1.0
chr19	6230117	6230569	ENSG00000130382.8|MLLT1|NONO|NONO	937	-	4.8715134	1.1983875	-1.0	-1.0
chr19	6241068	6241423	ENSG00000130382.8|MLLT1|NONO|NONO	944	-	5.7875795	1.2546747	-1.0	-1.0
chr19	6259523	6259673	ENSG00000130382.8|MLLT1|NONO|NONO	914	-	5.5493093	1.0636026	-1.0	-1.0
chr19	6226284	6226529	ENSG00000130382.8|MLLT1|NONO|NONO	939	-	5.751627	1.214591	-1.0	-1.0
chr19	6279174	6279364	ENSG00000130382.8|MLLT1|NONO|NONO	917	-	3.9192038	1.0821106	-1.0	-1.0
chr19	6238908	6239243	ENSG00000130382.8|MLLT1|NONO|NONO	948	-	5.5310907	1.2846825	-1.0	-1.0
chr19	6235763	6235933	ENSG00000130382.8|MLLT1|NONO|NONO	932	-	5.704915	1.1680844	-1.0	-1.0
chr19	6212243	6212378	ENSG00000130382.8|MLLT1|NONO|NONO	942	-	4.815285	1.2368971	-1.0	-1.0
chr19	6214338	6214453	ENSG00000130382.8|MLLT1|NONO|NONO	904	-	5.53954	1.0172231	-1.0	-1.0
chr19	6273249	6274574	ENSG00000130382.8|MLLT1|NONO|NONO	973	-	5.025095	1.5728269	-1.0	-1.0
chr19	6246643	6246798	ENSG00000130382.8|MLLT1|NONO|NONO	961	-	6.0153337	1.407375	-1.0	-1.0
chr19	6224389	6224494	ENSG00000130382.8|MLLT1|NONO|NONO	906	-	5.484893	1.0283324	-1.0	-1.0
chr19	6246803	6247183	ENSG00000130382.8|MLLT1|NONO|NONO	934	-	5.3374805	1.1828704	-1.0	-1.0
chr19	6271559	6272009	ENSG00000130382.8|MLLT1|NONO|NONO	930	-	5.3477187	1.1551	-1.0	-1.0
chr19	6216755	6216968	ENSG00000130382.8|MLLT1|NONO|NONO	939	-	4.6471896	1.2154553	-1.0	-1.0
chr19	6223044	6223389	ENSG00000130382.8|MLLT1|NONO|NONO	930	-	5.696604	1.1544628	-1.0	-1.0
chr19	6274614	6274809	ENSG00000130382.8|MLLT1|NONO|NONO	966	-	5.5967536	1.466291	-1.0	-1.0
chr19	6276059	6276189	ENSG00000130382.8|MLLT1|NONO|NONO	922	-	4.083008	1.1098964	-1.0	-1.0
chr19	6277139	6278279	ENSG00000130382.8|MLLT1|NONO|NONO	983	-	5.599947	1.7685046	-1.0	-1.0
chr19	6215233	6215758	ENSG00000130382.8|MLLT1|NONO|NONO	965	-	5.2165365	1.45518	-1.0	-1.0
chr19	6278604	6278744	ENSG00000130382.8|MLLT1|NONO|NONO	924	-	5.6047444	1.1167833	-1.0	-1.0
chr19	6271084	6271199	ENSG00000130382.8|MLLT1|NONO|NONO	922	-	5.6145873	1.1089535	-1.0	-1.0
chr19	6278984	6279084	ENSG00000130382.8|MLLT1|NONO|NONO	915	-	5.560392	1.0682242	-1.0	-1.0
chr19	6279842	6279948	ENSG00000130382.8|MLLT1|NONO|NONO	928	-	5.6989927	1.143592	-1.0	-1.0
chr19	6246313	6246418	ENSG00000130382.8|MLLT1|NONO|NONO	906	-	5.4913135	1.0284947	-1.0	-1.0
chr19	6214663	6215063	ENSG00000130382.8|MLLT1|NONO|NONO	943	-	4.786295	1.2459124	-1.0	-1.0
chr19	6258398	6258733	ENSG00000130382.8|MLLT1|NONO|NONO	928	-	5.661556	1.1437597	-1.0	-1.0
chr19	6214483	6214613	ENSG00000130382.8|MLLT1|NONO|NONO	916	-	5.5979967	1.0779827	-1.0	-1.0
chr19	6225089	6225314	ENSG00000130382.8|MLLT1|NONO|NONO	922	-	5.235171	1.1051692	-1.0	-1.0
chr19	6226574	6226859	ENSG00000130382.8|MLLT1|NONO|NONO	947	-	5.6684084	1.2731534	-1.0	-1.0
chr19	6242223	6242363	ENSG00000130382.8|MLLT1|NONO|NONO	915	-	5.538643	1.0730801	-1.0	-1.0
chr19	6215788	6216404	ENSG00000130382.8|MLLT1|NONO|NONO	960	-	5.309279	1.4007251	-1.0	-1.0
chr19	6216968	6217293	ENSG00000130382.8|MLLT1|NONO|NONO	946	-	3.5808432	1.2660314	-1.0	-1.0
chr19	6228687	6229687	ENSG00000130382.8|MLLT1|NONO|NONO	992	-	5.9898963	2.0952857	-1.0	-1.0
chr19	6247433	6247533	ENSG00000130382.8|MLLT1|NONO|NONO	904	-	5.4727373	1.0173172	-1.0	-1.0
chr19	6240323	6240973	ENSG00000130382.8|MLLT1|NONO|NONO	945	-	5.427925	1.2583854	-1.0	-1.0
chr19	6260018	6260128	ENSG00000130382.8|MLLT1|NONO|NONO	943	-	5.78576	1.2473229	-1.0	-1.0
chr19	6274829	6275619	ENSG00000130382.8|MLLT1|NONO|NONO	969	-	5.47244	1.5110714	-1.0	-1.0
chr19	6218276	6222031	ENSG00000130382.8|MLLT1|NONO|NONO	977	-	4.6882486	1.6420478	-1.0	-1.0
chr19	6273094	6273194	ENSG00000130382.8|MLLT1|NONO|NONO	904	-	5.4525833	1.0185317	-1.0	-1.0
chr19	6218061	6218266	ENSG00000130382.8|MLLT1|NONO|NONO	920	-	4.068353	1.0995427	-1.0	-1.0
chr19	6276194	6276764	ENSG00000130382.8|MLLT1|NONO|NONO	944	-	4.9638076	1.2490077	-1.0	-1.0
chr19	6229842	6230097	ENSG00000130382.8|MLLT1|NONO|NONO	980	-	5.1785135	1.7074531	-1.0	-1.0
chr19	6261268	6261483	ENSG00000130382.8|MLLT1|NONO|NONO	915	-	5.5514746	1.0683604	-1.0	-1.0
chr19	6240053	6240318	ENSG00000130382.8|MLLT1|NONO|NONO	928	-	4.835259	1.1446092	-1.0	-1.0
chr19	6275844	6275984	ENSG00000130382.8|MLLT1|NONO|NONO	947	-	5.8307652	1.2787373	-1.0	-1.0
chr19	6215068	6215233	ENSG00000130382.8|MLLT1|NONO|NONO	957	-	4.397979	1.3624132	-1.0	-1.0
chr19	6222684	6222849	ENSG00000130382.8|MLLT1|NONO|NONO	939	-	5.736792	1.2132571	-1.0	-1.0
chr19	6270864	6271054	ENSG00000130382.8|MLLT1|NONO|NONO	929	-	5.6569686	1.1479017	-1.0	-1.0
chr19	6258738	6258878	ENSG00000130382.8|MLLT1|NONO|NONO	903	-	5.4548736	1.014614	-1.0	-1.0
chr19	6214133	6214258	ENSG00000130382.8|MLLT1|NONO|NONO	907	-	5.5544662	1.0337275	-1.0	-1.0
chr19	6225539	6225659	ENSG00000130382.8|MLLT1|NONO|NONO	943	-	5.8526287	1.246548	-1.0	-1.0
chr19	6236593	6236753	ENSG00000130382.8|MLLT1|NONO|NONO	918	-	5.5727067	1.0882334	-1.0	-1.0
chr19	6272504	6272864	ENSG00000130382.8|MLLT1|NONO|NONO	927	-	5.632182	1.1370767	-1.0	-1.0
chr19	6276769	6276949	ENSG00000130382.8|MLLT1|NONO|NONO	931	-	4.3767014	1.1636696	-1.0	-1.0
chr19	6217358	6217578	ENSG00000130382.8|MLLT1|NONO|NONO	918	-	5.021254	1.0835898	-1.0	-1.0
chr19	6227287	6228677	ENSG00000130382.8|MLLT1|NONO|NONO	982	-	5.5355453	1.7402574	-1.0	-1.0
chr19	6239283	6239463	ENSG00000130382.8|MLLT1|NONO|NONO	939	-	5.344551	1.2116343	-1.0	-1.0
chr19	6264050	6264165	ENSG00000130382.8|MLLT1|NONO|NONO	924	-	5.6181016	1.1181672	-1.0	-1.0
chr19	6223419	6223929	ENSG00000130382.8|MLLT1|NONO|NONO	967	-	6.086936	1.4751266	-1.0	-1.0
chr19	6224199	6224359	ENSG00000130382.8|MLLT1|NONO|NONO	920	-	5.606328	1.0972397	-1.0	-1.0
chr19	6223949	6224144	ENSG00000130382.8|MLLT1|NONO|NONO	942	-	4.497458	1.2341307	-1.0	-1.0
chr19	6217648	6217948	ENSG00000130382.8|MLLT1|NONO|NONO	946	-	5.3615127	1.2684567	-1.0	-1.0
chr19	6224554	6224719	ENSG00000130382.8|MLLT1|NONO|NONO	907	-	5.4747596	1.0323807	-1.0	-1.0
chr19	6271214	6271404	ENSG00000130382.8|MLLT1|NONO|NONO	939	-	5.7441463	1.217812	-1.0	-1.0
chr19	6276999	6277124	ENSG00000130382.8|MLLT1|NONO|NONO	915	-	5.5429716	1.0704585	-1.0	-1.0
chr19	6236103	6236298	ENSG00000130382.8|MLLT1|NONO|NONO	928	-	5.6356716	1.1422865	-1.0	-1.0
chr19	6279399	6279709	ENSG00000130382.8|MLLT1|NONO|NONO	916	-	5.502059	1.0746291	-1.0	-1.0
chr19	6216568	6216735	ENSG00000130382.8|MLLT1|NONO|NONO	961	-	5.291294	1.4134959	-1.0	-1.0
chr19	6422193	6422328	ENSG00000088247.17|KHSRP|NONO|NONO	911	-	5.5058475	1.0518421	-1.0	-1.0
chr19	6423551	6424071	ENSG00000088247.17|KHSRP|NONO|NONO	955	-	4.745394	1.3426564	-1.0	-1.0
chr19	6424332	6424432	ENSG00000088247.17|KHSRP|NONO|NONO	904	-	5.6349573	1.0169686	-1.0	-1.0
chr19	6801621	6801956	ENSG00000141968.7|VAV1|NONO|NONO	948	+	5.3506618	1.2879322	-1.0	-1.0
chr19	7450628	7450893	ENSG00000268861.6|AC008878.3|NONO|NONO	988	+	5.4376683	1.9166539	-1.0	-1.0
chr19	7450243	7450583	ENSG00000268861.6|AC008878.3|NONO|NONO	957	+	4.8416524	1.363067	-1.0	-1.0
chr19	7450998	7451113	ENSG00000268861.6|AC008878.3|NONO|NONO	943	+	4.1359453	1.2420688	-1.0	-1.0
chr19	7395548	7395723	ENSG00000268861.6|AC008878.3|NONO|NONO	919	+	5.5680566	1.0921967	-1.0	-1.0
chr19	7450628	7450893	ENSG00000104880.17|ARHGEF18|NONO|NONO	988	+	5.4376683	1.9165906	-1.0	-1.0
chr19	7450243	7450583	ENSG00000104880.17|ARHGEF18|NONO|NONO	957	+	4.8416524	1.3630841	-1.0	-1.0
chr19	7450998	7451113	ENSG00000104880.17|ARHGEF18|NONO|NONO	943	+	4.1359453	1.2422111	-1.0	-1.0
chr19	7395552	7395722	ENSG00000104880.17|ARHGEF18|NONO|NONO	919	+	5.5696044	1.0925281	-1.0	-1.0
chr19	7908661	7908761	ENSG00000076984.17|MAP2K7|NONO|NONO	929	+	5.6668644	1.1480412	-1.0	-1.0
chr19	7905842	7905942	ENSG00000076984.17|MAP2K7|NONO|NONO	940	+	5.7988343	1.2229887	-1.0	-1.0
chr19	7905348	7905448	ENSG00000076984.17|MAP2K7|NONO|NONO	909	+	3.720501	1.0423441	-1.0	-1.0
chr19	7905203	7905328	ENSG00000076984.17|MAP2K7|NONO|NONO	910	+	5.545611	1.0459881	-1.0	-1.0
chr19	7908916	7909016	ENSG00000076984.17|MAP2K7|NONO|NONO	929	+	3.8305576	1.1477479	-1.0	-1.0
chr19	7906122	7906232	ENSG00000076984.17|MAP2K7|NONO|NONO	900	+	2.676681	1.001527	-1.0	-1.0
chr19	7907731	7907966	ENSG00000076984.17|MAP2K7|NONO|NONO	910	+	4.4240785	1.045111	-1.0	-1.0
chr19	7907211	7907526	ENSG00000076984.17|MAP2K7|NONO|NONO	980	+	5.3977532	1.6948345	-1.0	-1.0
chr19	7908381	7908571	ENSG00000076984.17|MAP2K7|NONO|NONO	961	+	5.9019427	1.4098461	-1.0	-1.0
chr19	7928182	7928362	ENSG00000104980.7|TIMM44|NONO|NONO	925	-	5.6272182	1.1269264	-1.0	-1.0
chr19	7930779	7930884	ENSG00000104980.7|TIMM44|NONO|NONO	911	-	5.5322633	1.0483594	-1.0	-1.0
chr19	7929539	7929669	ENSG00000104980.7|TIMM44|NONO|NONO	932	-	5.6862993	1.168814	-1.0	-1.0
chr19	7978423	7978718	ENSG00000066044.14|ELAVL1|NONO|NONO	909	-	5.0463867	1.0429987	-1.0	-1.0
chr19	7971075	7971225	ENSG00000066044.14|ELAVL1|NONO|NONO	919	-	5.5697308	1.091076	-1.0	-1.0
chr19	7979748	7979923	ENSG00000066044.14|ELAVL1|NONO|NONO	910	-	5.520222	1.045934	-1.0	-1.0
chr19	7970895	7971070	ENSG00000066044.14|ELAVL1|NONO|NONO	943	-	5.792103	1.2447555	-1.0	-1.0
chr19	8004978	8005198	ENSG00000066044.14|ELAVL1|NONO|NONO	934	-	4.7188215	1.1810898	-1.0	-1.0
chr19	7974318	7974438	ENSG00000066044.14|ELAVL1|NONO|NONO	913	-	5.523813	1.0588251	-1.0	-1.0
chr19	7987826	7987946	ENSG00000066044.14|ELAVL1|NONO|NONO	937	-	5.7494636	1.2019911	-1.0	-1.0
chr19	7963867	7963982	ENSG00000066044.14|ELAVL1|NONO|NONO	908	-	5.5117836	1.0383459	-1.0	-1.0
chr19	7978998	7979098	ENSG00000066044.14|ELAVL1|NONO|NONO	904	-	3.6588688	1.0193322	-1.0	-1.0
chr19	7979293	7979423	ENSG00000066044.14|ELAVL1|NONO|NONO	917	-	3.7395823	1.0803173	-1.0	-1.0
chr19	8004338	8004923	ENSG00000066044.14|ELAVL1|NONO|NONO	937	-	3.8682098	1.2021388	-1.0	-1.0
chr19	7987196	7987311	ENSG00000066044.14|ELAVL1|NONO|NONO	917	-	5.5701838	1.0804436	-1.0	-1.0
chr19	7972475	7972645	ENSG00000066044.14|ELAVL1|NONO|NONO	932	-	5.7215557	1.1658434	-1.0	-1.0
chr19	7975023	7975123	ENSG00000066044.14|ELAVL1|NONO|NONO	906	-	5.478472	1.02817	-1.0	-1.0
chr19	7960533	7960633	ENSG00000066044.14|ELAVL1|NONO|NONO	912	-	5.511032	1.0538822	-1.0	-1.0
chr19	7969105	7969605	ENSG00000066044.14|ELAVL1|NONO|NONO	968	-	5.0068808	1.4892399	-1.0	-1.0
chr19	8002398	8002753	ENSG00000066044.14|ELAVL1|NONO|NONO	945	-	5.716369	1.2601522	-1.0	-1.0
chr19	8005203	8005373	ENSG00000066044.14|ELAVL1|NONO|NONO	935	-	5.717763	1.1896377	-1.0	-1.0
chr19	7971305	7972375	ENSG00000066044.14|ELAVL1|NONO|NONO	956	-	5.130408	1.3567021	-1.0	-1.0
chr19	7978273	7978373	ENSG00000066044.14|ELAVL1|NONO|NONO	906	-	5.4913135	1.0284947	-1.0	-1.0
chr19	7980193	7980393	ENSG00000066044.14|ELAVL1|NONO|NONO	924	-	4.279265	1.119734	-1.0	-1.0
chr19	7987381	7987686	ENSG00000066044.14|ELAVL1|NONO|NONO	946	-	3.9046261	1.2680708	-1.0	-1.0
chr19	7975288	7975423	ENSG00000066044.14|ELAVL1|NONO|NONO	905	-	5.4612436	1.0224758	-1.0	-1.0
chr19	7990936	7991036	ENSG00000066044.14|ELAVL1|NONO|NONO	914	-	5.584931	1.0658895	-1.0	-1.0
chr19	8003843	8004298	ENSG00000066044.14|ELAVL1|NONO|NONO	940	-	4.6874485	1.2193413	-1.0	-1.0
chr19	7968325	7968440	ENSG00000066044.14|ELAVL1|NONO|NONO	910	-	3.7038717	1.0442708	-1.0	-1.0
chr19	7968485	7968600	ENSG00000066044.14|ELAVL1|NONO|NONO	908	-	5.5080395	1.0377488	-1.0	-1.0
chr19	7967980	7968210	ENSG00000066044.14|ELAVL1|NONO|NONO	981	-	6.0080414	1.7281666	-1.0	-1.0
chr19	7974498	7974893	ENSG00000066044.14|ELAVL1|NONO|NONO	934	-	4.988272	1.1772741	-1.0	-1.0
chr19	7980488	7980723	ENSG00000066044.14|ELAVL1|NONO|NONO	949	-	5.784348	1.2930614	-1.0	-1.0
chr19	7982311	7982526	ENSG00000066044.14|ELAVL1|NONO|NONO	915	-	5.6022825	1.0710772	-1.0	-1.0
chr19	7984746	7984856	ENSG00000066044.14|ELAVL1|NONO|NONO	916	-	5.5460052	1.0776824	-1.0	-1.0
chr19	7970780	7970880	ENSG00000066044.14|ELAVL1|NONO|NONO	926	-	5.6507893	1.1308703	-1.0	-1.0
chr19	7974043	7974143	ENSG00000066044.14|ELAVL1|NONO|NONO	915	-	5.560392	1.0682242	-1.0	-1.0
chr19	8321793	8321973	ENSG00000233927.4|RPS28|NONO|NONO	941	+	4.9816914	1.227919	-1.0	-1.0
chr19	8322173	8322273	ENSG00000233927.4|RPS28|NONO|NONO	916	+	3.8222392	1.0753142	-1.0	-1.0
chr19	8322863	8322973	ENSG00000233927.4|RPS28|NONO|NONO	904	+	5.569265	1.0196408	-1.0	-1.0
chr19	8398316	8398491	ENSG00000185236.11|RAB11B|NONO|NONO	908	+	5.486888	1.0377886	-1.0	-1.0
chr19	8390981	8391411	ENSG00000185236.11|RAB11B|NONO|NONO	956	+	5.7570353	1.3595401	-1.0	-1.0
chr19	8390796	8390941	ENSG00000185236.11|RAB11B|NONO|NONO	921	+	5.6421432	1.1025918	-1.0	-1.0
chr19	8395906	8396036	ENSG00000185236.11|RAB11B|NONO|NONO	906	+	5.4752474	1.0272394	-1.0	-1.0
chr19	8391546	8392121	ENSG00000185236.11|RAB11B|NONO|NONO	945	+	5.8117704	1.2577326	-1.0	-1.0
chr19	8445126	8445646	ENSG00000099783.11|HNRNPM|NONO|NONO	957	+	5.4112325	1.3638104	-1.0	-1.0
chr19	8445696	8445876	ENSG00000099783.11|HNRNPM|NONO|NONO	926	+	5.6382127	1.1325178	-1.0	-1.0
chr19	8480834	8480939	ENSG00000099783.11|HNRNPM|NONO|NONO	906	+	5.516959	1.0280781	-1.0	-1.0
chr19	8481468	8481556	ENSG00000099783.11|HNRNPM|NONO|NONO	941	+	5.7661457	1.2259663	-1.0	-1.0
chr19	8482673	8482863	ENSG00000099783.11|HNRNPM|NONO|NONO	938	+	3.0937893	1.2072276	-1.0	-1.0
chr19	9431595	9431760	ENSG00000174652.17|ZNF266|NONO|NONO	913	-	5.530764	1.0629656	-1.0	-1.0
chr19	9584027	9584152	ENSG00000197961.11|ZNF121|NONO|NONO	958	-	5.9432683	1.372129	-1.0	-1.0
chr19	9584185	9584335	ENSG00000197961.11|ZNF121|NONO|NONO	940	-	5.745361	1.2184645	-1.0	-1.0
chr19	9674766	9675071	ENSG00000171466.9|ZNF562|NONO|NONO	966	-	3.912145	1.4700707	-1.0	-1.0
chr19	10112994	10113504	ENSG00000243207.6|PPAN-P2RY11|NONO|NONO	951	+	5.505518	1.3061434	-1.0	-1.0
chr19	10112995	10113505	ENSG00000244165.1|P2RY11|NONO|NONO	950	+	5.5043964	1.3017614	-1.0	-1.0
chr19	10116646	10116751	ENSG00000130811.11|EIF3G|NONO|NONO	922	-	5.6018543	1.107986	-1.0	-1.0
chr19	10116471	10116576	ENSG00000130811.11|EIF3G|NONO|NONO	924	-	3.574101	1.1168083	-1.0	-1.0
chr19	10194626	10194781	ENSG00000130816.14|DNMT1|NONO|NONO	922	-	5.618734	1.1098938	-1.0	-1.0
chr19	10194374	10194474	ENSG00000130816.14|DNMT1|NONO|NONO	905	-	5.465574	1.0244479	-1.0	-1.0
chr19	10194219	10194329	ENSG00000130816.14|DNMT1|NONO|NONO	950	-	5.860913	1.3018733	-1.0	-1.0
chr19	10158664	10158854	ENSG00000130816.14|DNMT1|NONO|NONO	919	-	5.5686502	1.090337	-1.0	-1.0
chr19	10194074	10194214	ENSG00000130816.14|DNMT1|NONO|NONO	917	-	4.278282	1.0811012	-1.0	-1.0
chr19	10295612	10296338	ENSG00000105376.4|ICAM5|NONO|NONO	990	+	3.060152	1.9891994	-1.0	-1.0
chr19	10290976	10291151	ENSG00000105376.4|ICAM5|NONO|NONO	987	+	6.461237	1.9020432	-1.0	-1.0
chr19	10296338	10296773	ENSG00000105376.4|ICAM5|NONO|NONO	998	+	3.9467335	2.7082684	-1.0	-1.0
chr19	10293586	10293691	ENSG00000105376.4|ICAM5|NONO|NONO	905	+	5.465574	1.0244479	-1.0	-1.0
chr19	10291156	10291261	ENSG00000105376.4|ICAM5|NONO|NONO	979	+	6.3452644	1.6812917	-1.0	-1.0
chr19	10293837	10293937	ENSG00000105376.4|ICAM5|NONO|NONO	909	+	3.720501	1.0423441	-1.0	-1.0
chr19	10292876	10292996	ENSG00000105376.4|ICAM5|NONO|NONO	905	+	5.462326	1.0229689	-1.0	-1.0
chr19	10291814	10291984	ENSG00000105376.4|ICAM5|NONO|NONO	920	+	4.406943	1.0973432	-1.0	-1.0
chr19	10364022	10364212	ENSG00000105397.13|TYK2|NONO|NONO	936	-	5.707955	1.1922747	-1.0	-1.0
chr19	10353797	10354032	ENSG00000105397.13|TYK2|NONO|NONO	976	-	5.3743815	1.6116085	-1.0	-1.0
chr19	10363572	10363672	ENSG00000105397.13|TYK2|NONO|NONO	925	-	3.8037577	1.1277313	-1.0	-1.0
chr19	10353150	10353250	ENSG00000105397.13|TYK2|NONO|NONO	906	-	5.478472	1.02817	-1.0	-1.0
chr19	10363772	10363907	ENSG00000105397.13|TYK2|NONO|NONO	949	-	5.181591	1.2928479	-1.0	-1.0
chr19	10416695	10417220	ENSG00000105401.8|CDC37|NONO|NONO	956	-	5.703457	1.3606399	-1.0	-1.0
chr19	10417660	10418310	ENSG00000105401.8|CDC37|NONO|NONO	956	-	5.705069	1.3563093	-1.0	-1.0
chr19	10416400	10416560	ENSG00000105401.8|CDC37|NONO|NONO	933	-	5.712106	1.1770028	-1.0	-1.0
chr19	10418320	10418655	ENSG00000105401.8|CDC37|NONO|NONO	940	-	5.784634	1.2199152	-1.0	-1.0
chr19	10420046	10420121	ENSG00000105401.8|CDC37|NONO|NONO	915	-	5.560392	1.0682242	-1.0	-1.0
chr19	10417520	10417640	ENSG00000105401.8|CDC37|NONO|NONO	937	-	5.725334	1.2012902	-1.0	-1.0
chr19	10419245	10419455	ENSG00000105401.8|CDC37|NONO|NONO	935	-	5.717038	1.184578	-1.0	-1.0
chr19	10403770	10403935	ENSG00000105401.8|CDC37|NONO|NONO	909	-	4.92667	1.0408902	-1.0	-1.0
chr19	10418780	10418965	ENSG00000105401.8|CDC37|NONO|NONO	921	-	5.5917416	1.1001824	-1.0	-1.0
chr19	10419857	10419992	ENSG00000105401.8|CDC37|NONO|NONO	947	-	5.853595	1.2736517	-1.0	-1.0
chr19	10415980	10416380	ENSG00000105401.8|CDC37|NONO|NONO	947	-	5.809998	1.274751	-1.0	-1.0
chr19	10419597	10419722	ENSG00000105401.8|CDC37|NONO|NONO	927	-	3.838159	1.1379526	-1.0	-1.0
chr19	10404640	10404930	ENSG00000105401.8|CDC37|NONO|NONO	923	-	5.6575303	1.1143452	-1.0	-1.0
chr19	10430019	10430264	ENSG00000065989.15|PDE4A|NONO|NONO	935	+	5.744018	1.1883733	-1.0	-1.0
chr19	10432606	10432891	ENSG00000065989.15|PDE4A|NONO|NONO	925	+	5.632163	1.1263936	-1.0	-1.0
chr19	10453804	10453954	ENSG00000065989.15|PDE4A|NONO|NONO	903	+	5.449244	1.014466	-1.0	-1.0
chr19	10431086	10431216	ENSG00000065989.15|PDE4A|NONO|NONO	952	+	5.8830566	1.3157997	-1.0	-1.0
chr19	10431231	10432434	ENSG00000065989.15|PDE4A|NONO|NONO	953	+	4.904843	1.3285226	-1.0	-1.0
chr19	10451381	10451496	ENSG00000065989.15|PDE4A|NONO|NONO	936	+	5.7332125	1.1963148	-1.0	-1.0
chr19	10453133	10453243	ENSG00000065989.15|PDE4A|NONO|NONO	904	+	5.4591246	1.0192305	-1.0	-1.0
chr19	10452776	10452881	ENSG00000065989.15|PDE4A|NONO|NONO	914	+	5.523485	1.0636979	-1.0	-1.0
chr19	10453329	10453439	ENSG00000065989.15|PDE4A|NONO|NONO	965	+	6.062283	1.4568412	-1.0	-1.0
chr19	10424369	10424729	ENSG00000065989.15|PDE4A|NONO|NONO	956	+	5.924512	1.3608221	-1.0	-1.0
chr19	10453619	10453749	ENSG00000065989.15|PDE4A|NONO|NONO	925	+	5.6197405	1.1253595	-1.0	-1.0
chr19	10422329	10422594	ENSG00000065989.15|PDE4A|NONO|NONO	918	+	5.6153865	1.0850279	-1.0	-1.0
chr19	10421154	10421304	ENSG00000065989.15|PDE4A|NONO|NONO	917	+	5.5550504	1.0809422	-1.0	-1.0
chr19	10422149	10422274	ENSG00000065989.15|PDE4A|NONO|NONO	934	+	5.744527	1.1830375	-1.0	-1.0
chr19	10432956	10433171	ENSG00000065989.15|PDE4A|NONO|NONO	948	+	3.9719772	1.285068	-1.0	-1.0
chr19	10432434	10432554	ENSG00000065989.15|PDE4A|NONO|NONO	944	+	5.796261	1.2532053	-1.0	-1.0
chr19	10502040	10502140	ENSG00000079999.13|KEAP1|NONO|NONO	904	-	5.4525833	1.0185317	-1.0	-1.0
chr19	10688199	10688419	ENSG00000129351.17|ILF3|NONO|NONO	917	+	5.5517354	1.0813215	-1.0	-1.0
chr19	10654547	10654707	ENSG00000129351.17|ILF3|NONO|NONO	945	+	5.2427287	1.2604728	-1.0	-1.0
chr19	10671590	10671690	ENSG00000129351.17|ILF3|NONO|NONO	921	+	5.6498666	1.1013923	-1.0	-1.0
chr19	10654937	10655142	ENSG00000129351.17|ILF3|NONO|NONO	973	+	5.6117225	1.5745287	-1.0	-1.0
chr19	10670244	10670459	ENSG00000129351.17|ILF3|NONO|NONO	936	+	5.7252045	1.1916202	-1.0	-1.0
chr19	10687707	10687917	ENSG00000129351.17|ILF3|NONO|NONO	923	+	4.5087986	1.1132573	-1.0	-1.0
chr19	10688753	10688863	ENSG00000129351.17|ILF3|NONO|NONO	937	+	5.7477922	1.1999388	-1.0	-1.0
chr19	10655710	10656010	ENSG00000129351.17|ILF3|NONO|NONO	972	+	4.3532324	1.5479916	-1.0	-1.0
chr19	10669449	10669649	ENSG00000129351.17|ILF3|NONO|NONO	956	+	4.194651	1.3540288	-1.0	-1.0
chr19	10685800	10685927	ENSG00000129351.17|ILF3|NONO|NONO	925	+	2.9035475	1.126004	-1.0	-1.0
chr19	10688863	10688983	ENSG00000129351.17|ILF3|NONO|NONO	907	+	5.4733386	1.0305003	-1.0	-1.0
chr19	10654772	10654927	ENSG00000129351.17|ILF3|NONO|NONO	924	+	3.7372541	1.1167665	-1.0	-1.0
chr19	10686667	10687302	ENSG00000129351.17|ILF3|NONO|NONO	969	+	5.191114	1.5073042	-1.0	-1.0
chr19	10686142	10686342	ENSG00000129351.17|ILF3|NONO|NONO	966	+	5.6264234	1.4707166	-1.0	-1.0
chr19	10810578	10810688	ENSG00000079805.16|DNM2|NONO|NONO	911	+	3.0560663	1.0510699	-1.0	-1.0
chr19	10718646	10719641	ENSG00000079805.16|DNM2|NONO|NONO	972	+	4.930709	1.5603335	-1.0	-1.0
chr19	10813862	10814002	ENSG00000079805.16|DNM2|NONO|NONO	907	+	5.475616	1.0314221	-1.0	-1.0
chr19	10803129	10803294	ENSG00000079805.16|DNM2|NONO|NONO	948	+	5.317877	1.2814745	-1.0	-1.0
chr19	10819242	10819422	ENSG00000079805.16|DNM2|NONO|NONO	925	+	5.615641	1.1223176	-1.0	-1.0
chr19	10810393	10810578	ENSG00000079805.16|DNM2|NONO|NONO	948	+	2.9931738	1.2804633	-1.0	-1.0
chr19	10811578	10811808	ENSG00000079805.16|DNM2|NONO|NONO	953	+	3.767564	1.3255682	-1.0	-1.0
chr19	10764036	10764196	ENSG00000079805.16|DNM2|NONO|NONO	918	+	4.2550054	1.0875654	-1.0	-1.0
chr19	10797653	10798103	ENSG00000079805.16|DNM2|NONO|NONO	955	+	4.1634626	1.346873	-1.0	-1.0
chr19	10810923	10811028	ENSG00000079805.16|DNM2|NONO|NONO	923	+	3.7788005	1.1114223	-1.0	-1.0
chr19	10795806	10795941	ENSG00000079805.16|DNM2|NONO|NONO	922	+	3.2111347	1.1090151	-1.0	-1.0
chr19	10742576	10742676	ENSG00000079805.16|DNM2|NONO|NONO	933	+	5.6845627	1.1709303	-1.0	-1.0
chr19	10814747	10816232	ENSG00000079805.16|DNM2|NONO|NONO	981	+	5.314124	1.716317	-1.0	-1.0
chr19	10819042	10819192	ENSG00000079805.16|DNM2|NONO|NONO	919	+	4.874963	1.088936	-1.0	-1.0
chr19	10748206	10748521	ENSG00000079805.16|DNM2|NONO|NONO	946	+	4.3646846	1.2636368	-1.0	-1.0
chr19	10796989	10797104	ENSG00000079805.16|DNM2|NONO|NONO	915	+	3.0897186	1.0705454	-1.0	-1.0
chr19	10816232	10817177	ENSG00000079805.16|DNM2|NONO|NONO	967	+	5.0739503	1.4829113	-1.0	-1.0
chr19	10725471	10725586	ENSG00000079805.16|DNM2|NONO|NONO	950	+	5.8772798	1.3018117	-1.0	-1.0
chr19	10812797	10813352	ENSG00000079805.16|DNM2|NONO|NONO	966	+	5.370274	1.4663311	-1.0	-1.0
chr19	10819727	10819877	ENSG00000079805.16|DNM2|NONO|NONO	949	+	4.84388	1.2896314	-1.0	-1.0
chr19	10798602	10798732	ENSG00000079805.16|DNM2|NONO|NONO	929	+	5.6501884	1.1464845	-1.0	-1.0
chr19	10796214	10796334	ENSG00000079805.16|DNM2|NONO|NONO	908	+	2.6209483	1.0340362	-1.0	-1.0
chr19	10818612	10818952	ENSG00000079805.16|DNM2|NONO|NONO	976	+	5.714994	1.6112157	-1.0	-1.0
chr19	10797379	10797489	ENSG00000079805.16|DNM2|NONO|NONO	920	+	3.793844	1.0962892	-1.0	-1.0
chr19	10810193	10810318	ENSG00000079805.16|DNM2|NONO|NONO	919	+	2.9030416	1.0939249	-1.0	-1.0
chr19	10748526	10748701	ENSG00000079805.16|DNM2|NONO|NONO	941	+	4.598796	1.2278272	-1.0	-1.0
chr19	10766696	10766841	ENSG00000079805.16|DNM2|NONO|NONO	914	+	5.533567	1.0647922	-1.0	-1.0
chr19	10718560	10718646	ENSG00000079805.16|DNM2|NONO|NONO	961	+	4.1577435	1.4127853	-1.0	-1.0
chr19	10729366	10729506	ENSG00000079805.16|DNM2|NONO|NONO	930	+	4.142478	1.1530112	-1.0	-1.0
chr19	10811348	10811448	ENSG00000079805.16|DNM2|NONO|NONO	911	+	3.7224748	1.051532	-1.0	-1.0
chr19	10749196	10749306	ENSG00000079805.16|DNM2|NONO|NONO	918	+	3.7525637	1.086267	-1.0	-1.0
chr19	10756083	10756423	ENSG00000079805.16|DNM2|NONO|NONO	916	+	5.5532174	1.0737119	-1.0	-1.0
chr19	10796754	10796904	ENSG00000079805.16|DNM2|NONO|NONO	949	+	5.8957095	1.2932752	-1.0	-1.0
chr19	10813367	10813672	ENSG00000079805.16|DNM2|NONO|NONO	937	+	4.8141446	1.199554	-1.0	-1.0
chr19	10766996	10767166	ENSG00000079805.16|DNM2|NONO|NONO	942	+	5.7748876	1.2366228	-1.0	-1.0
chr19	10814467	10814667	ENSG00000079805.16|DNM2|NONO|NONO	929	+	5.649749	1.1500647	-1.0	-1.0
chr19	10725591	10725716	ENSG00000079805.16|DNM2|NONO|NONO	908	+	5.495222	1.0347272	-1.0	-1.0
chr19	10730826	10730926	ENSG00000079805.16|DNM2|NONO|NONO	919	+	5.5672207	1.0902383	-1.0	-1.0
chr19	10766131	10766361	ENSG00000079805.16|DNM2|NONO|NONO	945	+	5.810159	1.2568405	-1.0	-1.0
chr19	10800412	10800532	ENSG00000079805.16|DNM2|NONO|NONO	909	+	5.4936805	1.0417217	-1.0	-1.0
chr19	10796424	10796679	ENSG00000079805.16|DNM2|NONO|NONO	938	+	2.8742778	1.2095941	-1.0	-1.0
chr19	10814007	10814202	ENSG00000079805.16|DNM2|NONO|NONO	960	+	6.0002604	1.3957553	-1.0	-1.0
chr19	10739366	10739471	ENSG00000079805.16|DNM2|NONO|NONO	909	+	5.498448	1.0423441	-1.0	-1.0
chr19	10755285	10755410	ENSG00000079805.16|DNM2|NONO|NONO	909	+	5.4934764	1.0400126	-1.0	-1.0
chr19	10812073	10812198	ENSG00000079805.16|DNM2|NONO|NONO	918	+	2.4088013	1.0835516	-1.0	-1.0
chr19	10728351	10728641	ENSG00000079805.16|DNM2|NONO|NONO	939	+	4.9203653	1.21792	-1.0	-1.0
chr19	10765201	10765391	ENSG00000079805.16|DNM2|NONO|NONO	956	+	5.9397388	1.3549085	-1.0	-1.0
chr19	10719661	10720161	ENSG00000079805.16|DNM2|NONO|NONO	972	+	4.743306	1.5497363	-1.0	-1.0
chr19	10749426	10749696	ENSG00000079805.16|DNM2|NONO|NONO	958	+	5.9034553	1.3815099	-1.0	-1.0
chr19	10795586	10795686	ENSG00000079805.16|DNM2|NONO|NONO	904	+	5.4727373	1.0174909	-1.0	-1.0
chr19	10765456	10765701	ENSG00000079805.16|DNM2|NONO|NONO	938	+	5.7585483	1.2091144	-1.0	-1.0
chr19	10819437	10819562	ENSG00000079805.16|DNM2|NONO|NONO	939	+	5.7533746	1.2128617	-1.0	-1.0
chr19	10742151	10742426	ENSG00000079805.16|DNM2|NONO|NONO	921	+	5.550194	1.1004708	-1.0	-1.0
chr19	10718403	10718560	ENSG00000079805.16|DNM2|NONO|NONO	974	+	3.6021135	1.5903254	-1.0	-1.0
chr19	10803429	10803564	ENSG00000079805.16|DNM2|NONO|NONO	916	+	3.7389483	1.0735923	-1.0	-1.0
chr19	10747541	10747831	ENSG00000079805.16|DNM2|NONO|NONO	937	+	5.7355204	1.1975639	-1.0	-1.0
chr19	10728076	10728191	ENSG00000079805.16|DNM2|NONO|NONO	924	+	3.7919154	1.1167959	-1.0	-1.0
chr19	10748726	10749106	ENSG00000079805.16|DNM2|NONO|NONO	946	+	5.30251	1.2654907	-1.0	-1.0
chr19	10749716	10750086	ENSG00000079805.16|DNM2|NONO|NONO	920	+	4.4622808	1.0946045	-1.0	-1.0
chr19	10810808	10810913	ENSG00000079805.16|DNM2|NONO|NONO	918	+	5.6041436	1.0860144	-1.0	-1.0
chr19	10769746	10769896	ENSG00000079805.16|DNM2|NONO|NONO	916	+	5.5465655	1.0748981	-1.0	-1.0
chr19	10765946	10766086	ENSG00000079805.16|DNM2|NONO|NONO	915	+	5.5348973	1.0708047	-1.0	-1.0
chr19	10817182	10818567	ENSG00000079805.16|DNM2|NONO|NONO	975	+	5.3043404	1.6027846	-1.0	-1.0
chr19	10812377	10812597	ENSG00000079805.16|DNM2|NONO|NONO	945	+	3.654743	1.2589059	-1.0	-1.0
chr19	10802087	10802242	ENSG00000079805.16|DNM2|NONO|NONO	923	+	5.616772	1.1125802	-1.0	-1.0
chr19	10718403	10718503	ENSG00000207972.1|MIR638|NONO|NONO	950	+	3.456339	1.3014274	-1.0	-1.0
chr19	10896487	10896587	ENSG00000142453.11|CARM1|NONO|NONO	902	+	5.439463	1.0076736	-1.0	-1.0
chr19	10892027	10892372	ENSG00000142453.11|CARM1|NONO|NONO	954	+	5.904119	1.3350704	-1.0	-1.0
chr19	10891772	10891932	ENSG00000142453.11|CARM1|NONO|NONO	905	+	5.5031886	1.0204911	-1.0	-1.0
chr19	10872252	10872502	ENSG00000142453.11|CARM1|NONO|NONO	972	+	6.1793346	1.5492814	-1.0	-1.0
chr19	10898517	10898632	ENSG00000142453.11|CARM1|NONO|NONO	910	+	5.554162	1.0456772	-1.0	-1.0
chr19	10871972	10872112	ENSG00000142453.11|CARM1|NONO|NONO	915	+	5.5323577	1.068399	-1.0	-1.0
chr19	10899047	10899177	ENSG00000142453.11|CARM1|NONO|NONO	942	+	5.507313	1.2334245	-1.0	-1.0
chr19	10891292	10891392	ENSG00000142453.11|CARM1|NONO|NONO	909	+	5.498448	1.0423441	-1.0	-1.0
chr19	10882237	10882382	ENSG00000142453.11|CARM1|NONO|NONO	921	+	5.5821557	1.1028033	-1.0	-1.0
chr19	10893727	10893827	ENSG00000142453.11|CARM1|NONO|NONO	903	+	5.5427775	1.0150354	-1.0	-1.0
chr19	10895987	10896202	ENSG00000142453.11|CARM1|NONO|NONO	956	+	5.919371	1.3539952	-1.0	-1.0
chr19	10872512	10872642	ENSG00000142453.11|CARM1|NONO|NONO	925	+	5.622607	1.1232064	-1.0	-1.0
chr19	10894122	10894402	ENSG00000142453.11|CARM1|NONO|NONO	935	+	5.7102675	1.1843668	-1.0	-1.0
chr19	10970089	10970189	ENSG00000127616.17|SMARCA4|NONO|NONO	905	+	5.465574	1.0244479	-1.0	-1.0
chr19	11049795	11049900	ENSG00000127616.17|SMARCA4|NONO|NONO	909	+	5.4880342	1.0411148	-1.0	-1.0
chr19	10961734	10961884	ENSG00000127616.17|SMARCA4|NONO|NONO	938	+	5.7376747	1.2068715	-1.0	-1.0
chr19	11056245	11056385	ENSG00000127616.17|SMARCA4|NONO|NONO	907	+	5.4751043	1.0302936	-1.0	-1.0
chr19	10961174	10961320	ENSG00000127616.17|SMARCA4|NONO|NONO	954	+	3.8896646	1.340544	-1.0	-1.0
chr19	11052785	11052985	ENSG00000127616.17|SMARCA4|NONO|NONO	948	+	5.825689	1.2814192	-1.0	-1.0
chr19	11051030	11051200	ENSG00000127616.17|SMARCA4|NONO|NONO	927	+	5.6423936	1.1345541	-1.0	-1.0
chr19	11031154	11031274	ENSG00000127616.17|SMARCA4|NONO|NONO	936	+	5.721798	1.1942555	-1.0	-1.0
chr19	11055935	11056060	ENSG00000127616.17|SMARCA4|NONO|NONO	924	+	5.610374	1.1217057	-1.0	-1.0
chr19	10977815	10978145	ENSG00000127616.17|SMARCA4|NONO|NONO	940	+	4.8714404	1.2208754	-1.0	-1.0
chr19	11042180	11042375	ENSG00000127616.17|SMARCA4|NONO|NONO	938	+	5.736738	1.2105093	-1.0	-1.0
chr19	10969869	10970019	ENSG00000127616.17|SMARCA4|NONO|NONO	906	+	5.472023	1.026309	-1.0	-1.0
chr19	11031949	11032079	ENSG00000127616.17|SMARCA4|NONO|NONO	918	+	4.090071	1.0858047	-1.0	-1.0
chr19	11050525	11050645	ENSG00000127616.17|SMARCA4|NONO|NONO	910	+	5.5139246	1.0443215	-1.0	-1.0
chr19	10962954	10963054	ENSG00000127616.17|SMARCA4|NONO|NONO	904	+	5.4525833	1.0185317	-1.0	-1.0
chr19	11017102	11017207	ENSG00000127616.17|SMARCA4|NONO|NONO	909	+	5.498448	1.0423441	-1.0	-1.0
chr19	10972549	10972744	ENSG00000127616.17|SMARCA4|NONO|NONO	927	+	5.642075	1.1384226	-1.0	-1.0
chr19	11050670	11051005	ENSG00000127616.17|SMARCA4|NONO|NONO	923	+	5.60911	1.1160312	-1.0	-1.0
chr19	10962294	10962499	ENSG00000127616.17|SMARCA4|NONO|NONO	959	+	5.217585	1.3829725	-1.0	-1.0
chr19	10977029	10977224	ENSG00000127616.17|SMARCA4|NONO|NONO	942	+	5.7681384	1.2328925	-1.0	-1.0
chr19	10980160	10980475	ENSG00000127616.17|SMARCA4|NONO|NONO	922	+	5.5914803	1.1056396	-1.0	-1.0
chr19	11041950	11042065	ENSG00000127616.17|SMARCA4|NONO|NONO	927	+	5.6461153	1.1375422	-1.0	-1.0
chr19	10961330	10961729	ENSG00000127616.17|SMARCA4|NONO|NONO	970	+	5.2188263	1.5269781	-1.0	-1.0
chr19	11090040	11090598	ENSG00000130164.13|LDLR|NONO|NONO	982	+	4.010396	1.740964	-1.0	-1.0
chr19	11090598	11090919	ENSG00000130164.13|LDLR|NONO|NONO	978	+	3.4857717	1.6674726	-1.0	-1.0
chr19	11089620	11089915	ENSG00000130164.13|LDLR|NONO|NONO	938	+	2.627965	1.2108651	-1.0	-1.0
chr19	11597830	11597935	ENSG00000198551.9|ZNF627|NONO|NONO	906	+	5.516959	1.0280781	-1.0	-1.0
chr19	11767356	11767471	ENSG00000197044.10|ZNF441|NONO|NONO	922	+	5.6167946	1.1085432	-1.0	-1.0
chr19	11767946	11768156	ENSG00000197044.10|ZNF441|NONO|NONO	951	+	5.863347	1.3069683	-1.0	-1.0
chr19	11767616	11767751	ENSG00000197044.10|ZNF441|NONO|NONO	951	+	5.927535	1.3061645	-1.0	-1.0
chr19	11814545	11814645	ENSG00000171295.12|ZNF440|NONO|NONO	906	+	5.4913135	1.0284947	-1.0	-1.0
chr19	11940113	11940233	ENSG00000196757.7|ZNF700|NONO|NONO	923	+	5.6117	1.1156462	-1.0	-1.0
chr19	11945923	11946113	ENSG00000196757.7|ZNF700|NONO|NONO	940	+	3.7365313	1.2221088	-1.0	-1.0
chr19	11944688	11944823	ENSG00000196757.7|ZNF700|NONO|NONO	909	+	5.4975815	1.0416415	-1.0	-1.0
chr19	11931408	11931508	ENSG00000196757.7|ZNF700|NONO|NONO	902	+	5.439463	1.0076736	-1.0	-1.0
chr19	11925288	11925393	ENSG00000196757.7|ZNF700|NONO|NONO	946	+	3.9826126	1.2653251	-1.0	-1.0
chr19	11941793	11942078	ENSG00000196757.7|ZNF700|NONO|NONO	960	+	3.2657957	1.3955607	-1.0	-1.0
chr19	11925438	11925618	ENSG00000196757.7|ZNF700|NONO|NONO	934	+	4.526282	1.1832557	-1.0	-1.0
chr19	11925693	11925818	ENSG00000196757.7|ZNF700|NONO|NONO	926	+	5.6310577	1.1317749	-1.0	-1.0
chr19	11945513	11945753	ENSG00000196757.7|ZNF700|NONO|NONO	927	+	3.698355	1.1382929	-1.0	-1.0
chr19	11946143	11946433	ENSG00000196757.7|ZNF700|NONO|NONO	940	+	4.8283253	1.2189066	-1.0	-1.0
chr19	11940113	11940233	ENSG00000267179.1|AC008770.3|NONO|NONO	923	+	5.6117	1.1156462	-1.0	-1.0
chr19	11945923	11946113	ENSG00000267179.1|AC008770.3|NONO|NONO	940	+	3.7365313	1.2220733	-1.0	-1.0
chr19	11944688	11944823	ENSG00000267179.1|AC008770.3|NONO|NONO	909	+	5.4975815	1.0416342	-1.0	-1.0
chr19	11931408	11931508	ENSG00000267179.1|AC008770.3|NONO|NONO	902	+	5.439463	1.0076736	-1.0	-1.0
chr19	11925288	11925393	ENSG00000267179.1|AC008770.3|NONO|NONO	946	+	3.9826126	1.2650204	-1.0	-1.0
chr19	11941793	11942078	ENSG00000267179.1|AC008770.3|NONO|NONO	960	+	3.2657957	1.3955976	-1.0	-1.0
chr19	11925438	11925618	ENSG00000267179.1|AC008770.3|NONO|NONO	934	+	4.526282	1.1831248	-1.0	-1.0
chr19	11925693	11925818	ENSG00000267179.1|AC008770.3|NONO|NONO	926	+	5.6310577	1.1317749	-1.0	-1.0
chr19	11945513	11945753	ENSG00000267179.1|AC008770.3|NONO|NONO	927	+	3.698355	1.1384174	-1.0	-1.0
chr19	11946143	11946433	ENSG00000267179.1|AC008770.3|NONO|NONO	940	+	4.8283253	1.2189229	-1.0	-1.0
chr19	11946291	11946436	ENSG00000267274.1|AC008770.4|NONO|NONO	907	+	2.9282405	1.0333103	-1.0	-1.0
chr19	11941806	11942081	ENSG00000267274.1|AC008770.4|NONO|NONO	961	+	3.2719567	1.4092506	-1.0	-1.0
chr19	11940111	11940231	ENSG00000267274.1|AC008770.4|NONO|NONO	925	+	5.623459	1.1234276	-1.0	-1.0
chr19	11945921	11946121	ENSG00000267274.1|AC008770.4|NONO|NONO	947	+	3.9335845	1.2723825	-1.0	-1.0
chr19	11946141	11946286	ENSG00000267274.1|AC008770.4|NONO|NONO	949	+	5.480729	1.2931079	-1.0	-1.0
chr19	11945516	11945751	ENSG00000267274.1|AC008770.4|NONO|NONO	926	+	3.721762	1.1329472	-1.0	-1.0
chr19	11944691	11944821	ENSG00000267274.1|AC008770.4|NONO|NONO	910	+	5.506214	1.046774	-1.0	-1.0
chr19	12294340	12294645	ENSG00000197857.13|ZNF44|NONO|NONO	937	-	5.7374434	1.2011901	-1.0	-1.0
chr19	12293910	12294090	ENSG00000197857.13|ZNF44|NONO|NONO	929	-	5.6570935	1.1458646	-1.0	-1.0
chr19	12294110	12294310	ENSG00000197857.13|ZNF44|NONO|NONO	951	-	5.8815603	1.3113444	-1.0	-1.0
chr19	12551192	12551329	ENSG00000249709.7|ZNF564|NONO|NONO	935	-	5.705113	1.1876421	-1.0	-1.0
chr19	12550927	12551107	ENSG00000249709.7|ZNF564|NONO|NONO	969	-	5.590044	1.5108559	-1.0	-1.0
chr19	12551125	12551329	ENSG00000196826.7|AC008758.1|NONO|NONO	935	-	5.505179	1.1892334	-1.0	-1.0
chr19	12550930	12551105	ENSG00000196826.7|AC008758.1|NONO|NONO	974	-	5.8657436	1.5772951	-1.0	-1.0
chr19	12550931	12551106	ENSG00000269693.1|AC010422.6|NONO|NONO	972	-	5.845192	1.5602154	-1.0	-1.0
chr19	12551196	12551401	ENSG00000269693.1|AC010422.6|NONO|NONO	949	-	5.837108	1.2904696	-1.0	-1.0
chr19	12676326	12676436	ENSG00000095059.15|DHPS|NONO|NONO	912	-	5.5167174	1.0544783	-1.0	-1.0
chr19	12695838	12696172	ENSG00000132004.12|FBXW9|NONO|NONO	978	-	5.1998367	1.6633626	-1.0	-1.0
chr19	12695198	12695393	ENSG00000132004.12|FBXW9|NONO|NONO	951	-	5.5991263	1.3057048	-1.0	-1.0
chr19	12696177	12696552	ENSG00000132004.12|FBXW9|NONO|NONO	958	-	4.447637	1.3804452	-1.0	-1.0
chr19	12691459	12691574	ENSG00000132004.12|FBXW9|NONO|NONO	913	-	5.5431223	1.0582918	-1.0	-1.0
chr19	12694943	12695098	ENSG00000132004.12|FBXW9|NONO|NONO	925	-	3.8350484	1.1255543	-1.0	-1.0
chr19	12695513	12695688	ENSG00000132004.12|FBXW9|NONO|NONO	912	-	4.5107465	1.0530832	-1.0	-1.0
chr19	12722133	12722355	ENSG00000105576.15|TNPO2|NONO|NONO	980	-	5.6098647	1.69241	-1.0	-1.0
chr19	12722822	12722952	ENSG00000105576.15|TNPO2|NONO|NONO	932	-	3.5292306	1.170676	-1.0	-1.0
chr19	12722712	12722812	ENSG00000105576.15|TNPO2|NONO|NONO	912	-	5.511032	1.0538822	-1.0	-1.0
chr19	12720978	12721583	ENSG00000105576.15|TNPO2|NONO|NONO	987	-	6.27016	1.8738495	-1.0	-1.0
chr19	12700293	12700718	ENSG00000105576.15|TNPO2|NONO|NONO	976	-	3.5175033	1.6121496	-1.0	-1.0
chr19	12722355	12722476	ENSG00000105576.15|TNPO2|NONO|NONO	954	-	5.380208	1.3410958	-1.0	-1.0
chr19	12700773	12701238	ENSG00000105576.15|TNPO2|NONO|NONO	942	-	2.4935172	1.2360177	-1.0	-1.0
chr19	12699193	12699318	ENSG00000105576.15|TNPO2|NONO|NONO	933	-	2.5638783	1.1707461	-1.0	-1.0
chr19	12721715	12722133	ENSG00000105576.15|TNPO2|NONO|NONO	994	-	6.391938	2.2242818	-1.0	-1.0
chr19	12838840	12839000	ENSG00000105613.9|MAST1|NONO|NONO	938	+	5.762554	1.20433	-1.0	-1.0
chr19	12841276	12841441	ENSG00000105613.9|MAST1|NONO|NONO	915	+	5.5486445	1.0684114	-1.0	-1.0
chr19	12843061	12843256	ENSG00000105613.9|MAST1|NONO|NONO	951	+	5.8830495	1.3086599	-1.0	-1.0
chr19	12897918	12898023	ENSG00000105607.12|GCDH|NONO|NONO	910	+	5.5071564	1.0479012	-1.0	-1.0
chr19	12999784	13000974	ENSG00000008441.16|NFIX|NONO|NONO	970	+	5.897974	1.5217098	-1.0	-1.0
chr19	12997999	12998104	ENSG00000008441.16|NFIX|NONO|NONO	914	+	5.5400805	1.0667007	-1.0	-1.0
chr19	13011099	13011374	ENSG00000008441.16|NFIX|NONO|NONO	922	+	5.599458	1.1104189	-1.0	-1.0
chr19	13006959	13007459	ENSG00000008441.16|NFIX|NONO|NONO	952	+	5.8714595	1.3171126	-1.0	-1.0
chr19	13002529	13002704	ENSG00000008441.16|NFIX|NONO|NONO	942	+	4.8654275	1.2386366	-1.0	-1.0
chr19	13034732	13034842	ENSG00000008441.16|NFIX|NONO|NONO	912	+	5.5142665	1.0576335	-1.0	-1.0
chr19	12998484	12998599	ENSG00000008441.16|NFIX|NONO|NONO	916	+	5.5406275	1.0742713	-1.0	-1.0
chr19	12995879	12997669	ENSG00000008441.16|NFIX|NONO|NONO	966	+	5.5848737	1.4656975	-1.0	-1.0
chr19	13038832	13039072	ENSG00000008441.16|NFIX|NONO|NONO	962	+	6.000253	1.4168636	-1.0	-1.0
chr19	13010799	13010919	ENSG00000008441.16|NFIX|NONO|NONO	915	+	5.5567865	1.0686241	-1.0	-1.0
chr19	13010499	13010749	ENSG00000008441.16|NFIX|NONO|NONO	936	+	5.710389	1.193107	-1.0	-1.0
chr19	13026557	13026662	ENSG00000008441.16|NFIX|NONO|NONO	911	+	5.5357513	1.0530486	-1.0	-1.0
chr19	13029787	13029952	ENSG00000008441.16|NFIX|NONO|NONO	934	+	5.7566895	1.1781607	-1.0	-1.0
chr19	13010039	13010174	ENSG00000008441.16|NFIX|NONO|NONO	925	+	5.6260734	1.1231389	-1.0	-1.0
chr19	13009719	13009994	ENSG00000008441.16|NFIX|NONO|NONO	958	+	5.9522924	1.378864	-1.0	-1.0
chr19	13006774	13006949	ENSG00000008441.16|NFIX|NONO|NONO	927	+	5.6349373	1.1371626	-1.0	-1.0
chr19	13000979	13002159	ENSG00000008441.16|NFIX|NONO|NONO	957	+	5.258195	1.3687762	-1.0	-1.0
chr19	13012266	13012846	ENSG00000008441.16|NFIX|NONO|NONO	936	+	5.682471	1.1920986	-1.0	-1.0
chr19	12997754	12997994	ENSG00000008441.16|NFIX|NONO|NONO	965	+	5.564128	1.4533259	-1.0	-1.0
chr19	13027132	13027232	ENSG00000008441.16|NFIX|NONO|NONO	906	+	5.485695	1.0284947	-1.0	-1.0
chr19	13009319	13009419	ENSG00000008441.16|NFIX|NONO|NONO	905	+	5.465574	1.0244479	-1.0	-1.0
chr19	13002919	13003019	ENSG00000008441.16|NFIX|NONO|NONO	905	+	5.465574	1.0244479	-1.0	-1.0
chr19	13011429	13011649	ENSG00000008441.16|NFIX|NONO|NONO	957	+	5.946914	1.3705931	-1.0	-1.0
chr19	13010969	13011094	ENSG00000008441.16|NFIX|NONO|NONO	920	+	5.5751886	1.0977349	-1.0	-1.0
chr19	13026952	13027087	ENSG00000008441.16|NFIX|NONO|NONO	925	+	5.6199937	1.1251571	-1.0	-1.0
chr19	13005929	13006244	ENSG00000008441.16|NFIX|NONO|NONO	940	+	5.763386	1.2245831	-1.0	-1.0
chr19	13002729	13002879	ENSG00000008441.16|NFIX|NONO|NONO	928	+	5.641619	1.1417577	-1.0	-1.0
chr19	13013261	13013366	ENSG00000008441.16|NFIX|NONO|NONO	905	+	5.465574	1.0244479	-1.0	-1.0
chr19	13006249	13006754	ENSG00000008441.16|NFIX|NONO|NONO	927	+	5.094467	1.1392468	-1.0	-1.0
chr19	13012851	13013031	ENSG00000008441.16|NFIX|NONO|NONO	949	+	5.8483496	1.2911531	-1.0	-1.0
chr19	13011649	13012187	ENSG00000008441.16|NFIX|NONO|NONO	964	+	6.0706687	1.449169	-1.0	-1.0
chr19	13055702	13055802	ENSG00000008441.16|NFIX|NONO|NONO	906	+	5.4913135	1.0284947	-1.0	-1.0
chr19	13039687	13039807	ENSG00000008441.16|NFIX|NONO|NONO	914	+	5.5323954	1.0663106	-1.0	-1.0
chr19	13029967	13030162	ENSG00000008441.16|NFIX|NONO|NONO	929	+	5.6792707	1.1515707	-1.0	-1.0
chr19	13007474	13007604	ENSG00000008441.16|NFIX|NONO|NONO	921	+	5.5844827	1.1034112	-1.0	-1.0
chr19	13121099	13123664	ENSG00000160877.5|NACC1|NONO|NONO	987	+	4.7208624	1.8998079	-1.0	-1.0
chr19	13128009	13128109	ENSG00000160877.5|NACC1|NONO|NONO	904	+	5.4525833	1.0185317	-1.0	-1.0
chr19	13129064	13129879	ENSG00000160877.5|NACC1|NONO|NONO	969	+	4.986026	1.5047094	-1.0	-1.0
chr19	13128374	13128534	ENSG00000160877.5|NACC1|NONO|NONO	915	+	5.580446	1.0708508	-1.0	-1.0
chr19	13118479	13120094	ENSG00000160877.5|NACC1|NONO|NONO	959	+	4.7778935	1.3903604	-1.0	-1.0
chr19	13123739	13123839	ENSG00000160877.5|NACC1|NONO|NONO	932	+	3.225157	1.1673957	-1.0	-1.0
chr19	13120254	13120889	ENSG00000160877.5|NACC1|NONO|NONO	976	+	5.260694	1.6114951	-1.0	-1.0
chr19	13128619	13129004	ENSG00000160877.5|NACC1|NONO|NONO	946	+	4.6453233	1.2695278	-1.0	-1.0
chr19	13124599	13124699	ENSG00000160877.5|NACC1|NONO|NONO	914	+	5.53584	1.0676324	-1.0	-1.0
chr19	13152869	13153214	ENSG00000160888.6|IER2|NONO|NONO	972	+	2.886532	1.5470097	-1.0	-1.0
chr19	13150552	13151974	ENSG00000160888.6|IER2|NONO|NONO	987	+	4.174396	1.8989877	-1.0	-1.0
chr19	13151974	13152869	ENSG00000160888.6|IER2|NONO|NONO	971	+	3.449016	1.5402552	-1.0	-1.0
chr19	14005622	14005737	ENSG00000132005.8|RFX1|NONO|NONO	910	-	5.500684	1.0454917	-1.0	-1.0
chr19	14005317	14005607	ENSG00000132005.8|RFX1|NONO|NONO	948	-	5.843011	1.284587	-1.0	-1.0
chr19	14162521	14162706	ENSG00000267169.1|AC022098.1|NONO|NONO	919	+	5.566927	1.0904543	-1.0	-1.0
chr19	14162946	14163211	ENSG00000267169.1|AC022098.1|NONO|NONO	962	+	5.998254	1.4159181	-1.0	-1.0
chr19	14161671	14161796	ENSG00000267169.1|AC022098.1|NONO|NONO	914	+	5.5232077	1.0633929	-1.0	-1.0
chr19	14161456	14161621	ENSG00000267169.1|AC022098.1|NONO|NONO	922	+	5.5900974	1.1067909	-1.0	-1.0
chr19	14159436	14159601	ENSG00000267169.1|AC022098.1|NONO|NONO	921	+	5.5953517	1.1012996	-1.0	-1.0
chr19	14164946	14165116	ENSG00000267169.1|AC022098.1|NONO|NONO	912	+	5.5120716	1.0550617	-1.0	-1.0
chr19	14159906	14160091	ENSG00000267169.1|AC022098.1|NONO|NONO	920	+	5.583505	1.0957735	-1.0	-1.0
chr19	14202577	14202917	ENSG00000072071.16|ADGRL1|NONO|NONO	984	-	6.391535	1.788377	-1.0	-1.0
chr19	14203457	14203702	ENSG00000072071.16|ADGRL1|NONO|NONO	939	-	5.7607856	1.2182251	-1.0	-1.0
chr19	14167950	14168050	ENSG00000072071.16|ADGRL1|NONO|NONO	902	-	5.439463	1.0076736	-1.0	-1.0
chr19	14205772	14205957	ENSG00000072071.16|ADGRL1|NONO|NONO	910	-	5.545804	1.0451138	-1.0	-1.0
chr19	14205332	14205767	ENSG00000072071.16|ADGRL1|NONO|NONO	943	-	5.805469	1.241186	-1.0	-1.0
chr19	14203307	14203412	ENSG00000072071.16|ADGRL1|NONO|NONO	906	-	5.516981	1.0259384	-1.0	-1.0
chr19	14165840	14165940	ENSG00000072071.16|ADGRL1|NONO|NONO	922	-	5.602837	1.1089535	-1.0	-1.0
chr19	14205127	14205277	ENSG00000072071.16|ADGRL1|NONO|NONO	914	-	5.5384755	1.0644859	-1.0	-1.0
chr19	14166370	14166545	ENSG00000072071.16|ADGRL1|NONO|NONO	925	-	5.619212	1.1269159	-1.0	-1.0
chr19	14418928	14419088	ENSG00000123136.14|DDX39A|NONO|NONO	989	-	6.498423	1.9656973	-1.0	-1.0
chr19	14418775	14418928	ENSG00000123136.14|DDX39A|NONO|NONO	953	-	3.6872952	1.3267483	-1.0	-1.0
chr19	14418250	14418380	ENSG00000123136.14|DDX39A|NONO|NONO	933	-	5.721879	1.1717469	-1.0	-1.0
chr19	14419093	14419208	ENSG00000123136.14|DDX39A|NONO|NONO	929	-	3.8747282	1.150475	-1.0	-1.0
chr19	14413269	14413714	ENSG00000123136.14|DDX39A|NONO|NONO	964	-	5.8967505	1.4397545	-1.0	-1.0
chr19	14561548	14561653	ENSG00000099797.13|TECR|NONO|NONO	904	+	5.4727373	1.0177171	-1.0	-1.0
chr19	14562241	14562421	ENSG00000099797.13|TECR|NONO|NONO	934	+	5.6934676	1.17774	-1.0	-1.0
chr19	14530094	14530239	ENSG00000099797.13|TECR|NONO|NONO	948	+	5.85204	1.2812794	-1.0	-1.0
chr19	14553828	14553928	ENSG00000099797.13|TECR|NONO|NONO	905	+	5.465574	1.0244479	-1.0	-1.0
chr19	14537449	14537609	ENSG00000099797.13|TECR|NONO|NONO	917	+	5.567419	1.0814029	-1.0	-1.0
chr19	14545733	14545848	ENSG00000099797.13|TECR|NONO|NONO	932	+	3.8665435	1.166168	-1.0	-1.0
chr19	14544269	14544379	ENSG00000099797.13|TECR|NONO|NONO	919	+	5.570732	1.0926157	-1.0	-1.0
chr19	14529914	14530079	ENSG00000099797.13|TECR|NONO|NONO	946	+	5.1679096	1.2667878	-1.0	-1.0
chr19	14545903	14546123	ENSG00000099797.13|TECR|NONO|NONO	943	+	5.780379	1.2410043	-1.0	-1.0
chr19	14553078	14553203	ENSG00000099797.13|TECR|NONO|NONO	910	+	5.497792	1.0444198	-1.0	-1.0
chr19	14553423	14553803	ENSG00000099797.13|TECR|NONO|NONO	934	+	5.705461	1.1825694	-1.0	-1.0
chr19	14560043	14560148	ENSG00000099797.13|TECR|NONO|NONO	904	+	5.4525833	1.0185317	-1.0	-1.0
chr19	14542629	14542869	ENSG00000099797.13|TECR|NONO|NONO	932	+	5.672208	1.1656935	-1.0	-1.0
chr19	14556753	14556973	ENSG00000099797.13|TECR|NONO|NONO	928	+	4.568359	1.1445706	-1.0	-1.0
chr19	14550218	14550333	ENSG00000099797.13|TECR|NONO|NONO	913	+	5.521234	1.0605326	-1.0	-1.0
chr19	14550353	14550468	ENSG00000099797.13|TECR|NONO|NONO	926	+	5.631795	1.1316988	-1.0	-1.0
chr19	14545440	14545660	ENSG00000099797.13|TECR|NONO|NONO	944	+	5.861636	1.2542892	-1.0	-1.0
chr19	15273618	15273728	ENSG00000141867.17|BRD4|NONO|NONO	904	-	5.5427775	1.0155507	-1.0	-1.0
chr19	15306796	15306906	ENSG00000141867.17|BRD4|NONO|NONO	913	-	3.0785477	1.0629802	-1.0	-1.0
chr19	15317056	15317171	ENSG00000141867.17|BRD4|NONO|NONO	905	-	3.6573834	1.0239959	-1.0	-1.0
chr19	15318781	15318996	ENSG00000141867.17|BRD4|NONO|NONO	949	-	5.388886	1.2910162	-1.0	-1.0
chr19	15251585	15251780	ENSG00000141867.17|BRD4|NONO|NONO	944	-	5.2869925	1.2506931	-1.0	-1.0
chr19	15298731	15299296	ENSG00000141867.17|BRD4|NONO|NONO	941	-	4.605784	1.2269102	-1.0	-1.0
chr19	15306936	15307086	ENSG00000141867.17|BRD4|NONO|NONO	954	-	4.916876	1.3347964	-1.0	-1.0
chr19	15299506	15299741	ENSG00000141867.17|BRD4|NONO|NONO	940	-	4.100638	1.2197754	-1.0	-1.0
chr19	15284826	15284996	ENSG00000141867.17|BRD4|NONO|NONO	913	-	5.522443	1.0592062	-1.0	-1.0
chr19	15303696	15304026	ENSG00000141867.17|BRD4|NONO|NONO	945	-	5.2597394	1.2602555	-1.0	-1.0
chr19	15323786	15323991	ENSG00000141867.17|BRD4|NONO|NONO	953	-	3.8063931	1.3271081	-1.0	-1.0
chr19	15330481	15330701	ENSG00000141867.17|BRD4|NONO|NONO	948	-	4.4303555	1.2808977	-1.0	-1.0
chr19	15251280	15251475	ENSG00000141867.17|BRD4|NONO|NONO	960	-	4.077943	1.3989729	-1.0	-1.0
chr19	15245783	15245933	ENSG00000141867.17|BRD4|NONO|NONO	925	-	5.620926	1.1224777	-1.0	-1.0
chr19	15252150	15252320	ENSG00000141867.17|BRD4|NONO|NONO	948	-	5.3829417	1.2835103	-1.0	-1.0
chr19	15246908	15247046	ENSG00000141867.17|BRD4|NONO|NONO	978	-	5.4439363	1.6506407	-1.0	-1.0
chr19	15247226	15247346	ENSG00000141867.17|BRD4|NONO|NONO	929	-	5.6789293	1.1491282	-1.0	-1.0
chr19	15288431	15288591	ENSG00000141867.17|BRD4|NONO|NONO	934	-	5.703607	1.1810968	-1.0	-1.0
chr19	15323321	15323511	ENSG00000141867.17|BRD4|NONO|NONO	951	-	3.7415137	1.3108006	-1.0	-1.0
chr19	15285036	15285231	ENSG00000141867.17|BRD4|NONO|NONO	956	-	5.734044	1.360315	-1.0	-1.0
chr19	15299346	15299501	ENSG00000141867.17|BRD4|NONO|NONO	938	-	3.697948	1.2067617	-1.0	-1.0
chr19	15318471	15318766	ENSG00000141867.17|BRD4|NONO|NONO	980	-	5.7866874	1.7094208	-1.0	-1.0
chr19	15331835	15331907	ENSG00000141867.17|BRD4|NONO|NONO	995	-	5.130521	2.274214	-1.0	-1.0
chr19	15248891	15249066	ENSG00000141867.17|BRD4|NONO|NONO	923	-	2.889781	1.1135166	-1.0	-1.0
chr19	15324236	15324881	ENSG00000141867.17|BRD4|NONO|NONO	976	-	4.943306	1.6179477	-1.0	-1.0
chr19	15283656	15283836	ENSG00000141867.17|BRD4|NONO|NONO	921	-	5.603104	1.105021	-1.0	-1.0
chr19	15252740	15252991	ENSG00000141867.17|BRD4|NONO|NONO	957	-	4.874505	1.3618621	-1.0	-1.0
chr19	15245983	15246208	ENSG00000141867.17|BRD4|NONO|NONO	950	-	5.0517173	1.3039429	-1.0	-1.0
chr19	15332289	15332545	ENSG00000141867.17|BRD4|NONO|NONO	975	-	3.4562094	1.6086159	-1.0	-1.0
chr19	15314736	15314961	ENSG00000141867.17|BRD4|NONO|NONO	935	-	4.898353	1.1867104	-1.0	-1.0
chr19	15280263	15280451	ENSG00000141867.17|BRD4|NONO|NONO	937	-	5.734043	1.1981494	-1.0	-1.0
chr19	15324951	15325171	ENSG00000141867.17|BRD4|NONO|NONO	941	-	3.8682728	1.2259747	-1.0	-1.0
chr19	15246618	15246798	ENSG00000141867.17|BRD4|NONO|NONO	927	-	5.640924	1.1395315	-1.0	-1.0
chr19	15252535	15252735	ENSG00000141867.17|BRD4|NONO|NONO	976	-	6.2520323	1.6229532	-1.0	-1.0
chr19	15284151	15284316	ENSG00000141867.17|BRD4|NONO|NONO	944	-	5.7906904	1.2502666	-1.0	-1.0
chr19	15296636	15297021	ENSG00000141867.17|BRD4|NONO|NONO	952	-	3.4522915	1.3177885	-1.0	-1.0
chr19	15314316	15314426	ENSG00000141867.17|BRD4|NONO|NONO	923	-	3.7860441	1.1118116	-1.0	-1.0
chr19	15318001	15318186	ENSG00000141867.17|BRD4|NONO|NONO	934	-	3.688264	1.1798518	-1.0	-1.0
chr19	15318196	15318466	ENSG00000141867.17|BRD4|NONO|NONO	948	-	5.1072745	1.2799215	-1.0	-1.0
chr19	15286456	15286586	ENSG00000141867.17|BRD4|NONO|NONO	935	-	5.7168365	1.1838951	-1.0	-1.0
chr19	15250520	15250895	ENSG00000141867.17|BRD4|NONO|NONO	923	-	4.175851	1.1119064	-1.0	-1.0
chr19	15249290	15249615	ENSG00000141867.17|BRD4|NONO|NONO	934	-	4.3303323	1.1833086	-1.0	-1.0
chr19	15315171	15315346	ENSG00000141867.17|BRD4|NONO|NONO	905	-	5.4805117	1.0241448	-1.0	-1.0
chr19	15298011	15298116	ENSG00000141867.17|BRD4|NONO|NONO	918	-	5.5905867	1.0884838	-1.0	-1.0
chr19	15286166	15286411	ENSG00000141867.17|BRD4|NONO|NONO	940	-	3.5624304	1.2198962	-1.0	-1.0
chr19	15248671	15248771	ENSG00000141867.17|BRD4|NONO|NONO	904	-	3.6423948	1.0163455	-1.0	-1.0
chr19	15253276	15254066	ENSG00000141867.17|BRD4|NONO|NONO	959	-	4.943341	1.3878148	-1.0	-1.0
chr19	15251035	15251220	ENSG00000141867.17|BRD4|NONO|NONO	948	-	3.5487657	1.2807873	-1.0	-1.0
chr19	15251960	15252060	ENSG00000141867.17|BRD4|NONO|NONO	904	-	3.6560626	1.0185317	-1.0	-1.0
chr19	15314516	15314626	ENSG00000141867.17|BRD4|NONO|NONO	911	-	3.0885546	1.0519569	-1.0	-1.0
chr19	15253091	15253226	ENSG00000141867.17|BRD4|NONO|NONO	937	-	5.7343364	1.2029037	-1.0	-1.0
chr19	15304926	15305026	ENSG00000141867.17|BRD4|NONO|NONO	919	-	5.5672207	1.090336	-1.0	-1.0
chr19	15307171	15307361	ENSG00000141867.17|BRD4|NONO|NONO	956	-	5.95527	1.3611399	-1.0	-1.0
chr19	15325336	15325531	ENSG00000141867.17|BRD4|NONO|NONO	962	-	4.596759	1.4246267	-1.0	-1.0
chr19	15330756	15331835	ENSG00000141867.17|BRD4|NONO|NONO	996	-	4.254572	2.3715372	-1.0	-1.0
chr19	15321646	15322246	ENSG00000141867.17|BRD4|NONO|NONO	980	-	4.5571566	1.6952757	-1.0	-1.0
chr19	15307421	15307606	ENSG00000141867.17|BRD4|NONO|NONO	968	-	6.1348825	1.491754	-1.0	-1.0
chr19	15324036	15324186	ENSG00000141867.17|BRD4|NONO|NONO	930	-	3.3623712	1.152131	-1.0	-1.0
chr19	15303386	15303621	ENSG00000141867.17|BRD4|NONO|NONO	962	-	4.5984025	1.4184256	-1.0	-1.0
chr19	15331907	15332289	ENSG00000141867.17|BRD4|NONO|NONO	992	-	4.3327	2.0935066	-1.0	-1.0
chr19	15288601	15289121	ENSG00000141867.17|BRD4|NONO|NONO	960	-	4.507377	1.3991301	-1.0	-1.0
chr19	15247401	15247781	ENSG00000141867.17|BRD4|NONO|NONO	937	-	5.127955	1.2026105	-1.0	-1.0
chr19	15304156	15304871	ENSG00000141867.17|BRD4|NONO|NONO	976	-	4.3428826	1.622439	-1.0	-1.0
chr19	15245078	15245258	ENSG00000141867.17|BRD4|NONO|NONO	925	-	5.6291003	1.1236346	-1.0	-1.0
chr19	15297231	15297551	ENSG00000141867.17|BRD4|NONO|NONO	939	-	4.2535195	1.2177993	-1.0	-1.0
chr19	15317741	15317931	ENSG00000141867.17|BRD4|NONO|NONO	954	-	5.010414	1.3388863	-1.0	-1.0
chr19	15377014	15377494	ENSG00000105127.8|AKAP8|NONO|NONO	969	-	4.9577665	1.5030931	-1.0	-1.0
chr19	15375195	15375445	ENSG00000105127.8|AKAP8|NONO|NONO	938	-	4.363987	1.2047783	-1.0	-1.0
chr19	15377954	15378079	ENSG00000105127.8|AKAP8|NONO|NONO	919	-	3.1160111	1.0892062	-1.0	-1.0
chr19	15374095	15374602	ENSG00000105127.8|AKAP8|NONO|NONO	974	-	5.640625	1.5914235	-1.0	-1.0
chr19	15374730	15375125	ENSG00000105127.8|AKAP8|NONO|NONO	971	-	5.6232533	1.5359069	-1.0	-1.0
chr19	15379161	15379712	ENSG00000105127.8|AKAP8|NONO|NONO	979	-	4.9828687	1.6864837	-1.0	-1.0
chr19	15379025	15379161	ENSG00000105127.8|AKAP8|NONO|NONO	991	-	6.7704926	2.038664	-1.0	-1.0
chr19	15378644	15379025	ENSG00000105127.8|AKAP8|NONO|NONO	981	-	5.8089085	1.7327614	-1.0	-1.0
chr19	15377749	15377944	ENSG00000105127.8|AKAP8|NONO|NONO	955	-	5.942357	1.3495417	-1.0	-1.0
chr19	15373911	15374041	ENSG00000105127.8|AKAP8|NONO|NONO	930	-	5.7062073	1.1551433	-1.0	-1.0
chr19	15418728	15418910	ENSG00000011243.17|AKAP8L|NONO|NONO	928	-	5.7203803	1.1425574	-1.0	-1.0
chr19	15418593	15418723	ENSG00000011243.17|AKAP8L|NONO|NONO	913	-	5.5551467	1.0598257	-1.0	-1.0
chr19	15430874	15430999	ENSG00000011451.17|WIZ|NONO|NONO	921	-	5.6051645	1.101423	-1.0	-1.0
chr19	15432152	15432347	ENSG00000011451.17|WIZ|NONO|NONO	947	-	4.9579697	1.2769392	-1.0	-1.0
chr19	15431832	15431932	ENSG00000011451.17|WIZ|NONO|NONO	904	-	5.4525833	1.0185317	-1.0	-1.0
chr19	16077020	16077125	ENSG00000167460.14|TPM4|NONO|NONO	999	+	5.6186123	2.8336	-1.0	-1.0
chr19	16077130	16077800	ENSG00000167460.14|TPM4|NONO|NONO	996	+	5.520912	2.4095342	-1.0	-1.0
chr19	16079255	16079390	ENSG00000167460.14|TPM4|NONO|NONO	922	+	3.8750632	1.107508	-1.0	-1.0
chr19	16078290	16078550	ENSG00000167460.14|TPM4|NONO|NONO	931	+	5.0307727	1.1592261	-1.0	-1.0
chr19	16080145	16080245	ENSG00000167460.14|TPM4|NONO|NONO	929	+	5.6668644	1.1480412	-1.0	-1.0
chr19	16078110	16078250	ENSG00000167460.14|TPM4|NONO|NONO	932	+	5.463197	1.1699743	-1.0	-1.0
chr19	16080442	16080557	ENSG00000167460.14|TPM4|NONO|NONO	942	+	5.7709312	1.2341912	-1.0	-1.0
chr19	16078840	16079200	ENSG00000167460.14|TPM4|NONO|NONO	952	+	4.2504725	1.3226359	-1.0	-1.0
chr19	16076697	16077020	ENSG00000167460.14|TPM4|NONO|NONO	990	+	4.771851	1.9911454	-1.0	-1.0
chr19	16076570	16076690	ENSG00000167460.14|TPM4|NONO|NONO	930	+	3.914467	1.1522038	-1.0	-1.0
chr19	16223860	16223990	ENSG00000072958.8|AP1M1|NONO|NONO	926	+	5.632974	1.1311218	-1.0	-1.0
chr19	16381319	16381454	ENSG00000127527.13|EPS15L1|NONO|NONO	913	-	5.520922	1.0584182	-1.0	-1.0
chr19	16370444	16370574	ENSG00000127527.13|EPS15L1|NONO|NONO	911	-	5.5076094	1.0502734	-1.0	-1.0
chr19	16377739	16377854	ENSG00000127527.13|EPS15L1|NONO|NONO	946	-	5.8199697	1.2640964	-1.0	-1.0
chr19	16376584	16376769	ENSG00000127527.13|EPS15L1|NONO|NONO	947	-	5.820016	1.2742193	-1.0	-1.0
chr19	16365134	16365284	ENSG00000127527.13|EPS15L1|NONO|NONO	907	-	5.4725885	1.0300767	-1.0	-1.0
chr19	16383873	16384058	ENSG00000127527.13|EPS15L1|NONO|NONO	911	-	5.5440645	1.0525824	-1.0	-1.0
chr19	16381169	16381279	ENSG00000127527.13|EPS15L1|NONO|NONO	915	-	5.5402637	1.0692123	-1.0	-1.0
chr19	16378244	16378359	ENSG00000127527.13|EPS15L1|NONO|NONO	932	-	5.6884584	1.1674614	-1.0	-1.0
chr19	16377519	16377704	ENSG00000127527.13|EPS15L1|NONO|NONO	911	-	5.5069213	1.0484822	-1.0	-1.0
chr19	16366199	16366299	ENSG00000127527.13|EPS15L1|NONO|NONO	919	-	5.5672207	1.090336	-1.0	-1.0
chr19	16471134	16471634	ENSG00000127527.13|EPS15L1|NONO|NONO	960	-	5.6548815	1.3982714	-1.0	-1.0
chr19	16563849	16563954	ENSG00000141979.4|AC008764.1|NONO|NONO	946	-	4.9315424	1.2643846	-1.0	-1.0
chr19	16625043	16625178	ENSG00000141979.4|AC008764.1|NONO|NONO	917	-	5.5726886	1.0832925	-1.0	-1.0
chr19	16625693	16625908	ENSG00000141979.4|AC008764.1|NONO|NONO	954	-	4.509587	1.3416061	-1.0	-1.0
chr19	16585449	16585559	ENSG00000141979.4|AC008764.1|NONO|NONO	919	-	5.622507	1.0912951	-1.0	-1.0
chr19	16618038	16618278	ENSG00000141979.4|AC008764.1|NONO|NONO	959	-	5.747219	1.3861345	-1.0	-1.0
chr19	16586559	16586659	ENSG00000141979.4|AC008764.1|NONO|NONO	906	-	5.5041347	1.0284947	-1.0	-1.0
chr19	16617763	16617893	ENSG00000141979.4|AC008764.1|NONO|NONO	929	-	5.647568	1.1466099	-1.0	-1.0
chr19	16586309	16586409	ENSG00000141979.4|AC008764.1|NONO|NONO	905	-	5.465574	1.0244479	-1.0	-1.0
chr19	16607868	16608068	ENSG00000141979.4|AC008764.1|NONO|NONO	964	-	5.9626594	1.4475135	-1.0	-1.0
chr19	16596719	16596889	ENSG00000141979.4|AC008764.1|NONO|NONO	921	-	5.632629	1.1015632	-1.0	-1.0
chr19	16579614	16579764	ENSG00000141979.4|AC008764.1|NONO|NONO	916	-	5.5701766	1.0757098	-1.0	-1.0
chr19	16588184	16588699	ENSG00000141979.4|AC008764.1|NONO|NONO	946	-	5.8157287	1.2666576	-1.0	-1.0
chr19	16592469	16592764	ENSG00000141979.4|AC008764.1|NONO|NONO	945	-	5.7864246	1.2576214	-1.0	-1.0
chr19	16616718	16616978	ENSG00000141979.4|AC008764.1|NONO|NONO	922	-	5.5988593	1.1092664	-1.0	-1.0
chr19	16586709	16586909	ENSG00000141979.4|AC008764.1|NONO|NONO	933	-	5.738383	1.174563	-1.0	-1.0
chr19	16586984	16587114	ENSG00000141979.4|AC008764.1|NONO|NONO	910	-	5.0902443	1.0453115	-1.0	-1.0
chr19	16587594	16587724	ENSG00000141979.4|AC008764.1|NONO|NONO	925	-	5.6246796	1.127457	-1.0	-1.0
chr19	16615068	16615203	ENSG00000141979.4|AC008764.1|NONO|NONO	914	-	5.552967	1.063383	-1.0	-1.0
chr19	16626763	16627113	ENSG00000141979.4|AC008764.1|NONO|NONO	968	-	6.1177945	1.4994755	-1.0	-1.0
chr19	16602748	16602848	ENSG00000141979.4|AC008764.1|NONO|NONO	904	-	5.4525833	1.0185317	-1.0	-1.0
chr19	16587269	16587414	ENSG00000141979.4|AC008764.1|NONO|NONO	960	-	5.9984136	1.3976569	-1.0	-1.0
chr19	16581319	16581419	ENSG00000141979.4|AC008764.1|NONO|NONO	906	-	5.5041347	1.0284947	-1.0	-1.0
chr19	16622223	16622468	ENSG00000141979.4|AC008764.1|NONO|NONO	932	-	5.7040954	1.1699432	-1.0	-1.0
chr19	16592769	16593374	ENSG00000141979.4|AC008764.1|NONO|NONO	968	-	5.857502	1.4959337	-1.0	-1.0
chr19	16602083	16602328	ENSG00000141979.4|AC008764.1|NONO|NONO	921	-	4.587857	1.1005013	-1.0	-1.0
chr19	16611478	16611643	ENSG00000141979.4|AC008764.1|NONO|NONO	946	-	5.8113546	1.264192	-1.0	-1.0
chr19	16619003	16619148	ENSG00000141979.4|AC008764.1|NONO|NONO	931	-	5.674541	1.1642154	-1.0	-1.0
chr19	16601563	16601703	ENSG00000141979.4|AC008764.1|NONO|NONO	932	-	5.682805	1.1705309	-1.0	-1.0
chr19	16587909	16588084	ENSG00000141979.4|AC008764.1|NONO|NONO	921	-	5.589081	1.1040046	-1.0	-1.0
chr19	16617443	16617618	ENSG00000141979.4|AC008764.1|NONO|NONO	927	-	3.5685036	1.1377349	-1.0	-1.0
chr19	16621153	16621253	ENSG00000141979.4|AC008764.1|NONO|NONO	909	-	5.498448	1.0423441	-1.0	-1.0
chr19	16598458	16598673	ENSG00000141979.4|AC008764.1|NONO|NONO	968	-	5.9298244	1.4898791	-1.0	-1.0
chr19	16599808	16599908	ENSG00000141979.4|AC008764.1|NONO|NONO	906	-	5.4913135	1.0284947	-1.0	-1.0
chr19	16600448	16600548	ENSG00000141979.4|AC008764.1|NONO|NONO	905	-	5.465574	1.0244479	-1.0	-1.0
chr19	16605568	16605668	ENSG00000141979.4|AC008764.1|NONO|NONO	922	-	5.591046	1.1056514	-1.0	-1.0
chr19	16614583	16614778	ENSG00000141979.4|AC008764.1|NONO|NONO	962	-	6.022218	1.4258898	-1.0	-1.0
chr19	16607593	16607763	ENSG00000141979.4|AC008764.1|NONO|NONO	929	-	3.829577	1.1478126	-1.0	-1.0
chr19	16623518	16623678	ENSG00000141979.4|AC008764.1|NONO|NONO	927	-	5.634057	1.1338367	-1.0	-1.0
chr19	16626343	16626583	ENSG00000141979.4|AC008764.1|NONO|NONO	955	-	5.915965	1.3437084	-1.0	-1.0
chr19	16627578	16627783	ENSG00000141979.4|AC008764.1|NONO|NONO	972	-	6.0899067	1.5468652	-1.0	-1.0
chr19	16589299	16589439	ENSG00000141979.4|AC008764.1|NONO|NONO	918	-	5.5861645	1.0880533	-1.0	-1.0
chr19	16617123	16617433	ENSG00000141979.4|AC008764.1|NONO|NONO	945	-	5.6077943	1.2560878	-1.0	-1.0
chr19	16597299	16597424	ENSG00000141979.4|AC008764.1|NONO|NONO	953	-	5.896582	1.3253115	-1.0	-1.0
chr19	16561719	16561899	ENSG00000141979.4|AC008764.1|NONO|NONO	931	-	5.67342	1.1641566	-1.0	-1.0
chr19	16596894	16597079	ENSG00000141979.4|AC008764.1|NONO|NONO	930	-	5.6581383	1.1533287	-1.0	-1.0
chr19	16621558	16622148	ENSG00000141979.4|AC008764.1|NONO|NONO	956	-	5.680214	1.3564318	-1.0	-1.0
chr19	16627183	16627563	ENSG00000141979.4|AC008764.1|NONO|NONO	976	-	5.142895	1.6157874	-1.0	-1.0
chr19	16617018	16617118	ENSG00000141979.4|AC008764.1|NONO|NONO	905	-	5.465574	1.0244479	-1.0	-1.0
chr19	16601728	16601898	ENSG00000141979.4|AC008764.1|NONO|NONO	918	-	5.5639586	1.0860966	-1.0	-1.0
chr19	16588789	16588944	ENSG00000141979.4|AC008764.1|NONO|NONO	911	-	5.509363	1.0520661	-1.0	-1.0
chr19	16579204	16579349	ENSG00000141979.4|AC008764.1|NONO|NONO	926	-	5.6873584	1.1333326	-1.0	-1.0
chr19	16594144	16594519	ENSG00000141979.4|AC008764.1|NONO|NONO	955	-	5.88347	1.3462728	-1.0	-1.0
chr19	16585834	16585954	ENSG00000141979.4|AC008764.1|NONO|NONO	918	-	5.5793076	1.0847158	-1.0	-1.0
chr19	16563855	16563955	ENSG00000127526.14|SLC35E1|NONO|NONO	965	-	6.111344	1.4580369	-1.0	-1.0
chr19	16561720	16561900	ENSG00000127526.14|SLC35E1|NONO|NONO	930	-	5.6614914	1.1564847	-1.0	-1.0
chr19	16588186	16588696	ENSG00000105085.10|MED26|NONO|NONO	948	-	5.840319	1.2851169	-1.0	-1.0
chr19	16614586	16614776	ENSG00000105085.10|MED26|NONO|NONO	963	-	6.0361853	1.4367025	-1.0	-1.0
chr19	16585447	16585562	ENSG00000105085.10|MED26|NONO|NONO	916	-	5.5961204	1.0752923	-1.0	-1.0
chr19	16579617	16579767	ENSG00000105085.10|MED26|NONO|NONO	915	-	5.5569987	1.0684704	-1.0	-1.0
chr19	16601726	16601891	ENSG00000105085.10|MED26|NONO|NONO	916	-	5.548978	1.0758945	-1.0	-1.0
chr19	16597301	16597441	ENSG00000105085.10|MED26|NONO|NONO	944	-	5.7901225	1.248502	-1.0	-1.0
chr19	16589301	16589436	ENSG00000105085.10|MED26|NONO|NONO	923	-	5.626267	1.1129683	-1.0	-1.0
chr19	16621556	16622146	ENSG00000105085.10|MED26|NONO|NONO	956	-	5.6528363	1.3528904	-1.0	-1.0
chr19	16627581	16627786	ENSG00000105085.10|MED26|NONO|NONO	971	-	6.0008087	1.5423865	-1.0	-1.0
chr19	16587267	16587403	ENSG00000105085.10|MED26|NONO|NONO	962	-	6.0348325	1.424896	-1.0	-1.0
chr19	16587127	16587227	ENSG00000105085.10|MED26|NONO|NONO	902	-	5.439463	1.0076736	-1.0	-1.0
chr19	16602751	16602851	ENSG00000105085.10|MED26|NONO|NONO	904	-	5.4525833	1.0185317	-1.0	-1.0
chr19	16607876	16608066	ENSG00000105085.10|MED26|NONO|NONO	967	-	6.087365	1.4754132	-1.0	-1.0
chr19	16626761	16627111	ENSG00000105085.10|MED26|NONO|NONO	968	-	6.110158	1.4928156	-1.0	-1.0
chr19	16581317	16581417	ENSG00000105085.10|MED26|NONO|NONO	906	-	5.5041347	1.0284947	-1.0	-1.0
chr19	16611476	16611641	ENSG00000105085.10|MED26|NONO|NONO	947	-	5.8249702	1.2748551	-1.0	-1.0
chr19	16617766	16617931	ENSG00000105085.10|MED26|NONO|NONO	927	-	5.6312814	1.1339892	-1.0	-1.0
chr19	16586707	16586907	ENSG00000105085.10|MED26|NONO|NONO	930	-	5.704503	1.1521914	-1.0	-1.0
chr19	16617021	16617121	ENSG00000105085.10|MED26|NONO|NONO	905	-	5.465574	1.0244479	-1.0	-1.0
chr19	16625041	16625176	ENSG00000105085.10|MED26|NONO|NONO	918	-	5.5824633	1.0883837	-1.0	-1.0
chr19	16626341	16626586	ENSG00000105085.10|MED26|NONO|NONO	954	-	5.900421	1.33275	-1.0	-1.0
chr19	16586307	16586407	ENSG00000105085.10|MED26|NONO|NONO	905	-	5.465574	1.0244479	-1.0	-1.0
chr19	16605571	16605671	ENSG00000105085.10|MED26|NONO|NONO	921	-	5.5791845	1.1004865	-1.0	-1.0
chr19	16618036	16618276	ENSG00000105085.10|MED26|NONO|NONO	959	-	5.721848	1.3901167	-1.0	-1.0
chr19	16587601	16587726	ENSG00000105085.10|MED26|NONO|NONO	924	-	5.614175	1.1219547	-1.0	-1.0
chr19	16596716	16596886	ENSG00000105085.10|MED26|NONO|NONO	921	-	5.6331325	1.100555	-1.0	-1.0
chr19	16607596	16607766	ENSG00000105085.10|MED26|NONO|NONO	928	-	3.8210967	1.1408473	-1.0	-1.0
chr19	16619001	16619146	ENSG00000105085.10|MED26|NONO|NONO	929	-	5.653344	1.1491892	-1.0	-1.0
chr19	16622221	16622466	ENSG00000105085.10|MED26|NONO|NONO	934	-	5.7201653	1.1796428	-1.0	-1.0
chr19	16592466	16592761	ENSG00000105085.10|MED26|NONO|NONO	945	-	5.7886815	1.2597586	-1.0	-1.0
chr19	16625696	16625906	ENSG00000105085.10|MED26|NONO|NONO	954	-	4.5351644	1.3372285	-1.0	-1.0
chr19	16616721	16616991	ENSG00000105085.10|MED26|NONO|NONO	920	-	5.58213	1.0977033	-1.0	-1.0
chr19	16586982	16587097	ENSG00000105085.10|MED26|NONO|NONO	913	-	5.5504513	1.058308	-1.0	-1.0
chr19	16623516	16623681	ENSG00000105085.10|MED26|NONO|NONO	925	-	5.6214333	1.126088	-1.0	-1.0
chr19	16602086	16602326	ENSG00000105085.10|MED26|NONO|NONO	922	-	4.5540323	1.1093812	-1.0	-1.0
chr19	16579202	16579352	ENSG00000105085.10|MED26|NONO|NONO	926	-	5.681621	1.1303508	-1.0	-1.0
chr19	16621151	16621251	ENSG00000105085.10|MED26|NONO|NONO	909	-	5.498448	1.0423441	-1.0	-1.0
chr19	16617446	16617616	ENSG00000105085.10|MED26|NONO|NONO	927	-	3.5462656	1.1345663	-1.0	-1.0
chr19	16615071	16615206	ENSG00000105085.10|MED26|NONO|NONO	916	-	5.5715623	1.0739938	-1.0	-1.0
chr19	16596891	16597076	ENSG00000105085.10|MED26|NONO|NONO	931	-	5.6729317	1.164243	-1.0	-1.0
chr19	16592766	16593376	ENSG00000105085.10|MED26|NONO|NONO	966	-	5.7874026	1.4712769	-1.0	-1.0
chr19	16617126	16617436	ENSG00000105085.10|MED26|NONO|NONO	946	-	5.618624	1.2682195	-1.0	-1.0
chr19	16594141	16594516	ENSG00000105085.10|MED26|NONO|NONO	955	-	5.8266783	1.3428068	-1.0	-1.0
chr19	16585837	16585957	ENSG00000105085.10|MED26|NONO|NONO	916	-	5.5614166	1.0762517	-1.0	-1.0
chr19	16588791	16588931	ENSG00000105085.10|MED26|NONO|NONO	910	-	5.497618	1.0450566	-1.0	-1.0
chr19	16587906	16588086	ENSG00000105085.10|MED26|NONO|NONO	917	-	5.552386	1.080009	-1.0	-1.0
chr19	16601556	16601701	ENSG00000105085.10|MED26|NONO|NONO	927	-	5.636957	1.1395059	-1.0	-1.0
chr19	16627181	16627561	ENSG00000105085.10|MED26|NONO|NONO	975	-	5.086776	1.6060596	-1.0	-1.0
chr19	16598456	16598676	ENSG00000105085.10|MED26|NONO|NONO	965	-	5.8230267	1.4582264	-1.0	-1.0
chr19	16625694	16625909	ENSG00000268790.5|AC008764.4|NONO|NONO	950	-	4.427811	1.302983	-1.0	-1.0
chr19	16611479	16611644	ENSG00000268790.5|AC008764.4|NONO|NONO	945	-	5.8016148	1.2569153	-1.0	-1.0
chr19	16598459	16598674	ENSG00000268790.5|AC008764.4|NONO|NONO	968	-	5.9443893	1.5014638	-1.0	-1.0
chr19	16585449	16585559	ENSG00000268790.5|AC008764.4|NONO|NONO	919	-	5.622507	1.0910999	-1.0	-1.0
chr19	16627579	16627784	ENSG00000268790.5|AC008764.4|NONO|NONO	971	-	6.084625	1.5433292	-1.0	-1.0
chr19	16586559	16586659	ENSG00000268790.5|AC008764.4|NONO|NONO	906	-	5.5041347	1.0284947	-1.0	-1.0
chr19	16626764	16627114	ENSG00000268790.5|AC008764.4|NONO|NONO	968	-	6.064882	1.4954646	-1.0	-1.0
chr19	16607869	16608069	ENSG00000268790.5|AC008764.4|NONO|NONO	964	-	5.9513555	1.4383365	-1.0	-1.0
chr19	16627184	16627564	ENSG00000268790.5|AC008764.4|NONO|NONO	976	-	5.1695642	1.6282821	-1.0	-1.0
chr19	16586309	16586409	ENSG00000268790.5|AC008764.4|NONO|NONO	905	-	5.465574	1.0244479	-1.0	-1.0
chr19	16622469	16622569	ENSG00000268790.5|AC008764.4|NONO|NONO	904	-	5.5427775	1.0155652	-1.0	-1.0
chr19	16617764	16617894	ENSG00000268790.5|AC008764.4|NONO|NONO	930	-	5.6545954	1.1518626	-1.0	-1.0
chr19	16596719	16596889	ENSG00000268790.5|AC008764.4|NONO|NONO	921	-	5.632629	1.1015625	-1.0	-1.0
chr19	16579614	16579764	ENSG00000268790.5|AC008764.4|NONO|NONO	916	-	5.5701766	1.0757265	-1.0	-1.0
chr19	16588184	16588699	ENSG00000268790.5|AC008764.4|NONO|NONO	946	-	5.8157287	1.2666745	-1.0	-1.0
chr19	16592469	16592764	ENSG00000268790.5|AC008764.4|NONO|NONO	945	-	5.7864246	1.2576259	-1.0	-1.0
chr19	16601559	16601704	ENSG00000268790.5|AC008764.4|NONO|NONO	931	-	5.6718183	1.1639982	-1.0	-1.0
chr19	16586709	16586909	ENSG00000268790.5|AC008764.4|NONO|NONO	933	-	5.738383	1.1746981	-1.0	-1.0
chr19	16586984	16587114	ENSG00000268790.5|AC008764.4|NONO|NONO	910	-	5.0902443	1.0453558	-1.0	-1.0
chr19	16587594	16587724	ENSG00000268790.5|AC008764.4|NONO|NONO	925	-	5.6246796	1.127457	-1.0	-1.0
chr19	16614584	16614779	ENSG00000268790.5|AC008764.4|NONO|NONO	962	-	6.016939	1.4221414	-1.0	-1.0
chr19	16602749	16602849	ENSG00000268790.5|AC008764.4|NONO|NONO	904	-	5.4525833	1.0185317	-1.0	-1.0
chr19	16617444	16617614	ENSG00000268790.5|AC008764.4|NONO|NONO	929	-	3.5861275	1.1473606	-1.0	-1.0
chr19	16587269	16587414	ENSG00000268790.5|AC008764.4|NONO|NONO	960	-	5.9984136	1.3976569	-1.0	-1.0
chr19	16581319	16581419	ENSG00000268790.5|AC008764.4|NONO|NONO	906	-	5.5041347	1.0284947	-1.0	-1.0
chr19	16592769	16593374	ENSG00000268790.5|AC008764.4|NONO|NONO	968	-	5.857502	1.495966	-1.0	-1.0
chr19	16625039	16625174	ENSG00000268790.5|AC008764.4|NONO|NONO	917	-	5.5726886	1.0832925	-1.0	-1.0
chr19	16626344	16626584	ENSG00000268790.5|AC008764.4|NONO|NONO	954	-	5.902033	1.3337628	-1.0	-1.0
chr19	16621554	16622149	ENSG00000268790.5|AC008764.4|NONO|NONO	956	-	5.682744	1.3579018	-1.0	-1.0
chr19	16618034	16618139	ENSG00000268790.5|AC008764.4|NONO|NONO	922	-	5.615163	1.1077099	-1.0	-1.0
chr19	16618144	16618279	ENSG00000268790.5|AC008764.4|NONO|NONO	965	-	6.0797253	1.4519013	-1.0	-1.0
chr19	16623514	16623679	ENSG00000268790.5|AC008764.4|NONO|NONO	926	-	5.630671	1.131883	-1.0	-1.0
chr19	16599809	16599909	ENSG00000268790.5|AC008764.4|NONO|NONO	906	-	5.4913135	1.0284947	-1.0	-1.0
chr19	16587909	16588084	ENSG00000268790.5|AC008764.4|NONO|NONO	921	-	5.589081	1.1040046	-1.0	-1.0
chr19	16600449	16600549	ENSG00000268790.5|AC008764.4|NONO|NONO	905	-	5.465574	1.0244479	-1.0	-1.0
chr19	16605569	16605669	ENSG00000268790.5|AC008764.4|NONO|NONO	922	-	5.591046	1.1056514	-1.0	-1.0
chr19	16607594	16607764	ENSG00000268790.5|AC008764.4|NONO|NONO	929	-	3.83475	1.1512685	-1.0	-1.0
chr19	16616719	16616989	ENSG00000268790.5|AC008764.4|NONO|NONO	920	-	5.5812674	1.0969073	-1.0	-1.0
chr19	16617124	16617434	ENSG00000268790.5|AC008764.4|NONO|NONO	945	-	5.60686	1.2590255	-1.0	-1.0
chr19	16622224	16622464	ENSG00000268790.5|AC008764.4|NONO|NONO	934	-	5.7203608	1.1796573	-1.0	-1.0
chr19	16618999	16619149	ENSG00000268790.5|AC008764.4|NONO|NONO	930	-	5.6608086	1.1551006	-1.0	-1.0
chr19	16589299	16589439	ENSG00000268790.5|AC008764.4|NONO|NONO	918	-	5.5861645	1.088017	-1.0	-1.0
chr19	16597299	16597439	ENSG00000268790.5|AC008764.4|NONO|NONO	945	-	5.8099647	1.2615225	-1.0	-1.0
chr19	16621154	16621254	ENSG00000268790.5|AC008764.4|NONO|NONO	902	-	5.439463	1.0076736	-1.0	-1.0
chr19	16596894	16597079	ENSG00000268790.5|AC008764.4|NONO|NONO	930	-	5.6581383	1.1533192	-1.0	-1.0
chr19	16602084	16602329	ENSG00000268790.5|AC008764.4|NONO|NONO	921	-	4.588577	1.100568	-1.0	-1.0
chr19	16588789	16588944	ENSG00000268790.5|AC008764.4|NONO|NONO	911	-	5.509363	1.0520661	-1.0	-1.0
chr19	16579204	16579349	ENSG00000268790.5|AC008764.4|NONO|NONO	926	-	5.6873584	1.1332829	-1.0	-1.0
chr19	16617019	16617119	ENSG00000268790.5|AC008764.4|NONO|NONO	905	-	5.465574	1.0244479	-1.0	-1.0
chr19	16615069	16615204	ENSG00000268790.5|AC008764.4|NONO|NONO	915	-	5.5617747	1.068367	-1.0	-1.0
chr19	16601729	16601899	ENSG00000268790.5|AC008764.4|NONO|NONO	915	-	5.5380135	1.0699238	-1.0	-1.0
chr19	16594144	16594519	ENSG00000268790.5|AC008764.4|NONO|NONO	955	-	5.88347	1.3462336	-1.0	-1.0
chr19	16585834	16585954	ENSG00000268790.5|AC008764.4|NONO|NONO	918	-	5.5793076	1.0847158	-1.0	-1.0
chr19	16587269	16587414	ENSG00000269578.1|AC008764.7|NONO|NONO	960	-	5.9984136	1.3976569	-1.0	-1.0
chr19	16586984	16587114	ENSG00000269578.1|AC008764.7|NONO|NONO	910	-	5.0902443	1.0454919	-1.0	-1.0
chr19	16587594	16587724	ENSG00000269578.1|AC008764.7|NONO|NONO	925	-	5.6246796	1.127457	-1.0	-1.0
chr19	16611478	16611643	ENSG00000279977.1|AC008764.10|NONO|NONO	946	-	5.8113546	1.2641708	-1.0	-1.0
chr19	16872876	16873141	ENSG00000127511.9|SIN3B|NONO|NONO	913	+	4.482301	1.0612972	-1.0	-1.0
chr19	16856340	16856460	ENSG00000127511.9|SIN3B|NONO|NONO	901	+	3.6313407	1.0065085	-1.0	-1.0
chr19	16873161	16873346	ENSG00000127511.9|SIN3B|NONO|NONO	959	+	6.078306	1.3850024	-1.0	-1.0
chr19	16838347	16838537	ENSG00000127511.9|SIN3B|NONO|NONO	942	+	5.792073	1.2382847	-1.0	-1.0
chr19	16837877	16837987	ENSG00000127511.9|SIN3B|NONO|NONO	908	+	5.4848776	1.0375313	-1.0	-1.0
chr19	16836497	16836602	ENSG00000127511.9|SIN3B|NONO|NONO	905	+	5.529827	1.0233821	-1.0	-1.0
chr19	16855107	16855207	ENSG00000127511.9|SIN3B|NONO|NONO	909	+	5.498448	1.0423441	-1.0	-1.0
chr19	17070319	17070469	ENSG00000131351.14|HAUS8|NONO|NONO	928	-	5.66055	1.1433153	-1.0	-1.0
chr19	17085784	17085969	ENSG00000099331.13|MYO9B|NONO|NONO	926	+	5.6256833	1.1300781	-1.0	-1.0
chr19	17080134	17080314	ENSG00000099331.13|MYO9B|NONO|NONO	919	+	5.5870543	1.093742	-1.0	-1.0
chr19	17079324	17079454	ENSG00000099331.13|MYO9B|NONO|NONO	910	+	5.5050063	1.0472809	-1.0	-1.0
chr19	17243250	17243405	ENSG00000160113.5|NR2F6|NONO|NONO	913	-	5.545317	1.0610915	-1.0	-1.0
chr19	17244232	17244504	ENSG00000160113.5|NR2F6|NONO|NONO	985	-	5.4943595	1.8311546	-1.0	-1.0
chr19	17241235	17241395	ENSG00000160113.5|NR2F6|NONO|NONO	919	-	5.572119	1.0889428	-1.0	-1.0
chr19	17236570	17236695	ENSG00000160113.5|NR2F6|NONO|NONO	922	-	5.6116624	1.1055447	-1.0	-1.0
chr19	17242710	17242810	ENSG00000160113.5|NR2F6|NONO|NONO	906	-	5.478472	1.02817	-1.0	-1.0
chr19	17243610	17244232	ENSG00000160113.5|NR2F6|NONO|NONO	954	-	5.220084	1.3397188	-1.0	-1.0
chr19	17242430	17242545	ENSG00000160113.5|NR2F6|NONO|NONO	911	-	5.512501	1.0483658	-1.0	-1.0
chr19	17244504	17244942	ENSG00000160113.5|NR2F6|NONO|NONO	985	-	5.630225	1.8168133	-1.0	-1.0
chr19	17243250	17243405	ENSG00000269095.1|AC010646.1|NONO|NONO	913	-	5.545317	1.0610915	-1.0	-1.0
chr19	17241235	17241395	ENSG00000269095.1|AC010646.1|NONO|NONO	919	-	5.572119	1.0889654	-1.0	-1.0
chr19	17236570	17236695	ENSG00000269095.1|AC010646.1|NONO|NONO	922	-	5.6116624	1.105648	-1.0	-1.0
chr19	17242710	17242810	ENSG00000269095.1|AC010646.1|NONO|NONO	906	-	5.478472	1.02817	-1.0	-1.0
chr19	17242430	17242545	ENSG00000269095.1|AC010646.1|NONO|NONO	911	-	5.512501	1.0483658	-1.0	-1.0
chr19	17243610	17244965	ENSG00000269095.1|AC010646.1|NONO|NONO	973	-	5.4895573	1.5703044	-1.0	-1.0
chr19	17303549	17303704	ENSG00000130312.6|MRPL34|NONO|NONO	910	+	5.6381245	1.0470473	-1.0	-1.0
chr19	17303229	17303379	ENSG00000130312.6|MRPL34|NONO|NONO	921	+	5.6126103	1.1010959	-1.0	-1.0
chr19	17512288	17512403	ENSG00000130313.6|PGLS|NONO|NONO	906	+	5.487007	1.0271457	-1.0	-1.0
chr19	17720728	17720923	ENSG00000130479.10|MAP1S|NONO|NONO	917	+	5.5863338	1.0802835	-1.0	-1.0
chr19	17860762	17861012	ENSG00000105640.12|RPL18A|NONO|NONO	923	+	3.8153431	1.110758	-1.0	-1.0
chr19	17861942	17862092	ENSG00000105640.12|RPL18A|NONO|NONO	934	+	5.8199706	1.1795907	-1.0	-1.0
chr19	17860314	17860639	ENSG00000105640.12|RPL18A|NONO|NONO	957	+	4.1595697	1.3635762	-1.0	-1.0
chr19	17859974	17860119	ENSG00000105640.12|RPL18A|NONO|NONO	966	+	4.412358	1.4717141	-1.0	-1.0
chr19	17861577	17861727	ENSG00000105640.12|RPL18A|NONO|NONO	918	+	5.729236	1.0881448	-1.0	-1.0
chr19	17861072	17861267	ENSG00000105640.12|RPL18A|NONO|NONO	923	+	3.433512	1.1145949	-1.0	-1.0
chr19	17861782	17861887	ENSG00000105640.12|RPL18A|NONO|NONO	921	+	3.8857307	1.1033151	-1.0	-1.0
chr19	18007724	18007829	ENSG00000105643.9|ARRDC2|NONO|NONO	924	+	5.6791463	1.119896	-1.0	-1.0
chr19	18007371	18007589	ENSG00000105643.9|ARRDC2|NONO|NONO	960	+	5.037772	1.4025984	-1.0	-1.0
chr19	18001918	18002228	ENSG00000105643.9|ARRDC2|NONO|NONO	957	+	5.95663	1.3687047	-1.0	-1.0
chr19	18002413	18002628	ENSG00000105643.9|ARRDC2|NONO|NONO	958	+	3.9852965	1.3802552	-1.0	-1.0
chr19	18002643	18002823	ENSG00000105643.9|ARRDC2|NONO|NONO	910	+	3.875593	1.0444031	-1.0	-1.0
chr19	18001573	18001778	ENSG00000105643.9|ARRDC2|NONO|NONO	934	+	5.701677	1.177536	-1.0	-1.0
chr19	18006598	18007168	ENSG00000105643.9|ARRDC2|NONO|NONO	972	+	5.4545045	1.5455225	-1.0	-1.0
chr19	18007211	18007331	ENSG00000105643.9|ARRDC2|NONO|NONO	931	+	4.7632804	1.1622802	-1.0	-1.0
chr19	18007927	18008157	ENSG00000105643.9|ARRDC2|NONO|NONO	939	+	3.8832417	1.2162712	-1.0	-1.0
chr19	18001381	18001486	ENSG00000105643.9|ARRDC2|NONO|NONO	934	+	5.7463326	1.1808769	-1.0	-1.0
chr19	18008167	18008452	ENSG00000105643.9|ARRDC2|NONO|NONO	977	+	6.27217	1.644716	-1.0	-1.0
chr19	18008477	18008577	ENSG00000105643.9|ARRDC2|NONO|NONO	919	+	5.5672207	1.090336	-1.0	-1.0
chr19	18118071	18118196	ENSG00000099308.10|MAST3|NONO|NONO	938	+	5.7651987	1.2057763	-1.0	-1.0
chr19	18115351	18115466	ENSG00000099308.10|MAST3|NONO|NONO	906	+	5.4913135	1.0284947	-1.0	-1.0
chr19	18161735	18161875	ENSG00000105647.16|PIK3R2|NONO|NONO	915	+	5.5406547	1.0685618	-1.0	-1.0
chr19	18161735	18161875	ENSG00000268173.3|AC007192.1|NONO|NONO	915	+	5.5406547	1.0685618	-1.0	-1.0
chr19	18310249	18310349	ENSG00000130520.10|LSM4|NONO|NONO	905	-	5.465574	1.0244479	-1.0	-1.0
chr19	18312293	18312483	ENSG00000130520.10|LSM4|NONO|NONO	930	-	5.688413	1.1556706	-1.0	-1.0
chr19	18308230	18308395	ENSG00000130520.10|LSM4|NONO|NONO	922	-	5.5990896	1.1081636	-1.0	-1.0
chr19	18312188	18312288	ENSG00000130520.10|LSM4|NONO|NONO	933	-	5.6845627	1.1709303	-1.0	-1.0
chr19	18312059	18312168	ENSG00000130520.10|LSM4|NONO|NONO	905	-	5.459079	1.0214899	-1.0	-1.0
chr19	18311439	18311849	ENSG00000130520.10|LSM4|NONO|NONO	960	-	6.0033774	1.4000279	-1.0	-1.0
chr19	18308905	18309010	ENSG00000130520.10|LSM4|NONO|NONO	928	-	3.852783	1.1416961	-1.0	-1.0
chr19	18311144	18311279	ENSG00000130520.10|LSM4|NONO|NONO	921	-	5.6697645	1.1038237	-1.0	-1.0
chr19	18310529	18310719	ENSG00000130520.10|LSM4|NONO|NONO	949	-	5.8612957	1.2907641	-1.0	-1.0
chr19	18430372	18430762	ENSG00000130511.15|SSBP4|NONO|NONO	981	+	5.716077	1.7200564	-1.0	-1.0
chr19	18428002	18428252	ENSG00000130511.15|SSBP4|NONO|NONO	988	+	5.34134	1.920853	-1.0	-1.0
chr19	18420102	18420124	ENSG00000130511.15|SSBP4|NONO|NONO	915	+	5.560392	1.0682242	-1.0	-1.0
chr19	18425084	18425239	ENSG00000130511.15|SSBP4|NONO|NONO	931	+	5.6778607	1.1636587	-1.0	-1.0
chr19	18420124	18420604	ENSG00000130511.15|SSBP4|NONO|NONO	996	+	5.7409024	2.4022443	-1.0	-1.0
chr19	18419149	18419334	ENSG00000130511.15|SSBP4|NONO|NONO	963	+	6.1202383	1.4355214	-1.0	-1.0
chr19	18431015	18431235	ENSG00000130511.15|SSBP4|NONO|NONO	945	+	3.789191	1.2605461	-1.0	-1.0
chr19	18432304	18432459	ENSG00000130511.15|SSBP4|NONO|NONO	912	+	5.5429425	1.0556216	-1.0	-1.0
chr19	18419707	18420097	ENSG00000130511.15|SSBP4|NONO|NONO	988	+	5.5524426	1.9171679	-1.0	-1.0
chr19	18426148	18426278	ENSG00000130511.15|SSBP4|NONO|NONO	911	+	3.0660691	1.0496039	-1.0	-1.0
chr19	18422159	18424099	ENSG00000130511.15|SSBP4|NONO|NONO	976	+	5.1847	1.6202719	-1.0	-1.0
chr19	18433449	18433579	ENSG00000130511.15|SSBP4|NONO|NONO	928	+	5.6420116	1.1427288	-1.0	-1.0
chr19	18424209	18425044	ENSG00000130511.15|SSBP4|NONO|NONO	969	+	5.206205	1.504309	-1.0	-1.0
chr19	18421749	18421929	ENSG00000130511.15|SSBP4|NONO|NONO	968	+	6.0998316	1.5009359	-1.0	-1.0
chr19	18425584	18425869	ENSG00000130511.15|SSBP4|NONO|NONO	933	+	3.2978613	1.1733837	-1.0	-1.0
chr19	18418863	18419149	ENSG00000130511.15|SSBP4|NONO|NONO	974	+	6.2321715	1.5824323	-1.0	-1.0
chr19	18425908	18426073	ENSG00000130511.15|SSBP4|NONO|NONO	931	+	4.868695	1.1629299	-1.0	-1.0
chr19	18426298	18426438	ENSG00000130511.15|SSBP4|NONO|NONO	960	+	5.778865	1.3940539	-1.0	-1.0
chr19	18420804	18421499	ENSG00000130511.15|SSBP4|NONO|NONO	977	+	5.450078	1.6448343	-1.0	-1.0
chr19	18430162	18430352	ENSG00000130511.15|SSBP4|NONO|NONO	945	+	5.7902184	1.2574726	-1.0	-1.0
chr19	18426438	18426843	ENSG00000130511.15|SSBP4|NONO|NONO	960	+	5.3526626	1.395204	-1.0	-1.0
chr19	18428287	18430147	ENSG00000130511.15|SSBP4|NONO|NONO	978	+	5.745205	1.6504563	-1.0	-1.0
chr19	18426858	18427318	ENSG00000130511.15|SSBP4|NONO|NONO	959	+	4.432295	1.384384	-1.0	-1.0
chr19	18437598	18437923	ENSG00000105655.18|ISYNA1|NONO|NONO	972	-	2.8795724	1.5464778	-1.0	-1.0
chr19	18437309	18437564	ENSG00000105655.18|ISYNA1|NONO|NONO	960	-	3.0971453	1.3968824	-1.0	-1.0
chr19	18436814	18437304	ENSG00000105655.18|ISYNA1|NONO|NONO	967	-	2.6407402	1.4782124	-1.0	-1.0
chr19	18437993	18438103	ENSG00000105655.18|ISYNA1|NONO|NONO	929	-	5.659045	1.1510948	-1.0	-1.0
chr19	18493453	18493718	ENSG00000105656.12|ELL|NONO|NONO	933	-	5.7005997	1.1738694	-1.0	-1.0
chr19	18520003	18520143	ENSG00000105656.12|ELL|NONO|NONO	928	-	4.631012	1.1420811	-1.0	-1.0
chr19	18487718	18487913	ENSG00000105656.12|ELL|NONO|NONO	960	-	5.9856834	1.3945248	-1.0	-1.0
chr19	18495498	18495653	ENSG00000105656.12|ELL|NONO|NONO	938	-	5.7490296	1.2060237	-1.0	-1.0
chr19	18512778	18512913	ENSG00000105656.12|ELL|NONO|NONO	916	-	5.557968	1.076747	-1.0	-1.0
chr19	18475933	18476148	ENSG00000105656.12|ELL|NONO|NONO	959	-	4.2867165	1.3878402	-1.0	-1.0
chr19	18480068	18480303	ENSG00000105656.12|ELL|NONO|NONO	953	-	5.511425	1.3311042	-1.0	-1.0
chr19	18489688	18489818	ENSG00000105656.12|ELL|NONO|NONO	926	-	5.6401625	1.131415	-1.0	-1.0
chr19	18515693	18515878	ENSG00000105656.12|ELL|NONO|NONO	919	-	4.47743	1.0902098	-1.0	-1.0
chr19	18502823	18503123	ENSG00000105656.12|ELL|NONO|NONO	955	-	5.122001	1.3491405	-1.0	-1.0
chr19	18489823	18489933	ENSG00000105656.12|ELL|NONO|NONO	935	-	5.709531	1.1857399	-1.0	-1.0
chr19	18501063	18501893	ENSG00000105656.12|ELL|NONO|NONO	979	-	5.907625	1.6747216	-1.0	-1.0
chr19	18507478	18508008	ENSG00000105656.12|ELL|NONO|NONO	966	-	5.7526445	1.4743633	-1.0	-1.0
chr19	18508013	18508158	ENSG00000105656.12|ELL|NONO|NONO	925	-	5.644959	1.1235881	-1.0	-1.0
chr19	18502343	18502603	ENSG00000105656.12|ELL|NONO|NONO	968	-	5.0958114	1.4908808	-1.0	-1.0
chr19	18474367	18474822	ENSG00000105656.12|ELL|NONO|NONO	923	-	5.621329	1.1120495	-1.0	-1.0
chr19	18479833	18480048	ENSG00000105656.12|ELL|NONO|NONO	973	-	5.8600354	1.5640094	-1.0	-1.0
chr19	18488383	18488808	ENSG00000105656.12|ELL|NONO|NONO	945	-	5.809326	1.2612567	-1.0	-1.0
chr19	18488908	18489083	ENSG00000105656.12|ELL|NONO|NONO	930	-	5.6837735	1.1523675	-1.0	-1.0
chr19	18493348	18493448	ENSG00000105656.12|ELL|NONO|NONO	912	-	5.511032	1.0538822	-1.0	-1.0
chr19	18473647	18473802	ENSG00000105656.12|ELL|NONO|NONO	907	-	5.4735565	1.0313023	-1.0	-1.0
chr19	18467553	18467663	ENSG00000105656.12|ELL|NONO|NONO	934	-	5.6909146	1.1793088	-1.0	-1.0
chr19	18495658	18496143	ENSG00000105656.12|ELL|NONO|NONO	928	-	5.0964684	1.1456329	-1.0	-1.0
chr19	18508298	18508408	ENSG00000105656.12|ELL|NONO|NONO	960	-	5.9888253	1.4004683	-1.0	-1.0
chr19	18509473	18509608	ENSG00000105656.12|ELL|NONO|NONO	950	-	5.853351	1.2980018	-1.0	-1.0
chr19	18515108	18515693	ENSG00000105656.12|ELL|NONO|NONO	954	-	4.840549	1.3408585	-1.0	-1.0
chr19	18501898	18502043	ENSG00000105656.12|ELL|NONO|NONO	915	-	5.5475645	1.0730985	-1.0	-1.0
chr19	18505258	18505588	ENSG00000105656.12|ELL|NONO|NONO	951	-	4.777802	1.3142424	-1.0	-1.0
chr19	18516693	18517023	ENSG00000105656.12|ELL|NONO|NONO	928	-	5.570986	1.1421506	-1.0	-1.0
chr19	18503138	18503448	ENSG00000105656.12|ELL|NONO|NONO	941	-	5.012194	1.2259656	-1.0	-1.0
chr19	18489938	18490123	ENSG00000105656.12|ELL|NONO|NONO	916	-	5.552928	1.0764538	-1.0	-1.0
chr19	18520183	18520313	ENSG00000105656.12|ELL|NONO|NONO	947	-	5.8400655	1.2758955	-1.0	-1.0
chr19	18515893	18516078	ENSG00000105656.12|ELL|NONO|NONO	930	-	4.260707	1.1521251	-1.0	-1.0
chr19	18516088	18516478	ENSG00000105656.12|ELL|NONO|NONO	972	-	6.1641474	1.5532458	-1.0	-1.0
chr19	18508423	18508558	ENSG00000105656.12|ELL|NONO|NONO	913	-	5.5292535	1.0624111	-1.0	-1.0
chr19	18508903	18509173	ENSG00000105656.12|ELL|NONO|NONO	967	-	5.7974434	1.4788152	-1.0	-1.0
chr19	18502098	18502243	ENSG00000105656.12|ELL|NONO|NONO	913	-	3.2362733	1.0592599	-1.0	-1.0
chr19	18513113	18513618	ENSG00000105656.12|ELL|NONO|NONO	966	-	5.035836	1.471497	-1.0	-1.0
chr19	18509238	18509388	ENSG00000105656.12|ELL|NONO|NONO	961	-	4.9969196	1.4090432	-1.0	-1.0
chr19	18469308	18469468	ENSG00000105656.12|ELL|NONO|NONO	926	-	5.63453	1.1309879	-1.0	-1.0
chr19	18495288	18495493	ENSG00000105656.12|ELL|NONO|NONO	927	-	5.6364803	1.1394396	-1.0	-1.0
chr19	18476553	18476798	ENSG00000105656.12|ELL|NONO|NONO	949	-	5.857876	1.295837	-1.0	-1.0
chr19	18476823	18477103	ENSG00000105656.12|ELL|NONO|NONO	935	-	5.6546435	1.1844331	-1.0	-1.0
chr19	18507063	18507328	ENSG00000105656.12|ELL|NONO|NONO	956	-	5.9312124	1.3546318	-1.0	-1.0
chr19	18508563	18508663	ENSG00000105656.12|ELL|NONO|NONO	935	-	5.7173457	1.186925	-1.0	-1.0
chr19	18486618	18486733	ENSG00000105656.12|ELL|NONO|NONO	938	-	5.724345	1.2081249	-1.0	-1.0
chr19	18477218	18477678	ENSG00000105656.12|ELL|NONO|NONO	944	-	4.656654	1.2556643	-1.0	-1.0
chr19	18443657	18443782	ENSG00000105656.12|ELL|NONO|NONO	938	-	5.7678585	1.2054591	-1.0	-1.0
chr19	18444197	18444317	ENSG00000105656.12|ELL|NONO|NONO	911	-	5.5204086	1.05176	-1.0	-1.0
chr19	18493788	18494118	ENSG00000105656.12|ELL|NONO|NONO	969	-	5.9524784	1.5122476	-1.0	-1.0
chr19	18505758	18506663	ENSG00000105656.12|ELL|NONO|NONO	967	-	5.52914	1.4802041	-1.0	-1.0
chr19	18516563	18516663	ENSG00000105656.12|ELL|NONO|NONO	935	-	5.7173457	1.186925	-1.0	-1.0
chr19	18467388	18467538	ENSG00000105656.12|ELL|NONO|NONO	927	-	5.6272025	1.1337892	-1.0	-1.0
chr19	18496578	18496678	ENSG00000105656.12|ELL|NONO|NONO	914	-	5.53584	1.0676324	-1.0	-1.0
chr19	18500758	18501058	ENSG00000105656.12|ELL|NONO|NONO	914	-	5.5378227	1.0652393	-1.0	-1.0
chr19	18488203	18488328	ENSG00000105656.12|ELL|NONO|NONO	923	-	5.6496663	1.1121141	-1.0	-1.0
chr19	18506708	18506818	ENSG00000105656.12|ELL|NONO|NONO	909	-	3.6880658	1.0433202	-1.0	-1.0
chr19	18466548	18466708	ENSG00000105656.12|ELL|NONO|NONO	907	-	5.4764705	1.0309548	-1.0	-1.0
chr19	18476223	18476453	ENSG00000105656.12|ELL|NONO|NONO	914	-	4.4183936	1.0633667	-1.0	-1.0
chr19	18489258	18489363	ENSG00000105656.12|ELL|NONO|NONO	907	-	3.6695538	1.0310714	-1.0	-1.0
chr19	18520318	18521878	ENSG00000105656.12|ELL|NONO|NONO	991	-	5.843573	2.0503635	-1.0	-1.0
chr19	18478128	18478433	ENSG00000105656.12|ELL|NONO|NONO	919	-	5.583117	1.093328	-1.0	-1.0
chr19	18506893	18506993	ENSG00000105656.12|ELL|NONO|NONO	904	-	5.4727373	1.0179226	-1.0	-1.0
chr19	18443822	18443937	ENSG00000105656.12|ELL|NONO|NONO	915	-	5.562028	1.0680847	-1.0	-1.0
chr19	18486798	18487233	ENSG00000105656.12|ELL|NONO|NONO	926	-	5.3809147	1.1301141	-1.0	-1.0
chr19	18489483	18489658	ENSG00000105656.12|ELL|NONO|NONO	922	-	5.6031976	1.1087996	-1.0	-1.0
chr19	18490423	18490528	ENSG00000105656.12|ELL|NONO|NONO	906	-	5.516959	1.0280781	-1.0	-1.0
chr19	18504283	18504433	ENSG00000105656.12|ELL|NONO|NONO	921	-	5.6299944	1.103779	-1.0	-1.0
chr19	18504493	18505138	ENSG00000105656.12|ELL|NONO|NONO	940	-	5.088666	1.2232608	-1.0	-1.0
chr19	18503638	18504043	ENSG00000105656.12|ELL|NONO|NONO	946	-	5.3387985	1.2710359	-1.0	-1.0
chr19	18443322	18443472	ENSG00000105656.12|ELL|NONO|NONO	910	-	3.7013485	1.0454352	-1.0	-1.0
chr19	18508783	18508893	ENSG00000105656.12|ELL|NONO|NONO	918	-	5.560618	1.0882237	-1.0	-1.0
chr19	18511428	18511683	ENSG00000105656.12|ELL|NONO|NONO	947	-	4.7853293	1.2776718	-1.0	-1.0
chr19	18514773	18515058	ENSG00000105656.12|ELL|NONO|NONO	944	-	5.281538	1.2527107	-1.0	-1.0
chr19	18490588	18490758	ENSG00000105656.12|ELL|NONO|NONO	956	-	5.928192	1.356314	-1.0	-1.0
chr19	18542733	18542858	ENSG00000105701.15|FKBP8|NONO|NONO	911	-	5.499851	1.0486425	-1.0	-1.0
chr19	18558029	18558249	ENSG00000105700.10|KXD1|NONO|NONO	929	+	5.675778	1.1513333	-1.0	-1.0
chr19	18558324	18558449	ENSG00000105700.10|KXD1|NONO|NONO	915	+	5.5741086	1.0694407	-1.0	-1.0
chr19	18589926	18590066	ENSG00000006015.17|C19orf60|NONO|NONO	908	+	5.5117884	1.0384271	-1.0	-1.0
chr19	18589034	18589194	ENSG00000006015.17|C19orf60|NONO|NONO	920	+	4.1949253	1.0963032	-1.0	-1.0
chr19	18645186	18645341	ENSG00000167487.11|KLHL26|NONO|NONO	917	+	5.5642495	1.0821381	-1.0	-1.0
chr19	18649041	18649171	ENSG00000167487.11|KLHL26|NONO|NONO	905	+	5.465574	1.0244479	-1.0	-1.0
chr19	18650226	18650381	ENSG00000167487.11|KLHL26|NONO|NONO	911	+	5.5064087	1.0512183	-1.0	-1.0
chr19	18649846	18650001	ENSG00000167487.11|KLHL26|NONO|NONO	920	+	5.5859365	1.0963732	-1.0	-1.0
chr19	18665658	18665808	ENSG00000167487.11|KLHL26|NONO|NONO	924	+	5.637312	1.1190766	-1.0	-1.0
chr19	18637237	18637512	ENSG00000167487.11|KLHL26|NONO|NONO	938	+	5.008459	1.2110542	-1.0	-1.0
chr19	18648446	18648586	ENSG00000167487.11|KLHL26|NONO|NONO	912	+	5.518647	1.0547658	-1.0	-1.0
chr19	18645011	18645111	ENSG00000167487.11|KLHL26|NONO|NONO	909	+	5.498448	1.0423441	-1.0	-1.0
chr19	18665963	18666073	ENSG00000167487.11|KLHL26|NONO|NONO	922	+	5.609861	1.1084063	-1.0	-1.0
chr19	18699193	18699453	ENSG00000105662.15|CRTC1|NONO|NONO	940	+	5.7622867	1.224089	-1.0	-1.0
chr19	18743851	18744071	ENSG00000105662.15|CRTC1|NONO|NONO	918	+	5.5587687	1.0865604	-1.0	-1.0
chr19	18700723	18700893	ENSG00000105662.15|CRTC1|NONO|NONO	922	+	5.620085	1.110675	-1.0	-1.0
chr19	18713528	18713713	ENSG00000105662.15|CRTC1|NONO|NONO	915	+	5.5899935	1.0689452	-1.0	-1.0
chr19	18719603	18719793	ENSG00000105662.15|CRTC1|NONO|NONO	959	+	5.4237995	1.390558	-1.0	-1.0
chr19	18771038	18771243	ENSG00000105662.15|CRTC1|NONO|NONO	921	+	4.7685843	1.1014053	-1.0	-1.0
chr19	18743541	18743711	ENSG00000105662.15|CRTC1|NONO|NONO	928	+	5.6495233	1.145298	-1.0	-1.0
chr19	18689643	18689743	ENSG00000105662.15|CRTC1|NONO|NONO	904	+	5.4525833	1.0185317	-1.0	-1.0
chr19	18684273	18684463	ENSG00000105662.15|CRTC1|NONO|NONO	932	+	5.6927676	1.1692508	-1.0	-1.0
chr19	18773871	18774166	ENSG00000105662.15|CRTC1|NONO|NONO	932	+	5.1781874	1.1649761	-1.0	-1.0
chr19	18771546	18771706	ENSG00000105662.15|CRTC1|NONO|NONO	938	+	4.266486	1.2083849	-1.0	-1.0
chr19	18772971	18773221	ENSG00000105662.15|CRTC1|NONO|NONO	932	+	4.748449	1.1666548	-1.0	-1.0
chr19	18771716	18772016	ENSG00000105662.15|CRTC1|NONO|NONO	940	+	5.8341646	1.2223909	-1.0	-1.0
chr19	18769548	18769988	ENSG00000105662.15|CRTC1|NONO|NONO	929	+	5.35427	1.1508279	-1.0	-1.0
chr19	18711623	18711728	ENSG00000105662.15|CRTC1|NONO|NONO	913	+	5.5267854	1.0588291	-1.0	-1.0
chr19	18723658	18723803	ENSG00000105662.15|CRTC1|NONO|NONO	931	+	5.6767216	1.1628485	-1.0	-1.0
chr19	18745045	18745200	ENSG00000105662.15|CRTC1|NONO|NONO	911	+	5.5325394	1.0505667	-1.0	-1.0
chr19	18770038	18770293	ENSG00000105662.15|CRTC1|NONO|NONO	923	+	5.618067	1.1123248	-1.0	-1.0
chr19	18770878	18770988	ENSG00000105662.15|CRTC1|NONO|NONO	906	+	5.472023	1.026309	-1.0	-1.0
chr19	18724198	18724353	ENSG00000105662.15|CRTC1|NONO|NONO	909	+	5.4918323	1.041935	-1.0	-1.0
chr19	18699523	18699698	ENSG00000105662.15|CRTC1|NONO|NONO	929	+	5.741412	1.1501626	-1.0	-1.0
chr19	18724038	18724153	ENSG00000105662.15|CRTC1|NONO|NONO	908	+	5.508583	1.0384271	-1.0	-1.0
chr19	18769133	18769373	ENSG00000105662.15|CRTC1|NONO|NONO	946	+	5.315073	1.2700907	-1.0	-1.0
chr19	18772521	18772671	ENSG00000105662.15|CRTC1|NONO|NONO	912	+	5.59518	1.0564728	-1.0	-1.0
chr19	18699848	18700113	ENSG00000105662.15|CRTC1|NONO|NONO	944	+	4.8586593	1.2547604	-1.0	-1.0
chr19	18697018	18697223	ENSG00000105662.15|CRTC1|NONO|NONO	981	+	6.3653693	1.7216847	-1.0	-1.0
chr19	18770608	18770713	ENSG00000105662.15|CRTC1|NONO|NONO	911	+	5.519432	1.048197	-1.0	-1.0
chr19	18774241	18774781	ENSG00000105662.15|CRTC1|NONO|NONO	949	+	5.857842	1.2896743	-1.0	-1.0
chr19	18744205	18744405	ENSG00000105662.15|CRTC1|NONO|NONO	924	+	5.6214294	1.1188426	-1.0	-1.0
chr19	18689753	18689943	ENSG00000105662.15|CRTC1|NONO|NONO	910	+	5.498947	1.0464525	-1.0	-1.0
chr19	18709538	18709648	ENSG00000105662.15|CRTC1|NONO|NONO	906	+	5.4913135	1.0284947	-1.0	-1.0
chr19	18711298	18711398	ENSG00000105662.15|CRTC1|NONO|NONO	915	+	5.5481315	1.0682242	-1.0	-1.0
chr19	18697583	18698168	ENSG00000105662.15|CRTC1|NONO|NONO	941	+	5.684366	1.227112	-1.0	-1.0
chr19	18772691	18772966	ENSG00000105662.15|CRTC1|NONO|NONO	958	+	4.7295165	1.3768855	-1.0	-1.0
chr19	18685013	18685313	ENSG00000105662.15|CRTC1|NONO|NONO	953	+	5.886756	1.3258017	-1.0	-1.0
chr19	18729808	18729918	ENSG00000105662.15|CRTC1|NONO|NONO	906	+	5.5105467	1.0282404	-1.0	-1.0
chr19	18768793	18769048	ENSG00000105662.15|CRTC1|NONO|NONO	928	+	5.6825266	1.1438079	-1.0	-1.0
chr19	18700123	18700333	ENSG00000105662.15|CRTC1|NONO|NONO	943	+	5.797127	1.2440643	-1.0	-1.0
chr19	18711068	18711183	ENSG00000105662.15|CRTC1|NONO|NONO	904	+	5.4525833	1.0185317	-1.0	-1.0
chr19	18684023	18684128	ENSG00000105662.15|CRTC1|NONO|NONO	925	+	5.6320105	1.1272788	-1.0	-1.0
chr19	18684608	18684778	ENSG00000105662.15|CRTC1|NONO|NONO	908	+	5.5178375	1.036392	-1.0	-1.0
chr19	18835108	18835303	ENSG00000005007.12|UPF1|NONO|NONO	944	+	5.790393	1.248603	-1.0	-1.0
chr19	18842218	18842398	ENSG00000005007.12|UPF1|NONO|NONO	949	+	5.841247	1.2903692	-1.0	-1.0
chr19	18844863	18845063	ENSG00000005007.12|UPF1|NONO|NONO	940	+	5.5979223	1.2195945	-1.0	-1.0
chr19	18845203	18845393	ENSG00000005007.12|UPF1|NONO|NONO	971	+	6.188472	1.5332509	-1.0	-1.0
chr19	18841853	18841973	ENSG00000005007.12|UPF1|NONO|NONO	938	+	5.7336917	1.2072842	-1.0	-1.0
chr19	18834158	18834278	ENSG00000005007.12|UPF1|NONO|NONO	923	+	5.751001	1.1115566	-1.0	-1.0
chr19	18834798	18834918	ENSG00000005007.12|UPF1|NONO|NONO	922	+	5.608863	1.1106837	-1.0	-1.0
chr19	18853540	18853720	ENSG00000005007.12|UPF1|NONO|NONO	918	+	5.5700974	1.086228	-1.0	-1.0
chr19	18833338	18833453	ENSG00000005007.12|UPF1|NONO|NONO	908	+	5.4818077	1.036207	-1.0	-1.0
chr19	18832460	18832700	ENSG00000005007.12|UPF1|NONO|NONO	962	+	6.0004306	1.4171259	-1.0	-1.0
chr19	18835668	18835793	ENSG00000005007.12|UPF1|NONO|NONO	920	+	5.5749974	1.0974104	-1.0	-1.0
chr19	18832705	18832980	ENSG00000005007.12|UPF1|NONO|NONO	925	+	4.237412	1.1230099	-1.0	-1.0
chr19	18839563	18839728	ENSG00000005007.12|UPF1|NONO|NONO	945	+	4.8810325	1.2558734	-1.0	-1.0
chr19	18839858	18841068	ENSG00000005007.12|UPF1|NONO|NONO	960	+	4.9530377	1.4005266	-1.0	-1.0
chr19	18841228	18841838	ENSG00000005007.12|UPF1|NONO|NONO	980	+	5.2272468	1.6963607	-1.0	-1.0
chr19	18845083	18845198	ENSG00000005007.12|UPF1|NONO|NONO	914	+	3.7354248	1.0668528	-1.0	-1.0
chr19	18845423	18845808	ENSG00000005007.12|UPF1|NONO|NONO	966	+	5.379909	1.4629233	-1.0	-1.0
chr19	18833174	18833283	ENSG00000005007.12|UPF1|NONO|NONO	924	+	4.7394533	1.11682	-1.0	-1.0
chr19	18832042	18832197	ENSG00000005007.12|UPF1|NONO|NONO	940	+	3.3725784	1.2254528	-1.0	-1.0
chr19	18833478	18833853	ENSG00000005007.12|UPF1|NONO|NONO	974	+	4.895851	1.5884315	-1.0	-1.0
chr19	18834318	18834418	ENSG00000005007.12|UPF1|NONO|NONO	909	+	3.6804385	1.0393312	-1.0	-1.0
chr19	18837728	18837863	ENSG00000005007.12|UPF1|NONO|NONO	935	+	5.719532	1.186821	-1.0	-1.0
chr19	18834573	18834678	ENSG00000005007.12|UPF1|NONO|NONO	900	+	3.6257892	1.0007558	-1.0	-1.0
chr19	18842043	18842208	ENSG00000005007.12|UPF1|NONO|NONO	918	+	5.5602164	1.0879414	-1.0	-1.0
chr19	18836203	18836318	ENSG00000005007.12|UPF1|NONO|NONO	910	+	3.6923435	1.045826	-1.0	-1.0
chr19	18847554	18847679	ENSG00000005007.12|UPF1|NONO|NONO	911	+	5.528693	1.0525597	-1.0	-1.0
chr19	18835808	18836068	ENSG00000005007.12|UPF1|NONO|NONO	936	+	4.4910274	1.1919085	-1.0	-1.0
chr19	18910187	18910302	ENSG00000105669.13|COPE|NONO|NONO	941	-	5.7615786	1.2271117	-1.0	-1.0
chr19	18905755	18905880	ENSG00000105669.13|COPE|NONO|NONO	926	-	5.0413265	1.1334846	-1.0	-1.0
chr19	18913771	18913951	ENSG00000105669.13|COPE|NONO|NONO	909	-	5.4861403	1.0389646	-1.0	-1.0
chr19	18907252	18907412	ENSG00000105669.13|COPE|NONO|NONO	927	-	5.0405436	1.1349006	-1.0	-1.0
chr19	18906718	18906818	ENSG00000105669.13|COPE|NONO|NONO	904	-	5.4525833	1.0185317	-1.0	-1.0
chr19	18907467	18907772	ENSG00000105669.13|COPE|NONO|NONO	938	-	4.8044286	1.2055014	-1.0	-1.0
chr19	18913186	18913291	ENSG00000105669.13|COPE|NONO|NONO	904	-	5.4525833	1.0185317	-1.0	-1.0
chr19	18913426	18913531	ENSG00000105669.13|COPE|NONO|NONO	907	-	5.5015607	1.0322572	-1.0	-1.0
chr19	18907857	18907957	ENSG00000105669.13|COPE|NONO|NONO	910	-	3.6964743	1.0458694	-1.0	-1.0
chr19	18910669	18910899	ENSG00000105669.13|COPE|NONO|NONO	918	-	5.5644975	1.0886949	-1.0	-1.0
chr19	18910187	18910302	ENSG00000268193.5|AC002985.1|NONO|NONO	941	-	5.7615786	1.2270763	-1.0	-1.0
chr19	18913771	18913951	ENSG00000268193.5|AC002985.1|NONO|NONO	909	-	5.4861403	1.0389646	-1.0	-1.0
chr19	18907252	18907412	ENSG00000268193.5|AC002985.1|NONO|NONO	927	-	5.0405436	1.1350269	-1.0	-1.0
chr19	18907467	18907772	ENSG00000268193.5|AC002985.1|NONO|NONO	938	-	4.8044286	1.2055107	-1.0	-1.0
chr19	18913186	18913291	ENSG00000268193.5|AC002985.1|NONO|NONO	904	-	5.4525833	1.0185317	-1.0	-1.0
chr19	18913426	18913531	ENSG00000268193.5|AC002985.1|NONO|NONO	907	-	5.5015607	1.0324569	-1.0	-1.0
chr19	18907857	18907957	ENSG00000268193.5|AC002985.1|NONO|NONO	910	-	3.6964743	1.0456281	-1.0	-1.0
chr19	18910667	18910837	ENSG00000268193.5|AC002985.1|NONO|NONO	918	-	5.559266	1.08484	-1.0	-1.0
chr19	19032477	19032767	ENSG00000064607.16|SUGP2|NONO|NONO	926	-	5.710388	1.1307813	-1.0	-1.0
chr19	19033272	19033434	ENSG00000064607.16|SUGP2|NONO|NONO	932	-	5.6849756	1.1659224	-1.0	-1.0
chr19	18999320	18999420	ENSG00000064607.16|SUGP2|NONO|NONO	906	-	5.516959	1.02817	-1.0	-1.0
chr19	19075240	19075705	ENSG00000181035.13|SLC25A42|NONO|NONO	938	+	5.358112	1.2080337	-1.0	-1.0
chr19	19065135	19065235	ENSG00000181035.13|SLC25A42|NONO|NONO	902	+	5.439463	1.0076736	-1.0	-1.0
chr19	19077975	19078165	ENSG00000181035.13|SLC25A42|NONO|NONO	928	+	5.6385245	1.1416458	-1.0	-1.0
chr19	19132954	19133064	ENSG00000064545.14|TMEM161A|NONO|NONO	906	-	5.523393	1.0256841	-1.0	-1.0
chr19	19134961	19135176	ENSG00000064545.14|TMEM161A|NONO|NONO	972	-	6.1813073	1.5585202	-1.0	-1.0
chr19	19137966	19138186	ENSG00000064545.14|TMEM161A|NONO|NONO	932	-	5.531289	1.1703076	-1.0	-1.0
chr19	19170193	19170333	ENSG00000064489.22|BORCS8-MEF2B|NONO|NONO	914	-	5.553851	1.0640392	-1.0	-1.0
chr19	19179648	19179838	ENSG00000064489.22|BORCS8-MEF2B|NONO|NONO	923	-	5.6089444	1.1140978	-1.0	-1.0
chr19	19179652	19179837	ENSG00000254901.7|BORCS8|NONO|NONO	923	-	5.605727	1.1125095	-1.0	-1.0
chr19	19301124	19301294	ENSG00000105705.15|SUGP1|NONO|NONO	910	-	5.597441	1.0476185	-1.0	-1.0
chr19	19345559	19345669	ENSG00000129933.20|MAU2|NONO|NONO	912	+	5.5330853	1.0548728	-1.0	-1.0
chr19	19345969	19346164	ENSG00000129933.20|MAU2|NONO|NONO	910	+	5.5069485	1.0468115	-1.0	-1.0
chr19	19334207	19334412	ENSG00000129933.20|MAU2|NONO|NONO	947	+	5.830245	1.2717776	-1.0	-1.0
chr19	19345684	19345789	ENSG00000129933.20|MAU2|NONO|NONO	922	+	5.591046	1.1056514	-1.0	-1.0
chr19	19334957	19335122	ENSG00000129933.20|MAU2|NONO|NONO	938	+	3.4724646	1.2079011	-1.0	-1.0
chr19	19346284	19346449	ENSG00000129933.20|MAU2|NONO|NONO	962	+	5.0762725	1.4213741	-1.0	-1.0
chr19	19345424	19345524	ENSG00000129933.20|MAU2|NONO|NONO	922	+	5.6263275	1.1089535	-1.0	-1.0
chr19	19334467	19334597	ENSG00000129933.20|MAU2|NONO|NONO	910	+	5.5047226	1.0450757	-1.0	-1.0
chr19	19453279	19453444	ENSG00000167491.17|GATAD2A|NONO|NONO	920	+	5.5705214	1.0946236	-1.0	-1.0
chr19	19458204	19458359	ENSG00000167491.17|GATAD2A|NONO|NONO	922	+	3.9446235	1.106353	-1.0	-1.0
chr19	19413249	19413444	ENSG00000167491.17|GATAD2A|NONO|NONO	966	+	4.6407843	1.4628918	-1.0	-1.0
chr19	19486500	19487125	ENSG00000167491.17|GATAD2A|NONO|NONO	939	+	4.8078294	1.2182	-1.0	-1.0
chr19	19407159	19407259	ENSG00000167491.17|GATAD2A|NONO|NONO	928	+	5.6442413	1.1438588	-1.0	-1.0
chr19	19473250	19473445	ENSG00000167491.17|GATAD2A|NONO|NONO	945	+	5.8591366	1.2627485	-1.0	-1.0
chr19	19486290	19486485	ENSG00000167491.17|GATAD2A|NONO|NONO	946	+	4.4067607	1.265464	-1.0	-1.0
chr19	19417969	19418084	ENSG00000167491.17|GATAD2A|NONO|NONO	915	+	5.5439787	1.0707232	-1.0	-1.0
chr19	19458614	19458714	ENSG00000167491.17|GATAD2A|NONO|NONO	928	+	5.6906157	1.1438588	-1.0	-1.0
chr19	19404888	19405068	ENSG00000167491.17|GATAD2A|NONO|NONO	930	+	3.8862195	1.1569825	-1.0	-1.0
chr19	19405088	19405668	ENSG00000167491.17|GATAD2A|NONO|NONO	986	+	5.8229513	1.8478034	-1.0	-1.0
chr19	19418224	19418439	ENSG00000167491.17|GATAD2A|NONO|NONO	939	+	5.754038	1.216474	-1.0	-1.0
chr19	19480885	19481070	ENSG00000167491.17|GATAD2A|NONO|NONO	922	+	3.7715921	1.1066015	-1.0	-1.0
chr19	19460724	19461324	ENSG00000167491.17|GATAD2A|NONO|NONO	954	+	5.1995716	1.3355181	-1.0	-1.0
chr19	19485425	19485610	ENSG00000167491.17|GATAD2A|NONO|NONO	931	+	4.358412	1.1635795	-1.0	-1.0
chr19	19430017	19430117	ENSG00000167491.17|GATAD2A|NONO|NONO	908	+	3.714461	1.0347506	-1.0	-1.0
chr19	19456364	19456509	ENSG00000167491.17|GATAD2A|NONO|NONO	930	+	5.669079	1.155142	-1.0	-1.0
chr19	19467784	19467899	ENSG00000167491.17|GATAD2A|NONO|NONO	926	+	5.634348	1.132263	-1.0	-1.0
chr19	19447649	19448094	ENSG00000167491.17|GATAD2A|NONO|NONO	931	+	4.962892	1.1626412	-1.0	-1.0
chr19	19448739	19448859	ENSG00000167491.17|GATAD2A|NONO|NONO	922	+	5.59684	1.105845	-1.0	-1.0
chr19	19405683	19405788	ENSG00000167491.17|GATAD2A|NONO|NONO	904	+	3.0203493	1.0187639	-1.0	-1.0
chr19	19429682	19429987	ENSG00000167491.17|GATAD2A|NONO|NONO	948	+	4.892378	1.2818779	-1.0	-1.0
chr19	19474765	19475245	ENSG00000167491.17|GATAD2A|NONO|NONO	942	+	4.214934	1.2375038	-1.0	-1.0
chr19	19482720	19482900	ENSG00000167491.17|GATAD2A|NONO|NONO	920	+	3.7630417	1.0996244	-1.0	-1.0
chr19	19423354	19423909	ENSG00000167491.17|GATAD2A|NONO|NONO	962	+	3.5745707	1.4246384	-1.0	-1.0
chr19	19453114	19453214	ENSG00000167491.17|GATAD2A|NONO|NONO	916	+	5.555123	1.0753142	-1.0	-1.0
chr19	19406019	19406854	ENSG00000167491.17|GATAD2A|NONO|NONO	988	+	4.3920302	1.9128873	-1.0	-1.0
chr19	19462094	19462324	ENSG00000167491.17|GATAD2A|NONO|NONO	969	+	5.881421	1.5104296	-1.0	-1.0
chr19	19461729	19461899	ENSG00000167491.17|GATAD2A|NONO|NONO	949	+	5.854735	1.295461	-1.0	-1.0
chr19	19408629	19408729	ENSG00000167491.17|GATAD2A|NONO|NONO	953	+	5.8939652	1.3282266	-1.0	-1.0
chr19	19461329	19461509	ENSG00000167491.17|GATAD2A|NONO|NONO	918	+	5.5628242	1.0878634	-1.0	-1.0
chr19	19417349	19417759	ENSG00000167491.17|GATAD2A|NONO|NONO	952	+	5.4131656	1.3148732	-1.0	-1.0
chr19	19471534	19471729	ENSG00000167491.17|GATAD2A|NONO|NONO	925	+	5.6261983	1.1259524	-1.0	-1.0
chr19	19475250	19475450	ENSG00000167491.17|GATAD2A|NONO|NONO	956	+	5.204352	1.3598695	-1.0	-1.0
chr19	19428622	19428762	ENSG00000167491.17|GATAD2A|NONO|NONO	918	+	3.6721303	1.0867987	-1.0	-1.0
chr19	19420759	19421004	ENSG00000167491.17|GATAD2A|NONO|NONO	947	+	3.3935924	1.2774161	-1.0	-1.0
chr19	19476035	19476665	ENSG00000167491.17|GATAD2A|NONO|NONO	951	+	4.6136594	1.3128338	-1.0	-1.0
chr19	19435852	19436032	ENSG00000167491.17|GATAD2A|NONO|NONO	963	+	5.3985605	1.427214	-1.0	-1.0
chr19	19448114	19448514	ENSG00000167491.17|GATAD2A|NONO|NONO	967	+	5.0877438	1.4862807	-1.0	-1.0
chr19	19450134	19450554	ENSG00000167491.17|GATAD2A|NONO|NONO	955	+	5.1564407	1.3493323	-1.0	-1.0
chr19	19480620	19480870	ENSG00000167491.17|GATAD2A|NONO|NONO	945	+	5.2666206	1.2627656	-1.0	-1.0
chr19	19436619	19436829	ENSG00000167491.17|GATAD2A|NONO|NONO	954	+	5.715519	1.3359078	-1.0	-1.0
chr19	19405793	19405928	ENSG00000167491.17|GATAD2A|NONO|NONO	922	+	3.4135046	1.1072652	-1.0	-1.0
chr19	19476695	19476815	ENSG00000167491.17|GATAD2A|NONO|NONO	902	+	3.6341166	1.0091043	-1.0	-1.0
chr19	19485865	19485970	ENSG00000167491.17|GATAD2A|NONO|NONO	926	+	5.6507893	1.1308067	-1.0	-1.0
chr19	19445174	19445324	ENSG00000167491.17|GATAD2A|NONO|NONO	915	+	3.9040265	1.0703748	-1.0	-1.0
chr19	19434842	19435147	ENSG00000167491.17|GATAD2A|NONO|NONO	944	+	4.391308	1.2511618	-1.0	-1.0
chr19	19390223	19390633	ENSG00000167491.17|GATAD2A|NONO|NONO	952	+	5.3726797	1.3198334	-1.0	-1.0
chr19	19482430	19482625	ENSG00000167491.17|GATAD2A|NONO|NONO	921	+	5.589778	1.1013777	-1.0	-1.0
chr19	19431212	19431412	ENSG00000167491.17|GATAD2A|NONO|NONO	942	+	3.904102	1.2401175	-1.0	-1.0
chr19	19483135	19483310	ENSG00000167491.17|GATAD2A|NONO|NONO	948	+	5.833637	1.2811579	-1.0	-1.0
chr19	19436349	19436479	ENSG00000167491.17|GATAD2A|NONO|NONO	925	+	5.6209126	1.1249157	-1.0	-1.0
chr19	19434542	19434697	ENSG00000167491.17|GATAD2A|NONO|NONO	926	+	5.624733	1.1296614	-1.0	-1.0
chr19	19459724	19460589	ENSG00000167491.17|GATAD2A|NONO|NONO	956	+	4.721161	1.3605075	-1.0	-1.0
chr19	19488100	19488315	ENSG00000167491.17|GATAD2A|NONO|NONO	931	+	5.5878983	1.1585101	-1.0	-1.0
chr19	19418864	19419484	ENSG00000167491.17|GATAD2A|NONO|NONO	966	+	5.3413277	1.4710433	-1.0	-1.0
chr19	19487400	19487720	ENSG00000167491.17|GATAD2A|NONO|NONO	909	+	4.8563766	1.0407562	-1.0	-1.0
chr19	19463989	19464229	ENSG00000167491.17|GATAD2A|NONO|NONO	916	+	5.564933	1.0741384	-1.0	-1.0
chr19	19474335	19474730	ENSG00000167491.17|GATAD2A|NONO|NONO	948	+	3.9408762	1.2815708	-1.0	-1.0
chr19	19486110	19486275	ENSG00000167491.17|GATAD2A|NONO|NONO	938	+	5.7353253	1.2042038	-1.0	-1.0
chr19	19411854	19411954	ENSG00000167491.17|GATAD2A|NONO|NONO	902	+	5.439463	1.0076736	-1.0	-1.0
chr19	19421009	19421204	ENSG00000167491.17|GATAD2A|NONO|NONO	926	+	3.3353481	1.1278607	-1.0	-1.0
chr19	19410134	19411694	ENSG00000167491.17|GATAD2A|NONO|NONO	990	+	4.8572845	1.9936955	-1.0	-1.0
chr19	19461904	19462039	ENSG00000167491.17|GATAD2A|NONO|NONO	912	+	5.5220637	1.0541885	-1.0	-1.0
chr19	19489670	19489785	ENSG00000167491.17|GATAD2A|NONO|NONO	926	+	5.6260366	1.1322331	-1.0	-1.0
chr19	19432917	19433087	ENSG00000167491.17|GATAD2A|NONO|NONO	933	+	5.2953286	1.1769044	-1.0	-1.0
chr19	19461544	19461709	ENSG00000167491.17|GATAD2A|NONO|NONO	919	+	3.9291606	1.0907975	-1.0	-1.0
chr19	19489850	19490135	ENSG00000167491.17|GATAD2A|NONO|NONO	942	+	5.804264	1.2400295	-1.0	-1.0
chr19	19476870	19477505	ENSG00000167491.17|GATAD2A|NONO|NONO	971	+	4.46587	1.5422379	-1.0	-1.0
chr19	19485285	19485420	ENSG00000167491.17|GATAD2A|NONO|NONO	963	+	6.0232134	1.4283928	-1.0	-1.0
chr19	19407274	19407439	ENSG00000167491.17|GATAD2A|NONO|NONO	904	+	3.6506402	1.0185317	-1.0	-1.0
chr19	19475490	19475680	ENSG00000167491.17|GATAD2A|NONO|NONO	946	+	3.676917	1.2656461	-1.0	-1.0
chr19	19465804	19465919	ENSG00000167491.17|GATAD2A|NONO|NONO	917	+	5.5482216	1.0796382	-1.0	-1.0
chr19	19475835	19476030	ENSG00000167491.17|GATAD2A|NONO|NONO	947	+	4.623565	1.2761694	-1.0	-1.0
chr19	19452284	19452439	ENSG00000167491.17|GATAD2A|NONO|NONO	937	+	5.736622	1.1973451	-1.0	-1.0
chr19	19487240	19487360	ENSG00000167491.17|GATAD2A|NONO|NONO	946	+	5.8486366	1.2686042	-1.0	-1.0
chr19	19488640	19488755	ENSG00000167491.17|GATAD2A|NONO|NONO	910	+	5.5110364	1.0444411	-1.0	-1.0
chr19	19452649	19452759	ENSG00000167491.17|GATAD2A|NONO|NONO	933	+	5.696756	1.173866	-1.0	-1.0
chr19	19463699	19463804	ENSG00000167491.17|GATAD2A|NONO|NONO	909	+	5.497293	1.041364	-1.0	-1.0
chr19	19417854	19417954	ENSG00000167491.17|GATAD2A|NONO|NONO	907	+	3.6723723	1.0310752	-1.0	-1.0
chr19	19447294	19447394	ENSG00000167491.17|GATAD2A|NONO|NONO	904	+	5.4727373	1.0175116	-1.0	-1.0
chr19	19488410	19488515	ENSG00000167491.17|GATAD2A|NONO|NONO	941	+	5.763787	1.2270694	-1.0	-1.0
chr19	19416264	19416404	ENSG00000167491.17|GATAD2A|NONO|NONO	930	+	5.2900286	1.1534513	-1.0	-1.0
chr19	19430922	19431137	ENSG00000167491.17|GATAD2A|NONO|NONO	958	+	4.8792396	1.3776283	-1.0	-1.0
chr19	19451769	19451874	ENSG00000167491.17|GATAD2A|NONO|NONO	907	+	5.4752474	1.0307779	-1.0	-1.0
chr19	19430792	19430892	ENSG00000167491.17|GATAD2A|NONO|NONO	934	+	5.7129006	1.1806936	-1.0	-1.0
chr19	19487965	19488085	ENSG00000167491.17|GATAD2A|NONO|NONO	947	+	5.8263884	1.2761408	-1.0	-1.0
chr19	19429057	19429157	ENSG00000167491.17|GATAD2A|NONO|NONO	906	+	2.7068672	1.0266272	-1.0	-1.0
chr19	19481115	19481255	ENSG00000167491.17|GATAD2A|NONO|NONO	944	+	5.8172407	1.2486124	-1.0	-1.0
chr19	19482975	19483075	ENSG00000167491.17|GATAD2A|NONO|NONO	910	+	3.6964743	1.0458694	-1.0	-1.0
chr19	19429222	19429562	ENSG00000167491.17|GATAD2A|NONO|NONO	933	+	4.1513844	1.1755427	-1.0	-1.0
chr19	19474115	19474235	ENSG00000167491.17|GATAD2A|NONO|NONO	921	+	3.390203	1.1027577	-1.0	-1.0
chr19	19430532	19430757	ENSG00000167491.17|GATAD2A|NONO|NONO	926	+	4.339771	1.1328256	-1.0	-1.0
chr19	19421439	19421744	ENSG00000167491.17|GATAD2A|NONO|NONO	931	+	2.9159348	1.159406	-1.0	-1.0
chr19	19462489	19462854	ENSG00000167491.17|GATAD2A|NONO|NONO	922	+	5.6165385	1.1094517	-1.0	-1.0
chr19	19463244	19463364	ENSG00000167491.17|GATAD2A|NONO|NONO	925	+	5.6121345	1.1250641	-1.0	-1.0
chr19	19464434	19464584	ENSG00000167491.17|GATAD2A|NONO|NONO	909	+	5.4922924	1.0427072	-1.0	-1.0
chr19	19528555	19529010	ENSG00000186010.18|NDUFA13|NONO|NONO	967	+	5.3358397	1.4829651	-1.0	-1.0
chr19	19528348	19528528	ENSG00000186010.18|NDUFA13|NONO|NONO	917	+	5.611576	1.0812596	-1.0	-1.0
chr19	19532631	19532740	ENSG00000258674.5|AC011448.1|NONO|NONO	949	+	5.8700185	1.2902559	-1.0	-1.0
chr19	19530777	19530962	ENSG00000258674.5|AC011448.1|NONO|NONO	951	+	5.8506503	1.3110745	-1.0	-1.0
chr19	19530082	19530197	ENSG00000258674.5|AC011448.1|NONO|NONO	912	+	5.5182095	1.0567219	-1.0	-1.0
chr19	19532437	19532631	ENSG00000258674.5|AC011448.1|NONO|NONO	961	+	5.989819	1.4062107	-1.0	-1.0
chr19	19529847	19530007	ENSG00000258674.5|AC011448.1|NONO|NONO	929	+	4.8587446	1.1498777	-1.0	-1.0
chr19	19532945	19533055	ENSG00000258674.5|AC011448.1|NONO|NONO	905	+	5.4569135	1.0205038	-1.0	-1.0
chr19	19528351	19529196	ENSG00000258674.5|AC011448.1|NONO|NONO	968	+	5.432321	1.4903355	-1.0	-1.0
chr19	19529373	19529473	ENSG00000258674.5|AC011448.1|NONO|NONO	941	+	5.7661457	1.2259663	-1.0	-1.0
chr19	19532212	19532412	ENSG00000258674.5|AC011448.1|NONO|NONO	959	+	5.9861526	1.3856608	-1.0	-1.0
chr19	19530247	19530352	ENSG00000258674.5|AC011448.1|NONO|NONO	910	+	5.5509453	1.0470297	-1.0	-1.0
chr19	19532631	19532740	ENSG00000250067.11|YJEFN3|NONO|NONO	949	+	5.8700185	1.2902559	-1.0	-1.0
chr19	19528860	19528991	ENSG00000250067.11|YJEFN3|NONO|NONO	942	+	4.427295	1.2338135	-1.0	-1.0
chr19	19532438	19532631	ENSG00000250067.11|YJEFN3|NONO|NONO	962	+	6.0045934	1.4175727	-1.0	-1.0
chr19	19532213	19532413	ENSG00000250067.11|YJEFN3|NONO|NONO	958	+	5.96807	1.3721377	-1.0	-1.0
chr19	19530078	19530198	ENSG00000250067.11|YJEFN3|NONO|NONO	913	+	5.5190697	1.0589249	-1.0	-1.0
chr19	19528991	19529196	ENSG00000250067.11|YJEFN3|NONO|NONO	987	+	5.493843	1.870197	-1.0	-1.0
chr19	19529373	19529473	ENSG00000250067.11|YJEFN3|NONO|NONO	941	+	5.7661457	1.2259663	-1.0	-1.0
chr19	19529843	19530008	ENSG00000250067.11|YJEFN3|NONO|NONO	933	+	4.99881	1.1767405	-1.0	-1.0
chr19	19532945	19533055	ENSG00000250067.11|YJEFN3|NONO|NONO	905	+	5.4569135	1.0205038	-1.0	-1.0
chr19	19530778	19530948	ENSG00000250067.11|YJEFN3|NONO|NONO	954	+	5.992899	1.3337212	-1.0	-1.0
chr19	19530248	19530353	ENSG00000250067.11|YJEFN3|NONO|NONO	910	+	5.5509453	1.0468798	-1.0	-1.0
chr19	19628427	19628657	ENSG00000064547.13|LPAR2|NONO|NONO	986	-	6.562643	1.8479863	-1.0	-1.0
chr19	19627969	19628091	ENSG00000064547.13|LPAR2|NONO|NONO	943	-	5.8845153	1.2468619	-1.0	-1.0
chr19	19628239	19628427	ENSG00000064547.13|LPAR2|NONO|NONO	972	-	6.2180443	1.5595623	-1.0	-1.0
chr19	19628667	19628930	ENSG00000064547.13|LPAR2|NONO|NONO	947	-	4.7768893	1.2782669	-1.0	-1.0
chr19	19627712	19627842	ENSG00000064547.13|LPAR2|NONO|NONO	919	-	3.468361	1.0901945	-1.0	-1.0
chr19	21463563	21463728	ENSG00000268119.5|AC010615.2|NONO|NONO	960	-	5.053668	1.3951808	-1.0	-1.0
chr19	22694773	22694968	ENSG00000268981.5|AC024563.1|NONO|NONO	944	-	3.1793633	1.2487838	-1.0	-1.0
chr19	23790959	23791064	ENSG00000233836.7|AC139769.1|NONO|NONO	906	+	5.478472	1.02817	-1.0	-1.0
chr19	23788429	23788539	ENSG00000233836.7|AC139769.1|NONO|NONO	935	+	5.713601	1.1882155	-1.0	-1.0
chr19	23787764	23787914	ENSG00000233836.7|AC139769.1|NONO|NONO	940	+	3.2536209	1.2212602	-1.0	-1.0
chr19	23776974	23777089	ENSG00000233836.7|AC139769.1|NONO|NONO	921	+	5.7153554	1.1049343	-1.0	-1.0
chr19	23790609	23790709	ENSG00000233836.7|AC139769.1|NONO|NONO	915	+	3.7382033	1.0715201	-1.0	-1.0
chr19	23790774	23790884	ENSG00000233836.7|AC139769.1|NONO|NONO	944	+	5.8043456	1.251775	-1.0	-1.0
chr19	23788019	23788149	ENSG00000233836.7|AC139769.1|NONO|NONO	926	+	3.8028958	1.1293045	-1.0	-1.0
chr19	24053819	24054104	ENSG00000213096.10|ZNF254|NONO|NONO	955	+	5.9182067	1.3503946	-1.0	-1.0
chr19	24053624	24053744	ENSG00000213096.10|ZNF254|NONO|NONO	958	+	5.969434	1.3795481	-1.0	-1.0
chr19	24074939	24075044	ENSG00000213096.10|ZNF254|NONO|NONO	906	+	5.478472	1.02817	-1.0	-1.0
chr19	24059264	24059459	ENSG00000213096.10|ZNF254|NONO|NONO	936	+	5.70562	1.1930108	-1.0	-1.0
chr19	24064024	24064149	ENSG00000213096.10|ZNF254|NONO|NONO	920	+	5.579772	1.0943874	-1.0	-1.0
chr19	24053823	24054108	ENSG00000268362.5|AC092279.1|NONO|NONO	955	+	5.9172635	1.3499541	-1.0	-1.0
chr19	24053628	24053748	ENSG00000268362.5|AC092279.1|NONO|NONO	958	+	5.9695096	1.3793603	-1.0	-1.0
chr19	24064021	24064146	ENSG00000268362.5|AC092279.1|NONO|NONO	921	+	5.592463	1.1032507	-1.0	-1.0
chr19	24059263	24059458	ENSG00000268362.5|AC092279.1|NONO|NONO	936	+	5.7056937	1.1930925	-1.0	-1.0
chr19	28427061	28428221	ENSG00000260725.1|AC005307.1|NONO|NONO	976	-	3.3991904	1.616898	-1.0	-1.0
chr19	28421301	28421411	ENSG00000260725.1|AC005307.1|NONO|NONO	917	-	5.5702696	1.0813048	-1.0	-1.0
chr19	28426386	28426761	ENSG00000260725.1|AC005307.1|NONO|NONO	993	-	4.3905435	2.1349702	-1.0	-1.0
chr19	28421751	28421851	ENSG00000260725.1|AC005307.1|NONO|NONO	904	-	3.7529573	1.017285	-1.0	-1.0
chr19	28429021	28429349	ENSG00000260725.1|AC005307.1|NONO|NONO	960	-	3.5648143	1.3940123	-1.0	-1.0
chr19	28478204	28478314	ENSG00000267243.6|AC005381.1|NONO|NONO	909	-	5.5077972	1.0417006	-1.0	-1.0
chr19	28495119	28495294	ENSG00000267243.6|AC005381.1|NONO|NONO	946	-	2.9841645	1.2682126	-1.0	-1.0
chr19	28505909	28506044	ENSG00000267243.6|AC005381.1|NONO|NONO	950	-	5.951353	1.3033099	-1.0	-1.0
chr19	28506749	28506859	ENSG00000267243.6|AC005381.1|NONO|NONO	953	-	5.9826527	1.332019	-1.0	-1.0
chr19	28499249	28499349	ENSG00000267243.6|AC005381.1|NONO|NONO	922	-	5.6263275	1.1089535	-1.0	-1.0
chr19	28522609	28522709	ENSG00000267243.6|AC005381.1|NONO|NONO	905	-	3.0291324	1.0239398	-1.0	-1.0
chr19	28501044	28501254	ENSG00000267243.6|AC005381.1|NONO|NONO	956	-	5.59567	1.3581727	-1.0	-1.0
chr19	28504074	28504279	ENSG00000267243.6|AC005381.1|NONO|NONO	971	-	3.589548	1.5306835	-1.0	-1.0
chr19	28500039	28500149	ENSG00000267243.6|AC005381.1|NONO|NONO	906	-	3.6753178	1.0267845	-1.0	-1.0
chr19	28519864	28519984	ENSG00000267243.6|AC005381.1|NONO|NONO	917	-	3.745825	1.0825123	-1.0	-1.0
chr19	28476634	28476739	ENSG00000267243.6|AC005381.1|NONO|NONO	922	-	3.051217	1.1057854	-1.0	-1.0
chr19	28494764	28494864	ENSG00000267243.6|AC005381.1|NONO|NONO	921	-	5.5791845	1.1004865	-1.0	-1.0
chr19	28483909	28484054	ENSG00000267243.6|AC005381.1|NONO|NONO	931	-	5.670672	1.1626546	-1.0	-1.0
chr19	28475439	28475539	ENSG00000267243.6|AC005381.1|NONO|NONO	909	-	5.498448	1.0423441	-1.0	-1.0
chr19	28503194	28503384	ENSG00000267243.6|AC005381.1|NONO|NONO	946	-	3.1528647	1.2712297	-1.0	-1.0
chr19	28476904	28477144	ENSG00000267243.6|AC005381.1|NONO|NONO	929	-	3.930613	1.14983	-1.0	-1.0
chr19	28521774	28521874	ENSG00000267243.6|AC005381.1|NONO|NONO	930	-	3.3136132	1.1534208	-1.0	-1.0
chr19	28504894	28505014	ENSG00000267243.6|AC005381.1|NONO|NONO	908	-	2.8751416	1.035317	-1.0	-1.0
chr19	28503649	28503754	ENSG00000267243.6|AC005381.1|NONO|NONO	942	-	3.9571948	1.2399011	-1.0	-1.0
chr19	28502434	28502724	ENSG00000267243.6|AC005381.1|NONO|NONO	978	-	4.4622736	1.6618183	-1.0	-1.0
chr19	28506914	28507014	ENSG00000267243.6|AC005381.1|NONO|NONO	914	-	3.0930398	1.0679429	-1.0	-1.0
chr19	28522104	28522429	ENSG00000267243.6|AC005381.1|NONO|NONO	943	-	4.455832	1.2447047	-1.0	-1.0
chr19	28506264	28506479	ENSG00000267243.6|AC005381.1|NONO|NONO	952	-	3.5393682	1.3231287	-1.0	-1.0
chr19	28506069	28506179	ENSG00000267243.6|AC005381.1|NONO|NONO	924	-	3.0488648	1.1192632	-1.0	-1.0
chr19	28472474	28472574	ENSG00000267243.6|AC005381.1|NONO|NONO	940	-	5.807908	1.2217748	-1.0	-1.0
chr19	28498779	28498879	ENSG00000267243.6|AC005381.1|NONO|NONO	904	-	5.4525833	1.0185317	-1.0	-1.0
chr19	28503650	28503755	ENSG00000283403.1|AC005394.2|NONO|NONO	942	-	3.9571948	1.2396793	-1.0	-1.0
chr19	28478205	28478315	ENSG00000283403.1|AC005394.2|NONO|NONO	904	-	5.4727373	1.0175012	-1.0	-1.0
chr19	28494890	28494990	ENSG00000283403.1|AC005394.2|NONO|NONO	906	-	5.478472	1.02817	-1.0	-1.0
chr19	28475440	28475540	ENSG00000283403.1|AC005394.2|NONO|NONO	909	-	5.498448	1.0423441	-1.0	-1.0
chr19	28506260	28506455	ENSG00000283403.1|AC005394.2|NONO|NONO	954	-	3.589382	1.3346741	-1.0	-1.0
chr19	28522105	28522430	ENSG00000283403.1|AC005394.2|NONO|NONO	944	-	4.5391917	1.251082	-1.0	-1.0
chr19	28519865	28519985	ENSG00000283403.1|AC005394.2|NONO|NONO	917	-	3.745825	1.0826764	-1.0	-1.0
chr19	28494765	28494865	ENSG00000283403.1|AC005394.2|NONO|NONO	921	-	5.5791845	1.1004865	-1.0	-1.0
chr19	28500040	28500145	ENSG00000283403.1|AC005394.2|NONO|NONO	910	-	3.708002	1.0470297	-1.0	-1.0
chr19	28506915	28507015	ENSG00000283403.1|AC005394.2|NONO|NONO	914	-	3.0930398	1.0679429	-1.0	-1.0
chr19	28521775	28521875	ENSG00000283403.1|AC005394.2|NONO|NONO	935	-	3.371787	1.1857778	-1.0	-1.0
chr19	28501040	28501255	ENSG00000283403.1|AC005394.2|NONO|NONO	956	-	5.5297246	1.3541031	-1.0	-1.0
chr19	28506750	28506860	ENSG00000283403.1|AC005394.2|NONO|NONO	953	-	5.9826527	1.332019	-1.0	-1.0
chr19	28495120	28495295	ENSG00000283403.1|AC005394.2|NONO|NONO	945	-	2.968716	1.2629172	-1.0	-1.0
chr19	28504890	28505015	ENSG00000283403.1|AC005394.2|NONO|NONO	907	-	2.8706136	1.0313771	-1.0	-1.0
chr19	28505905	28506045	ENSG00000283403.1|AC005394.2|NONO|NONO	948	-	5.924385	1.2832212	-1.0	-1.0
chr19	28476960	28477170	ENSG00000283403.1|AC005394.2|NONO|NONO	924	-	3.7429626	1.1166556	-1.0	-1.0
chr19	28483910	28484055	ENSG00000283403.1|AC005394.2|NONO|NONO	930	-	5.6584287	1.1540896	-1.0	-1.0
chr19	28504075	28504280	ENSG00000283403.1|AC005394.2|NONO|NONO	971	-	3.5896199	1.5322932	-1.0	-1.0
chr19	28502445	28502720	ENSG00000283403.1|AC005394.2|NONO|NONO	979	-	4.489001	1.6865656	-1.0	-1.0
chr19	28503195	28503380	ENSG00000283403.1|AC005394.2|NONO|NONO	948	-	3.1733856	1.2805201	-1.0	-1.0
chr19	28506065	28506175	ENSG00000283403.1|AC005394.2|NONO|NONO	936	-	3.0885813	1.192307	-1.0	-1.0
chr19	28476635	28476735	ENSG00000283403.1|AC005394.2|NONO|NONO	900	-	2.7414763	1.0014473	-1.0	-1.0
chr19	28504893	28505013	ENSG00000266893.1|AC005394.1|NONO|NONO	907	-	2.8697996	1.0319967	-1.0	-1.0
chr19	28501043	28501253	ENSG00000266893.1|AC005394.1|NONO|NONO	954	-	5.4914784	1.3416685	-1.0	-1.0
chr19	28522608	28522708	ENSG00000266893.1|AC005394.1|NONO|NONO	905	-	3.0291324	1.0244479	-1.0	-1.0
chr19	28499248	28499348	ENSG00000266893.1|AC005394.1|NONO|NONO	935	-	5.7390122	1.186925	-1.0	-1.0
chr19	28503648	28503753	ENSG00000266893.1|AC005394.1|NONO|NONO	942	-	3.9571948	1.2398808	-1.0	-1.0
chr19	28494763	28494863	ENSG00000266893.1|AC005394.1|NONO|NONO	912	-	5.511032	1.0538822	-1.0	-1.0
chr19	28522103	28522428	ENSG00000266893.1|AC005394.1|NONO|NONO	945	-	4.4559245	1.2563397	-1.0	-1.0
chr19	28521773	28521873	ENSG00000266893.1|AC005394.1|NONO|NONO	914	-	3.2019954	1.0678461	-1.0	-1.0
chr19	28519863	28519983	ENSG00000266893.1|AC005394.1|NONO|NONO	916	-	3.7386756	1.0764462	-1.0	-1.0
chr19	28502433	28502718	ENSG00000266893.1|AC005394.1|NONO|NONO	979	-	4.4720354	1.674775	-1.0	-1.0
chr19	28505908	28506043	ENSG00000266893.1|AC005394.1|NONO|NONO	949	-	5.937524	1.2953796	-1.0	-1.0
chr19	28495118	28495293	ENSG00000266893.1|AC005394.1|NONO|NONO	949	-	3.0434673	1.289113	-1.0	-1.0
chr19	28506913	28507013	ENSG00000266893.1|AC005394.1|NONO|NONO	914	-	3.0930398	1.0676324	-1.0	-1.0
chr19	28500043	28500148	ENSG00000266893.1|AC005394.1|NONO|NONO	912	-	3.7120461	1.0531819	-1.0	-1.0
chr19	28506753	28506858	ENSG00000266893.1|AC005394.1|NONO|NONO	954	-	5.989849	1.3397166	-1.0	-1.0
chr19	28504078	28504278	ENSG00000266893.1|AC005394.1|NONO|NONO	972	-	3.635204	1.5565772	-1.0	-1.0
chr19	28503193	28503383	ENSG00000266893.1|AC005394.1|NONO|NONO	948	-	3.2066216	1.2818142	-1.0	-1.0
chr19	28506068	28506178	ENSG00000266893.1|AC005394.1|NONO|NONO	924	-	3.0488648	1.1191561	-1.0	-1.0
chr19	28506263	28506453	ENSG00000266893.1|AC005394.1|NONO|NONO	953	-	3.5179367	1.3281242	-1.0	-1.0
chr19	29946179	29946289	ENSG00000105176.17|URI1|NONO|NONO	908	+	5.4805474	1.0355592	-1.0	-1.0
chr19	29942924	29943099	ENSG00000105176.17|URI1|NONO|NONO	977	+	6.0881844	1.6428459	-1.0	-1.0
chr19	29942789	29942904	ENSG00000105176.17|URI1|NONO|NONO	937	+	5.7331467	1.2001252	-1.0	-1.0
chr19	29942325	29942480	ENSG00000105176.17|URI1|NONO|NONO	925	+	5.611368	1.1220665	-1.0	-1.0
chr19	32674320	32674575	ENSG00000105186.15|ANKRD27|NONO|NONO	932	-	4.1825876	1.1655854	-1.0	-1.0
chr19	33796415	33796520	ENSG00000153885.14|KCTD15|NONO|NONO	938	+	3.9278812	1.2051761	-1.0	-1.0
chr19	33796987	33797172	ENSG00000153885.14|KCTD15|NONO|NONO	937	+	5.583327	1.202548	-1.0	-1.0
chr19	33797177	33797782	ENSG00000153885.14|KCTD15|NONO|NONO	972	+	6.064782	1.5500629	-1.0	-1.0
chr19	33796845	33796987	ENSG00000153885.14|KCTD15|NONO|NONO	980	+	6.3705378	1.7045037	-1.0	-1.0
chr19	33798433	33798558	ENSG00000153885.14|KCTD15|NONO|NONO	913	+	5.5373564	1.06022	-1.0	-1.0
chr19	34265194	34265384	ENSG00000166398.12|KIAA0355|NONO|NONO	942	+	5.7819138	1.2396178	-1.0	-1.0
chr19	34265424	34265539	ENSG00000166398.12|KIAA0355|NONO|NONO	918	+	5.580973	1.0868461	-1.0	-1.0
chr19	34254629	34254759	ENSG00000166398.12|KIAA0355|NONO|NONO	914	+	5.58033	1.0645602	-1.0	-1.0
chr19	34392830	34392940	ENSG00000105220.14|GPI|NONO|NONO	916	+	5.5477924	1.0773143	-1.0	-1.0
chr19	34370053	34370378	ENSG00000105220.14|GPI|NONO|NONO	917	+	3.379174	1.0786551	-1.0	-1.0
chr19	34392660	34392775	ENSG00000105220.14|GPI|NONO|NONO	939	+	5.757309	1.2159145	-1.0	-1.0
chr19	34371038	34371178	ENSG00000105220.14|GPI|NONO|NONO	927	+	4.4950976	1.1368271	-1.0	-1.0
chr19	34392990	34393150	ENSG00000105220.14|GPI|NONO|NONO	947	+	5.8461285	1.2776068	-1.0	-1.0
chr19	34428585	34428690	ENSG00000126261.12|UBA2|NONO|NONO	935	+	3.8987484	1.1840048	-1.0	-1.0
chr19	34428875	34428980	ENSG00000126261.12|UBA2|NONO|NONO	928	+	5.6442413	1.1438588	-1.0	-1.0
chr19	35001314	35001464	ENSG00000089351.14|GRAMD1A|NONO|NONO	918	+	5.570824	1.0871005	-1.0	-1.0
chr19	35003170	35003295	ENSG00000089351.14|GRAMD1A|NONO|NONO	930	+	5.6620045	1.1539332	-1.0	-1.0
chr19	35000566	35000881	ENSG00000089351.14|GRAMD1A|NONO|NONO	945	+	5.807095	1.2573359	-1.0	-1.0
chr19	35004430	35004530	ENSG00000089351.14|GRAMD1A|NONO|NONO	921	+	5.597836	1.1003503	-1.0	-1.0
chr19	35000896	35001131	ENSG00000089351.14|GRAMD1A|NONO|NONO	976	+	4.365176	1.6215922	-1.0	-1.0
chr19	35001139	35001239	ENSG00000089351.14|GRAMD1A|NONO|NONO	983	+	4.545571	1.7743148	-1.0	-1.0
chr19	35005630	35005785	ENSG00000089351.14|GRAMD1A|NONO|NONO	924	+	5.6194186	1.1170081	-1.0	-1.0
chr19	35003635	35003765	ENSG00000089351.14|GRAMD1A|NONO|NONO	912	+	5.5622735	1.0532163	-1.0	-1.0
chr19	35277121	35277281	ENSG00000105698.15|USF2|NONO|NONO	968	+	6.1140003	1.5016662	-1.0	-1.0
chr19	35271906	35272066	ENSG00000105698.15|USF2|NONO|NONO	939	+	5.748898	1.2162688	-1.0	-1.0
chr19	36032119	36032549	ENSG00000267698.1|AC002116.2|NONO|NONO	955	+	5.3604493	1.3424386	-1.0	-1.0
chr19	36039594	36039774	ENSG00000267698.1|AC002116.2|NONO|NONO	948	+	5.7107	1.2830133	-1.0	-1.0
chr19	36032609	36032729	ENSG00000267698.1|AC002116.2|NONO|NONO	912	+	3.6997693	1.0543078	-1.0	-1.0
chr19	36031739	36031989	ENSG00000267698.1|AC002116.2|NONO|NONO	968	+	6.1202283	1.5007818	-1.0	-1.0
chr19	36035314	36035554	ENSG00000267698.1|AC002116.2|NONO|NONO	977	+	6.253437	1.63818	-1.0	-1.0
chr19	36026484	36027454	ENSG00000267698.1|AC002116.2|NONO|NONO	970	+	5.1242642	1.5289133	-1.0	-1.0
chr19	36027459	36027614	ENSG00000267698.1|AC002116.2|NONO|NONO	906	+	5.474411	1.0264928	-1.0	-1.0
chr19	36033249	36033394	ENSG00000267698.1|AC002116.2|NONO|NONO	914	+	5.5377116	1.0663911	-1.0	-1.0
chr19	36032869	36033114	ENSG00000267698.1|AC002116.2|NONO|NONO	963	+	5.2704353	1.4261076	-1.0	-1.0
chr19	36024399	36024594	ENSG00000267698.1|AC002116.2|NONO|NONO	970	+	5.621682	1.520933	-1.0	-1.0
chr19	36039479	36039579	ENSG00000267698.1|AC002116.2|NONO|NONO	904	+	5.4525833	1.0185317	-1.0	-1.0
chr19	36025999	36026309	ENSG00000267698.1|AC002116.2|NONO|NONO	991	+	5.639578	2.031754	-1.0	-1.0
chr19	36071355	36071530	ENSG00000075702.16|WDR62|NONO|NONO	943	+	3.6712937	1.2445469	-1.0	-1.0
chr19	37926394	37926539	ENSG00000105738.10|SIPA1L3|NONO|NONO	916	+	5.541898	1.0777266	-1.0	-1.0
chr19	37950822	37950982	ENSG00000105738.10|SIPA1L3|NONO|NONO	946	+	5.8225355	1.2701963	-1.0	-1.0
chr19	38385733	38385988	ENSG00000267090.1|AC005789.1|NONO|NONO	919	+	5.6308866	1.0923383	-1.0	-1.0
chr19	38385993	38386113	ENSG00000267090.1|AC005789.1|NONO|NONO	956	+	5.6161838	1.3605171	-1.0	-1.0
chr19	38386503	38386628	ENSG00000267090.1|AC005789.1|NONO|NONO	906	+	5.516959	1.0280588	-1.0	-1.0
chr19	38386674	38386759	ENSG00000267090.1|AC005789.1|NONO|NONO	921	+	5.5791845	1.1004865	-1.0	-1.0
chr19	38386153	38386353	ENSG00000267090.1|AC005789.1|NONO|NONO	973	+	6.1345544	1.5610158	-1.0	-1.0
chr19	38675800	38676025	ENSG00000130402.11|ACTN4|NONO|NONO	933	+	5.694486	1.1727738	-1.0	-1.0
chr19	38649500	38649645	ENSG00000130402.11|ACTN4|NONO|NONO	933	+	5.687564	1.1715531	-1.0	-1.0
chr19	38692175	38692400	ENSG00000130402.11|ACTN4|NONO|NONO	944	+	3.7596762	1.252353	-1.0	-1.0
chr19	38663975	38664105	ENSG00000130402.11|ACTN4|NONO|NONO	938	+	5.7333174	1.2095498	-1.0	-1.0
chr19	38699055	38699320	ENSG00000130402.11|ACTN4|NONO|NONO	937	+	4.976121	1.1997089	-1.0	-1.0
chr19	38647907	38648182	ENSG00000130402.11|ACTN4|NONO|NONO	962	+	6.0010867	1.4248557	-1.0	-1.0
chr19	38663655	38663930	ENSG00000130402.11|ACTN4|NONO|NONO	970	+	3.9645195	1.5206577	-1.0	-1.0
chr19	38683050	38683190	ENSG00000130402.11|ACTN4|NONO|NONO	950	+	5.8561816	1.3018328	-1.0	-1.0
chr19	38651170	38651335	ENSG00000130402.11|ACTN4|NONO|NONO	957	+	3.8970556	1.370017	-1.0	-1.0
chr19	38712941	38713111	ENSG00000130402.11|ACTN4|NONO|NONO	918	+	5.567408	1.0845485	-1.0	-1.0
chr19	38649335	38649495	ENSG00000130402.11|ACTN4|NONO|NONO	967	+	5.2508683	1.4768696	-1.0	-1.0
chr19	38652345	38652665	ENSG00000130402.11|ACTN4|NONO|NONO	955	+	4.687524	1.3501548	-1.0	-1.0
chr19	38686620	38686895	ENSG00000130402.11|ACTN4|NONO|NONO	925	+	4.012279	1.1230798	-1.0	-1.0
chr19	38713441	38713641	ENSG00000130402.11|ACTN4|NONO|NONO	957	+	4.979486	1.3642681	-1.0	-1.0
chr19	38711696	38711801	ENSG00000130402.11|ACTN4|NONO|NONO	929	+	5.6668644	1.1480412	-1.0	-1.0
chr19	38650540	38650645	ENSG00000130402.11|ACTN4|NONO|NONO	928	+	5.6442413	1.1438588	-1.0	-1.0
chr19	38654990	38655115	ENSG00000130402.11|ACTN4|NONO|NONO	910	+	3.7536497	1.0477026	-1.0	-1.0
chr19	38677080	38677180	ENSG00000130402.11|ACTN4|NONO|NONO	902	+	5.439463	1.0076736	-1.0	-1.0
chr19	38692510	38692610	ENSG00000130402.11|ACTN4|NONO|NONO	929	+	5.6622047	1.1469184	-1.0	-1.0
chr19	38712651	38712771	ENSG00000130402.11|ACTN4|NONO|NONO	946	+	4.7089667	1.2692791	-1.0	-1.0
chr19	38712286	38712476	ENSG00000130402.11|ACTN4|NONO|NONO	920	+	5.6015897	1.0984058	-1.0	-1.0
chr19	38649710	38650010	ENSG00000130402.11|ACTN4|NONO|NONO	976	+	4.403515	1.6186616	-1.0	-1.0
chr19	38842888	38843033	ENSG00000104824.16|HNRNPL|NONO|NONO	918	-	5.581944	1.0839393	-1.0	-1.0
chr19	38849954	38850054	ENSG00000104824.16|HNRNPL|NONO|NONO	913	-	5.5972695	1.0592204	-1.0	-1.0
chr19	38849167	38849272	ENSG00000104824.16|HNRNPL|NONO|NONO	917	-	5.623568	1.0805335	-1.0	-1.0
chr19	38841110	38841285	ENSG00000104824.16|HNRNPL|NONO|NONO	936	-	2.8681881	1.1958432	-1.0	-1.0
chr19	38899213	38899443	ENSG00000068903.19|SIRT2|NONO|NONO	948	-	5.840219	1.2838402	-1.0	-1.0
chr19	39156850	39157090	ENSG00000130669.17|PAK4|NONO|NONO	964	+	5.997758	1.4387773	-1.0	-1.0
chr19	39129644	39129754	ENSG00000130669.17|PAK4|NONO|NONO	907	+	5.5015607	1.0321542	-1.0	-1.0
chr19	39128504	39128729	ENSG00000130669.17|PAK4|NONO|NONO	922	+	4.708334	1.1104171	-1.0	-1.0
chr19	39138529	39138949	ENSG00000130669.17|PAK4|NONO|NONO	944	+	5.7368464	1.2524413	-1.0	-1.0
chr19	39157585	39157730	ENSG00000130669.17|PAK4|NONO|NONO	905	+	5.461213	1.0217445	-1.0	-1.0
chr19	39127509	39128134	ENSG00000130669.17|PAK4|NONO|NONO	972	+	5.349237	1.5562268	-1.0	-1.0
chr19	39131839	39132074	ENSG00000130669.17|PAK4|NONO|NONO	970	+	6.0022287	1.5216384	-1.0	-1.0
chr19	39155022	39155167	ENSG00000130669.17|PAK4|NONO|NONO	913	+	5.5201526	1.0584496	-1.0	-1.0
chr19	39156052	39156217	ENSG00000130669.17|PAK4|NONO|NONO	917	+	5.5487194	1.0787337	-1.0	-1.0
chr19	39128834	39129024	ENSG00000130669.17|PAK4|NONO|NONO	953	+	5.1233006	1.3318578	-1.0	-1.0
chr19	39157165	39157565	ENSG00000130669.17|PAK4|NONO|NONO	952	+	5.354353	1.3161689	-1.0	-1.0
chr19	39133359	39133554	ENSG00000130669.17|PAK4|NONO|NONO	956	+	5.940517	1.3558255	-1.0	-1.0
chr19	39139654	39140054	ENSG00000130669.17|PAK4|NONO|NONO	961	+	4.9865794	1.4130976	-1.0	-1.0
chr19	39158295	39158625	ENSG00000130669.17|PAK4|NONO|NONO	953	+	5.8863506	1.3269154	-1.0	-1.0
chr19	39131439	39131539	ENSG00000130669.17|PAK4|NONO|NONO	916	+	5.555123	1.0753142	-1.0	-1.0
chr19	39155302	39155537	ENSG00000130669.17|PAK4|NONO|NONO	946	+	5.816177	1.2682359	-1.0	-1.0
chr19	39145234	39145419	ENSG00000130669.17|PAK4|NONO|NONO	933	+	5.6853123	1.1712828	-1.0	-1.0
chr19	39150084	39150209	ENSG00000130669.17|PAK4|NONO|NONO	922	+	5.6121807	1.1060251	-1.0	-1.0
chr19	39129789	39129959	ENSG00000130669.17|PAK4|NONO|NONO	912	+	5.51163	1.0535648	-1.0	-1.0
chr19	39139169	39139629	ENSG00000130669.17|PAK4|NONO|NONO	964	+	5.8726926	1.4418906	-1.0	-1.0
chr19	39136534	39136944	ENSG00000130669.17|PAK4|NONO|NONO	958	+	5.0771394	1.3733219	-1.0	-1.0
chr19	39140449	39140549	ENSG00000130669.17|PAK4|NONO|NONO	902	+	5.439463	1.0076736	-1.0	-1.0
chr19	39132379	39132689	ENSG00000130669.17|PAK4|NONO|NONO	966	+	5.9216924	1.4724418	-1.0	-1.0
chr19	39136944	39137504	ENSG00000130669.17|PAK4|NONO|NONO	952	+	5.129413	1.3168694	-1.0	-1.0
chr19	39157810	39157970	ENSG00000130669.17|PAK4|NONO|NONO	935	+	4.7369905	1.1887856	-1.0	-1.0
chr19	39155712	39155907	ENSG00000130669.17|PAK4|NONO|NONO	941	+	5.793752	1.2326549	-1.0	-1.0
chr19	39131104	39131319	ENSG00000130669.17|PAK4|NONO|NONO	937	+	5.742867	1.1985518	-1.0	-1.0
chr19	39144594	39144714	ENSG00000130669.17|PAK4|NONO|NONO	909	+	5.493093	1.03904	-1.0	-1.0
chr19	39132924	39133074	ENSG00000130669.17|PAK4|NONO|NONO	922	+	4.0799394	1.110425	-1.0	-1.0
chr19	39160950	39161140	ENSG00000130669.17|PAK4|NONO|NONO	919	+	5.567578	1.0920346	-1.0	-1.0
chr19	39126379	39127324	ENSG00000130669.17|PAK4|NONO|NONO	937	+	5.5097957	1.2035837	-1.0	-1.0
chr19	39129454	39129639	ENSG00000130669.17|PAK4|NONO|NONO	927	+	5.6352625	1.1354547	-1.0	-1.0
chr19	39130654	39130839	ENSG00000130669.17|PAK4|NONO|NONO	933	+	5.6908016	1.1771213	-1.0	-1.0
chr19	39129079	39129184	ENSG00000130669.17|PAK4|NONO|NONO	922	+	5.5969415	1.1073024	-1.0	-1.0
chr19	39144724	39144869	ENSG00000130669.17|PAK4|NONO|NONO	915	+	5.5363293	1.0714461	-1.0	-1.0
chr19	39130879	39131009	ENSG00000130669.17|PAK4|NONO|NONO	931	+	3.6595128	1.1587455	-1.0	-1.0
chr19	40268169	40268289	ENSG00000105221.16|AKT2|NONO|NONO	948	-	5.8422303	1.2870594	-1.0	-1.0
chr19	40266474	40266574	ENSG00000105221.16|AKT2|NONO|NONO	902	-	5.439463	1.0076736	-1.0	-1.0
chr19	40266015	40266135	ENSG00000105221.16|AKT2|NONO|NONO	905	-	5.529827	1.0231472	-1.0	-1.0
chr19	40271749	40271904	ENSG00000105221.16|AKT2|NONO|NONO	910	-	5.502083	1.0440506	-1.0	-1.0
chr19	40246654	40247059	ENSG00000105221.16|AKT2|NONO|NONO	932	-	5.393622	1.1673787	-1.0	-1.0
chr19	40282221	40282441	ENSG00000105221.16|AKT2|NONO|NONO	969	-	4.8003654	1.5079104	-1.0	-1.0
chr19	40269145	40269315	ENSG00000105221.16|AKT2|NONO|NONO	945	-	5.85737	1.2625856	-1.0	-1.0
chr19	40267954	40268129	ENSG00000105221.16|AKT2|NONO|NONO	921	-	5.5872884	1.1022737	-1.0	-1.0
chr19	40284185	40284380	ENSG00000105221.16|AKT2|NONO|NONO	973	-	4.482146	1.563854	-1.0	-1.0
chr19	40284954	40285048	ENSG00000105221.16|AKT2|NONO|NONO	983	-	6.455516	1.7687297	-1.0	-1.0
chr19	40265451	40265547	ENSG00000105221.16|AKT2|NONO|NONO	905	-	5.465574	1.0244479	-1.0	-1.0
chr19	40268623	40268778	ENSG00000105221.16|AKT2|NONO|NONO	906	-	5.4666395	1.0260298	-1.0	-1.0
chr19	40284400	40284764	ENSG00000105221.16|AKT2|NONO|NONO	987	-	3.9604626	1.900043	-1.0	-1.0
chr19	40273844	40273949	ENSG00000105221.16|AKT2|NONO|NONO	932	-	5.686673	1.1669095	-1.0	-1.0
chr19	40284764	40284949	ENSG00000105221.16|AKT2|NONO|NONO	978	-	4.3039365	1.6601795	-1.0	-1.0
chr19	40277164	40277279	ENSG00000105221.16|AKT2|NONO|NONO	921	-	5.583623	1.1014884	-1.0	-1.0
chr19	40232071	40232176	ENSG00000105221.16|AKT2|NONO|NONO	904	-	3.6588688	1.0193241	-1.0	-1.0
chr19	40283190	40284125	ENSG00000105221.16|AKT2|NONO|NONO	963	-	4.514621	1.4265153	-1.0	-1.0
chr19	40232716	40233091	ENSG00000105221.16|AKT2|NONO|NONO	950	-	4.2224483	1.302277	-1.0	-1.0
chr19	40279824	40280039	ENSG00000105221.16|AKT2|NONO|NONO	939	-	3.8919039	1.2114573	-1.0	-1.0
chr19	40280887	40281157	ENSG00000105221.16|AKT2|NONO|NONO	955	-	4.681916	1.3425169	-1.0	-1.0
chr19	40269472	40269589	ENSG00000105221.16|AKT2|NONO|NONO	915	-	5.573899	1.071473	-1.0	-1.0
chr19	40282817	40282937	ENSG00000105221.16|AKT2|NONO|NONO	904	-	2.43548	1.0157639	-1.0	-1.0
chr19	40272199	40272749	ENSG00000105221.16|AKT2|NONO|NONO	961	-	5.164857	1.4108814	-1.0	-1.0
chr19	40278759	40279044	ENSG00000105221.16|AKT2|NONO|NONO	946	-	4.0793514	1.2686191	-1.0	-1.0
chr19	40266165	40266345	ENSG00000105221.16|AKT2|NONO|NONO	918	-	5.5716267	1.0868392	-1.0	-1.0
chr19	40242685	40242850	ENSG00000105221.16|AKT2|NONO|NONO	926	-	5.629019	1.1309795	-1.0	-1.0
chr19	40269754	40269939	ENSG00000105221.16|AKT2|NONO|NONO	908	-	4.3501153	1.0342788	-1.0	-1.0
chr19	40244854	40244989	ENSG00000105221.16|AKT2|NONO|NONO	905	-	5.4634085	1.0234618	-1.0	-1.0
chr19	40249474	40249669	ENSG00000105221.16|AKT2|NONO|NONO	940	-	5.3080034	1.218788	-1.0	-1.0
chr19	40272064	40272189	ENSG00000105221.16|AKT2|NONO|NONO	910	-	3.689835	1.0473607	-1.0	-1.0
chr19	40281737	40281862	ENSG00000105221.16|AKT2|NONO|NONO	930	-	5.6604714	1.1531785	-1.0	-1.0
chr19	40279639	40279749	ENSG00000105221.16|AKT2|NONO|NONO	907	-	3.6748857	1.0293157	-1.0	-1.0
chr19	40279126	40279351	ENSG00000105221.16|AKT2|NONO|NONO	966	-	5.3115864	1.4627588	-1.0	-1.0
chr19	40274834	40275609	ENSG00000105221.16|AKT2|NONO|NONO	983	-	5.6361556	1.7650437	-1.0	-1.0
chr19	40277424	40278399	ENSG00000105221.16|AKT2|NONO|NONO	962	-	4.966043	1.4222811	-1.0	-1.0
chr19	40274184	40274494	ENSG00000105221.16|AKT2|NONO|NONO	945	-	3.7230146	1.2573006	-1.0	-1.0
chr19	40280239	40280349	ENSG00000105221.16|AKT2|NONO|NONO	938	-	5.7583003	1.2042972	-1.0	-1.0
chr19	40282952	40283165	ENSG00000105221.16|AKT2|NONO|NONO	948	-	4.6414905	1.2857063	-1.0	-1.0
chr19	40232241	40232556	ENSG00000105221.16|AKT2|NONO|NONO	933	-	2.7879667	1.1752431	-1.0	-1.0
chr19	40278479	40278729	ENSG00000105221.16|AKT2|NONO|NONO	959	-	4.892026	1.3900175	-1.0	-1.0
chr19	40265657	40265877	ENSG00000105221.16|AKT2|NONO|NONO	942	-	5.772028	1.2384146	-1.0	-1.0
chr19	40247674	40247859	ENSG00000105221.16|AKT2|NONO|NONO	909	-	5.518362	1.0414703	-1.0	-1.0
chr19	40274184	40274494	ENSG00000205041.1|AC118344.1|NONO|NONO	945	-	3.7230146	1.2572354	-1.0	-1.0
chr19	40273815	40273950	ENSG00000205041.1|AC118344.1|NONO|NONO	918	-	4.961401	1.0856472	-1.0	-1.0
chr19	40274834	40275474	ENSG00000205041.1|AC118344.1|NONO|NONO	983	-	5.804422	1.7813582	-1.0	-1.0
chr19	40604747	40605034	ENSG00000090006.17|LTBP4|NONO|NONO	969	+	4.573775	1.5089308	-1.0	-1.0
chr19	40600362	40600587	ENSG00000090006.17|LTBP4|NONO|NONO	939	+	5.754192	1.2170776	-1.0	-1.0
chr19	40605119	40605224	ENSG00000090006.17|LTBP4|NONO|NONO	911	+	3.0905106	1.0523677	-1.0	-1.0
chr19	40606307	40606403	ENSG00000090006.17|LTBP4|NONO|NONO	964	+	4.2015996	1.4485655	-1.0	-1.0
chr19	40604312	40604582	ENSG00000090006.17|LTBP4|NONO|NONO	979	+	6.1397448	1.6681348	-1.0	-1.0
chr19	40603207	40603602	ENSG00000090006.17|LTBP4|NONO|NONO	955	+	5.0344515	1.3464842	-1.0	-1.0
chr19	40603607	40603817	ENSG00000090006.17|LTBP4|NONO|NONO	958	+	4.8747854	1.3730338	-1.0	-1.0
chr19	40603817	40604092	ENSG00000090006.17|LTBP4|NONO|NONO	984	+	6.372245	1.7844325	-1.0	-1.0
chr19	40601252	40601370	ENSG00000090006.17|LTBP4|NONO|NONO	965	+	6.137722	1.4554962	-1.0	-1.0
chr19	40601370	40601637	ENSG00000090006.17|LTBP4|NONO|NONO	938	+	3.726359	1.2044677	-1.0	-1.0
chr19	40602047	40602907	ENSG00000090006.17|LTBP4|NONO|NONO	963	+	4.6403723	1.4300368	-1.0	-1.0
chr19	40601637	40602042	ENSG00000090006.17|LTBP4|NONO|NONO	978	+	5.7599034	1.6617409	-1.0	-1.0
chr19	40605246	40605404	ENSG00000090006.17|LTBP4|NONO|NONO	951	+	4.513118	1.3100712	-1.0	-1.0
chr19	40606091	40606201	ENSG00000090006.17|LTBP4|NONO|NONO	918	+	5.567176	1.0885736	-1.0	-1.0
chr19	40605409	40605652	ENSG00000090006.17|LTBP4|NONO|NONO	973	+	4.4499702	1.5645756	-1.0	-1.0
chr19	40601057	40601247	ENSG00000090006.17|LTBP4|NONO|NONO	960	+	5.985315	1.40116	-1.0	-1.0
chr19	40689642	40689797	ENSG00000105245.9|NUMBL|NONO|NONO	928	-	5.1081796	1.1430774	-1.0	-1.0
chr19	40688070	40688455	ENSG00000105245.9|NUMBL|NONO|NONO	968	-	6.082841	1.4889802	-1.0	-1.0
chr19	40687250	40687470	ENSG00000105245.9|NUMBL|NONO|NONO	922	-	3.0805676	1.1074449	-1.0	-1.0
chr19	40689395	40689495	ENSG00000105245.9|NUMBL|NONO|NONO	902	-	3.6341166	1.0095006	-1.0	-1.0
chr19	40687475	40688055	ENSG00000105245.9|NUMBL|NONO|NONO	958	-	4.5740485	1.376431	-1.0	-1.0
chr19	40690224	40690439	ENSG00000105245.9|NUMBL|NONO|NONO	953	-	4.439362	1.3243961	-1.0	-1.0
chr19	40804940	40805205	ENSG00000171570.10|RAB4B-EGLN2|NONO|NONO	976	+	3.9644558	1.6140074	-1.0	-1.0
chr19	40802485	40802585	ENSG00000171570.10|RAB4B-EGLN2|NONO|NONO	910	+	3.7044744	1.0456699	-1.0	-1.0
chr19	40803035	40803415	ENSG00000171570.10|RAB4B-EGLN2|NONO|NONO	960	+	5.0305705	1.3960072	-1.0	-1.0
chr19	40805310	40805505	ENSG00000171570.10|RAB4B-EGLN2|NONO|NONO	936	+	4.374136	1.1961536	-1.0	-1.0
chr19	40803940	40804265	ENSG00000171570.10|RAB4B-EGLN2|NONO|NONO	943	+	4.1626687	1.2423004	-1.0	-1.0
chr19	40807354	40807483	ENSG00000171570.10|RAB4B-EGLN2|NONO|NONO	948	+	5.08393	1.2859725	-1.0	-1.0
chr19	40806999	40807137	ENSG00000171570.10|RAB4B-EGLN2|NONO|NONO	931	+	3.812486	1.1590594	-1.0	-1.0
chr19	40805530	40805655	ENSG00000171570.10|RAB4B-EGLN2|NONO|NONO	914	+	5.5281987	1.0658329	-1.0	-1.0
chr19	40806674	40806959	ENSG00000171570.10|RAB4B-EGLN2|NONO|NONO	955	+	4.7202983	1.3424077	-1.0	-1.0
chr19	40800738	40800853	ENSG00000171570.10|RAB4B-EGLN2|NONO|NONO	935	+	3.7291732	1.1867974	-1.0	-1.0
chr19	40800923	40801113	ENSG00000171570.10|RAB4B-EGLN2|NONO|NONO	960	+	3.7949083	1.40212	-1.0	-1.0
chr19	40804750	40804935	ENSG00000171570.10|RAB4B-EGLN2|NONO|NONO	933	+	5.7352314	1.1724555	-1.0	-1.0
chr19	40804345	40804665	ENSG00000171570.10|RAB4B-EGLN2|NONO|NONO	957	+	3.7046146	1.3653028	-1.0	-1.0
chr19	40802185	40802385	ENSG00000171570.10|RAB4B-EGLN2|NONO|NONO	956	+	3.5323815	1.3596442	-1.0	-1.0
chr19	40799413	40799563	ENSG00000171570.10|RAB4B-EGLN2|NONO|NONO	966	+	5.797067	1.4655777	-1.0	-1.0
chr19	40802665	40802930	ENSG00000171570.10|RAB4B-EGLN2|NONO|NONO	964	+	4.606094	1.448796	-1.0	-1.0
chr19	40801505	40801665	ENSG00000171570.10|RAB4B-EGLN2|NONO|NONO	922	+	5.6111765	1.1090667	-1.0	-1.0
chr19	40802485	40802585	ENSG00000269858.5|EGLN2|NONO|NONO	910	+	3.7044744	1.0456699	-1.0	-1.0
chr19	40804072	40804267	ENSG00000269858.5|EGLN2|NONO|NONO	936	+	4.2304287	1.1912459	-1.0	-1.0
chr19	40800734	40800854	ENSG00000269858.5|EGLN2|NONO|NONO	932	+	3.6073508	1.168833	-1.0	-1.0
chr19	40802665	40802930	ENSG00000269858.5|EGLN2|NONO|NONO	964	+	4.606094	1.4487654	-1.0	-1.0
chr19	40801505	40801665	ENSG00000269858.5|EGLN2|NONO|NONO	922	+	5.6111765	1.1090631	-1.0	-1.0
chr19	40803235	40803415	ENSG00000269858.5|EGLN2|NONO|NONO	953	+	4.0144186	1.323663	-1.0	-1.0
chr19	40807352	40807512	ENSG00000269858.5|EGLN2|NONO|NONO	954	+	5.513572	1.3401706	-1.0	-1.0
chr19	40800279	40800399	ENSG00000269858.5|EGLN2|NONO|NONO	937	+	5.789989	1.2000021	-1.0	-1.0
chr19	40804942	40805207	ENSG00000269858.5|EGLN2|NONO|NONO	977	+	4.000897	1.6297225	-1.0	-1.0
chr19	40805527	40805657	ENSG00000269858.5|EGLN2|NONO|NONO	913	+	5.5176163	1.0580214	-1.0	-1.0
chr19	40808112	40808337	ENSG00000269858.5|EGLN2|NONO|NONO	960	+	5.3844185	1.3935103	-1.0	-1.0
chr19	40803139	40803235	ENSG00000269858.5|EGLN2|NONO|NONO	950	+	5.859109	1.3001169	-1.0	-1.0
chr19	40804752	40804937	ENSG00000269858.5|EGLN2|NONO|NONO	931	+	5.722333	1.1639539	-1.0	-1.0
chr19	40799424	40799564	ENSG00000269858.5|EGLN2|NONO|NONO	962	+	5.468229	1.425343	-1.0	-1.0
chr19	40807002	40807167	ENSG00000269858.5|EGLN2|NONO|NONO	930	+	3.9799123	1.1575688	-1.0	-1.0
chr19	40800924	40801114	ENSG00000269858.5|EGLN2|NONO|NONO	960	+	3.784161	1.394488	-1.0	-1.0
chr19	40805312	40805507	ENSG00000269858.5|EGLN2|NONO|NONO	936	+	4.374491	1.1967521	-1.0	-1.0
chr19	40804347	40804662	ENSG00000269858.5|EGLN2|NONO|NONO	959	+	3.693146	1.3919542	-1.0	-1.0
chr19	40806667	40806932	ENSG00000269858.5|EGLN2|NONO|NONO	955	+	4.697373	1.3439053	-1.0	-1.0
chr19	40802185	40802385	ENSG00000269858.5|EGLN2|NONO|NONO	956	+	3.5323815	1.359631	-1.0	-1.0
chr19	40803940	40804065	ENSG00000269858.5|EGLN2|NONO|NONO	941	+	5.7617574	1.2278877	-1.0	-1.0
chr19	40803035	40803139	ENSG00000269858.5|EGLN2|NONO|NONO	945	+	4.0079346	1.2619231	-1.0	-1.0
chr19	40802485	40802585	ENSG00000268797.1|AC008537.1|NONO|NONO	910	+	3.7044744	1.0460218	-1.0	-1.0
chr19	40805530	40805655	ENSG00000268797.1|AC008537.1|NONO|NONO	914	+	5.5281987	1.0658329	-1.0	-1.0
chr19	40810285	40810395	ENSG00000268797.1|AC008537.1|NONO|NONO	906	+	5.499861	1.0284947	-1.0	-1.0
chr19	40802665	40802930	ENSG00000268797.1|AC008537.1|NONO|NONO	964	+	4.606094	1.4488202	-1.0	-1.0
chr19	40801505	40801665	ENSG00000268797.1|AC008537.1|NONO|NONO	922	+	5.6111765	1.1091177	-1.0	-1.0
chr19	40803940	40804265	ENSG00000268797.1|AC008537.1|NONO|NONO	943	+	4.1626687	1.2423323	-1.0	-1.0
chr19	40804750	40804935	ENSG00000268797.1|AC008537.1|NONO|NONO	933	+	5.7352314	1.172386	-1.0	-1.0
chr19	40808470	40808720	ENSG00000268797.1|AC008537.1|NONO|NONO	923	+	5.6173058	1.1159794	-1.0	-1.0
chr19	40808115	40808335	ENSG00000268797.1|AC008537.1|NONO|NONO	961	+	5.4571447	1.4136155	-1.0	-1.0
chr19	40804940	40805205	ENSG00000268797.1|AC008537.1|NONO|NONO	976	+	3.9644558	1.6139604	-1.0	-1.0
chr19	40803035	40803415	ENSG00000268797.1|AC008537.1|NONO|NONO	960	+	5.0305705	1.396018	-1.0	-1.0
chr19	40807000	40807165	ENSG00000268797.1|AC008537.1|NONO|NONO	930	+	3.978175	1.1560173	-1.0	-1.0
chr19	40807355	40807515	ENSG00000268797.1|AC008537.1|NONO|NONO	952	+	5.4885883	1.3189329	-1.0	-1.0
chr19	40804345	40804665	ENSG00000268797.1|AC008537.1|NONO|NONO	957	+	3.7046146	1.3653368	-1.0	-1.0
chr19	40805310	40805505	ENSG00000268797.1|AC008537.1|NONO|NONO	936	+	4.374136	1.1962897	-1.0	-1.0
chr19	40809760	40810040	ENSG00000268797.1|AC008537.1|NONO|NONO	933	+	5.3537974	1.1709024	-1.0	-1.0
chr19	40806665	40806960	ENSG00000268797.1|AC008537.1|NONO|NONO	952	+	4.559593	1.3221991	-1.0	-1.0
chr19	40802185	40802385	ENSG00000268797.1|AC008537.1|NONO|NONO	956	+	3.5323815	1.3597937	-1.0	-1.0
chr19	40809385	40809585	ENSG00000268797.1|AC008537.1|NONO|NONO	961	+	6.0644693	1.4125584	-1.0	-1.0
chr19	41265343	41265523	ENSG00000105323.16|HNRNPUL1|NONO|NONO	933	+	3.0823631	1.171904	-1.0	-1.0
chr19	41265663	41265773	ENSG00000105323.16|HNRNPUL1|NONO|NONO	906	+	5.4913135	1.0284947	-1.0	-1.0
chr19	41264846	41265343	ENSG00000105323.16|HNRNPUL1|NONO|NONO	994	+	5.786897	2.2212222	-1.0	-1.0
chr19	41265868	41265998	ENSG00000105323.16|HNRNPUL1|NONO|NONO	930	+	5.66565	1.1531016	-1.0	-1.0
chr19	41322510	41322815	ENSG00000105329.9|TGFB1|NONO|NONO	933	-	4.324164	1.1762953	-1.0	-1.0
chr19	41321415	41321530	ENSG00000105329.9|TGFB1|NONO|NONO	927	-	5.0301194	1.1341795	-1.0	-1.0
chr19	41318580	41318680	ENSG00000105329.9|TGFB1|NONO|NONO	922	-	5.6096582	1.1089535	-1.0	-1.0
chr19	41323520	41323695	ENSG00000105329.9|TGFB1|NONO|NONO	969	-	6.116578	1.5045195	-1.0	-1.0
chr19	41327850	41328045	ENSG00000105329.9|TGFB1|NONO|NONO	948	-	5.8366446	1.2832841	-1.0	-1.0
chr19	41325235	41325390	ENSG00000105329.9|TGFB1|NONO|NONO	929	-	5.649881	1.1466769	-1.0	-1.0
chr19	41319860	41320360	ENSG00000105329.9|TGFB1|NONO|NONO	929	-	5.3561015	1.1509626	-1.0	-1.0
chr19	41319110	41319780	ENSG00000105329.9|TGFB1|NONO|NONO	955	-	5.2736306	1.3423206	-1.0	-1.0
chr19	41325845	41326780	ENSG00000105329.9|TGFB1|NONO|NONO	968	-	4.566609	1.4996011	-1.0	-1.0
chr19	41321185	41321390	ENSG00000105329.9|TGFB1|NONO|NONO	925	-	5.6382136	1.1238272	-1.0	-1.0
chr19	41327720	41327850	ENSG00000105329.9|TGFB1|NONO|NONO	925	-	5.636614	1.1249144	-1.0	-1.0
chr19	41320615	41320790	ENSG00000105329.9|TGFB1|NONO|NONO	930	-	5.674333	1.1555876	-1.0	-1.0
chr19	41324085	41324370	ENSG00000105329.9|TGFB1|NONO|NONO	930	-	5.599046	1.1535506	-1.0	-1.0
chr19	41321890	41322020	ENSG00000105329.9|TGFB1|NONO|NONO	907	-	5.4756117	1.0306171	-1.0	-1.0
chr19	41324890	41325200	ENSG00000105329.9|TGFB1|NONO|NONO	957	-	5.9402175	1.3690214	-1.0	-1.0
chr19	41320810	41321055	ENSG00000105329.9|TGFB1|NONO|NONO	919	-	5.569643	1.0908544	-1.0	-1.0
chr19	41318735	41319035	ENSG00000105329.9|TGFB1|NONO|NONO	964	-	6.0367093	1.4398662	-1.0	-1.0
chr19	41327350	41327540	ENSG00000105329.9|TGFB1|NONO|NONO	909	-	4.1388907	1.0412698	-1.0	-1.0
chr19	41326870	41327160	ENSG00000105329.9|TGFB1|NONO|NONO	956	-	5.9542403	1.356908	-1.0	-1.0
chr19	41323150	41323285	ENSG00000105329.9|TGFB1|NONO|NONO	946	-	5.808853	1.2681549	-1.0	-1.0
chr19	41324540	41324795	ENSG00000105329.9|TGFB1|NONO|NONO	919	-	4.9906783	1.0937241	-1.0	-1.0
chr19	41323790	41324035	ENSG00000105329.9|TGFB1|NONO|NONO	925	-	5.6286545	1.1267357	-1.0	-1.0
chr19	41328845	41329035	ENSG00000105329.9|TGFB1|NONO|NONO	938	-	5.760622	1.2094327	-1.0	-1.0
chr19	41364637	41364807	ENSG00000255730.5|AC011462.1|NONO|NONO	966	+	5.227976	1.4688399	-1.0	-1.0
chr19	41352597	41353152	ENSG00000255730.5|AC011462.1|NONO|NONO	946	+	4.6091604	1.2660644	-1.0	-1.0
chr19	41351402	41351632	ENSG00000255730.5|AC011462.1|NONO|NONO	912	+	5.034331	1.0559442	-1.0	-1.0
chr19	41353152	41353802	ENSG00000255730.5|AC011462.1|NONO|NONO	973	+	5.7307425	1.5687908	-1.0	-1.0
chr19	41354012	41354267	ENSG00000255730.5|AC011462.1|NONO|NONO	959	+	4.9323983	1.3848381	-1.0	-1.0
chr19	41354292	41354802	ENSG00000255730.5|AC011462.1|NONO|NONO	954	+	5.1663055	1.3376518	-1.0	-1.0
chr19	41363867	41364547	ENSG00000255730.5|AC011462.1|NONO|NONO	996	+	4.288488	2.4150677	-1.0	-1.0
chr19	41376647	41376756	ENSG00000255730.5|AC011462.1|NONO|NONO	944	+	5.809805	1.2515496	-1.0	-1.0
chr19	41351202	41351357	ENSG00000255730.5|AC011462.1|NONO|NONO	936	+	5.785288	1.1941649	-1.0	-1.0
chr19	41374012	41374417	ENSG00000255730.5|AC011462.1|NONO|NONO	959	+	5.1124005	1.3904546	-1.0	-1.0
chr19	41377079	41377194	ENSG00000255730.5|AC011462.1|NONO|NONO	920	+	5.591491	1.0983608	-1.0	-1.0
chr19	41354957	41355162	ENSG00000255730.5|AC011462.1|NONO|NONO	949	+	5.854552	1.2912204	-1.0	-1.0
chr19	41363277	41363482	ENSG00000255730.5|AC011462.1|NONO|NONO	942	+	5.8109255	1.2388259	-1.0	-1.0
chr19	41377249	41377354	ENSG00000255730.5|AC011462.1|NONO|NONO	904	+	5.5111732	1.0180608	-1.0	-1.0
chr19	41353817	41353992	ENSG00000255730.5|AC011462.1|NONO|NONO	947	+	5.8317614	1.2725375	-1.0	-1.0
chr19	41357862	41358202	ENSG00000255730.5|AC011462.1|NONO|NONO	941	+	5.38842	1.2270874	-1.0	-1.0
chr19	41376247	41376632	ENSG00000255730.5|AC011462.1|NONO|NONO	956	+	5.098231	1.3577857	-1.0	-1.0
chr19	41373362	41373632	ENSG00000255730.5|AC011462.1|NONO|NONO	926	+	3.830893	1.131303	-1.0	-1.0
chr19	41376879	41377044	ENSG00000255730.5|AC011462.1|NONO|NONO	946	+	5.863822	1.2638445	-1.0	-1.0
chr19	41363592	41363817	ENSG00000255730.5|AC011462.1|NONO|NONO	943	+	5.2445974	1.2461193	-1.0	-1.0
chr19	41352597	41353152	ENSG00000142046.14|TMEM91|NONO|NONO	946	+	4.6091604	1.2660736	-1.0	-1.0
chr19	41351402	41351632	ENSG00000142046.14|TMEM91|NONO|NONO	912	+	5.034331	1.0559995	-1.0	-1.0
chr19	41373360	41373635	ENSG00000142046.14|TMEM91|NONO|NONO	921	+	3.7722216	1.1033667	-1.0	-1.0
chr19	41353152	41353802	ENSG00000142046.14|TMEM91|NONO|NONO	973	+	5.7307425	1.5687618	-1.0	-1.0
chr19	41376648	41376818	ENSG00000142046.14|TMEM91|NONO|NONO	930	+	5.668951	1.1554047	-1.0	-1.0
chr19	41364055	41364095	ENSG00000142046.14|TMEM91|NONO|NONO	988	+	6.5885315	1.9223855	-1.0	-1.0
chr19	41354955	41355165	ENSG00000142046.14|TMEM91|NONO|NONO	946	+	5.8224	1.2693245	-1.0	-1.0
chr19	41376248	41376633	ENSG00000142046.14|TMEM91|NONO|NONO	955	+	5.1046505	1.3486961	-1.0	-1.0
chr19	41363595	41363820	ENSG00000142046.14|TMEM91|NONO|NONO	943	+	5.167344	1.2417351	-1.0	-1.0
chr19	41364095	41364545	ENSG00000142046.14|TMEM91|NONO|NONO	996	+	4.1928616	2.3652108	-1.0	-1.0
chr19	41354012	41354168	ENSG00000142046.14|TMEM91|NONO|NONO	955	+	3.967258	1.3489656	-1.0	-1.0
chr19	41351202	41351357	ENSG00000142046.14|TMEM91|NONO|NONO	936	+	5.785288	1.1941531	-1.0	-1.0
chr19	41377081	41377196	ENSG00000142046.14|TMEM91|NONO|NONO	920	+	5.590083	1.0981191	-1.0	-1.0
chr19	41374010	41374410	ENSG00000142046.14|TMEM91|NONO|NONO	962	+	5.207042	1.4201134	-1.0	-1.0
chr19	41383691	41383791	ENSG00000142046.14|TMEM91|NONO|NONO	906	+	5.478472	1.02817	-1.0	-1.0
chr19	41353817	41353992	ENSG00000142046.14|TMEM91|NONO|NONO	947	+	5.8317614	1.2725708	-1.0	-1.0
chr19	41363280	41363480	ENSG00000142046.14|TMEM91|NONO|NONO	943	+	5.823153	1.2474673	-1.0	-1.0
chr19	41363870	41364050	ENSG00000142046.14|TMEM91|NONO|NONO	987	+	4.001305	1.8909438	-1.0	-1.0
chr19	41354315	41354800	ENSG00000142046.14|TMEM91|NONO|NONO	955	+	5.2580166	1.3448353	-1.0	-1.0
chr19	41354168	41354268	ENSG00000142046.14|TMEM91|NONO|NONO	906	+	3.6642525	1.0279863	-1.0	-1.0
chr19	41364635	41364805	ENSG00000142046.14|TMEM91|NONO|NONO	967	+	5.242519	1.4785969	-1.0	-1.0
chr19	41357865	41358200	ENSG00000142046.14|TMEM91|NONO|NONO	943	+	5.4847794	1.2460754	-1.0	-1.0
chr19	41374010	41374410	ENSG00000277744.1|AC011462.4|NONO|NONO	962	+	5.207042	1.4200193	-1.0	-1.0
chr19	41862311	41862436	ENSG00000105372.6|RPS19|NONO|NONO	933	+	5.687247	1.172039	-1.0	-1.0
chr19	41861876	41862161	ENSG00000105372.6|RPS19|NONO|NONO	988	+	4.110084	1.9343232	-1.0	-1.0
chr19	41862706	41862826	ENSG00000105372.6|RPS19|NONO|NONO	908	+	5.492514	1.0361274	-1.0	-1.0
chr19	42216769	42216914	ENSG00000160570.13|DEDD2|NONO|NONO	941	-	5.7732453	1.2305319	-1.0	-1.0
chr19	42217445	42217590	ENSG00000160570.13|DEDD2|NONO|NONO	942	-	5.82346	1.2353237	-1.0	-1.0
chr19	42204989	42205104	ENSG00000160570.13|DEDD2|NONO|NONO	922	-	5.5919433	1.1063988	-1.0	-1.0
chr19	42217045	42217395	ENSG00000160570.13|DEDD2|NONO|NONO	921	-	5.591578	1.1011469	-1.0	-1.0
chr19	42250192	42250417	ENSG00000268643.1|AC006486.1|NONO|NONO	954	-	5.9491186	1.3344722	-1.0	-1.0
chr19	42247542	42247737	ENSG00000268643.1|AC006486.1|NONO|NONO	957	-	5.294025	1.3647459	-1.0	-1.0
chr19	42248187	42248302	ENSG00000268643.1|AC006486.1|NONO|NONO	950	-	4.0280747	1.3050693	-1.0	-1.0
chr19	42254977	42255127	ENSG00000268643.1|AC006486.1|NONO|NONO	993	-	5.7206388	2.1590421	-1.0	-1.0
chr19	42250022	42250177	ENSG00000268643.1|AC006486.1|NONO|NONO	935	-	5.716046	1.1887016	-1.0	-1.0
chr19	42250467	42251412	ENSG00000268643.1|AC006486.1|NONO|NONO	975	-	4.6639895	1.5964116	-1.0	-1.0
chr19	42248517	42248622	ENSG00000268643.1|AC006486.1|NONO|NONO	933	-	3.870703	1.177113	-1.0	-1.0
chr19	42249687	42249902	ENSG00000268643.1|AC006486.1|NONO|NONO	963	-	5.88155	1.4310201	-1.0	-1.0
chr19	42251442	42254972	ENSG00000268643.1|AC006486.1|NONO|NONO	992	-	5.283886	2.095239	-1.0	-1.0
chr19	42251440	42253841	ENSG00000105722.9|ERF|NONO|NONO	992	-	5.19507	2.0968235	-1.0	-1.0
chr19	42250565	42251388	ENSG00000105722.9|ERF|NONO|NONO	977	-	4.6187468	1.6407063	-1.0	-1.0
chr19	42250021	42250181	ENSG00000105722.9|ERF|NONO|NONO	935	-	5.713151	1.1870114	-1.0	-1.0
chr19	42253899	42254536	ENSG00000105722.9|ERF|NONO|NONO	979	-	5.202931	1.679496	-1.0	-1.0
chr19	42254536	42254635	ENSG00000105722.9|ERF|NONO|NONO	1000	-	8.189973	3.6832714	-1.0	-1.0
chr19	42253841	42253899	ENSG00000105722.9|ERF|NONO|NONO	981	-	6.3670783	1.7141228	-1.0	-1.0
chr19	42254977	42255152	ENSG00000105722.9|ERF|NONO|NONO	989	-	5.0384507	1.9771342	-1.0	-1.0
chr19	42247571	42247736	ENSG00000105722.9|ERF|NONO|NONO	957	-	5.0234013	1.3690779	-1.0	-1.0
chr19	42248516	42248621	ENSG00000105722.9|ERF|NONO|NONO	931	-	3.8508987	1.1619915	-1.0	-1.0
chr19	42254635	42254977	ENSG00000105722.9|ERF|NONO|NONO	999	-	6.092868	2.8366563	-1.0	-1.0
chr19	42248186	42248301	ENSG00000105722.9|ERF|NONO|NONO	949	-	4.0151076	1.291359	-1.0	-1.0
chr19	42250191	42250416	ENSG00000105722.9|ERF|NONO|NONO	953	-	5.939611	1.32741	-1.0	-1.0
chr19	42249738	42249826	ENSG00000105722.9|ERF|NONO|NONO	941	-	5.7870145	1.2259663	-1.0	-1.0
chr19	42284019	42284454	ENSG00000079432.7|CIC|NONO|NONO	976	+	5.6139026	1.6229848	-1.0	-1.0
chr19	42284771	42284996	ENSG00000079432.7|CIC|NONO|NONO	941	+	5.757229	1.2261938	-1.0	-1.0
chr19	42285721	42285936	ENSG00000079432.7|CIC|NONO|NONO	947	+	5.3338504	1.2752066	-1.0	-1.0
chr19	42285081	42285331	ENSG00000079432.7|CIC|NONO|NONO	925	+	3.3273401	1.1261317	-1.0	-1.0
chr19	42284474	42284771	ENSG00000079432.7|CIC|NONO|NONO	981	+	4.9155846	1.7140851	-1.0	-1.0
chr19	42277877	42278072	ENSG00000079432.7|CIC|NONO|NONO	936	+	5.715865	1.1905507	-1.0	-1.0
chr19	42286376	42286531	ENSG00000079432.7|CIC|NONO|NONO	949	+	3.9081407	1.2910309	-1.0	-1.0
chr19	42280388	42280678	ENSG00000079432.7|CIC|NONO|NONO	950	+	5.862783	1.3049803	-1.0	-1.0
chr19	42282018	42282218	ENSG00000079432.7|CIC|NONO|NONO	958	+	5.9577665	1.3776473	-1.0	-1.0
chr19	42282223	42282443	ENSG00000079432.7|CIC|NONO|NONO	919	+	5.574445	1.0934031	-1.0	-1.0
chr19	42282893	42283303	ENSG00000079432.7|CIC|NONO|NONO	939	+	5.661732	1.217743	-1.0	-1.0
chr19	42285956	42286371	ENSG00000079432.7|CIC|NONO|NONO	975	+	5.4800177	1.6070372	-1.0	-1.0
chr19	42285351	42285611	ENSG00000079432.7|CIC|NONO|NONO	960	+	4.8052297	1.3966923	-1.0	-1.0
chr19	42281108	42281583	ENSG00000079432.7|CIC|NONO|NONO	950	+	5.407333	1.2970985	-1.0	-1.0
chr19	42280968	42281083	ENSG00000079432.7|CIC|NONO|NONO	907	+	5.4752474	1.0307779	-1.0	-1.0
chr19	42279991	42280146	ENSG00000079432.7|CIC|NONO|NONO	962	+	5.7076073	1.421926	-1.0	-1.0
chr19	42280258	42280358	ENSG00000079432.7|CIC|NONO|NONO	906	+	5.5041347	1.0284947	-1.0	-1.0
chr19	42283388	42283753	ENSG00000079432.7|CIC|NONO|NONO	952	+	4.842688	1.3224124	-1.0	-1.0
chr19	42286536	42286726	ENSG00000079432.7|CIC|NONO|NONO	922	+	5.6285167	1.1088763	-1.0	-1.0
chr19	42277542	42277807	ENSG00000079432.7|CIC|NONO|NONO	982	+	5.386677	1.7551827	-1.0	-1.0
chr19	42402202	42402447	ENSG00000213904.8|LIPE-AS1|NONO|NONO	928	+	5.667926	1.1399026	-1.0	-1.0
chr19	42402652	42402897	ENSG00000213904.8|LIPE-AS1|NONO|NONO	927	+	5.6728554	1.1393646	-1.0	-1.0
chr19	42408102	42408252	ENSG00000213904.8|LIPE-AS1|NONO|NONO	925	+	5.620774	1.1230799	-1.0	-1.0
chr19	42401647	42401822	ENSG00000213904.8|LIPE-AS1|NONO|NONO	930	+	5.710511	1.1578233	-1.0	-1.0
chr19	42407292	42407412	ENSG00000213904.8|LIPE-AS1|NONO|NONO	917	+	5.6679983	1.0833987	-1.0	-1.0
chr19	42401469	42401581	ENSG00000213904.8|LIPE-AS1|NONO|NONO	954	+	5.899916	1.3344399	-1.0	-1.0
chr19	42401837	42401972	ENSG00000213904.8|LIPE-AS1|NONO|NONO	914	+	5.647023	1.0670817	-1.0	-1.0
chr19	43591910	43592020	ENSG00000268361.1|L34079.1|NONO|NONO	912	-	5.5491405	1.0551448	-1.0	-1.0
chr19	43592260	43592415	ENSG00000268361.1|L34079.1|NONO|NONO	934	-	5.807519	1.1810281	-1.0	-1.0
chr19	43592263	43592413	ENSG00000167378.8|IRGQ|NONO|NONO	934	-	5.8060412	1.1794215	-1.0	-1.0
chr19	43591913	43592023	ENSG00000167378.8|IRGQ|NONO|NONO	917	-	5.5905414	1.0816258	-1.0	-1.0
chr19	43779301	43779576	ENSG00000104783.11|KCNN4|NONO|NONO	940	-	5.8417363	1.2208347	-1.0	-1.0
chr19	43774704	43774804	ENSG00000104783.11|KCNN4|NONO|NONO	903	-	5.5427775	1.0148747	-1.0	-1.0
chr19	44847328	44847553	ENSG00000130202.9|NECTIN2|NONO|NONO	922	+	5.594868	1.106586	-1.0	-1.0
chr19	44847728	44847878	ENSG00000130202.9|NECTIN2|NONO|NONO	920	+	5.580782	1.0948595	-1.0	-1.0
chr19	44850813	44850923	ENSG00000130202.9|NECTIN2|NONO|NONO	915	+	5.547427	1.0685575	-1.0	-1.0
chr19	44847933	44848043	ENSG00000130202.9|NECTIN2|NONO|NONO	907	+	5.4720664	1.0303152	-1.0	-1.0
chr19	44847013	44847168	ENSG00000130202.9|NECTIN2|NONO|NONO	910	+	5.4974594	1.0445611	-1.0	-1.0
chr19	45045937	45046122	ENSG00000104859.14|CLASRP|NONO|NONO	922	+	5.5853996	1.1052624	-1.0	-1.0
chr19	45064635	45064745	ENSG00000104859.14|CLASRP|NONO|NONO	904	+	5.4525833	1.0185317	-1.0	-1.0
chr19	45046517	45046632	ENSG00000104859.14|CLASRP|NONO|NONO	907	+	5.476804	1.0327814	-1.0	-1.0
chr19	45040540	45040720	ENSG00000104859.14|CLASRP|NONO|NONO	928	+	5.6445475	1.1403569	-1.0	-1.0
chr19	45100832	45101057	ENSG00000007047.14|MARK4|NONO|NONO	931	+	5.673253	1.163243	-1.0	-1.0
chr19	45121157	45121342	ENSG00000007047.14|MARK4|NONO|NONO	936	+	5.7075076	1.1920605	-1.0	-1.0
chr19	45254664	45254784	ENSG00000007047.14|MARK4|NONO|NONO	934	+	5.7171106	1.1776716	-1.0	-1.0
chr19	45253939	45254094	ENSG00000007047.14|MARK4|NONO|NONO	929	+	5.6536217	1.1508453	-1.0	-1.0
chr19	45110502	45110782	ENSG00000007047.14|MARK4|NONO|NONO	944	+	5.2183943	1.247993	-1.0	-1.0
chr19	45105937	45106082	ENSG00000007047.14|MARK4|NONO|NONO	950	+	5.3013773	1.2969357	-1.0	-1.0
chr19	45102687	45102872	ENSG00000007047.14|MARK4|NONO|NONO	920	+	3.8158007	1.098018	-1.0	-1.0
chr19	45124267	45124372	ENSG00000007047.14|MARK4|NONO|NONO	902	+	5.439463	1.0076736	-1.0	-1.0
chr19	45253744	45253844	ENSG00000007047.14|MARK4|NONO|NONO	905	+	5.465574	1.0244479	-1.0	-1.0
chr19	45114257	45114362	ENSG00000007047.14|MARK4|NONO|NONO	911	+	5.538391	1.0482187	-1.0	-1.0
chr19	45097537	45098302	ENSG00000007047.14|MARK4|NONO|NONO	975	+	5.199717	1.5999336	-1.0	-1.0
chr19	45118247	45118472	ENSG00000007047.14|MARK4|NONO|NONO	960	+	5.8979487	1.3956826	-1.0	-1.0
chr19	45121932	45122057	ENSG00000007047.14|MARK4|NONO|NONO	922	+	5.625732	1.1079868	-1.0	-1.0
chr19	45254174	45254299	ENSG00000007047.14|MARK4|NONO|NONO	928	+	5.6483984	1.1399896	-1.0	-1.0
chr19	45112382	45112602	ENSG00000007047.14|MARK4|NONO|NONO	940	+	5.751351	1.2244107	-1.0	-1.0
chr19	45126197	45126592	ENSG00000007047.14|MARK4|NONO|NONO	948	+	5.6503253	1.2868806	-1.0	-1.0
chr19	45102872	45103932	ENSG00000007047.14|MARK4|NONO|NONO	977	+	4.993711	1.6353743	-1.0	-1.0
chr19	45123587	45123722	ENSG00000007047.14|MARK4|NONO|NONO	921	+	5.5924506	1.1029248	-1.0	-1.0
chr19	45107572	45107677	ENSG00000007047.14|MARK4|NONO|NONO	904	+	5.4525833	1.0185317	-1.0	-1.0
chr19	45097217	45097477	ENSG00000007047.14|MARK4|NONO|NONO	966	+	5.621525	1.4716978	-1.0	-1.0
chr19	45115207	45115422	ENSG00000007047.14|MARK4|NONO|NONO	943	+	5.796865	1.2478484	-1.0	-1.0
chr19	45104902	45105912	ENSG00000007047.14|MARK4|NONO|NONO	964	+	4.453389	1.4464792	-1.0	-1.0
chr19	45254349	45254654	ENSG00000007047.14|MARK4|NONO|NONO	934	+	5.423368	1.1815926	-1.0	-1.0
chr19	45101347	45101447	ENSG00000007047.14|MARK4|NONO|NONO	906	+	5.478472	1.02817	-1.0	-1.0
chr19	45125982	45126137	ENSG00000007047.14|MARK4|NONO|NONO	933	+	3.863734	1.1717362	-1.0	-1.0
chr19	45122637	45122847	ENSG00000007047.14|MARK4|NONO|NONO	943	+	5.782454	1.24633	-1.0	-1.0
chr19	45097072	45097197	ENSG00000007047.14|MARK4|NONO|NONO	923	+	4.6898108	1.1111422	-1.0	-1.0
chr19	45111542	45111742	ENSG00000007047.14|MARK4|NONO|NONO	964	+	6.0381637	1.4469422	-1.0	-1.0
chr19	45121372	45121472	ENSG00000007047.14|MARK4|NONO|NONO	902	+	5.439463	1.0076736	-1.0	-1.0
chr19	45123767	45123897	ENSG00000007047.14|MARK4|NONO|NONO	905	+	5.4569135	1.0205038	-1.0	-1.0
chr19	45130267	45130402	ENSG00000007047.14|MARK4|NONO|NONO	914	+	5.5997324	1.064586	-1.0	-1.0
chr19	45117212	45117617	ENSG00000007047.14|MARK4|NONO|NONO	942	+	5.6246543	1.2333788	-1.0	-1.0
chr19	45147002	45147137	ENSG00000007047.14|MARK4|NONO|NONO	913	+	5.517896	1.0594093	-1.0	-1.0
chr19	45126597	45126987	ENSG00000007047.14|MARK4|NONO|NONO	939	+	4.898136	1.2118094	-1.0	-1.0
chr19	45113027	45113192	ENSG00000007047.14|MARK4|NONO|NONO	906	+	5.4702764	1.0285878	-1.0	-1.0
chr19	45101142	45101252	ENSG00000007047.14|MARK4|NONO|NONO	908	+	5.4805474	1.0355592	-1.0	-1.0
chr19	45117857	45118057	ENSG00000007047.14|MARK4|NONO|NONO	931	+	5.682206	1.1630883	-1.0	-1.0
chr19	45098352	45099087	ENSG00000007047.14|MARK4|NONO|NONO	967	+	5.285622	1.4830334	-1.0	-1.0
chr19	45125427	45125622	ENSG00000007047.14|MARK4|NONO|NONO	946	+	5.809743	1.2669394	-1.0	-1.0
chr19	45115452	45115692	ENSG00000007047.14|MARK4|NONO|NONO	920	+	5.592044	1.0943441	-1.0	-1.0
chr19	45129942	45130157	ENSG00000007047.14|MARK4|NONO|NONO	944	+	5.7865906	1.2498649	-1.0	-1.0
chr19	45117752	45117852	ENSG00000007047.14|MARK4|NONO|NONO	919	+	5.5672207	1.0902383	-1.0	-1.0
chr19	45113847	45114027	ENSG00000007047.14|MARK4|NONO|NONO	917	+	3.8123443	1.0790298	-1.0	-1.0
chr19	45099132	45100407	ENSG00000007047.14|MARK4|NONO|NONO	956	+	5.385289	1.352389	-1.0	-1.0
chr19	45104077	45104837	ENSG00000007047.14|MARK4|NONO|NONO	978	+	5.991365	1.6633756	-1.0	-1.0
chr19	45100487	45100722	ENSG00000007047.14|MARK4|NONO|NONO	968	+	5.707126	1.4981244	-1.0	-1.0
chr19	45130417	45130527	ENSG00000007047.14|MARK4|NONO|NONO	910	+	5.608716	1.0458245	-1.0	-1.0
chr19	45122317	45122417	ENSG00000007047.14|MARK4|NONO|NONO	906	+	5.478472	1.02817	-1.0	-1.0
chr19	45115912	45116552	ENSG00000007047.14|MARK4|NONO|NONO	972	+	5.738152	1.5563902	-1.0	-1.0
chr19	45096247	45096352	ENSG00000007047.14|MARK4|NONO|NONO	905	+	5.465574	1.0244479	-1.0	-1.0
chr19	45101797	45102677	ENSG00000007047.14|MARK4|NONO|NONO	939	+	4.919563	1.2155887	-1.0	-1.0
chr19	45118562	45118742	ENSG00000007047.14|MARK4|NONO|NONO	954	+	5.9074864	1.340262	-1.0	-1.0
chr19	45096637	45096867	ENSG00000007047.14|MARK4|NONO|NONO	942	+	5.181508	1.2361467	-1.0	-1.0
chr19	45120382	45120592	ENSG00000007047.14|MARK4|NONO|NONO	941	+	4.5566254	1.2292104	-1.0	-1.0
chr19	45121682	45121832	ENSG00000007047.14|MARK4|NONO|NONO	918	+	5.5588546	1.0871897	-1.0	-1.0
chr19	45123107	45123347	ENSG00000007047.14|MARK4|NONO|NONO	931	+	5.678141	1.1593668	-1.0	-1.0
chr19	45125627	45125777	ENSG00000007047.14|MARK4|NONO|NONO	962	+	5.8500133	1.4173065	-1.0	-1.0
chr19	45118077	45118202	ENSG00000007047.14|MARK4|NONO|NONO	918	+	5.606517	1.0869392	-1.0	-1.0
chr19	45121683	45121833	ENSG00000104866.10|PPP1R37|NONO|NONO	919	+	5.564525	1.0906606	-1.0	-1.0
chr19	45110498	45110803	ENSG00000104866.10|PPP1R37|NONO|NONO	942	+	5.1276865	1.233429	-1.0	-1.0
chr19	45117208	45117618	ENSG00000104866.10|PPP1R37|NONO|NONO	941	+	5.6223855	1.2302209	-1.0	-1.0
chr19	45100485	45100720	ENSG00000104866.10|PPP1R37|NONO|NONO	968	+	5.633729	1.4902961	-1.0	-1.0
chr19	45113023	45113193	ENSG00000104866.10|PPP1R37|NONO|NONO	912	+	5.5089426	1.0547506	-1.0	-1.0
chr19	45146998	45147138	ENSG00000104866.10|PPP1R37|NONO|NONO	912	+	5.5095015	1.0540394	-1.0	-1.0
chr19	45118263	45118473	ENSG00000104866.10|PPP1R37|NONO|NONO	961	+	5.9976854	1.4138601	-1.0	-1.0
chr19	45117858	45118053	ENSG00000104866.10|PPP1R37|NONO|NONO	931	+	5.676984	1.1583052	-1.0	-1.0
chr19	45097537	45098302	ENSG00000104866.10|PPP1R37|NONO|NONO	975	+	5.199717	1.5999743	-1.0	-1.0
chr19	45115208	45115418	ENSG00000104866.10|PPP1R37|NONO|NONO	945	+	5.8170795	1.2635782	-1.0	-1.0
chr19	45099132	45100063	ENSG00000104866.10|PPP1R37|NONO|NONO	959	+	5.434385	1.3852881	-1.0	-1.0
chr19	45125428	45125623	ENSG00000104866.10|PPP1R37|NONO|NONO	947	+	5.8193417	1.2746066	-1.0	-1.0
chr19	45125978	45126133	ENSG00000104866.10|PPP1R37|NONO|NONO	934	+	3.8739722	1.17793	-1.0	-1.0
chr19	45130268	45130403	ENSG00000104866.10|PPP1R37|NONO|NONO	913	+	5.592785	1.0590229	-1.0	-1.0
chr19	45097217	45097477	ENSG00000104866.10|PPP1R37|NONO|NONO	966	+	5.621525	1.4717307	-1.0	-1.0
chr19	45100835	45101055	ENSG00000104866.10|PPP1R37|NONO|NONO	930	+	5.6581154	1.151926	-1.0	-1.0
chr19	45104900	45105900	ENSG00000104866.10|PPP1R37|NONO|NONO	964	+	4.4552264	1.4478775	-1.0	-1.0
chr19	45122638	45122848	ENSG00000104866.10|PPP1R37|NONO|NONO	943	+	5.7746854	1.2408901	-1.0	-1.0
chr19	45124268	45124368	ENSG00000104866.10|PPP1R37|NONO|NONO	902	+	5.439463	1.0076736	-1.0	-1.0
chr19	45102875	45103935	ENSG00000104866.10|PPP1R37|NONO|NONO	977	+	5.001121	1.6326649	-1.0	-1.0
chr19	45126198	45126588	ENSG00000104866.10|PPP1R37|NONO|NONO	950	+	5.6961846	1.2983283	-1.0	-1.0
chr19	45121158	45121338	ENSG00000104866.10|PPP1R37|NONO|NONO	936	+	5.714219	1.1962448	-1.0	-1.0
chr19	45097072	45097197	ENSG00000104866.10|PPP1R37|NONO|NONO	923	+	4.6898108	1.1113183	-1.0	-1.0
chr19	45130418	45130528	ENSG00000104866.10|PPP1R37|NONO|NONO	910	+	5.608716	1.045859	-1.0	-1.0
chr19	45111543	45111743	ENSG00000104866.10|PPP1R37|NONO|NONO	964	+	6.0338135	1.4435542	-1.0	-1.0
chr19	45122318	45122418	ENSG00000104866.10|PPP1R37|NONO|NONO	906	+	5.478472	1.02817	-1.0	-1.0
chr19	45107570	45107675	ENSG00000104866.10|PPP1R37|NONO|NONO	904	+	5.4525833	1.0185317	-1.0	-1.0
chr19	45100280	45100410	ENSG00000104866.10|PPP1R37|NONO|NONO	927	+	5.636319	1.1375735	-1.0	-1.0
chr19	45123768	45123898	ENSG00000104866.10|PPP1R37|NONO|NONO	905	+	5.456295	1.0202221	-1.0	-1.0
chr19	45101145	45101255	ENSG00000104866.10|PPP1R37|NONO|NONO	918	+	5.559196	1.0866591	-1.0	-1.0
chr19	45101345	45101445	ENSG00000104866.10|PPP1R37|NONO|NONO	906	+	5.478472	1.02817	-1.0	-1.0
chr19	45112383	45112598	ENSG00000104866.10|PPP1R37|NONO|NONO	942	+	5.766993	1.2357088	-1.0	-1.0
chr19	45113848	45114018	ENSG00000104866.10|PPP1R37|NONO|NONO	916	+	3.8142798	1.077859	-1.0	-1.0
chr19	45098352	45099087	ENSG00000104866.10|PPP1R37|NONO|NONO	967	+	5.285622	1.4830724	-1.0	-1.0
chr19	45115453	45115693	ENSG00000104866.10|PPP1R37|NONO|NONO	919	+	5.5841208	1.0889044	-1.0	-1.0
chr19	45120378	45120593	ENSG00000104866.10|PPP1R37|NONO|NONO	939	+	4.4367585	1.2157141	-1.0	-1.0
chr19	45126598	45126988	ENSG00000104866.10|PPP1R37|NONO|NONO	938	+	4.827556	1.2052354	-1.0	-1.0
chr19	45129938	45130153	ENSG00000104866.10|PPP1R37|NONO|NONO	946	+	5.807785	1.2654899	-1.0	-1.0
chr19	45121933	45122058	ENSG00000104866.10|PPP1R37|NONO|NONO	920	+	5.6067467	1.0951961	-1.0	-1.0
chr19	45123588	45123723	ENSG00000104866.10|PPP1R37|NONO|NONO	922	+	5.599043	1.107774	-1.0	-1.0
chr19	45114253	45114358	ENSG00000104866.10|PPP1R37|NONO|NONO	922	+	5.631025	1.1078148	-1.0	-1.0
chr19	45117753	45117853	ENSG00000104866.10|PPP1R37|NONO|NONO	912	+	5.511032	1.0538822	-1.0	-1.0
chr19	45118078	45118203	ENSG00000104866.10|PPP1R37|NONO|NONO	918	+	5.606517	1.0867337	-1.0	-1.0
chr19	45125628	45125778	ENSG00000104866.10|PPP1R37|NONO|NONO	962	+	5.849813	1.4159906	-1.0	-1.0
chr19	45118558	45118743	ENSG00000104866.10|PPP1R37|NONO|NONO	952	+	5.7795706	1.319536	-1.0	-1.0
chr19	45104075	45104835	ENSG00000104866.10|PPP1R37|NONO|NONO	978	+	5.9920154	1.6635988	-1.0	-1.0
chr19	45115913	45116553	ENSG00000104866.10|PPP1R37|NONO|NONO	972	+	5.7586646	1.5603212	-1.0	-1.0
chr19	45102685	45102870	ENSG00000104866.10|PPP1R37|NONO|NONO	922	+	3.8297393	1.1083677	-1.0	-1.0
chr19	45121373	45121473	ENSG00000104866.10|PPP1R37|NONO|NONO	902	+	5.439463	1.0076736	-1.0	-1.0
chr19	45100098	45100278	ENSG00000104866.10|PPP1R37|NONO|NONO	929	+	3.6168244	1.147609	-1.0	-1.0
chr19	45096247	45096352	ENSG00000104866.10|PPP1R37|NONO|NONO	905	+	5.465574	1.0244479	-1.0	-1.0
chr19	45101795	45102675	ENSG00000104866.10|PPP1R37|NONO|NONO	936	+	4.835794	1.1954765	-1.0	-1.0
chr19	45096637	45096867	ENSG00000104866.10|PPP1R37|NONO|NONO	942	+	5.181508	1.2361726	-1.0	-1.0
chr19	45123103	45123348	ENSG00000104866.10|PPP1R37|NONO|NONO	931	+	5.6808043	1.1608166	-1.0	-1.0
chr19	45105935	45106085	ENSG00000104866.10|PPP1R37|NONO|NONO	946	+	5.1457996	1.2655894	-1.0	-1.0
chr19	45177684	45178034	ENSG00000007255.10|TRAPPC6A|NONO|NONO	944	-	5.7538357	1.2527357	-1.0	-1.0
chr19	45174119	45174534	ENSG00000007255.10|TRAPPC6A|NONO|NONO	929	-	5.699323	1.1484586	-1.0	-1.0
chr19	45168479	45168669	ENSG00000007255.10|TRAPPC6A|NONO|NONO	945	-	5.8110304	1.263178	-1.0	-1.0
chr19	45173964	45174064	ENSG00000007255.10|TRAPPC6A|NONO|NONO	904	-	5.4525833	1.0185317	-1.0	-1.0
chr19	45362311	45362646	ENSG00000104884.14|ERCC2|NONO|NONO	949	-	4.729917	1.2887996	-1.0	-1.0
chr19	45361723	45361883	ENSG00000104884.14|ERCC2|NONO|NONO	928	-	5.6435957	1.141982	-1.0	-1.0
chr19	45363601	45363716	ENSG00000104884.14|ERCC2|NONO|NONO	910	-	5.498968	1.0477743	-1.0	-1.0
chr19	45478520	45478715	ENSG00000012061.15|ERCC1|NONO|NONO	958	-	2.3854926	1.3799634	-1.0	-1.0
chr19	45509661	45509791	ENSG00000125753.13|VASP|NONO|NONO	925	+	5.656804	1.1260762	-1.0	-1.0
chr19	45509381	45509496	ENSG00000125753.13|VASP|NONO|NONO	914	+	5.614211	1.0670855	-1.0	-1.0
chr19	45509806	45509996	ENSG00000125753.13|VASP|NONO|NONO	931	+	5.6895676	1.1612346	-1.0	-1.0
chr19	45518104	45518254	ENSG00000125753.13|VASP|NONO|NONO	916	+	3.9312863	1.0770069	-1.0	-1.0
chr19	45508751	45508936	ENSG00000125753.13|VASP|NONO|NONO	963	+	5.658116	1.4288993	-1.0	-1.0
chr19	45507816	45507996	ENSG00000125753.13|VASP|NONO|NONO	960	+	4.29976	1.3983686	-1.0	-1.0
chr19	45512931	45513031	ENSG00000125753.13|VASP|NONO|NONO	903	+	5.54814	1.0143653	-1.0	-1.0
chr19	45508001	45508671	ENSG00000125753.13|VASP|NONO|NONO	974	+	4.941237	1.5785583	-1.0	-1.0
chr19	45568976	45569081	ENSG00000125741.4|OPA3|NONO|NONO	910	-	5.5007067	1.0460402	-1.0	-1.0
chr19	45569791	45569891	ENSG00000125741.4|OPA3|NONO|NONO	904	-	5.4525833	1.0185317	-1.0	-1.0
chr19	45557491	45557666	ENSG00000125741.4|OPA3|NONO|NONO	923	-	5.6001782	1.112589	-1.0	-1.0
chr19	45677550	45677680	ENSG00000010310.8|GIPR|NONO|NONO	947	+	5.5254188	1.2737337	-1.0	-1.0
chr19	45670744	45671279	ENSG00000010310.8|GIPR|NONO|NONO	979	+	5.365985	1.6840131	-1.0	-1.0
chr19	45671284	45671392	ENSG00000010310.8|GIPR|NONO|NONO	914	+	3.7145014	1.063937	-1.0	-1.0
chr19	45681603	45681813	ENSG00000010310.8|GIPR|NONO|NONO	987	+	6.5389967	1.891147	-1.0	-1.0
chr19	45668768	45668868	ENSG00000010310.8|GIPR|NONO|NONO	904	+	5.4525833	1.0185317	-1.0	-1.0
chr19	45670625	45670730	ENSG00000010310.8|GIPR|NONO|NONO	956	+	4.6891923	1.3516595	-1.0	-1.0
chr19	45669233	45669476	ENSG00000010310.8|GIPR|NONO|NONO	975	+	6.228324	1.5960859	-1.0	-1.0
chr19	45717246	45717366	ENSG00000279407.1|AC007191.1|NONO|NONO	911	-	5.5116973	1.0527564	-1.0	-1.0
chr19	45717478	45717748	ENSG00000177051.5|FBXO46|NONO|NONO	965	-	5.637433	1.4526076	-1.0	-1.0
chr19	45717248	45717403	ENSG00000177051.5|FBXO46|NONO|NONO	913	-	5.5249867	1.061823	-1.0	-1.0
chr19	45717898	45718058	ENSG00000177051.5|FBXO46|NONO|NONO	931	-	5.676091	1.1584425	-1.0	-1.0
chr19	45768099	45768264	ENSG00000259605.3|AC074212.1|NONO|NONO	912	+	5.5623574	1.0571065	-1.0	-1.0
chr19	45768396	45768511	ENSG00000259605.3|AC074212.1|NONO|NONO	914	+	5.6615477	1.0632116	-1.0	-1.0
chr19	45769026	45769266	ENSG00000259605.3|AC074212.1|NONO|NONO	963	+	5.9825807	1.4371647	-1.0	-1.0
chr19	45769706	45769896	ENSG00000267395.5|DM1-AS|NONO|NONO	935	+	5.712389	1.1889731	-1.0	-1.0
chr19	45770866	45770976	ENSG00000267395.5|DM1-AS|NONO|NONO	922	+	5.615845	1.1077912	-1.0	-1.0
chr19	45769026	45769266	ENSG00000267395.5|DM1-AS|NONO|NONO	963	+	5.9825807	1.4371611	-1.0	-1.0
chr19	45770416	45770526	ENSG00000267395.5|DM1-AS|NONO|NONO	915	+	5.5677032	1.0684764	-1.0	-1.0
chr19	45768131	45768266	ENSG00000267395.5|DM1-AS|NONO|NONO	913	+	5.5612783	1.0605369	-1.0	-1.0
chr19	45768346	45768511	ENSG00000267395.5|DM1-AS|NONO|NONO	917	+	5.707699	1.0788945	-1.0	-1.0
chr19	45781966	45782071	ENSG00000268434.5|AC011530.1|NONO|NONO	912	-	5.511032	1.0538822	-1.0	-1.0
chr19	45781967	45782067	ENSG00000104936.17|DMPK|NONO|NONO	912	-	5.511032	1.0538822	-1.0	-1.0
chr19	45854709	45854834	ENSG00000125755.18|SYMPK|NONO|NONO	903	-	3.645021	1.0142504	-1.0	-1.0
chr19	45862831	45863057	ENSG00000125755.18|SYMPK|NONO|NONO	954	-	4.891025	1.3395945	-1.0	-1.0
chr19	46000931	46001036	ENSG00000104983.8|CCDC61|NONO|NONO	911	+	5.5258527	1.0483594	-1.0	-1.0
chr19	46373979	46374079	ENSG00000011485.14|PPP5C|NONO|NONO	904	+	5.4525833	1.0185317	-1.0	-1.0
chr19	46373759	46373944	ENSG00000011485.14|PPP5C|NONO|NONO	938	+	5.730908	1.206187	-1.0	-1.0
chr19	46740895	46741020	ENSG00000090372.14|STRN4|NONO|NONO	909	-	5.4911456	1.039463	-1.0	-1.0
chr19	46739582	46739692	ENSG00000090372.14|STRN4|NONO|NONO	924	-	5.6241794	1.1219827	-1.0	-1.0
chr19	46741920	46742115	ENSG00000090372.14|STRN4|NONO|NONO	918	-	4.4269657	1.0866089	-1.0	-1.0
chr19	46731552	46731732	ENSG00000090372.14|STRN4|NONO|NONO	923	-	5.6251116	1.1158773	-1.0	-1.0
chr19	46742310	46742410	ENSG00000090372.14|STRN4|NONO|NONO	906	-	5.5041347	1.0284947	-1.0	-1.0
chr19	46733539	46733684	ENSG00000090372.14|STRN4|NONO|NONO	919	-	5.5692196	1.0926006	-1.0	-1.0
chr19	46745345	46745585	ENSG00000090372.14|STRN4|NONO|NONO	955	-	5.948278	1.3480642	-1.0	-1.0
chr19	46744830	46745020	ENSG00000090372.14|STRN4|NONO|NONO	964	-	6.0057774	1.445969	-1.0	-1.0
chr19	46741365	46741695	ENSG00000090372.14|STRN4|NONO|NONO	936	-	5.350936	1.1915745	-1.0	-1.0
chr19	46740690	46740885	ENSG00000090372.14|STRN4|NONO|NONO	921	-	5.5840855	1.1020802	-1.0	-1.0
chr19	46745610	46745756	ENSG00000090372.14|STRN4|NONO|NONO	973	-	5.545297	1.5669698	-1.0	-1.0
chr19	46733253	46733448	ENSG00000090372.14|STRN4|NONO|NONO	928	-	5.6699123	1.140327	-1.0	-1.0
chr19	46778550	46778674	ENSG00000105281.12|SLC1A5|NONO|NONO	936	-	5.7150307	1.1938801	-1.0	-1.0
chr19	46993540	46993645	ENSG00000160007.18|ARHGAP35|NONO|NONO	906	+	5.4689555	1.0250089	-1.0	-1.0
chr19	46993160	46993355	ENSG00000160007.18|ARHGAP35|NONO|NONO	946	+	5.8822374	1.2705561	-1.0	-1.0
chr19	46979043	46979213	ENSG00000160007.18|ARHGAP35|NONO|NONO	935	+	5.7176433	1.1891296	-1.0	-1.0
chr19	47076003	47076328	ENSG00000130749.9|ZC3H4|NONO|NONO	946	-	5.550527	1.264301	-1.0	-1.0
chr19	47075768	47075918	ENSG00000130749.9|ZC3H4|NONO|NONO	924	-	5.6291256	1.1211232	-1.0	-1.0
chr19	47075628	47075743	ENSG00000130749.9|ZC3H4|NONO|NONO	912	-	5.512096	1.054869	-1.0	-1.0
chr19	47131112	47131247	ENSG00000142230.11|SAE1|NONO|NONO	941	+	3.657047	1.2295458	-1.0	-1.0
chr19	47230641	47230928	ENSG00000105327.17|BBC3|NONO|NONO	953	-	5.887134	1.3242811	-1.0	-1.0
chr19	47226308	47226418	ENSG00000105327.17|BBC3|NONO|NONO	934	-	5.703661	1.1813793	-1.0	-1.0
chr19	47227389	47227604	ENSG00000105327.17|BBC3|NONO|NONO	958	-	5.959684	1.3805093	-1.0	-1.0
chr19	47227609	47228134	ENSG00000105327.17|BBC3|NONO|NONO	946	-	5.412601	1.2680646	-1.0	-1.0
chr19	47227018	47227128	ENSG00000105327.17|BBC3|NONO|NONO	935	-	5.74139	1.1850871	-1.0	-1.0
chr19	47228302	47228442	ENSG00000105327.17|BBC3|NONO|NONO	930	-	5.0531836	1.1540271	-1.0	-1.0
chr19	47228601	47229236	ENSG00000105327.17|BBC3|NONO|NONO	981	-	5.596307	1.723674	-1.0	-1.0
chr19	47228446	47228601	ENSG00000105327.17|BBC3|NONO|NONO	953	-	5.454445	1.328278	-1.0	-1.0
chr19	47229986	47230641	ENSG00000105327.17|BBC3|NONO|NONO	977	-	5.3957896	1.6422279	-1.0	-1.0
chr19	47229756	47229976	ENSG00000105327.17|BBC3|NONO|NONO	922	-	5.6031656	1.1104286	-1.0	-1.0
chr19	47256809	47256959	ENSG00000105321.12|CCDC9|NONO|NONO	943	+	5.8005548	1.2463759	-1.0	-1.0
chr19	47274462	47274667	ENSG00000257704.3|INAFM1|NONO|NONO	969	+	6.1026225	1.5027983	-1.0	-1.0
chr19	47274687	47275072	ENSG00000257704.3|INAFM1|NONO|NONO	974	+	4.8551574	1.5886424	-1.0	-1.0
chr19	47275077	47275437	ENSG00000257704.3|INAFM1|NONO|NONO	945	+	3.6556187	1.2589525	-1.0	-1.0
chr19	47500462	47500572	ENSG00000105402.7|NAPA|NONO|NONO	906	-	5.472023	1.026309	-1.0	-1.0
chr19	47497837	47498082	ENSG00000105402.7|NAPA|NONO|NONO	925	-	5.6246123	1.1277821	-1.0	-1.0
chr19	47508094	47508224	ENSG00000105402.7|NAPA|NONO|NONO	921	-	5.6287694	1.0996498	-1.0	-1.0
chr19	47497582	47497807	ENSG00000105402.7|NAPA|NONO|NONO	928	-	5.653641	1.1451337	-1.0	-1.0
chr19	47510144	47510309	ENSG00000105402.7|NAPA|NONO|NONO	912	-	5.5161724	1.0541677	-1.0	-1.0
chr19	47498492	47498592	ENSG00000105402.7|NAPA|NONO|NONO	935	-	5.749854	1.1857778	-1.0	-1.0
chr19	47509859	47509979	ENSG00000105402.7|NAPA|NONO|NONO	905	-	5.465574	1.0244479	-1.0	-1.0
chr19	47611349	47611854	ENSG00000268746.1|AC010519.1|NONO|NONO	959	+	4.7218924	1.3882719	-1.0	-1.0
chr19	47632564	47632664	ENSG00000268746.1|AC010519.1|NONO|NONO	905	+	5.465574	1.0244479	-1.0	-1.0
chr19	47610134	47610394	ENSG00000268746.1|AC010519.1|NONO|NONO	954	+	5.9217534	1.338847	-1.0	-1.0
chr19	47628079	47628309	ENSG00000268746.1|AC010519.1|NONO|NONO	979	+	5.42431	1.6816889	-1.0	-1.0
chr19	47633804	47634444	ENSG00000268746.1|AC010519.1|NONO|NONO	943	+	5.6034307	1.2413849	-1.0	-1.0
chr19	47619949	47620209	ENSG00000268746.1|AC010519.1|NONO|NONO	916	+	5.339582	1.0739211	-1.0	-1.0
chr19	47618339	47619024	ENSG00000268746.1|AC010519.1|NONO|NONO	969	+	5.560833	1.5063103	-1.0	-1.0
chr19	47610789	47610984	ENSG00000268746.1|AC010519.1|NONO|NONO	927	+	5.6466064	1.1344967	-1.0	-1.0
chr19	47647664	47647819	ENSG00000268746.1|AC010519.1|NONO|NONO	952	+	5.8813243	1.3177179	-1.0	-1.0
chr19	47632039	47632239	ENSG00000268746.1|AC010519.1|NONO|NONO	947	+	5.8570237	1.2761866	-1.0	-1.0
chr19	47618159	47618329	ENSG00000268746.1|AC010519.1|NONO|NONO	926	+	5.6204734	1.128097	-1.0	-1.0
chr19	47609429	47610134	ENSG00000268746.1|AC010519.1|NONO|NONO	960	+	5.9879494	1.3962042	-1.0	-1.0
chr19	47654084	47654194	ENSG00000268746.1|AC010519.1|NONO|NONO	906	+	5.4689555	1.0250089	-1.0	-1.0
chr19	47612964	47613134	ENSG00000268746.1|AC010519.1|NONO|NONO	954	+	5.9190087	1.3403474	-1.0	-1.0
chr19	47629364	47629564	ENSG00000268746.1|AC010519.1|NONO|NONO	951	+	5.870082	1.306667	-1.0	-1.0
chr19	47609134	47609379	ENSG00000268746.1|AC010519.1|NONO|NONO	959	+	5.9815993	1.3840678	-1.0	-1.0
chr19	47610414	47610589	ENSG00000268746.1|AC010519.1|NONO|NONO	930	+	5.269865	1.1576984	-1.0	-1.0
chr19	47613849	47614109	ENSG00000268746.1|AC010519.1|NONO|NONO	917	+	5.5748773	1.0790637	-1.0	-1.0
chr19	47664539	47664664	ENSG00000268746.1|AC010519.1|NONO|NONO	903	+	5.4548736	1.014614	-1.0	-1.0
chr19	47619044	47619149	ENSG00000268746.1|AC010519.1|NONO|NONO	929	+	5.650993	1.1467993	-1.0	-1.0
chr19	47612614	47612729	ENSG00000268746.1|AC010519.1|NONO|NONO	908	+	5.5080395	1.0376093	-1.0	-1.0
chr19	47648119	47648384	ENSG00000268746.1|AC010519.1|NONO|NONO	935	+	5.7413383	1.1853894	-1.0	-1.0
chr19	47613719	47613819	ENSG00000268746.1|AC010519.1|NONO|NONO	904	+	5.4525833	1.0185317	-1.0	-1.0
chr19	47615244	47615669	ENSG00000268746.1|AC010519.1|NONO|NONO	958	+	5.1954637	1.3807561	-1.0	-1.0
chr19	47647844	47648074	ENSG00000268746.1|AC010519.1|NONO|NONO	968	+	6.1055965	1.49692	-1.0	-1.0
chr19	47632279	47632389	ENSG00000268746.1|AC010519.1|NONO|NONO	944	+	5.8209944	1.2489734	-1.0	-1.0
chr19	47647239	47647439	ENSG00000268746.1|AC010519.1|NONO|NONO	972	+	6.166515	1.5501045	-1.0	-1.0
chr19	47693194	47693314	ENSG00000268746.1|AC010519.1|NONO|NONO	921	+	5.603062	1.1004794	-1.0	-1.0
chr19	47610788	47610983	ENSG00000063169.10|BICRA|NONO|NONO	928	+	5.655674	1.1417029	-1.0	-1.0
chr19	47619043	47619148	ENSG00000063169.10|BICRA|NONO|NONO	938	+	5.736314	1.205872	-1.0	-1.0
chr19	47654083	47654188	ENSG00000063169.10|BICRA|NONO|NONO	909	+	5.498448	1.0423441	-1.0	-1.0
chr19	47648098	47648383	ENSG00000063169.10|BICRA|NONO|NONO	935	+	5.66046	1.1903906	-1.0	-1.0
chr19	47693192	47693312	ENSG00000063169.10|BICRA|NONO|NONO	919	+	5.586782	1.0924685	-1.0	-1.0
chr19	47632278	47632393	ENSG00000063169.10|BICRA|NONO|NONO	944	+	5.8188567	1.252268	-1.0	-1.0
chr19	47633803	47634138	ENSG00000063169.10|BICRA|NONO|NONO	933	+	5.3472595	1.1743182	-1.0	-1.0
chr19	47632563	47632663	ENSG00000063169.10|BICRA|NONO|NONO	905	+	5.465574	1.0244479	-1.0	-1.0
chr19	47647663	47647823	ENSG00000063169.10|BICRA|NONO|NONO	949	+	5.8432817	1.290102	-1.0	-1.0
chr19	47632038	47632238	ENSG00000063169.10|BICRA|NONO|NONO	947	+	5.863926	1.2794499	-1.0	-1.0
chr19	47610413	47610593	ENSG00000063169.10|BICRA|NONO|NONO	929	+	5.285699	1.150571	-1.0	-1.0
chr19	47609168	47609378	ENSG00000063169.10|BICRA|NONO|NONO	967	+	6.1122613	1.4770647	-1.0	-1.0
chr19	47629363	47629563	ENSG00000063169.10|BICRA|NONO|NONO	950	+	5.865909	1.3034935	-1.0	-1.0
chr19	47634173	47634443	ENSG00000063169.10|BICRA|NONO|NONO	950	+	5.864853	1.3034992	-1.0	-1.0
chr19	47618163	47618328	ENSG00000063169.10|BICRA|NONO|NONO	927	+	5.6326504	1.1365148	-1.0	-1.0
chr19	47647848	47648073	ENSG00000063169.10|BICRA|NONO|NONO	969	+	6.130654	1.5150254	-1.0	-1.0
chr19	47618358	47619033	ENSG00000063169.10|BICRA|NONO|NONO	968	+	5.482804	1.4930501	-1.0	-1.0
chr19	47613848	47614108	ENSG00000063169.10|BICRA|NONO|NONO	917	+	5.579595	1.082016	-1.0	-1.0
chr19	47612963	47613138	ENSG00000063169.10|BICRA|NONO|NONO	953	+	5.8988943	1.325578	-1.0	-1.0
chr19	47619948	47620203	ENSG00000063169.10|BICRA|NONO|NONO	915	+	5.336294	1.0717492	-1.0	-1.0
chr19	47615248	47615668	ENSG00000063169.10|BICRA|NONO|NONO	960	+	5.1545243	1.3933178	-1.0	-1.0
chr19	47615968	47616068	ENSG00000063169.10|BICRA|NONO|NONO	915	+	5.5481315	1.0682242	-1.0	-1.0
chr19	47647243	47647438	ENSG00000063169.10|BICRA|NONO|NONO	973	+	6.180261	1.561991	-1.0	-1.0
chr19	47664558	47664663	ENSG00000063169.10|BICRA|NONO|NONO	902	+	5.439463	1.0076736	-1.0	-1.0
chr19	47610133	47610393	ENSG00000063169.10|BICRA|NONO|NONO	954	+	5.925145	1.3410251	-1.0	-1.0
chr19	47609428	47610133	ENSG00000063169.10|BICRA|NONO|NONO	960	+	5.989423	1.398551	-1.0	-1.0
chr19	47612613	47612728	ENSG00000063169.10|BICRA|NONO|NONO	907	+	5.4936275	1.0304748	-1.0	-1.0
chr19	47611353	47611853	ENSG00000063169.10|BICRA|NONO|NONO	958	+	4.6955953	1.3754517	-1.0	-1.0
chr19	47628078	47628308	ENSG00000063169.10|BICRA|NONO|NONO	980	+	5.4309764	1.6894902	-1.0	-1.0
chr19	48443344	48443534	ENSG00000105464.3|GRIN2D|NONO|NONO	944	+	5.846696	1.2534301	-1.0	-1.0
chr19	48442754	48442914	ENSG00000105464.3|GRIN2D|NONO|NONO	906	+	5.4955907	1.026574	-1.0	-1.0
chr19	48453877	48454162	ENSG00000105447.12|GRWD1|NONO|NONO	937	+	4.9955497	1.1994405	-1.0	-1.0
chr19	48455797	48455957	ENSG00000105447.12|GRWD1|NONO|NONO	909	+	5.5685406	1.043342	-1.0	-1.0
chr19	48461813	48461913	ENSG00000182324.6|KCNJ14|NONO|NONO	905	+	5.465574	1.0244479	-1.0	-1.0
chr19	48455858	48455958	ENSG00000182324.6|KCNJ14|NONO|NONO	913	+	5.5972695	1.0592204	-1.0	-1.0
chr19	48462438	48462613	ENSG00000182324.6|KCNJ14|NONO|NONO	963	+	6.0398135	1.4311569	-1.0	-1.0
chr19	48479897	48480042	ENSG00000105443.14|CYTH2|NONO|NONO	949	+	5.3179173	1.2887254	-1.0	-1.0
chr19	48479327	48479497	ENSG00000105443.14|CYTH2|NONO|NONO	907	+	2.8793814	1.0337912	-1.0	-1.0
chr19	48810571	48810746	ENSG00000105552.14|BCAT2|NONO|NONO	941	-	5.78297	1.2264298	-1.0	-1.0
chr19	48809336	48809461	ENSG00000105552.14|BCAT2|NONO|NONO	930	-	3.7562284	1.153312	-1.0	-1.0
chr19	49102233	49102558	ENSG00000104852.14|SNRNP70|NONO|NONO	983	+	4.355734	1.7762882	-1.0	-1.0
chr19	49091379	49091484	ENSG00000104852.14|SNRNP70|NONO|NONO	907	+	3.6851296	1.0297124	-1.0	-1.0
chr19	49105335	49105450	ENSG00000104852.14|SNRNP70|NONO|NONO	913	+	5.519493	1.0598726	-1.0	-1.0
chr19	49104810	49105040	ENSG00000104852.14|SNRNP70|NONO|NONO	967	+	4.5437064	1.4853467	-1.0	-1.0
chr19	49105930	49106320	ENSG00000104852.14|SNRNP70|NONO|NONO	939	+	3.9356854	1.2117823	-1.0	-1.0
chr19	49101963	49102108	ENSG00000104852.14|SNRNP70|NONO|NONO	948	+	3.2089431	1.2857841	-1.0	-1.0
chr19	49103558	49104343	ENSG00000104852.14|SNRNP70|NONO|NONO	974	+	3.0294774	1.5862958	-1.0	-1.0
chr19	49102643	49103533	ENSG00000104852.14|SNRNP70|NONO|NONO	978	+	3.0575821	1.6659217	-1.0	-1.0
chr19	49107115	49107215	ENSG00000104852.14|SNRNP70|NONO|NONO	906	+	5.4913135	1.0284947	-1.0	-1.0
chr19	49105090	49105285	ENSG00000104852.14|SNRNP70|NONO|NONO	929	+	3.1686697	1.1491551	-1.0	-1.0
chr19	49104398	49104648	ENSG00000104852.14|SNRNP70|NONO|NONO	923	+	2.3911192	1.1144673	-1.0	-1.0
chr19	49150482	49150597	ENSG00000177380.13|PPFIA3|NONO|NONO	905	+	5.465574	1.0244479	-1.0	-1.0
chr19	49338700	49339010	ENSG00000197813.5|AC011450.1|NONO|NONO	942	-	4.9367924	1.2362747	-1.0	-1.0
chr19	49337770	49338165	ENSG00000197813.5|AC011450.1|NONO|NONO	969	-	6.200993	1.50529	-1.0	-1.0
chr19	49338295	49338615	ENSG00000197813.5|AC011450.1|NONO|NONO	952	-	5.907358	1.3149288	-1.0	-1.0
chr19	49339365	49340171	ENSG00000197813.5|AC011450.1|NONO|NONO	962	-	5.9145684	1.4145454	-1.0	-1.0
chr19	49362030	49362180	ENSG00000074219.13|TEAD2|NONO|NONO	910	-	5.5648556	1.0472212	-1.0	-1.0
chr19	49488114	49488299	ENSG00000142541.16|RPL13A|NONO|NONO	914	+	2.715811	1.0658122	-1.0	-1.0
chr19	49592145	49592370	ENSG00000126464.13|PRR12|NONO|NONO	930	+	5.6799436	1.1559031	-1.0	-1.0
chr19	49591880	49592140	ENSG00000126464.13|PRR12|NONO|NONO	947	+	5.8326497	1.2720177	-1.0	-1.0
chr19	49595396	49595556	ENSG00000126464.13|PRR12|NONO|NONO	944	+	4.9139676	1.2519889	-1.0	-1.0
chr19	49591740	49591875	ENSG00000126464.13|PRR12|NONO|NONO	935	+	5.708577	1.1851379	-1.0	-1.0
chr19	49592620	49593125	ENSG00000126464.13|PRR12|NONO|NONO	933	+	5.714312	1.1767107	-1.0	-1.0
chr19	49592420	49592610	ENSG00000126464.13|PRR12|NONO|NONO	925	+	5.6223726	1.1241264	-1.0	-1.0
chr19	49596281	49596406	ENSG00000126464.13|PRR12|NONO|NONO	947	+	5.879222	1.2745702	-1.0	-1.0
chr19	49645966	49646066	ENSG00000126461.14|SCAF1|NONO|NONO	910	+	5.6096926	1.0458694	-1.0	-1.0
chr19	49644651	49644796	ENSG00000126461.14|SCAF1|NONO|NONO	913	+	5.548904	1.0612668	-1.0	-1.0
chr19	49646980	49647095	ENSG00000126461.14|SCAF1|NONO|NONO	925	+	5.625643	1.127719	-1.0	-1.0
chr19	49642257	49642487	ENSG00000126461.14|SCAF1|NONO|NONO	936	+	5.7505193	1.1949157	-1.0	-1.0
chr19	49645024	49645129	ENSG00000126461.14|SCAF1|NONO|NONO	909	+	5.4880342	1.0411148	-1.0	-1.0
chr19	49647470	49647575	ENSG00000126461.14|SCAF1|NONO|NONO	904	+	5.4525833	1.0185317	-1.0	-1.0
chr19	49646266	49646386	ENSG00000126461.14|SCAF1|NONO|NONO	933	+	5.736095	1.1769068	-1.0	-1.0
chr19	49664852	49664972	ENSG00000126456.15|IRF3|NONO|NONO	918	-	3.7548292	1.085462	-1.0	-1.0
chr19	49677597	49678224	ENSG00000126457.21|PRMT1|NONO|NONO	973	+	5.892233	1.5700268	-1.0	-1.0
chr19	49678272	49678387	ENSG00000126457.21|PRMT1|NONO|NONO	961	+	6.0167294	1.413511	-1.0	-1.0
chr19	49678224	49678272	ENSG00000126457.21|PRMT1|NONO|NONO	960	+	6.0501127	1.4006422	-1.0	-1.0
chr19	49677358	49677501	ENSG00000126457.21|PRMT1|NONO|NONO	996	+	7.1703925	2.443021	-1.0	-1.0
chr19	49689463	49689618	ENSG00000224420.3|ADM5|NONO|NONO	915	+	5.5527325	1.0705951	-1.0	-1.0
chr19	49788684	49788884	ENSG00000196961.12|AP2A1|NONO|NONO	935	+	5.7120256	1.1901891	-1.0	-1.0
chr19	49823365	49823465	ENSG00000104973.16|MED25|NONO|NONO	912	+	5.511032	1.0538822	-1.0	-1.0
chr19	49819296	49819511	ENSG00000104973.16|MED25|NONO|NONO	962	+	5.613958	1.4151093	-1.0	-1.0
chr19	49823470	49823670	ENSG00000104973.16|MED25|NONO|NONO	931	+	3.8632226	1.160422	-1.0	-1.0
chr19	49851499	49851952	ENSG00000104960.15|PTOV1|NONO|NONO	968	+	5.840626	1.4994323	-1.0	-1.0
chr19	49856695	49856830	ENSG00000104960.15|PTOV1|NONO|NONO	927	+	3.752457	1.1341738	-1.0	-1.0
chr19	49856460	49856560	ENSG00000104960.15|PTOV1|NONO|NONO	950	+	5.878567	1.3030442	-1.0	-1.0
chr19	49855984	49856099	ENSG00000104960.15|PTOV1|NONO|NONO	909	+	5.504749	1.0409596	-1.0	-1.0
chr19	49857330	49857550	ENSG00000104960.15|PTOV1|NONO|NONO	932	+	4.8232865	1.1665925	-1.0	-1.0
chr19	49852277	49852472	ENSG00000104960.15|PTOV1|NONO|NONO	958	+	5.7261744	1.3781548	-1.0	-1.0
chr19	49853866	49854031	ENSG00000104960.15|PTOV1|NONO|NONO	925	+	5.62824	1.1261681	-1.0	-1.0
chr19	49852711	49852816	ENSG00000104960.15|PTOV1|NONO|NONO	904	+	5.4525833	1.0185317	-1.0	-1.0
chr19	49854036	49854216	ENSG00000104960.15|PTOV1|NONO|NONO	918	+	5.561364	1.0836343	-1.0	-1.0
chr19	49851952	49852217	ENSG00000104960.15|PTOV1|NONO|NONO	949	+	4.51741	1.2929018	-1.0	-1.0
chr19	49852597	49852696	ENSG00000104960.15|PTOV1|NONO|NONO	929	+	5.6555767	1.1477479	-1.0	-1.0
chr19	49876404	49876602	ENSG00000204673.10|AKT1S1|NONO|NONO	956	-	4.4450583	1.3565466	-1.0	-1.0
chr19	49873521	49873641	ENSG00000204673.10|AKT1S1|NONO|NONO	926	-	5.6267233	1.129219	-1.0	-1.0
chr19	49870070	49870170	ENSG00000204673.10|AKT1S1|NONO|NONO	914	-	5.523485	1.0636979	-1.0	-1.0
chr19	49875953	49876078	ENSG00000204673.10|AKT1S1|NONO|NONO	935	-	5.7376533	1.1902372	-1.0	-1.0
chr19	49876607	49877072	ENSG00000204673.10|AKT1S1|NONO|NONO	926	-	3.8302085	1.1300148	-1.0	-1.0
chr19	49876138	49876249	ENSG00000204673.10|AKT1S1|NONO|NONO	972	-	6.182936	1.549842	-1.0	-1.0
chr19	49869617	49869727	ENSG00000204673.10|AKT1S1|NONO|NONO	908	-	5.524028	1.0373461	-1.0	-1.0
chr19	49875510	49875645	ENSG00000204673.10|AKT1S1|NONO|NONO	926	-	5.622917	1.1313419	-1.0	-1.0
chr19	49873351	49873451	ENSG00000204673.10|AKT1S1|NONO|NONO	952	-	5.8844028	1.3170476	-1.0	-1.0
chr19	49874946	49875086	ENSG00000204673.10|AKT1S1|NONO|NONO	958	-	5.9597335	1.3767841	-1.0	-1.0
chr19	49870185	49870310	ENSG00000204673.10|AKT1S1|NONO|NONO	957	-	5.9531026	1.3677545	-1.0	-1.0
chr19	49871400	49871546	ENSG00000204673.10|AKT1S1|NONO|NONO	921	-	5.6068892	1.1037884	-1.0	-1.0
chr19	49873519	49873644	ENSG00000039650.11|PNKP|NONO|NONO	920	-	5.57906	1.0965118	-1.0	-1.0
chr19	49873349	49873449	ENSG00000039650.11|PNKP|NONO|NONO	946	-	5.8295007	1.2688622	-1.0	-1.0
chr19	49869624	49869724	ENSG00000039650.11|PNKP|NONO|NONO	906	-	5.5176716	1.028448	-1.0	-1.0
chr19	49875954	49876079	ENSG00000039650.11|PNKP|NONO|NONO	936	-	5.7461643	1.1949236	-1.0	-1.0
chr19	49874949	49875089	ENSG00000039650.11|PNKP|NONO|NONO	960	-	5.985438	1.3974711	-1.0	-1.0
chr19	49875509	49875644	ENSG00000039650.11|PNKP|NONO|NONO	924	-	5.6071177	1.1218077	-1.0	-1.0
chr19	49876139	49876319	ENSG00000039650.11|PNKP|NONO|NONO	965	-	6.0766973	1.4576521	-1.0	-1.0
chr19	49870074	49870174	ENSG00000039650.11|PNKP|NONO|NONO	905	-	5.465574	1.0244479	-1.0	-1.0
chr19	49871404	49871569	ENSG00000039650.11|PNKP|NONO|NONO	919	-	5.5908527	1.092378	-1.0	-1.0
chr19	49876404	49877074	ENSG00000039650.11|PNKP|NONO|NONO	938	-	4.0553455	1.2072501	-1.0	-1.0
chr19	49870184	49870309	ENSG00000039650.11|PNKP|NONO|NONO	957	-	5.94646	1.3619405	-1.0	-1.0
chr19	49920931	49921496	ENSG00000213024.11|NUP62|NONO|NONO	975	-	4.2215385	1.6043378	-1.0	-1.0
chr19	49913599	49913739	ENSG00000213024.11|NUP62|NONO|NONO	911	-	5.528146	1.0526055	-1.0	-1.0
chr19	49923156	49923386	ENSG00000213024.11|NUP62|NONO|NONO	978	-	3.5772219	1.6479995	-1.0	-1.0
chr19	49920441	49920881	ENSG00000213024.11|NUP62|NONO|NONO	962	-	4.0821753	1.4166647	-1.0	-1.0
chr19	49914354	49914604	ENSG00000213024.11|NUP62|NONO|NONO	952	-	4.982628	1.3165791	-1.0	-1.0
chr19	49921771	49922731	ENSG00000213024.11|NUP62|NONO|NONO	974	-	4.127252	1.57981	-1.0	-1.0
chr19	49924671	49924846	ENSG00000213024.11|NUP62|NONO|NONO	939	-	4.639233	1.2124677	-1.0	-1.0
chr19	49925546	49925741	ENSG00000213024.11|NUP62|NONO|NONO	924	-	3.609121	1.1196011	-1.0	-1.0
chr19	49915734	49915844	ENSG00000213024.11|NUP62|NONO|NONO	907	-	5.539341	1.0327296	-1.0	-1.0
chr19	49921501	49921751	ENSG00000213024.11|NUP62|NONO|NONO	930	-	3.270598	1.1553743	-1.0	-1.0
chr19	49922741	49923141	ENSG00000213024.11|NUP62|NONO|NONO	974	-	4.9996376	1.5901897	-1.0	-1.0
chr19	49915934	49916069	ENSG00000213024.11|NUP62|NONO|NONO	920	-	5.602315	1.0985296	-1.0	-1.0
chr19	49923396	49924661	ENSG00000213024.11|NUP62|NONO|NONO	978	-	4.531913	1.654663	-1.0	-1.0
chr19	49913599	49913739	ENSG00000269179.1|AC011452.1|NONO|NONO	911	-	5.528146	1.0526892	-1.0	-1.0
chr19	49921504	49921749	ENSG00000269179.1|AC011452.1|NONO|NONO	925	-	3.1356788	1.1277063	-1.0	-1.0
chr19	49914354	49914604	ENSG00000269179.1|AC011452.1|NONO|NONO	952	-	4.982628	1.3167862	-1.0	-1.0
chr19	49921769	49922734	ENSG00000269179.1|AC011452.1|NONO|NONO	973	-	4.100897	1.5700673	-1.0	-1.0
chr19	49923399	49924544	ENSG00000269179.1|AC011452.1|NONO|NONO	978	-	4.4903336	1.6633464	-1.0	-1.0
chr19	49924544	49924659	ENSG00000269179.1|AC011452.1|NONO|NONO	936	-	5.7311	1.1959655	-1.0	-1.0
chr19	49920449	49920879	ENSG00000269179.1|AC011452.1|NONO|NONO	962	-	4.084987	1.4187577	-1.0	-1.0
chr19	49915734	49915844	ENSG00000269179.1|AC011452.1|NONO|NONO	907	-	5.539341	1.0322942	-1.0	-1.0
chr19	49924669	49924844	ENSG00000269179.1|AC011452.1|NONO|NONO	939	-	4.5982995	1.2115773	-1.0	-1.0
chr19	49923149	49923389	ENSG00000269179.1|AC011452.1|NONO|NONO	975	-	3.5068672	1.6011353	-1.0	-1.0
chr19	49915934	49916069	ENSG00000269179.1|AC011452.1|NONO|NONO	920	-	5.602315	1.0985296	-1.0	-1.0
chr19	49922739	49923149	ENSG00000269179.1|AC011452.1|NONO|NONO	974	-	4.994593	1.577977	-1.0	-1.0
chr19	49920934	49921499	ENSG00000269179.1|AC011452.1|NONO|NONO	976	-	4.2833147	1.6152425	-1.0	-1.0
chr19	49925549	49925739	ENSG00000269179.1|AC011452.1|NONO|NONO	926	-	3.6000524	1.1296077	-1.0	-1.0
chr19	49920931	49921496	ENSG00000104951.15|IL4I1|NONO|NONO	975	-	4.2215385	1.6044021	-1.0	-1.0
chr19	49923156	49923386	ENSG00000104951.15|IL4I1|NONO|NONO	978	-	3.5772219	1.6481023	-1.0	-1.0
chr19	49920441	49920881	ENSG00000104951.15|IL4I1|NONO|NONO	962	-	4.0821753	1.4165841	-1.0	-1.0
chr19	49921771	49922731	ENSG00000104951.15|IL4I1|NONO|NONO	974	-	4.127252	1.5798637	-1.0	-1.0
chr19	49915736	49915836	ENSG00000104951.15|IL4I1|NONO|NONO	908	-	5.56101	1.0369647	-1.0	-1.0
chr19	49913601	49913741	ENSG00000104951.15|IL4I1|NONO|NONO	907	-	5.493143	1.0314865	-1.0	-1.0
chr19	49924671	49924846	ENSG00000104951.15|IL4I1|NONO|NONO	939	-	4.639233	1.2124425	-1.0	-1.0
chr19	49925546	49925741	ENSG00000104951.15|IL4I1|NONO|NONO	924	-	3.609121	1.1198838	-1.0	-1.0
chr19	49921501	49921751	ENSG00000104951.15|IL4I1|NONO|NONO	930	-	3.270598	1.155343	-1.0	-1.0
chr19	49922741	49923141	ENSG00000104951.15|IL4I1|NONO|NONO	974	-	4.9996376	1.5901932	-1.0	-1.0
chr19	49923396	49924661	ENSG00000104951.15|IL4I1|NONO|NONO	978	-	4.531913	1.6546758	-1.0	-1.0
chr19	49914356	49914606	ENSG00000104951.15|IL4I1|NONO|NONO	952	-	4.9892964	1.3208884	-1.0	-1.0
chr19	49915936	49916066	ENSG00000104951.15|IL4I1|NONO|NONO	917	-	5.571767	1.0784149	-1.0	-1.0
chr19	50312146	50312276	ENSG00000131398.13|KCNC3|NONO|NONO	927	-	5.665163	1.134406	-1.0	-1.0
chr19	50482178	50482443	ENSG00000161671.16|EMC10|NONO|NONO	946	+	5.8122163	1.2637384	-1.0	-1.0
chr19	50483163	50483268	ENSG00000161671.16|EMC10|NONO|NONO	935	+	5.7511663	1.1892965	-1.0	-1.0
chr19	50555192	50555382	ENSG00000131409.12|LRRC4B|NONO|NONO	925	-	5.6309323	1.1242675	-1.0	-1.0
chr19	50563702	50563802	ENSG00000131409.12|LRRC4B|NONO|NONO	902	-	5.439463	1.0076736	-1.0	-1.0
chr19	52048914	52049024	ENSG00000256087.6|ZNF432|NONO|NONO	922	-	5.6263275	1.1089535	-1.0	-1.0
chr19	52049044	52049159	ENSG00000256087.6|ZNF432|NONO|NONO	905	-	5.463498	1.0228498	-1.0	-1.0
chr19	52190594	52190699	ENSG00000105568.17|PPP2R1A|NONO|NONO	937	+	4.820464	1.1983957	-1.0	-1.0
chr19	52190309	52190549	ENSG00000105568.17|PPP2R1A|NONO|NONO	967	+	6.1089106	1.4860651	-1.0	-1.0
chr19	52190198	52190294	ENSG00000105568.17|PPP2R1A|NONO|NONO	922	+	5.6263275	1.1089535	-1.0	-1.0
chr19	52269631	52270016	ENSG00000196214.10|ZNF766|NONO|NONO	956	+	4.9418573	1.352865	-1.0	-1.0
chr19	52270026	52270131	ENSG00000196214.10|ZNF766|NONO|NONO	922	+	5.6305437	1.1060414	-1.0	-1.0
chr19	52276102	52276302	ENSG00000196214.10|ZNF766|NONO|NONO	923	+	5.602496	1.1148611	-1.0	-1.0
chr19	52689933	52690043	ENSG00000167766.18|ZNF83|NONO|NONO	915	-	5.538633	1.0690398	-1.0	-1.0
chr19	52640031	52640201	ENSG00000167766.18|ZNF83|NONO|NONO	921	-	5.2744856	1.1041664	-1.0	-1.0
chr19	52724335	52724460	ENSG00000213020.9|ZNF611|NONO|NONO	930	-	5.681284	1.1541463	-1.0	-1.0
chr19	52734695	52734885	ENSG00000213020.9|ZNF611|NONO|NONO	946	-	4.1753583	1.2673514	-1.0	-1.0
chr19	52725249	52725394	ENSG00000213020.9|ZNF611|NONO|NONO	949	-	5.605991	1.29187	-1.0	-1.0
chr19	52734370	52734690	ENSG00000213020.9|ZNF611|NONO|NONO	957	-	5.917273	1.3670938	-1.0	-1.0
chr19	52942155	52942330	ENSG00000283088.1|AC010487.3|NONO|NONO	914	-	5.5286484	1.064341	-1.0	-1.0
chr19	52925940	52926040	ENSG00000283088.1|AC010487.3|NONO|NONO	904	-	5.4525833	1.0185317	-1.0	-1.0
chr19	52942159	52942329	ENSG00000213801.4|ZNF321P|NONO|NONO	914	-	5.530848	1.065682	-1.0	-1.0
chr19	52942159	52942329	ENSG00000221874.4|ZNF816-ZNF321P|NONO|NONO	914	-	5.530848	1.0656886	-1.0	-1.0
chr19	53432288	53432403	ENSG00000241015.2|TPM3P9|NONO|NONO	922	+	5.606697	1.1083015	-1.0	-1.0
chr19	53432288	53432403	ENSG00000160336.14|ZNF761|NONO|NONO	922	+	5.606697	1.1083015	-1.0	-1.0
chr19	54141068	54141268	ENSG00000088038.17|CNOT3|NONO|NONO	920	+	5.5715346	1.0953919	-1.0	-1.0
chr19	54139808	54140013	ENSG00000088038.17|CNOT3|NONO|NONO	963	+	6.028713	1.4301267	-1.0	-1.0
chr19	54137802	54137912	ENSG00000088038.17|CNOT3|NONO|NONO	927	+	5.6340666	1.1337157	-1.0	-1.0
chr19	54140038	54140468	ENSG00000088038.17|CNOT3|NONO|NONO	945	+	4.540101	1.2630237	-1.0	-1.0
chr19	54141665	54141765	ENSG00000088038.17|CNOT3|NONO|NONO	922	+	5.6263275	1.1089535	-1.0	-1.0
chr19	54140478	54141023	ENSG00000088038.17|CNOT3|NONO|NONO	966	+	6.058389	1.4746232	-1.0	-1.0
chr19	54137993	54139263	ENSG00000088038.17|CNOT3|NONO|NONO	978	+	5.3950267	1.6628277	-1.0	-1.0
chr19	54139288	54139553	ENSG00000088038.17|CNOT3|NONO|NONO	933	+	5.6831207	1.1747161	-1.0	-1.0
chr19	54139608	54139808	ENSG00000088038.17|CNOT3|NONO|NONO	963	+	5.505328	1.4340473	-1.0	-1.0
chr19	54174431	54174606	ENSG00000125505.16|MBOAT7|NONO|NONO	957	-	5.204033	1.3663707	-1.0	-1.0
chr19	54188756	54188916	ENSG00000125505.16|MBOAT7|NONO|NONO	967	-	6.0990753	1.4868357	-1.0	-1.0
chr19	54189041	54189176	ENSG00000125505.16|MBOAT7|NONO|NONO	925	-	5.637544	1.123326	-1.0	-1.0
chr19	54189481	54189616	ENSG00000125505.16|MBOAT7|NONO|NONO	936	-	5.7364635	1.1965755	-1.0	-1.0
chr19	54174771	54174966	ENSG00000125505.16|MBOAT7|NONO|NONO	956	-	4.757799	1.3564407	-1.0	-1.0
chr19	54188521	54188671	ENSG00000125505.16|MBOAT7|NONO|NONO	914	-	5.549614	1.0658962	-1.0	-1.0
chr19	54190562	54190662	ENSG00000170892.10|TSEN34|NONO|NONO	904	+	5.5427775	1.0155652	-1.0	-1.0
chr19	54209007	54209132	ENSG00000170889.13|RPS9|NONO|NONO	948	+	5.8346314	1.2825193	-1.0	-1.0
chr19	54206830	54206940	ENSG00000170889.13|RPS9|NONO|NONO	904	+	2.8481896	1.0167031	-1.0	-1.0
chr19	54209142	54209497	ENSG00000170889.13|RPS9|NONO|NONO	964	+	5.2132883	1.4410332	-1.0	-1.0
chr19	54208297	54208872	ENSG00000170889.13|RPS9|NONO|NONO	957	+	4.7929783	1.3668574	-1.0	-1.0
chr19	54207140	54207300	ENSG00000170889.13|RPS9|NONO|NONO	940	+	4.439104	1.2209861	-1.0	-1.0
chr19	54207872	54208262	ENSG00000170889.13|RPS9|NONO|NONO	951	+	5.2917204	1.3065336	-1.0	-1.0
chr19	54209807	54210322	ENSG00000170889.13|RPS9|NONO|NONO	937	+	5.442727	1.2027097	-1.0	-1.0
chr19	54207647	54207747	ENSG00000170889.13|RPS9|NONO|NONO	921	+	3.7688756	1.1018565	-1.0	-1.0
chr19	54448209	54448324	ENSG00000226696.5|LENG8-AS1|NONO|NONO	927	-	5.628908	1.133935	-1.0	-1.0
chr19	54449611	54449744	ENSG00000167615.16|LENG8|NONO|NONO	978	+	5.4468594	1.6563698	-1.0	-1.0
chr19	54460233	54460463	ENSG00000167615.16|LENG8|NONO|NONO	938	+	2.3476226	1.2080684	-1.0	-1.0
chr19	54459893	54459998	ENSG00000167615.16|LENG8|NONO|NONO	911	+	1.9857905	1.0513221	-1.0	-1.0
chr19	54449445	54449611	ENSG00000167615.16|LENG8|NONO|NONO	982	+	5.801892	1.7425061	-1.0	-1.0
chr19	55034765	55034870	ENSG00000267265.5|AC011476.3|NONO|NONO	914	+	5.53584	1.0676324	-1.0	-1.0
chr19	55041725	55041905	ENSG00000267265.5|AC011476.3|NONO|NONO	926	+	5.669403	1.1322998	-1.0	-1.0
chr19	55046898	55047008	ENSG00000267265.5|AC011476.3|NONO|NONO	915	+	5.551514	1.0685575	-1.0	-1.0
chr19	55009954	55010054	ENSG00000267265.5|AC011476.3|NONO|NONO	914	+	5.53584	1.0676324	-1.0	-1.0
chr19	55032735	55032840	ENSG00000267265.5|AC011476.3|NONO|NONO	908	+	3.678885	1.0351266	-1.0	-1.0
chr19	55033055	55033255	ENSG00000267265.5|AC011476.3|NONO|NONO	980	+	6.3668385	1.7013907	-1.0	-1.0
chr19	55018419	55018534	ENSG00000267265.5|AC011476.3|NONO|NONO	929	+	5.6599636	1.1485226	-1.0	-1.0
chr19	55015014	55015174	ENSG00000267265.5|AC011476.3|NONO|NONO	926	+	5.627	1.1317645	-1.0	-1.0
chr19	55014709	55014819	ENSG00000267265.5|AC011476.3|NONO|NONO	921	+	5.6081357	1.1004452	-1.0	-1.0
chr19	55033345	55033935	ENSG00000267265.5|AC011476.3|NONO|NONO	980	+	5.236216	1.6981379	-1.0	-1.0
chr19	55034980	55035085	ENSG00000267265.5|AC011476.3|NONO|NONO	914	+	5.5428567	1.0658895	-1.0	-1.0
chr19	55031940	55032675	ENSG00000267265.5|AC011476.3|NONO|NONO	971	+	4.6642103	1.5424585	-1.0	-1.0
chr19	55018179	55018414	ENSG00000267265.5|AC011476.3|NONO|NONO	970	+	6.1565213	1.5274998	-1.0	-1.0
chr19	55027810	55027930	ENSG00000267265.5|AC011476.3|NONO|NONO	916	+	5.551964	1.0776576	-1.0	-1.0
chr19	55049233	55049408	ENSG00000267149.2|AC011476.2|NONO|NONO	944	-	4.417445	1.2487378	-1.0	-1.0
chr19	55049233	55049408	ENSG00000160439.15|RDH13|NONO|NONO	944	-	4.417445	1.2488104	-1.0	-1.0
chr19	55099205	55099390	ENSG00000125503.12|PPP1R12C|NONO|NONO	922	-	4.3531003	1.1058689	-1.0	-1.0
chr19	55109463	55110148	ENSG00000125503.12|PPP1R12C|NONO|NONO	963	-	4.4229956	1.4312187	-1.0	-1.0
chr19	55115516	55116946	ENSG00000125503.12|PPP1R12C|NONO|NONO	977	-	5.038214	1.6357877	-1.0	-1.0
chr19	55096355	55096835	ENSG00000125503.12|PPP1R12C|NONO|NONO	974	-	4.1559024	1.5776478	-1.0	-1.0
chr19	55098434	55098783	ENSG00000125503.12|PPP1R12C|NONO|NONO	947	-	4.649809	1.2776458	-1.0	-1.0
chr19	55099525	55099820	ENSG00000125503.12|PPP1R12C|NONO|NONO	946	-	5.257759	1.2640629	-1.0	-1.0
chr19	55114205	55114890	ENSG00000125503.12|PPP1R12C|NONO|NONO	975	-	5.2141104	1.6025409	-1.0	-1.0
chr19	55111460	55114125	ENSG00000125503.12|PPP1R12C|NONO|NONO	992	-	5.2023444	2.0891464	-1.0	-1.0
chr19	55103698	55103888	ENSG00000125503.12|PPP1R12C|NONO|NONO	949	-	4.499985	1.2954053	-1.0	-1.0
chr19	55099850	55100085	ENSG00000125503.12|PPP1R12C|NONO|NONO	918	-	4.8715515	1.0873774	-1.0	-1.0
chr19	55097909	55098079	ENSG00000125503.12|PPP1R12C|NONO|NONO	913	-	3.0139627	1.0604701	-1.0	-1.0
chr19	55114900	55115516	ENSG00000125503.12|PPP1R12C|NONO|NONO	972	-	4.7072034	1.5473586	-1.0	-1.0
chr19	55097684	55097894	ENSG00000125503.12|PPP1R12C|NONO|NONO	949	-	3.7150035	1.2952744	-1.0	-1.0
chr19	55116946	55117222	ENSG00000125503.12|PPP1R12C|NONO|NONO	995	-	6.101846	2.324428	-1.0	-1.0
chr19	55098084	55098434	ENSG00000125503.12|PPP1R12C|NONO|NONO	973	-	4.3106856	1.5755527	-1.0	-1.0
chr19	55117317	55117559	ENSG00000125503.12|PPP1R12C|NONO|NONO	933	-	4.305844	1.1750379	-1.0	-1.0
chr19	55228823	55228968	ENSG00000180089.5|TMEM86B|NONO|NONO	918	-	5.556991	1.0849836	-1.0	-1.0
chr19	55228448	55228578	ENSG00000180089.5|TMEM86B|NONO|NONO	917	-	5.5533404	1.0784934	-1.0	-1.0
chr19	55228823	55228968	ENSG00000276570.1|AC010327.5|NONO|NONO	918	-	5.556991	1.0849832	-1.0	-1.0
chr19	55228448	55228578	ENSG00000276570.1|AC010327.5|NONO|NONO	917	-	5.5533404	1.0784107	-1.0	-1.0
chr19	55258184	55258319	ENSG00000105063.18|PPP6R1|NONO|NONO	910	-	5.4983644	1.0461742	-1.0	-1.0
chr19	55257844	55258009	ENSG00000105063.18|PPP6R1|NONO|NONO	938	-	5.74788	1.2062145	-1.0	-1.0
chr19	55257244	55257374	ENSG00000105063.18|PPP6R1|NONO|NONO	912	-	5.5127244	1.0565424	-1.0	-1.0
chr19	55257599	55257769	ENSG00000105063.18|PPP6R1|NONO|NONO	951	-	5.9041142	1.3065599	-1.0	-1.0
chr19	55248367	55248542	ENSG00000105063.18|PPP6R1|NONO|NONO	951	-	5.8860617	1.3072382	-1.0	-1.0
chr19	55251927	55252232	ENSG00000105063.18|PPP6R1|NONO|NONO	949	-	5.4102035	1.2946969	-1.0	-1.0
chr19	55257439	55257594	ENSG00000105063.18|PPP6R1|NONO|NONO	920	-	5.6101875	1.0965844	-1.0	-1.0
chr19	55247922	55248157	ENSG00000105063.18|PPP6R1|NONO|NONO	925	-	5.641058	1.1249653	-1.0	-1.0
chr19	55251242	55251342	ENSG00000105063.18|PPP6R1|NONO|NONO	902	-	5.439463	1.0076736	-1.0	-1.0
chr19	55251582	55251697	ENSG00000105063.18|PPP6R1|NONO|NONO	937	-	5.730085	1.203539	-1.0	-1.0
chr19	55250457	55250772	ENSG00000105063.18|PPP6R1|NONO|NONO	942	-	5.639699	1.2338077	-1.0	-1.0
chr19	55253312	55253412	ENSG00000105063.18|PPP6R1|NONO|NONO	919	-	5.5672207	1.0902383	-1.0	-1.0
chr19	55256329	55256434	ENSG00000105063.18|PPP6R1|NONO|NONO	914	-	5.523485	1.0636979	-1.0	-1.0
chr19	55249102	55249257	ENSG00000105063.18|PPP6R1|NONO|NONO	924	-	5.647202	1.1199566	-1.0	-1.0
chr19	55255674	55255769	ENSG00000105063.18|PPP6R1|NONO|NONO	922	-	5.602837	1.1089535	-1.0	-1.0
chr19	55344399	55344589	ENSG00000133247.13|KMT5C|NONO|NONO	926	+	5.629195	1.1306126	-1.0	-1.0
chr19	55341412	55341542	ENSG00000133247.13|KMT5C|NONO|NONO	922	+	5.5944395	1.1070925	-1.0	-1.0
chr19	55402767	55402897	ENSG00000108106.13|UBE2S|NONO|NONO	943	-	5.870952	1.2457626	-1.0	-1.0
chr19	55486605	55486735	ENSG00000090971.4|NAT14|NONO|NONO	911	+	3.4173791	1.0484704	-1.0	-1.0
chr19	55486235	55486420	ENSG00000090971.4|NAT14|NONO|NONO	929	+	5.6802793	1.151512	-1.0	-1.0
chr19	55600423	55600543	ENSG00000171443.6|ZNF524|NONO|NONO	923	+	5.623863	1.1163144	-1.0	-1.0
chr19	55600603	55600798	ENSG00000171443.6|ZNF524|NONO|NONO	967	+	6.093741	1.4804122	-1.0	-1.0
chr19	55638092	55638197	ENSG00000213015.8|ZNF580|NONO|NONO	921	+	3.7878423	1.103342	-1.0	-1.0
chr19	55636387	55636537	ENSG00000213015.8|ZNF580|NONO|NONO	916	+	3.478184	1.0778852	-1.0	-1.0
chr19	55639202	55639302	ENSG00000213015.8|ZNF580|NONO|NONO	922	+	3.148333	1.1092162	-1.0	-1.0
chr19	55640057	55640895	ENSG00000213015.8|ZNF580|NONO|NONO	989	+	4.428703	1.94767	-1.0	-1.0
chr19	55641183	55641683	ENSG00000213015.8|ZNF580|NONO|NONO	969	+	4.6964803	1.5108935	-1.0	-1.0
chr19	55639837	55640032	ENSG00000213015.8|ZNF580|NONO|NONO	953	+	4.546518	1.3306195	-1.0	-1.0
chr19	55640895	55641183	ENSG00000213015.8|ZNF580|NONO|NONO	978	+	4.319953	1.6582932	-1.0	-1.0
chr19	55643062	55643172	ENSG00000213015.8|ZNF580|NONO|NONO	946	+	5.8167276	1.2641383	-1.0	-1.0
chr19	55642247	55642512	ENSG00000213015.8|ZNF580|NONO|NONO	924	+	4.0831885	1.118211	-1.0	-1.0
chr19	55636727	55636922	ENSG00000213015.8|ZNF580|NONO|NONO	916	+	5.5423665	1.0755675	-1.0	-1.0
chr19	55636992	55637092	ENSG00000213015.8|ZNF580|NONO|NONO	906	+	5.4913135	1.0284947	-1.0	-1.0
chr19	55642852	55643042	ENSG00000213015.8|ZNF580|NONO|NONO	915	+	3.7513902	1.0701451	-1.0	-1.0
chr19	55639037	55639172	ENSG00000213015.8|ZNF580|NONO|NONO	942	+	5.774711	1.2381868	-1.0	-1.0
chr19	55642607	55642757	ENSG00000213015.8|ZNF580|NONO|NONO	962	+	5.1843224	1.416954	-1.0	-1.0
chr19	55637542	55638032	ENSG00000213015.8|ZNF580|NONO|NONO	978	+	4.116824	1.6480875	-1.0	-1.0
chr19	55638092	55638197	ENSG00000171425.9|ZNF581|NONO|NONO	921	+	3.7878423	1.1028095	-1.0	-1.0
chr19	55642608	55642758	ENSG00000171425.9|ZNF581|NONO|NONO	961	+	5.175528	1.4085108	-1.0	-1.0
chr19	55642888	55643043	ENSG00000171425.9|ZNF581|NONO|NONO	918	+	3.7773888	1.0855815	-1.0	-1.0
chr19	55636387	55636537	ENSG00000171425.9|ZNF581|NONO|NONO	916	+	3.478184	1.0776027	-1.0	-1.0
chr19	55639202	55639302	ENSG00000171425.9|ZNF581|NONO|NONO	922	+	3.148333	1.1098971	-1.0	-1.0
chr19	55641183	55641683	ENSG00000171425.9|ZNF581|NONO|NONO	969	+	4.6964803	1.5109864	-1.0	-1.0
chr19	55640057	55641030	ENSG00000171425.9|ZNF581|NONO|NONO	991	+	4.52509	2.0263107	-1.0	-1.0
chr19	55641030	55641183	ENSG00000171425.9|ZNF581|NONO|NONO	985	+	4.583083	1.8268753	-1.0	-1.0
chr19	55639837	55640032	ENSG00000171425.9|ZNF581|NONO|NONO	953	+	4.546518	1.3307102	-1.0	-1.0
chr19	55643338	55643438	ENSG00000171425.9|ZNF581|NONO|NONO	906	+	5.478472	1.02817	-1.0	-1.0
chr19	55643063	55643168	ENSG00000171425.9|ZNF581|NONO|NONO	950	+	5.8678284	1.3023908	-1.0	-1.0
chr19	55636727	55636922	ENSG00000171425.9|ZNF581|NONO|NONO	916	+	5.5423665	1.0755675	-1.0	-1.0
chr19	55636992	55637092	ENSG00000171425.9|ZNF581|NONO|NONO	906	+	5.4913135	1.0284947	-1.0	-1.0
chr19	55642248	55642513	ENSG00000171425.9|ZNF581|NONO|NONO	922	+	4.041412	1.109805	-1.0	-1.0
chr19	55639037	55639172	ENSG00000171425.9|ZNF581|NONO|NONO	942	+	5.774711	1.2381747	-1.0	-1.0
chr19	55637542	55638032	ENSG00000171425.9|ZNF581|NONO|NONO	978	+	4.116824	1.6480885	-1.0	-1.0
chr19	55642608	55642758	ENSG00000173581.7|CCDC106|NONO|NONO	961	+	5.175528	1.408539	-1.0	-1.0
chr19	55642888	55643043	ENSG00000173581.7|CCDC106|NONO|NONO	918	+	3.7773888	1.0857334	-1.0	-1.0
chr19	55641061	55641183	ENSG00000173581.7|CCDC106|NONO|NONO	986	+	4.6490917	1.8395247	-1.0	-1.0
chr19	55641183	55641683	ENSG00000173581.7|CCDC106|NONO|NONO	969	+	4.6964803	1.5109704	-1.0	-1.0
chr19	55643338	55643438	ENSG00000173581.7|CCDC106|NONO|NONO	906	+	5.478472	1.02817	-1.0	-1.0
chr19	55643063	55643168	ENSG00000173581.7|CCDC106|NONO|NONO	950	+	5.8678284	1.3023908	-1.0	-1.0
chr19	55642248	55642513	ENSG00000173581.7|CCDC106|NONO|NONO	922	+	4.041412	1.109892	-1.0	-1.0
chr19	55658613	55658798	ENSG00000063244.12|U2AF2|NONO|NONO	933	+	3.426879	1.1710347	-1.0	-1.0
chr19	55658238	55658348	ENSG00000063244.12|U2AF2|NONO|NONO	947	+	5.8304486	1.2754637	-1.0	-1.0
chr19	55655483	55655958	ENSG00000063244.12|U2AF2|NONO|NONO	950	+	3.4342492	1.2974633	-1.0	-1.0
chr19	55670597	55670697	ENSG00000063244.12|U2AF2|NONO|NONO	906	+	5.516959	1.02817	-1.0	-1.0
chr19	55658453	55658613	ENSG00000063244.12|U2AF2|NONO|NONO	918	+	2.9426801	1.0848999	-1.0	-1.0
chr19	55657113	55657508	ENSG00000063244.12|U2AF2|NONO|NONO	945	+	4.3093023	1.2598459	-1.0	-1.0
chr19	55655238	55655398	ENSG00000063244.12|U2AF2|NONO|NONO	941	+	5.769757	1.2293417	-1.0	-1.0
chr19	55664119	55664604	ENSG00000063244.12|U2AF2|NONO|NONO	956	+	5.2001576	1.3551025	-1.0	-1.0
chr19	55668119	55668219	ENSG00000063244.12|U2AF2|NONO|NONO	904	+	3.675336	1.0185317	-1.0	-1.0
chr19	55657718	55657818	ENSG00000063244.12|U2AF2|NONO|NONO	906	+	5.478472	1.02817	-1.0	-1.0
chr19	55667039	55667589	ENSG00000063244.12|U2AF2|NONO|NONO	961	+	4.9772825	1.4079859	-1.0	-1.0
chr19	55667949	55668059	ENSG00000063244.12|U2AF2|NONO|NONO	942	+	5.815588	1.2342124	-1.0	-1.0
chr19	55668279	55668469	ENSG00000063244.12|U2AF2|NONO|NONO	915	+	5.5393877	1.0721164	-1.0	-1.0
chr19	55665954	55666904	ENSG00000063244.12|U2AF2|NONO|NONO	965	+	4.654916	1.4590567	-1.0	-1.0
chr19	55663880	55664059	ENSG00000063244.12|U2AF2|NONO|NONO	945	+	5.5190144	1.2612976	-1.0	-1.0
chr19	55658018	55658193	ENSG00000063244.12|U2AF2|NONO|NONO	927	+	5.637459	1.1388714	-1.0	-1.0
chr19	55658981	55659171	ENSG00000063244.12|U2AF2|NONO|NONO	917	+	5.5932117	1.0819106	-1.0	-1.0
chr19	55683669	55683994	ENSG00000063245.14|EPN1|NONO|NONO	955	+	5.917495	1.3468472	-1.0	-1.0
chr19	55684024	55684209	ENSG00000063245.14|EPN1|NONO|NONO	928	+	5.6386194	1.1409293	-1.0	-1.0
chr19	55685074	55685199	ENSG00000063245.14|EPN1|NONO|NONO	917	+	5.5644894	1.0814785	-1.0	-1.0
chr19	55680675	55680769	ENSG00000063245.14|EPN1|NONO|NONO	945	+	5.803249	1.2592196	-1.0	-1.0
chr19	55679855	55680040	ENSG00000063245.14|EPN1|NONO|NONO	953	+	5.7902136	1.3260878	-1.0	-1.0
chr19	55686055	55686260	ENSG00000063245.14|EPN1|NONO|NONO	952	+	5.8856707	1.319311	-1.0	-1.0
chr19	55680984	55681139	ENSG00000063245.14|EPN1|NONO|NONO	952	+	5.63782	1.3182802	-1.0	-1.0
chr19	55703747	55703927	ENSG00000063245.14|EPN1|NONO|NONO	945	+	4.5598373	1.2629772	-1.0	-1.0
chr19	55679170	55679765	ENSG00000063245.14|EPN1|NONO|NONO	967	+	5.397412	1.4772491	-1.0	-1.0
chr19	55691305	55691625	ENSG00000063245.14|EPN1|NONO|NONO	930	+	5.612505	1.1539339	-1.0	-1.0
chr19	55681149	55681249	ENSG00000063245.14|EPN1|NONO|NONO	914	+	5.572648	1.0678818	-1.0	-1.0
chr19	55687195	55687495	ENSG00000063245.14|EPN1|NONO|NONO	959	+	5.9749603	1.3847538	-1.0	-1.0
chr19	55695842	55696162	ENSG00000063245.14|EPN1|NONO|NONO	929	+	5.6669717	1.1510267	-1.0	-1.0
chr19	55696587	55697002	ENSG00000063245.14|EPN1|NONO|NONO	964	+	6.0173	1.446195	-1.0	-1.0
chr19	55678975	55679165	ENSG00000063245.14|EPN1|NONO|NONO	943	+	5.7942424	1.2409083	-1.0	-1.0
chr19	55695692	55695822	ENSG00000063245.14|EPN1|NONO|NONO	926	+	5.653792	1.1303533	-1.0	-1.0
chr19	55680290	55680670	ENSG00000063245.14|EPN1|NONO|NONO	956	+	5.978353	1.3589733	-1.0	-1.0
chr19	55698217	55698342	ENSG00000063245.14|EPN1|NONO|NONO	908	+	5.508583	1.0384271	-1.0	-1.0
chr19	55691110	55691280	ENSG00000063245.14|EPN1|NONO|NONO	933	+	5.6993117	1.1707702	-1.0	-1.0
chr19	55688005	55688200	ENSG00000063245.14|EPN1|NONO|NONO	940	+	5.7570047	1.2227981	-1.0	-1.0
chr19	55688410	55688530	ENSG00000063245.14|EPN1|NONO|NONO	909	+	5.488002	1.0398793	-1.0	-1.0
chr19	55690590	55690950	ENSG00000063245.14|EPN1|NONO|NONO	940	+	5.2569065	1.2195865	-1.0	-1.0
chr19	55689134	55689244	ENSG00000063245.14|EPN1|NONO|NONO	906	+	5.4741726	1.0269293	-1.0	-1.0
chr19	55688750	55688869	ENSG00000063245.14|EPN1|NONO|NONO	925	+	5.62453	1.1239738	-1.0	-1.0
chr19	55696342	55696442	ENSG00000063245.14|EPN1|NONO|NONO	922	+	5.6145873	1.1089535	-1.0	-1.0
chr19	55680874	55680979	ENSG00000063245.14|EPN1|NONO|NONO	906	+	5.4689555	1.0250089	-1.0	-1.0
chr19	55690245	55690360	ENSG00000063245.14|EPN1|NONO|NONO	915	+	5.6539054	1.0727112	-1.0	-1.0
chr19	55701047	55701152	ENSG00000063245.14|EPN1|NONO|NONO	928	+	5.632976	1.1411997	-1.0	-1.0
chr19	55680040	55680230	ENSG00000063245.14|EPN1|NONO|NONO	927	+	5.7191715	1.1342801	-1.0	-1.0
chr19	56090142	56090522	ENSG00000142409.5|ZNF787|NONO|NONO	917	-	5.558757	1.0817002	-1.0	-1.0
chr19	56102339	56102464	ENSG00000142409.5|ZNF787|NONO|NONO	915	-	5.5417924	1.0695455	-1.0	-1.0
chr19	56087810	56087915	ENSG00000142409.5|ZNF787|NONO|NONO	910	-	3.68971	1.0461996	-1.0	-1.0
chr19	56112054	56112169	ENSG00000142409.5|ZNF787|NONO|NONO	939	-	5.7627106	1.2155657	-1.0	-1.0
chr19	56115184	56115424	ENSG00000142409.5|ZNF787|NONO|NONO	958	-	6.000072	1.3809178	-1.0	-1.0
chr19	56113089	56113319	ENSG00000142409.5|ZNF787|NONO|NONO	968	-	6.091232	1.4970309	-1.0	-1.0
chr19	56112229	56112534	ENSG00000142409.5|ZNF787|NONO|NONO	935	-	5.7139945	1.1838893	-1.0	-1.0
chr19	56120949	56121169	ENSG00000142409.5|ZNF787|NONO|NONO	950	-	5.868008	1.2994591	-1.0	-1.0
chr19	56089962	56090077	ENSG00000142409.5|ZNF787|NONO|NONO	919	-	5.5672207	1.0902872	-1.0	-1.0
chr19	56101337	56101532	ENSG00000142409.5|ZNF787|NONO|NONO	949	-	4.3158426	1.2917924	-1.0	-1.0
chr19	56116004	56116104	ENSG00000142409.5|ZNF787|NONO|NONO	902	-	3.6341166	1.0087181	-1.0	-1.0
chr19	56095722	56095847	ENSG00000142409.5|ZNF787|NONO|NONO	917	-	5.548801	1.080696	-1.0	-1.0
chr19	56101197	56101337	ENSG00000142409.5|ZNF787|NONO|NONO	926	-	5.6255207	1.131157	-1.0	-1.0
chr19	56092322	56092542	ENSG00000142409.5|ZNF787|NONO|NONO	946	-	5.839913	1.266933	-1.0	-1.0
chr19	56096842	56097177	ENSG00000142409.5|ZNF787|NONO|NONO	939	-	5.764105	1.2179259	-1.0	-1.0
chr19	56097647	56098497	ENSG00000142409.5|ZNF787|NONO|NONO	944	-	5.1007323	1.2503203	-1.0	-1.0
chr19	56111374	56111564	ENSG00000142409.5|ZNF787|NONO|NONO	950	-	5.8797083	1.3018434	-1.0	-1.0
chr19	56115549	56115969	ENSG00000142409.5|ZNF787|NONO|NONO	948	-	4.6365013	1.2819226	-1.0	-1.0
chr19	56102469	56102639	ENSG00000142409.5|ZNF787|NONO|NONO	945	-	5.808117	1.262635	-1.0	-1.0
chr19	56096007	56096107	ENSG00000142409.5|ZNF787|NONO|NONO	905	-	5.465574	1.0244479	-1.0	-1.0
chr19	56113359	56113774	ENSG00000142409.5|ZNF787|NONO|NONO	979	-	5.8249154	1.6843946	-1.0	-1.0
chr19	56119414	56119519	ENSG00000142409.5|ZNF787|NONO|NONO	914	-	5.53584	1.0676324	-1.0	-1.0
chr19	56099857	56100817	ENSG00000142409.5|ZNF787|NONO|NONO	973	-	5.9259872	1.5671661	-1.0	-1.0
chr19	56091912	56092282	ENSG00000142409.5|ZNF787|NONO|NONO	946	-	5.7058744	1.2699509	-1.0	-1.0
chr19	56107844	56108064	ENSG00000142409.5|ZNF787|NONO|NONO	926	-	5.670458	1.1332327	-1.0	-1.0
chr19	56111619	56111874	ENSG00000142409.5|ZNF787|NONO|NONO	939	-	5.7649493	1.2178752	-1.0	-1.0
chr19	56111879	56112014	ENSG00000142409.5|ZNF787|NONO|NONO	922	-	5.6042004	1.1079593	-1.0	-1.0
chr19	56089142	56089302	ENSG00000142409.5|ZNF787|NONO|NONO	940	-	5.787755	1.2189649	-1.0	-1.0
chr19	56103554	56103839	ENSG00000142409.5|ZNF787|NONO|NONO	958	-	5.0371547	1.3767577	-1.0	-1.0
chr19	56106034	56106139	ENSG00000142409.5|ZNF787|NONO|NONO	911	-	5.5197225	1.0483594	-1.0	-1.0
chr19	56116649	56119369	ENSG00000142409.5|ZNF787|NONO|NONO	977	-	5.148133	1.6383932	-1.0	-1.0
chr19	56110859	56111104	ENSG00000142409.5|ZNF787|NONO|NONO	946	-	5.8073654	1.264893	-1.0	-1.0
chr19	56098727	56099422	ENSG00000142409.5|ZNF787|NONO|NONO	961	-	5.846079	1.4092038	-1.0	-1.0
chr19	56119524	56120919	ENSG00000142409.5|ZNF787|NONO|NONO	979	-	5.2978215	1.6752713	-1.0	-1.0
chr19	56105619	56105964	ENSG00000142409.5|ZNF787|NONO|NONO	976	-	5.4943924	1.6157285	-1.0	-1.0
chr19	56092557	56093662	ENSG00000142409.5|ZNF787|NONO|NONO	985	-	4.8698874	1.8113205	-1.0	-1.0
chr19	56102669	56102964	ENSG00000142409.5|ZNF787|NONO|NONO	969	-	5.549621	1.5146496	-1.0	-1.0
chr19	56114089	56114214	ENSG00000142409.5|ZNF787|NONO|NONO	921	-	5.579254	1.1007462	-1.0	-1.0
chr19	56101724	56102079	ENSG00000142409.5|ZNF787|NONO|NONO	955	-	5.9280357	1.3430847	-1.0	-1.0
chr19	56097422	56097642	ENSG00000142409.5|ZNF787|NONO|NONO	941	-	5.767609	1.2263368	-1.0	-1.0
chr19	56108414	56109524	ENSG00000142409.5|ZNF787|NONO|NONO	983	-	5.469317	1.7682499	-1.0	-1.0
chr19	56101062	56101182	ENSG00000142409.5|ZNF787|NONO|NONO	932	-	4.7700467	1.1665665	-1.0	-1.0
chr19	56100832	56101002	ENSG00000142409.5|ZNF787|NONO|NONO	938	-	5.725453	1.2102495	-1.0	-1.0
chr19	56108074	56108289	ENSG00000142409.5|ZNF787|NONO|NONO	931	-	5.7018285	1.163968	-1.0	-1.0
chr19	56104464	56104914	ENSG00000142409.5|ZNF787|NONO|NONO	966	-	5.379651	1.4643909	-1.0	-1.0
chr19	56106174	56107654	ENSG00000142409.5|ZNF787|NONO|NONO	992	-	6.149874	2.0961368	-1.0	-1.0
chr19	56147674	56147824	ENSG00000167685.14|ZNF444|NONO|NONO	907	+	5.4814525	1.0316329	-1.0	-1.0
chr19	56148289	56148484	ENSG00000167685.14|ZNF444|NONO|NONO	949	+	5.8430357	1.2898923	-1.0	-1.0
chr19	56151904	56152004	ENSG00000167685.14|ZNF444|NONO|NONO	914	+	5.523485	1.0636979	-1.0	-1.0
chr19	57685159	57685261	ENSG00000204519.10|ZNF551|NONO|NONO	928	+	5.6442413	1.1438588	-1.0	-1.0
chr19	57682244	57682489	ENSG00000204519.10|ZNF551|NONO|NONO	931	+	5.6893125	1.1613206	-1.0	-1.0
chr19	57682244	57682489	ENSG00000269026.2|AC003006.1|NONO|NONO	931	+	5.6893125	1.161323	-1.0	-1.0
chr19	57685159	57685279	ENSG00000269026.2|AC003006.1|NONO|NONO	917	+	5.550002	1.0806311	-1.0	-1.0
chr19	57814319	57814425	ENSG00000083828.15|ZNF586|NONO|NONO	906	+	5.525538	1.024978	-1.0	-1.0
chr19	57776567	57776669	ENSG00000083828.15|ZNF586|NONO|NONO	915	+	5.560392	1.0682242	-1.0	-1.0
chr19	57786314	57786444	ENSG00000083828.15|ZNF586|NONO|NONO	917	+	5.553355	1.0817229	-1.0	-1.0
chr19	57814673	57814808	ENSG00000083828.15|ZNF586|NONO|NONO	905	+	5.529827	1.0233821	-1.0	-1.0
chr19	57776979	57777079	ENSG00000083828.15|ZNF586|NONO|NONO	921	+	5.597836	1.1002046	-1.0	-1.0
chr19	57849764	57849994	ENSG00000268750.6|AC010522.1|NONO|NONO	952	+	3.9258559	1.3222983	-1.0	-1.0
chr19	57830311	57830411	ENSG00000268750.6|AC010522.1|NONO|NONO	921	+	3.776464	1.10428	-1.0	-1.0
chr19	57854669	57854834	ENSG00000268750.6|AC010522.1|NONO|NONO	946	+	5.8169026	1.267929	-1.0	-1.0
chr19	57830426	57830564	ENSG00000268750.6|AC010522.1|NONO|NONO	935	+	4.492405	1.1901498	-1.0	-1.0
chr19	57850119	57850364	ENSG00000268750.6|AC010522.1|NONO|NONO	925	+	4.981443	1.1223255	-1.0	-1.0
chr19	57823519	57823619	ENSG00000268750.6|AC010522.1|NONO|NONO	906	+	5.485695	1.0284947	-1.0	-1.0
chr19	57823519	57823619	ENSG00000269343.6|ZNF587B|NONO|NONO	906	+	5.485695	1.0284947	-1.0	-1.0
chr19	57830424	57830544	ENSG00000269343.6|ZNF587B|NONO|NONO	904	+	3.6545882	1.0194066	-1.0	-1.0
chr19	57830294	57830414	ENSG00000269343.6|ZNF587B|NONO|NONO	906	+	3.6667593	1.0285952	-1.0	-1.0
chr19	57849856	57850001	ENSG00000198466.11|ZNF587|NONO|NONO	947	+	3.8543692	1.2727689	-1.0	-1.0
chr19	57854668	57854833	ENSG00000198466.11|ZNF587|NONO|NONO	946	+	5.81324	1.2650754	-1.0	-1.0
chr19	57850121	57850361	ENSG00000198466.11|ZNF587|NONO|NONO	932	+	5.1965203	1.164632	-1.0	-1.0
chr19	58204368	58204533	ENSG00000171606.17|ZNF274|NONO|NONO	907	+	5.49039	1.033258	-1.0	-1.0
chr19	58279149	58279609	ENSG00000283515.1|AC020915.6|NONO|NONO	942	+	5.3031936	1.2354286	-1.0	-1.0
chr19	58279624	58279724	ENSG00000283515.1|AC020915.6|NONO|NONO	914	+	5.584931	1.0658895	-1.0	-1.0
chr19	58279620	58279725	ENSG00000267216.1|AC020915.2|NONO|NONO	915	+	5.5716434	1.0685618	-1.0	-1.0
chr19	58279150	58279605	ENSG00000267216.1|AC020915.2|NONO|NONO	941	+	5.354323	1.2317721	-1.0	-1.0
chr19	58279622	58279727	ENSG00000278129.1|ZNF8|NONO|NONO	910	+	5.5509453	1.0468798	-1.0	-1.0
chr19	58279152	58279607	ENSG00000278129.1|ZNF8|NONO|NONO	941	+	5.2816734	1.2275513	-1.0	-1.0
chr19	58409206	58409321	ENSG00000171574.17|ZNF584|NONO|NONO	961	+	6.045349	1.4052725	-1.0	-1.0
chr19	58408734	58408914	ENSG00000171574.17|ZNF584|NONO|NONO	940	+	5.840803	1.2225908	-1.0	-1.0
chr19	58475364	58475763	ENSG00000269106.1|AC012313.7|NONO|NONO	952	-	4.759264	1.3197106	-1.0	-1.0
chr19	58498061	58498296	ENSG00000083807.9|SLC27A5|NONO|NONO	954	-	5.136179	1.3403254	-1.0	-1.0
chr19	58496826	58496986	ENSG00000083807.9|SLC27A5|NONO|NONO	967	-	4.794815	1.4857882	-1.0	-1.0
chr19	58498954	58499079	ENSG00000083807.9|SLC27A5|NONO|NONO	925	-	4.530945	1.1229773	-1.0	-1.0
chr19	58491506	58491781	ENSG00000083807.9|SLC27A5|NONO|NONO	925	-	5.627211	1.1264937	-1.0	-1.0
chr19	58480965	58481063	ENSG00000083807.9|SLC27A5|NONO|NONO	904	-	3.6423948	1.0168446	-1.0	-1.0
chr19	58487866	58487996	ENSG00000083807.9|SLC27A5|NONO|NONO	927	-	5.635428	1.1371491	-1.0	-1.0
chr19	58480641	58480786	ENSG00000083807.9|SLC27A5|NONO|NONO	911	-	5.521255	1.0483594	-1.0	-1.0
chr19	58498522	58498622	ENSG00000083807.9|SLC27A5|NONO|NONO	902	-	2.4825358	1.0076736	-1.0	-1.0
chr19	58479511	58480536	ENSG00000083807.9|SLC27A5|NONO|NONO	986	-	5.464002	1.8478134	-1.0	-1.0
chr19	58491926	58492341	ENSG00000083807.9|SLC27A5|NONO|NONO	964	-	5.9326305	1.4489831	-1.0	-1.0
chr19	58513759	58513859	ENSG00000119574.12|ZBTB45|NONO|NONO	905	-	5.465574	1.0244479	-1.0	-1.0
chr19	58545906	58546086	ENSG00000130726.11|TRIM28|NONO|NONO	922	+	3.9046493	1.1052436	-1.0	-1.0
chr19	58545097	58545166	ENSG00000130726.11|TRIM28|NONO|NONO	974	+	6.2422385	1.5815275	-1.0	-1.0
chr19	58545236	58545451	ENSG00000130726.11|TRIM28|NONO|NONO	960	+	3.2643197	1.401398	-1.0	-1.0
chr19	58559464	58559819	ENSG00000267858.5|MZF1-AS1|NONO|NONO	918	+	5.208478	1.0867862	-1.0	-1.0
chr19	58563434	58563539	ENSG00000267858.5|MZF1-AS1|NONO|NONO	905	+	5.465574	1.0244479	-1.0	-1.0
chr19	58561939	58562959	ENSG00000267858.5|MZF1-AS1|NONO|NONO	951	+	5.883415	1.3068125	-1.0	-1.0
chr19	58559889	58560044	ENSG00000267858.5|MZF1-AS1|NONO|NONO	942	+	5.7887516	1.2345434	-1.0	-1.0
chr19	58559228	58559373	ENSG00000267858.5|MZF1-AS1|NONO|NONO	925	+	5.620082	1.1259195	-1.0	-1.0
chr19	58562964	58563089	ENSG00000267858.5|MZF1-AS1|NONO|NONO	907	+	5.4720664	1.0303152	-1.0	-1.0
chr2	264417	264541	ENSG00000035115.21|SH3YL1|NONO|NONO	914	-	5.542849	1.0672085	-1.0	-1.0
chr2	263595	263970	ENSG00000035115.21|SH3YL1|NONO|NONO	939	-	5.74943	1.2142533	-1.0	-1.0
chr2	264083	264378	ENSG00000035115.21|SH3YL1|NONO|NONO	975	-	6.2037187	1.5956355	-1.0	-1.0
chr2	265007	265202	ENSG00000143727.15|ACP1|NONO|NONO	944	+	5.8004413	1.2504	-1.0	-1.0
chr2	672210	672320	ENSG00000151353.14|TMEM18|NONO|NONO	918	-	5.560618	1.0882237	-1.0	-1.0
chr2	676504	676787	ENSG00000151353.14|TMEM18|NONO|NONO	967	-	4.8455787	1.4811313	-1.0	-1.0
chr2	676787	677072	ENSG00000151353.14|TMEM18|NONO|NONO	965	-	5.279886	1.4562352	-1.0	-1.0
chr2	672540	672675	ENSG00000151353.14|TMEM18|NONO|NONO	940	-	5.752852	1.219816	-1.0	-1.0
chr2	676149	676419	ENSG00000151353.14|TMEM18|NONO|NONO	950	-	5.7943473	1.2979311	-1.0	-1.0
chr2	675789	675889	ENSG00000151353.14|TMEM18|NONO|NONO	914	-	5.523485	1.0636979	-1.0	-1.0
chr2	675599	675784	ENSG00000151353.14|TMEM18|NONO|NONO	933	-	5.6827106	1.1722194	-1.0	-1.0
chr2	673117	673242	ENSG00000151353.14|TMEM18|NONO|NONO	916	-	5.5559897	1.0746171	-1.0	-1.0
chr2	672055	672185	ENSG00000151353.14|TMEM18|NONO|NONO	920	-	5.587115	1.0947843	-1.0	-1.0
chr2	3326109	3326289	ENSG00000032389.12|EIPR1|NONO|NONO	929	-	5.5491366	1.1486359	-1.0	-1.0
chr2	3337559	3337744	ENSG00000032389.12|EIPR1|NONO|NONO	919	-	5.56801	1.0940754	-1.0	-1.0
chr2	3287876	3288136	ENSG00000032389.12|EIPR1|NONO|NONO	940	-	4.9342136	1.223316	-1.0	-1.0
chr2	3314271	3314436	ENSG00000032389.12|EIPR1|NONO|NONO	937	-	5.7373805	1.1990428	-1.0	-1.0
chr2	3237052	3237162	ENSG00000032389.12|EIPR1|NONO|NONO	909	-	5.522887	1.0417379	-1.0	-1.0
chr2	3288826	3289046	ENSG00000032389.12|EIPR1|NONO|NONO	951	-	5.8951135	1.3116014	-1.0	-1.0
chr2	3211382	3211567	ENSG00000032389.12|EIPR1|NONO|NONO	907	-	5.4902673	1.029698	-1.0	-1.0
chr2	3242392	3242522	ENSG00000032389.12|EIPR1|NONO|NONO	912	-	5.5157638	1.055294	-1.0	-1.0
chr2	3263567	3263712	ENSG00000032389.12|EIPR1|NONO|NONO	911	-	5.5093107	1.0489857	-1.0	-1.0
chr2	3285851	3286291	ENSG00000032389.12|EIPR1|NONO|NONO	973	-	6.1836596	1.5759996	-1.0	-1.0
chr2	3286441	3286921	ENSG00000032389.12|EIPR1|NONO|NONO	977	-	6.2174273	1.6322387	-1.0	-1.0
chr2	3309706	3310066	ENSG00000032389.12|EIPR1|NONO|NONO	938	-	5.6748433	1.2047803	-1.0	-1.0
chr2	3323979	3324259	ENSG00000032389.12|EIPR1|NONO|NONO	939	-	5.73624	1.2142475	-1.0	-1.0
chr2	3332469	3332639	ENSG00000032389.12|EIPR1|NONO|NONO	936	-	5.710954	1.1921605	-1.0	-1.0
chr2	3317696	3318116	ENSG00000032389.12|EIPR1|NONO|NONO	951	-	5.7535777	1.3096879	-1.0	-1.0
chr2	3325399	3325644	ENSG00000032389.12|EIPR1|NONO|NONO	946	-	5.487514	1.2669562	-1.0	-1.0
chr2	3288606	3288731	ENSG00000032389.12|EIPR1|NONO|NONO	927	-	5.652899	1.1349291	-1.0	-1.0
chr2	3324289	3324674	ENSG00000032389.12|EIPR1|NONO|NONO	944	-	5.8012104	1.2552485	-1.0	-1.0
chr2	3204312	3204487	ENSG00000032389.12|EIPR1|NONO|NONO	950	-	5.8629007	1.300474	-1.0	-1.0
chr2	3280879	3280994	ENSG00000032389.12|EIPR1|NONO|NONO	914	-	5.5347505	1.0670112	-1.0	-1.0
chr2	3314806	3315126	ENSG00000032389.12|EIPR1|NONO|NONO	950	-	5.837793	1.2973844	-1.0	-1.0
chr2	3349389	3349529	ENSG00000032389.12|EIPR1|NONO|NONO	910	-	5.501871	1.0435183	-1.0	-1.0
chr2	3282826	3282931	ENSG00000032389.12|EIPR1|NONO|NONO	937	-	5.725812	1.2036917	-1.0	-1.0
chr2	3316716	3316966	ENSG00000032389.12|EIPR1|NONO|NONO	963	-	6.056076	1.4355794	-1.0	-1.0
chr2	3324819	3325004	ENSG00000032389.12|EIPR1|NONO|NONO	915	-	5.0213795	1.0719023	-1.0	-1.0
chr2	3285516	3285726	ENSG00000032389.12|EIPR1|NONO|NONO	949	-	5.847748	1.294787	-1.0	-1.0
chr2	3305641	3305746	ENSG00000032389.12|EIPR1|NONO|NONO	906	-	5.478472	1.02817	-1.0	-1.0
chr2	3203737	3203882	ENSG00000032389.12|EIPR1|NONO|NONO	932	-	5.67298	1.1646587	-1.0	-1.0
chr2	3235952	3236177	ENSG00000032389.12|EIPR1|NONO|NONO	909	-	4.620396	1.0401717	-1.0	-1.0
chr2	3289601	3289826	ENSG00000032389.12|EIPR1|NONO|NONO	949	-	5.8391876	1.2882049	-1.0	-1.0
chr2	3283146	3283326	ENSG00000032389.12|EIPR1|NONO|NONO	942	-	5.7705564	1.2331064	-1.0	-1.0
chr2	3317231	3317656	ENSG00000032389.12|EIPR1|NONO|NONO	950	-	5.786095	1.3035128	-1.0	-1.0
chr2	3330024	3330179	ENSG00000032389.12|EIPR1|NONO|NONO	929	-	5.6833606	1.1502041	-1.0	-1.0
chr2	3201142	3201292	ENSG00000032389.12|EIPR1|NONO|NONO	926	-	5.6237326	1.129335	-1.0	-1.0
chr2	3207052	3207162	ENSG00000032389.12|EIPR1|NONO|NONO	930	-	5.656186	1.1529034	-1.0	-1.0
chr2	3282619	3282826	ENSG00000032389.12|EIPR1|NONO|NONO	960	-	5.983764	1.3937596	-1.0	-1.0
chr2	3291121	3291276	ENSG00000032389.12|EIPR1|NONO|NONO	912	-	5.519417	1.0539492	-1.0	-1.0
chr2	3303056	3303161	ENSG00000032389.12|EIPR1|NONO|NONO	905	-	5.465574	1.0244479	-1.0	-1.0
chr2	3318131	3318551	ENSG00000032389.12|EIPR1|NONO|NONO	973	-	5.8478813	1.5674807	-1.0	-1.0
chr2	3303276	3304456	ENSG00000032389.12|EIPR1|NONO|NONO	964	-	5.715758	1.4399662	-1.0	-1.0
chr2	3203982	3204107	ENSG00000032389.12|EIPR1|NONO|NONO	909	-	5.490247	1.0410953	-1.0	-1.0
chr2	3285206	3285396	ENSG00000032389.12|EIPR1|NONO|NONO	969	-	6.110663	1.5048054	-1.0	-1.0
chr2	3287026	3287331	ENSG00000032389.12|EIPR1|NONO|NONO	946	-	5.3344626	1.2697448	-1.0	-1.0
chr2	3325664	3326069	ENSG00000032389.12|EIPR1|NONO|NONO	962	-	6.004022	1.4203259	-1.0	-1.0
chr2	3204672	3205272	ENSG00000032389.12|EIPR1|NONO|NONO	969	-	6.10395	1.5043603	-1.0	-1.0
chr2	3288171	3288476	ENSG00000032389.12|EIPR1|NONO|NONO	958	-	5.9329977	1.3724589	-1.0	-1.0
chr2	3201612	3201747	ENSG00000032389.12|EIPR1|NONO|NONO	918	-	4.672249	1.0858562	-1.0	-1.0
chr2	3314111	3314266	ENSG00000032389.12|EIPR1|NONO|NONO	914	-	5.53932	1.0647343	-1.0	-1.0
chr2	3277804	3278034	ENSG00000032389.12|EIPR1|NONO|NONO	916	-	5.592596	1.0769434	-1.0	-1.0
chr2	3316981	3317226	ENSG00000032389.12|EIPR1|NONO|NONO	933	-	4.614932	1.1757468	-1.0	-1.0
chr2	3325004	3325329	ENSG00000032389.12|EIPR1|NONO|NONO	973	-	6.202096	1.5766972	-1.0	-1.0
chr2	3284861	3285176	ENSG00000032389.12|EIPR1|NONO|NONO	939	-	5.757248	1.2172302	-1.0	-1.0
chr2	3283461	3283611	ENSG00000032389.12|EIPR1|NONO|NONO	919	-	5.5716558	1.0919085	-1.0	-1.0
chr2	3326339	3326544	ENSG00000032389.12|EIPR1|NONO|NONO	925	-	5.6194386	1.1256282	-1.0	-1.0
chr2	3454946	3455056	ENSG00000171853.15|TRAPPC12|NONO|NONO	906	+	5.5041347	1.0284947	-1.0	-1.0
chr2	3453987	3454297	ENSG00000171853.15|TRAPPC12|NONO|NONO	939	+	5.7451625	1.215688	-1.0	-1.0
chr2	3404108	3404238	ENSG00000171853.15|TRAPPC12|NONO|NONO	918	+	5.5768924	1.0850654	-1.0	-1.0
chr2	3446531	3446666	ENSG00000171853.15|TRAPPC12|NONO|NONO	944	+	5.810507	1.2519877	-1.0	-1.0
chr2	3449046	3449171	ENSG00000171853.15|TRAPPC12|NONO|NONO	914	+	5.5309906	1.0661366	-1.0	-1.0
chr2	3468396	3468606	ENSG00000171853.15|TRAPPC12|NONO|NONO	944	+	5.806162	1.2515581	-1.0	-1.0
chr2	3518442	3518632	ENSG00000182551.13|ADI1|NONO|NONO	938	-	5.7863297	1.2076205	-1.0	-1.0
chr2	3519127	3519232	ENSG00000182551.13|ADI1|NONO|NONO	911	-	5.5258527	1.0483594	-1.0	-1.0
chr2	3518847	3519057	ENSG00000182551.13|ADI1|NONO|NONO	959	-	5.090737	1.3861679	-1.0	-1.0
chr2	8999250	8999360	ENSG00000143797.11|MBOAT2|NONO|NONO	912	-	5.527016	1.0553143	-1.0	-1.0
chr2	8966622	8966782	ENSG00000143797.11|MBOAT2|NONO|NONO	937	-	5.762244	1.2013038	-1.0	-1.0
chr2	9002925	9003539	ENSG00000143797.11|MBOAT2|NONO|NONO	980	-	4.9872217	1.7083987	-1.0	-1.0
chr2	9002145	9002345	ENSG00000143797.11|MBOAT2|NONO|NONO	956	-	5.732435	1.3550189	-1.0	-1.0
chr2	8997040	8997140	ENSG00000143797.11|MBOAT2|NONO|NONO	928	-	5.6442413	1.1438588	-1.0	-1.0
chr2	9609955	9610065	ENSG00000134308.13|YWHAQ|NONO|NONO	906	-	5.485695	1.0284947	-1.0	-1.0
chr2	9624421	9624571	ENSG00000134308.13|YWHAQ|NONO|NONO	916	-	4.5231714	1.0744184	-1.0	-1.0
chr2	10044451	10044586	ENSG00000172059.10|KLF11|NONO|NONO	916	+	5.5934906	1.0765009	-1.0	-1.0
chr2	10044179	10044451	ENSG00000172059.10|KLF11|NONO|NONO	932	+	5.4066486	1.1694777	-1.0	-1.0
chr2	10188730	10189135	ENSG00000284681.1|AC007240.1|NONO|NONO	963	+	6.0558705	1.4375767	-1.0	-1.0
chr2	10155805	10155985	ENSG00000284681.1|AC007240.1|NONO|NONO	923	+	5.64038	1.1142763	-1.0	-1.0
chr2	10157980	10158910	ENSG00000284681.1|AC007240.1|NONO|NONO	970	+	4.2753825	1.5262207	-1.0	-1.0
chr2	10164830	10164960	ENSG00000284681.1|AC007240.1|NONO|NONO	928	+	5.63951	1.1402814	-1.0	-1.0
chr2	10168070	10168220	ENSG00000284681.1|AC007240.1|NONO|NONO	938	+	4.315092	1.2044253	-1.0	-1.0
chr2	10169990	10170140	ENSG00000284681.1|AC007240.1|NONO|NONO	929	+	5.6633453	1.1498148	-1.0	-1.0
chr2	10176680	10176790	ENSG00000284681.1|AC007240.1|NONO|NONO	906	+	5.485695	1.0284947	-1.0	-1.0
chr2	10145890	10145995	ENSG00000284681.1|AC007240.1|NONO|NONO	935	+	5.705623	1.1851473	-1.0	-1.0
chr2	10162875	10162995	ENSG00000284681.1|AC007240.1|NONO|NONO	910	+	5.5005736	1.0481536	-1.0	-1.0
chr2	10170200	10170330	ENSG00000284681.1|AC007240.1|NONO|NONO	928	+	5.661293	1.1402481	-1.0	-1.0
chr2	10189880	10189985	ENSG00000284681.1|AC007240.1|NONO|NONO	906	+	5.478472	1.02817	-1.0	-1.0
chr2	10191025	10191390	ENSG00000284681.1|AC007240.1|NONO|NONO	921	+	5.010533	1.1048075	-1.0	-1.0
chr2	10191755	10191900	ENSG00000284681.1|AC007240.1|NONO|NONO	921	+	5.6222444	1.101531	-1.0	-1.0
chr2	10196960	10197740	ENSG00000284681.1|AC007240.1|NONO|NONO	957	+	5.113206	1.3655424	-1.0	-1.0
chr2	10198205	10198315	ENSG00000284681.1|AC007240.1|NONO|NONO	911	+	5.5030675	1.0495436	-1.0	-1.0
chr2	10184555	10184660	ENSG00000284681.1|AC007240.1|NONO|NONO	918	+	5.5572653	1.0846746	-1.0	-1.0
chr2	10193045	10193670	ENSG00000284681.1|AC007240.1|NONO|NONO	943	+	5.7569203	1.2430968	-1.0	-1.0
chr2	10170900	10171665	ENSG00000284681.1|AC007240.1|NONO|NONO	960	+	5.1264424	1.4012322	-1.0	-1.0
chr2	10164630	10164800	ENSG00000284681.1|AC007240.1|NONO|NONO	940	+	5.032097	1.2189821	-1.0	-1.0
chr2	10196695	10196935	ENSG00000284681.1|AC007240.1|NONO|NONO	930	+	3.5243495	1.1519098	-1.0	-1.0
chr2	10144635	10145725	ENSG00000284681.1|AC007240.1|NONO|NONO	953	+	4.147674	1.3270105	-1.0	-1.0
chr2	10197825	10197985	ENSG00000284681.1|AC007240.1|NONO|NONO	931	+	5.6650662	1.1583391	-1.0	-1.0
chr2	10165280	10165440	ENSG00000284681.1|AC007240.1|NONO|NONO	925	+	3.6176908	1.1236509	-1.0	-1.0
chr2	10162485	10162650	ENSG00000284681.1|AC007240.1|NONO|NONO	918	+	4.206765	1.0847647	-1.0	-1.0
chr2	10188580	10188680	ENSG00000284681.1|AC007240.1|NONO|NONO	921	+	3.7612689	1.0998949	-1.0	-1.0
chr2	10186690	10187135	ENSG00000284681.1|AC007240.1|NONO|NONO	953	+	5.8981147	1.3261602	-1.0	-1.0
chr2	10194115	10194720	ENSG00000284681.1|AC007240.1|NONO|NONO	969	+	5.657589	1.509298	-1.0	-1.0
chr2	10165730	10167915	ENSG00000284681.1|AC007240.1|NONO|NONO	977	+	5.036699	1.6312144	-1.0	-1.0
chr2	10160650	10160780	ENSG00000284681.1|AC007240.1|NONO|NONO	943	+	5.118617	1.2433606	-1.0	-1.0
chr2	10191465	10191740	ENSG00000284681.1|AC007240.1|NONO|NONO	964	+	6.0571346	1.449258	-1.0	-1.0
chr2	10162710	10162830	ENSG00000284681.1|AC007240.1|NONO|NONO	925	+	5.617343	1.1265191	-1.0	-1.0
chr2	10189985	10190095	ENSG00000284681.1|AC007240.1|NONO|NONO	906	+	5.478472	1.02817	-1.0	-1.0
chr2	10192270	10192795	ENSG00000284681.1|AC007240.1|NONO|NONO	940	+	5.4232645	1.2219005	-1.0	-1.0
chr2	10196485	10196655	ENSG00000284681.1|AC007240.1|NONO|NONO	923	+	4.59132	1.1150761	-1.0	-1.0
chr2	10188350	10188575	ENSG00000284681.1|AC007240.1|NONO|NONO	967	+	5.7813888	1.4834478	-1.0	-1.0
chr2	10160240	10160590	ENSG00000284681.1|AC007240.1|NONO|NONO	959	+	4.813012	1.3856813	-1.0	-1.0
chr2	10159015	10159115	ENSG00000284681.1|AC007240.1|NONO|NONO	928	+	5.6442413	1.1438588	-1.0	-1.0
chr2	10165445	10165725	ENSG00000284681.1|AC007240.1|NONO|NONO	935	+	4.9175434	1.1894591	-1.0	-1.0
chr2	10187255	10187385	ENSG00000284681.1|AC007240.1|NONO|NONO	968	+	5.586743	1.4900333	-1.0	-1.0
chr2	10145745	10145875	ENSG00000284681.1|AC007240.1|NONO|NONO	939	+	5.7350087	1.2120125	-1.0	-1.0
chr2	10195255	10195760	ENSG00000284681.1|AC007240.1|NONO|NONO	960	+	4.8802915	1.4001026	-1.0	-1.0
chr2	10174235	10174360	ENSG00000284681.1|AC007240.1|NONO|NONO	918	+	5.5721374	1.0841535	-1.0	-1.0
chr2	10143205	10143665	ENSG00000284681.1|AC007240.1|NONO|NONO	957	+	4.346047	1.3658333	-1.0	-1.0
chr2	10195855	10196355	ENSG00000284681.1|AC007240.1|NONO|NONO	953	+	5.7527146	1.3279213	-1.0	-1.0
chr2	10184745	10184995	ENSG00000284681.1|AC007240.1|NONO|NONO	923	+	5.609872	1.1154448	-1.0	-1.0
chr2	10146375	10146585	ENSG00000284681.1|AC007240.1|NONO|NONO	959	+	3.6513975	1.3873466	-1.0	-1.0
chr2	10142660	10142775	ENSG00000284681.1|AC007240.1|NONO|NONO	950	+	5.4033546	1.304741	-1.0	-1.0
chr2	10171845	10174165	ENSG00000284681.1|AC007240.1|NONO|NONO	986	+	5.4413013	1.8637176	-1.0	-1.0
chr2	10190355	10190605	ENSG00000284681.1|AC007240.1|NONO|NONO	974	+	6.1891313	1.5828115	-1.0	-1.0
chr2	10184385	10184490	ENSG00000284681.1|AC007240.1|NONO|NONO	910	+	3.6918843	1.0447736	-1.0	-1.0
chr2	10169470	10169700	ENSG00000284681.1|AC007240.1|NONO|NONO	964	+	5.475271	1.439957	-1.0	-1.0
chr2	10163310	10163490	ENSG00000284681.1|AC007240.1|NONO|NONO	961	+	4.737059	1.4059782	-1.0	-1.0
chr2	10169785	10169980	ENSG00000284681.1|AC007240.1|NONO|NONO	936	+	3.76239	1.1926435	-1.0	-1.0
chr2	10189310	10189435	ENSG00000284681.1|AC007240.1|NONO|NONO	922	+	4.5587735	1.1100448	-1.0	-1.0
chr2	10159775	10160235	ENSG00000284681.1|AC007240.1|NONO|NONO	962	+	3.8668523	1.4162664	-1.0	-1.0
chr2	10143905	10144630	ENSG00000284681.1|AC007240.1|NONO|NONO	991	+	4.801902	2.0541282	-1.0	-1.0
chr2	10156415	10156530	ENSG00000284681.1|AC007240.1|NONO|NONO	951	+	5.8796554	1.3061905	-1.0	-1.0
chr2	10160790	10160890	ENSG00000284681.1|AC007240.1|NONO|NONO	904	+	3.0098808	1.0185317	-1.0	-1.0
chr2	10180295	10180420	ENSG00000284681.1|AC007240.1|NONO|NONO	902	+	5.4427433	1.0103881	-1.0	-1.0
chr2	10156235	10156410	ENSG00000284681.1|AC007240.1|NONO|NONO	959	+	5.9687886	1.3916312	-1.0	-1.0
chr2	10170370	10170595	ENSG00000284681.1|AC007240.1|NONO|NONO	968	+	5.6647487	1.4999971	-1.0	-1.0
chr2	10189635	10189875	ENSG00000284681.1|AC007240.1|NONO|NONO	947	+	5.8415394	1.2794728	-1.0	-1.0
chr2	10159585	10159740	ENSG00000284681.1|AC007240.1|NONO|NONO	943	+	4.732917	1.2464069	-1.0	-1.0
chr2	10192105	10192260	ENSG00000284681.1|AC007240.1|NONO|NONO	926	+	5.644451	1.1280086	-1.0	-1.0
chr2	10187390	10188275	ENSG00000284681.1|AC007240.1|NONO|NONO	941	+	4.5562577	1.2278678	-1.0	-1.0
chr2	10194775	10195215	ENSG00000284681.1|AC007240.1|NONO|NONO	952	+	5.6757097	1.3223242	-1.0	-1.0
chr2	10162080	10162365	ENSG00000284681.1|AC007240.1|NONO|NONO	951	+	4.94147	1.3061962	-1.0	-1.0
chr2	10160905	10161095	ENSG00000284681.1|AC007240.1|NONO|NONO	960	+	5.4310937	1.402351	-1.0	-1.0
chr2	10188730	10189135	ENSG00000163009.8|C2orf48|NONO|NONO	963	+	6.0558705	1.4375744	-1.0	-1.0
chr2	10155805	10155985	ENSG00000163009.8|C2orf48|NONO|NONO	923	+	5.64038	1.114326	-1.0	-1.0
chr2	10157980	10158910	ENSG00000163009.8|C2orf48|NONO|NONO	970	+	4.2753825	1.52624	-1.0	-1.0
chr2	10164830	10164960	ENSG00000163009.8|C2orf48|NONO|NONO	928	+	5.63951	1.1402814	-1.0	-1.0
chr2	10168070	10168220	ENSG00000163009.8|C2orf48|NONO|NONO	938	+	4.315092	1.2042991	-1.0	-1.0
chr2	10169990	10170140	ENSG00000163009.8|C2orf48|NONO|NONO	929	+	5.6633453	1.149825	-1.0	-1.0
chr2	10176680	10176790	ENSG00000163009.8|C2orf48|NONO|NONO	906	+	5.485695	1.0284947	-1.0	-1.0
chr2	10145890	10145995	ENSG00000163009.8|C2orf48|NONO|NONO	935	+	5.705623	1.1851473	-1.0	-1.0
chr2	10162875	10162995	ENSG00000163009.8|C2orf48|NONO|NONO	910	+	5.5005736	1.0481536	-1.0	-1.0
chr2	10170200	10170330	ENSG00000163009.8|C2orf48|NONO|NONO	928	+	5.661293	1.1403058	-1.0	-1.0
chr2	10189880	10189985	ENSG00000163009.8|C2orf48|NONO|NONO	906	+	5.478472	1.02817	-1.0	-1.0
chr2	10191025	10191390	ENSG00000163009.8|C2orf48|NONO|NONO	921	+	5.010533	1.1047969	-1.0	-1.0
chr2	10191755	10191900	ENSG00000163009.8|C2orf48|NONO|NONO	921	+	5.6222444	1.101553	-1.0	-1.0
chr2	10196960	10197740	ENSG00000163009.8|C2orf48|NONO|NONO	957	+	5.113206	1.3655344	-1.0	-1.0
chr2	10198205	10198315	ENSG00000163009.8|C2orf48|NONO|NONO	911	+	5.5030675	1.0495436	-1.0	-1.0
chr2	10184555	10184660	ENSG00000163009.8|C2orf48|NONO|NONO	918	+	5.5572653	1.0846746	-1.0	-1.0
chr2	10204760	10204890	ENSG00000163009.8|C2orf48|NONO|NONO	924	+	5.618658	1.1216758	-1.0	-1.0
chr2	10193045	10193670	ENSG00000163009.8|C2orf48|NONO|NONO	943	+	5.7569203	1.2430981	-1.0	-1.0
chr2	10170900	10171665	ENSG00000163009.8|C2orf48|NONO|NONO	960	+	5.1264424	1.4012066	-1.0	-1.0
chr2	10164630	10164800	ENSG00000163009.8|C2orf48|NONO|NONO	940	+	5.032097	1.21914	-1.0	-1.0
chr2	10196695	10196935	ENSG00000163009.8|C2orf48|NONO|NONO	930	+	3.5243495	1.1519579	-1.0	-1.0
chr2	10144635	10145725	ENSG00000163009.8|C2orf48|NONO|NONO	953	+	4.147674	1.3270082	-1.0	-1.0
chr2	10197825	10197985	ENSG00000163009.8|C2orf48|NONO|NONO	931	+	5.6650662	1.1583712	-1.0	-1.0
chr2	10165280	10165440	ENSG00000163009.8|C2orf48|NONO|NONO	925	+	3.6176908	1.1237397	-1.0	-1.0
chr2	10162485	10162650	ENSG00000163009.8|C2orf48|NONO|NONO	918	+	4.206765	1.0847762	-1.0	-1.0
chr2	10188580	10188680	ENSG00000163009.8|C2orf48|NONO|NONO	921	+	3.7612689	1.1003697	-1.0	-1.0
chr2	10186690	10187135	ENSG00000163009.8|C2orf48|NONO|NONO	953	+	5.8981147	1.3261454	-1.0	-1.0
chr2	10194115	10194720	ENSG00000163009.8|C2orf48|NONO|NONO	969	+	5.657589	1.5092763	-1.0	-1.0
chr2	10165730	10167915	ENSG00000163009.8|C2orf48|NONO|NONO	977	+	5.036699	1.6311914	-1.0	-1.0
chr2	10160650	10160780	ENSG00000163009.8|C2orf48|NONO|NONO	943	+	5.118617	1.243046	-1.0	-1.0
chr2	10191465	10191740	ENSG00000163009.8|C2orf48|NONO|NONO	964	+	6.0571346	1.4492215	-1.0	-1.0
chr2	10162710	10162830	ENSG00000163009.8|C2orf48|NONO|NONO	925	+	5.617343	1.1265191	-1.0	-1.0
chr2	10189985	10190095	ENSG00000163009.8|C2orf48|NONO|NONO	906	+	5.478472	1.02817	-1.0	-1.0
chr2	10192270	10192795	ENSG00000163009.8|C2orf48|NONO|NONO	940	+	5.4232645	1.2219678	-1.0	-1.0
chr2	10196485	10196655	ENSG00000163009.8|C2orf48|NONO|NONO	923	+	4.59132	1.1148773	-1.0	-1.0
chr2	10188350	10188575	ENSG00000163009.8|C2orf48|NONO|NONO	967	+	5.7813888	1.483409	-1.0	-1.0
chr2	10160240	10160590	ENSG00000163009.8|C2orf48|NONO|NONO	959	+	4.813012	1.3857454	-1.0	-1.0
chr2	10159015	10159115	ENSG00000163009.8|C2orf48|NONO|NONO	928	+	5.6442413	1.1438588	-1.0	-1.0
chr2	10165445	10165725	ENSG00000163009.8|C2orf48|NONO|NONO	935	+	4.9175434	1.189385	-1.0	-1.0
chr2	10187255	10187385	ENSG00000163009.8|C2orf48|NONO|NONO	968	+	5.586743	1.4900886	-1.0	-1.0
chr2	10145745	10145875	ENSG00000163009.8|C2orf48|NONO|NONO	939	+	5.7350087	1.2119877	-1.0	-1.0
chr2	10195255	10195760	ENSG00000163009.8|C2orf48|NONO|NONO	960	+	4.8802915	1.4000028	-1.0	-1.0
chr2	10174235	10174360	ENSG00000163009.8|C2orf48|NONO|NONO	918	+	5.5721374	1.0841535	-1.0	-1.0
chr2	10143205	10143665	ENSG00000163009.8|C2orf48|NONO|NONO	957	+	4.346047	1.3657843	-1.0	-1.0
chr2	10195855	10196355	ENSG00000163009.8|C2orf48|NONO|NONO	953	+	5.7527146	1.3279408	-1.0	-1.0
chr2	10184745	10184995	ENSG00000163009.8|C2orf48|NONO|NONO	923	+	5.609872	1.1154419	-1.0	-1.0
chr2	10146375	10146585	ENSG00000163009.8|C2orf48|NONO|NONO	959	+	3.6513975	1.3873421	-1.0	-1.0
chr2	10204105	10204215	ENSG00000163009.8|C2orf48|NONO|NONO	908	+	5.482981	1.0346333	-1.0	-1.0
chr2	10142660	10142775	ENSG00000163009.8|C2orf48|NONO|NONO	950	+	5.4033546	1.3048488	-1.0	-1.0
chr2	10171845	10174165	ENSG00000163009.8|C2orf48|NONO|NONO	986	+	5.4413013	1.8637117	-1.0	-1.0
chr2	10190355	10190605	ENSG00000163009.8|C2orf48|NONO|NONO	974	+	6.1891313	1.5828184	-1.0	-1.0
chr2	10184385	10184490	ENSG00000163009.8|C2orf48|NONO|NONO	910	+	3.6918843	1.0447736	-1.0	-1.0
chr2	10169470	10169700	ENSG00000163009.8|C2orf48|NONO|NONO	964	+	5.475271	1.4398733	-1.0	-1.0
chr2	10163310	10163490	ENSG00000163009.8|C2orf48|NONO|NONO	961	+	4.737059	1.4059056	-1.0	-1.0
chr2	10169785	10169980	ENSG00000163009.8|C2orf48|NONO|NONO	936	+	3.76239	1.1926218	-1.0	-1.0
chr2	10189310	10189435	ENSG00000163009.8|C2orf48|NONO|NONO	922	+	4.5587735	1.1099654	-1.0	-1.0
chr2	10159775	10160235	ENSG00000163009.8|C2orf48|NONO|NONO	962	+	3.8668523	1.4163316	-1.0	-1.0
chr2	10143905	10144630	ENSG00000163009.8|C2orf48|NONO|NONO	991	+	4.801902	2.0541523	-1.0	-1.0
chr2	10156415	10156530	ENSG00000163009.8|C2orf48|NONO|NONO	951	+	5.8796554	1.3062365	-1.0	-1.0
chr2	10160790	10160890	ENSG00000163009.8|C2orf48|NONO|NONO	904	+	3.0098808	1.0185317	-1.0	-1.0
chr2	10180295	10180420	ENSG00000163009.8|C2orf48|NONO|NONO	902	+	5.4427433	1.0103881	-1.0	-1.0
chr2	10156235	10156410	ENSG00000163009.8|C2orf48|NONO|NONO	959	+	5.9687886	1.3915975	-1.0	-1.0
chr2	10170370	10170595	ENSG00000163009.8|C2orf48|NONO|NONO	968	+	5.6647487	1.5000172	-1.0	-1.0
chr2	10189635	10189875	ENSG00000163009.8|C2orf48|NONO|NONO	947	+	5.8415394	1.2794706	-1.0	-1.0
chr2	10159585	10159740	ENSG00000163009.8|C2orf48|NONO|NONO	943	+	4.732917	1.2464391	-1.0	-1.0
chr2	10192105	10192260	ENSG00000163009.8|C2orf48|NONO|NONO	926	+	5.644451	1.1280054	-1.0	-1.0
chr2	10187390	10188275	ENSG00000163009.8|C2orf48|NONO|NONO	941	+	4.5562577	1.2278308	-1.0	-1.0
chr2	10194775	10195215	ENSG00000163009.8|C2orf48|NONO|NONO	952	+	5.6757097	1.3223096	-1.0	-1.0
chr2	10162080	10162365	ENSG00000163009.8|C2orf48|NONO|NONO	951	+	4.94147	1.3061292	-1.0	-1.0
chr2	10160905	10161095	ENSG00000163009.8|C2orf48|NONO|NONO	960	+	5.4310937	1.4024506	-1.0	-1.0
chr2	10401560	10401705	ENSG00000115756.12|HPCAL1|NONO|NONO	932	+	4.6650324	1.1691867	-1.0	-1.0
chr2	10359971	10360226	ENSG00000115756.12|HPCAL1|NONO|NONO	940	+	5.1246004	1.2220615	-1.0	-1.0
chr2	10332785	10332915	ENSG00000115756.12|HPCAL1|NONO|NONO	935	+	5.717162	1.1895988	-1.0	-1.0
chr2	10316712	10316812	ENSG00000115756.12|HPCAL1|NONO|NONO	910	+	5.530384	1.0469912	-1.0	-1.0
chr2	10304427	10305207	ENSG00000115756.12|HPCAL1|NONO|NONO	966	+	3.9270854	1.4654797	-1.0	-1.0
chr2	10307662	10307822	ENSG00000115756.12|HPCAL1|NONO|NONO	953	+	5.509705	1.3318086	-1.0	-1.0
chr2	10309887	10309987	ENSG00000115756.12|HPCAL1|NONO|NONO	906	+	5.485695	1.0284947	-1.0	-1.0
chr2	10307927	10308262	ENSG00000115756.12|HPCAL1|NONO|NONO	968	+	5.4434857	1.5003347	-1.0	-1.0
chr2	10329561	10329731	ENSG00000115756.12|HPCAL1|NONO|NONO	920	+	3.835667	1.0977288	-1.0	-1.0
chr2	10405415	10405620	ENSG00000115756.12|HPCAL1|NONO|NONO	926	+	5.632461	1.1319433	-1.0	-1.0
chr2	10326706	10326861	ENSG00000115756.12|HPCAL1|NONO|NONO	936	+	3.2790172	1.1967347	-1.0	-1.0
chr2	10357411	10357676	ENSG00000115756.12|HPCAL1|NONO|NONO	932	+	3.8329551	1.1646487	-1.0	-1.0
chr2	10326001	10326121	ENSG00000115756.12|HPCAL1|NONO|NONO	919	+	3.830187	1.0906168	-1.0	-1.0
chr2	10318282	10319087	ENSG00000115756.12|HPCAL1|NONO|NONO	954	+	4.3825817	1.3386625	-1.0	-1.0
chr2	10339930	10340255	ENSG00000115756.12|HPCAL1|NONO|NONO	983	+	4.0312443	1.7713324	-1.0	-1.0
chr2	10332980	10333295	ENSG00000115756.12|HPCAL1|NONO|NONO	917	+	5.002821	1.0824722	-1.0	-1.0
chr2	10360896	10361181	ENSG00000115756.12|HPCAL1|NONO|NONO	977	+	5.8259816	1.6336001	-1.0	-1.0
chr2	10363861	10363961	ENSG00000115756.12|HPCAL1|NONO|NONO	909	+	3.770009	1.0410874	-1.0	-1.0
chr2	10370892	10371022	ENSG00000115756.12|HPCAL1|NONO|NONO	922	+	5.6423326	1.109239	-1.0	-1.0
chr2	10303699	10303942	ENSG00000115756.12|HPCAL1|NONO|NONO	980	+	5.0984845	1.6943902	-1.0	-1.0
chr2	10371702	10371862	ENSG00000115756.12|HPCAL1|NONO|NONO	938	+	5.749439	1.2078865	-1.0	-1.0
chr2	10329376	10329496	ENSG00000115756.12|HPCAL1|NONO|NONO	916	+	5.5567956	1.0742579	-1.0	-1.0
chr2	10386807	10386967	ENSG00000115756.12|HPCAL1|NONO|NONO	924	+	5.6166215	1.1185714	-1.0	-1.0
chr2	10397945	10398060	ENSG00000115756.12|HPCAL1|NONO|NONO	906	+	5.4871492	1.0249386	-1.0	-1.0
chr2	10308552	10308892	ENSG00000115756.12|HPCAL1|NONO|NONO	967	+	4.564269	1.4850545	-1.0	-1.0
chr2	10306037	10306297	ENSG00000115756.12|HPCAL1|NONO|NONO	931	+	5.7366667	1.161167	-1.0	-1.0
chr2	10303962	10304347	ENSG00000115756.12|HPCAL1|NONO|NONO	939	+	4.0932894	1.2132134	-1.0	-1.0
chr2	10359736	10359836	ENSG00000115756.12|HPCAL1|NONO|NONO	909	+	3.693709	1.0410005	-1.0	-1.0
chr2	10369587	10369712	ENSG00000115756.12|HPCAL1|NONO|NONO	951	+	5.579376	1.3112782	-1.0	-1.0
chr2	10339740	10339840	ENSG00000115756.12|HPCAL1|NONO|NONO	922	+	5.6391706	1.1089535	-1.0	-1.0
chr2	10358996	10359141	ENSG00000115756.12|HPCAL1|NONO|NONO	907	+	3.7209785	1.0309181	-1.0	-1.0
chr2	10405665	10405930	ENSG00000115756.12|HPCAL1|NONO|NONO	932	+	5.6740994	1.1676273	-1.0	-1.0
chr2	10330640	10331270	ENSG00000115756.12|HPCAL1|NONO|NONO	962	+	4.4232607	1.4205592	-1.0	-1.0
chr2	10319862	10320217	ENSG00000115756.12|HPCAL1|NONO|NONO	946	+	5.8455033	1.2648921	-1.0	-1.0
chr2	10302898	10303098	ENSG00000115756.12|HPCAL1|NONO|NONO	980	+	2.791435	1.6954492	-1.0	-1.0
chr2	10333355	10333505	ENSG00000115756.12|HPCAL1|NONO|NONO	912	+	3.7100694	1.0568552	-1.0	-1.0
chr2	10307352	10307522	ENSG00000115756.12|HPCAL1|NONO|NONO	949	+	5.893872	1.2924365	-1.0	-1.0
chr2	10330485	10330605	ENSG00000115756.12|HPCAL1|NONO|NONO	916	+	2.8445659	1.0766877	-1.0	-1.0
chr2	10398115	10398295	ENSG00000115756.12|HPCAL1|NONO|NONO	933	+	5.691569	1.1769102	-1.0	-1.0
chr2	10377092	10377262	ENSG00000115756.12|HPCAL1|NONO|NONO	936	+	5.716271	1.1935108	-1.0	-1.0
chr2	10401740	10401880	ENSG00000115756.12|HPCAL1|NONO|NONO	949	+	5.852658	1.2957643	-1.0	-1.0
chr2	10374637	10374737	ENSG00000115756.12|HPCAL1|NONO|NONO	906	+	5.4913135	1.0284947	-1.0	-1.0
chr2	10338330	10338705	ENSG00000115756.12|HPCAL1|NONO|NONO	940	+	4.2518253	1.2249737	-1.0	-1.0
chr2	10309627	10309797	ENSG00000115756.12|HPCAL1|NONO|NONO	941	+	3.8967621	1.2278363	-1.0	-1.0
chr2	10386987	10387122	ENSG00000115756.12|HPCAL1|NONO|NONO	948	+	5.8501368	1.2872603	-1.0	-1.0
chr2	10372757	10372857	ENSG00000115756.12|HPCAL1|NONO|NONO	909	+	5.498448	1.0423441	-1.0	-1.0
chr2	10365896	10365996	ENSG00000115756.12|HPCAL1|NONO|NONO	935	+	5.7511663	1.1890384	-1.0	-1.0
chr2	10311342	10311447	ENSG00000115756.12|HPCAL1|NONO|NONO	932	+	5.6785955	1.1658089	-1.0	-1.0
chr2	10385527	10385637	ENSG00000115756.12|HPCAL1|NONO|NONO	914	+	5.5296626	1.0656652	-1.0	-1.0
chr2	10388842	10388947	ENSG00000115756.12|HPCAL1|NONO|NONO	904	+	5.4525833	1.0185317	-1.0	-1.0
chr2	10363121	10363841	ENSG00000115756.12|HPCAL1|NONO|NONO	966	+	5.3200564	1.4650521	-1.0	-1.0
chr2	10326921	10327216	ENSG00000115756.12|HPCAL1|NONO|NONO	928	+	4.281709	1.1427369	-1.0	-1.0
chr2	10365786	10365886	ENSG00000115756.12|HPCAL1|NONO|NONO	906	+	3.6642525	1.0275682	-1.0	-1.0
chr2	10311052	10311152	ENSG00000115756.12|HPCAL1|NONO|NONO	925	+	5.6213126	1.1241782	-1.0	-1.0
chr2	10366706	10367061	ENSG00000115756.12|HPCAL1|NONO|NONO	953	+	5.8883595	1.3242329	-1.0	-1.0
chr2	10368763	10369143	ENSG00000115756.12|HPCAL1|NONO|NONO	962	+	4.5151563	1.4219515	-1.0	-1.0
chr2	10354776	10354906	ENSG00000115756.12|HPCAL1|NONO|NONO	919	+	5.571843	1.0890441	-1.0	-1.0
chr2	10398725	10398880	ENSG00000115756.12|HPCAL1|NONO|NONO	930	+	5.667953	1.1527632	-1.0	-1.0
chr2	10368677	10368737	ENSG00000115756.12|HPCAL1|NONO|NONO	941	+	5.776586	1.2259663	-1.0	-1.0
chr2	10362606	10362771	ENSG00000115756.12|HPCAL1|NONO|NONO	941	+	5.790345	1.2326741	-1.0	-1.0
chr2	10310327	10310827	ENSG00000115756.12|HPCAL1|NONO|NONO	940	+	4.341708	1.2244308	-1.0	-1.0
chr2	10371922	10372037	ENSG00000115756.12|HPCAL1|NONO|NONO	917	+	5.6117287	1.0832392	-1.0	-1.0
chr2	10395437	10395577	ENSG00000115756.12|HPCAL1|NONO|NONO	917	+	5.5903177	1.0817566	-1.0	-1.0
chr2	10369892	10370682	ENSG00000115756.12|HPCAL1|NONO|NONO	962	+	5.495701	1.415071	-1.0	-1.0
chr2	10316412	10316527	ENSG00000115756.12|HPCAL1|NONO|NONO	908	+	3.6788628	1.0348804	-1.0	-1.0
chr2	10341475	10341575	ENSG00000115756.12|HPCAL1|NONO|NONO	904	+	5.4727373	1.0173172	-1.0	-1.0
chr2	10347175	10347535	ENSG00000115756.12|HPCAL1|NONO|NONO	913	+	5.3353863	1.0621357	-1.0	-1.0
chr2	10363966	10364276	ENSG00000115756.12|HPCAL1|NONO|NONO	942	+	4.318283	1.236076	-1.0	-1.0
chr2	10377297	10377492	ENSG00000115756.12|HPCAL1|NONO|NONO	906	+	5.4763165	1.0285643	-1.0	-1.0
chr2	10385937	10386137	ENSG00000115756.12|HPCAL1|NONO|NONO	911	+	5.517733	1.0507503	-1.0	-1.0
chr2	10340995	10341125	ENSG00000115756.12|HPCAL1|NONO|NONO	915	+	5.5633283	1.0702574	-1.0	-1.0
chr2	10324132	10324337	ENSG00000115756.12|HPCAL1|NONO|NONO	927	+	5.6547165	1.136141	-1.0	-1.0
chr2	10316982	10317162	ENSG00000115756.12|HPCAL1|NONO|NONO	915	+	4.5698757	1.0706544	-1.0	-1.0
chr2	10406000	10406220	ENSG00000115756.12|HPCAL1|NONO|NONO	909	+	4.989701	1.0398257	-1.0	-1.0
chr2	10368266	10368677	ENSG00000115756.12|HPCAL1|NONO|NONO	947	+	5.2417097	1.2721013	-1.0	-1.0
chr2	10347610	10347835	ENSG00000115756.12|HPCAL1|NONO|NONO	944	+	4.4625688	1.2509758	-1.0	-1.0
chr2	10397490	10397935	ENSG00000115756.12|HPCAL1|NONO|NONO	944	+	5.721348	1.2528946	-1.0	-1.0
chr2	10307087	10307317	ENSG00000115756.12|HPCAL1|NONO|NONO	958	+	5.3223224	1.3811252	-1.0	-1.0
chr2	10386292	10386407	ENSG00000115756.12|HPCAL1|NONO|NONO	928	+	5.6452847	1.1443474	-1.0	-1.0
chr2	10337445	10337600	ENSG00000115756.12|HPCAL1|NONO|NONO	929	+	4.406046	1.1501306	-1.0	-1.0
chr2	10311232	10311337	ENSG00000115756.12|HPCAL1|NONO|NONO	960	+	6.044677	1.397981	-1.0	-1.0
chr2	10380322	10380517	ENSG00000115756.12|HPCAL1|NONO|NONO	965	+	6.079484	1.450649	-1.0	-1.0
chr2	10406561	10406816	ENSG00000115756.12|HPCAL1|NONO|NONO	920	+	5.5857954	1.0979105	-1.0	-1.0
chr2	10328061	10328166	ENSG00000115756.12|HPCAL1|NONO|NONO	904	+	5.4727373	1.0177068	-1.0	-1.0
chr2	10364296	10364696	ENSG00000115756.12|HPCAL1|NONO|NONO	950	+	4.698347	1.300999	-1.0	-1.0
chr2	10367586	10367826	ENSG00000115756.12|HPCAL1|NONO|NONO	955	+	5.602725	1.3444017	-1.0	-1.0
chr2	10331275	10332360	ENSG00000115756.12|HPCAL1|NONO|NONO	976	+	4.8416777	1.6210028	-1.0	-1.0
chr2	10337800	10338080	ENSG00000115756.12|HPCAL1|NONO|NONO	944	+	5.338168	1.2539629	-1.0	-1.0
chr2	10377877	10378032	ENSG00000115756.12|HPCAL1|NONO|NONO	909	+	5.494156	1.0414065	-1.0	-1.0
chr2	10364901	10365691	ENSG00000115756.12|HPCAL1|NONO|NONO	957	+	5.773355	1.3659183	-1.0	-1.0
chr2	10303177	10303687	ENSG00000115756.12|HPCAL1|NONO|NONO	983	+	4.4454823	1.7680639	-1.0	-1.0
chr2	10369397	10369582	ENSG00000115756.12|HPCAL1|NONO|NONO	952	+	5.6038213	1.3187864	-1.0	-1.0
chr2	10359221	10359641	ENSG00000115756.12|HPCAL1|NONO|NONO	962	+	4.7841496	1.424675	-1.0	-1.0
chr2	10372182	10372312	ENSG00000115756.12|HPCAL1|NONO|NONO	939	+	5.751073	1.2174646	-1.0	-1.0
chr2	10346130	10346425	ENSG00000115756.12|HPCAL1|NONO|NONO	944	+	5.5665975	1.2524773	-1.0	-1.0
chr2	10367946	10368216	ENSG00000115756.12|HPCAL1|NONO|NONO	935	+	5.7213364	1.1856502	-1.0	-1.0
chr2	10319152	10319797	ENSG00000115756.12|HPCAL1|NONO|NONO	980	+	5.6750045	1.7037	-1.0	-1.0
chr2	10369217	10369322	ENSG00000115756.12|HPCAL1|NONO|NONO	906	+	5.485695	1.0284947	-1.0	-1.0
chr2	10324601	10324701	ENSG00000115756.12|HPCAL1|NONO|NONO	908	+	5.56101	1.0364895	-1.0	-1.0
chr2	10326161	10326696	ENSG00000115756.12|HPCAL1|NONO|NONO	961	+	4.2943645	1.410357	-1.0	-1.0
chr2	10406391	10406501	ENSG00000115756.12|HPCAL1|NONO|NONO	908	+	5.487176	1.0384793	-1.0	-1.0
chr2	10371397	10371627	ENSG00000115756.12|HPCAL1|NONO|NONO	951	+	4.5842896	1.3081526	-1.0	-1.0
chr2	10354100	10354210	ENSG00000115756.12|HPCAL1|NONO|NONO	922	+	5.589992	1.1081183	-1.0	-1.0
chr2	10371117	10371312	ENSG00000115756.12|HPCAL1|NONO|NONO	967	+	4.9132895	1.484592	-1.0	-1.0
chr2	10396920	10397325	ENSG00000115756.12|HPCAL1|NONO|NONO	919	+	5.5686436	1.0896783	-1.0	-1.0
chr2	10366476	10366576	ENSG00000115756.12|HPCAL1|NONO|NONO	902	+	5.439463	1.0076736	-1.0	-1.0
chr2	10305402	10305552	ENSG00000115756.12|HPCAL1|NONO|NONO	918	+	3.5325089	1.0864754	-1.0	-1.0
chr2	10447673	10447773	ENSG00000115758.12|ODC1|NONO|NONO	955	-	6.0195117	1.3474377	-1.0	-1.0
chr2	10447823	10448103	ENSG00000115758.12|ODC1|NONO|NONO	954	-	5.626934	1.3404984	-1.0	-1.0
chr2	10653447	10653612	ENSG00000115761.15|NOL10|NONO|NONO	922	-	5.599616	1.107633	-1.0	-1.0
chr2	10812260	10812425	ENSG00000143870.12|PDIA6|NONO|NONO	940	-	5.7545643	1.223668	-1.0	-1.0
chr2	11339842	11339947	ENSG00000134318.13|ROCK2|NONO|NONO	905	-	5.459079	1.0214899	-1.0	-1.0
chr2	11344465	11344565	ENSG00000134318.13|ROCK2|NONO|NONO	904	-	3.6506402	1.0185317	-1.0	-1.0
chr2	11343487	11343742	ENSG00000134318.13|ROCK2|NONO|NONO	969	-	6.035959	1.5094283	-1.0	-1.0
chr2	11343757	11343967	ENSG00000134318.13|ROCK2|NONO|NONO	937	-	4.485537	1.2018857	-1.0	-1.0
chr2	11344040	11344420	ENSG00000134318.13|ROCK2|NONO|NONO	943	-	5.6458244	1.2467966	-1.0	-1.0
chr2	11749236	11749351	ENSG00000134324.11|LPIN1|NONO|NONO	916	+	5.543907	1.0769858	-1.0	-1.0
chr2	11746851	11747101	ENSG00000134324.11|LPIN1|NONO|NONO	942	+	5.5581098	1.2357737	-1.0	-1.0
chr2	15481419	15481524	ENSG00000151779.12|NBAS|NONO|NONO	902	-	5.439463	1.0076736	-1.0	-1.0
chr2	15451909	15452019	ENSG00000151779.12|NBAS|NONO|NONO	914	-	5.536231	1.0641121	-1.0	-1.0
chr2	17753254	17753354	ENSG00000163029.15|SMC6|NONO|NONO	906	-	5.5176716	1.0284947	-1.0	-1.0
chr2	20340473	20340593	ENSG00000055917.15|PUM2|NONO|NONO	913	-	5.521133	1.0586228	-1.0	-1.0
chr2	20350204	20350301	ENSG00000055917.15|PUM2|NONO|NONO	981	-	4.6568522	1.724575	-1.0	-1.0
chr2	20350301	20350591	ENSG00000055917.15|PUM2|NONO|NONO	989	-	5.300171	1.9450152	-1.0	-1.0
chr2	20350596	20350836	ENSG00000055917.15|PUM2|NONO|NONO	992	-	5.871798	2.0714068	-1.0	-1.0
chr2	20350073	20350204	ENSG00000055917.15|PUM2|NONO|NONO	964	-	4.7207036	1.4416382	-1.0	-1.0
chr2	23926370	23926530	ENSG00000119778.14|ATAD2B|NONO|NONO	918	-	5.5692763	1.0871863	-1.0	-1.0
chr2	23940668	23940903	ENSG00000173960.13|UBXN2A|NONO|NONO	932	+	5.6824555	1.1699182	-1.0	-1.0
chr2	23940978	23941078	ENSG00000173960.13|UBXN2A|NONO|NONO	905	+	5.465574	1.0244479	-1.0	-1.0
chr2	24010657	24010892	ENSG00000205639.10|MFSD2B|NONO|NONO	955	+	5.997741	1.3473518	-1.0	-1.0
chr2	24010192	24010657	ENSG00000205639.10|MFSD2B|NONO|NONO	969	+	4.6046553	1.5034461	-1.0	-1.0
chr2	24020113	24020258	ENSG00000205639.10|MFSD2B|NONO|NONO	929	+	5.672312	1.1472888	-1.0	-1.0
chr2	24017623	24017773	ENSG00000205639.10|MFSD2B|NONO|NONO	938	+	5.476093	1.2102183	-1.0	-1.0
chr2	24015860	24016150	ENSG00000205639.10|MFSD2B|NONO|NONO	935	+	4.563241	1.1851528	-1.0	-1.0
chr2	24023204	24023334	ENSG00000205639.10|MFSD2B|NONO|NONO	923	+	5.612231	1.1141973	-1.0	-1.0
chr2	24011012	24011277	ENSG00000205639.10|MFSD2B|NONO|NONO	925	+	5.6176414	1.1262337	-1.0	-1.0
chr2	24023399	24023504	ENSG00000205639.10|MFSD2B|NONO|NONO	906	+	5.484893	1.0283324	-1.0	-1.0
chr2	24018284	24018494	ENSG00000205639.10|MFSD2B|NONO|NONO	956	+	5.9603996	1.3565804	-1.0	-1.0
chr2	24021208	24021629	ENSG00000205639.10|MFSD2B|NONO|NONO	940	+	4.5176487	1.2214706	-1.0	-1.0
chr2	24016155	24016275	ENSG00000205639.10|MFSD2B|NONO|NONO	970	+	3.8299375	1.5290744	-1.0	-1.0
chr2	24022912	24023052	ENSG00000205639.10|MFSD2B|NONO|NONO	919	+	4.147799	1.0927931	-1.0	-1.0
chr2	24016305	24016844	ENSG00000205639.10|MFSD2B|NONO|NONO	967	+	4.633046	1.4778748	-1.0	-1.0
chr2	24013129	24013279	ENSG00000205639.10|MFSD2B|NONO|NONO	962	+	6.032433	1.4223738	-1.0	-1.0
chr2	24022120	24022385	ENSG00000205639.10|MFSD2B|NONO|NONO	962	+	6.020508	1.421603	-1.0	-1.0
chr2	24016968	24017285	ENSG00000205639.10|MFSD2B|NONO|NONO	977	+	4.0570383	1.6298966	-1.0	-1.0
chr2	24022606	24022731	ENSG00000205639.10|MFSD2B|NONO|NONO	932	+	5.7537365	1.1697485	-1.0	-1.0
chr2	24017873	24017983	ENSG00000205639.10|MFSD2B|NONO|NONO	915	+	5.563618	1.0685575	-1.0	-1.0
chr2	24017364	24017457	ENSG00000205639.10|MFSD2B|NONO|NONO	978	+	6.295075	1.6517657	-1.0	-1.0
chr2	24016844	24016968	ENSG00000205639.10|MFSD2B|NONO|NONO	989	+	4.735914	1.9615262	-1.0	-1.0
chr2	24492318	24492538	ENSG00000084676.15|NCOA1|NONO|NONO	933	+	3.9076583	1.1718038	-1.0	-1.0
chr2	24493983	24494148	ENSG00000084676.15|NCOA1|NONO|NONO	911	+	5.5033536	1.0503407	-1.0	-1.0
chr2	24494678	24494778	ENSG00000084676.15|NCOA1|NONO|NONO	912	+	5.511032	1.0538822	-1.0	-1.0
chr2	24492188	24492308	ENSG00000084676.15|NCOA1|NONO|NONO	945	+	5.80491	1.2601082	-1.0	-1.0
chr2	24498043	24498153	ENSG00000084676.15|NCOA1|NONO|NONO	902	+	5.439463	1.0076736	-1.0	-1.0
chr2	24493153	24493278	ENSG00000084676.15|NCOA1|NONO|NONO	914	+	5.527664	1.0641105	-1.0	-1.0
chr2	24491943	24492183	ENSG00000084676.15|NCOA1|NONO|NONO	960	+	5.6739345	1.4005591	-1.0	-1.0
chr2	26034196	26034346	ENSG00000084733.10|RAB10|NONO|NONO	960	+	3.5251014	1.394991	-1.0	-1.0
chr2	26095925	26096100	ENSG00000084733.10|RAB10|NONO|NONO	928	+	5.8096843	1.1438881	-1.0	-1.0
chr2	26034735	26035005	ENSG00000084733.10|RAB10|NONO|NONO	953	+	3.2871053	1.3251653	-1.0	-1.0
chr2	26346414	26346544	ENSG00000138018.17|SELENOI|NONO|NONO	922	+	5.6509504	1.1089026	-1.0	-1.0
chr2	26347235	26347370	ENSG00000138018.17|SELENOI|NONO|NONO	911	+	3.2096336	1.0487843	-1.0	-1.0
chr2	26346950	26347050	ENSG00000138018.17|SELENOI|NONO|NONO	900	+	3.7262492	1.0005455	-1.0	-1.0
chr2	26362860	26363015	ENSG00000138018.17|SELENOI|NONO|NONO	921	+	5.602134	1.1051291	-1.0	-1.0
chr2	26346289	26346389	ENSG00000138018.17|SELENOI|NONO|NONO	903	+	5.54814	1.0141902	-1.0	-1.0
chr2	26970962	26971067	ENSG00000084764.10|MAPRE3|NONO|NONO	906	+	5.472023	1.026309	-1.0	-1.0
chr2	26971432	26971647	ENSG00000084764.10|MAPRE3|NONO|NONO	974	+	6.210372	1.5868922	-1.0	-1.0
chr2	27356557	27356727	ENSG00000115207.13|GTF3C2|NONO|NONO	921	-	2.9759746	1.1008424	-1.0	-1.0
chr2	27356356	27356492	ENSG00000115207.13|GTF3C2|NONO|NONO	982	-	5.9721584	1.7389151	-1.0	-1.0
chr2	27350167	27350312	ENSG00000115207.13|GTF3C2|NONO|NONO	925	-	4.8026237	1.122412	-1.0	-1.0
chr2	27356086	27356341	ENSG00000115207.13|GTF3C2|NONO|NONO	942	-	3.3396075	1.2401501	-1.0	-1.0
chr2	27586151	27586271	ENSG00000243943.9|ZNF512|NONO|NONO	919	+	5.5820146	1.0919173	-1.0	-1.0
chr2	27586152	27586272	ENSG00000259080.1|AC074091.1|NONO|NONO	919	+	5.5820146	1.0918419	-1.0	-1.0
chr2	28752176	28752761	ENSG00000213639.9|PPP1CB|NONO|NONO	983	+	6.0658517	1.7729106	-1.0	-1.0
chr2	28751979	28752129	ENSG00000213639.9|PPP1CB|NONO|NONO	939	+	2.6579523	1.2132084	-1.0	-1.0
chr2	28753181	28753461	ENSG00000213639.9|PPP1CB|NONO|NONO	937	+	5.733142	1.2008082	-1.0	-1.0
chr2	30147950	30148091	ENSG00000119801.12|YPEL5|NONO|NONO	955	+	5.9222364	1.3420969	-1.0	-1.0
chr2	30147062	30147177	ENSG00000119801.12|YPEL5|NONO|NONO	920	+	5.5772443	1.0961466	-1.0	-1.0
chr2	30147515	30147875	ENSG00000119801.12|YPEL5|NONO|NONO	959	+	5.94436	1.3823594	-1.0	-1.0
chr2	32009738	32009878	ENSG00000162959.13|MEMO1|NONO|NONO	916	-	3.9954145	1.0748307	-1.0	-1.0
chr2	32009268	32009643	ENSG00000162959.13|MEMO1|NONO|NONO	949	-	4.8692245	1.2910782	-1.0	-1.0
chr2	32009738	32009878	ENSG00000162961.13|DPY30|NONO|NONO	916	-	3.9954145	1.0749018	-1.0	-1.0
chr2	32009268	32009643	ENSG00000162961.13|DPY30|NONO|NONO	949	-	4.8692245	1.291116	-1.0	-1.0
chr2	32010513	32010623	ENSG00000162961.13|DPY30|NONO|NONO	912	-	5.511032	1.0538822	-1.0	-1.0
chr2	32278399	32278539	ENSG00000119820.10|YIPF4|NONO|NONO	925	+	5.626425	1.1228768	-1.0	-1.0
chr2	32357876	32358196	ENSG00000115760.13|BIRC6|NONO|NONO	980	+	6.4458423	1.7008313	-1.0	-1.0
chr2	37324690	37324800	ENSG00000115825.9|PRKD3|NONO|NONO	911	-	5.515978	1.0528647	-1.0	-1.0
chr2	38376844	38376949	ENSG00000119787.13|ATL2|NONO|NONO	902	-	5.439463	1.0076736	-1.0	-1.0
chr2	38376395	38376594	ENSG00000119787.13|ATL2|NONO|NONO	938	-	3.457681	1.2069346	-1.0	-1.0
chr2	38376594	38376774	ENSG00000119787.13|ATL2|NONO|NONO	983	-	6.1823006	1.7639711	-1.0	-1.0
chr2	38601846	38602437	ENSG00000143889.15|HNRNPLL|NONO|NONO	976	-	3.7771697	1.6162698	-1.0	-1.0
chr2	38750823	38751133	ENSG00000115875.18|SRSF7|NONO|NONO	974	-	4.1373763	1.5867518	-1.0	-1.0
chr2	38750274	38750819	ENSG00000115875.18|SRSF7|NONO|NONO	983	-	5.693928	1.7665954	-1.0	-1.0
chr2	38751138	38751228	ENSG00000115875.18|SRSF7|NONO|NONO	956	-	3.1089823	1.3609374	-1.0	-1.0
chr2	39119943	39120238	ENSG00000115904.12|SOS1|NONO|NONO	960	-	4.2399893	1.3950248	-1.0	-1.0
chr2	39120513	39120693	ENSG00000115904.12|SOS1|NONO|NONO	968	-	6.230779	1.4957855	-1.0	-1.0
chr2	39119658	39119853	ENSG00000115904.12|SOS1|NONO|NONO	942	-	4.7285604	1.23501	-1.0	-1.0
chr2	42343039	42343204	ENSG00000115944.14|COX7A2L|NONO|NONO	923	-	5.651627	1.1161145	-1.0	-1.0
chr2	43227209	43227384	ENSG00000279873.2|LINC01126|NONO|NONO	924	+	5.6453686	1.1168735	-1.0	-1.0
chr2	43227794	43227894	ENSG00000279873.2|LINC01126|NONO|NONO	906	+	5.516959	1.02817	-1.0	-1.0
chr2	43995459	43995659	ENSG00000138095.18|LRPPRC|NONO|NONO	940	-	5.786446	1.2203282	-1.0	-1.0
chr2	44429340	44429475	ENSG00000143919.14|CAMKMT|NONO|NONO	940	+	5.7600155	1.2186043	-1.0	-1.0
chr2	46299582	46299787	ENSG00000116016.13|EPAS1|NONO|NONO	932	+	5.6756873	1.1649876	-1.0	-1.0
chr2	46298352	46298477	ENSG00000116016.13|EPAS1|NONO|NONO	923	+	5.641642	1.1156644	-1.0	-1.0
chr2	46298497	46298607	ENSG00000116016.13|EPAS1|NONO|NONO	914	+	5.529762	1.0660009	-1.0	-1.0
chr2	46543524	46543624	ENSG00000119729.11|RHOQ|NONO|NONO	905	+	5.465574	1.0244479	-1.0	-1.0
chr2	47174904	47176440	ENSG00000273269.2|STPG4|NONO|NONO	988	-	4.4135137	1.9223597	-1.0	-1.0
chr2	47176235	47176450	ENSG00000143933.16|CALM2|NONO|NONO	944	-	3.2838662	1.253715	-1.0	-1.0
chr2	47174907	47176235	ENSG00000143933.16|CALM2|NONO|NONO	991	-	4.634378	2.032316	-1.0	-1.0
chr2	47784180	47784238	ENSG00000116062.14|MSH6|NONO|NONO	906	+	5.478472	1.02817	-1.0	-1.0
chr2	47857679	47857869	ENSG00000138081.20|FBXO11|NONO|NONO	976	-	6.3655705	1.6171623	-1.0	-1.0
chr2	47904299	47905092	ENSG00000138081.20|FBXO11|NONO|NONO	984	-	4.364883	1.7986567	-1.0	-1.0
chr2	47903419	47903579	ENSG00000138081.20|FBXO11|NONO|NONO	914	-	3.7388902	1.0679013	-1.0	-1.0
chr2	47905270	47905488	ENSG00000138081.20|FBXO11|NONO|NONO	993	-	5.9260564	2.1460414	-1.0	-1.0
chr2	47903759	47903969	ENSG00000138081.20|FBXO11|NONO|NONO	986	-	4.7177653	1.8662692	-1.0	-1.0
chr2	47905092	47905210	ENSG00000138081.20|FBXO11|NONO|NONO	974	-	6.219246	1.5931311	-1.0	-1.0
chr2	47905613	47905788	ENSG00000138081.20|FBXO11|NONO|NONO	932	-	3.0644727	1.1671058	-1.0	-1.0
chr2	47903649	47903754	ENSG00000138081.20|FBXO11|NONO|NONO	910	-	5.5142756	1.0471921	-1.0	-1.0
chr2	48315564	48315679	ENSG00000170802.15|FOXN2|NONO|NONO	929	+	5.6571436	1.1471138	-1.0	-1.0
chr2	48315334	48315554	ENSG00000170802.15|FOXN2|NONO|NONO	925	+	4.661997	1.1224709	-1.0	-1.0
chr2	48316009	48316324	ENSG00000170802.15|FOXN2|NONO|NONO	966	+	4.846556	1.4702328	-1.0	-1.0
chr2	48314964	48315299	ENSG00000170802.15|FOXN2|NONO|NONO	957	+	5.7245293	1.368207	-1.0	-1.0
chr2	53970677	53970822	ENSG00000068878.14|PSME4|NONO|NONO	940	-	3.0305314	1.2184184	-1.0	-1.0
chr2	53970363	53970538	ENSG00000068878.14|PSME4|NONO|NONO	952	-	5.8904595	1.3148805	-1.0	-1.0
chr2	53970228	53970358	ENSG00000068878.14|PSME4|NONO|NONO	951	-	5.87617	1.3070326	-1.0	-1.0
chr2	55049557	55049640	ENSG00000115310.17|RTN4|NONO|NONO	977	-	3.8425882	1.646246	-1.0	-1.0
chr2	55049078	55049193	ENSG00000115310.17|RTN4|NONO|NONO	982	-	3.7836165	1.7551218	-1.0	-1.0
chr2	55048851	55049078	ENSG00000115310.17|RTN4|NONO|NONO	983	-	3.8869178	1.7707868	-1.0	-1.0
chr2	55049198	55049557	ENSG00000115310.17|RTN4|NONO|NONO	996	-	4.3608384	2.3676524	-1.0	-1.0
chr2	55049640	55049744	ENSG00000115310.17|RTN4|NONO|NONO	945	-	2.446254	1.2632685	-1.0	-1.0
chr2	58171729	58171879	ENSG00000115392.11|FANCL|NONO|NONO	932	-	5.6973376	1.1686397	-1.0	-1.0
chr2	58168764	58168864	ENSG00000115392.11|FANCL|NONO|NONO	912	-	5.511032	1.0538822	-1.0	-1.0
chr2	61177557	61177817	ENSG00000173209.22|AHSA2|NONO|NONO	941	+	4.7348514	1.2256498	-1.0	-1.0
chr2	61367223	61367333	ENSG00000115464.14|USP34|NONO|NONO	954	-	5.9367843	1.3388891	-1.0	-1.0
chr2	61467893	61468098	ENSG00000115464.14|USP34|NONO|NONO	977	-	6.273441	1.6425023	-1.0	-1.0
chr2	61470333	61470448	ENSG00000115464.14|USP34|NONO|NONO	909	-	5.4931397	1.04233	-1.0	-1.0
chr2	61469298	61469458	ENSG00000115464.14|USP34|NONO|NONO	913	-	4.001058	1.05913	-1.0	-1.0
chr2	61536588	61536709	ENSG00000082898.16|XPO1|NONO|NONO	924	-	2.2289002	1.117359	-1.0	-1.0
chr2	61536256	61536406	ENSG00000082898.16|XPO1|NONO|NONO	937	-	2.3232388	1.2037619	-1.0	-1.0
chr2	61537117	61537561	ENSG00000082898.16|XPO1|NONO|NONO	996	-	4.966216	2.3602755	-1.0	-1.0
chr2	61536709	61537117	ENSG00000082898.16|XPO1|NONO|NONO	981	-	2.8956416	1.7141852	-1.0	-1.0
chr2	62197415	62197590	ENSG00000170340.10|B3GNT2|NONO|NONO	913	+	5.5181475	1.0582253	-1.0	-1.0
chr2	62197020	62197380	ENSG00000170340.10|B3GNT2|NONO|NONO	954	+	4.6550436	1.3419251	-1.0	-1.0
chr2	62196410	62196930	ENSG00000170340.10|B3GNT2|NONO|NONO	957	+	5.683241	1.3621823	-1.0	-1.0
chr2	63842349	63842471	ENSG00000169764.15|UGP2|NONO|NONO	954	+	5.902915	1.3360604	-1.0	-1.0
chr2	63841709	63841964	ENSG00000169764.15|UGP2|NONO|NONO	928	+	5.6399336	1.1418588	-1.0	-1.0
chr2	63841382	63841482	ENSG00000169764.15|UGP2|NONO|NONO	906	+	5.478472	1.02817	-1.0	-1.0
chr2	64653185	64653385	ENSG00000179833.4|SERTAD2|NONO|NONO	949	-	5.905753	1.2929878	-1.0	-1.0
chr2	65129696	65129846	ENSG00000138069.16|RAB1A|NONO|NONO	912	-	5.5136657	1.0557902	-1.0	-1.0
chr2	65129301	65129466	ENSG00000138069.16|RAB1A|NONO|NONO	935	-	4.5477633	1.1854931	-1.0	-1.0
chr2	65116921	65117026	ENSG00000138069.16|RAB1A|NONO|NONO	915	-	5.5406547	1.0685618	-1.0	-1.0
chr2	65114026	65114141	ENSG00000138069.16|RAB1A|NONO|NONO	921	-	5.587455	1.1047149	-1.0	-1.0
chr2	65126641	65126766	ENSG00000138069.16|RAB1A|NONO|NONO	921	-	5.61499	1.1006457	-1.0	-1.0
chr2	65402985	65403290	ENSG00000198369.9|SPRED2|NONO|NONO	966	-	5.8828516	1.4686707	-1.0	-1.0
chr2	65406380	65406485	ENSG00000198369.9|SPRED2|NONO|NONO	915	-	5.54899	1.070601	-1.0	-1.0
chr2	65404760	65404915	ENSG00000198369.9|SPRED2|NONO|NONO	942	-	4.2813134	1.2396623	-1.0	-1.0
chr2	65430350	65431961	ENSG00000198369.9|SPRED2|NONO|NONO	994	-	5.003935	2.2239063	-1.0	-1.0
chr2	65432177	65432282	ENSG00000198369.9|SPRED2|NONO|NONO	932	-	3.5381203	1.16939	-1.0	-1.0
chr2	65393595	65393695	ENSG00000198369.9|SPRED2|NONO|NONO	921	-	5.597836	1.1003503	-1.0	-1.0
chr2	65404580	65404735	ENSG00000198369.9|SPRED2|NONO|NONO	938	-	4.3580775	1.2051318	-1.0	-1.0
chr2	65405540	65405675	ENSG00000198369.9|SPRED2|NONO|NONO	928	-	5.651141	1.1412193	-1.0	-1.0
chr2	65401275	65401405	ENSG00000198369.9|SPRED2|NONO|NONO	908	-	5.0850935	1.0356652	-1.0	-1.0
chr2	68251931	68252186	ENSG00000273398.6|AC017083.4|NONO|NONO	945	-	4.7401657	1.2572132	-1.0	-1.0
chr2	68241036	68241196	ENSG00000273398.6|AC017083.4|NONO|NONO	927	-	5.6510215	1.1384653	-1.0	-1.0
chr2	68251181	68251301	ENSG00000273398.6|AC017083.4|NONO|NONO	926	-	5.6306562	1.1313522	-1.0	-1.0
chr2	68251631	68251826	ENSG00000273398.6|AC017083.4|NONO|NONO	933	-	5.6828356	1.1712426	-1.0	-1.0
chr2	68251431	68251606	ENSG00000273398.6|AC017083.4|NONO|NONO	923	-	3.4911292	1.1155312	-1.0	-1.0
chr2	68251628	68251823	ENSG00000221823.10|PPP3R1|NONO|NONO	933	-	5.6848598	1.1725436	-1.0	-1.0
chr2	68251933	68252124	ENSG00000221823.10|PPP3R1|NONO|NONO	945	-	4.492154	1.2591926	-1.0	-1.0
chr2	68251183	68251298	ENSG00000221823.10|PPP3R1|NONO|NONO	920	-	5.5837846	1.0995269	-1.0	-1.0
chr2	68241036	68241196	ENSG00000221823.10|PPP3R1|NONO|NONO	927	-	5.6510215	1.1384653	-1.0	-1.0
chr2	68251433	68251608	ENSG00000221823.10|PPP3R1|NONO|NONO	925	-	3.520764	1.1238106	-1.0	-1.0
chr2	71331995	71332230	ENSG00000075292.18|ZNF638|NONO|NONO	941	+	3.6115706	1.2312644	-1.0	-1.0
chr2	72972255	72972360	ENSG00000144040.12|SFXN5|NONO|NONO	906	-	5.5041347	1.0284947	-1.0	-1.0
chr2	72973962	72974157	ENSG00000144040.12|SFXN5|NONO|NONO	924	-	5.6136804	1.1167183	-1.0	-1.0
chr2	72960958	72961058	ENSG00000144040.12|SFXN5|NONO|NONO	912	-	5.511032	1.0538822	-1.0	-1.0
chr2	73071014	73071149	ENSG00000144040.12|SFXN5|NONO|NONO	920	-	5.5748444	1.0957031	-1.0	-1.0
chr2	73070639	73070739	ENSG00000144040.12|SFXN5|NONO|NONO	906	-	5.4913135	1.0284947	-1.0	-1.0
chr2	74010061	74010231	ENSG00000187605.15|TET3|NONO|NONO	909	+	3.2976074	1.0416996	-1.0	-1.0
chr2	74004236	74004566	ENSG00000187605.15|TET3|NONO|NONO	957	+	4.9411373	1.3683082	-1.0	-1.0
chr2	74003571	74003861	ENSG00000187605.15|TET3|NONO|NONO	965	+	5.208052	1.4617597	-1.0	-1.0
chr2	74036406	74036561	ENSG00000187605.15|TET3|NONO|NONO	915	+	4.63645	1.0704935	-1.0	-1.0
chr2	74010311	74010416	ENSG00000187605.15|TET3|NONO|NONO	910	+	3.7044744	1.0458694	-1.0	-1.0
chr2	74021116	74021216	ENSG00000187605.15|TET3|NONO|NONO	904	+	5.4727373	1.0175116	-1.0	-1.0
chr2	74005551	74005801	ENSG00000187605.15|TET3|NONO|NONO	978	+	5.9063573	1.6590117	-1.0	-1.0
chr2	74012741	74012886	ENSG00000187605.15|TET3|NONO|NONO	920	+	5.600769	1.0990653	-1.0	-1.0
chr2	74005401	74005546	ENSG00000187605.15|TET3|NONO|NONO	932	+	5.6707644	1.1645082	-1.0	-1.0
chr2	74032461	74032611	ENSG00000187605.15|TET3|NONO|NONO	951	+	5.232767	1.308284	-1.0	-1.0
chr2	74003221	74003351	ENSG00000187605.15|TET3|NONO|NONO	914	+	5.5294895	1.0637153	-1.0	-1.0
chr2	74004966	74005396	ENSG00000187605.15|TET3|NONO|NONO	934	+	4.3183837	1.177487	-1.0	-1.0
chr2	74036061	74036166	ENSG00000187605.15|TET3|NONO|NONO	924	+	5.8141694	1.1207528	-1.0	-1.0
chr2	74032301	74032461	ENSG00000187605.15|TET3|NONO|NONO	931	+	5.664531	1.1597493	-1.0	-1.0
chr2	74035811	74035956	ENSG00000187605.15|TET3|NONO|NONO	925	+	5.6272907	1.1237699	-1.0	-1.0
chr2	74004571	74004966	ENSG00000187605.15|TET3|NONO|NONO	975	+	5.1249843	1.6104388	-1.0	-1.0
chr2	74020571	74020721	ENSG00000187605.15|TET3|NONO|NONO	915	+	5.5556684	1.0721865	-1.0	-1.0
chr2	74008311	74008416	ENSG00000187605.15|TET3|NONO|NONO	922	+	5.589531	1.1057229	-1.0	-1.0
chr2	74003866	74004016	ENSG00000187605.15|TET3|NONO|NONO	959	+	5.672054	1.3924497	-1.0	-1.0
chr2	74198757	74198972	ENSG00000065911.11|MTHFD2|NONO|NONO	972	+	5.626823	1.5507269	-1.0	-1.0
chr2	74199002	74199132	ENSG00000065911.11|MTHFD2|NONO|NONO	929	+	3.861953	1.1500323	-1.0	-1.0
chr2	74199977	74200092	ENSG00000065911.11|MTHFD2|NONO|NONO	915	+	5.552466	1.0682325	-1.0	-1.0
chr2	74199287	74199457	ENSG00000065911.11|MTHFD2|NONO|NONO	919	+	3.7533717	1.0893645	-1.0	-1.0
chr2	74457628	74457798	ENSG00000115274.14|INO80B|NONO|NONO	931	+	5.525064	1.1619803	-1.0	-1.0
chr2	74458835	74458935	ENSG00000274049.4|INO80B-WBP1|NONO|NONO	904	+	5.6349573	1.0170711	-1.0	-1.0
chr2	74457870	74458095	ENSG00000274049.4|INO80B-WBP1|NONO|NONO	918	+	3.0659947	1.0877426	-1.0	-1.0
chr2	74457628	74457798	ENSG00000274049.4|INO80B-WBP1|NONO|NONO	931	+	5.525064	1.1619966	-1.0	-1.0
chr2	74458110	74458445	ENSG00000274049.4|INO80B-WBP1|NONO|NONO	979	+	6.4806986	1.6842922	-1.0	-1.0
chr2	74458328	74458448	ENSG00000239779.6|WBP1|NONO|NONO	928	+	5.669216	1.1398361	-1.0	-1.0
chr2	74458823	74458938	ENSG00000239779.6|WBP1|NONO|NONO	904	+	5.6349573	1.0170028	-1.0	-1.0
chr2	84972113	84972245	ENSG00000176407.17|KCMF1|NONO|NONO	973	+	6.1927385	1.5658705	-1.0	-1.0
chr2	84971657	84971912	ENSG00000176407.17|KCMF1|NONO|NONO	952	+	4.7223716	1.3157793	-1.0	-1.0
chr2	84974300	84974425	ENSG00000176407.17|KCMF1|NONO|NONO	914	+	3.7261014	1.0631633	-1.0	-1.0
chr2	85539603	85540000	ENSG00000168906.12|MAT2A|NONO|NONO	987	+	4.229921	1.8885384	-1.0	-1.0
chr2	85539393	85539583	ENSG00000168906.12|MAT2A|NONO|NONO	957	+	3.650899	1.3657165	-1.0	-1.0
chr2	86563166	86563303	ENSG00000115561.15|CHMP3|NONO|NONO	959	-	5.986012	1.3924419	-1.0	-1.0
chr2	86563092	86563166	ENSG00000115561.15|CHMP3|NONO|NONO	906	-	5.478472	1.02817	-1.0	-1.0
chr2	86562676	86563091	ENSG00000115561.15|CHMP3|NONO|NONO	959	-	4.957831	1.3894895	-1.0	-1.0
chr2	86562677	86563337	ENSG00000249884.8|RNF103-CHMP3|NONO|NONO	956	-	5.302096	1.3531686	-1.0	-1.0
chr2	87491667	87491817	ENSG00000222041.10|CYTOR|NONO|NONO	964	+	5.8732347	1.4411229	-1.0	-1.0
chr2	87463010	87463260	ENSG00000222041.10|CYTOR|NONO|NONO	963	+	3.7100852	1.4284384	-1.0	-1.0
chr2	87518202	87518337	ENSG00000222041.10|CYTOR|NONO|NONO	915	+	5.577291	1.0711962	-1.0	-1.0
chr2	87491562	87491667	ENSG00000222041.10|CYTOR|NONO|NONO	919	+	5.6124897	1.0930052	-1.0	-1.0
chr2	87517992	87518132	ENSG00000222041.10|CYTOR|NONO|NONO	922	+	5.60106	1.1057287	-1.0	-1.0
chr2	87455990	87456100	ENSG00000222041.10|CYTOR|NONO|NONO	926	+	3.8090568	1.1296347	-1.0	-1.0
chr2	87463630	87463820	ENSG00000222041.10|CYTOR|NONO|NONO	967	+	5.597945	1.4815392	-1.0	-1.0
chr2	87517197	87517297	ENSG00000222041.10|CYTOR|NONO|NONO	906	+	5.5176716	1.0284947	-1.0	-1.0
chr2	87517477	87517657	ENSG00000222041.10|CYTOR|NONO|NONO	950	+	3.9107325	1.298459	-1.0	-1.0
chr2	87518382	87518772	ENSG00000222041.10|CYTOR|NONO|NONO	929	+	4.4015203	1.1502128	-1.0	-1.0
chr2	87459295	87459615	ENSG00000222041.10|CYTOR|NONO|NONO	991	+	6.0363464	2.048079	-1.0	-1.0
chr2	94872670	94872780	ENSG00000259848.8|AC097374.1|NONO|NONO	916	-	5.544892	1.0766115	-1.0	-1.0
chr2	94871685	94871940	ENSG00000259848.8|AC097374.1|NONO|NONO	942	-	5.788831	1.2375096	-1.0	-1.0
chr2	94872920	94873030	ENSG00000259848.8|AC097374.1|NONO|NONO	912	-	5.529192	1.054981	-1.0	-1.0
chr2	94871110	94871210	ENSG00000259848.8|AC097374.1|NONO|NONO	904	-	5.4727373	1.0174909	-1.0	-1.0
chr2	94871475	94871585	ENSG00000259848.8|AC097374.1|NONO|NONO	917	-	5.581683	1.0821339	-1.0	-1.0
chr2	94870870	94870975	ENSG00000259848.8|AC097374.1|NONO|NONO	908	-	5.4818077	1.036207	-1.0	-1.0
chr2	94871975	94872215	ENSG00000259848.8|AC097374.1|NONO|NONO	921	-	4.7040195	1.1046071	-1.0	-1.0
chr2	96207979	96208139	ENSG00000084090.13|STARD7|NONO|NONO	970	-	6.123719	1.5280551	-1.0	-1.0
chr2	96209034	96209149	ENSG00000204685.6|STARD7-AS1|NONO|NONO	918	+	5.558642	1.0857153	-1.0	-1.0
chr2	96208815	96208945	ENSG00000204685.6|STARD7-AS1|NONO|NONO	932	+	5.7071548	1.1695973	-1.0	-1.0
chr2	96537944	96538134	ENSG00000196843.15|ARID5A|NONO|NONO	935	+	5.717215	1.1879523	-1.0	-1.0
chr2	96536875	96537055	ENSG00000196843.15|ARID5A|NONO|NONO	917	+	5.5595083	1.0807335	-1.0	-1.0
chr2	96537604	96537719	ENSG00000196843.15|ARID5A|NONO|NONO	914	+	5.531611	1.066178	-1.0	-1.0
chr2	96537075	96537325	ENSG00000196843.15|ARID5A|NONO|NONO	972	+	6.191737	1.5539032	-1.0	-1.0
chr2	96816354	96816519	ENSG00000168763.15|CNNM3|NONO|NONO	935	+	5.726908	1.1839114	-1.0	-1.0
chr2	96816569	96816794	ENSG00000168763.15|CNNM3|NONO|NONO	922	+	5.5992026	1.1085563	-1.0	-1.0
chr2	96818837	96818957	ENSG00000168763.15|CNNM3|NONO|NONO	917	+	5.5468016	1.0790838	-1.0	-1.0
chr2	96839150	96839250	ENSG00000213337.8|ANKRD39|NONO|NONO	906	-	5.5041347	1.0284947	-1.0	-1.0
chr2	96839151	96839251	ENSG00000163126.14|ANKRD23|NONO|NONO	906	-	5.5041347	1.0284947	-1.0	-1.0
chr2	96867777	96867926	ENSG00000168758.10|SEMA4C|NONO|NONO	987	-	3.5554607	1.8823352	-1.0	-1.0
chr2	96869875	96869971	ENSG00000168758.10|SEMA4C|NONO|NONO	1000	-	6.2523823	3.5969877	-1.0	-1.0
chr2	96860520	96860620	ENSG00000168758.10|SEMA4C|NONO|NONO	904	-	3.6423948	1.0168446	-1.0	-1.0
chr2	96868588	96869875	ENSG00000168758.10|SEMA4C|NONO|NONO	999	-	5.7312174	3.010792	-1.0	-1.0
chr2	96870547	96870702	ENSG00000168758.10|SEMA4C|NONO|NONO	914	-	5.5641785	1.0646	-1.0	-1.0
chr2	96865929	96866282	ENSG00000168758.10|SEMA4C|NONO|NONO	993	-	5.4995003	2.1464741	-1.0	-1.0
chr2	96868415	96868588	ENSG00000168758.10|SEMA4C|NONO|NONO	1000	-	5.2468424	3.4746423	-1.0	-1.0
chr2	96869971	96870351	ENSG00000168758.10|SEMA4C|NONO|NONO	974	-	5.751499	1.5905954	-1.0	-1.0
chr2	96866322	96866930	ENSG00000168758.10|SEMA4C|NONO|NONO	992	-	4.180697	2.1149795	-1.0	-1.0
chr2	96867926	96868415	ENSG00000168758.10|SEMA4C|NONO|NONO	999	-	5.020281	3.184436	-1.0	-1.0
chr2	96866930	96867777	ENSG00000168758.10|SEMA4C|NONO|NONO	997	-	4.9964023	2.5341635	-1.0	-1.0
chr2	96878042	96878415	ENSG00000168754.14|FAM178B|NONO|NONO	982	-	4.3134317	1.7428001	-1.0	-1.0
chr2	96894076	96894576	ENSG00000168754.14|FAM178B|NONO|NONO	970	-	3.809839	1.5157825	-1.0	-1.0
chr2	96890468	96893925	ENSG00000168754.14|FAM178B|NONO|NONO	994	-	4.0610023	2.2164528	-1.0	-1.0
chr2	96894721	96894906	ENSG00000168754.14|FAM178B|NONO|NONO	934	-	5.8474746	1.1822996	-1.0	-1.0
chr2	96907377	96907677	ENSG00000168754.14|FAM178B|NONO|NONO	944	-	5.2319508	1.2487472	-1.0	-1.0
chr2	96907992	96908347	ENSG00000168754.14|FAM178B|NONO|NONO	969	-	6.1420817	1.5137924	-1.0	-1.0
chr2	96881498	96881608	ENSG00000168754.14|FAM178B|NONO|NONO	913	-	3.8377979	1.0587723	-1.0	-1.0
chr2	96881918	96886993	ENSG00000168754.14|FAM178B|NONO|NONO	989	-	3.9760385	1.9734617	-1.0	-1.0
chr2	96917057	96917247	ENSG00000168754.14|FAM178B|NONO|NONO	943	-	5.80142	1.2411699	-1.0	-1.0
chr2	96878493	96880568	ENSG00000168754.14|FAM178B|NONO|NONO	987	-	4.1319275	1.893764	-1.0	-1.0
chr2	96890168	96890283	ENSG00000168754.14|FAM178B|NONO|NONO	916	-	5.5626316	1.0778626	-1.0	-1.0
chr2	96881338	96881453	ENSG00000168754.14|FAM178B|NONO|NONO	933	-	5.8081455	1.1745634	-1.0	-1.0
chr2	96887338	96889353	ENSG00000168754.14|FAM178B|NONO|NONO	997	-	4.308299	2.5442057	-1.0	-1.0
chr2	96907087	96907217	ENSG00000168754.14|FAM178B|NONO|NONO	911	-	5.559477	1.0482934	-1.0	-1.0
chr2	97660931	97661096	ENSG00000115073.7|ACTR1B|NONO|NONO	919	-	5.5803814	1.0903475	-1.0	-1.0
chr2	97663061	97663216	ENSG00000115073.7|ACTR1B|NONO|NONO	923	-	5.6011252	1.1148058	-1.0	-1.0
chr2	97660656	97660756	ENSG00000115073.7|ACTR1B|NONO|NONO	905	-	5.465574	1.0244479	-1.0	-1.0
chr2	98444853	98445038	ENSG00000040933.15|INPP4A|NONO|NONO	972	+	5.0389757	1.5540543	-1.0	-1.0
chr2	98460515	98460640	ENSG00000040933.15|INPP4A|NONO|NONO	906	+	5.4702625	1.0285298	-1.0	-1.0
chr2	98467420	98467530	ENSG00000040933.15|INPP4A|NONO|NONO	923	+	5.6026316	1.1122918	-1.0	-1.0
chr2	98471880	98472065	ENSG00000040933.15|INPP4A|NONO|NONO	944	+	5.7956247	1.2555339	-1.0	-1.0
chr2	98479750	98479850	ENSG00000040933.15|INPP4A|NONO|NONO	914	+	5.523485	1.0636979	-1.0	-1.0
chr2	98479220	98479410	ENSG00000040933.15|INPP4A|NONO|NONO	934	+	5.696441	1.1813885	-1.0	-1.0
chr2	98445320	98445565	ENSG00000040933.15|INPP4A|NONO|NONO	972	+	6.205705	1.557116	-1.0	-1.0
chr2	98460645	98460800	ENSG00000040933.15|INPP4A|NONO|NONO	948	+	5.840089	1.284215	-1.0	-1.0
chr2	98471435	98471535	ENSG00000040933.15|INPP4A|NONO|NONO	912	+	5.511032	1.0538822	-1.0	-1.0
chr2	98445640	98446160	ENSG00000040933.15|INPP4A|NONO|NONO	954	+	5.901617	1.3384788	-1.0	-1.0
chr2	98445105	98445230	ENSG00000040933.15|INPP4A|NONO|NONO	926	+	5.6357837	1.1332984	-1.0	-1.0
chr2	99489816	99490035	ENSG00000135945.9|REV1|NONO|NONO	987	-	5.756487	1.8986864	-1.0	-1.0
chr2	99489030	99489816	ENSG00000135945.9|REV1|NONO|NONO	988	-	5.0233326	1.9113117	-1.0	-1.0
chr2	101750888	101751073	ENSG00000071054.16|MAP4K4|NONO|NONO	923	+	5.596674	1.1131679	-1.0	-1.0
chr2	101716463	101716683	ENSG00000071054.16|MAP4K4|NONO|NONO	966	+	6.06728	1.4694959	-1.0	-1.0
chr2	101730218	101730373	ENSG00000071054.16|MAP4K4|NONO|NONO	932	+	5.6735	1.1666267	-1.0	-1.0
chr2	105282313	105282523	ENSG00000135966.12|TGFBRAP1|NONO|NONO	950	-	5.859786	1.3028989	-1.0	-1.0
chr2	105744936	105745041	ENSG00000071051.13|NCK2|NONO|NONO	910	+	5.5448036	1.0479836	-1.0	-1.0
chr2	105745528	105745730	ENSG00000071051.13|NCK2|NONO|NONO	940	+	5.438395	1.219537	-1.0	-1.0
chr2	105753212	105753467	ENSG00000071051.13|NCK2|NONO|NONO	953	+	5.9046936	1.3304764	-1.0	-1.0
chr2	106193564	106193799	ENSG00000115652.14|UXS1|NONO|NONO	936	-	5.6331367	1.1939847	-1.0	-1.0
chr2	108575024	108575139	ENSG00000169756.16|LIMS1|NONO|NONO	902	+	5.439463	1.0076736	-1.0	-1.0
chr2	108719833	108719953	ENSG00000153201.15|RANBP2|NONO|NONO	916	+	5.549327	1.074686	-1.0	-1.0
chr2	111121218	111121363	ENSG00000153094.22|BCL2L11|NONO|NONO	905	+	5.4656262	1.0226465	-1.0	-1.0
chr2	111122083	111122669	ENSG00000153094.22|BCL2L11|NONO|NONO	963	+	5.166434	1.4284775	-1.0	-1.0
chr2	111121378	111122078	ENSG00000153094.22|BCL2L11|NONO|NONO	965	+	5.6601996	1.4535929	-1.0	-1.0
chr2	111122923	111123308	ENSG00000153094.22|BCL2L11|NONO|NONO	974	+	5.971764	1.5925051	-1.0	-1.0
chr2	111122669	111122923	ENSG00000153094.22|BCL2L11|NONO|NONO	957	+	5.954599	1.3704278	-1.0	-1.0
chr2	111485501	111485606	ENSG00000172965.14|MIR4435-2HG|NONO|NONO	924	-	5.603297	1.1172879	-1.0	-1.0
chr2	111490896	111491206	ENSG00000172965.14|MIR4435-2HG|NONO|NONO	940	-	3.1928167	1.2210286	-1.0	-1.0
chr2	111251356	111251551	ENSG00000172965.14|MIR4435-2HG|NONO|NONO	951	-	4.692079	1.312759	-1.0	-1.0
chr2	111433168	111433488	ENSG00000172965.14|MIR4435-2HG|NONO|NONO	977	-	6.314403	1.6375128	-1.0	-1.0
chr2	111486891	111487076	ENSG00000172965.14|MIR4435-2HG|NONO|NONO	928	-	2.6208227	1.1436962	-1.0	-1.0
chr2	111487496	111487661	ENSG00000172965.14|MIR4435-2HG|NONO|NONO	952	-	3.9538107	1.3150378	-1.0	-1.0
chr2	111288995	111289165	ENSG00000172965.14|MIR4435-2HG|NONO|NONO	919	-	4.4286876	1.0926359	-1.0	-1.0
chr2	111251556	111251761	ENSG00000172965.14|MIR4435-2HG|NONO|NONO	954	-	5.91074	1.3327808	-1.0	-1.0
chr2	111487246	111487431	ENSG00000172965.14|MIR4435-2HG|NONO|NONO	931	-	3.3139992	1.1640671	-1.0	-1.0
chr2	111432653	111432848	ENSG00000172965.14|MIR4435-2HG|NONO|NONO	985	-	6.4862437	1.834419	-1.0	-1.0
chr2	111458561	111458671	ENSG00000172965.14|MIR4435-2HG|NONO|NONO	932	-	5.795141	1.1681129	-1.0	-1.0
chr2	111488096	111488241	ENSG00000172965.14|MIR4435-2HG|NONO|NONO	903	-	3.317575	1.0121778	-1.0	-1.0
chr2	111307305	111307595	ENSG00000172965.14|MIR4435-2HG|NONO|NONO	973	-	6.1822963	1.5682973	-1.0	-1.0
chr2	111486671	111486856	ENSG00000172965.14|MIR4435-2HG|NONO|NONO	935	-	3.2209573	1.1838582	-1.0	-1.0
chr2	111433513	111433708	ENSG00000172965.14|MIR4435-2HG|NONO|NONO	953	-	4.406307	1.3250371	-1.0	-1.0
chr2	112276071	112276216	ENSG00000188177.13|ZC3H6|NONO|NONO	940	+	5.596257	1.2225163	-1.0	-1.0
chr2	113236121	113236306	ENSG00000189223.14|PAX8-AS1|NONO|NONO	943	+	5.8039804	1.2426127	-1.0	-1.0
chr2	113236822	113237017	ENSG00000189223.14|PAX8-AS1|NONO|NONO	969	+	5.1917524	1.5076095	-1.0	-1.0
chr2	113235791	113235911	ENSG00000189223.14|PAX8-AS1|NONO|NONO	930	+	5.6723366	1.1557586	-1.0	-1.0
chr2	113235585	113235775	ENSG00000189223.14|PAX8-AS1|NONO|NONO	918	+	3.542607	1.0874747	-1.0	-1.0
chr2	113594615	113594750	ENSG00000146556.14|WASH2P|NONO|NONO	919	+	3.7995613	1.090662	-1.0	-1.0
chr2	113890323	113890498	ENSG00000115091.11|ACTR3|NONO|NONO	972	+	6.2074428	1.5534028	-1.0	-1.0
chr2	119223913	119224023	ENSG00000115107.19|STEAP3|NONO|NONO	910	+	5.494784	1.0458499	-1.0	-1.0
chr2	121648095	121648500	ENSG00000074054.17|CLASP1|NONO|NONO	950	-	5.849689	1.2981277	-1.0	-1.0
chr2	121590285	121590445	ENSG00000074054.17|CLASP1|NONO|NONO	931	-	4.1338396	1.1618806	-1.0	-1.0
chr2	126656312	126656712	ENSG00000136732.14|GYPC|NONO|NONO	928	+	3.297582	1.1435488	-1.0	-1.0
chr2	126658322	126658422	ENSG00000136732.14|GYPC|NONO|NONO	944	+	5.793063	1.2496717	-1.0	-1.0
chr2	126660237	126660387	ENSG00000136732.14|GYPC|NONO|NONO	904	+	3.358653	1.019296	-1.0	-1.0
chr2	126669757	126669907	ENSG00000136732.14|GYPC|NONO|NONO	921	+	5.585231	1.0999391	-1.0	-1.0
chr2	126657157	126657397	ENSG00000136732.14|GYPC|NONO|NONO	987	+	5.7717834	1.8810185	-1.0	-1.0
chr2	126656922	126657127	ENSG00000136732.14|GYPC|NONO|NONO	953	+	3.8758676	1.3312855	-1.0	-1.0
chr2	126668787	126668887	ENSG00000136732.14|GYPC|NONO|NONO	910	+	5.530384	1.0469912	-1.0	-1.0
chr2	127743809	127743914	ENSG00000136709.11|WDR33|NONO|NONO	912	-	3.7107978	1.0570581	-1.0	-1.0
chr2	127771259	127771379	ENSG00000136709.11|WDR33|NONO|NONO	913	-	5.5368977	1.0587671	-1.0	-1.0
chr2	128027778	128027933	ENSG00000136715.17|SAP130|NONO|NONO	920	-	5.5972404	1.0982336	-1.0	-1.0
chr2	130138398	130138593	ENSG00000223760.4|MED15P9|NONO|NONO	947	+	4.4494467	1.271786	-1.0	-1.0
chr2	130135635	130135977	ENSG00000223760.4|MED15P9|NONO|NONO	957	+	3.7590413	1.3701578	-1.0	-1.0
chr2	130138610	130138755	ENSG00000223760.4|MED15P9|NONO|NONO	941	+	5.76974	1.2327942	-1.0	-1.0
chr2	130136398	130136691	ENSG00000223760.4|MED15P9|NONO|NONO	969	+	5.2533326	1.513755	-1.0	-1.0
chr2	130135977	130136092	ENSG00000223760.4|MED15P9|NONO|NONO	917	+	5.5494976	1.078607	-1.0	-1.0
chr2	130136716	130136824	ENSG00000223760.4|MED15P9|NONO|NONO	915	+	5.560392	1.0682242	-1.0	-1.0
chr2	130137253	130137423	ENSG00000223760.4|MED15P9|NONO|NONO	916	+	3.6691515	1.0739067	-1.0	-1.0
chr2	130138765	130139005	ENSG00000223760.4|MED15P9|NONO|NONO	975	+	6.291805	1.6102751	-1.0	-1.0
chr2	130139025	130139215	ENSG00000223760.4|MED15P9|NONO|NONO	960	+	5.984245	1.4024047	-1.0	-1.0
chr2	130157615	130157755	ENSG00000136699.19|SMPD4|NONO|NONO	956	-	5.559738	1.3586776	-1.0	-1.0
chr2	130160844	130161039	ENSG00000136699.19|SMPD4|NONO|NONO	964	-	5.205802	1.4476757	-1.0	-1.0
chr2	130162687	130162827	ENSG00000136699.19|SMPD4|NONO|NONO	963	-	6.0340705	1.4329594	-1.0	-1.0
chr2	130156276	130156441	ENSG00000136699.19|SMPD4|NONO|NONO	931	-	5.6720004	1.1597443	-1.0	-1.0
chr2	130163957	130164207	ENSG00000136699.19|SMPD4|NONO|NONO	921	-	4.677889	1.100815	-1.0	-1.0
chr2	130162017	130162202	ENSG00000136699.19|SMPD4|NONO|NONO	938	-	4.144018	1.2071264	-1.0	-1.0
chr2	130162262	130162362	ENSG00000136699.19|SMPD4|NONO|NONO	912	-	5.511032	1.0538822	-1.0	-1.0
chr2	130159669	130159774	ENSG00000136699.19|SMPD4|NONO|NONO	928	-	5.6763225	1.1447619	-1.0	-1.0
chr2	130156686	130156801	ENSG00000136699.19|SMPD4|NONO|NONO	921	-	5.5849457	1.1044456	-1.0	-1.0
chr2	130157455	130157575	ENSG00000136699.19|SMPD4|NONO|NONO	947	-	5.8261724	1.2719916	-1.0	-1.0
chr2	130160559	130160679	ENSG00000136699.19|SMPD4|NONO|NONO	918	-	5.586138	1.0847158	-1.0	-1.0
chr2	130161727	130161922	ENSG00000136699.19|SMPD4|NONO|NONO	943	-	5.795608	1.2406276	-1.0	-1.0
chr2	130160299	130160399	ENSG00000136699.19|SMPD4|NONO|NONO	906	-	5.485695	1.0284947	-1.0	-1.0
chr2	130162832	130163277	ENSG00000136699.19|SMPD4|NONO|NONO	972	-	6.150496	1.5465015	-1.0	-1.0
chr2	130356655	130356845	ENSG00000072135.12|PTPN18|NONO|NONO	968	+	6.160555	1.501286	-1.0	-1.0
chr2	130357955	130358115	ENSG00000072135.12|PTPN18|NONO|NONO	921	+	5.5868134	1.1050552	-1.0	-1.0
chr2	130356200	130356599	ENSG00000072135.12|PTPN18|NONO|NONO	957	+	4.151166	1.3711704	-1.0	-1.0
chr2	130359070	130359176	ENSG00000072135.12|PTPN18|NONO|NONO	931	+	5.6673183	1.1589178	-1.0	-1.0
chr2	130358730	130358863	ENSG00000072135.12|PTPN18|NONO|NONO	935	+	5.720507	1.1859798	-1.0	-1.0
chr2	130358520	130358635	ENSG00000072135.12|PTPN18|NONO|NONO	932	+	5.673061	1.1656466	-1.0	-1.0
chr2	130356046	130356200	ENSG00000072135.12|PTPN18|NONO|NONO	986	+	6.509455	1.843863	-1.0	-1.0
chr2	131092852	131093213	ENSG00000152102.17|FAM168B|NONO|NONO	944	-	5.4944353	1.2527287	-1.0	-1.0
chr2	131280132	131280637	ENSG00000115762.16|PLEKHB2|NONO|NONO	987	+	4.2636757	1.8834023	-1.0	-1.0
chr2	131281992	131282112	ENSG00000115762.16|PLEKHB2|NONO|NONO	932	+	3.2353046	1.1687113	-1.0	-1.0
chr2	131277887	131278127	ENSG00000115762.16|PLEKHB2|NONO|NONO	972	+	4.2051973	1.5512837	-1.0	-1.0
chr2	131299362	131299747	ENSG00000115762.16|PLEKHB2|NONO|NONO	996	+	4.4309125	2.348976	-1.0	-1.0
chr2	131277427	131277527	ENSG00000115762.16|PLEKHB2|NONO|NONO	904	+	2.692948	1.018806	-1.0	-1.0
chr2	131300232	131300442	ENSG00000115762.16|PLEKHB2|NONO|NONO	939	+	2.6819942	1.21191	-1.0	-1.0
chr2	131279422	131279597	ENSG00000115762.16|PLEKHB2|NONO|NONO	917	+	3.5665736	1.0801451	-1.0	-1.0
chr2	131271357	131271462	ENSG00000115762.16|PLEKHB2|NONO|NONO	912	+	2.4455147	1.0552841	-1.0	-1.0
chr2	131272077	131272257	ENSG00000115762.16|PLEKHB2|NONO|NONO	934	+	3.3862774	1.179734	-1.0	-1.0
chr2	131278327	131278577	ENSG00000115762.16|PLEKHB2|NONO|NONO	992	+	4.3269205	2.1228664	-1.0	-1.0
chr2	131279777	131280087	ENSG00000115762.16|PLEKHB2|NONO|NONO	965	+	4.176048	1.4498405	-1.0	-1.0
chr2	131285612	131285792	ENSG00000115762.16|PLEKHB2|NONO|NONO	945	+	3.2428162	1.261666	-1.0	-1.0
chr2	131276652	131276767	ENSG00000115762.16|PLEKHB2|NONO|NONO	932	+	3.8666737	1.1705306	-1.0	-1.0
chr2	131277257	131277412	ENSG00000115762.16|PLEKHB2|NONO|NONO	924	+	3.28354	1.1185954	-1.0	-1.0
chr2	131283812	131284107	ENSG00000115762.16|PLEKHB2|NONO|NONO	976	+	3.276247	1.6120958	-1.0	-1.0
chr2	131286117	131286502	ENSG00000115762.16|PLEKHB2|NONO|NONO	976	+	3.8062081	1.6113011	-1.0	-1.0
chr2	131277597	131277707	ENSG00000115762.16|PLEKHB2|NONO|NONO	907	+	2.7411993	1.0301434	-1.0	-1.0
chr2	131298732	131299352	ENSG00000115762.16|PLEKHB2|NONO|NONO	997	+	4.1469173	2.4861174	-1.0	-1.0
chr2	131282427	131282567	ENSG00000115762.16|PLEKHB2|NONO|NONO	944	+	3.8951342	1.2515405	-1.0	-1.0
chr2	131282917	131283092	ENSG00000115762.16|PLEKHB2|NONO|NONO	947	+	5.8247004	1.278886	-1.0	-1.0
chr2	131210407	131210597	ENSG00000115762.16|PLEKHB2|NONO|NONO	948	+	4.663906	1.2852174	-1.0	-1.0
chr2	131286532	131286732	ENSG00000115762.16|PLEKHB2|NONO|NONO	956	+	3.3822546	1.3595479	-1.0	-1.0
chr2	131283207	131283487	ENSG00000115762.16|PLEKHB2|NONO|NONO	970	+	4.4493184	1.5185933	-1.0	-1.0
chr2	131281537	131281792	ENSG00000115762.16|PLEKHB2|NONO|NONO	949	+	3.6637604	1.2927941	-1.0	-1.0
chr2	131281062	131281267	ENSG00000115762.16|PLEKHB2|NONO|NONO	982	+	3.6374736	1.7345712	-1.0	-1.0
chr2	131278167	131278272	ENSG00000115762.16|PLEKHB2|NONO|NONO	945	+	5.797118	1.2582312	-1.0	-1.0
chr2	131276952	131277247	ENSG00000115762.16|PLEKHB2|NONO|NONO	941	+	4.2160316	1.22866	-1.0	-1.0
chr2	131280132	131280637	ENSG00000231431.7|FAR2P4|NONO|NONO	987	+	4.2636757	1.8833287	-1.0	-1.0
chr2	131281062	131281267	ENSG00000231431.7|FAR2P4|NONO|NONO	982	+	3.6374736	1.734579	-1.0	-1.0
chr2	131279777	131280087	ENSG00000231431.7|FAR2P4|NONO|NONO	965	+	4.176048	1.4498063	-1.0	-1.0
chr2	131285612	131285792	ENSG00000231431.7|FAR2P4|NONO|NONO	945	+	3.2428162	1.2614317	-1.0	-1.0
chr2	131286117	131286502	ENSG00000231431.7|FAR2P4|NONO|NONO	976	+	3.8062081	1.611415	-1.0	-1.0
chr2	131281992	131282112	ENSG00000231431.7|FAR2P4|NONO|NONO	932	+	3.2353046	1.1690842	-1.0	-1.0
chr2	131298786	131299351	ENSG00000231431.7|FAR2P4|NONO|NONO	997	+	4.198144	2.5052187	-1.0	-1.0
chr2	131282427	131282567	ENSG00000231431.7|FAR2P4|NONO|NONO	944	+	3.8951342	1.2515513	-1.0	-1.0
chr2	131282917	131283092	ENSG00000231431.7|FAR2P4|NONO|NONO	947	+	5.8247004	1.2788962	-1.0	-1.0
chr2	131286532	131286732	ENSG00000231431.7|FAR2P4|NONO|NONO	956	+	3.3822546	1.3594179	-1.0	-1.0
chr2	131283812	131284107	ENSG00000231431.7|FAR2P4|NONO|NONO	976	+	3.276247	1.612035	-1.0	-1.0
chr2	131283207	131283487	ENSG00000231431.7|FAR2P4|NONO|NONO	970	+	4.4493184	1.5185649	-1.0	-1.0
chr2	131299361	131299751	ENSG00000231431.7|FAR2P4|NONO|NONO	995	+	4.3912907	2.3218853	-1.0	-1.0
chr2	131300229	131300449	ENSG00000231431.7|FAR2P4|NONO|NONO	934	+	2.6314337	1.1783077	-1.0	-1.0
chr2	131281537	131281792	ENSG00000231431.7|FAR2P4|NONO|NONO	949	+	3.6637604	1.2928764	-1.0	-1.0
chr2	131279422	131279597	ENSG00000231431.7|FAR2P4|NONO|NONO	917	+	3.5665736	1.0802037	-1.0	-1.0
chr2	131490768	131490873	ENSG00000173272.15|MZT2A|NONO|NONO	905	-	5.465574	1.0244479	-1.0	-1.0
chr2	131488446	131488561	ENSG00000173272.15|MZT2A|NONO|NONO	912	-	5.524912	1.0548728	-1.0	-1.0
chr2	131491143	131491293	ENSG00000173272.15|MZT2A|NONO|NONO	918	-	5.595456	1.0860538	-1.0	-1.0
chr2	131491308	131491573	ENSG00000173272.15|MZT2A|NONO|NONO	944	-	5.2642035	1.2511687	-1.0	-1.0
chr2	131509668	131509798	ENSG00000152117.17|AC073869.1|NONO|NONO	929	+	3.8531783	1.146599	-1.0	-1.0
chr2	131515922	131516057	ENSG00000152117.17|AC073869.1|NONO|NONO	923	+	5.597058	1.1122406	-1.0	-1.0
chr2	131510138	131510458	ENSG00000152117.17|AC073869.1|NONO|NONO	943	+	5.170261	1.2425753	-1.0	-1.0
chr2	131512433	131512583	ENSG00000152117.17|AC073869.1|NONO|NONO	927	+	4.9609675	1.138853	-1.0	-1.0
chr2	131514193	131514333	ENSG00000152117.17|AC073869.1|NONO|NONO	920	+	5.5772705	1.0977795	-1.0	-1.0
chr2	131515123	131515553	ENSG00000152117.17|AC073869.1|NONO|NONO	970	+	6.1111937	1.5290014	-1.0	-1.0
chr2	131512278	131512388	ENSG00000152117.17|AC073869.1|NONO|NONO	927	+	5.644689	1.134389	-1.0	-1.0
chr2	131511198	131511408	ENSG00000152117.17|AC073869.1|NONO|NONO	946	+	5.8045006	1.2661654	-1.0	-1.0
chr2	131516554	131516724	ENSG00000152117.17|AC073869.1|NONO|NONO	942	+	5.774255	1.2334292	-1.0	-1.0
chr2	131508908	131509098	ENSG00000152117.17|AC073869.1|NONO|NONO	918	+	3.4018712	1.0850507	-1.0	-1.0
chr2	131510633	131510968	ENSG00000152117.17|AC073869.1|NONO|NONO	958	+	5.1274104	1.37185	-1.0	-1.0
chr2	131509883	131509993	ENSG00000152117.17|AC073869.1|NONO|NONO	924	+	5.612231	1.1177086	-1.0	-1.0
chr2	131512693	131513048	ENSG00000152117.17|AC073869.1|NONO|NONO	935	+	4.885357	1.18992	-1.0	-1.0
chr2	131511788	131512168	ENSG00000152117.17|AC073869.1|NONO|NONO	974	+	5.1956925	1.5810081	-1.0	-1.0
chr2	134130316	134130466	ENSG00000152127.8|MGAT5|NONO|NONO	957	+	5.9532723	1.3648158	-1.0	-1.0
chr2	134129701	134129801	ENSG00000152127.8|MGAT5|NONO|NONO	906	+	5.485695	1.0284947	-1.0	-1.0
chr2	134192036	134192371	ENSG00000152127.8|MGAT5|NONO|NONO	936	+	5.420105	1.1922735	-1.0	-1.0
chr2	134199206	134199371	ENSG00000152127.8|MGAT5|NONO|NONO	936	+	5.7269344	1.1941826	-1.0	-1.0
chr2	134191291	134191481	ENSG00000152127.8|MGAT5|NONO|NONO	926	+	4.4860125	1.13011	-1.0	-1.0
chr2	134191541	134191966	ENSG00000152127.8|MGAT5|NONO|NONO	937	+	5.1099052	1.1976256	-1.0	-1.0
chr2	134120716	134121931	ENSG00000152127.8|MGAT5|NONO|NONO	971	+	5.586099	1.5365229	-1.0	-1.0
chr2	134120326	134120716	ENSG00000152127.8|MGAT5|NONO|NONO	933	+	5.226606	1.1711699	-1.0	-1.0
chr2	134153611	134153741	ENSG00000152127.8|MGAT5|NONO|NONO	905	+	5.463057	1.0215418	-1.0	-1.0
chr2	144511235	144511384	ENSG00000169554.18|ZEB2|NONO|NONO	958	-	2.809639	1.3811972	-1.0	-1.0
chr2	144516761	144517277	ENSG00000169554.18|ZEB2|NONO|NONO	975	-	3.1537561	1.605738	-1.0	-1.0
chr2	144517611	144518021	ENSG00000169554.18|ZEB2|NONO|NONO	993	-	4.640904	2.1308165	-1.0	-1.0
chr2	144516063	144516164	ENSG00000169554.18|ZEB2|NONO|NONO	904	-	3.006656	1.0169218	-1.0	-1.0
chr2	144516512	144516761	ENSG00000169554.18|ZEB2|NONO|NONO	995	-	3.9168334	2.275496	-1.0	-1.0
chr2	144515621	144515948	ENSG00000169554.18|ZEB2|NONO|NONO	939	-	2.6653628	1.2139281	-1.0	-1.0
chr2	144496786	144496891	ENSG00000169554.18|ZEB2|NONO|NONO	924	-	2.6275153	1.1169736	-1.0	-1.0
chr2	144499064	144499204	ENSG00000169554.18|ZEB2|NONO|NONO	946	-	3.9544938	1.2700047	-1.0	-1.0
chr2	144511399	144511749	ENSG00000169554.18|ZEB2|NONO|NONO	946	-	2.983034	1.2646089	-1.0	-1.0
chr2	144517312	144517552	ENSG00000169554.18|ZEB2|NONO|NONO	984	-	3.707742	1.793517	-1.0	-1.0
chr2	144498859	144498969	ENSG00000169554.18|ZEB2|NONO|NONO	909	-	3.0622363	1.0388252	-1.0	-1.0
chr2	144503359	144503489	ENSG00000169554.18|ZEB2|NONO|NONO	922	-	2.8591163	1.1068616	-1.0	-1.0
chr2	148645180	148645419	ENSG00000135999.11|EPC2|NONO|NONO	912	+	4.200086	1.0565001	-1.0	-1.0
chr2	148644672	148644847	ENSG00000135999.11|EPC2|NONO|NONO	932	+	5.7041855	1.1645037	-1.0	-1.0
chr2	148720868	148720968	ENSG00000135999.11|EPC2|NONO|NONO	904	+	5.4727373	1.0174909	-1.0	-1.0
chr2	148650420	148650685	ENSG00000135999.11|EPC2|NONO|NONO	918	+	5.589484	1.08827	-1.0	-1.0
chr2	148645550	148645900	ENSG00000135999.11|EPC2|NONO|NONO	956	+	4.729795	1.3569723	-1.0	-1.0
chr2	148645419	148645550	ENSG00000135999.11|EPC2|NONO|NONO	929	+	5.658069	1.1498171	-1.0	-1.0
chr2	148646285	148646515	ENSG00000135999.11|EPC2|NONO|NONO	927	+	4.5026555	1.1380619	-1.0	-1.0
chr2	148645905	148646255	ENSG00000135999.11|EPC2|NONO|NONO	928	+	4.1216908	1.1419295	-1.0	-1.0
chr2	148881821	148881921	ENSG00000231079.7|AC105402.3|NONO|NONO	978	-	2.4987411	1.6652757	-1.0	-1.0
chr2	148881661	148881816	ENSG00000231079.7|AC105402.3|NONO|NONO	965	-	1.7356606	1.4599924	-1.0	-1.0
chr2	151827694	151827834	ENSG00000162980.16|ARL5A|NONO|NONO	930	-	5.660558	1.1553471	-1.0	-1.0
chr2	151827845	151828050	ENSG00000162980.16|ARL5A|NONO|NONO	945	-	5.387877	1.2581229	-1.0	-1.0
chr2	151827694	151827834	ENSG00000283228.1|AC068547.1|NONO|NONO	930	-	5.660558	1.1553191	-1.0	-1.0
chr2	151827844	151828049	ENSG00000283228.1|AC068547.1|NONO|NONO	948	-	5.500347	1.2815183	-1.0	-1.0
chr2	152718897	152719002	ENSG00000177917.10|ARL6IP6|NONO|NONO	905	+	3.0182724	1.0224872	-1.0	-1.0
chr2	152719024	152719289	ENSG00000177917.10|ARL6IP6|NONO|NONO	951	+	5.4899125	1.3068733	-1.0	-1.0
chr2	152717892	152718012	ENSG00000177917.10|ARL6IP6|NONO|NONO	918	+	5.5981507	1.0877906	-1.0	-1.0
chr2	152718097	152718892	ENSG00000177917.10|ARL6IP6|NONO|NONO	985	+	4.6265197	1.8182832	-1.0	-1.0
chr2	156341905	156342035	ENSG00000153234.13|NR4A2|NONO|NONO	913	-	5.5409307	1.0627414	-1.0	-1.0
chr2	157866889	157867119	ENSG00000115170.13|ACVR1|NONO|NONO	914	-	5.5564413	1.0648756	-1.0	-1.0
chr2	157873494	157873649	ENSG00000115170.13|ACVR1|NONO|NONO	924	-	5.668226	1.1171184	-1.0	-1.0
chr2	157838682	157838877	ENSG00000115170.13|ACVR1|NONO|NONO	934	-	5.691622	1.1779355	-1.0	-1.0
chr2	157875626	157875795	ENSG00000115170.13|ACVR1|NONO|NONO	984	-	5.612965	1.80338	-1.0	-1.0
chr2	157838011	157838131	ENSG00000115170.13|ACVR1|NONO|NONO	916	-	5.553091	1.0766401	-1.0	-1.0
chr2	157866714	157866884	ENSG00000115170.13|ACVR1|NONO|NONO	936	-	5.718434	1.1929883	-1.0	-1.0
chr2	157875356	157875534	ENSG00000115170.13|ACVR1|NONO|NONO	983	-	6.0458093	1.7821544	-1.0	-1.0
chr2	158456963	158457078	ENSG00000144283.21|PKP4|NONO|NONO	908	+	4.581024	1.0351586	-1.0	-1.0
chr2	158457218	158457333	ENSG00000144283.21|PKP4|NONO|NONO	944	+	3.6472924	1.2507184	-1.0	-1.0
chr2	158457454	158458331	ENSG00000144283.21|PKP4|NONO|NONO	991	+	4.7841654	2.0414054	-1.0	-1.0
chr2	158467926	158468051	ENSG00000144283.21|PKP4|NONO|NONO	905	+	5.479216	1.0229928	-1.0	-1.0
chr2	158459551	158459746	ENSG00000144283.21|PKP4|NONO|NONO	968	+	5.3608856	1.4945487	-1.0	-1.0
chr2	158458331	158458531	ENSG00000144283.21|PKP4|NONO|NONO	994	+	4.379606	2.2007513	-1.0	-1.0
chr2	158457083	158457213	ENSG00000144283.21|PKP4|NONO|NONO	955	+	2.4637206	1.3478893	-1.0	-1.0
chr2	159615645	159616045	ENSG00000123636.17|BAZ2B|NONO|NONO	937	-	5.7192683	1.198319	-1.0	-1.0
chr2	159726036	159726136	ENSG00000136536.14|MARCH7|NONO|NONO	902	+	5.439463	1.0076736	-1.0	-1.0
chr2	159713176	159713286	ENSG00000136536.14|MARCH7|NONO|NONO	912	+	3.067015	1.0550348	-1.0	-1.0
chr2	159714628	159714733	ENSG00000136536.14|MARCH7|NONO|NONO	911	+	5.5197225	1.0483594	-1.0	-1.0
chr2	159713441	159713541	ENSG00000136536.14|MARCH7|NONO|NONO	919	+	5.5672207	1.090336	-1.0	-1.0
chr2	159712531	159712651	ENSG00000136536.14|MARCH7|NONO|NONO	922	+	3.050654	1.1054546	-1.0	-1.0
chr2	159712661	159713171	ENSG00000136536.14|MARCH7|NONO|NONO	971	+	3.8773694	1.5358249	-1.0	-1.0
chr2	161333322	161333432	ENSG00000115233.11|PSMD14|NONO|NONO	934	+	3.8723292	1.1797858	-1.0	-1.0
chr2	167845386	167845631	ENSG00000235335.2|AC016723.1|NONO|NONO	980	-	6.320425	1.6926099	-1.0	-1.0
chr2	167907067	167907232	ENSG00000235335.2|AC016723.1|NONO|NONO	917	-	2.9421048	1.0823585	-1.0	-1.0
chr2	167832256	167832506	ENSG00000235335.2|AC016723.1|NONO|NONO	969	-	3.9346948	1.5032496	-1.0	-1.0
chr2	167852201	167852321	ENSG00000235335.2|AC016723.1|NONO|NONO	926	-	3.171881	1.1296967	-1.0	-1.0
chr2	167905732	167905992	ENSG00000235335.2|AC016723.1|NONO|NONO	980	-	5.847152	1.6965904	-1.0	-1.0
chr2	167907257	167907372	ENSG00000235335.2|AC016723.1|NONO|NONO	909	-	5.510985	1.0419362	-1.0	-1.0
chr2	167906877	167907062	ENSG00000235335.2|AC016723.1|NONO|NONO	941	-	4.9625945	1.2293934	-1.0	-1.0
chr2	167917072	167917217	ENSG00000235335.2|AC016723.1|NONO|NONO	927	-	4.756517	1.1370391	-1.0	-1.0
chr2	167879620	167879745	ENSG00000235335.2|AC016723.1|NONO|NONO	914	-	5.6194263	1.063503	-1.0	-1.0
chr2	168456853	168457143	ENSG00000172292.14|CERS6|NONO|NONO	960	+	5.9855285	1.4027683	-1.0	-1.0
chr2	169584607	169584712	ENSG00000138398.15|PPIG|NONO|NONO	923	+	3.8482258	1.1146029	-1.0	-1.0
chr2	169828412	169828622	ENSG00000144357.16|UBR3|NONO|NONO	954	+	4.4777794	1.3382816	-1.0	-1.0
chr2	170817491	170817616	ENSG00000128683.13|GAD1|NONO|NONO	922	+	5.605444	1.1079354	-1.0	-1.0
chr2	171160374	171160564	ENSG00000198586.13|TLK1|NONO|NONO	955	-	2.82703	1.3496771	-1.0	-1.0
chr2	171152007	171152192	ENSG00000198586.13|TLK1|NONO|NONO	922	-	3.7752688	1.1051604	-1.0	-1.0
chr2	171159827	171160272	ENSG00000198586.13|TLK1|NONO|NONO	985	-	5.4359627	1.8363252	-1.0	-1.0
chr2	171132372	171132532	ENSG00000198586.13|TLK1|NONO|NONO	937	-	5.7276034	1.1985598	-1.0	-1.0
chr2	171159210	171159320	ENSG00000198586.13|TLK1|NONO|NONO	944	-	5.8323746	1.2495277	-1.0	-1.0
chr2	171160900	171161035	ENSG00000198586.13|TLK1|NONO|NONO	908	-	5.4845448	1.0376052	-1.0	-1.0
chr2	171159370	171159587	ENSG00000198586.13|TLK1|NONO|NONO	991	-	3.706578	2.0353048	-1.0	-1.0
chr2	171159587	171159822	ENSG00000198586.13|TLK1|NONO|NONO	947	-	3.1522949	1.2759805	-1.0	-1.0
chr2	171522417	171522738	ENSG00000071967.11|CYBRD1|NONO|NONO	988	+	5.2435355	1.9112576	-1.0	-1.0
chr2	171536917	171537077	ENSG00000071967.11|CYBRD1|NONO|NONO	910	+	5.525313	1.0451086	-1.0	-1.0
chr2	171523312	171523842	ENSG00000071967.11|CYBRD1|NONO|NONO	996	+	5.3623247	2.3906631	-1.0	-1.0
chr2	171524077	171524197	ENSG00000071967.11|CYBRD1|NONO|NONO	958	+	5.6035175	1.3762177	-1.0	-1.0
chr2	171523902	171524017	ENSG00000071967.11|CYBRD1|NONO|NONO	945	+	5.807849	1.2614378	-1.0	-1.0
chr2	171524382	171524592	ENSG00000071967.11|CYBRD1|NONO|NONO	917	+	5.5690384	1.0787251	-1.0	-1.0
chr2	171524222	171524327	ENSG00000071967.11|CYBRD1|NONO|NONO	915	+	5.5481315	1.0682242	-1.0	-1.0
chr2	171523078	171523312	ENSG00000071967.11|CYBRD1|NONO|NONO	990	+	4.4811654	2.0070674	-1.0	-1.0
chr2	171522738	171523073	ENSG00000071967.11|CYBRD1|NONO|NONO	996	+	5.6730304	2.4433398	-1.0	-1.0
chr2	173355109	173355224	ENSG00000144354.13|CDCA7|NONO|NONO	909	+	5.4922857	1.042429	-1.0	-1.0
chr2	174171830	174171935	ENSG00000138430.15|OLA1|NONO|NONO	905	-	5.465574	1.0244479	-1.0	-1.0
chr2	174171995	174172100	ENSG00000138430.15|OLA1|NONO|NONO	902	-	5.5046744	1.0080017	-1.0	-1.0
chr2	175167548	175167653	ENSG00000115966.16|ATF2|NONO|NONO	928	-	5.652611	1.1448236	-1.0	-1.0
chr2	177212871	177213331	ENSG00000170144.20|HNRNPA3|NONO|NONO	993	+	5.481267	2.125546	-1.0	-1.0
chr2	177263800	177264531	ENSG00000116044.15|NFE2L2|NONO|NONO	999	-	5.52179	2.8683395	-1.0	-1.0
chr2	177257746	177257846	ENSG00000116044.15|NFE2L2|NONO|NONO	902	-	5.439463	1.0076736	-1.0	-1.0
chr2	177246071	177246216	ENSG00000116044.15|NFE2L2|NONO|NONO	905	-	5.543312	1.0226357	-1.0	-1.0
chr2	177262536	177262676	ENSG00000116044.15|NFE2L2|NONO|NONO	947	-	5.7176514	1.2795601	-1.0	-1.0
chr2	177256766	177257116	ENSG00000116044.15|NFE2L2|NONO|NONO	978	-	4.8856997	1.6510905	-1.0	-1.0
chr2	177263402	177263800	ENSG00000116044.15|NFE2L2|NONO|NONO	1000	-	5.620872	3.3633027	-1.0	-1.0
chr2	177263151	177263261	ENSG00000116044.15|NFE2L2|NONO|NONO	948	-	5.861595	1.2852914	-1.0	-1.0
chr2	177264566	177264831	ENSG00000116044.15|NFE2L2|NONO|NONO	928	-	3.2434664	1.1401931	-1.0	-1.0
chr2	177256551	177256706	ENSG00000116044.15|NFE2L2|NONO|NONO	936	-	4.5093803	1.1916139	-1.0	-1.0
chr2	178549108	178549238	ENSG00000270277.1|AC009948.3|NONO|NONO	910	+	5.529643	1.0471653	-1.0	-1.0
chr2	178549112	178549237	ENSG00000237298.9|TTN-AS1|NONO|NONO	909	+	5.5200353	1.0423187	-1.0	-1.0
chr2	178550897	178551092	ENSG00000237298.9|TTN-AS1|NONO|NONO	951	+	5.882978	1.308261	-1.0	-1.0
chr2	188292801	188292906	ENSG00000144366.15|GULP1|NONO|NONO	911	+	5.5197225	1.0483594	-1.0	-1.0
chr2	188293001	188293101	ENSG00000144366.15|GULP1|NONO|NONO	904	+	5.4525833	1.0185317	-1.0	-1.0
chr2	188292509	188292639	ENSG00000144366.15|GULP1|NONO|NONO	932	+	3.863661	1.1687359	-1.0	-1.0
chr2	189581442	189581702	ENSG00000138449.10|SLC40A1|NONO|NONO	951	-	5.8626094	1.3063684	-1.0	-1.0
chr2	189581007	189581197	ENSG00000138449.10|SLC40A1|NONO|NONO	920	-	5.588178	1.099247	-1.0	-1.0
chr2	189580757	189580882	ENSG00000138449.10|SLC40A1|NONO|NONO	941	-	5.813943	1.2298534	-1.0	-1.0
chr2	190649830	190649955	ENSG00000138386.16|NAB1|NONO|NONO	935	+	5.704884	1.1904049	-1.0	-1.0
chr2	190649360	190649805	ENSG00000138386.16|NAB1|NONO|NONO	976	+	3.8783462	1.6213666	-1.0	-1.0
chr2	190649094	190649360	ENSG00000138386.16|NAB1|NONO|NONO	988	+	5.8015175	1.9181898	-1.0	-1.0
chr2	190648971	190649069	ENSG00000138386.16|NAB1|NONO|NONO	915	+	5.5481315	1.0682242	-1.0	-1.0
chr2	191881661	191882361	ENSG00000233766.7|AC098617.1|NONO|NONO	974	+	5.394766	1.5806857	-1.0	-1.0
chr2	191921371	191921471	ENSG00000233766.7|AC098617.1|NONO|NONO	905	+	5.465574	1.0244479	-1.0	-1.0
chr2	195657448	195657609	ENSG00000196950.13|SLC39A10|NONO|NONO	986	+	4.6936846	1.8396046	-1.0	-1.0
chr2	195658063	195658363	ENSG00000196950.13|SLC39A10|NONO|NONO	933	+	3.7473223	1.1739637	-1.0	-1.0
chr2	195657281	195657448	ENSG00000196950.13|SLC39A10|NONO|NONO	997	+	7.205927	2.5719802	-1.0	-1.0
chr2	195657609	195658063	ENSG00000196950.13|SLC39A10|NONO|NONO	980	+	3.8429403	1.6934842	-1.0	-1.0
chr2	199456866	199456966	ENSG00000119042.16|SATB2|NONO|NONO	949	-	5.8493176	1.293581	-1.0	-1.0
chr2	199455699	199455868	ENSG00000119042.16|SATB2|NONO|NONO	948	-	4.8555245	1.281677	-1.0	-1.0
chr2	199458223	199458413	ENSG00000119042.16|SATB2|NONO|NONO	920	-	3.205244	1.0963635	-1.0	-1.0
chr2	199458930	199459160	ENSG00000119042.16|SATB2|NONO|NONO	939	-	5.7471795	1.21348	-1.0	-1.0
chr2	199457041	199457236	ENSG00000119042.16|SATB2|NONO|NONO	958	-	4.180692	1.3780417	-1.0	-1.0
chr2	199457668	199458093	ENSG00000119042.16|SATB2|NONO|NONO	964	-	4.166876	1.4420547	-1.0	-1.0
chr2	199456106	199456661	ENSG00000119042.16|SATB2|NONO|NONO	943	-	4.311159	1.242534	-1.0	-1.0
chr2	199458745	199458850	ENSG00000119042.16|SATB2|NONO|NONO	958	-	5.9608026	1.372577	-1.0	-1.0
chr2	199414375	199414475	ENSG00000119042.16|SATB2|NONO|NONO	904	-	5.4727373	1.0174909	-1.0	-1.0
chr2	199458428	199458745	ENSG00000119042.16|SATB2|NONO|NONO	952	-	3.6221704	1.3222889	-1.0	-1.0
chr2	200812370	200812493	ENSG00000082153.17|BZW1|NONO|NONO	916	+	5.556897	1.0751791	-1.0	-1.0
chr2	200864320	200864495	ENSG00000013441.15|CLK1|NONO|NONO	921	-	5.6252537	1.1036668	-1.0	-1.0
chr2	200862747	200862892	ENSG00000013441.15|CLK1|NONO|NONO	909	-	5.489387	1.0413165	-1.0	-1.0
chr2	200864115	200864230	ENSG00000013441.15|CLK1|NONO|NONO	913	-	5.5390716	1.062405	-1.0	-1.0
chr2	202237810	202238015	ENSG00000116030.16|SUMO1|NONO|NONO	944	-	5.794442	1.2535789	-1.0	-1.0
chr2	207530159	207530264	ENSG00000118260.14|CREB1|NONO|NONO	913	+	5.515884	1.059509	-1.0	-1.0
chr2	208731349	208731524	ENSG00000144407.9|PTH2R|NONO|NONO	909	+	5.5525675	1.0393354	-1.0	-1.0
chr2	217839881	217839996	ENSG00000079308.16|TNS1|NONO|NONO	908	-	5.486365	1.0361745	-1.0	-1.0
chr2	217839651	217839756	ENSG00000079308.16|TNS1|NONO|NONO	909	-	5.497293	1.041364	-1.0	-1.0
chr2	217837236	217837371	ENSG00000079308.16|TNS1|NONO|NONO	927	-	5.663903	1.1377766	-1.0	-1.0
chr2	218291889	218291989	ENSG00000135926.14|TMBIM1|NONO|NONO	905	-	5.465574	1.0244479	-1.0	-1.0
chr2	218292144	218292299	ENSG00000135926.14|TMBIM1|NONO|NONO	946	-	5.8240976	1.2714477	-1.0	-1.0
chr2	218401166	218401456	ENSG00000144579.7|CTDSP1|NONO|NONO	979	+	5.355987	1.6716285	-1.0	-1.0
chr2	218399210	218399376	ENSG00000144579.7|CTDSP1|NONO|NONO	954	+	3.9314184	1.3347181	-1.0	-1.0
chr2	218400953	218401061	ENSG00000144579.7|CTDSP1|NONO|NONO	977	+	4.411529	1.6435431	-1.0	-1.0
chr2	218399474	218399739	ENSG00000144579.7|CTDSP1|NONO|NONO	965	+	4.4799795	1.4545132	-1.0	-1.0
chr2	218400307	218400379	ENSG00000144579.7|CTDSP1|NONO|NONO	972	+	6.1807036	1.5536315	-1.0	-1.0
chr2	218400379	218400524	ENSG00000144579.7|CTDSP1|NONO|NONO	930	+	5.7173433	1.1577044	-1.0	-1.0
chr2	218400586	218400953	ENSG00000144579.7|CTDSP1|NONO|NONO	990	+	6.63083	1.983308	-1.0	-1.0
chr2	218399376	218399474	ENSG00000144579.7|CTDSP1|NONO|NONO	993	+	6.7930026	2.134745	-1.0	-1.0
chr2	218398752	218399210	ENSG00000144579.7|CTDSP1|NONO|NONO	954	+	5.396716	1.3395132	-1.0	-1.0
chr2	218400157	218400302	ENSG00000144579.7|CTDSP1|NONO|NONO	993	+	6.856878	2.1552553	-1.0	-1.0
chr2	218399754	218399964	ENSG00000144579.7|CTDSP1|NONO|NONO	980	+	6.3825808	1.6940864	-1.0	-1.0
chr2	219521578	219521713	ENSG00000072182.12|ASIC4|NONO|NONO	909	+	5.5424485	1.0422459	-1.0	-1.0
chr2	219524113	219524298	ENSG00000072182.12|ASIC4|NONO|NONO	920	+	5.1294603	1.0949806	-1.0	-1.0
chr2	219515681	219515856	ENSG00000072182.12|ASIC4|NONO|NONO	943	+	5.782463	1.242963	-1.0	-1.0
chr2	219532095	219532485	ENSG00000072182.12|ASIC4|NONO|NONO	949	+	5.7551246	1.2964528	-1.0	-1.0
chr2	219520098	219520238	ENSG00000072182.12|ASIC4|NONO|NONO	922	+	5.715184	1.1084235	-1.0	-1.0
chr2	219527628	219527753	ENSG00000072182.12|ASIC4|NONO|NONO	921	+	5.583912	1.1031317	-1.0	-1.0
chr2	219519728	219520018	ENSG00000072182.12|ASIC4|NONO|NONO	942	+	5.418402	1.233828	-1.0	-1.0
chr2	219517558	219517973	ENSG00000072182.12|ASIC4|NONO|NONO	950	+	5.5387754	1.3034804	-1.0	-1.0
chr2	219522928	219523398	ENSG00000072182.12|ASIC4|NONO|NONO	950	+	5.7402825	1.298678	-1.0	-1.0
chr2	219532630	219532825	ENSG00000072182.12|ASIC4|NONO|NONO	943	+	5.7796397	1.2432564	-1.0	-1.0
chr2	219516876	219517056	ENSG00000072182.12|ASIC4|NONO|NONO	942	+	5.8935947	1.2334439	-1.0	-1.0
chr2	219527008	219527608	ENSG00000072182.12|ASIC4|NONO|NONO	936	+	5.3785496	1.1920806	-1.0	-1.0
chr2	219517165	219517265	ENSG00000072182.12|ASIC4|NONO|NONO	906	+	5.6222396	1.0284947	-1.0	-1.0
chr2	219530058	219530423	ENSG00000072182.12|ASIC4|NONO|NONO	933	+	5.738865	1.171138	-1.0	-1.0
chr2	219515371	219515506	ENSG00000072182.12|ASIC4|NONO|NONO	907	+	5.470309	1.0298233	-1.0	-1.0
chr2	219522373	219522628	ENSG00000072182.12|ASIC4|NONO|NONO	947	+	5.3993506	1.2794951	-1.0	-1.0
chr2	219522743	219522908	ENSG00000072182.12|ASIC4|NONO|NONO	942	+	5.7902513	1.239287	-1.0	-1.0
chr2	219525468	219525673	ENSG00000072182.12|ASIC4|NONO|NONO	939	+	5.7852125	1.2158272	-1.0	-1.0
chr2	219532825	219532935	ENSG00000072182.12|ASIC4|NONO|NONO	917	+	5.5813227	1.0821339	-1.0	-1.0
chr2	219523513	219523668	ENSG00000072182.12|ASIC4|NONO|NONO	916	+	5.0355406	1.0757284	-1.0	-1.0
chr2	219525728	219525928	ENSG00000072182.12|ASIC4|NONO|NONO	924	+	5.7439413	1.1195512	-1.0	-1.0
chr2	219529773	219529973	ENSG00000072182.12|ASIC4|NONO|NONO	937	+	4.464599	1.1973022	-1.0	-1.0
chr2	219527883	219528008	ENSG00000072182.12|ASIC4|NONO|NONO	908	+	5.6497703	1.0349433	-1.0	-1.0
chr2	219531757	219531877	ENSG00000072182.12|ASIC4|NONO|NONO	944	+	5.895325	1.2531914	-1.0	-1.0
chr2	219571403	219571568	ENSG00000124006.14|OBSL1|NONO|NONO	927	-	5.7223854	1.134498	-1.0	-1.0
chr2	219570690	219570890	ENSG00000124006.14|OBSL1|NONO|NONO	944	-	5.8220644	1.2556142	-1.0	-1.0
chr2	222596272	222596422	ENSG00000116120.9|FARSB|NONO|NONO	906	-	5.470929	1.0280566	-1.0	-1.0
chr2	222865827	222865952	ENSG00000123983.13|ACSL3|NONO|NONO	935	+	5.757423	1.1860626	-1.0	-1.0
chr2	222861258	222861558	ENSG00000123983.13|ACSL3|NONO|NONO	924	+	4.056198	1.1197485	-1.0	-1.0
chr2	222861742	222861922	ENSG00000123983.13|ACSL3|NONO|NONO	974	+	6.217517	1.5860331	-1.0	-1.0
chr2	222861562	222861737	ENSG00000123983.13|ACSL3|NONO|NONO	984	+	6.3056135	1.792607	-1.0	-1.0
chr2	231710426	231710671	ENSG00000187514.16|PTMA|NONO|NONO	995	+	5.037792	2.2665935	-1.0	-1.0
chr2	231710676	231711130	ENSG00000187514.16|PTMA|NONO|NONO	999	+	5.9651914	2.8970342	-1.0	-1.0
chr2	231708751	231709780	ENSG00000187514.16|PTMA|NONO|NONO	1000	+	6.283872	3.3386765	-1.0	-1.0
chr2	231710301	231710421	ENSG00000187514.16|PTMA|NONO|NONO	994	+	7.047205	2.2469215	-1.0	-1.0
chr2	231711415	231711575	ENSG00000187514.16|PTMA|NONO|NONO	924	+	5.069581	1.1173388	-1.0	-1.0
chr2	231709780	231710301	ENSG00000187514.16|PTMA|NONO|NONO	999	+	5.8919587	3.1632915	-1.0	-1.0
chr2	231711130	231711345	ENSG00000187514.16|PTMA|NONO|NONO	980	+	4.660832	1.6893028	-1.0	-1.0
chr2	232697537	232697647	ENSG00000204120.14|GIGYF2|NONO|NONO	906	+	5.4913135	1.0284947	-1.0	-1.0
chr2	233355049	233355174	ENSG00000077044.10|DGKD|NONO|NONO	929	+	5.653741	1.1502599	-1.0	-1.0
chr2	235551819	235552464	ENSG00000157985.18|AGAP1|NONO|NONO	985	+	4.9952626	1.83662	-1.0	-1.0
chr2	235548834	235549094	ENSG00000157985.18|AGAP1|NONO|NONO	945	+	5.43479	1.2583418	-1.0	-1.0
chr2	235670583	235670768	ENSG00000157985.18|AGAP1|NONO|NONO	929	+	5.690377	1.1466072	-1.0	-1.0
chr2	235546559	235546834	ENSG00000157985.18|AGAP1|NONO|NONO	932	+	3.8772566	1.165496	-1.0	-1.0
chr2	235557544	235557644	ENSG00000157985.18|AGAP1|NONO|NONO	910	+	3.0520253	1.0439105	-1.0	-1.0
chr2	235597224	235597324	ENSG00000157985.18|AGAP1|NONO|NONO	905	+	3.0291324	1.0239468	-1.0	-1.0
chr2	235631464	235631574	ENSG00000157985.18|AGAP1|NONO|NONO	931	+	5.6667233	1.1582178	-1.0	-1.0
chr2	235658344	235658454	ENSG00000157985.18|AGAP1|NONO|NONO	902	+	5.439463	1.0076736	-1.0	-1.0
chr2	235522739	235522929	ENSG00000157985.18|AGAP1|NONO|NONO	977	+	5.626498	1.6380789	-1.0	-1.0
chr2	235593544	235593664	ENSG00000157985.18|AGAP1|NONO|NONO	916	+	5.560073	1.07677	-1.0	-1.0
chr2	235677702	235677812	ENSG00000157985.18|AGAP1|NONO|NONO	907	+	5.4787865	1.0307872	-1.0	-1.0
chr2	235565354	235565454	ENSG00000157985.18|AGAP1|NONO|NONO	924	+	3.8085034	1.1211442	-1.0	-1.0
chr2	235494573	235494718	ENSG00000157985.18|AGAP1|NONO|NONO	939	+	5.7612486	1.2166612	-1.0	-1.0
chr2	235538099	235538199	ENSG00000157985.18|AGAP1|NONO|NONO	904	+	5.4727373	1.0173172	-1.0	-1.0
chr2	235841971	235842071	ENSG00000157985.18|AGAP1|NONO|NONO	904	+	5.4525833	1.0185317	-1.0	-1.0
chr2	235622339	235622564	ENSG00000157985.18|AGAP1|NONO|NONO	950	+	5.873387	1.3050574	-1.0	-1.0
chr2	235930406	235930606	ENSG00000157985.18|AGAP1|NONO|NONO	954	+	4.7860475	1.3385221	-1.0	-1.0
chr2	235633164	235633269	ENSG00000157985.18|AGAP1|NONO|NONO	910	+	3.6918843	1.0447831	-1.0	-1.0
chr2	235523589	235524304	ENSG00000157985.18|AGAP1|NONO|NONO	986	+	5.3695674	1.8605739	-1.0	-1.0
chr2	235535459	235536064	ENSG00000157985.18|AGAP1|NONO|NONO	983	+	5.002387	1.7630451	-1.0	-1.0
chr2	235547924	235548354	ENSG00000157985.18|AGAP1|NONO|NONO	944	+	4.462865	1.2535697	-1.0	-1.0
chr2	235597374	235597474	ENSG00000157985.18|AGAP1|NONO|NONO	934	+	5.7129006	1.1806936	-1.0	-1.0
chr2	235606084	235606289	ENSG00000157985.18|AGAP1|NONO|NONO	935	+	4.6499553	1.1849165	-1.0	-1.0
chr2	235542464	235542609	ENSG00000157985.18|AGAP1|NONO|NONO	928	+	3.3872266	1.1437359	-1.0	-1.0
chr2	235621409	235621989	ENSG00000157985.18|AGAP1|NONO|NONO	950	+	5.4526477	1.3007866	-1.0	-1.0
chr2	235512659	235512844	ENSG00000157985.18|AGAP1|NONO|NONO	960	+	4.7578235	1.3932769	-1.0	-1.0
chr2	235537959	235538064	ENSG00000157985.18|AGAP1|NONO|NONO	902	+	2.99695	1.0074868	-1.0	-1.0
chr2	235535304	235535439	ENSG00000157985.18|AGAP1|NONO|NONO	913	+	5.542239	1.0621997	-1.0	-1.0
chr2	235560149	235560334	ENSG00000157985.18|AGAP1|NONO|NONO	962	+	4.974448	1.4147922	-1.0	-1.0
chr2	235541719	235541939	ENSG00000157985.18|AGAP1|NONO|NONO	982	+	5.27355	1.7339185	-1.0	-1.0
chr2	235599229	235599484	ENSG00000157985.18|AGAP1|NONO|NONO	927	+	4.141286	1.1354074	-1.0	-1.0
chr2	235661474	235661629	ENSG00000157985.18|AGAP1|NONO|NONO	916	+	4.9405556	1.0752925	-1.0	-1.0
chr2	235500844	235500974	ENSG00000157985.18|AGAP1|NONO|NONO	945	+	5.0300584	1.2601043	-1.0	-1.0
chr2	235506734	235507774	ENSG00000157985.18|AGAP1|NONO|NONO	994	+	4.58475	2.2532136	-1.0	-1.0
chr2	235570554	235570679	ENSG00000157985.18|AGAP1|NONO|NONO	936	+	5.7203407	1.1957912	-1.0	-1.0
chr2	235538459	235538604	ENSG00000157985.18|AGAP1|NONO|NONO	929	+	3.7667022	1.1470675	-1.0	-1.0
chr2	235569529	235569644	ENSG00000157985.18|AGAP1|NONO|NONO	914	+	5.537231	1.0636971	-1.0	-1.0
chr2	235563679	235564049	ENSG00000157985.18|AGAP1|NONO|NONO	967	+	5.108786	1.477625	-1.0	-1.0
chr2	235513964	235514149	ENSG00000157985.18|AGAP1|NONO|NONO	935	+	4.68574	1.1883477	-1.0	-1.0
chr2	235608704	235608939	ENSG00000157985.18|AGAP1|NONO|NONO	946	+	5.813992	1.2700186	-1.0	-1.0
chr2	235513559	235513754	ENSG00000157985.18|AGAP1|NONO|NONO	920	+	3.6077693	1.0951663	-1.0	-1.0
chr2	235763823	235764233	ENSG00000157985.18|AGAP1|NONO|NONO	951	+	5.7078905	1.3072414	-1.0	-1.0
chr2	235552514	235552709	ENSG00000157985.18|AGAP1|NONO|NONO	932	+	5.4864955	1.1698766	-1.0	-1.0
chr2	235561474	235561669	ENSG00000157985.18|AGAP1|NONO|NONO	937	+	4.406384	1.2014825	-1.0	-1.0
chr2	235567809	235568779	ENSG00000157985.18|AGAP1|NONO|NONO	969	+	4.211967	1.5059837	-1.0	-1.0
chr2	235610664	235611099	ENSG00000157985.18|AGAP1|NONO|NONO	988	+	5.540168	1.9160528	-1.0	-1.0
chr2	235758313	235758438	ENSG00000157985.18|AGAP1|NONO|NONO	912	+	5.5102787	1.0542337	-1.0	-1.0
chr2	235631574	235632099	ENSG00000157985.18|AGAP1|NONO|NONO	951	+	5.450947	1.3073789	-1.0	-1.0
chr2	235508514	235508624	ENSG00000157985.18|AGAP1|NONO|NONO	935	+	5.718151	1.186962	-1.0	-1.0
chr2	236078206	236078331	ENSG00000157985.18|AGAP1|NONO|NONO	902	+	5.439463	1.0076736	-1.0	-1.0
chr2	235671057	235671772	ENSG00000157985.18|AGAP1|NONO|NONO	984	+	6.1104956	1.7868626	-1.0	-1.0
chr2	235542269	235542419	ENSG00000157985.18|AGAP1|NONO|NONO	923	+	5.599732	1.1143914	-1.0	-1.0
chr2	235545314	235545439	ENSG00000157985.18|AGAP1|NONO|NONO	908	+	3.6752062	1.0341841	-1.0	-1.0
chr2	235579784	235580609	ENSG00000157985.18|AGAP1|NONO|NONO	983	+	4.768912	1.7754288	-1.0	-1.0
chr2	235620069	235620204	ENSG00000157985.18|AGAP1|NONO|NONO	932	+	5.69145	1.1674407	-1.0	-1.0
chr2	235691412	235691522	ENSG00000157985.18|AGAP1|NONO|NONO	902	+	5.439463	1.0076736	-1.0	-1.0
chr2	235625274	235625379	ENSG00000157985.18|AGAP1|NONO|NONO	904	+	5.4727373	1.0174143	-1.0	-1.0
chr2	235513069	235513189	ENSG00000157985.18|AGAP1|NONO|NONO	912	+	3.759703	1.0568645	-1.0	-1.0
chr2	235701357	235701477	ENSG00000157985.18|AGAP1|NONO|NONO	908	+	5.533952	1.0374621	-1.0	-1.0
chr2	235511619	235511839	ENSG00000157985.18|AGAP1|NONO|NONO	985	+	6.0879793	1.827008	-1.0	-1.0
chr2	235510459	235511594	ENSG00000157985.18|AGAP1|NONO|NONO	986	+	5.1705713	1.8576188	-1.0	-1.0
chr2	235661254	235661389	ENSG00000157985.18|AGAP1|NONO|NONO	915	+	5.536589	1.0713588	-1.0	-1.0
chr2	235549784	235550209	ENSG00000157985.18|AGAP1|NONO|NONO	974	+	3.8152463	1.5815674	-1.0	-1.0
chr2	235692522	235692832	ENSG00000157985.18|AGAP1|NONO|NONO	928	+	5.659773	1.144714	-1.0	-1.0
chr2	235530669	235530784	ENSG00000157985.18|AGAP1|NONO|NONO	912	+	5.5090075	1.0538855	-1.0	-1.0
chr2	235562129	235562309	ENSG00000157985.18|AGAP1|NONO|NONO	947	+	5.4637465	1.278588	-1.0	-1.0
chr2	235564109	235564279	ENSG00000157985.18|AGAP1|NONO|NONO	944	+	4.816585	1.2481252	-1.0	-1.0
chr2	235614244	235614409	ENSG00000157985.18|AGAP1|NONO|NONO	934	+	5.695122	1.1785753	-1.0	-1.0
chr2	235529074	235529314	ENSG00000157985.18|AGAP1|NONO|NONO	977	+	6.222077	1.6442002	-1.0	-1.0
chr2	235521839	235522164	ENSG00000157985.18|AGAP1|NONO|NONO	936	+	3.6580508	1.1906219	-1.0	-1.0
chr2	235659069	235659454	ENSG00000157985.18|AGAP1|NONO|NONO	980	+	6.0716324	1.709359	-1.0	-1.0
chr2	235555609	235555724	ENSG00000157985.18|AGAP1|NONO|NONO	904	+	3.036898	1.0181055	-1.0	-1.0
chr2	235578289	235578484	ENSG00000157985.18|AGAP1|NONO|NONO	941	+	5.7732377	1.2282388	-1.0	-1.0
chr2	235597514	235597689	ENSG00000157985.18|AGAP1|NONO|NONO	946	+	4.379048	1.2662864	-1.0	-1.0
chr2	235710312	235710612	ENSG00000157985.18|AGAP1|NONO|NONO	949	+	5.7934437	1.2887073	-1.0	-1.0
chr2	235777673	235777788	ENSG00000157985.18|AGAP1|NONO|NONO	909	+	5.4931397	1.04233	-1.0	-1.0
chr2	235580779	235580884	ENSG00000157985.18|AGAP1|NONO|NONO	918	+	5.605629	1.0874214	-1.0	-1.0
chr2	235584689	235584889	ENSG00000157985.18|AGAP1|NONO|NONO	949	+	4.097288	1.2966847	-1.0	-1.0
chr2	235591359	235591554	ENSG00000157985.18|AGAP1|NONO|NONO	948	+	4.9610066	1.2821397	-1.0	-1.0
chr2	235659844	235660024	ENSG00000157985.18|AGAP1|NONO|NONO	931	+	5.663472	1.1586889	-1.0	-1.0
chr2	235518114	235518254	ENSG00000157985.18|AGAP1|NONO|NONO	903	+	5.4887056	1.0128824	-1.0	-1.0
chr2	235575419	235575529	ENSG00000157985.18|AGAP1|NONO|NONO	931	+	4.781806	1.1607879	-1.0	-1.0
chr2	235737317	235737417	ENSG00000157985.18|AGAP1|NONO|NONO	902	+	5.439463	1.0076736	-1.0	-1.0
chr2	235710967	235711102	ENSG00000157985.18|AGAP1|NONO|NONO	906	+	5.471053	1.0269319	-1.0	-1.0
chr2	235751588	235751688	ENSG00000157985.18|AGAP1|NONO|NONO	906	+	5.478472	1.02817	-1.0	-1.0
chr2	235562634	235563344	ENSG00000157985.18|AGAP1|NONO|NONO	950	+	4.377076	1.3050731	-1.0	-1.0
chr2	235660254	235660404	ENSG00000157985.18|AGAP1|NONO|NONO	928	+	5.051981	1.140965	-1.0	-1.0
chr2	235524584	235524714	ENSG00000157985.18|AGAP1|NONO|NONO	930	+	5.660681	1.1557273	-1.0	-1.0
chr2	235520509	235520609	ENSG00000157985.18|AGAP1|NONO|NONO	901	+	2.6788912	1.0021892	-1.0	-1.0
chr2	235583114	235583224	ENSG00000157985.18|AGAP1|NONO|NONO	916	+	5.543242	1.0732437	-1.0	-1.0
chr2	235542684	235544929	ENSG00000157985.18|AGAP1|NONO|NONO	983	+	5.118044	1.7712286	-1.0	-1.0
chr2	235557869	235558269	ENSG00000157985.18|AGAP1|NONO|NONO	964	+	4.4202843	1.4455743	-1.0	-1.0
chr2	235608039	235608144	ENSG00000157985.18|AGAP1|NONO|NONO	936	+	5.7148476	1.1925726	-1.0	-1.0
chr2	235582744	235582849	ENSG00000157985.18|AGAP1|NONO|NONO	902	+	5.439463	1.0076736	-1.0	-1.0
chr2	235958953	235959058	ENSG00000157985.18|AGAP1|NONO|NONO	906	+	5.484893	1.0283324	-1.0	-1.0
chr2	235598904	235599029	ENSG00000157985.18|AGAP1|NONO|NONO	914	+	3.7234433	1.0637065	-1.0	-1.0
chr2	235615059	235615284	ENSG00000157985.18|AGAP1|NONO|NONO	948	+	5.6646504	1.285086	-1.0	-1.0
chr2	235508784	235508999	ENSG00000157985.18|AGAP1|NONO|NONO	926	+	5.650964	1.132941	-1.0	-1.0
chr2	235584239	235584379	ENSG00000157985.18|AGAP1|NONO|NONO	919	+	5.572772	1.0927186	-1.0	-1.0
chr2	235609394	235610349	ENSG00000157985.18|AGAP1|NONO|NONO	969	+	5.0884113	1.5048926	-1.0	-1.0
chr2	235585459	235585609	ENSG00000157985.18|AGAP1|NONO|NONO	916	+	5.5484605	1.0739276	-1.0	-1.0
chr2	235660744	235660994	ENSG00000157985.18|AGAP1|NONO|NONO	928	+	4.3468876	1.14538	-1.0	-1.0
chr2	235555734	235557494	ENSG00000157985.18|AGAP1|NONO|NONO	984	+	4.501014	1.7934306	-1.0	-1.0
chr2	235516409	235517029	ENSG00000157985.18|AGAP1|NONO|NONO	964	+	4.3382363	1.4390423	-1.0	-1.0
chr2	235515059	235516209	ENSG00000157985.18|AGAP1|NONO|NONO	970	+	4.3640256	1.5269088	-1.0	-1.0
chr2	235751163	235751308	ENSG00000157985.18|AGAP1|NONO|NONO	924	+	5.6057143	1.1182263	-1.0	-1.0
chr2	235670273	235670578	ENSG00000157985.18|AGAP1|NONO|NONO	943	+	5.669156	1.2449318	-1.0	-1.0
chr2	235609154	235609389	ENSG00000157985.18|AGAP1|NONO|NONO	934	+	4.868197	1.1805698	-1.0	-1.0
chr2	235494849	235496659	ENSG00000157985.18|AGAP1|NONO|NONO	986	+	4.609307	1.8492625	-1.0	-1.0
chr2	235509724	235509889	ENSG00000157985.18|AGAP1|NONO|NONO	937	+	5.1358414	1.2025198	-1.0	-1.0
chr2	235555189	235555594	ENSG00000157985.18|AGAP1|NONO|NONO	964	+	4.1568933	1.4384589	-1.0	-1.0
chr2	235533619	235534454	ENSG00000157985.18|AGAP1|NONO|NONO	984	+	4.892913	1.8036745	-1.0	-1.0
chr2	235523324	235523584	ENSG00000157985.18|AGAP1|NONO|NONO	954	+	3.8631065	1.3406161	-1.0	-1.0
chr2	235538259	235538359	ENSG00000157985.18|AGAP1|NONO|NONO	904	+	3.0098808	1.0185317	-1.0	-1.0
chr2	235614419	235614519	ENSG00000157985.18|AGAP1|NONO|NONO	904	+	5.4525833	1.0185317	-1.0	-1.0
chr2	235723722	235723872	ENSG00000157985.18|AGAP1|NONO|NONO	915	+	5.534679	1.0703796	-1.0	-1.0
chr2	235754963	235755063	ENSG00000157985.18|AGAP1|NONO|NONO	915	+	5.5481315	1.0682242	-1.0	-1.0
chr2	235598409	235598669	ENSG00000157985.18|AGAP1|NONO|NONO	976	+	5.3362083	1.6155447	-1.0	-1.0
chr2	235576364	235576564	ENSG00000157985.18|AGAP1|NONO|NONO	913	+	5.5291586	1.0620348	-1.0	-1.0
chr2	235603874	235604009	ENSG00000157985.18|AGAP1|NONO|NONO	965	+	6.049187	1.457913	-1.0	-1.0
chr2	235614844	235615019	ENSG00000157985.18|AGAP1|NONO|NONO	931	+	5.71509	1.1602485	-1.0	-1.0
chr2	235596744	235596929	ENSG00000157985.18|AGAP1|NONO|NONO	936	+	3.8907323	1.1940744	-1.0	-1.0
chr2	235665539	235665814	ENSG00000157985.18|AGAP1|NONO|NONO	932	+	5.70067	1.1700616	-1.0	-1.0
chr2	235500289	235500624	ENSG00000157985.18|AGAP1|NONO|NONO	943	+	4.312018	1.2441688	-1.0	-1.0
chr2	235558294	235558394	ENSG00000157985.18|AGAP1|NONO|NONO	907	+	3.6723723	1.0307144	-1.0	-1.0
chr2	235739772	235739947	ENSG00000157985.18|AGAP1|NONO|NONO	939	+	5.740049	1.2137303	-1.0	-1.0
chr2	235529944	235530234	ENSG00000157985.18|AGAP1|NONO|NONO	951	+	4.2150736	1.3118252	-1.0	-1.0
chr2	235557724	235557864	ENSG00000157985.18|AGAP1|NONO|NONO	921	+	5.590825	1.1031407	-1.0	-1.0
chr2	235923561	235923786	ENSG00000157985.18|AGAP1|NONO|NONO	955	+	5.915855	1.3435218	-1.0	-1.0
chr2	235620599	235620739	ENSG00000157985.18|AGAP1|NONO|NONO	910	+	4.3126163	1.0474765	-1.0	-1.0
chr2	235669404	235669519	ENSG00000157985.18|AGAP1|NONO|NONO	917	+	5.5794244	1.0785956	-1.0	-1.0
chr2	235670843	235671038	ENSG00000157985.18|AGAP1|NONO|NONO	963	+	5.9151196	1.431759	-1.0	-1.0
chr2	235521034	235521274	ENSG00000157985.18|AGAP1|NONO|NONO	933	+	5.3230004	1.1729164	-1.0	-1.0
chr2	235651639	235651814	ENSG00000157985.18|AGAP1|NONO|NONO	934	+	5.698797	1.1815164	-1.0	-1.0
chr2	235522234	235522419	ENSG00000157985.18|AGAP1|NONO|NONO	974	+	5.896992	1.587858	-1.0	-1.0
chr2	235530829	235530944	ENSG00000157985.18|AGAP1|NONO|NONO	912	+	3.0656176	1.056382	-1.0	-1.0
chr2	235611404	235611649	ENSG00000157985.18|AGAP1|NONO|NONO	984	+	6.437276	1.8067886	-1.0	-1.0
chr2	235958793	235958913	ENSG00000157985.18|AGAP1|NONO|NONO	906	+	5.478472	1.02817	-1.0	-1.0
chr2	235608264	235608684	ENSG00000157985.18|AGAP1|NONO|NONO	964	+	5.2077746	1.4404137	-1.0	-1.0
chr2	235512444	235512554	ENSG00000157985.18|AGAP1|NONO|NONO	936	+	5.723209	1.1905067	-1.0	-1.0
chr2	235526129	235526464	ENSG00000157985.18|AGAP1|NONO|NONO	963	+	5.4906363	1.4364159	-1.0	-1.0
chr2	235504129	235504379	ENSG00000157985.18|AGAP1|NONO|NONO	955	+	5.366545	1.3436615	-1.0	-1.0
chr2	235498829	235499994	ENSG00000157985.18|AGAP1|NONO|NONO	989	+	5.3222823	1.9444947	-1.0	-1.0
chr2	235658474	235658704	ENSG00000157985.18|AGAP1|NONO|NONO	965	+	6.052583	1.4565682	-1.0	-1.0
chr2	235497089	235497284	ENSG00000157985.18|AGAP1|NONO|NONO	929	+	3.4383433	1.1494094	-1.0	-1.0
chr2	235591604	235591744	ENSG00000157985.18|AGAP1|NONO|NONO	924	+	5.6106553	1.1197894	-1.0	-1.0
chr2	235617869	235618299	ENSG00000157985.18|AGAP1|NONO|NONO	987	+	6.350195	1.8842918	-1.0	-1.0
chr2	235581914	235582184	ENSG00000157985.18|AGAP1|NONO|NONO	936	+	5.7196426	1.1946298	-1.0	-1.0
chr2	236053296	236053431	ENSG00000157985.18|AGAP1|NONO|NONO	912	+	3.7094996	1.0551845	-1.0	-1.0
chr2	235769073	235769273	ENSG00000157985.18|AGAP1|NONO|NONO	956	+	5.237041	1.3612013	-1.0	-1.0
chr2	235499999	235500194	ENSG00000157985.18|AGAP1|NONO|NONO	972	+	4.634633	1.5579075	-1.0	-1.0
chr2	235625079	235625179	ENSG00000157985.18|AGAP1|NONO|NONO	921	+	5.5791845	1.1004865	-1.0	-1.0
chr2	235554024	235554139	ENSG00000157985.18|AGAP1|NONO|NONO	919	+	5.5630245	1.0900328	-1.0	-1.0
chr2	235734912	235735262	ENSG00000157985.18|AGAP1|NONO|NONO	957	+	5.0700474	1.3681397	-1.0	-1.0
chr2	235692957	235693242	ENSG00000157985.18|AGAP1|NONO|NONO	913	+	5.5308266	1.058275	-1.0	-1.0
chr2	235959123	235959228	ENSG00000157985.18|AGAP1|NONO|NONO	908	+	5.4818077	1.036207	-1.0	-1.0
chr2	235677412	235677542	ENSG00000157985.18|AGAP1|NONO|NONO	928	+	5.6444664	1.1438727	-1.0	-1.0
chr2	235720607	235720722	ENSG00000157985.18|AGAP1|NONO|NONO	911	+	5.5057597	1.0524063	-1.0	-1.0
chr2	235512124	235512349	ENSG00000157985.18|AGAP1|NONO|NONO	935	+	3.1306877	1.1849416	-1.0	-1.0
chr2	235537139	235537809	ENSG00000157985.18|AGAP1|NONO|NONO	969	+	4.570898	1.5070004	-1.0	-1.0
chr2	235545474	235546014	ENSG00000157985.18|AGAP1|NONO|NONO	961	+	4.4568133	1.4114184	-1.0	-1.0
chr2	235611269	235611379	ENSG00000157985.18|AGAP1|NONO|NONO	902	+	3.6341166	1.0091318	-1.0	-1.0
chr2	235623094	235623214	ENSG00000157985.18|AGAP1|NONO|NONO	917	+	5.558929	1.0817077	-1.0	-1.0
chr2	235565509	235565654	ENSG00000157985.18|AGAP1|NONO|NONO	941	+	5.7703476	1.2286427	-1.0	-1.0
chr2	235659459	235659559	ENSG00000157985.18|AGAP1|NONO|NONO	954	+	5.9034534	1.3368719	-1.0	-1.0
chr2	235562349	235562484	ENSG00000157985.18|AGAP1|NONO|NONO	920	+	3.7882426	1.0985923	-1.0	-1.0
chr2	235584379	235584649	ENSG00000157985.18|AGAP1|NONO|NONO	976	+	5.1334076	1.6232651	-1.0	-1.0
chr2	235590454	235590559	ENSG00000157985.18|AGAP1|NONO|NONO	926	+	5.6522303	1.1284974	-1.0	-1.0
chr2	235572109	235572544	ENSG00000157985.18|AGAP1|NONO|NONO	962	+	4.7892985	1.4251688	-1.0	-1.0
chr2	235586434	235586609	ENSG00000157985.18|AGAP1|NONO|NONO	905	+	3.6559925	1.0229473	-1.0	-1.0
chr2	235826966	235827166	ENSG00000157985.18|AGAP1|NONO|NONO	951	+	5.8835278	1.3057013	-1.0	-1.0
chr2	235702142	235702252	ENSG00000157985.18|AGAP1|NONO|NONO	920	+	5.595552	1.0948299	-1.0	-1.0
chr2	235549574	235549769	ENSG00000157985.18|AGAP1|NONO|NONO	946	+	2.8560839	1.2679157	-1.0	-1.0
chr2	235521459	235521724	ENSG00000157985.18|AGAP1|NONO|NONO	964	+	3.8081415	1.442633	-1.0	-1.0
chr2	235597999	235598359	ENSG00000157985.18|AGAP1|NONO|NONO	988	+	4.731261	1.9280589	-1.0	-1.0
chr2	235622209	235622329	ENSG00000157985.18|AGAP1|NONO|NONO	921	+	5.612341	1.1028881	-1.0	-1.0
chr2	235623219	235623484	ENSG00000157985.18|AGAP1|NONO|NONO	936	+	4.4823976	1.1905669	-1.0	-1.0
chr2	235720267	235720542	ENSG00000157985.18|AGAP1|NONO|NONO	940	+	5.756882	1.2208236	-1.0	-1.0
chr2	235494113	235494308	ENSG00000157985.18|AGAP1|NONO|NONO	945	+	4.6679063	1.2573942	-1.0	-1.0
chr2	235552794	235552959	ENSG00000157985.18|AGAP1|NONO|NONO	920	+	5.588765	1.0990341	-1.0	-1.0
chr2	235972528	235972673	ENSG00000157985.18|AGAP1|NONO|NONO	910	+	5.5160427	1.0459672	-1.0	-1.0
chr2	235669254	235669369	ENSG00000157985.18|AGAP1|NONO|NONO	912	+	5.5359535	1.0576395	-1.0	-1.0
chr2	235630609	235631034	ENSG00000157985.18|AGAP1|NONO|NONO	951	+	5.718399	1.309277	-1.0	-1.0
chr2	235551554	235551749	ENSG00000157985.18|AGAP1|NONO|NONO	953	+	4.277657	1.32549	-1.0	-1.0
chr2	235611934	235612934	ENSG00000157985.18|AGAP1|NONO|NONO	966	+	4.937017	1.4657956	-1.0	-1.0
chr2	235563524	235563654	ENSG00000157985.18|AGAP1|NONO|NONO	911	+	5.0808764	1.0513766	-1.0	-1.0
chr2	235619649	235619834	ENSG00000157985.18|AGAP1|NONO|NONO	933	+	5.6925106	1.1736095	-1.0	-1.0
chr2	235504454	235505404	ENSG00000157985.18|AGAP1|NONO|NONO	977	+	3.9852765	1.6350399	-1.0	-1.0
chr2	235669963	235670178	ENSG00000157985.18|AGAP1|NONO|NONO	947	+	5.844276	1.2726048	-1.0	-1.0
chr2	235601204	235601364	ENSG00000157985.18|AGAP1|NONO|NONO	942	+	5.7825537	1.2366656	-1.0	-1.0
chr2	235620839	235620984	ENSG00000157985.18|AGAP1|NONO|NONO	940	+	5.76975	1.220784	-1.0	-1.0
chr2	235777383	235777638	ENSG00000157985.18|AGAP1|NONO|NONO	915	+	5.540886	1.0718251	-1.0	-1.0
chr2	235631059	235631224	ENSG00000157985.18|AGAP1|NONO|NONO	942	+	5.778671	1.2343248	-1.0	-1.0
chr2	235739212	235739327	ENSG00000157985.18|AGAP1|NONO|NONO	922	+	5.639685	1.1051401	-1.0	-1.0
chr2	235639364	235639679	ENSG00000157985.18|AGAP1|NONO|NONO	969	+	5.6136885	1.5035923	-1.0	-1.0
chr2	235582189	235582304	ENSG00000157985.18|AGAP1|NONO|NONO	932	+	4.4665833	1.1676888	-1.0	-1.0
chr2	235549099	235549549	ENSG00000157985.18|AGAP1|NONO|NONO	960	+	5.08569	1.3945079	-1.0	-1.0
chr2	235550224	235550769	ENSG00000157985.18|AGAP1|NONO|NONO	967	+	4.7333307	1.4870515	-1.0	-1.0
chr2	235595904	235596154	ENSG00000157985.18|AGAP1|NONO|NONO	947	+	5.8207846	1.2754357	-1.0	-1.0
chr2	235581399	235581564	ENSG00000157985.18|AGAP1|NONO|NONO	932	+	5.7102323	1.1696266	-1.0	-1.0
chr2	235618829	235618974	ENSG00000157985.18|AGAP1|NONO|NONO	919	+	5.5672555	1.0929186	-1.0	-1.0
chr2	235661649	235661754	ENSG00000157985.18|AGAP1|NONO|NONO	915	+	5.5391264	1.0720603	-1.0	-1.0
chr2	235566919	235567709	ENSG00000157985.18|AGAP1|NONO|NONO	964	+	5.079654	1.4480535	-1.0	-1.0
chr2	235771643	235771753	ENSG00000157985.18|AGAP1|NONO|NONO	909	+	5.498448	1.0423441	-1.0	-1.0
chr2	235501064	235501464	ENSG00000157985.18|AGAP1|NONO|NONO	934	+	3.7654514	1.1805791	-1.0	-1.0
chr2	235624169	235624334	ENSG00000157985.18|AGAP1|NONO|NONO	933	+	5.6896563	1.1770799	-1.0	-1.0
chr2	235619864	235620039	ENSG00000157985.18|AGAP1|NONO|NONO	924	+	5.6044025	1.1187264	-1.0	-1.0
chr2	235566529	235566839	ENSG00000157985.18|AGAP1|NONO|NONO	976	+	5.1352735	1.6141132	-1.0	-1.0
chr2	235585719	235585969	ENSG00000157985.18|AGAP1|NONO|NONO	964	+	6.038754	1.4476995	-1.0	-1.0
chr2	235553529	235553989	ENSG00000157985.18|AGAP1|NONO|NONO	963	+	4.5895877	1.428562	-1.0	-1.0
chr2	235619204	235619314	ENSG00000157985.18|AGAP1|NONO|NONO	922	+	5.617704	1.1084063	-1.0	-1.0
chr2	235707022	235707187	ENSG00000157985.18|AGAP1|NONO|NONO	917	+	5.5477033	1.0801857	-1.0	-1.0
chr2	235534509	235534609	ENSG00000157985.18|AGAP1|NONO|NONO	908	+	3.049653	1.034633	-1.0	-1.0
chr2	235571004	235571534	ENSG00000157985.18|AGAP1|NONO|NONO	953	+	4.457412	1.330831	-1.0	-1.0
chr2	235583234	235583449	ENSG00000157985.18|AGAP1|NONO|NONO	936	+	5.714908	1.1910605	-1.0	-1.0
chr2	235529454	235529699	ENSG00000157985.18|AGAP1|NONO|NONO	932	+	5.3987336	1.165743	-1.0	-1.0
chr2	235536899	235536999	ENSG00000157985.18|AGAP1|NONO|NONO	902	+	5.439463	1.0076736	-1.0	-1.0
chr2	235522964	235523279	ENSG00000157985.18|AGAP1|NONO|NONO	943	+	5.2146893	1.2458048	-1.0	-1.0
chr2	235575769	235576104	ENSG00000157985.18|AGAP1|NONO|NONO	962	+	4.080056	1.4203615	-1.0	-1.0
chr2	235498044	235498169	ENSG00000157985.18|AGAP1|NONO|NONO	938	+	5.7419996	1.2098014	-1.0	-1.0
chr2	235554409	235554649	ENSG00000157985.18|AGAP1|NONO|NONO	962	+	4.7941074	1.4172223	-1.0	-1.0
chr2	235659619	235659729	ENSG00000157985.18|AGAP1|NONO|NONO	930	+	5.6469364	1.1533306	-1.0	-1.0
chr2	235660074	235660214	ENSG00000157985.18|AGAP1|NONO|NONO	939	+	5.3368807	1.2166569	-1.0	-1.0
chr2	235669603	235669893	ENSG00000157985.18|AGAP1|NONO|NONO	932	+	4.497421	1.1646057	-1.0	-1.0
chr2	235751768	235751873	ENSG00000157985.18|AGAP1|NONO|NONO	906	+	5.485695	1.0284947	-1.0	-1.0
chr2	235576569	235576944	ENSG00000157985.18|AGAP1|NONO|NONO	961	+	5.7271247	1.4057482	-1.0	-1.0
chr2	235632319	235632509	ENSG00000157985.18|AGAP1|NONO|NONO	937	+	5.1092463	1.1986051	-1.0	-1.0
chr2	235739327	235739517	ENSG00000157985.18|AGAP1|NONO|NONO	917	+	5.0535727	1.0812606	-1.0	-1.0
chr2	235502134	235502264	ENSG00000157985.18|AGAP1|NONO|NONO	920	+	3.76351	1.0985999	-1.0	-1.0
chr2	235680452	235680742	ENSG00000157985.18|AGAP1|NONO|NONO	918	+	5.574127	1.0851368	-1.0	-1.0
chr2	235524353	235524539	ENSG00000157985.18|AGAP1|NONO|NONO	935	+	4.658231	1.1897463	-1.0	-1.0
chr2	235658944	235659064	ENSG00000157985.18|AGAP1|NONO|NONO	966	+	6.0652585	1.4656907	-1.0	-1.0
chr2	235980448	235980548	ENSG00000157985.18|AGAP1|NONO|NONO	905	+	5.465574	1.0244479	-1.0	-1.0
chr2	235663704	235663819	ENSG00000157985.18|AGAP1|NONO|NONO	916	+	5.5458765	1.0758457	-1.0	-1.0
chr2	235541944	235542154	ENSG00000157985.18|AGAP1|NONO|NONO	966	+	4.902511	1.4687704	-1.0	-1.0
chr2	235514369	235515039	ENSG00000157985.18|AGAP1|NONO|NONO	951	+	4.397869	1.3099988	-1.0	-1.0
chr2	235525054	235525249	ENSG00000157985.18|AGAP1|NONO|NONO	963	+	6.0260267	1.4300647	-1.0	-1.0
chr2	235569924	235570044	ENSG00000157985.18|AGAP1|NONO|NONO	922	+	5.5985713	1.1103933	-1.0	-1.0
chr2	235498299	235498804	ENSG00000157985.18|AGAP1|NONO|NONO	959	+	4.1672087	1.3856907	-1.0	-1.0
chr2	235577189	235578154	ENSG00000157985.18|AGAP1|NONO|NONO	972	+	4.206356	1.5460101	-1.0	-1.0
chr2	235765263	235765753	ENSG00000157985.18|AGAP1|NONO|NONO	969	+	5.859411	1.5141783	-1.0	-1.0
chr2	235532684	235532954	ENSG00000157985.18|AGAP1|NONO|NONO	945	+	4.5226693	1.261814	-1.0	-1.0
chr2	235632509	235632649	ENSG00000157985.18|AGAP1|NONO|NONO	903	+	5.446023	1.0131027	-1.0	-1.0
chr2	235530384	235530504	ENSG00000157985.18|AGAP1|NONO|NONO	945	+	5.4338994	1.2600178	-1.0	-1.0
chr2	235522554	235522659	ENSG00000157985.18|AGAP1|NONO|NONO	902	+	3.6341166	1.0092535	-1.0	-1.0
chr2	235531174	235531434	ENSG00000157985.18|AGAP1|NONO|NONO	935	+	4.371015	1.1837711	-1.0	-1.0
chr2	235503119	235503594	ENSG00000157985.18|AGAP1|NONO|NONO	981	+	3.8085804	1.722401	-1.0	-1.0
chr2	235554989	235555184	ENSG00000157985.18|AGAP1|NONO|NONO	988	+	6.0392857	1.9156811	-1.0	-1.0
chr2	235734702	235734887	ENSG00000157985.18|AGAP1|NONO|NONO	934	+	5.7078204	1.1812462	-1.0	-1.0
chr2	235622574	235622729	ENSG00000157985.18|AGAP1|NONO|NONO	916	+	5.5407844	1.0742742	-1.0	-1.0
chr2	235599669	235599914	ENSG00000157985.18|AGAP1|NONO|NONO	958	+	5.698375	1.379286	-1.0	-1.0
chr2	235707767	235707872	ENSG00000157985.18|AGAP1|NONO|NONO	918	+	5.59336	1.0885888	-1.0	-1.0
chr2	235710647	235710752	ENSG00000157985.18|AGAP1|NONO|NONO	937	+	5.728805	1.2038633	-1.0	-1.0
chr2	235520224	235520484	ENSG00000157985.18|AGAP1|NONO|NONO	928	+	3.2108088	1.1449354	-1.0	-1.0
chr2	235710857	235710962	ENSG00000157985.18|AGAP1|NONO|NONO	911	+	5.513302	1.048197	-1.0	-1.0
chr2	235546939	235547074	ENSG00000157985.18|AGAP1|NONO|NONO	929	+	5.6428223	1.1489232	-1.0	-1.0
chr2	235545149	235545274	ENSG00000157985.18|AGAP1|NONO|NONO	911	+	3.2812333	1.0503013	-1.0	-1.0
chr2	235506952	235507566	ENSG00000235529.1|AGAP1-IT1|NONO|NONO	996	+	4.6592865	2.3505445	-1.0	-1.0
chr2	235506735	235506952	ENSG00000235529.1|AGAP1-IT1|NONO|NONO	977	+	3.9678743	1.6435472	-1.0	-1.0
chr2	238451503	238451638	ENSG00000065802.11|ASB1|NONO|NONO	925	+	4.948287	1.1241633	-1.0	-1.0
chr2	238451678	238451778	ENSG00000065802.11|ASB1|NONO|NONO	921	+	5.5791845	1.1004865	-1.0	-1.0
chr2	238448673	238448913	ENSG00000065802.11|ASB1|NONO|NONO	916	+	5.5658445	1.0779927	-1.0	-1.0
chr2	238450698	238450913	ENSG00000065802.11|ASB1|NONO|NONO	967	+	6.1032624	1.4843382	-1.0	-1.0
chr2	238450543	238450643	ENSG00000065802.11|ASB1|NONO|NONO	905	+	5.465574	1.0244479	-1.0	-1.0
chr2	238439523	238439633	ENSG00000065802.11|ASB1|NONO|NONO	914	+	5.5317216	1.0663209	-1.0	-1.0
chr2	238452088	238452213	ENSG00000065802.11|ASB1|NONO|NONO	908	+	5.4878473	1.0359025	-1.0	-1.0
chr2	239308809	239308954	ENSG00000068024.16|HDAC4|NONO|NONO	932	-	5.6908717	1.1706637	-1.0	-1.0
chr2	239337242	239337467	ENSG00000068024.16|HDAC4|NONO|NONO	938	-	5.736024	1.2070787	-1.0	-1.0
chr2	239400376	239400481	ENSG00000068024.16|HDAC4|NONO|NONO	906	-	5.5041347	1.0284947	-1.0	-1.0
chr2	239383143	239383258	ENSG00000068024.16|HDAC4|NONO|NONO	913	-	5.521234	1.0605081	-1.0	-1.0
chr2	239349992	239350092	ENSG00000068024.16|HDAC4|NONO|NONO	902	-	5.439463	1.0076736	-1.0	-1.0
chr2	239349137	239349322	ENSG00000068024.16|HDAC4|NONO|NONO	940	-	4.9300447	1.2186612	-1.0	-1.0
chr2	239219886	239220121	ENSG00000068024.16|HDAC4|NONO|NONO	917	-	5.557355	1.0826218	-1.0	-1.0
chr2	239397788	239397943	ENSG00000068024.16|HDAC4|NONO|NONO	915	-	4.735929	1.0688843	-1.0	-1.0
chr2	239326837	239327112	ENSG00000068024.16|HDAC4|NONO|NONO	933	-	5.6855917	1.1759102	-1.0	-1.0
chr2	239319062	239319187	ENSG00000068024.16|HDAC4|NONO|NONO	917	-	5.591972	1.0805945	-1.0	-1.0
chr2	239307814	239307924	ENSG00000068024.16|HDAC4|NONO|NONO	902	-	5.439463	1.0076736	-1.0	-1.0
chr2	239308619	239308759	ENSG00000068024.16|HDAC4|NONO|NONO	923	-	5.6123624	1.1160699	-1.0	-1.0
chr2	239400836	239400949	ENSG00000068024.16|HDAC4|NONO|NONO	977	-	6.2534184	1.6372663	-1.0	-1.0
chr2	239274324	239274479	ENSG00000068024.16|HDAC4|NONO|NONO	919	-	5.568352	1.090905	-1.0	-1.0
chr2	239339577	239339752	ENSG00000068024.16|HDAC4|NONO|NONO	913	-	5.525771	1.0615578	-1.0	-1.0
chr2	239393248	239393433	ENSG00000068024.16|HDAC4|NONO|NONO	934	-	5.6942043	1.1774307	-1.0	-1.0
chr2	239398103	239398518	ENSG00000068024.16|HDAC4|NONO|NONO	932	-	5.689705	1.1689186	-1.0	-1.0
chr2	239215606	239215706	ENSG00000068024.16|HDAC4|NONO|NONO	905	-	5.465574	1.0244479	-1.0	-1.0
chr2	239276714	239276934	ENSG00000068024.16|HDAC4|NONO|NONO	919	-	5.5681334	1.0891492	-1.0	-1.0
chr2	239261189	239261299	ENSG00000068024.16|HDAC4|NONO|NONO	905	-	5.4633193	1.0230765	-1.0	-1.0
chr2	239374853	239374963	ENSG00000068024.16|HDAC4|NONO|NONO	907	-	5.4762173	1.0335871	-1.0	-1.0
chr2	239225946	239226056	ENSG00000068024.16|HDAC4|NONO|NONO	908	-	5.493427	1.0371609	-1.0	-1.0
chr2	239388008	239388148	ENSG00000068024.16|HDAC4|NONO|NONO	909	-	5.4936423	1.0426896	-1.0	-1.0
chr2	239399813	239400373	ENSG00000068024.16|HDAC4|NONO|NONO	976	-	5.713553	1.6207522	-1.0	-1.0
chr2	239352297	239352402	ENSG00000068024.16|HDAC4|NONO|NONO	905	-	5.465574	1.0244479	-1.0	-1.0
chr2	239379528	239379633	ENSG00000068024.16|HDAC4|NONO|NONO	906	-	5.516959	1.0279863	-1.0	-1.0
chr2	239397568	239397758	ENSG00000068024.16|HDAC4|NONO|NONO	944	-	4.84492	1.2548283	-1.0	-1.0
chr2	239225731	239225841	ENSG00000068024.16|HDAC4|NONO|NONO	915	-	5.560392	1.0682242	-1.0	-1.0
chr2	239352157	239352282	ENSG00000068024.16|HDAC4|NONO|NONO	918	-	5.560269	1.0885286	-1.0	-1.0
chr2	239387518	239387628	ENSG00000068024.16|HDAC4|NONO|NONO	905	-	5.465574	1.0244479	-1.0	-1.0
chr2	239337557	239337792	ENSG00000068024.16|HDAC4|NONO|NONO	927	-	5.6527753	1.1394423	-1.0	-1.0
chr2	239284924	239285104	ENSG00000068024.16|HDAC4|NONO|NONO	926	-	5.6501513	1.1323179	-1.0	-1.0
chr2	239310552	239310662	ENSG00000068024.16|HDAC4|NONO|NONO	913	-	5.5962744	1.0583907	-1.0	-1.0
chr2	239313062	239313162	ENSG00000068024.16|HDAC4|NONO|NONO	903	-	5.5427775	1.0150354	-1.0	-1.0
chr2	239329017	239329132	ENSG00000068024.16|HDAC4|NONO|NONO	920	-	5.6093245	1.0942817	-1.0	-1.0
chr2	239291009	239291314	ENSG00000068024.16|HDAC4|NONO|NONO	928	-	5.674178	1.1445395	-1.0	-1.0
chr2	239391613	239391873	ENSG00000068024.16|HDAC4|NONO|NONO	935	-	4.7229176	1.1850257	-1.0	-1.0
chr2	239386183	239386353	ENSG00000068024.16|HDAC4|NONO|NONO	912	-	5.5274463	1.05693	-1.0	-1.0
chr2	239400949	239400977	ENSG00000068024.16|HDAC4|NONO|NONO	929	-	5.6555767	1.1477479	-1.0	-1.0
chr2	239084312	239084427	ENSG00000068024.16|HDAC4|NONO|NONO	909	-	5.489994	1.0394455	-1.0	-1.0
chr2	239348802	239348912	ENSG00000068024.16|HDAC4|NONO|NONO	916	-	5.5529265	1.0751935	-1.0	-1.0
chr2	239315502	239315647	ENSG00000068024.16|HDAC4|NONO|NONO	905	-	5.475977	1.0204144	-1.0	-1.0
chr2	239390848	239391258	ENSG00000068024.16|HDAC4|NONO|NONO	929	-	5.389984	1.1492473	-1.0	-1.0
chr2	239083891	239084016	ENSG00000068024.16|HDAC4|NONO|NONO	909	-	5.501692	1.0415214	-1.0	-1.0
chr2	239385543	239385933	ENSG00000068024.16|HDAC4|NONO|NONO	938	-	5.7388167	1.2084545	-1.0	-1.0
chr2	239387333	239387448	ENSG00000068024.16|HDAC4|NONO|NONO	907	-	5.4786615	1.0333225	-1.0	-1.0
chr2	239328472	239328707	ENSG00000068024.16|HDAC4|NONO|NONO	934	-	5.7001286	1.1786379	-1.0	-1.0
chr2	239390743	239390848	ENSG00000068024.16|HDAC4|NONO|NONO	915	-	5.560392	1.0682242	-1.0	-1.0
chr2	239210601	239210756	ENSG00000068024.16|HDAC4|NONO|NONO	930	-	5.6597323	1.1532094	-1.0	-1.0
chr2	239318937	239319042	ENSG00000068024.16|HDAC4|NONO|NONO	906	-	5.5041347	1.0284947	-1.0	-1.0
chr2	239400486	239400751	ENSG00000068024.16|HDAC4|NONO|NONO	923	-	5.612447	1.1132922	-1.0	-1.0
chr2	239274674	239274804	ENSG00000068024.16|HDAC4|NONO|NONO	935	-	5.7130775	1.1869215	-1.0	-1.0
chr2	239392173	239392288	ENSG00000068024.16|HDAC4|NONO|NONO	915	-	5.5568113	1.0684742	-1.0	-1.0
chr2	239957214	239957371	ENSG00000130414.11|NDUFA10|NONO|NONO	927	-	5.635609	1.1394815	-1.0	-1.0
chr2	240004317	240004487	ENSG00000130414.11|NDUFA10|NONO|NONO	920	-	5.579927	1.095262	-1.0	-1.0
chr2	239962311	239963066	ENSG00000130414.11|NDUFA10|NONO|NONO	964	-	5.0773053	1.4460945	-1.0	-1.0
chr2	239976850	239976975	ENSG00000130414.11|NDUFA10|NONO|NONO	923	-	4.2057505	1.1109011	-1.0	-1.0
chr2	239966646	239966831	ENSG00000130414.11|NDUFA10|NONO|NONO	924	-	5.607695	1.1198078	-1.0	-1.0
chr2	239977815	239977975	ENSG00000130414.11|NDUFA10|NONO|NONO	935	-	5.712842	1.1856121	-1.0	-1.0
chr2	240003422	240003557	ENSG00000130414.11|NDUFA10|NONO|NONO	922	-	5.638308	1.105469	-1.0	-1.0
chr2	239981695	239981795	ENSG00000130414.11|NDUFA10|NONO|NONO	912	-	5.511032	1.0538822	-1.0	-1.0
chr2	239964286	239964386	ENSG00000130414.11|NDUFA10|NONO|NONO	906	-	5.4913135	1.0284947	-1.0	-1.0
chr2	239976585	239976715	ENSG00000130414.11|NDUFA10|NONO|NONO	950	-	3.7053382	1.3022422	-1.0	-1.0
chr2	239965266	239965491	ENSG00000130414.11|NDUFA10|NONO|NONO	959	-	6.0018787	1.3923311	-1.0	-1.0
chr2	239965801	239965906	ENSG00000130414.11|NDUFA10|NONO|NONO	906	-	5.4913135	1.0284947	-1.0	-1.0
chr2	239956899	239957009	ENSG00000130414.11|NDUFA10|NONO|NONO	931	-	5.693927	1.1609346	-1.0	-1.0
chr2	239976720	239976850	ENSG00000130414.11|NDUFA10|NONO|NONO	919	-	3.411157	1.0915723	-1.0	-1.0
chr2	239976504	239976585	ENSG00000130414.11|NDUFA10|NONO|NONO	942	-	5.782788	1.2375127	-1.0	-1.0
chr2	239977155	239977400	ENSG00000130414.11|NDUFA10|NONO|NONO	942	-	5.7903347	1.2371953	-1.0	-1.0
chr2	239959046	239959366	ENSG00000130414.11|NDUFA10|NONO|NONO	927	-	5.630954	1.13579	-1.0	-1.0
chr2	239967461	239967846	ENSG00000130414.11|NDUFA10|NONO|NONO	943	-	5.609274	1.245734	-1.0	-1.0
chr2	239976221	239976331	ENSG00000130414.11|NDUFA10|NONO|NONO	907	-	5.4787865	1.0307872	-1.0	-1.0
chr2	239963071	239963191	ENSG00000130414.11|NDUFA10|NONO|NONO	918	-	3.7482355	1.0841088	-1.0	-1.0
chr2	239963936	239964036	ENSG00000130414.11|NDUFA10|NONO|NONO	939	-	5.745133	1.2143651	-1.0	-1.0
chr2	239964171	239964271	ENSG00000130414.11|NDUFA10|NONO|NONO	906	-	5.4913135	1.0284947	-1.0	-1.0
chr2	239963216	239963406	ENSG00000130414.11|NDUFA10|NONO|NONO	917	-	5.5587606	1.0827842	-1.0	-1.0
chr2	240016875	240017040	ENSG00000130414.11|NDUFA10|NONO|NONO	923	-	5.6369395	1.1156585	-1.0	-1.0
chr2	239964406	239964941	ENSG00000130414.11|NDUFA10|NONO|NONO	949	-	5.2231326	1.2912039	-1.0	-1.0
chr2	239961346	239962251	ENSG00000130414.11|NDUFA10|NONO|NONO	975	-	5.8948417	1.6019896	-1.0	-1.0
chr2	239961201	239961326	ENSG00000130414.11|NDUFA10|NONO|NONO	933	-	5.690332	1.1744269	-1.0	-1.0
chr2	239955754	239955874	ENSG00000130414.11|NDUFA10|NONO|NONO	909	-	5.4973927	1.0402807	-1.0	-1.0
chr2	240560129	240560674	ENSG00000144504.15|ANKMY1|NONO|NONO	988	-	6.401922	1.9321588	-1.0	-1.0
chr2	240555560	240555960	ENSG00000144504.15|ANKMY1|NONO|NONO	967	-	6.083079	1.4859412	-1.0	-1.0
chr2	240555231	240555560	ENSG00000144504.15|ANKMY1|NONO|NONO	933	-	5.693875	1.1723778	-1.0	-1.0
chr2	240557244	240557406	ENSG00000144504.15|ANKMY1|NONO|NONO	964	-	5.7239094	1.4451997	-1.0	-1.0
chr2	240557060	240557189	ENSG00000144504.15|ANKMY1|NONO|NONO	939	-	5.744747	1.2134513	-1.0	-1.0
chr2	240557880	240558021	ENSG00000144504.15|ANKMY1|NONO|NONO	956	-	5.948164	1.3575457	-1.0	-1.0
chr2	240556850	240557060	ENSG00000144504.15|ANKMY1|NONO|NONO	965	-	5.662899	1.4577935	-1.0	-1.0
chr2	240554861	240554981	ENSG00000144504.15|ANKMY1|NONO|NONO	919	-	5.594675	1.0923334	-1.0	-1.0
chr2	240557406	240557846	ENSG00000144504.15|ANKMY1|NONO|NONO	983	-	6.3097777	1.7770824	-1.0	-1.0
chr2	240560860	240561025	ENSG00000144504.15|ANKMY1|NONO|NONO	923	-	3.726833	1.1143732	-1.0	-1.0
chr2	240558136	240558251	ENSG00000144504.15|ANKMY1|NONO|NONO	906	-	3.7231474	1.0273209	-1.0	-1.0
chr2	240558403	240558619	ENSG00000144504.15|ANKMY1|NONO|NONO	909	-	4.6057467	1.0419887	-1.0	-1.0
chr2	240570234	240570479	ENSG00000142327.12|RNPEPL1|NONO|NONO	933	+	4.6055574	1.1758343	-1.0	-1.0
chr2	240569439	240569614	ENSG00000142327.12|RNPEPL1|NONO|NONO	907	+	5.4794354	1.0333118	-1.0	-1.0
chr2	240571349	240571714	ENSG00000142327.12|RNPEPL1|NONO|NONO	932	+	5.6978583	1.1681206	-1.0	-1.0
chr2	240572693	240572873	ENSG00000142327.12|RNPEPL1|NONO|NONO	916	+	5.5746307	1.0731632	-1.0	-1.0
chr2	240568921	240569051	ENSG00000142327.12|RNPEPL1|NONO|NONO	923	+	5.6279225	1.1162736	-1.0	-1.0
chr2	240572089	240572214	ENSG00000142327.12|RNPEPL1|NONO|NONO	906	+	5.4665847	1.0251919	-1.0	-1.0
chr2	240586810	240586910	ENSG00000142330.19|CAPN10|NONO|NONO	906	+	5.478472	1.02817	-1.0	-1.0
chr2	240590823	240590978	ENSG00000142330.19|CAPN10|NONO|NONO	915	+	5.54835	1.0683436	-1.0	-1.0
chr2	240593703	240593873	ENSG00000142330.19|CAPN10|NONO|NONO	912	+	5.5256195	1.0545081	-1.0	-1.0
chr2	241273117	241273372	ENSG00000115677.16|HDLBP|NONO|NONO	986	-	5.7297955	1.8453434	-1.0	-1.0
chr2	241291287	241291472	ENSG00000115677.16|HDLBP|NONO|NONO	933	-	3.2007735	1.1742889	-1.0	-1.0
chr2	241272311	241272746	ENSG00000115677.16|HDLBP|NONO|NONO	985	-	5.542537	1.8296816	-1.0	-1.0
chr2	241292052	241292277	ENSG00000115677.16|HDLBP|NONO|NONO	977	-	5.685658	1.6373912	-1.0	-1.0
chr2	241314759	241315099	ENSG00000115677.16|HDLBP|NONO|NONO	977	-	4.3475866	1.6297278	-1.0	-1.0
chr2	241301317	241301472	ENSG00000115677.16|HDLBP|NONO|NONO	911	-	5.5079527	1.05139	-1.0	-1.0
chr2	241295167	241295267	ENSG00000115677.16|HDLBP|NONO|NONO	904	-	5.4727373	1.0179226	-1.0	-1.0
chr2	241270141	241270246	ENSG00000115677.16|HDLBP|NONO|NONO	918	-	5.5575123	1.0840595	-1.0	-1.0
chr2	241274572	241274677	ENSG00000115677.16|HDLBP|NONO|NONO	933	-	5.7402773	1.1736746	-1.0	-1.0
chr2	241271971	241272291	ENSG00000115677.16|HDLBP|NONO|NONO	994	-	5.8405275	2.2544363	-1.0	-1.0
chr2	241273035	241273117	ENSG00000115677.16|HDLBP|NONO|NONO	986	-	4.66995	1.8642147	-1.0	-1.0
chr2	241301502	241301617	ENSG00000115677.16|HDLBP|NONO|NONO	910	-	3.6991804	1.0473692	-1.0	-1.0
chr2	241272886	241273035	ENSG00000115677.16|HDLBP|NONO|NONO	967	-	5.2578077	1.4859701	-1.0	-1.0
chr2	241303319	241303629	ENSG00000115677.16|HDLBP|NONO|NONO	936	-	5.1188016	1.1933823	-1.0	-1.0
chr2	241309309	241309489	ENSG00000115677.16|HDLBP|NONO|NONO	944	-	3.9700472	1.2540132	-1.0	-1.0
chr2	241315101	241315292	ENSG00000115677.16|HDLBP|NONO|NONO	985	-	5.1417394	1.8098602	-1.0	-1.0
chr2	241315569	241315749	ENSG00000115677.16|HDLBP|NONO|NONO	947	-	3.1680934	1.2754397	-1.0	-1.0
chr2	241315292	241315569	ENSG00000115677.16|HDLBP|NONO|NONO	996	-	7.0851474	2.4414115	-1.0	-1.0
chr2	241295447	241295562	ENSG00000115677.16|HDLBP|NONO|NONO	917	-	5.560526	1.0829988	-1.0	-1.0
chr2	241311304	241311404	ENSG00000115677.16|HDLBP|NONO|NONO	906	-	5.485695	1.0284947	-1.0	-1.0
chr2	241300177	241300372	ENSG00000115677.16|HDLBP|NONO|NONO	966	-	5.9836597	1.4677454	-1.0	-1.0
chr2	241272760	241272886	ENSG00000115677.16|HDLBP|NONO|NONO	990	-	6.6789327	1.9875315	-1.0	-1.0
chr2	241300697	241300872	ENSG00000115677.16|HDLBP|NONO|NONO	949	-	5.4386487	1.293981	-1.0	-1.0
chr2	241312919	241313029	ENSG00000115677.16|HDLBP|NONO|NONO	917	-	5.565124	1.0802442	-1.0	-1.0
chr2	241270256	241270371	ENSG00000115677.16|HDLBP|NONO|NONO	941	-	5.768756	1.2259663	-1.0	-1.0
chr2	241273612	241273767	ENSG00000115677.16|HDLBP|NONO|NONO	917	-	3.901177	1.0819592	-1.0	-1.0
chr2	241291932	241292047	ENSG00000115677.16|HDLBP|NONO|NONO	927	-	3.507433	1.1385024	-1.0	-1.0
chr2	241276282	241276382	ENSG00000115677.16|HDLBP|NONO|NONO	906	-	5.485695	1.0284947	-1.0	-1.0
chr2	241313784	241313889	ENSG00000115677.16|HDLBP|NONO|NONO	952	-	4.9665494	1.318363	-1.0	-1.0
chr2	241316575	241316700	ENSG00000168385.17|SEPT2|NONO|NONO	969	+	4.241539	1.5035248	-1.0	-1.0
chr2	241315880	241315982	ENSG00000168385.17|SEPT2|NONO|NONO	947	+	2.5704727	1.2755923	-1.0	-1.0
chr2	241315700	241315800	ENSG00000168385.17|SEPT2|NONO|NONO	915	+	5.5481315	1.0682242	-1.0	-1.0
chr2	241315982	241316002	ENSG00000168385.17|SEPT2|NONO|NONO	902	+	5.439463	1.0076736	-1.0	-1.0
chr2	241316002	241316567	ENSG00000168385.17|SEPT2|NONO|NONO	997	+	5.313829	2.5468712	-1.0	-1.0
chr2	241317639	241317739	ENSG00000168385.17|SEPT2|NONO|NONO	900	+	3.6257892	1.0010103	-1.0	-1.0
chr2	241315379	241315489	ENSG00000168385.17|SEPT2|NONO|NONO	912	+	5.5581794	1.0539396	-1.0	-1.0
chr2	241505886	241506171	ENSG00000115694.14|STK25|NONO|NONO	926	-	4.830072	1.1310142	-1.0	-1.0
chr2	241506901	241507296	ENSG00000115694.14|STK25|NONO|NONO	925	-	4.763672	1.1266152	-1.0	-1.0
chr2	241508200	241508300	ENSG00000115694.14|STK25|NONO|NONO	921	-	5.5791845	1.1004865	-1.0	-1.0
chr2	241505156	241505316	ENSG00000115694.14|STK25|NONO|NONO	912	-	5.534598	1.0575216	-1.0	-1.0
chr2	241505386	241505491	ENSG00000115694.14|STK25|NONO|NONO	904	-	5.4525833	1.0185317	-1.0	-1.0
chr2	241500949	241501059	ENSG00000115694.14|STK25|NONO|NONO	917	-	5.5823703	1.0818006	-1.0	-1.0
chr2	241505566	241505726	ENSG00000115694.14|STK25|NONO|NONO	942	-	5.4973726	1.237125	-1.0	-1.0
chr2	241507301	241507996	ENSG00000115694.14|STK25|NONO|NONO	954	-	4.6117887	1.3389242	-1.0	-1.0
chr2	241506216	241506396	ENSG00000115694.14|STK25|NONO|NONO	932	-	5.700323	1.1676227	-1.0	-1.0
chr2	241612403	241612568	ENSG00000176946.11|THAP4|NONO|NONO	911	-	5.508933	1.052578	-1.0	-1.0
chr2	241627541	241627831	ENSG00000176946.11|THAP4|NONO|NONO	928	-	5.704522	1.1442846	-1.0	-1.0
chr2	241654825	241654970	ENSG00000168397.16|ATG4B|NONO|NONO	940	+	5.7588267	1.2182657	-1.0	-1.0
chr2	241659277	241659382	ENSG00000168397.16|ATG4B|NONO|NONO	910	+	5.5071564	1.0479012	-1.0	-1.0
chr2	241659412	241659532	ENSG00000168397.16|ATG4B|NONO|NONO	911	+	3.6947308	1.048695	-1.0	-1.0
chr2	241670837	241671137	ENSG00000168397.16|ATG4B|NONO|NONO	919	+	5.5728183	1.090138	-1.0	-1.0
chr2	241654660	241654820	ENSG00000168397.16|ATG4B|NONO|NONO	936	+	3.5876875	1.1916547	-1.0	-1.0
chr2	241655052	241655270	ENSG00000168397.16|ATG4B|NONO|NONO	933	+	4.079481	1.1735523	-1.0	-1.0
chr2	241657734	241659104	ENSG00000168397.16|ATG4B|NONO|NONO	968	+	4.921646	1.4891373	-1.0	-1.0
chr2	241671157	241671267	ENSG00000168397.16|ATG4B|NONO|NONO	912	+	5.512418	1.0532376	-1.0	-1.0
chr2	241653369	241653466	ENSG00000168397.16|ATG4B|NONO|NONO	977	+	6.2658505	1.6333302	-1.0	-1.0
chr2	241660337	241660472	ENSG00000168397.16|ATG4B|NONO|NONO	914	+	5.538676	1.067594	-1.0	-1.0
chr2	241665927	241666032	ENSG00000168397.16|ATG4B|NONO|NONO	905	+	5.465574	1.0244479	-1.0	-1.0
chr2	241661067	241661167	ENSG00000168397.16|ATG4B|NONO|NONO	906	+	5.4913135	1.0284947	-1.0	-1.0
chr2	241655524	241655924	ENSG00000168397.16|ATG4B|NONO|NONO	967	+	5.2664886	1.4792471	-1.0	-1.0
chr2	241670130	241670260	ENSG00000168397.16|ATG4B|NONO|NONO	931	+	5.6883683	1.1604546	-1.0	-1.0
chr2	241677807	241677932	ENSG00000168393.12|DTYMK|NONO|NONO	913	-	5.544355	1.0617692	-1.0	-1.0
chr2	241678804	241679294	ENSG00000168393.12|DTYMK|NONO|NONO	939	-	4.885202	1.2171223	-1.0	-1.0
chr2	241677307	241677422	ENSG00000168393.12|DTYMK|NONO|NONO	912	-	5.5494447	1.0533164	-1.0	-1.0
chr2	241725258	241725438	ENSG00000168395.15|ING5|NONO|NONO	923	+	3.8077824	1.1111138	-1.0	-1.0
chr2	241728418	241728533	ENSG00000168395.15|ING5|NONO|NONO	918	+	5.571864	1.0847418	-1.0	-1.0
chr2	241725498	241725628	ENSG00000168395.15|ING5|NONO|NONO	925	+	5.61628	1.1223521	-1.0	-1.0
chr2	241702892	241703027	ENSG00000168395.15|ING5|NONO|NONO	914	+	5.137515	1.0671072	-1.0	-1.0
chr2	241724373	241724483	ENSG00000168395.15|ING5|NONO|NONO	909	+	5.491327	1.0417513	-1.0	-1.0
chr2	241702682	241702792	ENSG00000168395.15|ING5|NONO|NONO	909	+	5.535522	1.0413663	-1.0	-1.0
chr2	241722205	241722305	ENSG00000168395.15|ING5|NONO|NONO	905	+	5.465574	1.0244479	-1.0	-1.0
chr2	241723446	241723561	ENSG00000168395.15|ING5|NONO|NONO	913	+	5.558726	1.0580035	-1.0	-1.0
chr2	241722525	241722690	ENSG00000168395.15|ING5|NONO|NONO	905	+	5.4799213	1.02351	-1.0	-1.0
chr2	241725683	241726083	ENSG00000168395.15|ING5|NONO|NONO	934	+	3.7233899	1.1835945	-1.0	-1.0
chr2	241724883	241724983	ENSG00000168395.15|ING5|NONO|NONO	914	+	5.523485	1.0636979	-1.0	-1.0
chr2	241720210	241720350	ENSG00000168395.15|ING5|NONO|NONO	908	+	5.527675	1.038158	-1.0	-1.0
chr2	241752854	241753014	ENSG00000180902.17|D2HGDH|NONO|NONO	908	+	5.48384	1.0348914	-1.0	-1.0
chr2	241755144	241755264	ENSG00000180902.17|D2HGDH|NONO|NONO	912	+	5.514714	1.0535841	-1.0	-1.0
chr2	241749026	241749131	ENSG00000180902.17|D2HGDH|NONO|NONO	911	+	5.538391	1.0482187	-1.0	-1.0
chr2	241753129	241754249	ENSG00000180902.17|D2HGDH|NONO|NONO	975	+	5.049411	1.6026962	-1.0	-1.0
chr2	241735161	241735296	ENSG00000180902.17|D2HGDH|NONO|NONO	927	+	5.676056	1.1365106	-1.0	-1.0
chr2	241734920	241735130	ENSG00000180902.17|D2HGDH|NONO|NONO	941	+	5.769302	1.2291526	-1.0	-1.0
chr2	241764184	241764319	ENSG00000180902.17|D2HGDH|NONO|NONO	932	+	5.6732965	1.1668965	-1.0	-1.0
chr2	241744877	241745057	ENSG00000180902.17|D2HGDH|NONO|NONO	960	+	5.9762025	1.398111	-1.0	-1.0
chr2	241750324	241750519	ENSG00000180902.17|D2HGDH|NONO|NONO	959	+	5.9816923	1.389295	-1.0	-1.0
chr2	241749856	241750266	ENSG00000180902.17|D2HGDH|NONO|NONO	981	+	6.2138042	1.7119977	-1.0	-1.0
chr2	241735516	241735691	ENSG00000180902.17|D2HGDH|NONO|NONO	971	+	6.2070227	1.5334662	-1.0	-1.0
chr2	241761639	241761744	ENSG00000180902.17|D2HGDH|NONO|NONO	909	+	5.5077972	1.0419061	-1.0	-1.0
chr2	241742065	241742235	ENSG00000180902.17|D2HGDH|NONO|NONO	922	+	5.59558	1.1094218	-1.0	-1.0
chr2	241755414	241755614	ENSG00000180902.17|D2HGDH|NONO|NONO	961	+	5.3699403	1.4125599	-1.0	-1.0
chr2	241756034	241756199	ENSG00000180902.17|D2HGDH|NONO|NONO	925	+	5.6301394	1.1253482	-1.0	-1.0
chr2	241763864	241764029	ENSG00000180902.17|D2HGDH|NONO|NONO	920	+	5.5745745	1.0990784	-1.0	-1.0
chr2	241745332	241745462	ENSG00000180902.17|D2HGDH|NONO|NONO	930	+	5.6609564	1.1552902	-1.0	-1.0
chr2	241754926	241755044	ENSG00000180902.17|D2HGDH|NONO|NONO	978	+	6.3136	1.6480685	-1.0	-1.0
chr2	241751884	241752824	ENSG00000180902.17|D2HGDH|NONO|NONO	974	+	4.9137545	1.5835485	-1.0	-1.0
chr2	241751389	241751544	ENSG00000180902.17|D2HGDH|NONO|NONO	943	+	4.714834	1.24552	-1.0	-1.0
chr2	241745472	241745572	ENSG00000180902.17|D2HGDH|NONO|NONO	906	+	5.516959	1.0279863	-1.0	-1.0
chr2	241735406	241735511	ENSG00000180902.17|D2HGDH|NONO|NONO	916	+	3.740261	1.0750747	-1.0	-1.0
chr2	241751584	241751874	ENSG00000180902.17|D2HGDH|NONO|NONO	942	+	4.6214495	1.238402	-1.0	-1.0
chr2	241734700	241734915	ENSG00000180902.17|D2HGDH|NONO|NONO	959	+	6.020462	1.3848553	-1.0	-1.0
chr2	241763014	241763119	ENSG00000180902.17|D2HGDH|NONO|NONO	907	+	5.5015607	1.0318811	-1.0	-1.0
chr2	241749276	241749796	ENSG00000180902.17|D2HGDH|NONO|NONO	921	+	4.5744057	1.1038237	-1.0	-1.0
chr2	241755624	241755799	ENSG00000180902.17|D2HGDH|NONO|NONO	935	+	4.1441426	1.1849692	-1.0	-1.0
chr2	241764489	241764594	ENSG00000180902.17|D2HGDH|NONO|NONO	915	+	5.5470753	1.0687242	-1.0	-1.0
chr2	241764774	241764949	ENSG00000180902.17|D2HGDH|NONO|NONO	910	+	5.538615	1.0438625	-1.0	-1.0
chr2	241743394	241743564	ENSG00000180902.17|D2HGDH|NONO|NONO	926	+	5.528366	1.132696	-1.0	-1.0
chr2	241768414	241768624	ENSG00000180902.17|D2HGDH|NONO|NONO	919	+	5.5783057	1.0941663	-1.0	-1.0
chr2	241745122	241745327	ENSG00000180902.17|D2HGDH|NONO|NONO	941	+	5.777516	1.2258886	-1.0	-1.0
chr2	241887880	241888355	ENSG00000233806.7|LINC01237|NONO|NONO	927	+	5.2904935	1.1348883	-1.0	-1.0
chr2	241888895	241889005	ENSG00000233806.7|LINC01237|NONO|NONO	905	+	5.529827	1.0230691	-1.0	-1.0
chr20	326024	326189	ENSG00000225377.5|NRSN2-AS1|NONO|NONO	917	-	5.706538	1.0824794	-1.0	-1.0
chr20	346219	346334	ENSG00000225377.5|NRSN2-AS1|NONO|NONO	916	-	5.5404987	1.0738788	-1.0	-1.0
chr20	346979	347519	ENSG00000225377.5|NRSN2-AS1|NONO|NONO	963	-	5.4523854	1.4349343	-1.0	-1.0
chr20	347554	347844	ENSG00000225377.5|NRSN2-AS1|NONO|NONO	953	-	5.893921	1.3272108	-1.0	-1.0
chr20	348099	348219	ENSG00000225377.5|NRSN2-AS1|NONO|NONO	937	-	5.7196054	1.1974349	-1.0	-1.0
chr20	383166	383331	ENSG00000101255.10|TRIB3|NONO|NONO	919	+	5.5996723	1.0905995	-1.0	-1.0
chr20	381169	381245	ENSG00000101255.10|TRIB3|NONO|NONO	935	+	3.8992736	1.1857778	-1.0	-1.0
chr20	381245	381495	ENSG00000101255.10|TRIB3|NONO|NONO	983	+	6.032989	1.7711098	-1.0	-1.0
chr20	382507	382612	ENSG00000101255.10|TRIB3|NONO|NONO	911	+	5.56728	1.0500541	-1.0	-1.0
chr20	381500	382432	ENSG00000101255.10|TRIB3|NONO|NONO	979	+	5.2514944	1.6758038	-1.0	-1.0
chr20	382706	382901	ENSG00000101255.10|TRIB3|NONO|NONO	953	+	5.8963237	1.3259702	-1.0	-1.0
chr20	419751	419856	ENSG00000125826.20|RBCK1|NONO|NONO	906	+	5.472023	1.026309	-1.0	-1.0
chr20	461794	462004	ENSG00000125875.13|TBC1D20|NONO|NONO	977	-	6.264949	1.6340873	-1.0	-1.0
chr20	462019	462309	ENSG00000125875.13|TBC1D20|NONO|NONO	953	-	5.895478	1.3280808	-1.0	-1.0
chr20	845577	845677	ENSG00000125898.12|FAM110A|NONO|NONO	906	+	5.5041347	1.0284947	-1.0	-1.0
chr20	841316	842726	ENSG00000125898.12|FAM110A|NONO|NONO	975	+	5.6684265	1.5939066	-1.0	-1.0
chr20	843596	843771	ENSG00000125898.12|FAM110A|NONO|NONO	924	+	5.614287	1.1210518	-1.0	-1.0
chr20	844156	844381	ENSG00000125898.12|FAM110A|NONO|NONO	937	+	5.53198	1.2009422	-1.0	-1.0
chr20	844591	844707	ENSG00000125898.12|FAM110A|NONO|NONO	959	+	5.975157	1.3851714	-1.0	-1.0
chr20	839973	840268	ENSG00000125898.12|FAM110A|NONO|NONO	927	+	5.630038	1.1345528	-1.0	-1.0
chr20	834166	834286	ENSG00000125898.12|FAM110A|NONO|NONO	918	+	5.561985	1.0837882	-1.0	-1.0
chr20	840893	841274	ENSG00000125898.12|FAM110A|NONO|NONO	967	+	6.0801315	1.4754783	-1.0	-1.0
chr20	1184675	1185137	ENSG00000125895.5|TMEM74B|NONO|NONO	999	-	5.656897	2.9376216	-1.0	-1.0
chr20	1184185	1184670	ENSG00000125895.5|TMEM74B|NONO|NONO	992	-	5.0221896	2.0889783	-1.0	-1.0
chr20	1183990	1184175	ENSG00000125895.5|TMEM74B|NONO|NONO	962	-	4.5452623	1.4214935	-1.0	-1.0
chr20	1185177	1185415	ENSG00000125895.5|TMEM74B|NONO|NONO	987	-	4.1276283	1.8921845	-1.0	-1.0
chr20	1337202	1337397	ENSG00000234684.6|SDCBP2-AS1|NONO|NONO	932	+	5.6802773	1.1675233	-1.0	-1.0
chr20	2840210	2840575	ENSG00000132635.16|PCED1A|NONO|NONO	948	-	5.406099	1.2815341	-1.0	-1.0
chr20	2840018	2840210	ENSG00000132635.16|PCED1A|NONO|NONO	965	-	6.054732	1.4592266	-1.0	-1.0
chr20	3866177	3866277	ENSG00000088888.17|MAVS|NONO|NONO	926	+	3.8259478	1.1307701	-1.0	-1.0
chr20	3866037	3866172	ENSG00000088888.17|MAVS|NONO|NONO	947	+	5.844057	1.278305	-1.0	-1.0
chr20	3889514	3889619	ENSG00000125779.21|PANK2|NONO|NONO	928	+	5.6998606	1.1438172	-1.0	-1.0
chr20	3904911	3905016	ENSG00000125779.21|PANK2|NONO|NONO	902	+	5.439463	1.0076736	-1.0	-1.0
chr20	3896741	3896931	ENSG00000125779.21|PANK2|NONO|NONO	964	+	4.8922315	1.4384477	-1.0	-1.0
chr20	4015144	4015329	ENSG00000101236.16|RNF24|NONO|NONO	982	-	5.1469502	1.7543576	-1.0	-1.0
chr20	4014560	4015144	ENSG00000101236.16|RNF24|NONO|NONO	977	-	4.548434	1.6364926	-1.0	-1.0
chr20	4014375	4014545	ENSG00000101236.16|RNF24|NONO|NONO	942	-	3.329106	1.2360215	-1.0	-1.0
chr20	5610625	5610790	ENSG00000125772.12|GPCPD1|NONO|NONO	907	-	5.4793277	1.0310142	-1.0	-1.0
chr20	17680690	17681065	ENSG00000125844.15|RRBP1|NONO|NONO	934	-	5.685614	1.1773721	-1.0	-1.0
chr20	17681405	17681515	ENSG00000125844.15|RRBP1|NONO|NONO	915	-	5.555431	1.0685575	-1.0	-1.0
chr20	25221658	25221791	ENSG00000197586.12|ENTPD6|NONO|NONO	920	+	5.573007	1.0970078	-1.0	-1.0
chr20	25390772	25390877	ENSG00000100997.18|ABHD12|NONO|NONO	918	-	5.5754843	1.0885888	-1.0	-1.0
chr20	25390020	25390134	ENSG00000100997.18|ABHD12|NONO|NONO	928	-	5.636891	1.1404748	-1.0	-1.0
chr20	25389749	25389925	ENSG00000100997.18|ABHD12|NONO|NONO	967	-	6.0955796	1.484824	-1.0	-1.0
chr20	25407895	25408020	ENSG00000101003.9|GINS1|NONO|NONO	949	+	5.8619785	1.296427	-1.0	-1.0
chr20	25696162	25696352	ENSG00000130684.13|ZNF337|NONO|NONO	916	-	5.5604424	1.0781461	-1.0	-1.0
chr20	25796858	25797053	ENSG00000175170.14|FAM182B|NONO|NONO	987	-	6.5675263	1.8989205	-1.0	-1.0
chr20	25863606	25863826	ENSG00000175170.14|FAM182B|NONO|NONO	1000	-	4.7537894	3.5307832	-1.0	-1.0
chr20	25862217	25862412	ENSG00000175170.14|FAM182B|NONO|NONO	987	-	6.565356	1.893953	-1.0	-1.0
chr20	25867967	25868177	ENSG00000175170.14|FAM182B|NONO|NONO	994	-	4.2437344	2.2066839	-1.0	-1.0
chr20	30284710	30284950	ENSG00000205611.4|LINC01597|NONO|NONO	993	-	5.575472	2.139776	-1.0	-1.0
chr20	31692306	31692411	ENSG00000171552.12|BCL2L1|NONO|NONO	941	-	4.039638	1.2259663	-1.0	-1.0
chr20	32127329	32127509	ENSG00000101337.15|TM9SF4|NONO|NONO	924	+	5.620159	1.1198927	-1.0	-1.0
chr20	32378693	32378828	ENSG00000171456.16|ASXL1|NONO|NONO	938	+	5.7506027	1.2107737	-1.0	-1.0
chr20	32372408	32372548	ENSG00000171456.16|ASXL1|NONO|NONO	924	+	3.2981565	1.1200997	-1.0	-1.0
chr20	32358882	32359562	ENSG00000171456.16|ASXL1|NONO|NONO	969	+	4.899378	1.5147746	-1.0	-1.0
chr20	32458515	32458665	ENSG00000197183.14|NOL4L|NONO|NONO	921	-	5.6010585	1.1001104	-1.0	-1.0
chr20	32468149	32468509	ENSG00000197183.14|NOL4L|NONO|NONO	961	-	5.0241733	1.4086089	-1.0	-1.0
chr20	32548357	32548462	ENSG00000197183.14|NOL4L|NONO|NONO	906	-	5.4913135	1.0284947	-1.0	-1.0
chr20	32528518	32528628	ENSG00000197183.14|NOL4L|NONO|NONO	910	-	3.7044744	1.0459629	-1.0	-1.0
chr20	32565321	32565681	ENSG00000197183.14|NOL4L|NONO|NONO	947	-	5.5491986	1.2772217	-1.0	-1.0
chr20	32574891	32574991	ENSG00000197183.14|NOL4L|NONO|NONO	914	-	5.572648	1.0679811	-1.0	-1.0
chr20	32556801	32556961	ENSG00000197183.14|NOL4L|NONO|NONO	910	-	5.4968643	1.0448724	-1.0	-1.0
chr20	32458725	32458920	ENSG00000197183.14|NOL4L|NONO|NONO	953	-	4.222327	1.3312383	-1.0	-1.0
chr20	32559191	32559346	ENSG00000197183.14|NOL4L|NONO|NONO	947	-	4.904449	1.276598	-1.0	-1.0
chr20	32569651	32569886	ENSG00000197183.14|NOL4L|NONO|NONO	932	-	4.3258433	1.1702262	-1.0	-1.0
chr20	32465504	32465814	ENSG00000197183.14|NOL4L|NONO|NONO	934	-	4.6749125	1.1776261	-1.0	-1.0
chr20	32555986	32556086	ENSG00000197183.14|NOL4L|NONO|NONO	904	-	5.4525833	1.0185317	-1.0	-1.0
chr20	32474439	32474584	ENSG00000197183.14|NOL4L|NONO|NONO	936	-	5.706813	1.1912268	-1.0	-1.0
chr20	32461145	32461305	ENSG00000197183.14|NOL4L|NONO|NONO	928	-	5.6440883	1.1442139	-1.0	-1.0
chr20	32464405	32464605	ENSG00000197183.14|NOL4L|NONO|NONO	941	-	5.786717	1.2318099	-1.0	-1.0
chr20	32484292	32484497	ENSG00000197183.14|NOL4L|NONO|NONO	972	-	6.176888	1.5476228	-1.0	-1.0
chr20	32563946	32564371	ENSG00000197183.14|NOL4L|NONO|NONO	945	-	4.278173	1.2600104	-1.0	-1.0
chr20	32570456	32570616	ENSG00000197183.14|NOL4L|NONO|NONO	968	-	5.96795	1.4909594	-1.0	-1.0
chr20	32576576	32576741	ENSG00000197183.14|NOL4L|NONO|NONO	977	-	5.8903294	1.6381977	-1.0	-1.0
chr20	32568866	32569041	ENSG00000197183.14|NOL4L|NONO|NONO	939	-	4.301751	1.2134136	-1.0	-1.0
chr20	32538662	32539022	ENSG00000197183.14|NOL4L|NONO|NONO	964	-	6.023338	1.4495294	-1.0	-1.0
chr20	32456009	32456109	ENSG00000197183.14|NOL4L|NONO|NONO	902	-	3.1090055	1.0076503	-1.0	-1.0
chr20	32569086	32569196	ENSG00000197183.14|NOL4L|NONO|NONO	929	-	5.686499	1.1472191	-1.0	-1.0
chr20	32457115	32457240	ENSG00000197183.14|NOL4L|NONO|NONO	906	-	3.8008354	1.027898	-1.0	-1.0
chr20	32572361	32572611	ENSG00000197183.14|NOL4L|NONO|NONO	926	-	5.4103484	1.1281117	-1.0	-1.0
chr20	32548711	32548861	ENSG00000197183.14|NOL4L|NONO|NONO	913	-	5.5269785	1.0583794	-1.0	-1.0
chr20	32478057	32478317	ENSG00000197183.14|NOL4L|NONO|NONO	926	-	5.639486	1.1283232	-1.0	-1.0
chr20	32569271	32569616	ENSG00000197183.14|NOL4L|NONO|NONO	968	-	5.593239	1.5009218	-1.0	-1.0
chr20	32571531	32572011	ENSG00000197183.14|NOL4L|NONO|NONO	958	-	5.5402718	1.3776308	-1.0	-1.0
chr20	32573081	32573201	ENSG00000197183.14|NOL4L|NONO|NONO	935	-	5.72918	1.1864982	-1.0	-1.0
chr20	32469879	32470749	ENSG00000197183.14|NOL4L|NONO|NONO	969	-	5.380383	1.5132303	-1.0	-1.0
chr20	32471974	32473794	ENSG00000197183.14|NOL4L|NONO|NONO	974	-	5.57775	1.5780184	-1.0	-1.0
chr20	32576891	32576991	ENSG00000197183.14|NOL4L|NONO|NONO	910	-	3.7044744	1.0458694	-1.0	-1.0
chr20	32572911	32573016	ENSG00000197183.14|NOL4L|NONO|NONO	930	-	5.658696	1.1529115	-1.0	-1.0
chr20	32456855	32457020	ENSG00000197183.14|NOL4L|NONO|NONO	922	-	5.6125546	1.1102982	-1.0	-1.0
chr20	32483007	32483202	ENSG00000197183.14|NOL4L|NONO|NONO	958	-	5.9570017	1.3720058	-1.0	-1.0
chr20	32485312	32485417	ENSG00000197183.14|NOL4L|NONO|NONO	922	-	5.601352	1.1078368	-1.0	-1.0
chr20	32476002	32476187	ENSG00000197183.14|NOL4L|NONO|NONO	911	-	5.503961	1.0485628	-1.0	-1.0
chr20	32559396	32560391	ENSG00000197183.14|NOL4L|NONO|NONO	947	-	4.535176	1.2771274	-1.0	-1.0
chr20	32480977	32481267	ENSG00000197183.14|NOL4L|NONO|NONO	932	-	5.687695	1.1674856	-1.0	-1.0
chr20	32454084	32454194	ENSG00000197183.14|NOL4L|NONO|NONO	906	-	5.487033	1.0283865	-1.0	-1.0
chr20	32484012	32484262	ENSG00000197183.14|NOL4L|NONO|NONO	949	-	5.593783	1.2917356	-1.0	-1.0
chr20	32464655	32464779	ENSG00000197183.14|NOL4L|NONO|NONO	927	-	3.2101455	1.1354733	-1.0	-1.0
chr20	32573931	32574066	ENSG00000197183.14|NOL4L|NONO|NONO	917	-	5.58364	1.0821339	-1.0	-1.0
chr20	32533975	32534290	ENSG00000197183.14|NOL4L|NONO|NONO	954	-	5.027091	1.3391886	-1.0	-1.0
chr20	32575381	32575481	ENSG00000197183.14|NOL4L|NONO|NONO	938	-	5.7345104	1.2045677	-1.0	-1.0
chr20	32466529	32466659	ENSG00000197183.14|NOL4L|NONO|NONO	909	-	5.5384297	1.041122	-1.0	-1.0
chr20	32466874	32467374	ENSG00000197183.14|NOL4L|NONO|NONO	953	-	5.8822865	1.3304173	-1.0	-1.0
chr20	32562001	32562311	ENSG00000197183.14|NOL4L|NONO|NONO	974	-	6.2820687	1.5777688	-1.0	-1.0
chr20	32480497	32480637	ENSG00000197183.14|NOL4L|NONO|NONO	906	-	5.472023	1.026309	-1.0	-1.0
chr20	32492171	32492351	ENSG00000197183.14|NOL4L|NONO|NONO	928	-	5.6692815	1.143946	-1.0	-1.0
chr20	32555826	32555931	ENSG00000197183.14|NOL4L|NONO|NONO	905	-	5.459079	1.0214899	-1.0	-1.0
chr20	32481812	32481952	ENSG00000197183.14|NOL4L|NONO|NONO	913	-	5.5938053	1.0597548	-1.0	-1.0
chr20	32567581	32568741	ENSG00000197183.14|NOL4L|NONO|NONO	968	-	5.156905	1.4923553	-1.0	-1.0
chr20	32463390	32463565	ENSG00000197183.14|NOL4L|NONO|NONO	925	-	5.621181	1.1272378	-1.0	-1.0
chr20	32470779	32471094	ENSG00000197183.14|NOL4L|NONO|NONO	972	-	6.2099233	1.555454	-1.0	-1.0
chr20	32473979	32474144	ENSG00000197183.14|NOL4L|NONO|NONO	923	-	3.949413	1.1130722	-1.0	-1.0
chr20	32465834	32466024	ENSG00000197183.14|NOL4L|NONO|NONO	944	-	5.800639	1.2531587	-1.0	-1.0
chr20	32475552	32475732	ENSG00000197183.14|NOL4L|NONO|NONO	910	-	5.502428	1.0471318	-1.0	-1.0
chr20	32574416	32574756	ENSG00000197183.14|NOL4L|NONO|NONO	967	-	4.949782	1.4859134	-1.0	-1.0
chr20	32561616	32561736	ENSG00000197183.14|NOL4L|NONO|NONO	906	-	5.504174	1.0251703	-1.0	-1.0
chr20	32467379	32467524	ENSG00000197183.14|NOL4L|NONO|NONO	934	-	5.7268	1.1828701	-1.0	-1.0
chr20	32575261	32575361	ENSG00000197183.14|NOL4L|NONO|NONO	902	-	5.439463	1.0076736	-1.0	-1.0
chr20	32563511	32563701	ENSG00000197183.14|NOL4L|NONO|NONO	935	-	4.334708	1.1886252	-1.0	-1.0
chr20	32535440	32535700	ENSG00000197183.14|NOL4L|NONO|NONO	933	-	5.6928844	1.17322	-1.0	-1.0
chr20	32553036	32553341	ENSG00000197183.14|NOL4L|NONO|NONO	951	-	5.2894187	1.3054979	-1.0	-1.0
chr20	32471699	32471904	ENSG00000197183.14|NOL4L|NONO|NONO	958	-	5.6039777	1.3754846	-1.0	-1.0
chr20	32556966	32557231	ENSG00000197183.14|NOL4L|NONO|NONO	928	-	5.670115	1.1438346	-1.0	-1.0
chr20	32583381	32584569	ENSG00000197183.14|NOL4L|NONO|NONO	987	-	5.8827534	1.9013462	-1.0	-1.0
chr20	32560401	32561001	ENSG00000197183.14|NOL4L|NONO|NONO	951	-	4.2176085	1.3114822	-1.0	-1.0
chr20	32454899	32454999	ENSG00000197183.14|NOL4L|NONO|NONO	950	-	5.8979936	1.3011134	-1.0	-1.0
chr20	32454274	32454459	ENSG00000197183.14|NOL4L|NONO|NONO	933	-	5.743717	1.1710727	-1.0	-1.0
chr20	32580596	32583376	ENSG00000197183.14|NOL4L|NONO|NONO	986	-	5.2745814	1.8643742	-1.0	-1.0
chr20	32535295	32535435	ENSG00000197183.14|NOL4L|NONO|NONO	933	-	5.802808	1.1748292	-1.0	-1.0
chr20	32457385	32457760	ENSG00000197183.14|NOL4L|NONO|NONO	964	-	6.007923	1.4483713	-1.0	-1.0
chr20	32510125	32510530	ENSG00000197183.14|NOL4L|NONO|NONO	944	-	5.819609	1.2518836	-1.0	-1.0
chr20	32467629	32467769	ENSG00000197183.14|NOL4L|NONO|NONO	918	-	3.1893835	1.0863731	-1.0	-1.0
chr20	32536827	32537807	ENSG00000197183.14|NOL4L|NONO|NONO	982	-	6.311833	1.7479044	-1.0	-1.0
chr20	32534295	32534440	ENSG00000197183.14|NOL4L|NONO|NONO	928	-	5.6912684	1.1452968	-1.0	-1.0
chr20	32567441	32567576	ENSG00000197183.14|NOL4L|NONO|NONO	954	-	5.947438	1.3369443	-1.0	-1.0
chr20	32528308	32528453	ENSG00000197183.14|NOL4L|NONO|NONO	922	-	5.6685214	1.1079849	-1.0	-1.0
chr20	32480867	32480967	ENSG00000197183.14|NOL4L|NONO|NONO	906	-	5.4913135	1.0284947	-1.0	-1.0
chr20	32484557	32484972	ENSG00000197183.14|NOL4L|NONO|NONO	955	-	5.9239373	1.3420213	-1.0	-1.0
chr20	32536422	32536797	ENSG00000197183.14|NOL4L|NONO|NONO	959	-	5.666687	1.3920877	-1.0	-1.0
chr20	32537987	32538657	ENSG00000197183.14|NOL4L|NONO|NONO	971	-	5.800293	1.541346	-1.0	-1.0
chr20	32567071	32567216	ENSG00000197183.14|NOL4L|NONO|NONO	924	-	5.6303	1.1213676	-1.0	-1.0
chr20	32574126	32574381	ENSG00000197183.14|NOL4L|NONO|NONO	961	-	4.4287634	1.4035025	-1.0	-1.0
chr20	32465134	32465499	ENSG00000197183.14|NOL4L|NONO|NONO	972	-	5.865241	1.5596979	-1.0	-1.0
chr20	32463140	32463255	ENSG00000197183.14|NOL4L|NONO|NONO	909	-	5.4874487	1.039264	-1.0	-1.0
chr20	32535965	32536397	ENSG00000197183.14|NOL4L|NONO|NONO	954	-	5.9090743	1.3351109	-1.0	-1.0
chr20	32474199	32474394	ENSG00000197183.14|NOL4L|NONO|NONO	967	-	5.990607	1.478573	-1.0	-1.0
chr20	32509940	32510120	ENSG00000197183.14|NOL4L|NONO|NONO	949	-	5.7129283	1.2883925	-1.0	-1.0
chr20	32456605	32456750	ENSG00000197183.14|NOL4L|NONO|NONO	907	-	5.471363	1.0301185	-1.0	-1.0
chr20	32584569	32584929	ENSG00000197183.14|NOL4L|NONO|NONO	982	-	5.293819	1.7470022	-1.0	-1.0
chr20	32567221	32567436	ENSG00000197183.14|NOL4L|NONO|NONO	932	-	5.6842937	1.1667	-1.0	-1.0
chr20	32466754	32466854	ENSG00000197183.14|NOL4L|NONO|NONO	904	-	5.4525833	1.0185317	-1.0	-1.0
chr20	32540742	32540872	ENSG00000197183.14|NOL4L|NONO|NONO	934	-	5.695993	1.180934	-1.0	-1.0
chr20	32564746	32564981	ENSG00000197183.14|NOL4L|NONO|NONO	932	-	5.2269177	1.1706313	-1.0	-1.0
chr20	32561016	32561611	ENSG00000197183.14|NOL4L|NONO|NONO	960	-	4.9547076	1.4006288	-1.0	-1.0
chr20	32463670	32464140	ENSG00000197183.14|NOL4L|NONO|NONO	955	-	5.9047356	1.3480996	-1.0	-1.0
chr20	32510785	32510960	ENSG00000197183.14|NOL4L|NONO|NONO	931	-	5.721568	1.1596291	-1.0	-1.0
chr20	32558316	32558686	ENSG00000197183.14|NOL4L|NONO|NONO	930	-	5.001258	1.1559905	-1.0	-1.0
chr20	32469719	32469859	ENSG00000197183.14|NOL4L|NONO|NONO	913	-	5.541458	1.0616082	-1.0	-1.0
chr20	32471244	32471474	ENSG00000197183.14|NOL4L|NONO|NONO	966	-	6.076645	1.4678925	-1.0	-1.0
chr20	32482262	32482962	ENSG00000197183.14|NOL4L|NONO|NONO	963	-	5.751512	1.4374563	-1.0	-1.0
chr20	32573361	32573531	ENSG00000197183.14|NOL4L|NONO|NONO	956	-	4.795494	1.360696	-1.0	-1.0
chr20	32570616	32571156	ENSG00000197183.14|NOL4L|NONO|NONO	964	-	5.2883816	1.4405993	-1.0	-1.0
chr20	32459945	32460195	ENSG00000197183.14|NOL4L|NONO|NONO	928	-	5.7570825	1.1415504	-1.0	-1.0
chr20	32464924	32465129	ENSG00000197183.14|NOL4L|NONO|NONO	937	-	5.7510867	1.199415	-1.0	-1.0
chr20	32476767	32476912	ENSG00000197183.14|NOL4L|NONO|NONO	911	-	5.5214	1.0483627	-1.0	-1.0
chr20	32558741	32558871	ENSG00000197183.14|NOL4L|NONO|NONO	912	-	3.7317731	1.0537541	-1.0	-1.0
chr20	32574756	32574881	ENSG00000197183.14|NOL4L|NONO|NONO	914	-	3.8019958	1.0639653	-1.0	-1.0
chr20	32528773	32528948	ENSG00000197183.14|NOL4L|NONO|NONO	915	-	5.533423	1.068669	-1.0	-1.0
chr20	32460230	32460440	ENSG00000197183.14|NOL4L|NONO|NONO	947	-	5.8252053	1.2763647	-1.0	-1.0
chr20	32562341	32562556	ENSG00000197183.14|NOL4L|NONO|NONO	941	-	5.779554	1.2305512	-1.0	-1.0
chr20	32540112	32540397	ENSG00000197183.14|NOL4L|NONO|NONO	921	-	5.6548767	1.1022618	-1.0	-1.0
chr20	32544742	32544847	ENSG00000197183.14|NOL4L|NONO|NONO	912	-	5.511032	1.0538822	-1.0	-1.0
chr20	32558916	32559141	ENSG00000197183.14|NOL4L|NONO|NONO	945	-	5.8336916	1.2605177	-1.0	-1.0
chr20	32578586	32580576	ENSG00000197183.14|NOL4L|NONO|NONO	983	-	4.282225	1.7750955	-1.0	-1.0
chr20	32453866	32453971	ENSG00000197183.14|NOL4L|NONO|NONO	911	-	5.5258527	1.0483594	-1.0	-1.0
chr20	32464230	32464405	ENSG00000197183.14|NOL4L|NONO|NONO	910	-	5.500984	1.0453585	-1.0	-1.0
chr20	32457800	32458035	ENSG00000197183.14|NOL4L|NONO|NONO	924	-	5.6253214	1.1163459	-1.0	-1.0
chr20	32460880	32461005	ENSG00000197183.14|NOL4L|NONO|NONO	914	-	3.8859382	1.0650194	-1.0	-1.0
chr20	32632356	32632466	ENSG00000198547.8|C20orf203|NONO|NONO	906	-	3.6659184	1.0275431	-1.0	-1.0
chr20	32763919	32764054	ENSG00000088305.18|DNMT3B|NONO|NONO	925	+	4.7563257	1.125738	-1.0	-1.0
chr20	32762764	32762874	ENSG00000088305.18|DNMT3B|NONO|NONO	914	+	5.5360126	1.0646824	-1.0	-1.0
chr20	32763234	32763349	ENSG00000088305.18|DNMT3B|NONO|NONO	923	+	5.61092	1.112128	-1.0	-1.0
chr20	32764089	32764364	ENSG00000088305.18|DNMT3B|NONO|NONO	941	+	4.9032655	1.2261283	-1.0	-1.0
chr20	32762934	32763044	ENSG00000088305.18|DNMT3B|NONO|NONO	919	+	3.7572944	1.0941002	-1.0	-1.0
chr20	32775769	32775894	ENSG00000088305.18|DNMT3B|NONO|NONO	912	+	5.520699	1.0571241	-1.0	-1.0
chr20	32763054	32763229	ENSG00000088305.18|DNMT3B|NONO|NONO	950	+	5.7399116	1.2978599	-1.0	-1.0
chr20	32820028	32820138	ENSG00000101367.8|MAPRE1|NONO|NONO	912	+	5.5540853	1.054698	-1.0	-1.0
chr20	32820353	32820463	ENSG00000101367.8|MAPRE1|NONO|NONO	906	+	5.4913034	1.0283324	-1.0	-1.0
chr20	33490301	33490551	ENSG00000078699.21|CBFA2T2|NONO|NONO	968	+	4.167001	1.4916016	-1.0	-1.0
chr20	33520311	33520471	ENSG00000078699.21|CBFA2T2|NONO|NONO	922	+	5.592239	1.105617	-1.0	-1.0
chr20	33490711	33491041	ENSG00000078699.21|CBFA2T2|NONO|NONO	929	+	3.5798676	1.1503593	-1.0	-1.0
chr20	33656115	33656265	ENSG00000275223.1|AL121906.2|NONO|NONO	910	-	5.533579	1.0480942	-1.0	-1.0
chr20	33666229	33666580	ENSG00000125967.16|NECAB3|NONO|NONO	987	-	5.0936017	1.8813022	-1.0	-1.0
chr20	33666702	33669137	ENSG00000125967.16|NECAB3|NONO|NONO	996	-	5.884667	2.3668633	-1.0	-1.0
chr20	33662034	33662179	ENSG00000125967.16|NECAB3|NONO|NONO	985	-	6.485559	1.8357217	-1.0	-1.0
chr20	33662813	33663528	ENSG00000125967.16|NECAB3|NONO|NONO	989	-	4.6706395	1.9730862	-1.0	-1.0
chr20	33660975	33661630	ENSG00000125967.16|NECAB3|NONO|NONO	986	-	5.7200646	1.8396156	-1.0	-1.0
chr20	33662211	33662561	ENSG00000125967.16|NECAB3|NONO|NONO	978	-	5.6372113	1.6637998	-1.0	-1.0
chr20	33665779	33665924	ENSG00000125967.16|NECAB3|NONO|NONO	916	-	5.560892	1.0764517	-1.0	-1.0
chr20	33672293	33672398	ENSG00000125967.16|NECAB3|NONO|NONO	908	-	5.4818077	1.036207	-1.0	-1.0
chr20	33660510	33660970	ENSG00000125967.16|NECAB3|NONO|NONO	971	-	4.8942885	1.5448716	-1.0	-1.0
chr20	33661690	33661835	ENSG00000125967.16|NECAB3|NONO|NONO	928	-	5.657861	1.1441395	-1.0	-1.0
chr20	33663533	33663719	ENSG00000125967.16|NECAB3|NONO|NONO	1000	-	8.041363	3.459429	-1.0	-1.0
chr20	33663719	33665279	ENSG00000125967.16|NECAB3|NONO|NONO	992	-	5.5710955	2.095343	-1.0	-1.0
chr20	33669142	33669607	ENSG00000125967.16|NECAB3|NONO|NONO	944	-	3.2286217	1.25324	-1.0	-1.0
chr20	33665444	33665749	ENSG00000125967.16|NECAB3|NONO|NONO	955	-	4.7767787	1.3447474	-1.0	-1.0
chr20	33666580	33666702	ENSG00000125967.16|NECAB3|NONO|NONO	998	-	6.1003675	2.7605705	-1.0	-1.0
chr20	33685471	33685646	ENSG00000101412.12|E2F1|NONO|NONO	914	-	5.5515094	1.0651678	-1.0	-1.0
chr20	33994686	33994786	ENSG00000125970.11|RALY|NONO|NONO	906	+	5.5176716	1.028448	-1.0	-1.0
chr20	33994361	33994681	ENSG00000125970.11|RALY|NONO|NONO	922	+	5.3454022	1.1070648	-1.0	-1.0
chr20	33994131	33994341	ENSG00000125970.11|RALY|NONO|NONO	958	+	4.1892843	1.3808658	-1.0	-1.0
chr20	34363479	34363724	ENSG00000078747.14|ITCH|NONO|NONO	933	+	4.827577	1.1724861	-1.0	-1.0
chr20	34906517	34906647	ENSG00000131069.19|ACSS2|NONO|NONO	924	+	4.3271303	1.1193169	-1.0	-1.0
chr20	34907722	34907827	ENSG00000131069.19|ACSS2|NONO|NONO	909	+	5.622657	1.0388461	-1.0	-1.0
chr20	35664544	35664764	ENSG00000272897.5|AL109827.1|NONO|NONO	931	-	5.6721554	1.1617262	-1.0	-1.0
chr20	35664544	35664754	ENSG00000244462.7|RBM12|NONO|NONO	931	-	5.6685214	1.1590853	-1.0	-1.0
chr20	35664548	35664763	ENSG00000214078.12|CPNE1|NONO|NONO	933	-	5.686436	1.1730845	-1.0	-1.0
chr20	36462739	36462864	ENSG00000080845.17|DLGAP4|NONO|NONO	907	+	5.5015607	1.0324627	-1.0	-1.0
chr20	36550789	36550899	ENSG00000232907.7|DLGAP4-AS1|NONO|NONO	913	-	5.524635	1.0627493	-1.0	-1.0
chr20	36574878	36575468	ENSG00000118707.9|TGIF2|NONO|NONO	964	+	6.0329742	1.4402233	-1.0	-1.0
chr20	36573745	36573865	ENSG00000118707.9|TGIF2|NONO|NONO	943	+	5.783082	1.2423862	-1.0	-1.0
chr20	36574671	36574836	ENSG00000118707.9|TGIF2|NONO|NONO	961	+	4.94956	1.4124715	-1.0	-1.0
chr20	36573870	36574425	ENSG00000118707.9|TGIF2|NONO|NONO	972	+	6.1742854	1.5525874	-1.0	-1.0
chr20	36573577	36573745	ENSG00000118707.9|TGIF2|NONO|NONO	926	+	5.733656	1.1300036	-1.0	-1.0
chr20	36574875	36575480	ENSG00000259399.1|TGIF2-C20orf24|NONO|NONO	963	+	6.028445	1.4365574	-1.0	-1.0
chr20	36574635	36574860	ENSG00000259399.1|TGIF2-C20orf24|NONO|NONO	955	+	4.5620646	1.3505747	-1.0	-1.0
chr20	36848406	36848596	ENSG00000149639.14|SOGA1|NONO|NONO	953	-	5.922722	1.3311208	-1.0	-1.0
chr20	36857456	36857616	ENSG00000149639.14|SOGA1|NONO|NONO	938	-	5.7355065	1.2067949	-1.0	-1.0
chr20	36859963	36862657	ENSG00000149639.14|SOGA1|NONO|NONO	985	-	4.993999	1.8278295	-1.0	-1.0
chr20	36857716	36857846	ENSG00000149639.14|SOGA1|NONO|NONO	919	-	3.1314566	1.092673	-1.0	-1.0
chr20	36858851	36858966	ENSG00000149639.14|SOGA1|NONO|NONO	906	-	5.478472	1.02817	-1.0	-1.0
chr20	36859006	36859261	ENSG00000149639.14|SOGA1|NONO|NONO	983	-	6.380217	1.7718893	-1.0	-1.0
chr20	36843606	36843726	ENSG00000149639.14|SOGA1|NONO|NONO	922	-	5.622609	1.1088666	-1.0	-1.0
chr20	36851726	36852731	ENSG00000149639.14|SOGA1|NONO|NONO	971	-	5.1697135	1.5387647	-1.0	-1.0
chr20	36852966	36854071	ENSG00000149639.14|SOGA1|NONO|NONO	954	-	4.576905	1.3366053	-1.0	-1.0
chr20	36857861	36858261	ENSG00000149639.14|SOGA1|NONO|NONO	966	-	5.7486005	1.473111	-1.0	-1.0
chr20	36835407	36835602	ENSG00000149639.14|SOGA1|NONO|NONO	951	-	5.509897	1.3079835	-1.0	-1.0
chr20	36854111	36856761	ENSG00000149639.14|SOGA1|NONO|NONO	987	-	5.4540358	1.8853309	-1.0	-1.0
chr20	36858666	36858811	ENSG00000149639.14|SOGA1|NONO|NONO	919	-	5.5688486	1.09175	-1.0	-1.0
chr20	36862657	36863132	ENSG00000149639.14|SOGA1|NONO|NONO	975	-	5.070721	1.6075333	-1.0	-1.0
chr20	36863137	36863686	ENSG00000149639.14|SOGA1|NONO|NONO	983	-	5.503988	1.7735789	-1.0	-1.0
chr20	36859573	36859783	ENSG00000149639.14|SOGA1|NONO|NONO	941	-	5.7646213	1.232176	-1.0	-1.0
chr20	36859371	36859573	ENSG00000149639.14|SOGA1|NONO|NONO	975	-	6.2294965	1.6062188	-1.0	-1.0
chr20	37289816	37289956	ENSG00000101363.12|MANBAL|NONO|NONO	908	+	5.4869213	1.0378213	-1.0	-1.0
chr20	37522683	37523383	ENSG00000166619.12|BLCAP|NONO|NONO	971	-	5.545507	1.5388372	-1.0	-1.0
chr20	37527573	37527732	ENSG00000166619.12|BLCAP|NONO|NONO	978	-	5.631641	1.6507382	-1.0	-1.0
chr20	37527111	37527573	ENSG00000166619.12|BLCAP|NONO|NONO	958	-	5.4394183	1.3760854	-1.0	-1.0
chr20	37525471	37525586	ENSG00000166619.12|BLCAP|NONO|NONO	916	-	5.5616727	1.0782585	-1.0	-1.0
chr20	37521563	37521688	ENSG00000166619.12|BLCAP|NONO|NONO	903	-	5.4561005	1.0125823	-1.0	-1.0
chr20	37525201	37525341	ENSG00000166619.12|BLCAP|NONO|NONO	938	-	5.7594795	1.208091	-1.0	-1.0
chr20	37526891	37527106	ENSG00000166619.12|BLCAP|NONO|NONO	967	-	5.912613	1.4808564	-1.0	-1.0
chr20	37518886	37518986	ENSG00000166619.12|BLCAP|NONO|NONO	954	-	5.950474	1.3370017	-1.0	-1.0
chr20	37521343	37521553	ENSG00000166619.12|BLCAP|NONO|NONO	966	-	5.8522563	1.473391	-1.0	-1.0
chr20	37520709	37520819	ENSG00000166619.12|BLCAP|NONO|NONO	905	-	5.465574	1.0244479	-1.0	-1.0
chr20	37520864	37521318	ENSG00000166619.12|BLCAP|NONO|NONO	971	-	5.890009	1.5319813	-1.0	-1.0
chr20	37526346	37526586	ENSG00000166619.12|BLCAP|NONO|NONO	932	-	4.3116455	1.1677088	-1.0	-1.0
chr20	37524386	37524546	ENSG00000166619.12|BLCAP|NONO|NONO	934	-	5.707923	1.1818188	-1.0	-1.0
chr20	37527732	37527792	ENSG00000166619.12|BLCAP|NONO|NONO	915	-	5.5481315	1.0682242	-1.0	-1.0
chr20	37526891	37527060	ENSG00000276603.1|AL109614.1|NONO|NONO	972	-	5.876501	1.5467718	-1.0	-1.0
chr20	38434202	38434337	ENSG00000196756.11|SNHG17|NONO|NONO	926	-	5.6311264	1.1319852	-1.0	-1.0
chr20	38806032	38806197	ENSG00000101445.9|PPP1R16B|NONO|NONO	933	+	5.7181997	1.1724161	-1.0	-1.0
chr20	38932965	38933065	ENSG00000101447.14|FAM83D|NONO|NONO	922	+	5.602837	1.1089535	-1.0	-1.0
chr20	38932640	38932740	ENSG00000101447.14|FAM83D|NONO|NONO	902	+	3.6918926	1.0080254	-1.0	-1.0
chr20	38938315	38938500	ENSG00000101447.14|FAM83D|NONO|NONO	940	+	5.8419194	1.2237225	-1.0	-1.0
chr20	38928180	38928280	ENSG00000101447.14|FAM83D|NONO|NONO	906	+	5.4913135	1.0284947	-1.0	-1.0
chr20	38930070	38930235	ENSG00000101447.14|FAM83D|NONO|NONO	908	+	5.5671573	1.0366328	-1.0	-1.0
chr20	38926925	38927065	ENSG00000101447.14|FAM83D|NONO|NONO	949	+	5.145979	1.2918948	-1.0	-1.0
chr20	38937005	38937170	ENSG00000101447.14|FAM83D|NONO|NONO	939	+	5.472259	1.2116061	-1.0	-1.0
chr20	38927095	38927215	ENSG00000101447.14|FAM83D|NONO|NONO	918	+	3.3531156	1.0871642	-1.0	-1.0
chr20	38931945	38932095	ENSG00000101447.14|FAM83D|NONO|NONO	933	+	4.795598	1.1768515	-1.0	-1.0
chr20	38937515	38937670	ENSG00000101447.14|FAM83D|NONO|NONO	931	+	5.76524	1.1614094	-1.0	-1.0
chr20	38938775	38938930	ENSG00000101447.14|FAM83D|NONO|NONO	909	+	5.578999	1.0391685	-1.0	-1.0
chr20	41052355	41052500	ENSG00000198900.5|TOP1|NONO|NONO	909	+	5.495688	1.0429555	-1.0	-1.0
chr20	41618218	41618328	ENSG00000124177.14|CHD6|NONO|NONO	916	-	5.542052	1.0759608	-1.0	-1.0
chr20	41617738	41617918	ENSG00000124177.14|CHD6|NONO|NONO	912	-	5.508981	1.0540267	-1.0	-1.0
chr20	43700459	43700569	ENSG00000101057.15|MYBL2|NONO|NONO	914	+	3.2968295	1.0671563	-1.0	-1.0
chr20	43667428	43667528	ENSG00000101057.15|MYBL2|NONO|NONO	941	+	5.7723975	1.2259663	-1.0	-1.0
chr20	44886675	44886775	ENSG00000166913.12|YWHAB|NONO|NONO	905	+	5.465574	1.0244479	-1.0	-1.0
chr20	46089413	46089558	ENSG00000124160.11|NCOA5|NONO|NONO	942	-	5.8497887	1.2366885	-1.0	-1.0
chr20	46089643	46089783	ENSG00000124160.11|NCOA5|NONO|NONO	934	-	5.749261	1.1791697	-1.0	-1.0
chr20	46089078	46089408	ENSG00000124160.11|NCOA5|NONO|NONO	949	-	4.004147	1.2950925	-1.0	-1.0
chr20	46088578	46088698	ENSG00000124160.11|NCOA5|NONO|NONO	922	-	5.595919	1.1106182	-1.0	-1.0
chr20	46359613	46359718	ENSG00000080189.14|SLC35C2|NONO|NONO	922	-	5.6391706	1.1089535	-1.0	-1.0
chr20	46359748	46359868	ENSG00000080189.14|SLC35C2|NONO|NONO	928	-	5.664576	1.1396762	-1.0	-1.0
chr20	46364199	46364361	ENSG00000080189.14|SLC35C2|NONO|NONO	948	-	5.555471	1.2817723	-1.0	-1.0
chr20	47277095	47277210	ENSG00000101040.19|ZMYND8|NONO|NONO	906	-	5.4871492	1.025087	-1.0	-1.0
chr20	47280320	47280590	ENSG00000101040.19|ZMYND8|NONO|NONO	965	-	5.0212345	1.4598039	-1.0	-1.0
chr20	47337996	47338951	ENSG00000101040.19|ZMYND8|NONO|NONO	970	-	3.1223307	1.5273931	-1.0	-1.0
chr20	47323531	47323676	ENSG00000101040.19|ZMYND8|NONO|NONO	926	-	5.7181153	1.1318011	-1.0	-1.0
chr20	47335281	47335551	ENSG00000101040.19|ZMYND8|NONO|NONO	951	-	2.9108746	1.3074411	-1.0	-1.0
chr20	47320316	47320481	ENSG00000101040.19|ZMYND8|NONO|NONO	941	-	4.590703	1.2324098	-1.0	-1.0
chr20	47337631	47337751	ENSG00000101040.19|ZMYND8|NONO|NONO	917	-	3.4521556	1.0820235	-1.0	-1.0
chr20	47315839	47315939	ENSG00000101040.19|ZMYND8|NONO|NONO	909	-	5.498448	1.0423441	-1.0	-1.0
chr20	47281855	47281955	ENSG00000101040.19|ZMYND8|NONO|NONO	904	-	2.4945283	1.0183042	-1.0	-1.0
chr20	47318064	47318904	ENSG00000101040.19|ZMYND8|NONO|NONO	982	-	3.935861	1.7406528	-1.0	-1.0
chr20	47317594	47317939	ENSG00000101040.19|ZMYND8|NONO|NONO	964	-	3.8184197	1.4449325	-1.0	-1.0
chr20	47321006	47321736	ENSG00000101040.19|ZMYND8|NONO|NONO	966	-	4.7402487	1.4714578	-1.0	-1.0
chr20	47278385	47278500	ENSG00000101040.19|ZMYND8|NONO|NONO	949	-	3.8798711	1.2924185	-1.0	-1.0
chr20	47319101	47319291	ENSG00000101040.19|ZMYND8|NONO|NONO	948	-	3.346954	1.2870804	-1.0	-1.0
chr20	47328791	47328946	ENSG00000101040.19|ZMYND8|NONO|NONO	945	-	2.9097543	1.2634664	-1.0	-1.0
chr20	47336301	47336971	ENSG00000101040.19|ZMYND8|NONO|NONO	988	-	4.0473037	1.9087104	-1.0	-1.0
chr20	47335606	47335761	ENSG00000101040.19|ZMYND8|NONO|NONO	921	-	2.3829072	1.1007301	-1.0	-1.0
chr20	47318950	47319061	ENSG00000101040.19|ZMYND8|NONO|NONO	925	-	2.6721876	1.1263473	-1.0	-1.0
chr20	47259669	47259774	ENSG00000101040.19|ZMYND8|NONO|NONO	928	-	5.651119	1.1433924	-1.0	-1.0
chr20	47328301	47328401	ENSG00000101040.19|ZMYND8|NONO|NONO	904	-	3.124389	1.0174733	-1.0	-1.0
chr20	47315334	47315609	ENSG00000101040.19|ZMYND8|NONO|NONO	924	-	4.1960993	1.1184132	-1.0	-1.0
chr20	47344271	47344476	ENSG00000101040.19|ZMYND8|NONO|NONO	935	-	2.5730314	1.1860137	-1.0	-1.0
chr20	47355837	47356022	ENSG00000101040.19|ZMYND8|NONO|NONO	933	-	4.248347	1.1748471	-1.0	-1.0
chr20	47323116	47323216	ENSG00000101040.19|ZMYND8|NONO|NONO	946	-	3.3712842	1.2646794	-1.0	-1.0
chr20	47326936	47327041	ENSG00000101040.19|ZMYND8|NONO|NONO	916	-	3.7381654	1.0746312	-1.0	-1.0
chr20	47343971	47344071	ENSG00000101040.19|ZMYND8|NONO|NONO	902	-	5.439463	1.0076736	-1.0	-1.0
chr20	47320781	47320991	ENSG00000101040.19|ZMYND8|NONO|NONO	944	-	3.222718	1.2554308	-1.0	-1.0
chr20	47325471	47325621	ENSG00000101040.19|ZMYND8|NONO|NONO	912	-	3.7198682	1.0561714	-1.0	-1.0
chr20	47346826	47347076	ENSG00000101040.19|ZMYND8|NONO|NONO	925	-	2.6449523	1.1273005	-1.0	-1.0
chr20	47346191	47346686	ENSG00000101040.19|ZMYND8|NONO|NONO	945	-	3.5931432	1.2573935	-1.0	-1.0
chr20	47258909	47259019	ENSG00000101040.19|ZMYND8|NONO|NONO	919	-	3.00601	1.0906178	-1.0	-1.0
chr20	47258724	47258829	ENSG00000101040.19|ZMYND8|NONO|NONO	944	-	4.8753905	1.2510455	-1.0	-1.0
chr20	47257089	47257189	ENSG00000101040.19|ZMYND8|NONO|NONO	911	-	3.7017071	1.0517215	-1.0	-1.0
chr20	47259204	47259309	ENSG00000101040.19|ZMYND8|NONO|NONO	938	-	5.7345104	1.2045677	-1.0	-1.0
chr20	47319326	47320241	ENSG00000101040.19|ZMYND8|NONO|NONO	956	-	3.5367782	1.351999	-1.0	-1.0
chr20	47322691	47323071	ENSG00000101040.19|ZMYND8|NONO|NONO	988	-	4.4018583	1.9293766	-1.0	-1.0
chr20	47310934	47311069	ENSG00000101040.19|ZMYND8|NONO|NONO	931	-	5.666012	1.159144	-1.0	-1.0
chr20	47322066	47322376	ENSG00000101040.19|ZMYND8|NONO|NONO	978	-	3.7645886	1.6525942	-1.0	-1.0
chr20	47355052	47355157	ENSG00000101040.19|ZMYND8|NONO|NONO	925	-	5.6111255	1.1225932	-1.0	-1.0
chr20	47259024	47259174	ENSG00000101040.19|ZMYND8|NONO|NONO	969	-	5.9504166	1.5049922	-1.0	-1.0
chr20	47317964	47318064	ENSG00000101040.19|ZMYND8|NONO|NONO	904	-	3.0594456	1.01938	-1.0	-1.0
chr20	47311254	47311354	ENSG00000101040.19|ZMYND8|NONO|NONO	920	-	5.667412	1.0988326	-1.0	-1.0
chr20	47339701	47339811	ENSG00000101040.19|ZMYND8|NONO|NONO	913	-	5.524635	1.0627493	-1.0	-1.0
chr20	47312269	47312369	ENSG00000101040.19|ZMYND8|NONO|NONO	915	-	3.7583966	1.0691872	-1.0	-1.0
chr20	47272428	47272548	ENSG00000101040.19|ZMYND8|NONO|NONO	902	-	3.701839	1.0092139	-1.0	-1.0
chr20	47317064	47317564	ENSG00000101040.19|ZMYND8|NONO|NONO	978	-	3.9385364	1.6620411	-1.0	-1.0
chr20	47327881	47327986	ENSG00000101040.19|ZMYND8|NONO|NONO	908	-	5.56101	1.0367001	-1.0	-1.0
chr20	47239353	47239478	ENSG00000101040.19|ZMYND8|NONO|NONO	905	-	3.7571855	1.0206243	-1.0	-1.0
chr20	47315199	47315329	ENSG00000101040.19|ZMYND8|NONO|NONO	916	-	3.7604587	1.0754592	-1.0	-1.0
chr20	47520764	47520869	ENSG00000124151.18|NCOA3|NONO|NONO	905	+	5.459079	1.0214899	-1.0	-1.0
chr20	47502374	47502549	ENSG00000124151.18|NCOA3|NONO|NONO	931	+	5.6751256	1.1632836	-1.0	-1.0
chr20	47503639	47503829	ENSG00000124151.18|NCOA3|NONO|NONO	924	+	4.4160204	1.1218274	-1.0	-1.0
chr20	47502019	47502174	ENSG00000124151.18|NCOA3|NONO|NONO	937	+	4.0613	1.2012126	-1.0	-1.0
chr20	48828224	48828339	ENSG00000278231.1|AL133342.1|NONO|NONO	920	-	5.62275	1.0959117	-1.0	-1.0
chr20	48930540	48930665	ENSG00000124198.8|ARFGEF2|NONO|NONO	918	+	5.560618	1.0882237	-1.0	-1.0
chr20	48940075	48940190	ENSG00000124198.8|ARFGEF2|NONO|NONO	914	+	5.527216	1.0656322	-1.0	-1.0
chr20	48932900	48933360	ENSG00000124198.8|ARFGEF2|NONO|NONO	962	+	4.9347153	1.4239587	-1.0	-1.0
chr20	49187269	49187379	ENSG00000124214.19|STAU1|NONO|NONO	914	-	5.523485	1.0636979	-1.0	-1.0
chr20	49186854	49187024	ENSG00000124214.19|STAU1|NONO|NONO	943	-	3.6627228	1.2466825	-1.0	-1.0
chr20	49187379	49188054	ENSG00000124214.19|STAU1|NONO|NONO	957	-	5.1951084	1.370961	-1.0	-1.0
chr20	49184329	49184519	ENSG00000124214.19|STAU1|NONO|NONO	929	-	5.6730285	1.1515788	-1.0	-1.0
chr20	49713442	49713575	ENSG00000158470.5|B4GALT5|NONO|NONO	937	-	5.3631897	1.2032862	-1.0	-1.0
chr20	49665667	49665782	ENSG00000158470.5|B4GALT5|NONO|NONO	904	-	5.4525833	1.0185317	-1.0	-1.0
chr20	49712602	49712712	ENSG00000158470.5|B4GALT5|NONO|NONO	910	-	3.6987526	1.0457491	-1.0	-1.0
chr20	49706462	49706602	ENSG00000158470.5|B4GALT5|NONO|NONO	917	-	5.5967855	1.0801795	-1.0	-1.0
chr20	49713242	49713362	ENSG00000158470.5|B4GALT5|NONO|NONO	917	-	5.563051	1.079406	-1.0	-1.0
chr20	50112671	50112931	ENSG00000244687.11|UBE2V1|NONO|NONO	927	-	5.644773	1.1358081	-1.0	-1.0
chr20	50089571	50089746	ENSG00000244687.11|UBE2V1|NONO|NONO	945	-	5.25398	1.2581211	-1.0	-1.0
chr20	50105296	50105421	ENSG00000244687.11|UBE2V1|NONO|NONO	915	-	4.0992928	1.070903	-1.0	-1.0
chr20	50089579	50089744	ENSG00000124208.16|TMEM189-UBE2V1|NONO|NONO	951	-	5.639657	1.3068407	-1.0	-1.0
chr20	50112670	50112930	ENSG00000124208.16|TMEM189-UBE2V1|NONO|NONO	929	-	5.6600957	1.1467404	-1.0	-1.0
chr20	50105295	50105420	ENSG00000124208.16|TMEM189-UBE2V1|NONO|NONO	913	-	4.025853	1.0624288	-1.0	-1.0
chr20	50531810	50532175	ENSG00000196396.9|PTPN1|NONO|NONO	957	+	5.76343	1.3708591	-1.0	-1.0
chr20	50510750	50510850	ENSG00000196396.9|PTPN1|NONO|NONO	904	+	5.4525833	1.0185317	-1.0	-1.0
chr20	50515290	50515420	ENSG00000196396.9|PTPN1|NONO|NONO	913	+	5.5411034	1.0580306	-1.0	-1.0
chr20	50660474	50660694	ENSG00000042062.11|RIPOR3|NONO|NONO	940	-	4.082482	1.2219969	-1.0	-1.0
chr20	50677984	50678214	ENSG00000042062.11|RIPOR3|NONO|NONO	945	-	4.3390985	1.2635398	-1.0	-1.0
chr20	50597730	50598070	ENSG00000042062.11|RIPOR3|NONO|NONO	942	-	3.1802814	1.2392831	-1.0	-1.0
chr20	50675774	50675909	ENSG00000042062.11|RIPOR3|NONO|NONO	945	-	5.816325	1.2635292	-1.0	-1.0
chr20	50601905	50602071	ENSG00000042062.11|RIPOR3|NONO|NONO	942	-	3.8482869	1.2341846	-1.0	-1.0
chr20	50624127	50624227	ENSG00000042062.11|RIPOR3|NONO|NONO	904	-	5.4727373	1.0179226	-1.0	-1.0
chr20	50629292	50629417	ENSG00000042062.11|RIPOR3|NONO|NONO	923	-	5.6015964	1.1162405	-1.0	-1.0
chr20	50675629	50675734	ENSG00000042062.11|RIPOR3|NONO|NONO	904	-	5.462579	1.0180842	-1.0	-1.0
chr20	50676909	50677014	ENSG00000042062.11|RIPOR3|NONO|NONO	927	-	5.6313915	1.1355147	-1.0	-1.0
chr20	50690844	50690974	ENSG00000042062.11|RIPOR3|NONO|NONO	921	-	3.7861934	1.101122	-1.0	-1.0
chr20	50598315	50598565	ENSG00000042062.11|RIPOR3|NONO|NONO	932	-	2.655778	1.166919	-1.0	-1.0
chr20	50670564	50670674	ENSG00000042062.11|RIPOR3|NONO|NONO	906	-	5.5176716	1.0282782	-1.0	-1.0
chr20	50688989	50689149	ENSG00000042062.11|RIPOR3|NONO|NONO	937	-	5.737078	1.1990365	-1.0	-1.0
chr20	50624817	50625002	ENSG00000042062.11|RIPOR3|NONO|NONO	924	-	5.638615	1.1216476	-1.0	-1.0
chr20	50650694	50650794	ENSG00000042062.11|RIPOR3|NONO|NONO	934	-	5.777477	1.1804699	-1.0	-1.0
chr20	50678299	50678444	ENSG00000042062.11|RIPOR3|NONO|NONO	930	-	3.2009237	1.154096	-1.0	-1.0
chr20	50661849	50661959	ENSG00000042062.11|RIPOR3|NONO|NONO	919	-	5.5712533	1.09256	-1.0	-1.0
chr20	50672309	50672579	ENSG00000042062.11|RIPOR3|NONO|NONO	941	-	5.7777553	1.2320875	-1.0	-1.0
chr20	50681854	50681974	ENSG00000042062.11|RIPOR3|NONO|NONO	955	-	4.9007797	1.3475202	-1.0	-1.0
chr20	50626067	50626167	ENSG00000042062.11|RIPOR3|NONO|NONO	905	-	5.465574	1.0244479	-1.0	-1.0
chr20	50609401	50609571	ENSG00000042062.11|RIPOR3|NONO|NONO	918	-	5.577766	1.0875901	-1.0	-1.0
chr20	50673434	50673999	ENSG00000042062.11|RIPOR3|NONO|NONO	927	-	5.4410887	1.1371903	-1.0	-1.0
chr20	50629497	50629747	ENSG00000042062.11|RIPOR3|NONO|NONO	918	-	5.563232	1.08809	-1.0	-1.0
chr20	50602699	50602874	ENSG00000042062.11|RIPOR3|NONO|NONO	916	-	5.552781	1.0765098	-1.0	-1.0
chr20	50678534	50678669	ENSG00000042062.11|RIPOR3|NONO|NONO	942	-	5.8206997	1.2358263	-1.0	-1.0
chr20	50672659	50672864	ENSG00000042062.11|RIPOR3|NONO|NONO	958	-	5.522096	1.3772451	-1.0	-1.0
chr20	50930470	50930820	ENSG00000101126.15|ADNP|NONO|NONO	985	-	3.947601	1.810713	-1.0	-1.0
chr20	50930220	50930445	ENSG00000101126.15|ADNP|NONO|NONO	958	-	4.153532	1.3795465	-1.0	-1.0
chr20	50929490	50929880	ENSG00000101126.15|ADNP|NONO|NONO	952	-	4.21052	1.3212721	-1.0	-1.0
chr20	50909684	50909791	ENSG00000101126.15|ADNP|NONO|NONO	954	-	5.9142838	1.3397973	-1.0	-1.0
chr20	50925271	50925511	ENSG00000101126.15|ADNP|NONO|NONO	924	-	3.3112555	1.1207256	-1.0	-1.0
chr20	50930825	50931235	ENSG00000101126.15|ADNP|NONO|NONO	980	-	4.0859075	1.6982306	-1.0	-1.0
chr20	50917776	50917901	ENSG00000101126.15|ADNP|NONO|NONO	948	-	5.840176	1.2870585	-1.0	-1.0
chr20	50928156	50928326	ENSG00000101126.15|ADNP|NONO|NONO	948	-	5.5555634	1.2826996	-1.0	-1.0
chr20	51417884	51417989	ENSG00000101096.19|NFATC2|NONO|NONO	904	-	5.4525833	1.0185317	-1.0	-1.0
chr20	51524610	51524720	ENSG00000101096.19|NFATC2|NONO|NONO	904	-	5.4525833	1.0185317	-1.0	-1.0
chr20	51533405	51533510	ENSG00000101096.19|NFATC2|NONO|NONO	916	-	5.555123	1.0753142	-1.0	-1.0
chr20	51533650	51533750	ENSG00000101096.19|NFATC2|NONO|NONO	935	-	5.7390122	1.186925	-1.0	-1.0
chr20	51537740	51537845	ENSG00000101096.19|NFATC2|NONO|NONO	920	-	5.6121697	1.0972841	-1.0	-1.0
chr20	51537970	51538070	ENSG00000101096.19|NFATC2|NONO|NONO	904	-	5.4727373	1.0179226	-1.0	-1.0
chr20	51542544	51542654	ENSG00000101096.19|NFATC2|NONO|NONO	906	-	5.485695	1.0284947	-1.0	-1.0
chr20	51542125	51542225	ENSG00000101096.19|NFATC2|NONO|NONO	921	-	5.597836	1.1002046	-1.0	-1.0
chr20	51506395	51506545	ENSG00000101096.19|NFATC2|NONO|NONO	925	-	5.6674576	1.1242486	-1.0	-1.0
chr20	51532890	51532990	ENSG00000101096.19|NFATC2|NONO|NONO	906	-	5.5041347	1.0284947	-1.0	-1.0
chr20	51541675	51541830	ENSG00000101096.19|NFATC2|NONO|NONO	912	-	5.526089	1.0546921	-1.0	-1.0
chr20	53592618	53592773	ENSG00000171940.13|ZNF217|NONO|NONO	914	-	4.6342635	1.0639693	-1.0	-1.0
chr20	53593028	53593478	ENSG00000171940.13|ZNF217|NONO|NONO	983	-	5.483966	1.7744896	-1.0	-1.0
chr20	53594599	53594864	ENSG00000171940.13|ZNF217|NONO|NONO	953	-	5.8934016	1.326332	-1.0	-1.0
chr20	53593939	53594134	ENSG00000171940.13|ZNF217|NONO|NONO	970	-	6.134823	1.5283791	-1.0	-1.0
chr20	53593478	53593708	ENSG00000171940.13|ZNF217|NONO|NONO	985	-	6.452362	1.8210847	-1.0	-1.0
chr20	56484849	56484994	ENSG00000022277.12|RTFDC1|NONO|NONO	920	+	5.57218	1.095916	-1.0	-1.0
chr20	56491564	56491674	ENSG00000022277.12|RTFDC1|NONO|NONO	904	+	5.4525833	1.0185317	-1.0	-1.0
chr20	57405868	57406293	ENSG00000132819.16|RBM38|NONO|NONO	941	+	4.479456	1.2299099	-1.0	-1.0
chr20	57393333	57395188	ENSG00000132819.16|RBM38|NONO|NONO	981	+	5.0861263	1.7240642	-1.0	-1.0
chr20	57406383	57406678	ENSG00000132819.16|RBM38|NONO|NONO	987	+	5.7521696	1.8819951	-1.0	-1.0
chr20	57407288	57407443	ENSG00000132819.16|RBM38|NONO|NONO	911	+	4.6866837	1.0483471	-1.0	-1.0
chr20	57402143	57402738	ENSG00000132819.16|RBM38|NONO|NONO	975	+	5.0696745	1.5959593	-1.0	-1.0
chr20	57407008	57407278	ENSG00000132819.16|RBM38|NONO|NONO	978	+	5.75242	1.6668266	-1.0	-1.0
chr20	57402743	57403293	ENSG00000132819.16|RBM38|NONO|NONO	969	+	4.6882343	1.5027359	-1.0	-1.0
chr20	57403738	57405763	ENSG00000132819.16|RBM38|NONO|NONO	973	+	5.2172675	1.5703841	-1.0	-1.0
chr20	57395193	57399463	ENSG00000132819.16|RBM38|NONO|NONO	984	+	5.24429	1.7895433	-1.0	-1.0
chr20	57401783	57401998	ENSG00000132819.16|RBM38|NONO|NONO	978	+	6.2961226	1.666867	-1.0	-1.0
chr20	57392777	57393278	ENSG00000132819.16|RBM38|NONO|NONO	973	+	5.4582434	1.5735708	-1.0	-1.0
chr20	57403303	57403403	ENSG00000132819.16|RBM38|NONO|NONO	922	+	5.6145873	1.1089535	-1.0	-1.0
chr20	57399968	57401603	ENSG00000132819.16|RBM38|NONO|NONO	988	+	5.4093175	1.920383	-1.0	-1.0
chr20	57399473	57399918	ENSG00000132819.16|RBM38|NONO|NONO	972	+	6.0777855	1.5564603	-1.0	-1.0
chr20	58389532	58389662	ENSG00000124164.15|VAPB|NONO|NONO	906	+	5.5096307	1.0282865	-1.0	-1.0
chr20	58396245	58396355	ENSG00000124164.15|VAPB|NONO|NONO	952	+	5.9008164	1.3198442	-1.0	-1.0
chr20	58437420	58437535	ENSG00000124164.15|VAPB|NONO|NONO	930	+	5.669285	1.1574867	-1.0	-1.0
chr20	58390127	58390277	ENSG00000124164.15|VAPB|NONO|NONO	931	+	3.4348485	1.1638154	-1.0	-1.0
chr20	58389296	58389517	ENSG00000124164.15|VAPB|NONO|NONO	940	+	4.714603	1.2218676	-1.0	-1.0
chr20	58389727	58390122	ENSG00000124164.15|VAPB|NONO|NONO	989	+	5.4912105	1.9603177	-1.0	-1.0
chr20	58840054	58840724	ENSG00000235590.7|GNAS-AS1|NONO|NONO	951	-	5.627762	1.3081778	-1.0	-1.0
chr20	58839474	58839779	ENSG00000235590.7|GNAS-AS1|NONO|NONO	946	-	5.8542843	1.2712152	-1.0	-1.0
chr20	58841459	58841936	ENSG00000235590.7|GNAS-AS1|NONO|NONO	945	-	5.816362	1.2590101	-1.0	-1.0
chr20	58840729	58840839	ENSG00000235590.7|GNAS-AS1|NONO|NONO	950	-	5.8758774	1.3022575	-1.0	-1.0
chr20	58840924	58841359	ENSG00000235590.7|GNAS-AS1|NONO|NONO	958	-	5.94552	1.378243	-1.0	-1.0
chr20	58895397	58895562	ENSG00000087460.24|GNAS|NONO|NONO	920	+	5.577723	1.0989267	-1.0	-1.0
chr20	58892332	58892506	ENSG00000087460.24|GNAS|NONO|NONO	994	+	6.668704	2.205664	-1.0	-1.0
chr20	58891865	58891975	ENSG00000087460.24|GNAS|NONO|NONO	912	+	5.5167174	1.0544783	-1.0	-1.0
chr20	58892209	58892332	ENSG00000087460.24|GNAS|NONO|NONO	988	+	6.5574446	1.9149419	-1.0	-1.0
chr20	58892506	58892806	ENSG00000087460.24|GNAS|NONO|NONO	979	+	4.7469125	1.6873593	-1.0	-1.0
chr20	59007080	59007225	ENSG00000101160.13|CTSZ|NONO|NONO	929	-	3.2180603	1.1458911	-1.0	-1.0
chr20	59001679	59001784	ENSG00000101160.13|CTSZ|NONO|NONO	904	-	3.675336	1.0185317	-1.0	-1.0
chr20	59001834	59002029	ENSG00000101160.13|CTSZ|NONO|NONO	921	-	5.611043	1.1007003	-1.0	-1.0
chr20	59005664	59005869	ENSG00000101160.13|CTSZ|NONO|NONO	965	-	5.657852	1.458177	-1.0	-1.0
chr20	59005189	59005299	ENSG00000101160.13|CTSZ|NONO|NONO	919	-	3.7841656	1.0894309	-1.0	-1.0
chr20	59002284	59002629	ENSG00000101160.13|CTSZ|NONO|NONO	910	-	5.2625537	1.0476732	-1.0	-1.0
chr20	59006041	59006221	ENSG00000101160.13|CTSZ|NONO|NONO	970	-	6.2148447	1.5218831	-1.0	-1.0
chr20	59006485	59006980	ENSG00000101160.13|CTSZ|NONO|NONO	946	-	4.4539647	1.2679737	-1.0	-1.0
chr20	59002034	59002214	ENSG00000101160.13|CTSZ|NONO|NONO	939	-	5.769575	1.2124815	-1.0	-1.0
chr20	59003114	59003214	ENSG00000101160.13|CTSZ|NONO|NONO	914	-	5.572648	1.0678818	-1.0	-1.0
chr20	62062947	62063062	ENSG00000130699.18|TAF4|NONO|NONO	952	-	4.9529295	1.3147017	-1.0	-1.0
chr20	61979301	61979441	ENSG00000130699.18|TAF4|NONO|NONO	922	-	5.5984125	1.1106851	-1.0	-1.0
chr20	62025922	62026312	ENSG00000130699.18|TAF4|NONO|NONO	947	-	5.8376193	1.2751465	-1.0	-1.0
chr20	61988052	61988167	ENSG00000130699.18|TAF4|NONO|NONO	927	-	5.629554	1.137598	-1.0	-1.0
chr20	62055272	62055587	ENSG00000130699.18|TAF4|NONO|NONO	970	-	5.738873	1.5301018	-1.0	-1.0
chr20	62045722	62045972	ENSG00000130699.18|TAF4|NONO|NONO	947	-	5.818118	1.2747837	-1.0	-1.0
chr20	62030782	62030882	ENSG00000130699.18|TAF4|NONO|NONO	925	-	5.6213126	1.1243583	-1.0	-1.0
chr20	62065075	62065260	ENSG00000130699.18|TAF4|NONO|NONO	943	-	5.7817464	1.2444422	-1.0	-1.0
chr20	62022452	62022597	ENSG00000130699.18|TAF4|NONO|NONO	922	-	5.5913033	1.1061722	-1.0	-1.0
chr20	62040177	62040442	ENSG00000130699.18|TAF4|NONO|NONO	975	-	5.664132	1.5998331	-1.0	-1.0
chr20	62018467	62019067	ENSG00000130699.18|TAF4|NONO|NONO	964	-	6.0515547	1.4417093	-1.0	-1.0
chr20	61980127	61980307	ENSG00000130699.18|TAF4|NONO|NONO	967	-	5.876505	1.4849905	-1.0	-1.0
chr20	61987457	61987597	ENSG00000130699.18|TAF4|NONO|NONO	906	-	5.4891734	1.0284406	-1.0	-1.0
chr20	62047427	62048042	ENSG00000130699.18|TAF4|NONO|NONO	969	-	4.929259	1.5088626	-1.0	-1.0
chr20	61980357	61980722	ENSG00000130699.18|TAF4|NONO|NONO	981	-	5.8960166	1.7191751	-1.0	-1.0
chr20	62054777	62055042	ENSG00000130699.18|TAF4|NONO|NONO	959	-	5.103261	1.3878013	-1.0	-1.0
chr20	62041247	62041347	ENSG00000130699.18|TAF4|NONO|NONO	902	-	5.439463	1.0076736	-1.0	-1.0
chr20	62046087	62046217	ENSG00000130699.18|TAF4|NONO|NONO	909	-	5.557302	1.0431042	-1.0	-1.0
chr20	61984092	61984447	ENSG00000130699.18|TAF4|NONO|NONO	958	-	5.3464837	1.3797832	-1.0	-1.0
chr20	61976980	61977090	ENSG00000130699.18|TAF4|NONO|NONO	910	-	5.5017104	1.046752	-1.0	-1.0
chr20	62057397	62057692	ENSG00000130699.18|TAF4|NONO|NONO	923	-	5.610175	1.1122434	-1.0	-1.0
chr20	61979166	61979266	ENSG00000130699.18|TAF4|NONO|NONO	906	-	5.485695	1.0284947	-1.0	-1.0
chr20	62050722	62052822	ENSG00000130699.18|TAF4|NONO|NONO	978	-	5.649383	1.6670839	-1.0	-1.0
chr20	62048472	62048877	ENSG00000130699.18|TAF4|NONO|NONO	972	-	5.880858	1.5456775	-1.0	-1.0
chr20	62026407	62026717	ENSG00000130699.18|TAF4|NONO|NONO	953	-	5.887095	1.325764	-1.0	-1.0
chr20	61992617	61992717	ENSG00000130699.18|TAF4|NONO|NONO	905	-	5.465574	1.0244479	-1.0	-1.0
chr20	62036482	62036637	ENSG00000130699.18|TAF4|NONO|NONO	937	-	5.720348	1.1975262	-1.0	-1.0
chr20	62058972	62059167	ENSG00000130699.18|TAF4|NONO|NONO	935	-	5.7012753	1.1838706	-1.0	-1.0
chr20	62020712	62020832	ENSG00000130699.18|TAF4|NONO|NONO	924	-	4.8930645	1.1218874	-1.0	-1.0
chr20	61982732	61982937	ENSG00000130699.18|TAF4|NONO|NONO	953	-	4.8293257	1.3319838	-1.0	-1.0
chr20	62020532	62020702	ENSG00000130699.18|TAF4|NONO|NONO	933	-	4.968417	1.1758528	-1.0	-1.0
chr20	62060977	62061172	ENSG00000130699.18|TAF4|NONO|NONO	928	-	4.9598684	1.1404757	-1.0	-1.0
chr20	62020287	62020482	ENSG00000130699.18|TAF4|NONO|NONO	941	-	5.7672415	1.230591	-1.0	-1.0
chr20	62039982	62040142	ENSG00000130699.18|TAF4|NONO|NONO	930	-	5.2808604	1.157983	-1.0	-1.0
chr20	62043877	62043977	ENSG00000130699.18|TAF4|NONO|NONO	914	-	5.5428567	1.0658895	-1.0	-1.0
chr20	62022757	62022887	ENSG00000130699.18|TAF4|NONO|NONO	914	-	5.526671	1.063844	-1.0	-1.0
chr20	61980772	61981147	ENSG00000130699.18|TAF4|NONO|NONO	946	-	5.8014183	1.2637981	-1.0	-1.0
chr20	62060362	62060527	ENSG00000130699.18|TAF4|NONO|NONO	928	-	5.642406	1.1418002	-1.0	-1.0
chr20	62055832	62055937	ENSG00000130699.18|TAF4|NONO|NONO	914	-	5.571105	1.0674453	-1.0	-1.0
chr20	61979876	61980127	ENSG00000130699.18|TAF4|NONO|NONO	970	-	5.545029	1.5163684	-1.0	-1.0
chr20	62021887	62022052	ENSG00000130699.18|TAF4|NONO|NONO	945	-	5.8076105	1.262909	-1.0	-1.0
chr20	62018322	62018427	ENSG00000130699.18|TAF4|NONO|NONO	909	-	5.4942117	1.043082	-1.0	-1.0
chr20	62030537	62030742	ENSG00000130699.18|TAF4|NONO|NONO	970	-	5.6179366	1.5212723	-1.0	-1.0
chr20	62062002	62062107	ENSG00000130699.18|TAF4|NONO|NONO	921	-	5.5838633	1.1037784	-1.0	-1.0
chr20	62063337	62064182	ENSG00000130699.18|TAF4|NONO|NONO	975	-	5.9941807	1.5948768	-1.0	-1.0
chr20	61983012	61983117	ENSG00000130699.18|TAF4|NONO|NONO	932	-	5.697523	1.1674831	-1.0	-1.0
chr20	62062682	62062942	ENSG00000130699.18|TAF4|NONO|NONO	950	-	5.453644	1.2986766	-1.0	-1.0
chr20	62015802	62016007	ENSG00000130699.18|TAF4|NONO|NONO	923	-	5.621487	1.111979	-1.0	-1.0
chr20	62043672	62043862	ENSG00000130699.18|TAF4|NONO|NONO	926	-	5.6642895	1.1288286	-1.0	-1.0
chr20	62052892	62054732	ENSG00000130699.18|TAF4|NONO|NONO	975	-	5.3278723	1.603195	-1.0	-1.0
chr20	61985737	61985997	ENSG00000130699.18|TAF4|NONO|NONO	957	-	5.949701	1.3636774	-1.0	-1.0
chr20	61978936	61979111	ENSG00000130699.18|TAF4|NONO|NONO	904	-	4.254903	1.0185317	-1.0	-1.0
chr20	62060632	62060752	ENSG00000130699.18|TAF4|NONO|NONO	926	-	5.6382604	1.132248	-1.0	-1.0
chr20	62021607	62021767	ENSG00000130699.18|TAF4|NONO|NONO	931	-	5.671272	1.162935	-1.0	-1.0
chr20	62064366	62064450	ENSG00000130699.18|TAF4|NONO|NONO	974	-	6.2239075	1.5928042	-1.0	-1.0
chr20	62059447	62059672	ENSG00000130699.18|TAF4|NONO|NONO	955	-	5.9118752	1.3469539	-1.0	-1.0
chr20	62045382	62045572	ENSG00000130699.18|TAF4|NONO|NONO	954	-	5.146683	1.3390442	-1.0	-1.0
chr20	62019217	62019357	ENSG00000130699.18|TAF4|NONO|NONO	933	-	3.8695924	1.1763456	-1.0	-1.0
chr20	62040982	62041222	ENSG00000130699.18|TAF4|NONO|NONO	947	-	5.4301505	1.2752858	-1.0	-1.0
chr20	61989772	61990012	ENSG00000130699.18|TAF4|NONO|NONO	962	-	4.1120896	1.4235469	-1.0	-1.0
chr20	61991727	61991887	ENSG00000130699.18|TAF4|NONO|NONO	935	-	5.702088	1.1863348	-1.0	-1.0
chr20	62063112	62063277	ENSG00000130699.18|TAF4|NONO|NONO	926	-	3.4473195	1.1324126	-1.0	-1.0
chr20	61992842	61992947	ENSG00000130699.18|TAF4|NONO|NONO	915	-	5.54653	1.0685618	-1.0	-1.0
chr20	62056337	62056542	ENSG00000130699.18|TAF4|NONO|NONO	937	-	5.742002	1.1984617	-1.0	-1.0
chr20	62021027	62021232	ENSG00000130699.18|TAF4|NONO|NONO	936	-	4.544072	1.1928954	-1.0	-1.0
chr20	61977390	61977565	ENSG00000130699.18|TAF4|NONO|NONO	931	-	5.6748095	1.1602513	-1.0	-1.0
chr20	62032472	62032657	ENSG00000130699.18|TAF4|NONO|NONO	928	-	5.6937366	1.1441104	-1.0	-1.0
chr20	62027782	62027882	ENSG00000130699.18|TAF4|NONO|NONO	904	-	5.4525833	1.0185317	-1.0	-1.0
chr20	62019917	62020027	ENSG00000130699.18|TAF4|NONO|NONO	914	-	5.5267015	1.064599	-1.0	-1.0
chr20	62015567	62015697	ENSG00000130699.18|TAF4|NONO|NONO	932	-	5.6879277	1.169108	-1.0	-1.0
chr20	62061227	62061392	ENSG00000130699.18|TAF4|NONO|NONO	926	-	5.133632	1.1326545	-1.0	-1.0
chr20	62048907	62050622	ENSG00000130699.18|TAF4|NONO|NONO	981	-	5.703426	1.7166295	-1.0	-1.0
chr20	62048047	62048467	ENSG00000130699.18|TAF4|NONO|NONO	935	-	5.7030554	1.1876032	-1.0	-1.0
chr20	62021317	62021577	ENSG00000130699.18|TAF4|NONO|NONO	925	-	5.6217856	1.1225162	-1.0	-1.0
chr20	62015362	62015467	ENSG00000130699.18|TAF4|NONO|NONO	906	-	5.4689555	1.0250089	-1.0	-1.0
chr20	62045097	62045342	ENSG00000130699.18|TAF4|NONO|NONO	978	-	6.034414	1.6564721	-1.0	-1.0
chr20	62016117	62016282	ENSG00000130699.18|TAF4|NONO|NONO	963	-	6.0229464	1.4300544	-1.0	-1.0
chr20	62040457	62040977	ENSG00000130699.18|TAF4|NONO|NONO	942	-	4.443988	1.2363232	-1.0	-1.0
chr20	62030077	62030427	ENSG00000130699.18|TAF4|NONO|NONO	949	-	4.9939346	1.2898366	-1.0	-1.0
chr20	61983922	61984032	ENSG00000130699.18|TAF4|NONO|NONO	911	-	5.5431933	1.051682	-1.0	-1.0
chr20	62019607	62019817	ENSG00000130699.18|TAF4|NONO|NONO	952	-	5.8903694	1.3199635	-1.0	-1.0
chr20	62020102	62020247	ENSG00000130699.18|TAF4|NONO|NONO	915	-	5.563394	1.0684885	-1.0	-1.0
chr20	61990057	61990207	ENSG00000130699.18|TAF4|NONO|NONO	924	-	4.781829	1.1169298	-1.0	-1.0
chr20	61987287	61987387	ENSG00000130699.18|TAF4|NONO|NONO	906	-	5.485695	1.0284947	-1.0	-1.0
chr20	62015097	62015292	ENSG00000130699.18|TAF4|NONO|NONO	936	-	5.7551723	1.1951872	-1.0	-1.0
chr20	62047227	62047357	ENSG00000130699.18|TAF4|NONO|NONO	918	-	5.58216	1.0877601	-1.0	-1.0
chr20	62055162	62055267	ENSG00000130699.18|TAF4|NONO|NONO	922	-	5.5969415	1.1073024	-1.0	-1.0
chr20	62044877	62045072	ENSG00000130699.18|TAF4|NONO|NONO	912	-	5.373268	1.0555826	-1.0	-1.0
chr20	61990347	61990522	ENSG00000130699.18|TAF4|NONO|NONO	929	-	5.6778216	1.1480267	-1.0	-1.0
chr20	62018062	62018197	ENSG00000130699.18|TAF4|NONO|NONO	905	-	5.470938	1.02061	-1.0	-1.0
chr20	61988597	61989517	ENSG00000130699.18|TAF4|NONO|NONO	965	-	5.788379	1.4512304	-1.0	-1.0
chr20	62132946	62133056	ENSG00000149657.19|LSM14B|NONO|NONO	911	+	5.570676	1.049313	-1.0	-1.0
chr20	62123216	62123391	ENSG00000149657.19|LSM14B|NONO|NONO	939	+	5.5643163	1.2122372	-1.0	-1.0
chr20	62132721	62132826	ENSG00000149657.19|LSM14B|NONO|NONO	904	+	3.675336	1.0185317	-1.0	-1.0
chr20	62124434	62124616	ENSG00000149657.19|LSM14B|NONO|NONO	959	+	5.9695497	1.3862633	-1.0	-1.0
chr20	62124139	62124249	ENSG00000149657.19|LSM14B|NONO|NONO	904	+	5.4591246	1.0192305	-1.0	-1.0
chr20	62153759	62154280	ENSG00000184402.14|SS18L1|NONO|NONO	954	+	5.1248345	1.3328172	-1.0	-1.0
chr20	62169844	62169944	ENSG00000184402.14|SS18L1|NONO|NONO	906	+	5.6222396	1.0284947	-1.0	-1.0
chr20	62156495	62158420	ENSG00000184402.14|SS18L1|NONO|NONO	975	+	5.606138	1.6106002	-1.0	-1.0
chr20	62151499	62151639	ENSG00000184402.14|SS18L1|NONO|NONO	964	+	5.423615	1.4458677	-1.0	-1.0
chr20	62153284	62153719	ENSG00000184402.14|SS18L1|NONO|NONO	953	+	5.5112634	1.3270849	-1.0	-1.0
chr20	62165969	62166339	ENSG00000184402.14|SS18L1|NONO|NONO	939	+	5.757225	1.2154754	-1.0	-1.0
chr20	62159667	62159767	ENSG00000184402.14|SS18L1|NONO|NONO	904	+	3.7529573	1.0173172	-1.0	-1.0
chr20	62170039	62170139	ENSG00000184402.14|SS18L1|NONO|NONO	902	+	5.439463	1.0076736	-1.0	-1.0
chr20	62154660	62154945	ENSG00000184402.14|SS18L1|NONO|NONO	951	+	5.8022842	1.307963	-1.0	-1.0
chr20	62168969	62169249	ENSG00000184402.14|SS18L1|NONO|NONO	968	+	6.1061645	1.4930296	-1.0	-1.0
chr20	62159322	62159482	ENSG00000184402.14|SS18L1|NONO|NONO	940	+	3.7930055	1.2193154	-1.0	-1.0
chr20	62150779	62151064	ENSG00000184402.14|SS18L1|NONO|NONO	933	+	5.730645	1.176988	-1.0	-1.0
chr20	62148609	62149774	ENSG00000184402.14|SS18L1|NONO|NONO	971	+	5.2037315	1.5425671	-1.0	-1.0
chr20	62158520	62158671	ENSG00000184402.14|SS18L1|NONO|NONO	941	+	5.801802	1.2274678	-1.0	-1.0
chr20	62143889	62145069	ENSG00000184402.14|SS18L1|NONO|NONO	991	+	5.536986	2.0406256	-1.0	-1.0
chr20	62159072	62159262	ENSG00000184402.14|SS18L1|NONO|NONO	955	+	5.0491095	1.349766	-1.0	-1.0
chr20	62145369	62145494	ENSG00000184402.14|SS18L1|NONO|NONO	919	+	5.594056	1.0924747	-1.0	-1.0
chr20	62145614	62146544	ENSG00000184402.14|SS18L1|NONO|NONO	974	+	5.0262704	1.5769054	-1.0	-1.0
chr20	62161131	62161406	ENSG00000184402.14|SS18L1|NONO|NONO	941	+	5.654361	1.225758	-1.0	-1.0
chr20	62155100	62155210	ENSG00000184402.14|SS18L1|NONO|NONO	915	+	5.5469456	1.0689445	-1.0	-1.0
chr20	62146989	62148134	ENSG00000184402.14|SS18L1|NONO|NONO	980	+	5.1754975	1.6913576	-1.0	-1.0
chr20	62154490	62154660	ENSG00000184402.14|SS18L1|NONO|NONO	924	+	5.613197	1.1196928	-1.0	-1.0
chr20	62152279	62152379	ENSG00000184402.14|SS18L1|NONO|NONO	906	+	5.5041347	1.0284947	-1.0	-1.0
chr20	62155405	62155700	ENSG00000184402.14|SS18L1|NONO|NONO	956	+	5.597714	1.3605781	-1.0	-1.0
chr20	62150234	62150569	ENSG00000184402.14|SS18L1|NONO|NONO	929	+	4.3380513	1.1513768	-1.0	-1.0
chr20	62165609	62165789	ENSG00000184402.14|SS18L1|NONO|NONO	917	+	5.4230113	1.080027	-1.0	-1.0
chr20	62165799	62165919	ENSG00000184402.14|SS18L1|NONO|NONO	918	+	5.5810013	1.0851398	-1.0	-1.0
chr20	62151329	62151484	ENSG00000184402.14|SS18L1|NONO|NONO	931	+	5.6872797	1.1623015	-1.0	-1.0
chr20	62154280	62154460	ENSG00000184402.14|SS18L1|NONO|NONO	949	+	5.8629594	1.2949024	-1.0	-1.0
chr20	62149804	62150199	ENSG00000184402.14|SS18L1|NONO|NONO	980	+	5.3419447	1.7040713	-1.0	-1.0
chr20	62151644	62151769	ENSG00000184402.14|SS18L1|NONO|NONO	932	+	5.737096	1.1701101	-1.0	-1.0
chr20	62155725	62156480	ENSG00000184402.14|SS18L1|NONO|NONO	971	+	4.7773366	1.5335311	-1.0	-1.0
chr20	62183077	62183247	ENSG00000101181.17|MTG2|NONO|NONO	913	+	3.139196	1.058668	-1.0	-1.0
chr20	62183327	62183437	ENSG00000101181.17|MTG2|NONO|NONO	911	+	3.6945062	1.0510354	-1.0	-1.0
chr20	62244217	62244317	ENSG00000130703.15|OSBPL2|NONO|NONO	905	+	5.465574	1.0244479	-1.0	-1.0
chr20	62243047	62243232	ENSG00000130703.15|OSBPL2|NONO|NONO	914	+	5.547904	1.0634181	-1.0	-1.0
chr20	62274391	62274576	ENSG00000130703.15|OSBPL2|NONO|NONO	929	+	5.6497273	1.146725	-1.0	-1.0
chr20	62242647	62242762	ENSG00000130703.15|OSBPL2|NONO|NONO	915	+	5.5500126	1.0687242	-1.0	-1.0
chr20	62246012	62246122	ENSG00000130703.15|OSBPL2|NONO|NONO	902	+	5.439463	1.0076736	-1.0	-1.0
chr20	62239222	62239327	ENSG00000130703.15|OSBPL2|NONO|NONO	938	+	5.7457504	1.2059546	-1.0	-1.0
chr20	62303836	62304101	ENSG00000130706.12|ADRM1|NONO|NONO	964	+	5.1285067	1.4475759	-1.0	-1.0
chr20	62303109	62303257	ENSG00000130706.12|ADRM1|NONO|NONO	948	+	5.923906	1.2881037	-1.0	-1.0
chr20	62303262	62303687	ENSG00000130706.12|ADRM1|NONO|NONO	957	+	5.7244186	1.3647254	-1.0	-1.0
chr20	62304188	62304353	ENSG00000130706.12|ADRM1|NONO|NONO	932	+	5.6943536	1.1666622	-1.0	-1.0
chr20	62359506	62359671	ENSG00000130702.15|LAMA5|NONO|NONO	917	-	5.555465	1.0834414	-1.0	-1.0
chr20	62361986	62362141	ENSG00000130702.15|LAMA5|NONO|NONO	936	-	5.7337937	1.1959894	-1.0	-1.0
chr20	62359681	62359916	ENSG00000130702.15|LAMA5|NONO|NONO	957	-	5.961541	1.365858	-1.0	-1.0
chr20	62331129	62331839	ENSG00000130702.15|LAMA5|NONO|NONO	998	-	5.7300577	2.634936	-1.0	-1.0
chr20	62357546	62357741	ENSG00000130702.15|LAMA5|NONO|NONO	948	-	4.003376	1.2825253	-1.0	-1.0
chr20	62366157	62366687	ENSG00000130702.15|LAMA5|NONO|NONO	934	-	5.6978087	1.1786687	-1.0	-1.0
chr20	62357971	62358146	ENSG00000130702.15|LAMA5|NONO|NONO	911	-	5.5107436	1.0482856	-1.0	-1.0
chr20	62356476	62356666	ENSG00000130702.15|LAMA5|NONO|NONO	919	-	5.5689087	1.0922061	-1.0	-1.0
chr20	62364347	62364457	ENSG00000130702.15|LAMA5|NONO|NONO	917	-	5.6019926	1.0787205	-1.0	-1.0
chr20	62358156	62358351	ENSG00000130702.15|LAMA5|NONO|NONO	912	-	5.5334554	1.0547838	-1.0	-1.0
chr20	62365617	62365907	ENSG00000130702.15|LAMA5|NONO|NONO	917	-	5.5813727	1.0815643	-1.0	-1.0
chr20	62357826	62357971	ENSG00000130702.15|LAMA5|NONO|NONO	946	-	4.6484885	1.2659711	-1.0	-1.0
chr20	62350308	62350418	ENSG00000130702.15|LAMA5|NONO|NONO	916	-	5.5444336	1.0773349	-1.0	-1.0
chr20	62353906	62354116	ENSG00000130702.15|LAMA5|NONO|NONO	960	-	5.979757	1.4011632	-1.0	-1.0
chr20	62358396	62358856	ENSG00000130702.15|LAMA5|NONO|NONO	928	-	4.8805366	1.1416782	-1.0	-1.0
chr20	62355316	62355466	ENSG00000130702.15|LAMA5|NONO|NONO	951	-	5.8799577	1.3088895	-1.0	-1.0
chr20	62360701	62360801	ENSG00000130702.15|LAMA5|NONO|NONO	914	-	5.53584	1.0676324	-1.0	-1.0
chr20	62360806	62361111	ENSG00000130702.15|LAMA5|NONO|NONO	962	-	5.9998574	1.4161485	-1.0	-1.0
chr20	62353726	62353831	ENSG00000130702.15|LAMA5|NONO|NONO	922	-	5.6136284	1.1081327	-1.0	-1.0
chr20	62356926	62357036	ENSG00000130702.15|LAMA5|NONO|NONO	919	-	5.5672207	1.0902709	-1.0	-1.0
chr20	62354631	62354881	ENSG00000130702.15|LAMA5|NONO|NONO	964	-	6.047094	1.4483285	-1.0	-1.0
chr20	62356216	62356346	ENSG00000130702.15|LAMA5|NONO|NONO	959	-	5.99153	1.3862091	-1.0	-1.0
chr20	62332204	62332371	ENSG00000130702.15|LAMA5|NONO|NONO	933	-	4.2300344	1.1763014	-1.0	-1.0
chr20	62354966	62355301	ENSG00000130702.15|LAMA5|NONO|NONO	945	-	5.675742	1.2594086	-1.0	-1.0
chr20	62361641	62361756	ENSG00000130702.15|LAMA5|NONO|NONO	912	-	5.5085497	1.053272	-1.0	-1.0
chr20	62362587	62362692	ENSG00000130702.15|LAMA5|NONO|NONO	906	-	5.5041347	1.0284947	-1.0	-1.0
chr20	62353401	62353556	ENSG00000130702.15|LAMA5|NONO|NONO	916	-	5.5693364	1.0763474	-1.0	-1.0
chr20	62364592	62364787	ENSG00000130702.15|LAMA5|NONO|NONO	941	-	5.799951	1.2322408	-1.0	-1.0
chr20	62361416	62361636	ENSG00000130702.15|LAMA5|NONO|NONO	920	-	4.6353836	1.096645	-1.0	-1.0
chr20	62362256	62362399	ENSG00000130702.15|LAMA5|NONO|NONO	916	-	5.58712	1.0751191	-1.0	-1.0
chr20	62355631	62356121	ENSG00000130702.15|LAMA5|NONO|NONO	945	-	5.8128223	1.2581495	-1.0	-1.0
chr20	62361191	62361356	ENSG00000130702.15|LAMA5|NONO|NONO	928	-	5.6445317	1.1437393	-1.0	-1.0
chr20	62357306	62357406	ENSG00000130702.15|LAMA5|NONO|NONO	906	-	5.4913135	1.0284947	-1.0	-1.0
chr20	62337036	62337136	ENSG00000130702.15|LAMA5|NONO|NONO	902	-	5.439463	1.0076736	-1.0	-1.0
chr20	62359986	62360286	ENSG00000130702.15|LAMA5|NONO|NONO	928	-	5.6692405	1.1446098	-1.0	-1.0
chr20	62404795	62405080	ENSG00000275437.1|AL121832.3|NONO|NONO	916	-	5.3809023	1.0734067	-1.0	-1.0
chr20	62402945	62403085	ENSG00000275437.1|AL121832.3|NONO|NONO	924	-	5.639162	1.1212112	-1.0	-1.0
chr20	62405310	62405655	ENSG00000275437.1|AL121832.3|NONO|NONO	947	-	5.7986617	1.2744925	-1.0	-1.0
chr20	62403545	62403700	ENSG00000275437.1|AL121832.3|NONO|NONO	964	-	6.0539155	1.4461441	-1.0	-1.0
chr20	62404315	62404680	ENSG00000275437.1|AL121832.3|NONO|NONO	935	-	5.7261577	1.1874783	-1.0	-1.0
chr20	62403400	62403535	ENSG00000275437.1|AL121832.3|NONO|NONO	924	-	5.614494	1.1176484	-1.0	-1.0
chr20	62402947	62403087	ENSG00000149679.11|CABLES2|NONO|NONO	925	-	5.6476316	1.1255633	-1.0	-1.0
chr20	62405307	62405652	ENSG00000149679.11|CABLES2|NONO|NONO	948	-	5.852425	1.2833841	-1.0	-1.0
chr20	62404797	62405077	ENSG00000149679.11|CABLES2|NONO|NONO	918	-	5.4825854	1.085861	-1.0	-1.0
chr20	62406717	62406817	ENSG00000149679.11|CABLES2|NONO|NONO	905	-	5.465574	1.0244479	-1.0	-1.0
chr20	62403387	62403537	ENSG00000149679.11|CABLES2|NONO|NONO	922	-	5.598618	1.1076393	-1.0	-1.0
chr20	62404317	62404687	ENSG00000149679.11|CABLES2|NONO|NONO	935	-	5.7227077	1.1846887	-1.0	-1.0
chr20	62403547	62403702	ENSG00000149679.11|CABLES2|NONO|NONO	964	-	6.049033	1.4433444	-1.0	-1.0
chr20	62670722	62670837	ENSG00000101187.15|SLCO4A1|NONO|NONO	915	+	5.5481315	1.0682242	-1.0	-1.0
chr20	62806920	62807025	ENSG00000060491.16|OGFR|NONO|NONO	906	+	5.516959	1.0279281	-1.0	-1.0
chr20	62805385	62805880	ENSG00000060491.16|OGFR|NONO|NONO	987	+	5.5929184	1.8708677	-1.0	-1.0
chr20	62805035	62805380	ENSG00000060491.16|OGFR|NONO|NONO	952	+	5.0559015	1.3192436	-1.0	-1.0
chr20	62805885	62806280	ENSG00000060491.16|OGFR|NONO|NONO	934	+	5.71542	1.1817476	-1.0	-1.0
chr20	62852392	62852857	ENSG00000101190.12|TCFL5|NONO|NONO	933	-	4.3741074	1.1739665	-1.0	-1.0
chr20	62860678	62860833	ENSG00000101190.12|TCFL5|NONO|NONO	934	-	5.699726	1.1787738	-1.0	-1.0
chr20	62853117	62853302	ENSG00000101190.12|TCFL5|NONO|NONO	923	-	5.599362	1.114081	-1.0	-1.0
chr20	62861323	62861423	ENSG00000101190.12|TCFL5|NONO|NONO	906	-	5.4913135	1.0284947	-1.0	-1.0
chr20	62928298	62928478	ENSG00000101191.16|DIDO1|NONO|NONO	929	-	3.8415449	1.1469257	-1.0	-1.0
chr20	62928708	62928883	ENSG00000101191.16|DIDO1|NONO|NONO	931	-	3.4804642	1.1599351	-1.0	-1.0
chr20	62929068	62929613	ENSG00000101191.16|DIDO1|NONO|NONO	978	-	6.2410893	1.6638834	-1.0	-1.0
chr20	62937008	62937795	ENSG00000101191.16|DIDO1|NONO|NONO	994	-	3.9167373	2.2238479	-1.0	-1.0
chr20	62914496	62914861	ENSG00000101191.16|DIDO1|NONO|NONO	947	-	3.8837914	1.2744261	-1.0	-1.0
chr20	62923801	62924006	ENSG00000101191.16|DIDO1|NONO|NONO	973	-	5.098413	1.5709853	-1.0	-1.0
chr20	62925451	62926426	ENSG00000101191.16|DIDO1|NONO|NONO	998	-	5.6477785	2.6647463	-1.0	-1.0
chr20	62920051	62920151	ENSG00000101191.16|DIDO1|NONO|NONO	927	-	5.6328297	1.1350429	-1.0	-1.0
chr20	62935308	62935548	ENSG00000101191.16|DIDO1|NONO|NONO	956	-	4.498509	1.352927	-1.0	-1.0
chr20	62934028	62934153	ENSG00000101191.16|DIDO1|NONO|NONO	924	-	5.6136055	1.120387	-1.0	-1.0
chr20	62924496	62924871	ENSG00000101191.16|DIDO1|NONO|NONO	970	-	4.0010853	1.5204265	-1.0	-1.0
chr20	62922506	62922631	ENSG00000101191.16|DIDO1|NONO|NONO	947	-	3.9884272	1.2746356	-1.0	-1.0
chr20	62903861	62903976	ENSG00000101191.16|DIDO1|NONO|NONO	949	-	5.874648	1.2926028	-1.0	-1.0
chr20	62923421	62923616	ENSG00000101191.16|DIDO1|NONO|NONO	949	-	5.6795692	1.2956958	-1.0	-1.0
chr20	62924106	62924436	ENSG00000101191.16|DIDO1|NONO|NONO	942	-	4.774433	1.234527	-1.0	-1.0
chr20	62935818	62936068	ENSG00000101191.16|DIDO1|NONO|NONO	935	-	3.879572	1.1861975	-1.0	-1.0
chr20	62917971	62918086	ENSG00000101191.16|DIDO1|NONO|NONO	909	-	5.4880342	1.0411148	-1.0	-1.0
chr20	62917236	62917461	ENSG00000101191.16|DIDO1|NONO|NONO	975	-	4.0759044	1.6025726	-1.0	-1.0
chr20	62917476	62917746	ENSG00000101191.16|DIDO1|NONO|NONO	983	-	4.113171	1.7716848	-1.0	-1.0
chr20	62922751	62922896	ENSG00000101191.16|DIDO1|NONO|NONO	910	-	3.329812	1.0465418	-1.0	-1.0
chr20	62916731	62917171	ENSG00000101191.16|DIDO1|NONO|NONO	963	-	4.3314924	1.4329073	-1.0	-1.0
chr20	62922246	62922496	ENSG00000101191.16|DIDO1|NONO|NONO	987	-	5.8530207	1.8852178	-1.0	-1.0
chr20	62928123	62928268	ENSG00000101191.16|DIDO1|NONO|NONO	970	-	6.136928	1.524856	-1.0	-1.0
chr20	62935608	62935778	ENSG00000101191.16|DIDO1|NONO|NONO	968	-	4.177328	1.4892203	-1.0	-1.0
chr20	62920656	62920761	ENSG00000101191.16|DIDO1|NONO|NONO	930	-	5.658696	1.1529095	-1.0	-1.0
chr20	62898246	62898351	ENSG00000101191.16|DIDO1|NONO|NONO	912	-	5.602252	1.0540711	-1.0	-1.0
chr20	62921651	62921811	ENSG00000101191.16|DIDO1|NONO|NONO	907	-	4.076262	1.0299375	-1.0	-1.0
chr20	62927828	62927938	ENSG00000101191.16|DIDO1|NONO|NONO	907	-	5.4762173	1.0335871	-1.0	-1.0
chr20	62926548	62927333	ENSG00000101191.16|DIDO1|NONO|NONO	981	-	4.659645	1.713236	-1.0	-1.0
chr20	62931643	62931743	ENSG00000101191.16|DIDO1|NONO|NONO	950	-	5.878567	1.3030442	-1.0	-1.0
chr20	62897901	62898091	ENSG00000101191.16|DIDO1|NONO|NONO	949	-	5.5100207	1.2921598	-1.0	-1.0
chr20	62929065	62929297	ENSG00000273759.1|AL117379.1|NONO|NONO	967	-	6.077981	1.4835817	-1.0	-1.0
chr20	62928710	62928885	ENSG00000273759.1|AL117379.1|NONO|NONO	926	-	3.3739247	1.1318437	-1.0	-1.0
chr20	63211862	63212052	ENSG00000149658.17|YTHDF1|NONO|NONO	913	-	5.518802	1.0595142	-1.0	-1.0
chr20	63210027	63210577	ENSG00000149658.17|YTHDF1|NONO|NONO	958	-	5.9128976	1.3797119	-1.0	-1.0
chr20	63204682	63204817	ENSG00000149658.17|YTHDF1|NONO|NONO	942	-	5.7571287	1.233321	-1.0	-1.0
chr20	63204822	63205167	ENSG00000149658.17|YTHDF1|NONO|NONO	959	-	6.0236917	1.3915813	-1.0	-1.0
chr20	63207612	63207797	ENSG00000149658.17|YTHDF1|NONO|NONO	932	-	5.6753078	1.164558	-1.0	-1.0
chr20	63210787	63211112	ENSG00000149658.17|YTHDF1|NONO|NONO	973	-	5.029533	1.5767483	-1.0	-1.0
chr20	63204457	63204587	ENSG00000149658.17|YTHDF1|NONO|NONO	906	-	5.4677234	1.0250683	-1.0	-1.0
chr20	63212397	63212562	ENSG00000149658.17|YTHDF1|NONO|NONO	942	-	5.282628	1.2370163	-1.0	-1.0
chr20	63212687	63212807	ENSG00000149658.17|YTHDF1|NONO|NONO	922	-	5.593504	1.110187	-1.0	-1.0
chr20	63203922	63204417	ENSG00000149658.17|YTHDF1|NONO|NONO	943	-	5.015606	1.2436571	-1.0	-1.0
chr20	63275730	63275840	ENSG00000101199.12|ARFGAP1|NONO|NONO	902	+	5.439463	1.0076736	-1.0	-1.0
chr20	63280986	63281176	ENSG00000101199.12|ARFGAP1|NONO|NONO	934	+	5.698637	1.1829159	-1.0	-1.0
chr20	63283850	63283880	ENSG00000101199.12|ARFGAP1|NONO|NONO	988	+	6.5851707	1.9243803	-1.0	-1.0
chr20	63286195	63286310	ENSG00000101199.12|ARFGAP1|NONO|NONO	953	+	5.435641	1.3235779	-1.0	-1.0
chr20	63285780	63285880	ENSG00000101199.12|ARFGAP1|NONO|NONO	927	+	5.6328297	1.1350429	-1.0	-1.0
chr20	63287142	63287292	ENSG00000101199.12|ARFGAP1|NONO|NONO	908	+	5.495693	1.0358986	-1.0	-1.0
chr20	63282938	63283523	ENSG00000101199.12|ARFGAP1|NONO|NONO	974	+	3.5259976	1.5805246	-1.0	-1.0
chr20	63282682	63282812	ENSG00000101199.12|ARFGAP1|NONO|NONO	922	+	3.104371	1.1067017	-1.0	-1.0
chr20	63283528	63283850	ENSG00000101199.12|ARFGAP1|NONO|NONO	992	+	3.8687549	2.1030524	-1.0	-1.0
chr20	63284424	63284884	ENSG00000101199.12|ARFGAP1|NONO|NONO	977	+	4.261948	1.6341815	-1.0	-1.0
chr20	63284922	63285027	ENSG00000101199.12|ARFGAP1|NONO|NONO	912	+	3.6989698	1.0533977	-1.0	-1.0
chr20	63285900	63286065	ENSG00000101199.12|ARFGAP1|NONO|NONO	915	+	5.532972	1.0685675	-1.0	-1.0
chr20	63283880	63284114	ENSG00000101199.12|ARFGAP1|NONO|NONO	952	+	2.6464925	1.3226181	-1.0	-1.0
chr20	63286547	63286732	ENSG00000101199.12|ARFGAP1|NONO|NONO	930	+	5.6927176	1.1558523	-1.0	-1.0
chr20	63281352	63282577	ENSG00000101199.12|ARFGAP1|NONO|NONO	969	+	4.380373	1.5088131	-1.0	-1.0
chr20	63284114	63284424	ENSG00000101199.12|ARFGAP1|NONO|NONO	963	+	3.8704417	1.4342223	-1.0	-1.0
chr20	63285665	63285770	ENSG00000101199.12|ARFGAP1|NONO|NONO	935	+	5.7173457	1.186925	-1.0	-1.0
chr20	63276812	63277192	ENSG00000101199.12|ARFGAP1|NONO|NONO	921	+	3.9881322	1.1014396	-1.0	-1.0
chr20	63625996	63626146	ENSG00000101216.10|GMEB2|NONO|NONO	916	-	5.548366	1.0764415	-1.0	-1.0
chr20	63618307	63618442	ENSG00000101216.10|GMEB2|NONO|NONO	925	-	5.6136847	1.1277773	-1.0	-1.0
chr20	63627422	63627527	ENSG00000232442.1|MHENCR|NONO|NONO	921	+	5.6961966	1.1002152	-1.0	-1.0
chr20	63653201	63653321	ENSG00000197457.9|STMN3|NONO|NONO	926	-	5.6454115	1.1323653	-1.0	-1.0
chr20	63652577	63652752	ENSG00000197457.9|STMN3|NONO|NONO	918	-	5.5826235	1.0836074	-1.0	-1.0
chr20	63652896	63653171	ENSG00000197457.9|STMN3|NONO|NONO	935	-	5.518684	1.1873752	-1.0	-1.0
chr20	63651779	63651964	ENSG00000197457.9|STMN3|NONO|NONO	905	-	5.465458	1.0207175	-1.0	-1.0
chr20	63652404	63652529	ENSG00000197457.9|STMN3|NONO|NONO	912	-	5.51812	1.0537446	-1.0	-1.0
chr20	63687307	63687497	ENSG00000258366.7|RTEL1|NONO|NONO	926	+	4.6181636	1.1293488	-1.0	-1.0
chr20	63665300	63665800	ENSG00000258366.7|RTEL1|NONO|NONO	956	+	5.414169	1.3537236	-1.0	-1.0
chr20	63685952	63686057	ENSG00000258366.7|RTEL1|NONO|NONO	924	+	3.7863936	1.116461	-1.0	-1.0
chr20	63681709	63681854	ENSG00000258366.7|RTEL1|NONO|NONO	914	+	4.8038607	1.0655627	-1.0	-1.0
chr20	63681159	63681379	ENSG00000258366.7|RTEL1|NONO|NONO	915	+	5.609747	1.0728571	-1.0	-1.0
chr20	63687770	63687925	ENSG00000258366.7|RTEL1|NONO|NONO	924	+	5.6039414	1.1184813	-1.0	-1.0
chr20	63664964	63665064	ENSG00000258366.7|RTEL1|NONO|NONO	902	+	5.439463	1.0076736	-1.0	-1.0
chr20	63665065	63665250	ENSG00000258366.7|RTEL1|NONO|NONO	971	+	6.144633	1.5307971	-1.0	-1.0
chr20	63663764	63664609	ENSG00000258366.7|RTEL1|NONO|NONO	965	+	5.6614	1.4508675	-1.0	-1.0
chr20	63680749	63680849	ENSG00000258366.7|RTEL1|NONO|NONO	939	+	5.745133	1.2143651	-1.0	-1.0
chr20	63663354	63663589	ENSG00000258366.7|RTEL1|NONO|NONO	926	+	4.4346447	1.1288549	-1.0	-1.0
chr20	63683619	63683719	ENSG00000258366.7|RTEL1|NONO|NONO	906	+	5.4913135	1.0284947	-1.0	-1.0
chr20	63677123	63677368	ENSG00000258366.7|RTEL1|NONO|NONO	977	+	6.2526174	1.6305116	-1.0	-1.0
chr20	63686097	63687237	ENSG00000258366.7|RTEL1|NONO|NONO	974	+	4.201461	1.5823826	-1.0	-1.0
chr20	63677943	63678068	ENSG00000258366.7|RTEL1|NONO|NONO	916	+	5.545694	1.0779827	-1.0	-1.0
chr20	63665875	63665975	ENSG00000258366.7|RTEL1|NONO|NONO	906	+	5.5041347	1.0284947	-1.0	-1.0
chr20	63664669	63664894	ENSG00000258366.7|RTEL1|NONO|NONO	953	+	5.9031863	1.3301932	-1.0	-1.0
chr20	63687507	63687632	ENSG00000258366.7|RTEL1|NONO|NONO	932	+	3.8798113	1.1693699	-1.0	-1.0
chr20	63680909	63681029	ENSG00000258366.7|RTEL1|NONO|NONO	945	+	5.9209933	1.26051	-1.0	-1.0
chr20	63662904	63663349	ENSG00000258366.7|RTEL1|NONO|NONO	947	+	5.795318	1.2794336	-1.0	-1.0
chr20	63677123	63677368	ENSG00000026036.21|RTEL1-TNFRSF6B|NONO|NONO	977	+	6.2526174	1.6304702	-1.0	-1.0
chr20	63681159	63681379	ENSG00000026036.21|RTEL1-TNFRSF6B|NONO|NONO	915	+	5.609747	1.0727587	-1.0	-1.0
chr20	63664964	63665799	ENSG00000026036.21|RTEL1-TNFRSF6B|NONO|NONO	961	+	5.6234684	1.4119638	-1.0	-1.0
chr20	63664669	63664894	ENSG00000026036.21|RTEL1-TNFRSF6B|NONO|NONO	953	+	5.9031863	1.3301685	-1.0	-1.0
chr20	63686370	63687240	ENSG00000026036.21|RTEL1-TNFRSF6B|NONO|NONO	976	+	4.108503	1.613453	-1.0	-1.0
chr20	63663764	63664609	ENSG00000026036.21|RTEL1-TNFRSF6B|NONO|NONO	965	+	5.6614	1.4508317	-1.0	-1.0
chr20	63680909	63681029	ENSG00000026036.21|RTEL1-TNFRSF6B|NONO|NONO	945	+	5.9209933	1.2603155	-1.0	-1.0
chr20	63687750	63687925	ENSG00000026036.21|RTEL1-TNFRSF6B|NONO|NONO	936	+	5.7091465	1.1961251	-1.0	-1.0
chr20	63677943	63678068	ENSG00000026036.21|RTEL1-TNFRSF6B|NONO|NONO	916	+	5.545694	1.0779827	-1.0	-1.0
chr20	63680749	63680849	ENSG00000026036.21|RTEL1-TNFRSF6B|NONO|NONO	939	+	5.745133	1.2143651	-1.0	-1.0
chr20	63663354	63663589	ENSG00000026036.21|RTEL1-TNFRSF6B|NONO|NONO	926	+	4.4346447	1.1288882	-1.0	-1.0
chr20	63686097	63686370	ENSG00000026036.21|RTEL1-TNFRSF6B|NONO|NONO	942	+	4.6964235	1.2385124	-1.0	-1.0
chr20	63687310	63687500	ENSG00000026036.21|RTEL1-TNFRSF6B|NONO|NONO	930	+	4.753114	1.1533701	-1.0	-1.0
chr20	63685952	63686057	ENSG00000026036.21|RTEL1-TNFRSF6B|NONO|NONO	924	+	3.7863936	1.1164603	-1.0	-1.0
chr20	63687505	63687660	ENSG00000026036.21|RTEL1-TNFRSF6B|NONO|NONO	934	+	3.8981955	1.1782243	-1.0	-1.0
chr20	63681709	63681854	ENSG00000026036.21|RTEL1-TNFRSF6B|NONO|NONO	914	+	4.8038607	1.065474	-1.0	-1.0
chr20	63683619	63683719	ENSG00000026036.21|RTEL1-TNFRSF6B|NONO|NONO	906	+	5.4913135	1.0284947	-1.0	-1.0
chr20	63662904	63663349	ENSG00000026036.21|RTEL1-TNFRSF6B|NONO|NONO	947	+	5.795318	1.2794251	-1.0	-1.0
chr20	63701696	63701856	ENSG00000101246.19|ARFRP1|NONO|NONO	948	-	4.7171364	1.2858375	-1.0	-1.0
chr20	63702750	63705370	ENSG00000101246.19|ARFRP1|NONO|NONO	985	-	5.5051455	1.8333144	-1.0	-1.0
chr20	63698641	63700777	ENSG00000101246.19|ARFRP1|NONO|NONO	983	-	4.8514166	1.7761642	-1.0	-1.0
chr20	63706078	63706293	ENSG00000101246.19|ARFRP1|NONO|NONO	949	-	4.4888864	1.2933589	-1.0	-1.0
chr20	63701388	63701696	ENSG00000101246.19|ARFRP1|NONO|NONO	966	-	4.705575	1.4683905	-1.0	-1.0
chr20	63707013	63707653	ENSG00000101246.19|ARFRP1|NONO|NONO	989	-	5.2209253	1.9616557	-1.0	-1.0
chr20	63707809	63707853	ENSG00000101246.19|ARFRP1|NONO|NONO	935	-	5.7281814	1.186925	-1.0	-1.0
chr20	63706874	63706998	ENSG00000101246.19|ARFRP1|NONO|NONO	955	-	4.219623	1.3437922	-1.0	-1.0
chr20	63702165	63702685	ENSG00000101246.19|ARFRP1|NONO|NONO	937	-	3.5405276	1.1982809	-1.0	-1.0
chr20	63701900	63702130	ENSG00000101246.19|ARFRP1|NONO|NONO	984	-	6.483624	1.788527	-1.0	-1.0
chr20	63701189	63701364	ENSG00000101246.19|ARFRP1|NONO|NONO	973	-	5.184195	1.5689129	-1.0	-1.0
chr20	63707658	63707809	ENSG00000101246.19|ARFRP1|NONO|NONO	998	-	6.4836836	2.6626985	-1.0	-1.0
chr20	63700777	63701189	ENSG00000101246.19|ARFRP1|NONO|NONO	987	-	5.0147076	1.8716533	-1.0	-1.0
chr20	63705415	63706025	ENSG00000101246.19|ARFRP1|NONO|NONO	968	-	5.205825	1.4939154	-1.0	-1.0
chr20	63733795	63733915	ENSG00000273154.3|AL121845.3|NONO|NONO	906	+	5.4681535	1.0251924	-1.0	-1.0
chr20	63734205	63734320	ENSG00000273154.3|AL121845.3|NONO|NONO	920	+	5.6125655	1.0971076	-1.0	-1.0
chr20	63734206	63734316	ENSG00000197114.11|ZGPAT|NONO|NONO	924	+	5.6470656	1.1205596	-1.0	-1.0
chr20	63733796	63733916	ENSG00000197114.11|ZGPAT|NONO|NONO	906	+	5.4681535	1.0251924	-1.0	-1.0
chr20	63739321	63739426	ENSG00000273047.1|AL121845.2|NONO|NONO	910	+	5.6539974	1.0474138	-1.0	-1.0
chr20	63740581	63740681	ENSG00000125520.13|SLC2A4RG|NONO|NONO	906	+	3.7366357	1.0284947	-1.0	-1.0
chr20	63774136	63774311	ENSG00000130584.10|ZBTB46|NONO|NONO	916	-	5.541955	1.07489	-1.0	-1.0
chr20	63861936	63862181	ENSG00000268858.2|AL118506.1|NONO|NONO	924	-	5.6414375	1.1211437	-1.0	-1.0
chr20	63862761	63862881	ENSG00000268858.2|AL118506.1|NONO|NONO	957	-	5.572956	1.3650345	-1.0	-1.0
chr20	63862421	63862741	ENSG00000268858.2|AL118506.1|NONO|NONO	914	-	5.5389323	1.0637901	-1.0	-1.0
chr20	63861681	63861866	ENSG00000268858.2|AL118506.1|NONO|NONO	910	-	5.5026326	1.0464119	-1.0	-1.0
chr20	63861391	63861536	ENSG00000268858.2|AL118506.1|NONO|NONO	934	-	5.704136	1.1776199	-1.0	-1.0
chr20	63880925	63881095	ENSG00000101150.17|TPD52L2|NONO|NONO	968	+	5.6071525	1.5005423	-1.0	-1.0
chr20	63886042	63886267	ENSG00000101150.17|TPD52L2|NONO|NONO	973	+	3.7674074	1.5717728	-1.0	-1.0
chr20	63889568	63889849	ENSG00000101150.17|TPD52L2|NONO|NONO	967	+	5.9060826	1.4813861	-1.0	-1.0
chr20	63889066	63889166	ENSG00000101150.17|TPD52L2|NONO|NONO	906	+	5.4913135	1.0284947	-1.0	-1.0
chr20	63882360	63882550	ENSG00000101150.17|TPD52L2|NONO|NONO	955	+	3.0774605	1.3441823	-1.0	-1.0
chr20	63886881	63888416	ENSG00000101150.17|TPD52L2|NONO|NONO	986	+	4.6398625	1.8505133	-1.0	-1.0
chr20	63888866	63889061	ENSG00000101150.17|TPD52L2|NONO|NONO	950	+	4.213886	1.2993672	-1.0	-1.0
chr20	63879050	63879190	ENSG00000101150.17|TPD52L2|NONO|NONO	946	+	5.4300566	1.2691115	-1.0	-1.0
chr20	63877435	63878345	ENSG00000101150.17|TPD52L2|NONO|NONO	960	+	4.221325	1.4016882	-1.0	-1.0
chr20	63881315	63882340	ENSG00000101150.17|TPD52L2|NONO|NONO	993	+	4.966797	2.1303604	-1.0	-1.0
chr20	63882820	63884190	ENSG00000101150.17|TPD52L2|NONO|NONO	983	+	4.8975105	1.7645515	-1.0	-1.0
chr20	63875246	63875461	ENSG00000101150.17|TPD52L2|NONO|NONO	932	+	3.713887	1.1658987	-1.0	-1.0
chr20	63891419	63891544	ENSG00000101150.17|TPD52L2|NONO|NONO	950	+	5.568081	1.3032551	-1.0	-1.0
chr20	63878350	63878450	ENSG00000101150.17|TPD52L2|NONO|NONO	902	+	5.439463	1.0076736	-1.0	-1.0
chr20	63889308	63889468	ENSG00000101150.17|TPD52L2|NONO|NONO	920	+	5.5708466	1.0942312	-1.0	-1.0
chr20	63884325	63886010	ENSG00000101150.17|TPD52L2|NONO|NONO	991	+	4.8082385	2.0378072	-1.0	-1.0
chr20	63875875	63876230	ENSG00000101150.17|TPD52L2|NONO|NONO	980	+	4.2459054	1.6899487	-1.0	-1.0
chr20	63882560	63882718	ENSG00000101150.17|TPD52L2|NONO|NONO	987	+	4.194619	1.8728526	-1.0	-1.0
chr20	63874591	63874691	ENSG00000101150.17|TPD52L2|NONO|NONO	906	+	5.485695	1.0284947	-1.0	-1.0
chr20	63878455	63878605	ENSG00000101150.17|TPD52L2|NONO|NONO	933	+	5.6925316	1.1722888	-1.0	-1.0
chr20	63878785	63878965	ENSG00000101150.17|TPD52L2|NONO|NONO	933	+	2.9119112	1.1729615	-1.0	-1.0
chr20	63875551	63875686	ENSG00000101150.17|TPD52L2|NONO|NONO	919	+	5.216342	1.0917646	-1.0	-1.0
chr20	63879245	63879440	ENSG00000101150.17|TPD52L2|NONO|NONO	941	+	3.9682727	1.2287617	-1.0	-1.0
chr20	63876270	63877025	ENSG00000101150.17|TPD52L2|NONO|NONO	979	+	4.465089	1.6753627	-1.0	-1.0
chr20	63897888	63898113	ENSG00000101152.10|DNAJC5|NONO|NONO	980	+	5.683111	1.6938851	-1.0	-1.0
chr20	63934244	63934439	ENSG00000101152.10|DNAJC5|NONO|NONO	949	+	4.7705364	1.2914451	-1.0	-1.0
chr20	63917928	63918038	ENSG00000101152.10|DNAJC5|NONO|NONO	935	+	5.7324657	1.1853329	-1.0	-1.0
chr20	63908013	63908198	ENSG00000101152.10|DNAJC5|NONO|NONO	933	+	5.711605	1.1758478	-1.0	-1.0
chr20	63932084	63932349	ENSG00000101152.10|DNAJC5|NONO|NONO	960	+	3.5533147	1.398545	-1.0	-1.0
chr20	63901253	63901583	ENSG00000101152.10|DNAJC5|NONO|NONO	945	+	3.8098686	1.2621881	-1.0	-1.0
chr20	63908348	63908513	ENSG00000101152.10|DNAJC5|NONO|NONO	921	+	5.5845222	1.1024913	-1.0	-1.0
chr20	63896233	63896868	ENSG00000101152.10|DNAJC5|NONO|NONO	975	+	4.7109103	1.6033819	-1.0	-1.0
chr20	63934994	63935094	ENSG00000101152.10|DNAJC5|NONO|NONO	906	+	3.6856205	1.02817	-1.0	-1.0
chr20	63931789	63932019	ENSG00000101152.10|DNAJC5|NONO|NONO	941	+	3.1143475	1.232062	-1.0	-1.0
chr20	63935634	63935819	ENSG00000101152.10|DNAJC5|NONO|NONO	954	+	5.2165804	1.3336474	-1.0	-1.0
chr20	63920338	63920673	ENSG00000101152.10|DNAJC5|NONO|NONO	961	+	3.9353948	1.4125342	-1.0	-1.0
chr20	63897633	63897858	ENSG00000101152.10|DNAJC5|NONO|NONO	983	+	5.7408204	1.7777926	-1.0	-1.0
chr20	63931242	63931464	ENSG00000101152.10|DNAJC5|NONO|NONO	944	+	5.309672	1.254298	-1.0	-1.0
chr20	63908988	63909183	ENSG00000101152.10|DNAJC5|NONO|NONO	974	+	6.242279	1.5847952	-1.0	-1.0
chr20	63895323	63896193	ENSG00000101152.10|DNAJC5|NONO|NONO	971	+	4.764505	1.5339392	-1.0	-1.0
chr20	63911273	63911488	ENSG00000101152.10|DNAJC5|NONO|NONO	939	+	3.5271428	1.2163697	-1.0	-1.0
chr20	63931624	63931769	ENSG00000101152.10|DNAJC5|NONO|NONO	926	+	3.5507026	1.130986	-1.0	-1.0
chr20	63901588	63901763	ENSG00000101152.10|DNAJC5|NONO|NONO	954	+	5.9528146	1.3409765	-1.0	-1.0
chr20	63900783	63900963	ENSG00000101152.10|DNAJC5|NONO|NONO	932	+	5.6950536	1.1683593	-1.0	-1.0
chr20	63896878	63897033	ENSG00000101152.10|DNAJC5|NONO|NONO	930	+	5.208065	1.1545767	-1.0	-1.0
chr20	63932899	63933064	ENSG00000101152.10|DNAJC5|NONO|NONO	920	+	2.9047353	1.0986559	-1.0	-1.0
chr20	63932524	63932874	ENSG00000101152.10|DNAJC5|NONO|NONO	967	+	4.8073997	1.480187	-1.0	-1.0
chr20	63935114	63935559	ENSG00000101152.10|DNAJC5|NONO|NONO	946	+	3.5944786	1.266474	-1.0	-1.0
chr20	63895181	63895323	ENSG00000101152.10|DNAJC5|NONO|NONO	937	+	5.738054	1.2013135	-1.0	-1.0
chr20	63934679	63934939	ENSG00000101152.10|DNAJC5|NONO|NONO	928	+	3.6614635	1.1422008	-1.0	-1.0
chr20	63909928	63910203	ENSG00000101152.10|DNAJC5|NONO|NONO	947	+	3.7443748	1.2768623	-1.0	-1.0
chr20	63908989	63909114	ENSG00000199805.1|RNU1-134P|NONO|NONO	976	+	6.2754154	1.6121985	-1.0	-1.0
chr20	63948224	63948475	ENSG00000198276.15|UCKL1|NONO|NONO	925	-	3.8519392	1.1247869	-1.0	-1.0
chr20	63947838	63947983	ENSG00000198276.15|UCKL1|NONO|NONO	922	-	5.5916424	1.1089413	-1.0	-1.0
chr20	63953836	63954081	ENSG00000198276.15|UCKL1|NONO|NONO	925	-	4.4964533	1.1222289	-1.0	-1.0
chr20	63949370	63950758	ENSG00000198276.15|UCKL1|NONO|NONO	979	-	5.238215	1.6774288	-1.0	-1.0
chr20	63955286	63955441	ENSG00000198276.15|UCKL1|NONO|NONO	914	-	3.7824934	1.066412	-1.0	-1.0
chr20	63943457	63943557	ENSG00000198276.15|UCKL1|NONO|NONO	911	-	3.7017071	1.0522503	-1.0	-1.0
chr20	63948098	63948224	ENSG00000198276.15|UCKL1|NONO|NONO	928	-	5.6386733	1.1442349	-1.0	-1.0
chr20	63947183	63947293	ENSG00000198276.15|UCKL1|NONO|NONO	916	-	5.545268	1.076862	-1.0	-1.0
chr20	63949040	63949365	ENSG00000198276.15|UCKL1|NONO|NONO	946	-	4.004399	1.2639539	-1.0	-1.0
chr20	63950818	63951126	ENSG00000198276.15|UCKL1|NONO|NONO	959	-	5.384265	1.389994	-1.0	-1.0
chr20	63951126	63951751	ENSG00000198276.15|UCKL1|NONO|NONO	978	-	5.5290833	1.6670715	-1.0	-1.0
chr20	63951806	63952496	ENSG00000198276.15|UCKL1|NONO|NONO	954	-	5.0392814	1.3369226	-1.0	-1.0
chr20	63952501	63953161	ENSG00000198276.15|UCKL1|NONO|NONO	962	-	4.994358	1.4148985	-1.0	-1.0
chr20	63954081	63954621	ENSG00000198276.15|UCKL1|NONO|NONO	976	-	5.404875	1.6231322	-1.0	-1.0
chr20	63947683	63947793	ENSG00000198276.15|UCKL1|NONO|NONO	951	-	5.8771114	1.311809	-1.0	-1.0
chr20	63955466	63956259	ENSG00000198276.15|UCKL1|NONO|NONO	977	-	5.753633	1.6383342	-1.0	-1.0
chr20	63957571	63957676	ENSG00000196700.8|ZNF512B|NONO|NONO	925	-	5.617071	1.1253583	-1.0	-1.0
chr20	63957691	63957851	ENSG00000196700.8|ZNF512B|NONO|NONO	938	-	4.8875203	1.2083417	-1.0	-1.0
chr20	64030116	64030311	ENSG00000101161.7|PRPF6|NONO|NONO	946	+	5.846177	1.2638448	-1.0	-1.0
chr20	64027991	64028106	ENSG00000101161.7|PRPF6|NONO|NONO	914	+	5.572648	1.067948	-1.0	-1.0
chr20	64030856	64031041	ENSG00000101161.7|PRPF6|NONO|NONO	922	+	5.5936513	1.1063553	-1.0	-1.0
chr20	64029971	64030106	ENSG00000101161.7|PRPF6|NONO|NONO	911	+	5.530786	1.0511626	-1.0	-1.0
chr20	64015398	64015508	ENSG00000101161.7|PRPF6|NONO|NONO	905	+	5.529827	1.0232153	-1.0	-1.0
chr20	64023953	64024053	ENSG00000101161.7|PRPF6|NONO|NONO	906	+	5.478472	1.02817	-1.0	-1.0
chr20	64022650	64022750	ENSG00000101161.7|PRPF6|NONO|NONO	929	+	5.6555767	1.1477479	-1.0	-1.0
chr20	64024793	64024898	ENSG00000101161.7|PRPF6|NONO|NONO	922	+	5.601352	1.1078368	-1.0	-1.0
chr20	64032139	64032239	ENSG00000101161.7|PRPF6|NONO|NONO	915	+	5.560392	1.0682242	-1.0	-1.0
chr20	64021085	64021220	ENSG00000101161.7|PRPF6|NONO|NONO	914	+	5.540398	1.0668705	-1.0	-1.0
chr20	64037236	64037426	ENSG00000196421.8|C20orf204|NONO|NONO	908	+	5.5126586	1.0383677	-1.0	-1.0
chr20	64051902	64052042	ENSG00000171703.16|TCEA2|NONO|NONO	920	+	5.612331	1.0979335	-1.0	-1.0
chr20	64056102	64056237	ENSG00000171703.16|TCEA2|NONO|NONO	907	+	5.5643916	1.0295632	-1.0	-1.0
chr21	5121463	5121683	ENSG00000280071.3|FP565260.6|NONO|NONO	953	-	4.493284	1.3305285	-1.0	-1.0
chr21	5122300	5122580	ENSG00000280071.3|FP565260.6|NONO|NONO	970	-	4.7257953	1.5292697	-1.0	-1.0
chr21	5119257	5119577	ENSG00000280071.3|FP565260.6|NONO|NONO	989	-	6.621915	1.9509684	-1.0	-1.0
chr21	5121462	5121687	ENSG00000276612.3|FP565260.2|NONO|NONO	952	-	4.5409627	1.3188949	-1.0	-1.0
chr21	5119257	5119577	ENSG00000276612.3|FP565260.2|NONO|NONO	989	-	6.621915	1.9510156	-1.0	-1.0
chr21	5122303	5122578	ENSG00000276612.3|FP565260.2|NONO|NONO	972	-	4.7029185	1.5479131	-1.0	-1.0
chr21	6498785	6498905	ENSG00000275895.6|U2AF1L5|NONO|NONO	949	-	5.8871565	1.2898879	-1.0	-1.0
chr21	8218647	8219007	ENSG00000278996.1|FP671120.1|NONO|NONO	999	+	4.903016	3.071908	-1.0	-1.0
chr21	8401688	8401913	ENSG00000280441.2|FP236383.1|NONO|NONO	1000	+	4.885875	3.5371873	-1.0	-1.0
chr21	9088139	9088319	ENSG00000188681.11|TEKT4P2|NONO|NONO	951	-	5.941699	1.3106121	-1.0	-1.0
chr21	9087474	9087579	ENSG00000188681.11|TEKT4P2|NONO|NONO	906	-	5.516959	1.0280781	-1.0	-1.0
chr21	9086459	9086574	ENSG00000188681.11|TEKT4P2|NONO|NONO	909	-	5.4931397	1.04233	-1.0	-1.0
chr21	9813682	9813836	ENSG00000280081.3|LINC01667|NONO|NONO	958	-	5.9486394	1.3726823	-1.0	-1.0
chr21	9812987	9813102	ENSG00000280081.3|LINC01667|NONO|NONO	918	-	5.5778146	1.0881784	-1.0	-1.0
chr21	9812637	9812802	ENSG00000280081.3|LINC01667|NONO|NONO	907	-	3.8716068	1.0332714	-1.0	-1.0
chr21	9812426	9812596	ENSG00000280081.3|LINC01667|NONO|NONO	960	-	5.980197	1.3987494	-1.0	-1.0
chr21	9813841	9814009	ENSG00000280081.3|LINC01667|NONO|NONO	964	-	6.0305886	1.4462093	-1.0	-1.0
chr21	9812068	9812213	ENSG00000280081.3|LINC01667|NONO|NONO	926	-	3.9792433	1.1283357	-1.0	-1.0
chr21	9813347	9813607	ENSG00000280081.3|LINC01667|NONO|NONO	943	-	5.8029547	1.2426339	-1.0	-1.0
chr21	9811333	9811543	ENSG00000280081.3|LINC01667|NONO|NONO	990	-	6.655653	2.003146	-1.0	-1.0
chr21	9811703	9811943	ENSG00000280081.3|LINC01667|NONO|NONO	991	-	4.4703283	2.0578887	-1.0	-1.0
chr21	10330623	10330743	ENSG00000277693.1|AP003900.1|NONO|NONO	918	-	5.559763	1.08742	-1.0	-1.0
chr21	10342393	10342583	ENSG00000277693.1|AP003900.1|NONO|NONO	909	-	2.5867376	1.0422875	-1.0	-1.0
chr21	10420761	10420866	ENSG00000187172.15|BAGE2|NONO|NONO	916	+	5.555123	1.0750252	-1.0	-1.0
chr21	10427311	10427436	ENSG00000187172.15|BAGE2|NONO|NONO	905	+	5.4623246	1.0244235	-1.0	-1.0
chr21	10521287	10521652	ENSG00000273840.1|AF254983.1|NONO|NONO	942	+	5.7746596	1.2329171	-1.0	-1.0
chr21	10521677	10521777	ENSG00000273840.1|AF254983.1|NONO|NONO	902	+	5.439463	1.0076736	-1.0	-1.0
chr21	10521072	10521267	ENSG00000273840.1|AF254983.1|NONO|NONO	946	+	4.3698306	1.268721	-1.0	-1.0
chr21	10522357	10522482	ENSG00000273840.1|AF254983.1|NONO|NONO	942	+	5.7715135	1.2363508	-1.0	-1.0
chr21	10522349	10522484	ENSG00000274391.4|TPTE|NONO|NONO	933	+	5.681734	1.1737623	-1.0	-1.0
chr21	10521552	10521652	ENSG00000274391.4|TPTE|NONO|NONO	922	+	5.6096582	1.1089535	-1.0	-1.0
chr21	14071232	14071407	ENSG00000224905.6|AP001347.1|NONO|NONO	937	+	5.7296615	1.1981544	-1.0	-1.0
chr21	14070417	14070582	ENSG00000224905.6|AP001347.1|NONO|NONO	916	+	5.542199	1.0734608	-1.0	-1.0
chr21	14063667	14063822	ENSG00000224905.6|AP001347.1|NONO|NONO	937	+	4.4979362	1.1974835	-1.0	-1.0
chr21	14070622	14070782	ENSG00000224905.6|AP001347.1|NONO|NONO	914	+	5.5525737	1.0639797	-1.0	-1.0
chr21	15030461	15030566	ENSG00000180530.10|NRIP1|NONO|NONO	915	-	5.536948	1.0713549	-1.0	-1.0
chr21	15065430	15065580	ENSG00000180530.10|NRIP1|NONO|NONO	917	-	5.5861974	1.0827036	-1.0	-1.0
chr21	15064234	15064659	ENSG00000180530.10|NRIP1|NONO|NONO	974	-	5.7140455	1.5833102	-1.0	-1.0
chr21	15061209	15061324	ENSG00000180530.10|NRIP1|NONO|NONO	908	-	5.622758	1.0376508	-1.0	-1.0
chr21	15065000	15065140	ENSG00000180530.10|NRIP1|NONO|NONO	956	-	5.934173	1.3601898	-1.0	-1.0
chr21	15064024	15064224	ENSG00000180530.10|NRIP1|NONO|NONO	930	-	4.085762	1.1521256	-1.0	-1.0
chr21	17611844	17612698	ENSG00000154640.14|BTG3|NONO|NONO	980	-	5.690747	1.6900386	-1.0	-1.0
chr21	25735588	25735693	ENSG00000154727.10|GABPA|NONO|NONO	915	+	5.679716	1.0714242	-1.0	-1.0
chr21	25735383	25735558	ENSG00000154727.10|GABPA|NONO|NONO	962	+	6.02814	1.4206074	-1.0	-1.0
chr21	25735225	25735383	ENSG00000154727.10|GABPA|NONO|NONO	922	+	5.614147	1.1053628	-1.0	-1.0
chr21	29303387	29303487	ENSG00000156273.15|BACH1|NONO|NONO	905	+	5.465574	1.0244479	-1.0	-1.0
chr21	29299003	29299233	ENSG00000156273.15|BACH1|NONO|NONO	967	+	6.1395364	1.4763163	-1.0	-1.0
chr21	29299238	29299415	ENSG00000156273.15|BACH1|NONO|NONO	961	+	4.5035563	1.40693	-1.0	-1.0
chr21	31730857	31731657	ENSG00000156304.14|SCAF4|NONO|NONO	951	-	4.243807	1.3075203	-1.0	-1.0
chr21	33479479	33479837	ENSG00000142188.16|TMEM50B|NONO|NONO	959	-	6.0094504	1.3888295	-1.0	-1.0
chr21	34073614	34073745	ENSG00000198743.6|SLC5A3|NONO|NONO	927	+	2.095254	1.1379857	-1.0	-1.0
chr21	34080790	34080920	ENSG00000198743.6|SLC5A3|NONO|NONO	928	+	5.642941	1.1431931	-1.0	-1.0
chr21	34074835	34074950	ENSG00000198743.6|SLC5A3|NONO|NONO	910	+	5.500895	1.0456744	-1.0	-1.0
chr21	34073745	34074680	ENSG00000198743.6|SLC5A3|NONO|NONO	990	+	5.423693	1.9992898	-1.0	-1.0
chr21	34073616	34073745	ENSG00000272657.1|AP000317.2|NONO|NONO	928	+	2.089005	1.1414602	-1.0	-1.0
chr21	34073745	34074680	ENSG00000272657.1|AP000317.2|NONO|NONO	990	+	5.423693	1.9992889	-1.0	-1.0
chr21	34080790	34080920	ENSG00000272657.1|AP000317.2|NONO|NONO	928	+	5.642941	1.1431931	-1.0	-1.0
chr21	34074835	34074950	ENSG00000272657.1|AP000317.2|NONO|NONO	910	+	5.500895	1.0456744	-1.0	-1.0
chr21	34073745	34074680	ENSG00000243927.5|MRPS6|NONO|NONO	990	+	5.423693	1.9992942	-1.0	-1.0
chr21	34073617	34073742	ENSG00000243927.5|MRPS6|NONO|NONO	928	+	2.0932715	1.1442771	-1.0	-1.0
chr21	34080790	34080920	ENSG00000243927.5|MRPS6|NONO|NONO	928	+	5.642941	1.1431931	-1.0	-1.0
chr21	34074835	34074950	ENSG00000243927.5|MRPS6|NONO|NONO	910	+	5.500895	1.04565	-1.0	-1.0
chr21	34835101	34835261	ENSG00000159216.18|RUNX1|NONO|NONO	923	-	5.6634254	1.1137707	-1.0	-1.0
chr21	34873838	34873968	ENSG00000159216.18|RUNX1|NONO|NONO	911	-	5.5327606	1.0523324	-1.0	-1.0
chr21	34889940	34890115	ENSG00000159216.18|RUNX1|NONO|NONO	920	-	5.596215	1.0996121	-1.0	-1.0
chr21	34834971	34835096	ENSG00000159216.18|RUNX1|NONO|NONO	938	-	5.8238263	1.2044168	-1.0	-1.0
chr21	35026618	35026743	ENSG00000159216.18|RUNX1|NONO|NONO	913	-	3.7428277	1.0619854	-1.0	-1.0
chr21	34868093	34868203	ENSG00000159216.18|RUNX1|NONO|NONO	909	-	5.4973927	1.0402807	-1.0	-1.0
chr21	34834796	34834961	ENSG00000159216.18|RUNX1|NONO|NONO	918	-	5.577353	1.0879833	-1.0	-1.0
chr21	34843511	34843791	ENSG00000159216.18|RUNX1|NONO|NONO	987	-	6.526708	1.8879066	-1.0	-1.0
chr21	35047783	35047978	ENSG00000159216.18|RUNX1|NONO|NONO	958	-	6.127354	1.3797563	-1.0	-1.0
chr21	35026763	35026968	ENSG00000159216.18|RUNX1|NONO|NONO	986	-	6.358289	1.8600587	-1.0	-1.0
chr21	34889505	34889675	ENSG00000159216.18|RUNX1|NONO|NONO	913	-	5.5255027	1.0605863	-1.0	-1.0
chr21	34994093	34994218	ENSG00000159216.18|RUNX1|NONO|NONO	920	-	3.7592099	1.094314	-1.0	-1.0
chr21	34854861	34854976	ENSG00000159216.18|RUNX1|NONO|NONO	904	-	5.4525833	1.0185317	-1.0	-1.0
chr21	36320188	36320298	ENSG00000159256.12|MORC3|NONO|NONO	907	+	2.7436812	1.0298103	-1.0	-1.0
chr21	36320303	36321193	ENSG00000159256.12|MORC3|NONO|NONO	986	+	4.982229	1.8505906	-1.0	-1.0
chr21	36835195	36835375	ENSG00000159267.14|HLCS|NONO|NONO	927	-	5.647697	1.1384066	-1.0	-1.0
chr21	36889070	36889255	ENSG00000159267.14|HLCS|NONO|NONO	951	-	4.585112	1.3104733	-1.0	-1.0
chr21	36874675	36874875	ENSG00000159267.14|HLCS|NONO|NONO	950	-	5.8648415	1.3015132	-1.0	-1.0
chr21	36892170	36892300	ENSG00000159267.14|HLCS|NONO|NONO	936	-	5.8148503	1.1911597	-1.0	-1.0
chr21	36892660	36892765	ENSG00000159267.14|HLCS|NONO|NONO	921	-	5.6182985	1.1042011	-1.0	-1.0
chr21	36889275	36889380	ENSG00000159267.14|HLCS|NONO|NONO	919	-	5.6263485	1.0916942	-1.0	-1.0
chr21	36888960	36889065	ENSG00000159267.14|HLCS|NONO|NONO	918	-	5.5764794	1.0877413	-1.0	-1.0
chr21	37073285	37073473	ENSG00000182670.13|TTC3|NONO|NONO	962	+	4.9486723	1.4157557	-1.0	-1.0
chr21	37101118	37101238	ENSG00000182670.13|TTC3|NONO|NONO	916	+	5.5729504	1.07657	-1.0	-1.0
chr21	37073473	37074348	ENSG00000182670.13|TTC3|NONO|NONO	997	+	5.435758	2.562025	-1.0	-1.0
chr21	37075468	37075568	ENSG00000182670.13|TTC3|NONO|NONO	969	+	6.136155	1.5148947	-1.0	-1.0
chr21	37101118	37101238	ENSG00000270116.1|AP001429.1|NONO|NONO	916	+	5.5729504	1.07657	-1.0	-1.0
chr21	37267153	37267237	ENSG00000157538.13|DSCR3|NONO|NONO	921	-	5.6498666	1.1013923	-1.0	-1.0
chr21	37258359	37258469	ENSG00000157538.13|DSCR3|NONO|NONO	921	-	5.62117	1.101017	-1.0	-1.0
chr21	37258769	37258954	ENSG00000157538.13|DSCR3|NONO|NONO	941	-	5.7653337	1.2310202	-1.0	-1.0
chr21	37258564	37258724	ENSG00000157538.13|DSCR3|NONO|NONO	926	-	5.655714	1.1278498	-1.0	-1.0
chr21	37257639	37258119	ENSG00000157538.13|DSCR3|NONO|NONO	946	-	5.8225303	1.2711467	-1.0	-1.0
chr21	37457350	37457500	ENSG00000157540.19|DYRK1A|NONO|NONO	966	+	6.0873165	1.4715931	-1.0	-1.0
chr21	37394933	37395068	ENSG00000157540.19|DYRK1A|NONO|NONO	934	+	5.6875343	1.1772954	-1.0	-1.0
chr21	37372378	37372738	ENSG00000157540.19|DYRK1A|NONO|NONO	994	+	6.06113	2.2400696	-1.0	-1.0
chr21	37391558	37391668	ENSG00000157540.19|DYRK1A|NONO|NONO	914	+	2.762469	1.0636979	-1.0	-1.0
chr21	37458970	37459140	ENSG00000157540.19|DYRK1A|NONO|NONO	949	+	4.380718	1.2889274	-1.0	-1.0
chr21	37378148	37378328	ENSG00000157540.19|DYRK1A|NONO|NONO	925	+	2.883527	1.1262124	-1.0	-1.0
chr21	37456800	37456905	ENSG00000157540.19|DYRK1A|NONO|NONO	956	+	5.9249673	1.3537517	-1.0	-1.0
chr21	37387318	37387418	ENSG00000157540.19|DYRK1A|NONO|NONO	904	+	3.6560626	1.0185317	-1.0	-1.0
chr21	37431350	37431450	ENSG00000157540.19|DYRK1A|NONO|NONO	909	+	5.498448	1.0423441	-1.0	-1.0
chr21	37367643	37368563	ENSG00000157540.19|DYRK1A|NONO|NONO	991	+	4.294084	2.030911	-1.0	-1.0
chr21	37382408	37382623	ENSG00000157540.19|DYRK1A|NONO|NONO	958	+	3.6684492	1.3807961	-1.0	-1.0
chr21	37447165	37447265	ENSG00000157540.19|DYRK1A|NONO|NONO	902	+	5.439463	1.0076736	-1.0	-1.0
chr21	37393643	37393818	ENSG00000157540.19|DYRK1A|NONO|NONO	919	+	3.0472276	1.0909072	-1.0	-1.0
chr21	37366933	37367623	ENSG00000157540.19|DYRK1A|NONO|NONO	987	+	3.4266174	1.8942015	-1.0	-1.0
chr21	37369648	37369863	ENSG00000157540.19|DYRK1A|NONO|NONO	948	+	3.5791414	1.2860901	-1.0	-1.0
chr21	37435275	37435405	ENSG00000157540.19|DYRK1A|NONO|NONO	930	+	4.1203966	1.1530446	-1.0	-1.0
chr21	37394003	37394133	ENSG00000157540.19|DYRK1A|NONO|NONO	911	+	3.0579937	1.0509002	-1.0	-1.0
chr21	37376463	37376653	ENSG00000157540.19|DYRK1A|NONO|NONO	927	+	3.7521927	1.1348165	-1.0	-1.0
chr21	37458455	37458865	ENSG00000157540.19|DYRK1A|NONO|NONO	952	+	5.884304	1.3212835	-1.0	-1.0
chr21	37366685	37366933	ENSG00000157540.19|DYRK1A|NONO|NONO	988	+	3.9889703	1.9145229	-1.0	-1.0
chr21	37433670	37433775	ENSG00000157540.19|DYRK1A|NONO|NONO	904	+	3.6465175	1.0174387	-1.0	-1.0
chr21	37377858	37377958	ENSG00000157540.19|DYRK1A|NONO|NONO	915	+	3.7331283	1.0705037	-1.0	-1.0
chr21	37378518	37378743	ENSG00000157540.19|DYRK1A|NONO|NONO	954	+	3.5565126	1.3374462	-1.0	-1.0
chr21	37456985	37457240	ENSG00000157540.19|DYRK1A|NONO|NONO	988	+	5.259325	1.9240936	-1.0	-1.0
chr21	37435725	37436015	ENSG00000157540.19|DYRK1A|NONO|NONO	929	+	3.160808	1.1457483	-1.0	-1.0
chr21	37443925	37444035	ENSG00000157540.19|DYRK1A|NONO|NONO	906	+	5.5041347	1.0284947	-1.0	-1.0
chr21	37406508	37406628	ENSG00000157540.19|DYRK1A|NONO|NONO	934	+	5.702114	1.1837441	-1.0	-1.0
chr21	38117383	38117548	ENSG00000184029.9|DSCR4|NONO|NONO	912	-	2.8620744	1.0579281	-1.0	-1.0
chr21	38053000	38053135	ENSG00000184029.9|DSCR4|NONO|NONO	962	-	5.556099	1.4170135	-1.0	-1.0
chr21	38806170	38806335	ENSG00000157557.11|ETS2|NONO|NONO	906	+	5.52468	1.0251005	-1.0	-1.0
chr21	41874696	41874796	ENSG00000141956.13|PRDM15|NONO|NONO	906	-	5.5041347	1.0284947	-1.0	-1.0
chr21	41951470	41951625	ENSG00000157617.16|C2CD2|NONO|NONO	926	-	5.6321673	1.1332947	-1.0	-1.0
chr21	41896009	41896169	ENSG00000157617.16|C2CD2|NONO|NONO	907	-	5.470309	1.0298233	-1.0	-1.0
chr21	42864166	42865316	ENSG00000160193.11|WDR4|NONO|NONO	984	-	5.2538247	1.7884393	-1.0	-1.0
chr21	42845031	42845921	ENSG00000160193.11|WDR4|NONO|NONO	981	-	3.2779915	1.7301887	-1.0	-1.0
chr21	42862132	42862232	ENSG00000160193.11|WDR4|NONO|NONO	904	-	5.4525833	1.0185317	-1.0	-1.0
chr21	42853777	42854557	ENSG00000160193.11|WDR4|NONO|NONO	978	-	4.6703296	1.6600442	-1.0	-1.0
chr21	42846186	42846381	ENSG00000160193.11|WDR4|NONO|NONO	955	-	3.1120577	1.3480643	-1.0	-1.0
chr21	42846721	42846896	ENSG00000160193.11|WDR4|NONO|NONO	920	-	5.574648	1.0960398	-1.0	-1.0
chr21	42861622	42861747	ENSG00000160193.11|WDR4|NONO|NONO	939	-	5.7608433	1.2148701	-1.0	-1.0
chr21	42870981	42871086	ENSG00000160193.11|WDR4|NONO|NONO	906	-	5.5041347	1.0284947	-1.0	-1.0
chr21	42844111	42844326	ENSG00000160193.11|WDR4|NONO|NONO	947	-	3.0757017	1.2723051	-1.0	-1.0
chr21	42863039	42863234	ENSG00000160193.11|WDR4|NONO|NONO	918	-	5.5705357	1.0868961	-1.0	-1.0
chr21	42859475	42859661	ENSG00000160193.11|WDR4|NONO|NONO	972	-	5.038946	1.5524222	-1.0	-1.0
chr21	42843901	42844101	ENSG00000160193.11|WDR4|NONO|NONO	951	-	3.449914	1.3060595	-1.0	-1.0
chr21	42863636	42863831	ENSG00000160193.11|WDR4|NONO|NONO	932	-	5.6755753	1.1680754	-1.0	-1.0
chr21	42849225	42850100	ENSG00000160193.11|WDR4|NONO|NONO	997	-	3.7084224	2.4607964	-1.0	-1.0
chr21	42851132	42851402	ENSG00000160193.11|WDR4|NONO|NONO	980	-	4.831035	1.7038538	-1.0	-1.0
chr21	42860507	42860847	ENSG00000160193.11|WDR4|NONO|NONO	946	-	3.7458487	1.2656186	-1.0	-1.0
chr21	42866096	42866216	ENSG00000160193.11|WDR4|NONO|NONO	932	-	3.058306	1.1659181	-1.0	-1.0
chr21	42871616	42871726	ENSG00000160193.11|WDR4|NONO|NONO	905	-	3.6595333	1.0238729	-1.0	-1.0
chr21	42873176	42873550	ENSG00000160193.11|WDR4|NONO|NONO	964	-	3.5317392	1.4418141	-1.0	-1.0
chr21	42851797	42852132	ENSG00000160193.11|WDR4|NONO|NONO	941	-	5.2021685	1.2309508	-1.0	-1.0
chr21	42843093	42843281	ENSG00000160193.11|WDR4|NONO|NONO	1000	-	6.409669	3.4248338	-1.0	-1.0
chr21	42855201	42855581	ENSG00000160193.11|WDR4|NONO|NONO	978	-	5.4903398	1.6487788	-1.0	-1.0
chr21	42843281	42843451	ENSG00000160193.11|WDR4|NONO|NONO	960	-	5.339097	1.398002	-1.0	-1.0
chr21	42859867	42860442	ENSG00000160193.11|WDR4|NONO|NONO	957	-	4.6289787	1.3616111	-1.0	-1.0
chr21	42862022	42862122	ENSG00000160193.11|WDR4|NONO|NONO	906	-	5.4913135	1.0284947	-1.0	-1.0
chr21	42854626	42854836	ENSG00000160193.11|WDR4|NONO|NONO	944	-	3.2171552	1.2517685	-1.0	-1.0
chr21	42855810	42856385	ENSG00000160193.11|WDR4|NONO|NONO	956	-	5.0913324	1.3553698	-1.0	-1.0
chr21	42852544	42852684	ENSG00000160193.11|WDR4|NONO|NONO	927	-	5.629594	1.1344956	-1.0	-1.0
chr21	42850242	42851127	ENSG00000160193.11|WDR4|NONO|NONO	975	-	5.242748	1.5998547	-1.0	-1.0
chr21	42879341	42879568	ENSG00000160193.11|WDR4|NONO|NONO	992	-	4.0269694	2.0768168	-1.0	-1.0
chr21	42846411	42846606	ENSG00000160193.11|WDR4|NONO|NONO	956	-	2.8495781	1.3557944	-1.0	-1.0
chr21	42863329	42863434	ENSG00000160193.11|WDR4|NONO|NONO	933	-	3.91504	1.1744478	-1.0	-1.0
chr21	42866306	42866456	ENSG00000160193.11|WDR4|NONO|NONO	918	-	2.9739199	1.0855048	-1.0	-1.0
chr21	42865321	42866086	ENSG00000160193.11|WDR4|NONO|NONO	992	-	4.7176065	2.07717	-1.0	-1.0
chr21	42853229	42853504	ENSG00000160193.11|WDR4|NONO|NONO	929	-	5.6596513	1.1467963	-1.0	-1.0
chr21	42847781	42848446	ENSG00000160193.11|WDR4|NONO|NONO	994	-	3.4689043	2.233869	-1.0	-1.0
chr21	42878991	42879331	ENSG00000160193.11|WDR4|NONO|NONO	952	-	4.650819	1.3192761	-1.0	-1.0
chr21	42851407	42851712	ENSG00000160193.11|WDR4|NONO|NONO	949	-	4.657854	1.2963798	-1.0	-1.0
chr21	42844471	42845026	ENSG00000160193.11|WDR4|NONO|NONO	963	-	2.8548887	1.4351469	-1.0	-1.0
chr21	42867896	42869316	ENSG00000160193.11|WDR4|NONO|NONO	969	-	4.607929	1.5115014	-1.0	-1.0
chr21	42862599	42862724	ENSG00000160193.11|WDR4|NONO|NONO	918	-	4.123738	1.0874383	-1.0	-1.0
chr21	42847096	42847726	ENSG00000160193.11|WDR4|NONO|NONO	986	-	3.3053777	1.8487033	-1.0	-1.0
chr21	42871781	42871896	ENSG00000160193.11|WDR4|NONO|NONO	927	-	5.7696857	1.1340289	-1.0	-1.0
chr21	42872956	42873166	ENSG00000160193.11|WDR4|NONO|NONO	932	-	3.748042	1.1667149	-1.0	-1.0
chr21	42866496	42866761	ENSG00000160193.11|WDR4|NONO|NONO	967	-	5.1368294	1.4781982	-1.0	-1.0
chr21	42878792	42878991	ENSG00000160193.11|WDR4|NONO|NONO	955	-	4.9524126	1.3470323	-1.0	-1.0
chr21	42906241	42906421	ENSG00000160194.17|NDUFV3|NONO|NONO	956	+	4.075932	1.3546532	-1.0	-1.0
chr21	42981804	42981999	ENSG00000160199.14|PKNOX1|NONO|NONO	932	+	5.683115	1.1674107	-1.0	-1.0
chr21	42974664	42975864	ENSG00000160199.14|PKNOX1|NONO|NONO	995	+	6.2482553	2.2740602	-1.0	-1.0
chr21	42976474	42976659	ENSG00000160199.14|PKNOX1|NONO|NONO	943	+	5.793505	1.2467757	-1.0	-1.0
chr21	43107142	43107242	ENSG00000160201.11|U2AF1|NONO|NONO	905	-	5.465574	1.0244479	-1.0	-1.0
chr21	43733706	43734056	ENSG00000160209.18|PDXK|NONO|NONO	974	+	5.266192	1.5916061	-1.0	-1.0
chr21	43727738	43727963	ENSG00000160209.18|PDXK|NONO|NONO	955	+	5.063729	1.350164	-1.0	-1.0
chr21	43735428	43735603	ENSG00000160209.18|PDXK|NONO|NONO	930	+	3.8025897	1.153236	-1.0	-1.0
chr21	43732418	43732533	ENSG00000160209.18|PDXK|NONO|NONO	917	+	5.5540385	1.0829104	-1.0	-1.0
chr21	43759795	43759930	ENSG00000160209.18|PDXK|NONO|NONO	944	+	4.88693	1.2553451	-1.0	-1.0
chr21	43760040	43760160	ENSG00000160209.18|PDXK|NONO|NONO	918	+	5.5960684	1.0839174	-1.0	-1.0
chr21	43720041	43720151	ENSG00000160209.18|PDXK|NONO|NONO	905	+	3.6587925	1.0216832	-1.0	-1.0
chr21	43754229	43754404	ENSG00000160209.18|PDXK|NONO|NONO	932	+	4.588825	1.1651512	-1.0	-1.0
chr21	43761195	43761300	ENSG00000160209.18|PDXK|NONO|NONO	947	+	5.8407497	1.2727265	-1.0	-1.0
chr21	43729100	43729360	ENSG00000160209.18|PDXK|NONO|NONO	956	+	5.2696104	1.3611307	-1.0	-1.0
chr21	43721186	43721346	ENSG00000160209.18|PDXK|NONO|NONO	932	+	5.676054	1.1662863	-1.0	-1.0
chr21	43759615	43759715	ENSG00000160209.18|PDXK|NONO|NONO	909	+	3.720501	1.0423441	-1.0	-1.0
chr21	43755561	43755736	ENSG00000160209.18|PDXK|NONO|NONO	934	+	5.242148	1.1811898	-1.0	-1.0
chr21	43732263	43732393	ENSG00000160209.18|PDXK|NONO|NONO	941	+	5.756333	1.2278785	-1.0	-1.0
chr21	43740241	43740531	ENSG00000160209.18|PDXK|NONO|NONO	923	+	5.5954423	1.1117334	-1.0	-1.0
chr21	43750970	43751155	ENSG00000160209.18|PDXK|NONO|NONO	914	+	3.2999468	1.0653524	-1.0	-1.0
chr21	43729365	43729525	ENSG00000160209.18|PDXK|NONO|NONO	945	+	5.8311048	1.2618206	-1.0	-1.0
chr21	43728729	43729010	ENSG00000160209.18|PDXK|NONO|NONO	979	+	4.794435	1.6860689	-1.0	-1.0
chr21	43735613	43735883	ENSG00000160209.18|PDXK|NONO|NONO	941	+	5.764898	1.2286689	-1.0	-1.0
chr21	43760865	43761000	ENSG00000160209.18|PDXK|NONO|NONO	913	+	3.7110174	1.0616128	-1.0	-1.0
chr21	43754644	43754844	ENSG00000160209.18|PDXK|NONO|NONO	932	+	5.671443	1.1651752	-1.0	-1.0
chr21	43751835	43752030	ENSG00000160209.18|PDXK|NONO|NONO	916	+	5.542546	1.0737405	-1.0	-1.0
chr21	43720646	43721046	ENSG00000160209.18|PDXK|NONO|NONO	958	+	5.9544244	1.3780357	-1.0	-1.0
chr21	43752030	43752517	ENSG00000160209.18|PDXK|NONO|NONO	966	+	5.616773	1.4716666	-1.0	-1.0
chr21	43752679	43752779	ENSG00000160209.18|PDXK|NONO|NONO	905	+	5.465574	1.0244479	-1.0	-1.0
chr21	43734133	43735148	ENSG00000160209.18|PDXK|NONO|NONO	969	+	5.175689	1.5060976	-1.0	-1.0
chr21	43756695	43757010	ENSG00000160209.18|PDXK|NONO|NONO	953	+	2.937491	1.3290089	-1.0	-1.0
chr21	43720161	43720261	ENSG00000160209.18|PDXK|NONO|NONO	919	+	5.5672207	1.0902383	-1.0	-1.0
chr21	43737023	43737133	ENSG00000160209.18|PDXK|NONO|NONO	910	+	5.5000796	1.0464929	-1.0	-1.0
chr21	43733297	43733622	ENSG00000160209.18|PDXK|NONO|NONO	945	+	5.797762	1.2561905	-1.0	-1.0
chr21	43737293	43737703	ENSG00000160209.18|PDXK|NONO|NONO	933	+	5.6940007	1.1709801	-1.0	-1.0
chr21	43727243	43727343	ENSG00000160209.18|PDXK|NONO|NONO	904	+	5.4525833	1.0185317	-1.0	-1.0
chr21	43735168	43735388	ENSG00000160209.18|PDXK|NONO|NONO	964	+	6.0290036	1.4438548	-1.0	-1.0
chr21	43721386	43721631	ENSG00000160209.18|PDXK|NONO|NONO	936	+	5.7186337	1.1945449	-1.0	-1.0
chr21	43761685	43761945	ENSG00000160209.18|PDXK|NONO|NONO	957	+	4.6884103	1.3658197	-1.0	-1.0
chr21	43757775	43757890	ENSG00000160209.18|PDXK|NONO|NONO	903	+	3.6877456	1.01136	-1.0	-1.0
chr21	43726933	43727223	ENSG00000160209.18|PDXK|NONO|NONO	939	+	4.4161477	1.2132124	-1.0	-1.0
chr21	43728108	43728729	ENSG00000160209.18|PDXK|NONO|NONO	977	+	6.274894	1.6474608	-1.0	-1.0
chr21	43756260	43756535	ENSG00000160209.18|PDXK|NONO|NONO	977	+	3.6055138	1.6462861	-1.0	-1.0
chr21	43753789	43754104	ENSG00000160209.18|PDXK|NONO|NONO	914	+	4.638221	1.0634047	-1.0	-1.0
chr21	43719456	43719716	ENSG00000160209.18|PDXK|NONO|NONO	977	+	6.1846423	1.6456685	-1.0	-1.0
chr21	43720266	43720611	ENSG00000160209.18|PDXK|NONO|NONO	938	+	5.729326	1.204982	-1.0	-1.0
chr21	43793469	43793574	ENSG00000160214.12|RRP1|NONO|NONO	909	+	5.5077972	1.0416033	-1.0	-1.0
chr21	43802387	43803507	ENSG00000160214.12|RRP1|NONO|NONO	983	+	4.2308345	1.7737622	-1.0	-1.0
chr21	43793799	43793914	ENSG00000160214.12|RRP1|NONO|NONO	926	+	5.6311555	1.1310599	-1.0	-1.0
chr21	43794304	43794484	ENSG00000160214.12|RRP1|NONO|NONO	943	+	5.7703514	1.2407055	-1.0	-1.0
chr21	43803511	43803676	ENSG00000160214.12|RRP1|NONO|NONO	922	+	2.3651247	1.1051904	-1.0	-1.0
chr21	43803806	43804851	ENSG00000160214.12|RRP1|NONO|NONO	984	+	4.9267836	1.7916493	-1.0	-1.0
chr21	43793919	43794094	ENSG00000160214.12|RRP1|NONO|NONO	932	+	5.6793423	1.16506	-1.0	-1.0
chr21	43801656	43801786	ENSG00000160214.12|RRP1|NONO|NONO	937	+	2.947953	1.1992302	-1.0	-1.0
chr21	43801901	43802021	ENSG00000160214.12|RRP1|NONO|NONO	931	+	5.684905	1.1640526	-1.0	-1.0
chr21	43793629	43793794	ENSG00000160214.12|RRP1|NONO|NONO	944	+	5.796404	1.252303	-1.0	-1.0
chr21	43800906	43801076	ENSG00000160214.12|RRP1|NONO|NONO	960	+	5.6092877	1.3927183	-1.0	-1.0
chr21	43802041	43802273	ENSG00000160214.12|RRP1|NONO|NONO	986	+	6.012123	1.839054	-1.0	-1.0
chr21	43794669	43794814	ENSG00000160214.12|RRP1|NONO|NONO	949	+	5.477595	1.2889967	-1.0	-1.0
chr21	43804891	43804991	ENSG00000160214.12|RRP1|NONO|NONO	905	+	5.465574	1.0244479	-1.0	-1.0
chr21	43794904	43795039	ENSG00000160214.12|RRP1|NONO|NONO	913	+	5.521471	1.0626341	-1.0	-1.0
chr21	43801081	43801271	ENSG00000160214.12|RRP1|NONO|NONO	970	+	5.7979493	1.5159582	-1.0	-1.0
chr21	43936111	43936396	ENSG00000160216.18|AGPAT3|NONO|NONO	924	+	5.611684	1.1195648	-1.0	-1.0
chr21	43886020	43886185	ENSG00000160216.18|AGPAT3|NONO|NONO	918	+	5.562846	1.0876578	-1.0	-1.0
chr21	43928291	43928786	ENSG00000160216.18|AGPAT3|NONO|NONO	964	+	5.327493	1.44258	-1.0	-1.0
chr21	43919641	43920846	ENSG00000160216.18|AGPAT3|NONO|NONO	976	+	4.98126	1.6149718	-1.0	-1.0
chr21	43866665	43867135	ENSG00000160216.18|AGPAT3|NONO|NONO	930	+	3.7836523	1.1558545	-1.0	-1.0
chr21	43903435	43903765	ENSG00000160216.18|AGPAT3|NONO|NONO	946	+	4.9599924	1.2652696	-1.0	-1.0
chr21	43884215	43884920	ENSG00000160216.18|AGPAT3|NONO|NONO	981	+	4.3086123	1.7270148	-1.0	-1.0
chr21	43904089	43905014	ENSG00000160216.18|AGPAT3|NONO|NONO	975	+	4.764157	1.5992966	-1.0	-1.0
chr21	43927366	43927941	ENSG00000160216.18|AGPAT3|NONO|NONO	951	+	5.6283107	1.3132366	-1.0	-1.0
chr21	43935176	43935301	ENSG00000160216.18|AGPAT3|NONO|NONO	946	+	5.8172956	1.2697301	-1.0	-1.0
chr21	43957182	43957357	ENSG00000160216.18|AGPAT3|NONO|NONO	951	+	5.8615937	1.3069785	-1.0	-1.0
chr21	43973125	43973315	ENSG00000160216.18|AGPAT3|NONO|NONO	913	+	5.5267725	1.06102	-1.0	-1.0
chr21	43952309	43952474	ENSG00000160216.18|AGPAT3|NONO|NONO	907	+	5.479309	1.033766	-1.0	-1.0
chr21	43945406	43945591	ENSG00000160216.18|AGPAT3|NONO|NONO	954	+	5.772228	1.3373933	-1.0	-1.0
chr21	43868251	43868531	ENSG00000160216.18|AGPAT3|NONO|NONO	942	+	5.773022	1.236374	-1.0	-1.0
chr21	43964694	43964869	ENSG00000160216.18|AGPAT3|NONO|NONO	950	+	4.1327333	1.3023043	-1.0	-1.0
chr21	43966523	43966678	ENSG00000160216.18|AGPAT3|NONO|NONO	936	+	5.417597	1.193393	-1.0	-1.0
chr21	43906674	43906969	ENSG00000160216.18|AGPAT3|NONO|NONO	947	+	5.0088625	1.279308	-1.0	-1.0
chr21	43907899	43908134	ENSG00000160216.18|AGPAT3|NONO|NONO	939	+	3.92515	1.2170871	-1.0	-1.0
chr21	43867746	43867981	ENSG00000160216.18|AGPAT3|NONO|NONO	914	+	4.4508715	1.0660021	-1.0	-1.0
chr21	43924476	43925007	ENSG00000160216.18|AGPAT3|NONO|NONO	974	+	4.775217	1.5909268	-1.0	-1.0
chr21	43882201	43882543	ENSG00000160216.18|AGPAT3|NONO|NONO	982	+	5.0699573	1.7338029	-1.0	-1.0
chr21	43928791	43930561	ENSG00000160216.18|AGPAT3|NONO|NONO	989	+	5.6892285	1.9657325	-1.0	-1.0
chr21	43931451	43932671	ENSG00000160216.18|AGPAT3|NONO|NONO	973	+	5.094633	1.5668055	-1.0	-1.0
chr21	43922846	43923481	ENSG00000160216.18|AGPAT3|NONO|NONO	951	+	5.4765153	1.3107828	-1.0	-1.0
chr21	43961664	43961764	ENSG00000160216.18|AGPAT3|NONO|NONO	925	+	5.6213126	1.1243583	-1.0	-1.0
chr21	43884035	43884155	ENSG00000160216.18|AGPAT3|NONO|NONO	930	+	5.6549945	1.1520526	-1.0	-1.0
chr21	43941401	43941501	ENSG00000160216.18|AGPAT3|NONO|NONO	914	+	5.53584	1.0676324	-1.0	-1.0
chr21	43919471	43919636	ENSG00000160216.18|AGPAT3|NONO|NONO	956	+	5.5382423	1.359926	-1.0	-1.0
chr21	43941536	43943096	ENSG00000160216.18|AGPAT3|NONO|NONO	970	+	5.7027392	1.5206325	-1.0	-1.0
chr21	43946206	43946306	ENSG00000160216.18|AGPAT3|NONO|NONO	912	+	5.511032	1.0538822	-1.0	-1.0
chr21	43877811	43878181	ENSG00000160216.18|AGPAT3|NONO|NONO	924	+	3.8706665	1.1214852	-1.0	-1.0
chr21	43934611	43934776	ENSG00000160216.18|AGPAT3|NONO|NONO	949	+	5.006585	1.2959306	-1.0	-1.0
chr21	43949242	43949342	ENSG00000160216.18|AGPAT3|NONO|NONO	914	+	5.57355	1.0636979	-1.0	-1.0
chr21	43905539	43905734	ENSG00000160216.18|AGPAT3|NONO|NONO	961	+	5.140327	1.4065064	-1.0	-1.0
chr21	43950716	43950874	ENSG00000160216.18|AGPAT3|NONO|NONO	942	+	5.7745557	1.2353587	-1.0	-1.0
chr21	43947258	43947398	ENSG00000160216.18|AGPAT3|NONO|NONO	926	+	5.6302547	1.1292661	-1.0	-1.0
chr21	43933881	43934236	ENSG00000160216.18|AGPAT3|NONO|NONO	955	+	5.823055	1.3444031	-1.0	-1.0
chr21	43878351	43878636	ENSG00000160216.18|AGPAT3|NONO|NONO	962	+	3.798165	1.4158956	-1.0	-1.0
chr21	43950447	43950552	ENSG00000160216.18|AGPAT3|NONO|NONO	910	+	5.5071564	1.0479012	-1.0	-1.0
chr21	43923746	43923861	ENSG00000160216.18|AGPAT3|NONO|NONO	910	+	3.7001832	1.0456856	-1.0	-1.0
chr21	43867143	43867346	ENSG00000160216.18|AGPAT3|NONO|NONO	950	+	4.093636	1.3037863	-1.0	-1.0
chr21	43918026	43918421	ENSG00000160216.18|AGPAT3|NONO|NONO	977	+	5.6049995	1.6473707	-1.0	-1.0
chr21	43911259	43912894	ENSG00000160216.18|AGPAT3|NONO|NONO	987	+	4.916534	1.8984809	-1.0	-1.0
chr21	43906549	43906669	ENSG00000160216.18|AGPAT3|NONO|NONO	915	+	5.5512247	1.073028	-1.0	-1.0
chr21	43908159	43909034	ENSG00000160216.18|AGPAT3|NONO|NONO	970	+	4.5715857	1.5211262	-1.0	-1.0
chr21	43955892	43956112	ENSG00000160216.18|AGPAT3|NONO|NONO	918	+	5.5640025	1.0848287	-1.0	-1.0
chr21	43879366	43880676	ENSG00000160216.18|AGPAT3|NONO|NONO	985	+	5.117353	1.824416	-1.0	-1.0
chr21	43951589	43951689	ENSG00000160216.18|AGPAT3|NONO|NONO	915	+	5.5481315	1.0682242	-1.0	-1.0
chr21	43956992	43957152	ENSG00000160216.18|AGPAT3|NONO|NONO	932	+	5.6851807	1.1702404	-1.0	-1.0
chr21	43945636	43945736	ENSG00000160216.18|AGPAT3|NONO|NONO	934	+	3.8710804	1.1806936	-1.0	-1.0
chr21	43952844	43953024	ENSG00000160216.18|AGPAT3|NONO|NONO	929	+	5.652879	1.1504489	-1.0	-1.0
chr21	43940041	43940171	ENSG00000160216.18|AGPAT3|NONO|NONO	932	+	5.704804	1.1702315	-1.0	-1.0
chr21	43940421	43940666	ENSG00000160216.18|AGPAT3|NONO|NONO	933	+	4.203078	1.1743137	-1.0	-1.0
chr21	43939776	43940036	ENSG00000160216.18|AGPAT3|NONO|NONO	941	+	5.415696	1.225775	-1.0	-1.0
chr21	43906129	43906259	ENSG00000160216.18|AGPAT3|NONO|NONO	920	+	5.601426	1.0976945	-1.0	-1.0
chr21	43973615	43973890	ENSG00000160216.18|AGPAT3|NONO|NONO	939	+	5.74625	1.2171812	-1.0	-1.0
chr21	43938611	43939741	ENSG00000160216.18|AGPAT3|NONO|NONO	964	+	5.9270115	1.4468646	-1.0	-1.0
chr21	43866618	43866665	ENSG00000160216.18|AGPAT3|NONO|NONO	922	+	5.591046	1.1056514	-1.0	-1.0
chr21	43930561	43931041	ENSG00000160216.18|AGPAT3|NONO|NONO	987	+	5.749657	1.8838096	-1.0	-1.0
chr21	43949497	43949597	ENSG00000160216.18|AGPAT3|NONO|NONO	909	+	5.498448	1.0423441	-1.0	-1.0
chr21	43905954	43906089	ENSG00000160216.18|AGPAT3|NONO|NONO	916	+	5.564996	1.0746405	-1.0	-1.0
chr21	43941241	43941381	ENSG00000160216.18|AGPAT3|NONO|NONO	934	+	3.897171	1.182565	-1.0	-1.0
chr21	43926101	43926536	ENSG00000160216.18|AGPAT3|NONO|NONO	962	+	4.728498	1.4251493	-1.0	-1.0
chr21	43866205	43866380	ENSG00000160216.18|AGPAT3|NONO|NONO	934	+	4.1231513	1.17786	-1.0	-1.0
chr21	43882615	43883430	ENSG00000160216.18|AGPAT3|NONO|NONO	977	+	5.991811	1.6366621	-1.0	-1.0
chr21	43922126	43922621	ENSG00000160216.18|AGPAT3|NONO|NONO	955	+	5.5510907	1.3485845	-1.0	-1.0
chr21	43865630	43866095	ENSG00000160216.18|AGPAT3|NONO|NONO	929	+	4.189256	1.1478981	-1.0	-1.0
chr21	43909589	43909914	ENSG00000160216.18|AGPAT3|NONO|NONO	989	+	6.6085334	1.9542923	-1.0	-1.0
chr21	43921191	43921536	ENSG00000160216.18|AGPAT3|NONO|NONO	942	+	5.8054886	1.2338399	-1.0	-1.0
chr21	43943291	43944596	ENSG00000160216.18|AGPAT3|NONO|NONO	969	+	5.486692	1.5143201	-1.0	-1.0
chr21	43951144	43951244	ENSG00000160216.18|AGPAT3|NONO|NONO	909	+	5.498448	1.0423441	-1.0	-1.0
chr21	43890225	43890370	ENSG00000160216.18|AGPAT3|NONO|NONO	931	+	3.848372	1.163797	-1.0	-1.0
chr21	43925007	43925357	ENSG00000160216.18|AGPAT3|NONO|NONO	966	+	4.972037	1.4629736	-1.0	-1.0
chr21	43880711	43880896	ENSG00000160216.18|AGPAT3|NONO|NONO	929	+	4.7465014	1.1509417	-1.0	-1.0
chr21	43899385	43899710	ENSG00000160216.18|AGPAT3|NONO|NONO	972	+	5.711505	1.5519205	-1.0	-1.0
chr21	43940786	43941236	ENSG00000160216.18|AGPAT3|NONO|NONO	960	+	5.924211	1.3954694	-1.0	-1.0
chr21	43961409	43961524	ENSG00000160216.18|AGPAT3|NONO|NONO	934	+	5.700862	1.1813164	-1.0	-1.0
chr21	43949757	43949927	ENSG00000160216.18|AGPAT3|NONO|NONO	923	+	5.6116138	1.1139295	-1.0	-1.0
chr21	43918961	43919146	ENSG00000160216.18|AGPAT3|NONO|NONO	952	+	5.9135823	1.322152	-1.0	-1.0
chr21	43876251	43876396	ENSG00000160216.18|AGPAT3|NONO|NONO	931	+	3.0865226	1.1630394	-1.0	-1.0
chr21	43925451	43926051	ENSG00000160216.18|AGPAT3|NONO|NONO	971	+	4.8615074	1.5316056	-1.0	-1.0
chr21	43910524	43910799	ENSG00000160216.18|AGPAT3|NONO|NONO	970	+	5.203462	1.5223787	-1.0	-1.0
chr21	43944686	43944826	ENSG00000160216.18|AGPAT3|NONO|NONO	931	+	5.681937	1.1621573	-1.0	-1.0
chr21	43954219	43954414	ENSG00000160216.18|AGPAT3|NONO|NONO	978	+	6.015315	1.6589502	-1.0	-1.0
chr21	43916706	43916816	ENSG00000160216.18|AGPAT3|NONO|NONO	935	+	5.745613	1.1852778	-1.0	-1.0
chr21	43937896	43938061	ENSG00000160216.18|AGPAT3|NONO|NONO	942	+	5.7920876	1.2388612	-1.0	-1.0
chr21	43868646	43868961	ENSG00000160216.18|AGPAT3|NONO|NONO	938	+	5.7260294	1.2066112	-1.0	-1.0
chr21	43960099	43960289	ENSG00000160216.18|AGPAT3|NONO|NONO	939	+	5.7548695	1.2168303	-1.0	-1.0
chr21	43935836	43935936	ENSG00000160216.18|AGPAT3|NONO|NONO	946	+	5.813369	1.2638677	-1.0	-1.0
chr21	43909939	43910354	ENSG00000160216.18|AGPAT3|NONO|NONO	944	+	4.3594213	1.2545075	-1.0	-1.0
chr21	43937361	43937501	ENSG00000160216.18|AGPAT3|NONO|NONO	925	+	5.6352406	1.1237428	-1.0	-1.0
chr21	43884940	43885255	ENSG00000160216.18|AGPAT3|NONO|NONO	973	+	5.829921	1.5691642	-1.0	-1.0
chr21	43932871	43933816	ENSG00000160216.18|AGPAT3|NONO|NONO	975	+	5.516784	1.6006048	-1.0	-1.0
chr21	43936441	43936876	ENSG00000160216.18|AGPAT3|NONO|NONO	964	+	6.0044785	1.4434776	-1.0	-1.0
chr21	43951294	43951499	ENSG00000160216.18|AGPAT3|NONO|NONO	933	+	5.689666	1.1735702	-1.0	-1.0
chr21	43940261	43940416	ENSG00000160216.18|AGPAT3|NONO|NONO	922	+	5.6138997	1.1064909	-1.0	-1.0
chr21	43906284	43906519	ENSG00000160216.18|AGPAT3|NONO|NONO	931	+	5.512235	1.16115	-1.0	-1.0
chr21	43916821	43917576	ENSG00000160216.18|AGPAT3|NONO|NONO	979	+	4.922529	1.6724328	-1.0	-1.0
chr21	43935046	43935171	ENSG00000160216.18|AGPAT3|NONO|NONO	919	+	5.5741982	1.093658	-1.0	-1.0
chr21	43866380	43866610	ENSG00000160216.18|AGPAT3|NONO|NONO	976	+	4.4135656	1.6136675	-1.0	-1.0
chr21	43931046	43931351	ENSG00000160216.18|AGPAT3|NONO|NONO	977	+	6.1629534	1.6436077	-1.0	-1.0
chr21	43907689	43907794	ENSG00000160216.18|AGPAT3|NONO|NONO	915	+	5.560392	1.0682242	-1.0	-1.0
chr21	43899870	43900025	ENSG00000160216.18|AGPAT3|NONO|NONO	914	+	5.527492	1.0633765	-1.0	-1.0
chr21	43916119	43916249	ENSG00000160216.18|AGPAT3|NONO|NONO	931	+	5.670303	1.1617503	-1.0	-1.0
chr21	43954632	43954932	ENSG00000160216.18|AGPAT3|NONO|NONO	926	+	5.645641	1.1316965	-1.0	-1.0
chr21	43885640	43885895	ENSG00000160216.18|AGPAT3|NONO|NONO	954	+	4.9602175	1.3401101	-1.0	-1.0
chr21	43881116	43881306	ENSG00000160216.18|AGPAT3|NONO|NONO	915	+	5.6516523	1.0728536	-1.0	-1.0
chr21	43899735	43899835	ENSG00000160216.18|AGPAT3|NONO|NONO	902	+	3.6477847	1.0070578	-1.0	-1.0
chr21	43956407	43956792	ENSG00000160216.18|AGPAT3|NONO|NONO	935	+	5.7200713	1.1863904	-1.0	-1.0
chr21	43945056	43945271	ENSG00000160216.18|AGPAT3|NONO|NONO	912	+	5.517618	1.0571529	-1.0	-1.0
chr21	43960309	43960469	ENSG00000160216.18|AGPAT3|NONO|NONO	930	+	5.65598	1.15506	-1.0	-1.0
chr21	43867346	43867481	ENSG00000160216.18|AGPAT3|NONO|NONO	947	+	3.841255	1.2778639	-1.0	-1.0
chr21	43917581	43917871	ENSG00000160216.18|AGPAT3|NONO|NONO	988	+	6.411318	1.9277289	-1.0	-1.0
chr21	43889760	43890155	ENSG00000160216.18|AGPAT3|NONO|NONO	928	+	4.361223	1.1445312	-1.0	-1.0
chr21	43928026	43928126	ENSG00000160216.18|AGPAT3|NONO|NONO	906	+	5.516959	1.0278699	-1.0	-1.0
chr21	43951849	43952229	ENSG00000160216.18|AGPAT3|NONO|NONO	965	+	5.686052	1.4606823	-1.0	-1.0
chr21	44025050	44025240	ENSG00000160218.12|TRAPPC10|NONO|NONO	912	+	4.394252	1.0546608	-1.0	-1.0
chr21	44012655	44012820	ENSG00000160218.12|TRAPPC10|NONO|NONO	936	+	5.7152443	1.1912003	-1.0	-1.0
chr21	44038762	44039162	ENSG00000160218.12|TRAPPC10|NONO|NONO	933	+	4.03218	1.1723213	-1.0	-1.0
chr21	44038072	44038352	ENSG00000160218.12|TRAPPC10|NONO|NONO	962	+	4.978766	1.4223666	-1.0	-1.0
chr21	44026045	44026165	ENSG00000160218.12|TRAPPC10|NONO|NONO	919	+	5.5973053	1.0917305	-1.0	-1.0
chr21	44048107	44048227	ENSG00000160218.12|TRAPPC10|NONO|NONO	937	+	5.724187	1.1977346	-1.0	-1.0
chr21	44017835	44017975	ENSG00000160218.12|TRAPPC10|NONO|NONO	908	+	5.4794116	1.0350841	-1.0	-1.0
chr21	44027595	44027735	ENSG00000160218.12|TRAPPC10|NONO|NONO	914	+	5.5330825	1.0631242	-1.0	-1.0
chr21	44017155	44017340	ENSG00000160218.12|TRAPPC10|NONO|NONO	919	+	5.5768127	1.0924922	-1.0	-1.0
chr21	44050407	44050512	ENSG00000160218.12|TRAPPC10|NONO|NONO	921	+	3.791224	1.0998356	-1.0	-1.0
chr21	44038387	44038582	ENSG00000160218.12|TRAPPC10|NONO|NONO	927	+	3.272573	1.1369205	-1.0	-1.0
chr21	44028930	44029090	ENSG00000160218.12|TRAPPC10|NONO|NONO	937	+	5.737169	1.2021209	-1.0	-1.0
chr21	44012950	44013290	ENSG00000160218.12|TRAPPC10|NONO|NONO	952	+	4.804984	1.3143382	-1.0	-1.0
chr21	44142537	44142782	ENSG00000160221.16|C21orf33|NONO|NONO	972	+	6.186665	1.558522	-1.0	-1.0
chr21	44313702	44313897	ENSG00000141959.16|PFKL|NONO|NONO	954	+	3.9421115	1.3404166	-1.0	-1.0
chr21	44300555	44301380	ENSG00000141959.16|PFKL|NONO|NONO	953	+	5.4723353	1.3282236	-1.0	-1.0
chr21	44301475	44301755	ENSG00000141959.16|PFKL|NONO|NONO	948	+	5.2967653	1.2818731	-1.0	-1.0
chr21	44311673	44311823	ENSG00000141959.16|PFKL|NONO|NONO	909	+	3.6884403	1.0407807	-1.0	-1.0
chr21	44301815	44302470	ENSG00000141959.16|PFKL|NONO|NONO	961	+	5.2226777	1.4075661	-1.0	-1.0
chr21	44309459	44309564	ENSG00000141959.16|PFKL|NONO|NONO	905	+	3.6532445	1.0202789	-1.0	-1.0
chr21	44305799	44305935	ENSG00000141959.16|PFKL|NONO|NONO	949	+	5.8491325	1.2897573	-1.0	-1.0
chr21	44305427	44305799	ENSG00000141959.16|PFKL|NONO|NONO	968	+	4.537129	1.4906847	-1.0	-1.0
chr21	44316559	44318464	ENSG00000141959.16|PFKL|NONO|NONO	982	+	4.963733	1.7359141	-1.0	-1.0
chr21	44304274	44304455	ENSG00000141959.16|PFKL|NONO|NONO	941	+	4.30292	1.2255878	-1.0	-1.0
chr21	44308184	44308289	ENSG00000141959.16|PFKL|NONO|NONO	922	+	5.594267	1.1072984	-1.0	-1.0
chr21	44320590	44320835	ENSG00000141959.16|PFKL|NONO|NONO	913	+	5.5316277	1.0624802	-1.0	-1.0
chr21	44312379	44312629	ENSG00000141959.16|PFKL|NONO|NONO	950	+	4.652708	1.3028415	-1.0	-1.0
chr21	44319390	44320105	ENSG00000141959.16|PFKL|NONO|NONO	966	+	3.6213458	1.4644766	-1.0	-1.0
chr21	44305193	44305398	ENSG00000141959.16|PFKL|NONO|NONO	945	+	4.6199245	1.2566319	-1.0	-1.0
chr21	44323234	44323489	ENSG00000141959.16|PFKL|NONO|NONO	944	+	5.026149	1.2546909	-1.0	-1.0
chr21	44306764	44307064	ENSG00000141959.16|PFKL|NONO|NONO	969	+	4.698912	1.51128	-1.0	-1.0
chr21	44307829	44307954	ENSG00000141959.16|PFKL|NONO|NONO	933	+	5.734379	1.1762953	-1.0	-1.0
chr21	44322673	44322961	ENSG00000141959.16|PFKL|NONO|NONO	936	+	5.7355294	1.1969649	-1.0	-1.0
chr21	44302540	44302965	ENSG00000141959.16|PFKL|NONO|NONO	971	+	5.9797897	1.5422691	-1.0	-1.0
chr21	44303810	44303920	ENSG00000141959.16|PFKL|NONO|NONO	936	+	3.465532	1.1946639	-1.0	-1.0
chr21	44304095	44304274	ENSG00000141959.16|PFKL|NONO|NONO	957	+	5.723158	1.3676103	-1.0	-1.0
chr21	44309809	44309959	ENSG00000141959.16|PFKL|NONO|NONO	913	+	5.5182185	1.0605996	-1.0	-1.0
chr21	44313997	44316277	ENSG00000141959.16|PFKL|NONO|NONO	990	+	4.5144978	2.0010254	-1.0	-1.0
chr21	44321395	44321745	ENSG00000141959.16|PFKL|NONO|NONO	932	+	4.281454	1.1667141	-1.0	-1.0
chr21	44309004	44309139	ENSG00000141959.16|PFKL|NONO|NONO	919	+	3.760301	1.0888802	-1.0	-1.0
chr21	44307259	44307469	ENSG00000141959.16|PFKL|NONO|NONO	937	+	4.0081053	1.2040464	-1.0	-1.0
chr21	44320960	44321350	ENSG00000141959.16|PFKL|NONO|NONO	931	+	4.95557	1.1638322	-1.0	-1.0
chr21	44300355	44300550	ENSG00000141959.16|PFKL|NONO|NONO	961	+	6.0195837	1.4117842	-1.0	-1.0
chr21	44320275	44320480	ENSG00000141959.16|PFKL|NONO|NONO	923	+	4.157297	1.1116722	-1.0	-1.0
chr21	44304475	44305193	ENSG00000141959.16|PFKL|NONO|NONO	978	+	5.287206	1.6571001	-1.0	-1.0
chr21	44305935	44306255	ENSG00000141959.16|PFKL|NONO|NONO	944	+	5.0945606	1.2500803	-1.0	-1.0
chr21	44334655	44334780	ENSG00000160226.15|C21orf2|NONO|NONO	906	-	5.478472	1.02817	-1.0	-1.0
chr21	44333237	44333367	ENSG00000160226.15|C21orf2|NONO|NONO	911	-	5.5094113	1.0501882	-1.0	-1.0
chr21	44333869	44333979	ENSG00000160226.15|C21orf2|NONO|NONO	910	-	5.5007067	1.0460402	-1.0	-1.0
chr21	44334145	44334315	ENSG00000160226.15|C21orf2|NONO|NONO	931	-	5.6748343	1.1580685	-1.0	-1.0
chr21	44334370	44334555	ENSG00000160226.15|C21orf2|NONO|NONO	929	-	4.2408304	1.1475269	-1.0	-1.0
chr21	44801498	44801653	ENSG00000184787.18|UBE2G2|NONO|NONO	921	-	5.6442027	1.1031573	-1.0	-1.0
chr21	44816479	44816699	ENSG00000184900.15|SUMO3|NONO|NONO	920	-	5.5743704	1.0945187	-1.0	-1.0
chr21	44817214	44817764	ENSG00000184900.15|SUMO3|NONO|NONO	954	-	5.949528	1.3384974	-1.0	-1.0
chr21	44863233	44863448	ENSG00000183255.11|PTTG1IP|NONO|NONO	957	-	5.356965	1.3665059	-1.0	-1.0
chr21	44863478	44863643	ENSG00000183255.11|PTTG1IP|NONO|NONO	945	-	4.071294	1.2578905	-1.0	-1.0
chr21	44867006	44867211	ENSG00000183255.11|PTTG1IP|NONO|NONO	933	-	2.696785	1.1750492	-1.0	-1.0
chr21	44866706	44866886	ENSG00000183255.11|PTTG1IP|NONO|NONO	963	-	6.0332565	1.4338127	-1.0	-1.0
chr21	44859549	44859939	ENSG00000183255.11|PTTG1IP|NONO|NONO	963	-	6.017299	1.4267039	-1.0	-1.0
chr21	44868161	44868321	ENSG00000183255.11|PTTG1IP|NONO|NONO	932	-	5.7049856	1.1691401	-1.0	-1.0
chr21	44870931	44871036	ENSG00000183255.11|PTTG1IP|NONO|NONO	907	-	5.576235	1.0303121	-1.0	-1.0
chr21	44858639	44858794	ENSG00000183255.11|PTTG1IP|NONO|NONO	914	-	5.52499	1.0642563	-1.0	-1.0
chr21	44865093	44865203	ENSG00000183255.11|PTTG1IP|NONO|NONO	945	-	5.1873	1.2564471	-1.0	-1.0
chr21	44868361	44868541	ENSG00000183255.11|PTTG1IP|NONO|NONO	914	-	4.346515	1.0664825	-1.0	-1.0
chr21	44867666	44867836	ENSG00000183255.11|PTTG1IP|NONO|NONO	916	-	3.3700442	1.0782652	-1.0	-1.0
chr21	44859004	44859104	ENSG00000183255.11|PTTG1IP|NONO|NONO	914	-	5.53584	1.0676324	-1.0	-1.0
chr21	44871671	44872176	ENSG00000183255.11|PTTG1IP|NONO|NONO	976	-	3.708735	1.6133591	-1.0	-1.0
chr21	44864723	44864893	ENSG00000183255.11|PTTG1IP|NONO|NONO	929	-	5.657053	1.1463783	-1.0	-1.0
chr21	44856439	44856564	ENSG00000183255.11|PTTG1IP|NONO|NONO	953	-	5.9000554	1.331044	-1.0	-1.0
chr21	44869156	44869261	ENSG00000183255.11|PTTG1IP|NONO|NONO	920	-	5.5882177	1.0995871	-1.0	-1.0
chr21	44862108	44862228	ENSG00000183255.11|PTTG1IP|NONO|NONO	921	-	3.783309	1.1015062	-1.0	-1.0
chr21	44858289	44858614	ENSG00000183255.11|PTTG1IP|NONO|NONO	934	-	4.368711	1.1779822	-1.0	-1.0
chr21	44853567	44854722	ENSG00000183255.11|PTTG1IP|NONO|NONO	969	-	5.296948	1.5048608	-1.0	-1.0
chr21	44871111	44871356	ENSG00000183255.11|PTTG1IP|NONO|NONO	924	-	5.474172	1.12089	-1.0	-1.0
chr21	44861351	44861501	ENSG00000183255.11|PTTG1IP|NONO|NONO	914	-	3.3188539	1.0666085	-1.0	-1.0
chr21	44868856	44869066	ENSG00000183255.11|PTTG1IP|NONO|NONO	967	-	4.7161417	1.4802743	-1.0	-1.0
chr21	44865986	44866301	ENSG00000183255.11|PTTG1IP|NONO|NONO	961	-	5.498711	1.4120156	-1.0	-1.0
chr21	44865715	44865820	ENSG00000183255.11|PTTG1IP|NONO|NONO	914	-	5.53584	1.0676324	-1.0	-1.0
chr21	44859394	44859519	ENSG00000183255.11|PTTG1IP|NONO|NONO	951	-	5.948646	1.3083283	-1.0	-1.0
chr21	44872853	44873032	ENSG00000183255.11|PTTG1IP|NONO|NONO	971	-	3.3548522	1.5389458	-1.0	-1.0
chr21	44873032	44873501	ENSG00000183255.11|PTTG1IP|NONO|NONO	996	-	4.9326763	2.4158053	-1.0	-1.0
chr21	44862958	44863188	ENSG00000183255.11|PTTG1IP|NONO|NONO	975	-	4.9501686	1.6076515	-1.0	-1.0
chr21	44872216	44872853	ENSG00000183255.11|PTTG1IP|NONO|NONO	970	-	3.9715025	1.524195	-1.0	-1.0
chr21	44854727	44855209	ENSG00000183255.11|PTTG1IP|NONO|NONO	975	-	5.649204	1.602877	-1.0	-1.0
chr21	44969759	44972169	ENSG00000160256.12|FAM207A|NONO|NONO	974	+	5.4135303	1.5864465	-1.0	-1.0
chr21	44943441	44943581	ENSG00000160256.12|FAM207A|NONO|NONO	923	+	5.619914	1.1123203	-1.0	-1.0
chr21	44943882	44944077	ENSG00000160256.12|FAM207A|NONO|NONO	940	+	4.71011	1.2248157	-1.0	-1.0
chr21	44972174	44973049	ENSG00000160256.12|FAM207A|NONO|NONO	969	+	5.8638425	1.5133512	-1.0	-1.0
chr21	44974915	44976500	ENSG00000160256.12|FAM207A|NONO|NONO	955	+	5.5371857	1.3475373	-1.0	-1.0
chr21	44950302	44950877	ENSG00000160256.12|FAM207A|NONO|NONO	977	+	5.561984	1.6357261	-1.0	-1.0
chr21	44943316	44943431	ENSG00000160256.12|FAM207A|NONO|NONO	910	+	5.50624	1.043597	-1.0	-1.0
chr21	44951552	44951877	ENSG00000160256.12|FAM207A|NONO|NONO	976	+	5.991204	1.6280068	-1.0	-1.0
chr21	44944092	44945422	ENSG00000160256.12|FAM207A|NONO|NONO	973	+	5.378151	1.5638045	-1.0	-1.0
chr21	44958429	44958894	ENSG00000160256.12|FAM207A|NONO|NONO	968	+	5.910559	1.496557	-1.0	-1.0
chr21	44959339	44959439	ENSG00000160256.12|FAM207A|NONO|NONO	902	+	5.439463	1.0076736	-1.0	-1.0
chr21	44940206	44940636	ENSG00000160256.12|FAM207A|NONO|NONO	946	+	5.023034	1.2656672	-1.0	-1.0
chr21	44952152	44954942	ENSG00000160256.12|FAM207A|NONO|NONO	979	+	5.440027	1.668306	-1.0	-1.0
chr21	44966648	44966803	ENSG00000160256.12|FAM207A|NONO|NONO	935	+	5.7244177	1.187004	-1.0	-1.0
chr21	44955812	44956132	ENSG00000160256.12|FAM207A|NONO|NONO	945	+	5.3984556	1.257622	-1.0	-1.0
chr21	44965573	44965933	ENSG00000160256.12|FAM207A|NONO|NONO	927	+	5.644767	1.1388025	-1.0	-1.0
chr21	44943061	44943301	ENSG00000160256.12|FAM207A|NONO|NONO	971	+	6.128432	1.5345672	-1.0	-1.0
chr21	44945582	44945717	ENSG00000160256.12|FAM207A|NONO|NONO	936	+	5.755026	1.1934296	-1.0	-1.0
chr21	44946222	44948277	ENSG00000160256.12|FAM207A|NONO|NONO	989	+	5.706909	1.9413648	-1.0	-1.0
chr21	44958954	44959194	ENSG00000160256.12|FAM207A|NONO|NONO	945	+	4.335876	1.2633593	-1.0	-1.0
chr21	44942371	44942471	ENSG00000160256.12|FAM207A|NONO|NONO	904	+	5.4525833	1.0185317	-1.0	-1.0
chr21	44973755	44974025	ENSG00000160256.12|FAM207A|NONO|NONO	926	+	4.9645767	1.1335021	-1.0	-1.0
chr21	44958245	44958370	ENSG00000160256.12|FAM207A|NONO|NONO	957	+	5.930121	1.364489	-1.0	-1.0
chr21	44956132	44956542	ENSG00000160256.12|FAM207A|NONO|NONO	944	+	5.808007	1.2506708	-1.0	-1.0
chr21	44955347	44955477	ENSG00000160256.12|FAM207A|NONO|NONO	924	+	5.6129446	1.1181852	-1.0	-1.0
chr21	44941856	44942236	ENSG00000160256.12|FAM207A|NONO|NONO	949	+	5.85496	1.29608	-1.0	-1.0
chr21	44966058	44966408	ENSG00000160256.12|FAM207A|NONO|NONO	944	+	5.791746	1.2494075	-1.0	-1.0
chr21	44942726	44942921	ENSG00000160256.12|FAM207A|NONO|NONO	951	+	5.8696465	1.3129733	-1.0	-1.0
chr21	44967521	44968086	ENSG00000160256.12|FAM207A|NONO|NONO	928	+	5.576906	1.1456566	-1.0	-1.0
chr21	44956772	44958245	ENSG00000160256.12|FAM207A|NONO|NONO	975	+	6.191958	1.5981022	-1.0	-1.0
chr21	44959539	44959959	ENSG00000160256.12|FAM207A|NONO|NONO	947	+	5.369868	1.2789357	-1.0	-1.0
chr21	44968091	44968201	ENSG00000160256.12|FAM207A|NONO|NONO	931	+	5.674973	1.1600199	-1.0	-1.0
chr21	44976505	44976675	ENSG00000160256.12|FAM207A|NONO|NONO	945	+	5.8165045	1.2583644	-1.0	-1.0
chr21	44969574	44969744	ENSG00000160256.12|FAM207A|NONO|NONO	919	+	5.576604	1.0908377	-1.0	-1.0
chr21	44965368	44965503	ENSG00000160256.12|FAM207A|NONO|NONO	922	+	5.5929575	1.1080246	-1.0	-1.0
chr21	44974750	44974850	ENSG00000160256.12|FAM207A|NONO|NONO	905	+	5.465574	1.0244479	-1.0	-1.0
chr21	44951132	44951542	ENSG00000160256.12|FAM207A|NONO|NONO	968	+	5.041979	1.4913919	-1.0	-1.0
chr21	44948282	44950082	ENSG00000160256.12|FAM207A|NONO|NONO	973	+	5.7852135	1.5644019	-1.0	-1.0
chr21	44969364	44969554	ENSG00000160256.12|FAM207A|NONO|NONO	922	+	5.5896373	1.1060314	-1.0	-1.0
chr21	44967181	44967466	ENSG00000160256.12|FAM207A|NONO|NONO	972	+	6.164502	1.5588764	-1.0	-1.0
chr21	44978831	44978981	ENSG00000276529.1|AP001505.2|NONO|NONO	972	+	4.658742	1.5488456	-1.0	-1.0
chr21	45089823	45090013	ENSG00000197381.15|ADARB1|NONO|NONO	920	+	4.830412	1.0960138	-1.0	-1.0
chr21	45097258	45097393	ENSG00000197381.15|ADARB1|NONO|NONO	922	+	5.601058	1.1073838	-1.0	-1.0
chr21	45095008	45095123	ENSG00000197381.15|ADARB1|NONO|NONO	922	+	5.6066995	1.1101136	-1.0	-1.0
chr21	45112523	45112713	ENSG00000197381.15|ADARB1|NONO|NONO	951	+	5.484681	1.306837	-1.0	-1.0
chr21	45074793	45075958	ENSG00000197381.15|ADARB1|NONO|NONO	988	+	5.94034	1.9234515	-1.0	-1.0
chr21	45112288	45112428	ENSG00000197381.15|ADARB1|NONO|NONO	929	+	5.656574	1.1502725	-1.0	-1.0
chr21	45086838	45086953	ENSG00000197381.15|ADARB1|NONO|NONO	923	+	5.6071787	1.1161755	-1.0	-1.0
chr21	45109448	45109618	ENSG00000197381.15|ADARB1|NONO|NONO	940	+	5.3993464	1.2250806	-1.0	-1.0
chr21	45100653	45101438	ENSG00000197381.15|ADARB1|NONO|NONO	962	+	5.4538593	1.418547	-1.0	-1.0
chr21	45101443	45101658	ENSG00000197381.15|ADARB1|NONO|NONO	944	+	5.795823	1.2551488	-1.0	-1.0
chr21	45134507	45134617	ENSG00000197381.15|ADARB1|NONO|NONO	929	+	5.6833677	1.1479578	-1.0	-1.0
chr21	45073903	45074563	ENSG00000197381.15|ADARB1|NONO|NONO	999	+	6.390631	2.8321052	-1.0	-1.0
chr21	45093463	45093693	ENSG00000197381.15|ADARB1|NONO|NONO	928	+	4.7228503	1.1410238	-1.0	-1.0
chr21	45082748	45082863	ENSG00000197381.15|ADARB1|NONO|NONO	904	+	5.4525833	1.0185317	-1.0	-1.0
chr21	45095143	45095248	ENSG00000197381.15|ADARB1|NONO|NONO	909	+	5.498448	1.0423441	-1.0	-1.0
chr21	45095688	45095823	ENSG00000197381.15|ADARB1|NONO|NONO	914	+	5.5260086	1.063331	-1.0	-1.0
chr21	45098143	45098313	ENSG00000197381.15|ADARB1|NONO|NONO	907	+	5.479262	1.0333868	-1.0	-1.0
chr21	45100248	45100363	ENSG00000197381.15|ADARB1|NONO|NONO	918	+	5.562626	1.086176	-1.0	-1.0
chr21	45074568	45074788	ENSG00000197381.15|ADARB1|NONO|NONO	977	+	5.5123816	1.6426452	-1.0	-1.0
chr21	45111783	45111968	ENSG00000197381.15|ADARB1|NONO|NONO	929	+	5.3953104	1.1509582	-1.0	-1.0
chr21	45112048	45112158	ENSG00000197381.15|ADARB1|NONO|NONO	904	+	5.4525833	1.0185317	-1.0	-1.0
chr21	45086398	45086818	ENSG00000197381.15|ADARB1|NONO|NONO	955	+	5.4682565	1.3502532	-1.0	-1.0
chr21	45104163	45104353	ENSG00000197381.15|ADARB1|NONO|NONO	910	+	5.502493	1.0478088	-1.0	-1.0
chr21	45073852	45073903	ENSG00000197381.15|ADARB1|NONO|NONO	998	+	7.5660954	2.8025393	-1.0	-1.0
chr21	45097458	45097833	ENSG00000197381.15|ADARB1|NONO|NONO	933	+	5.695183	1.1754044	-1.0	-1.0
chr21	45147880	45148060	ENSG00000197381.15|ADARB1|NONO|NONO	914	+	5.525968	1.0647796	-1.0	-1.0
chr21	45266937	45267122	ENSG00000186866.16|POFUT2|NONO|NONO	929	-	5.110492	1.1477182	-1.0	-1.0
chr21	45266622	45266817	ENSG00000186866.16|POFUT2|NONO|NONO	936	-	5.7046247	1.193283	-1.0	-1.0
chr21	45267372	45267477	ENSG00000186866.16|POFUT2|NONO|NONO	908	-	5.539112	1.0356858	-1.0	-1.0
chr21	45420018	45420183	ENSG00000182871.14|COL18A1|NONO|NONO	911	+	5.525944	1.0530292	-1.0	-1.0
chr21	45445418	45445553	ENSG00000182871.14|COL18A1|NONO|NONO	918	+	5.5859566	1.0885584	-1.0	-1.0
chr21	45415108	45415378	ENSG00000182871.14|COL18A1|NONO|NONO	924	+	5.6422086	1.1197766	-1.0	-1.0
chr21	45450623	45450803	ENSG00000182871.14|COL18A1|NONO|NONO	941	+	5.76708	1.2278081	-1.0	-1.0
chr21	45407528	45407733	ENSG00000182871.14|COL18A1|NONO|NONO	960	+	6.0004373	1.396019	-1.0	-1.0
chr21	45438853	45439233	ENSG00000182871.14|COL18A1|NONO|NONO	927	+	5.63402	1.1395929	-1.0	-1.0
chr21	45418978	45419443	ENSG00000182871.14|COL18A1|NONO|NONO	976	+	5.4195414	1.6129217	-1.0	-1.0
chr21	45422538	45422663	ENSG00000182871.14|COL18A1|NONO|NONO	906	+	5.4913135	1.0284947	-1.0	-1.0
chr21	45435618	45435848	ENSG00000182871.14|COL18A1|NONO|NONO	945	+	5.80734	1.255833	-1.0	-1.0
chr21	45468841	45469026	ENSG00000182871.14|COL18A1|NONO|NONO	924	+	5.474825	1.1176505	-1.0	-1.0
chr21	45427288	45427448	ENSG00000182871.14|COL18A1|NONO|NONO	936	+	5.582234	1.192215	-1.0	-1.0
chr21	45412583	45412683	ENSG00000182871.14|COL18A1|NONO|NONO	928	+	5.700696	1.1438588	-1.0	-1.0
chr21	45410503	45410978	ENSG00000182871.14|COL18A1|NONO|NONO	962	+	5.956087	1.4202474	-1.0	-1.0
chr21	45487509	45487704	ENSG00000182871.14|COL18A1|NONO|NONO	906	+	5.4773097	1.0290554	-1.0	-1.0
chr21	45430453	45430638	ENSG00000182871.14|COL18A1|NONO|NONO	917	+	5.5620537	1.0800933	-1.0	-1.0
chr21	45470891	45471126	ENSG00000182871.14|COL18A1|NONO|NONO	970	+	5.025581	1.5257877	-1.0	-1.0
chr21	45472766	45472886	ENSG00000182871.14|COL18A1|NONO|NONO	917	+	5.57335	1.082765	-1.0	-1.0
chr21	45410308	45410413	ENSG00000182871.14|COL18A1|NONO|NONO	903	+	5.5427775	1.0151963	-1.0	-1.0
chr21	45430103	45430403	ENSG00000182871.14|COL18A1|NONO|NONO	924	+	5.010541	1.1168336	-1.0	-1.0
chr21	45470256	45470401	ENSG00000182871.14|COL18A1|NONO|NONO	921	+	5.591943	1.1015964	-1.0	-1.0
chr21	45470131	45470236	ENSG00000182871.14|COL18A1|NONO|NONO	905	+	3.6572776	1.0245236	-1.0	-1.0
chr21	45471836	45472081	ENSG00000182871.14|COL18A1|NONO|NONO	929	+	4.982822	1.1486341	-1.0	-1.0
chr21	45507608	45507708	ENSG00000182871.14|COL18A1|NONO|NONO	914	+	5.523485	1.0636979	-1.0	-1.0
chr21	45424683	45424808	ENSG00000182871.14|COL18A1|NONO|NONO	915	+	5.5390496	1.068252	-1.0	-1.0
chr21	45469031	45469196	ENSG00000182871.14|COL18A1|NONO|NONO	947	+	5.8281546	1.2751898	-1.0	-1.0
chr21	45425403	45425538	ENSG00000182871.14|COL18A1|NONO|NONO	920	+	5.5790257	1.0991156	-1.0	-1.0
chr21	45427448	45427893	ENSG00000182871.14|COL18A1|NONO|NONO	981	+	5.947126	1.7323813	-1.0	-1.0
chr21	45469356	45469711	ENSG00000182871.14|COL18A1|NONO|NONO	948	+	5.830609	1.2831703	-1.0	-1.0
chr21	45436118	45436578	ENSG00000182871.14|COL18A1|NONO|NONO	957	+	5.9393296	1.3694824	-1.0	-1.0
chr21	45486496	45486726	ENSG00000182871.14|COL18A1|NONO|NONO	912	+	5.541642	1.0552795	-1.0	-1.0
chr21	45421528	45421773	ENSG00000182871.14|COL18A1|NONO|NONO	923	+	5.6247716	1.1112965	-1.0	-1.0
chr21	45489119	45489304	ENSG00000182871.14|COL18A1|NONO|NONO	949	+	5.849847	1.2889131	-1.0	-1.0
chr21	45434688	45434943	ENSG00000182871.14|COL18A1|NONO|NONO	951	+	5.8759174	1.3063971	-1.0	-1.0
chr21	45409038	45409218	ENSG00000182871.14|COL18A1|NONO|NONO	929	+	5.7440524	1.1464796	-1.0	-1.0
chr21	45443693	45443873	ENSG00000182871.14|COL18A1|NONO|NONO	932	+	5.682147	1.1700845	-1.0	-1.0
chr21	45428703	45428818	ENSG00000182871.14|COL18A1|NONO|NONO	911	+	5.513302	1.048197	-1.0	-1.0
chr21	45418333	45418528	ENSG00000182871.14|COL18A1|NONO|NONO	930	+	5.662603	1.1558075	-1.0	-1.0
chr21	45420783	45420993	ENSG00000182871.14|COL18A1|NONO|NONO	942	+	5.784261	1.2333059	-1.0	-1.0
chr21	45430643	45430808	ENSG00000182871.14|COL18A1|NONO|NONO	956	+	5.5592203	1.3607862	-1.0	-1.0
chr21	45471136	45471376	ENSG00000182871.14|COL18A1|NONO|NONO	972	+	5.4638524	1.5516926	-1.0	-1.0
chr21	45414878	45415103	ENSG00000182871.14|COL18A1|NONO|NONO	970	+	6.153528	1.5222539	-1.0	-1.0
chr21	45439273	45439468	ENSG00000182871.14|COL18A1|NONO|NONO	919	+	5.571724	1.0925463	-1.0	-1.0
chr21	45482996	45483131	ENSG00000182871.14|COL18A1|NONO|NONO	921	+	5.587614	1.1016424	-1.0	-1.0
chr21	45415453	45415718	ENSG00000182871.14|COL18A1|NONO|NONO	932	+	5.097232	1.1706684	-1.0	-1.0
chr21	45431503	45431693	ENSG00000182871.14|COL18A1|NONO|NONO	934	+	5.7567863	1.1829863	-1.0	-1.0
chr21	45475900	45476080	ENSG00000182871.14|COL18A1|NONO|NONO	916	+	5.5642357	1.0755486	-1.0	-1.0
chr21	45449558	45449723	ENSG00000182871.14|COL18A1|NONO|NONO	936	+	5.725881	1.1943996	-1.0	-1.0
chr21	45406923	45407073	ENSG00000182871.14|COL18A1|NONO|NONO	925	+	5.633547	1.1271821	-1.0	-1.0
chr21	45418563	45418918	ENSG00000182871.14|COL18A1|NONO|NONO	948	+	5.8672543	1.2874583	-1.0	-1.0
chr21	45413778	45413953	ENSG00000182871.14|COL18A1|NONO|NONO	959	+	5.309393	1.3850809	-1.0	-1.0
chr21	45471466	45471746	ENSG00000182871.14|COL18A1|NONO|NONO	962	+	6.000488	1.4179205	-1.0	-1.0
chr21	45432408	45432528	ENSG00000182871.14|COL18A1|NONO|NONO	911	+	5.5327606	1.0523324	-1.0	-1.0
chr21	45411138	45411308	ENSG00000182871.14|COL18A1|NONO|NONO	918	+	5.593115	1.0842643	-1.0	-1.0
chr21	45417988	45418243	ENSG00000182871.14|COL18A1|NONO|NONO	950	+	5.8851943	1.2988424	-1.0	-1.0
chr21	45428128	45428388	ENSG00000182871.14|COL18A1|NONO|NONO	944	+	5.8008184	1.2535951	-1.0	-1.0
chr21	45407298	45407453	ENSG00000182871.14|COL18A1|NONO|NONO	931	+	5.7045074	1.1617763	-1.0	-1.0
chr21	45444023	45444208	ENSG00000182871.14|COL18A1|NONO|NONO	934	+	5.684349	1.177345	-1.0	-1.0
chr21	45423203	45423413	ENSG00000182871.14|COL18A1|NONO|NONO	933	+	5.6904473	1.1742308	-1.0	-1.0
chr21	45415858	45416093	ENSG00000182871.14|COL18A1|NONO|NONO	948	+	5.8358784	1.2839501	-1.0	-1.0
chr21	45411883	45411983	ENSG00000182871.14|COL18A1|NONO|NONO	914	+	5.523485	1.0636979	-1.0	-1.0
chr21	45408468	45408593	ENSG00000182871.14|COL18A1|NONO|NONO	944	+	5.8180404	1.250338	-1.0	-1.0
chr21	45432653	45432833	ENSG00000182871.14|COL18A1|NONO|NONO	911	+	3.94602	1.049415	-1.0	-1.0
chr21	45506188	45506593	ENSG00000182871.14|COL18A1|NONO|NONO	931	+	5.68078	1.1618229	-1.0	-1.0
chr21	45431128	45431303	ENSG00000182871.14|COL18A1|NONO|NONO	946	+	5.839488	1.2700748	-1.0	-1.0
chr21	45439848	45439988	ENSG00000182871.14|COL18A1|NONO|NONO	924	+	5.6338034	1.1168458	-1.0	-1.0
chr21	45443083	45443293	ENSG00000182871.14|COL18A1|NONO|NONO	960	+	6.0485234	1.4023811	-1.0	-1.0
chr21	45416753	45417933	ENSG00000182871.14|COL18A1|NONO|NONO	956	+	5.846039	1.3564793	-1.0	-1.0
chr21	45440738	45440893	ENSG00000182871.14|COL18A1|NONO|NONO	916	+	5.5510163	1.0770891	-1.0	-1.0
chr21	45442013	45442173	ENSG00000182871.14|COL18A1|NONO|NONO	909	+	5.499279	1.0411996	-1.0	-1.0
chr21	45426738	45427033	ENSG00000182871.14|COL18A1|NONO|NONO	954	+	5.917221	1.3330737	-1.0	-1.0
chr21	45406188	45406578	ENSG00000182871.14|COL18A1|NONO|NONO	925	+	5.638105	1.1226897	-1.0	-1.0
chr21	45405593	45406048	ENSG00000182871.14|COL18A1|NONO|NONO	921	+	5.4266915	1.104575	-1.0	-1.0
chr21	45413958	45414198	ENSG00000182871.14|COL18A1|NONO|NONO	931	+	5.6700773	1.1589557	-1.0	-1.0
chr21	45411348	45411568	ENSG00000182871.14|COL18A1|NONO|NONO	931	+	4.2198763	1.1581113	-1.0	-1.0
chr21	45424073	45424238	ENSG00000182871.14|COL18A1|NONO|NONO	927	+	5.632533	1.1354162	-1.0	-1.0
chr21	45433318	45433438	ENSG00000182871.14|COL18A1|NONO|NONO	904	+	5.4557986	1.0187752	-1.0	-1.0
chr21	45425658	45425768	ENSG00000182871.14|COL18A1|NONO|NONO	910	+	5.557379	1.0444164	-1.0	-1.0
chr21	45416583	45416703	ENSG00000182871.14|COL18A1|NONO|NONO	923	+	5.596398	1.111976	-1.0	-1.0
chr21	45411688	45411878	ENSG00000182871.14|COL18A1|NONO|NONO	954	+	5.3908434	1.334828	-1.0	-1.0
chr21	45414263	45414663	ENSG00000182871.14|COL18A1|NONO|NONO	925	+	5.6209326	1.1250103	-1.0	-1.0
chr21	45413368	45413663	ENSG00000182871.14|COL18A1|NONO|NONO	923	+	5.6120467	1.1125189	-1.0	-1.0
chr21	45442203	45442418	ENSG00000182871.14|COL18A1|NONO|NONO	929	+	5.6765566	1.1479912	-1.0	-1.0
chr21	45448833	45449008	ENSG00000182871.14|COL18A1|NONO|NONO	905	+	5.529868	1.0215108	-1.0	-1.0
chr21	45469741	45469851	ENSG00000182871.14|COL18A1|NONO|NONO	911	+	5.505905	1.050598	-1.0	-1.0
chr21	45412688	45413153	ENSG00000182871.14|COL18A1|NONO|NONO	965	+	5.552695	1.4537474	-1.0	-1.0
chr21	45421393	45421493	ENSG00000182871.14|COL18A1|NONO|NONO	914	+	5.572648	1.0679429	-1.0	-1.0
chr21	45416198	45416578	ENSG00000182871.14|COL18A1|NONO|NONO	944	+	5.7733293	1.2549908	-1.0	-1.0
chr21	45446153	45446323	ENSG00000182871.14|COL18A1|NONO|NONO	912	+	5.515303	1.0570309	-1.0	-1.0
chr21	45443573	45443688	ENSG00000182871.14|COL18A1|NONO|NONO	920	+	5.617691	1.0978775	-1.0	-1.0
chr21	45473101	45473616	ENSG00000182871.14|COL18A1|NONO|NONO	947	+	5.191337	1.2772825	-1.0	-1.0
chr21	45451468	45451698	ENSG00000182871.14|COL18A1|NONO|NONO	909	+	5.508166	1.0421622	-1.0	-1.0
chr21	45449153	45449308	ENSG00000182871.14|COL18A1|NONO|NONO	916	+	5.55854	1.0749501	-1.0	-1.0
chr21	45423778	45423943	ENSG00000182871.14|COL18A1|NONO|NONO	928	+	5.6546364	1.1416115	-1.0	-1.0
chr21	45408818	45408928	ENSG00000182871.14|COL18A1|NONO|NONO	912	+	5.5281243	1.0552061	-1.0	-1.0
chr21	45424343	45424458	ENSG00000182871.14|COL18A1|NONO|NONO	914	+	5.536513	1.0657418	-1.0	-1.0
chr21	45424833	45425388	ENSG00000182871.14|COL18A1|NONO|NONO	944	+	5.494051	1.2528421	-1.0	-1.0
chr21	45450003	45450118	ENSG00000182871.14|COL18A1|NONO|NONO	918	+	5.583697	1.0881784	-1.0	-1.0
chr21	45506873	45507058	ENSG00000182871.14|COL18A1|NONO|NONO	925	+	5.628145	1.1276928	-1.0	-1.0
chr21	45445068	45445388	ENSG00000182871.14|COL18A1|NONO|NONO	928	+	5.129497	1.1428162	-1.0	-1.0
chr21	45506623	45506743	ENSG00000182871.14|COL18A1|NONO|NONO	925	+	5.621112	1.1223308	-1.0	-1.0
chr21	45419513	45419613	ENSG00000182871.14|COL18A1|NONO|NONO	921	+	5.5791845	1.1004865	-1.0	-1.0
chr21	45439488	45439803	ENSG00000182871.14|COL18A1|NONO|NONO	943	+	5.81395	1.2478766	-1.0	-1.0
chr21	45434978	45435078	ENSG00000182871.14|COL18A1|NONO|NONO	914	+	5.572648	1.0679429	-1.0	-1.0
chr21	45409233	45410218	ENSG00000182871.14|COL18A1|NONO|NONO	941	+	5.8058443	1.2324597	-1.0	-1.0
chr21	45438598	45438718	ENSG00000182871.14|COL18A1|NONO|NONO	906	+	5.4835973	1.0276204	-1.0	-1.0
chr21	45413158	45413283	ENSG00000182871.14|COL18A1|NONO|NONO	942	+	5.7928257	1.2386286	-1.0	-1.0
chr21	45434203	45434303	ENSG00000182871.14|COL18A1|NONO|NONO	906	+	5.478472	1.02817	-1.0	-1.0
chr21	45444343	45444568	ENSG00000182871.14|COL18A1|NONO|NONO	937	+	5.7205186	1.2022294	-1.0	-1.0
chr21	45528968	45529208	ENSG00000173638.18|SLC19A1|NONO|NONO	925	-	5.62774	1.1249964	-1.0	-1.0
chr21	45510831	45510936	ENSG00000173638.18|SLC19A1|NONO|NONO	922	-	5.613132	1.1081327	-1.0	-1.0
chr21	45523055	45523160	ENSG00000173638.18|SLC19A1|NONO|NONO	907	-	3.6695538	1.0308166	-1.0	-1.0
chr21	45516140	45517720	ENSG00000173638.18|SLC19A1|NONO|NONO	977	-	5.445141	1.6432799	-1.0	-1.0
chr21	45526878	45526998	ENSG00000173638.18|SLC19A1|NONO|NONO	935	-	5.723528	1.1890806	-1.0	-1.0
chr21	45523310	45524035	ENSG00000173638.18|SLC19A1|NONO|NONO	979	-	5.098438	1.6707512	-1.0	-1.0
chr21	45515670	45515900	ENSG00000173638.18|SLC19A1|NONO|NONO	920	-	4.9009995	1.0989434	-1.0	-1.0
chr21	45517725	45518010	ENSG00000173638.18|SLC19A1|NONO|NONO	932	-	3.9041517	1.1697545	-1.0	-1.0
chr21	45532148	45532368	ENSG00000173638.18|SLC19A1|NONO|NONO	964	-	5.0844116	1.4407318	-1.0	-1.0
chr21	45512671	45512811	ENSG00000173638.18|SLC19A1|NONO|NONO	928	-	3.8927956	1.1449461	-1.0	-1.0
chr21	45526008	45526163	ENSG00000173638.18|SLC19A1|NONO|NONO	929	-	5.6543946	1.1465751	-1.0	-1.0
chr21	45536383	45536523	ENSG00000173638.18|SLC19A1|NONO|NONO	923	-	3.7931852	1.1112385	-1.0	-1.0
chr21	45512041	45512181	ENSG00000173638.18|SLC19A1|NONO|NONO	934	-	5.7215476	1.1782295	-1.0	-1.0
chr21	45515300	45515410	ENSG00000173638.18|SLC19A1|NONO|NONO	947	-	4.4812465	1.2778665	-1.0	-1.0
chr21	45530483	45530769	ENSG00000173638.18|SLC19A1|NONO|NONO	962	-	5.1257553	1.4258512	-1.0	-1.0
chr21	45537403	45537593	ENSG00000173638.18|SLC19A1|NONO|NONO	940	-	5.760631	1.2208749	-1.0	-1.0
chr21	45513558	45513733	ENSG00000173638.18|SLC19A1|NONO|NONO	970	-	5.173546	1.5197042	-1.0	-1.0
chr21	45534716	45535983	ENSG00000173638.18|SLC19A1|NONO|NONO	974	-	4.8799887	1.583885	-1.0	-1.0
chr21	45511661	45511911	ENSG00000173638.18|SLC19A1|NONO|NONO	924	-	5.6532807	1.1189563	-1.0	-1.0
chr21	45536548	45536803	ENSG00000173638.18|SLC19A1|NONO|NONO	954	-	4.2023187	1.3406187	-1.0	-1.0
chr21	45541863	45542058	ENSG00000173638.18|SLC19A1|NONO|NONO	948	-	5.8445473	1.2852969	-1.0	-1.0
chr21	45512361	45512466	ENSG00000173638.18|SLC19A1|NONO|NONO	949	-	5.987699	1.2916391	-1.0	-1.0
chr21	45540078	45540963	ENSG00000173638.18|SLC19A1|NONO|NONO	967	-	5.615832	1.4849831	-1.0	-1.0
chr21	45536838	45537393	ENSG00000173638.18|SLC19A1|NONO|NONO	951	-	4.6953793	1.3118119	-1.0	-1.0
chr21	45513845	45514445	ENSG00000173638.18|SLC19A1|NONO|NONO	977	-	5.802893	1.632442	-1.0	-1.0
chr21	45514495	45514890	ENSG00000173638.18|SLC19A1|NONO|NONO	972	-	5.008451	1.5535852	-1.0	-1.0
chr21	45539068	45539238	ENSG00000173638.18|SLC19A1|NONO|NONO	936	-	5.7451224	1.1957204	-1.0	-1.0
chr21	45525315	45525816	ENSG00000173638.18|SLC19A1|NONO|NONO	974	-	4.8210363	1.579309	-1.0	-1.0
chr21	45534562	45534706	ENSG00000173638.18|SLC19A1|NONO|NONO	991	-	3.6834521	2.055083	-1.0	-1.0
chr21	45532713	45534537	ENSG00000173638.18|SLC19A1|NONO|NONO	962	-	4.9900894	1.4151585	-1.0	-1.0
chr21	45538423	45538583	ENSG00000173638.18|SLC19A1|NONO|NONO	910	-	5.54562	1.0472757	-1.0	-1.0
chr21	45538608	45539063	ENSG00000173638.18|SLC19A1|NONO|NONO	948	-	5.221551	1.2813911	-1.0	-1.0
chr21	45539588	45539803	ENSG00000173638.18|SLC19A1|NONO|NONO	963	-	5.834829	1.4356992	-1.0	-1.0
chr21	45514920	45515080	ENSG00000173638.18|SLC19A1|NONO|NONO	932	-	4.02078	1.1697782	-1.0	-1.0
chr21	45512961	45513181	ENSG00000173638.18|SLC19A1|NONO|NONO	915	-	3.8416505	1.0684245	-1.0	-1.0
chr21	45509196	45509431	ENSG00000173638.18|SLC19A1|NONO|NONO	937	-	5.7843513	1.2025261	-1.0	-1.0
chr21	45528323	45528443	ENSG00000173638.18|SLC19A1|NONO|NONO	910	-	5.5007067	1.0460402	-1.0	-1.0
chr21	45509721	45509821	ENSG00000173638.18|SLC19A1|NONO|NONO	904	-	5.4525833	1.0185317	-1.0	-1.0
chr21	45510341	45510761	ENSG00000173638.18|SLC19A1|NONO|NONO	962	-	6.0484285	1.4244974	-1.0	-1.0
chr21	45524850	45525120	ENSG00000173638.18|SLC19A1|NONO|NONO	917	-	5.5631948	1.0805492	-1.0	-1.0
chr21	45539278	45539388	ENSG00000173638.18|SLC19A1|NONO|NONO	912	-	5.5540853	1.0546776	-1.0	-1.0
chr21	45537623	45537770	ENSG00000173638.18|SLC19A1|NONO|NONO	931	-	3.8519108	1.1620479	-1.0	-1.0
chr21	45539923	45540048	ENSG00000173638.18|SLC19A1|NONO|NONO	904	-	5.4525833	1.0185317	-1.0	-1.0
chr21	45525170	45525285	ENSG00000173638.18|SLC19A1|NONO|NONO	927	-	3.8918881	1.1366955	-1.0	-1.0
chr21	45541238	45541786	ENSG00000173638.18|SLC19A1|NONO|NONO	946	-	5.6584344	1.2705243	-1.0	-1.0
chr21	45515415	45515520	ENSG00000173638.18|SLC19A1|NONO|NONO	935	-	5.718204	1.1856341	-1.0	-1.0
chr21	45513191	45513558	ENSG00000173638.18|SLC19A1|NONO|NONO	976	-	5.621845	1.6199502	-1.0	-1.0
chr21	45538008	45538303	ENSG00000173638.18|SLC19A1|NONO|NONO	937	-	5.7608356	1.2027488	-1.0	-1.0
chr21	45535988	45536368	ENSG00000173638.18|SLC19A1|NONO|NONO	978	-	5.531755	1.6530347	-1.0	-1.0
chr21	46146280	46146520	ENSG00000160282.13|FTCD|NONO|NONO	924	-	5.647929	1.1210625	-1.0	-1.0
chr21	46146604	46146734	ENSG00000160282.13|FTCD|NONO|NONO	962	-	6.0106053	1.4254198	-1.0	-1.0
chr21	46152225	46152410	ENSG00000160282.13|FTCD|NONO|NONO	923	-	5.6041875	1.1137152	-1.0	-1.0
chr21	46154332	46154442	ENSG00000160282.13|FTCD|NONO|NONO	925	-	5.614948	1.1235241	-1.0	-1.0
chr21	46145952	46146067	ENSG00000160282.13|FTCD|NONO|NONO	905	-	5.465574	1.0244479	-1.0	-1.0
chr21	46155102	46155287	ENSG00000160282.13|FTCD|NONO|NONO	915	-	5.568304	1.0705074	-1.0	-1.0
chr21	46140412	46140537	ENSG00000160282.13|FTCD|NONO|NONO	904	-	5.4525833	1.0185317	-1.0	-1.0
chr21	46153145	46153455	ENSG00000160282.13|FTCD|NONO|NONO	909	-	5.4964943	1.0409737	-1.0	-1.0
chr21	46155337	46155462	ENSG00000160282.13|FTCD|NONO|NONO	909	-	5.5077972	1.0419056	-1.0	-1.0
chr21	46146926	46147031	ENSG00000160282.13|FTCD|NONO|NONO	922	-	5.619262	1.1081327	-1.0	-1.0
chr21	46153465	46153660	ENSG00000160282.13|FTCD|NONO|NONO	943	-	5.7907386	1.2469091	-1.0	-1.0
chr21	46181303	46181413	ENSG00000160284.14|SPATC1L|NONO|NONO	907	-	5.4720664	1.0303152	-1.0	-1.0
chr21	46181843	46182118	ENSG00000160284.14|SPATC1L|NONO|NONO	913	-	5.3302765	1.0619812	-1.0	-1.0
chr21	46180213	46180338	ENSG00000160284.14|SPATC1L|NONO|NONO	921	-	5.5914946	1.104656	-1.0	-1.0
chr21	46182778	46182888	ENSG00000160284.14|SPATC1L|NONO|NONO	918	-	5.5586696	1.0876256	-1.0	-1.0
chr21	46180038	46180173	ENSG00000160284.14|SPATC1L|NONO|NONO	908	-	5.5111685	1.0370519	-1.0	-1.0
chr21	46181108	46181233	ENSG00000160284.14|SPATC1L|NONO|NONO	914	-	5.5240083	1.0635252	-1.0	-1.0
chr21	46195971	46196111	ENSG00000160285.14|LSS|NONO|NONO	919	-	3.11345	1.0911349	-1.0	-1.0
chr21	46207732	46207832	ENSG00000160285.14|LSS|NONO|NONO	906	-	5.5176716	1.0284947	-1.0	-1.0
chr21	46190345	46190460	ENSG00000160285.14|LSS|NONO|NONO	926	-	5.7021184	1.1310575	-1.0	-1.0
chr21	46207083	46207183	ENSG00000160285.14|LSS|NONO|NONO	914	-	5.57355	1.063517	-1.0	-1.0
chr21	46210555	46210665	ENSG00000160285.14|LSS|NONO|NONO	906	-	5.527633	1.0263833	-1.0	-1.0
chr21	46215298	46215483	ENSG00000160285.14|LSS|NONO|NONO	957	-	5.9406815	1.370567	-1.0	-1.0
chr21	46223308	46223523	ENSG00000160285.14|LSS|NONO|NONO	922	-	3.389581	1.1094356	-1.0	-1.0
chr21	46210360	46210515	ENSG00000160285.14|LSS|NONO|NONO	944	-	5.0651827	1.2537533	-1.0	-1.0
chr21	46190610	46190710	ENSG00000160285.14|LSS|NONO|NONO	918	-	3.7459471	1.0839581	-1.0	-1.0
chr21	46219214	46219454	ENSG00000160285.14|LSS|NONO|NONO	916	-	3.914138	1.0771744	-1.0	-1.0
chr21	46211759	46211914	ENSG00000160285.14|LSS|NONO|NONO	974	-	6.0731697	1.5796235	-1.0	-1.0
chr21	46197121	46197231	ENSG00000160285.14|LSS|NONO|NONO	916	-	5.644719	1.0761635	-1.0	-1.0
chr21	46208386	46208576	ENSG00000160285.14|LSS|NONO|NONO	924	-	5.729336	1.1188983	-1.0	-1.0
chr21	46219717	46219862	ENSG00000160285.14|LSS|NONO|NONO	929	-	5.6572514	1.148218	-1.0	-1.0
chr21	46210849	46211039	ENSG00000160285.14|LSS|NONO|NONO	918	-	5.587688	1.0842619	-1.0	-1.0
chr21	46211929	46212074	ENSG00000160285.14|LSS|NONO|NONO	909	-	5.4994783	1.0393434	-1.0	-1.0
chr21	46209860	46210060	ENSG00000160285.14|LSS|NONO|NONO	953	-	5.9096417	1.3270183	-1.0	-1.0
chr21	46207577	46207732	ENSG00000160285.14|LSS|NONO|NONO	975	-	6.304929	1.6010623	-1.0	-1.0
chr21	46215913	46216063	ENSG00000160285.14|LSS|NONO|NONO	937	-	5.724789	1.2004822	-1.0	-1.0
chr21	46211479	46211579	ENSG00000160285.14|LSS|NONO|NONO	932	-	3.8754878	1.1651881	-1.0	-1.0
chr21	46221177	46221277	ENSG00000160285.14|LSS|NONO|NONO	912	-	5.511032	1.0538822	-1.0	-1.0
chr21	46208701	46208851	ENSG00000160285.14|LSS|NONO|NONO	921	-	5.632212	1.1045814	-1.0	-1.0
chr21	46206888	46207073	ENSG00000160285.14|LSS|NONO|NONO	949	-	5.7437983	1.2917953	-1.0	-1.0
chr21	46206256	46206366	ENSG00000160285.14|LSS|NONO|NONO	912	-	5.512418	1.0532376	-1.0	-1.0
chr21	46220012	46220377	ENSG00000160285.14|LSS|NONO|NONO	983	-	4.9614644	1.7630565	-1.0	-1.0
chr21	46212549	46212664	ENSG00000160285.14|LSS|NONO|NONO	914	-	2.9189775	1.0661516	-1.0	-1.0
chr21	46205191	46205311	ENSG00000160285.14|LSS|NONO|NONO	908	-	3.6768289	1.0350103	-1.0	-1.0
chr21	46222878	46222983	ENSG00000160285.14|LSS|NONO|NONO	914	-	5.523485	1.0636979	-1.0	-1.0
chr21	46267256	46267381	ENSG00000160294.10|MCM3AP|NONO|NONO	912	-	3.604327	1.0553378	-1.0	-1.0
chr21	46264902	46265077	ENSG00000160294.10|MCM3AP|NONO|NONO	957	-	5.720518	1.3685313	-1.0	-1.0
chr21	46319432	46319542	ENSG00000160298.17|C21orf58|NONO|NONO	909	-	5.5439057	1.039001	-1.0	-1.0
chr21	46386973	46387143	ENSG00000160299.16|PCNT|NONO|NONO	912	+	4.0205536	1.0560637	-1.0	-1.0
chr21	46388513	46388653	ENSG00000160299.16|PCNT|NONO|NONO	907	+	5.494032	1.0306122	-1.0	-1.0
chr21	46387173	46387373	ENSG00000160299.16|PCNT|NONO|NONO	931	+	4.71354	1.1612278	-1.0	-1.0
chr21	46386318	46386478	ENSG00000160299.16|PCNT|NONO|NONO	937	+	5.7349844	1.1976126	-1.0	-1.0
chr21	46426731	46426831	ENSG00000160299.16|PCNT|NONO|NONO	902	+	5.439463	1.0076736	-1.0	-1.0
chr21	46378189	46378369	ENSG00000160299.16|PCNT|NONO|NONO	930	+	5.661257	1.1528387	-1.0	-1.0
chr21	46388959	46389064	ENSG00000160299.16|PCNT|NONO|NONO	925	+	5.611713	1.1221726	-1.0	-1.0
chr21	46420486	46420611	ENSG00000160299.16|PCNT|NONO|NONO	911	+	5.513302	1.048197	-1.0	-1.0
chr21	46387708	46387903	ENSG00000160299.16|PCNT|NONO|NONO	928	+	5.644832	1.1439432	-1.0	-1.0
chr21	46437236	46437461	ENSG00000160299.16|PCNT|NONO|NONO	920	+	5.605828	1.0974414	-1.0	-1.0
chr21	46386758	46386858	ENSG00000160299.16|PCNT|NONO|NONO	941	+	5.7661457	1.2259663	-1.0	-1.0
chr21	46395086	46395186	ENSG00000160299.16|PCNT|NONO|NONO	902	+	5.439463	1.0076736	-1.0	-1.0
chr21	46324577	46324882	ENSG00000160299.16|PCNT|NONO|NONO	958	+	5.9720583	1.3776965	-1.0	-1.0
chr21	46420921	46421051	ENSG00000160299.16|PCNT|NONO|NONO	910	+	5.522936	1.0438232	-1.0	-1.0
chr21	46421311	46421431	ENSG00000160299.16|PCNT|NONO|NONO	915	+	5.5667143	1.0685755	-1.0	-1.0
chr21	46421456	46421561	ENSG00000160299.16|PCNT|NONO|NONO	906	+	5.472023	1.026309	-1.0	-1.0
chr21	46394256	46394446	ENSG00000160299.16|PCNT|NONO|NONO	924	+	5.6359406	1.1198009	-1.0	-1.0
chr21	46372674	46372814	ENSG00000160299.16|PCNT|NONO|NONO	915	+	5.5493283	1.0681958	-1.0	-1.0
chr21	46422249	46422374	ENSG00000160299.16|PCNT|NONO|NONO	941	+	5.2487173	1.2315614	-1.0	-1.0
chr21	46425214	46425479	ENSG00000160299.16|PCNT|NONO|NONO	942	+	5.254938	1.2373905	-1.0	-1.0
chr21	46425529	46425724	ENSG00000160299.16|PCNT|NONO|NONO	919	+	5.58817	1.0895107	-1.0	-1.0
chr21	46394721	46395011	ENSG00000160299.16|PCNT|NONO|NONO	948	+	5.8487644	1.2862198	-1.0	-1.0
chr21	46393781	46393941	ENSG00000160299.16|PCNT|NONO|NONO	908	+	5.5026703	1.0378119	-1.0	-1.0
chr21	46388303	46388418	ENSG00000160299.16|PCNT|NONO|NONO	910	+	5.544533	1.0471921	-1.0	-1.0
chr21	46325305	46325445	ENSG00000160299.16|PCNT|NONO|NONO	947	+	5.845797	1.2716575	-1.0	-1.0
chr21	46437656	46437851	ENSG00000160299.16|PCNT|NONO|NONO	933	+	5.696706	1.1738224	-1.0	-1.0
chr21	46423959	46424509	ENSG00000160299.16|PCNT|NONO|NONO	954	+	5.294679	1.3379388	-1.0	-1.0
chr21	46442224	46442339	ENSG00000160299.16|PCNT|NONO|NONO	914	+	5.53584	1.0676324	-1.0	-1.0
chr21	46394101	46394206	ENSG00000160299.16|PCNT|NONO|NONO	903	+	3.6794949	1.0133392	-1.0	-1.0
chr21	46387438	46387703	ENSG00000160299.16|PCNT|NONO|NONO	953	+	5.73642	1.3308342	-1.0	-1.0
chr21	46651308	46651458	ENSG00000160310.17|PRMT2|NONO|NONO	949	+	5.846214	1.2947353	-1.0	-1.0
chr21	46650733	46650968	ENSG00000160310.17|PRMT2|NONO|NONO	928	+	5.6585917	1.1447206	-1.0	-1.0
chr21	46661412	46661582	ENSG00000160310.17|PRMT2|NONO|NONO	909	+	5.511984	1.0427113	-1.0	-1.0
chr21	46650218	46650393	ENSG00000160310.17|PRMT2|NONO|NONO	934	+	5.7340035	1.1812459	-1.0	-1.0
chr21	46651805	46651915	ENSG00000160310.17|PRMT2|NONO|NONO	928	+	4.4298654	1.1397617	-1.0	-1.0
chr21	46651023	46651303	ENSG00000160310.17|PRMT2|NONO|NONO	937	+	5.7792583	1.2036701	-1.0	-1.0
chr21	46649973	46650213	ENSG00000160310.17|PRMT2|NONO|NONO	949	+	5.8672733	1.2901484	-1.0	-1.0
chr21	46651488	46651805	ENSG00000160310.17|PRMT2|NONO|NONO	945	+	5.4216595	1.2570893	-1.0	-1.0
chr22	16603530	16603720	ENSG00000283633.1|AP000547.3|NONO|NONO	926	+	2.5908096	1.130074	-1.0	-1.0
chr22	16601910	16602070	ENSG00000283633.1|AP000547.3|NONO|NONO	918	+	1.9669478	1.0887486	-1.0	-1.0
chr22	16611155	16611300	ENSG00000283633.1|AP000547.3|NONO|NONO	933	+	2.6497498	1.1726886	-1.0	-1.0
chr22	16610725	16610900	ENSG00000283633.1|AP000547.3|NONO|NONO	925	+	2.4158092	1.1276491	-1.0	-1.0
chr22	16609510	16610710	ENSG00000283633.1|AP000547.3|NONO|NONO	991	+	3.5546436	2.0447605	-1.0	-1.0
chr22	16602215	16603490	ENSG00000283633.1|AP000547.3|NONO|NONO	998	+	4.0487366	2.6586146	-1.0	-1.0
chr22	16608620	16609320	ENSG00000283633.1|AP000547.3|NONO|NONO	970	+	3.1806	1.5228109	-1.0	-1.0
chr22	16627547	16627712	ENSG00000100181.22|TPTEP1|NONO|NONO	946	+	5.832885	1.2680833	-1.0	-1.0
chr22	16603530	16603720	ENSG00000100181.22|TPTEP1|NONO|NONO	926	+	2.5908096	1.1300569	-1.0	-1.0
chr22	16611155	16611300	ENSG00000100181.22|TPTEP1|NONO|NONO	933	+	2.6497498	1.1728864	-1.0	-1.0
chr22	16601911	16602071	ENSG00000100181.22|TPTEP1|NONO|NONO	920	+	1.9818871	1.0983157	-1.0	-1.0
chr22	16610725	16610900	ENSG00000100181.22|TPTEP1|NONO|NONO	925	+	2.4158092	1.1276205	-1.0	-1.0
chr22	16609510	16610710	ENSG00000100181.22|TPTEP1|NONO|NONO	991	+	3.5546436	2.044731	-1.0	-1.0
chr22	16602215	16603490	ENSG00000100181.22|TPTEP1|NONO|NONO	998	+	4.0487366	2.6586127	-1.0	-1.0
chr22	16608620	16609320	ENSG00000100181.22|TPTEP1|NONO|NONO	970	+	3.1806	1.5227189	-1.0	-1.0
chr22	16798374	16798474	ENSG00000172967.7|XKR3|NONO|NONO	933	-	5.6845627	1.1709303	-1.0	-1.0
chr22	17037394	17037609	ENSG00000237438.7|CECR7|NONO|NONO	973	+	4.711179	1.5723416	-1.0	-1.0
chr22	17086424	17086614	ENSG00000177663.13|IL17RA|NONO|NONO	941	+	5.7668223	1.2312521	-1.0	-1.0
chr22	17085569	17086144	ENSG00000177663.13|IL17RA|NONO|NONO	950	+	5.853607	1.299748	-1.0	-1.0
chr22	17085229	17085544	ENSG00000177663.13|IL17RA|NONO|NONO	931	+	5.709013	1.1624851	-1.0	-1.0
chr22	17158571	17158676	ENSG00000069998.12|HDHD5|NONO|NONO	906	-	5.5041347	1.0284947	-1.0	-1.0
chr22	17725595	17725730	ENSG00000099968.17|BCL2L13|NONO|NONO	912	+	5.5436845	1.0546938	-1.0	-1.0
chr22	17770319	17771064	ENSG00000015475.18|BID|NONO|NONO	979	-	6.231997	1.6693166	-1.0	-1.0
chr22	17769499	17770169	ENSG00000015475.18|BID|NONO|NONO	933	-	5.694959	1.1770536	-1.0	-1.0
chr22	17772249	17772709	ENSG00000015475.18|BID|NONO|NONO	940	-	5.6242905	1.2195019	-1.0	-1.0
chr22	17771619	17771979	ENSG00000015475.18|BID|NONO|NONO	931	-	5.525681	1.1584593	-1.0	-1.0
chr22	17760749	17760849	ENSG00000015475.18|BID|NONO|NONO	902	-	5.439463	1.0076736	-1.0	-1.0
chr22	17751799	17751929	ENSG00000015475.18|BID|NONO|NONO	916	-	5.547473	1.0763514	-1.0	-1.0
chr22	17754444	17754709	ENSG00000015475.18|BID|NONO|NONO	929	-	4.7609854	1.1510185	-1.0	-1.0
chr22	17748733	17748913	ENSG00000015475.18|BID|NONO|NONO	923	-	5.59776	1.1131188	-1.0	-1.0
chr22	17765974	17766104	ENSG00000015475.18|BID|NONO|NONO	937	-	5.737161	1.1975396	-1.0	-1.0
chr22	17750204	17750499	ENSG00000015475.18|BID|NONO|NONO	948	-	5.841924	1.2850113	-1.0	-1.0
chr22	17772714	17773429	ENSG00000015475.18|BID|NONO|NONO	973	-	5.8869696	1.5644838	-1.0	-1.0
chr22	17767549	17767789	ENSG00000015475.18|BID|NONO|NONO	923	-	5.610534	1.1155955	-1.0	-1.0
chr22	17753914	17754119	ENSG00000015475.18|BID|NONO|NONO	937	-	5.7483277	1.2020755	-1.0	-1.0
chr22	17773609	17774042	ENSG00000015475.18|BID|NONO|NONO	951	-	5.3576984	1.3134602	-1.0	-1.0
chr22	17746958	17747068	ENSG00000015475.18|BID|NONO|NONO	907	-	5.4720664	1.0303152	-1.0	-1.0
chr22	17760889	17760989	ENSG00000015475.18|BID|NONO|NONO	921	-	5.597836	1.1003697	-1.0	-1.0
chr22	17754269	17754409	ENSG00000015475.18|BID|NONO|NONO	910	-	5.517799	1.0460801	-1.0	-1.0
chr22	17774042	17774142	ENSG00000015475.18|BID|NONO|NONO	915	-	5.560392	1.0682242	-1.0	-1.0
chr22	17771344	17771509	ENSG00000015475.18|BID|NONO|NONO	926	-	5.625947	1.1336501	-1.0	-1.0
chr22	17753734	17753869	ENSG00000015475.18|BID|NONO|NONO	910	-	5.5012445	1.0454515	-1.0	-1.0
chr22	17763609	17763714	ENSG00000015475.18|BID|NONO|NONO	906	-	5.4913135	1.0284947	-1.0	-1.0
chr22	17792521	17792621	ENSG00000093100.13|AC016026.1|NONO|NONO	905	-	5.529827	1.0228817	-1.0	-1.0
chr22	17793331	17793436	ENSG00000093100.13|AC016026.1|NONO|NONO	904	-	5.4727373	1.0179226	-1.0	-1.0
chr22	17794901	17795201	ENSG00000093100.13|AC016026.1|NONO|NONO	915	-	5.5394506	1.0730742	-1.0	-1.0
chr22	17803716	17803826	ENSG00000093100.13|AC016026.1|NONO|NONO	912	-	5.5102787	1.0542175	-1.0	-1.0
chr22	17803846	17803996	ENSG00000093100.13|AC016026.1|NONO|NONO	921	-	5.592073	1.1027813	-1.0	-1.0
chr22	17798266	17798371	ENSG00000093100.13|AC016026.1|NONO|NONO	910	-	5.530384	1.0466001	-1.0	-1.0
chr22	17792896	17793291	ENSG00000093100.13|AC016026.1|NONO|NONO	979	-	5.8967443	1.6838049	-1.0	-1.0
chr22	17794761	17794896	ENSG00000093100.13|AC016026.1|NONO|NONO	936	-	5.7185884	1.1950779	-1.0	-1.0
chr22	17793441	17793596	ENSG00000093100.13|AC016026.1|NONO|NONO	928	-	5.654691	1.1438351	-1.0	-1.0
chr22	17799761	17799916	ENSG00000093100.13|AC016026.1|NONO|NONO	924	-	4.949923	1.1197382	-1.0	-1.0
chr22	17794561	17794666	ENSG00000093100.13|AC016026.1|NONO|NONO	908	-	5.56101	1.0365212	-1.0	-1.0
chr22	17795456	17795646	ENSG00000093100.13|AC016026.1|NONO|NONO	926	-	4.031966	1.1289929	-1.0	-1.0
chr22	17795246	17795426	ENSG00000093100.13|AC016026.1|NONO|NONO	953	-	5.374196	1.3265383	-1.0	-1.0
chr22	17797966	17798231	ENSG00000093100.13|AC016026.1|NONO|NONO	919	-	5.569883	1.0913048	-1.0	-1.0
chr22	17984416	17984566	ENSG00000243156.7|MICAL3|NONO|NONO	934	-	5.7079153	1.1793569	-1.0	-1.0
chr22	17991066	17991576	ENSG00000243156.7|MICAL3|NONO|NONO	942	-	5.7714705	1.2338856	-1.0	-1.0
chr22	17881693	17881863	ENSG00000243156.7|MICAL3|NONO|NONO	924	-	5.6208277	1.1185845	-1.0	-1.0
chr22	17945511	17945761	ENSG00000243156.7|MICAL3|NONO|NONO	959	-	5.9772615	1.3909562	-1.0	-1.0
chr22	17968406	17968566	ENSG00000243156.7|MICAL3|NONO|NONO	928	-	5.641198	1.1417053	-1.0	-1.0
chr22	17803861	17803996	ENSG00000243156.7|MICAL3|NONO|NONO	913	-	5.5258245	1.0607094	-1.0	-1.0
chr22	17803718	17803828	ENSG00000243156.7|MICAL3|NONO|NONO	914	-	5.529762	1.0660335	-1.0	-1.0
chr22	17797954	17798234	ENSG00000243156.7|MICAL3|NONO|NONO	917	-	5.5537467	1.0803009	-1.0	-1.0
chr22	17798269	17798374	ENSG00000243156.7|MICAL3|NONO|NONO	907	-	5.5015607	1.0321542	-1.0	-1.0
chr22	17945356	17945461	ENSG00000243156.7|MICAL3|NONO|NONO	908	-	5.4818077	1.036207	-1.0	-1.0
chr22	17873554	17873709	ENSG00000243156.7|MICAL3|NONO|NONO	924	-	5.6203976	1.1213051	-1.0	-1.0
chr22	17794509	17794669	ENSG00000243156.7|MICAL3|NONO|NONO	908	-	5.550175	1.0342194	-1.0	-1.0
chr22	17794294	17794394	ENSG00000243156.7|MICAL3|NONO|NONO	902	-	5.439463	1.0076736	-1.0	-1.0
chr22	17799759	17799914	ENSG00000243156.7|MICAL3|NONO|NONO	927	-	4.9705324	1.1351569	-1.0	-1.0
chr22	17879402	17879737	ENSG00000243156.7|MICAL3|NONO|NONO	941	-	4.8560033	1.2275555	-1.0	-1.0
chr22	17793332	17793437	ENSG00000243156.7|MICAL3|NONO|NONO	904	-	5.4727373	1.0177068	-1.0	-1.0
chr22	17794759	17794899	ENSG00000243156.7|MICAL3|NONO|NONO	935	-	5.706155	1.1883448	-1.0	-1.0
chr22	17795454	17795644	ENSG00000243156.7|MICAL3|NONO|NONO	924	-	4.02041	1.1196527	-1.0	-1.0
chr22	17879017	17879122	ENSG00000243156.7|MICAL3|NONO|NONO	915	-	5.5391264	1.0720603	-1.0	-1.0
chr22	17945896	17946041	ENSG00000243156.7|MICAL3|NONO|NONO	915	-	5.5423255	1.0727501	-1.0	-1.0
chr22	17793442	17793597	ENSG00000243156.7|MICAL3|NONO|NONO	927	-	5.6461525	1.1385068	-1.0	-1.0
chr22	17981606	17981791	ENSG00000243156.7|MICAL3|NONO|NONO	944	-	4.184628	1.2544521	-1.0	-1.0
chr22	17999991	18000151	ENSG00000243156.7|MICAL3|NONO|NONO	924	-	5.617705	1.11842	-1.0	-1.0
chr22	18001180	18001385	ENSG00000243156.7|MICAL3|NONO|NONO	967	-	6.0879674	1.4814701	-1.0	-1.0
chr22	17795244	17795429	ENSG00000243156.7|MICAL3|NONO|NONO	950	-	5.2640176	1.2988286	-1.0	-1.0
chr22	17963681	17963881	ENSG00000243156.7|MICAL3|NONO|NONO	940	-	5.761097	1.2231504	-1.0	-1.0
chr22	17794914	17795204	ENSG00000243156.7|MICAL3|NONO|NONO	917	-	5.548382	1.079222	-1.0	-1.0
chr22	18001088	18001180	ENSG00000243156.7|MICAL3|NONO|NONO	935	-	5.7390122	1.186925	-1.0	-1.0
chr22	17792897	17793292	ENSG00000243156.7|MICAL3|NONO|NONO	978	-	5.8807483	1.6646017	-1.0	-1.0
chr22	18000566	18001061	ENSG00000243156.7|MICAL3|NONO|NONO	964	-	5.059963	1.4450581	-1.0	-1.0
chr22	17873774	17873889	ENSG00000243156.7|MICAL3|NONO|NONO	908	-	5.515134	1.0384271	-1.0	-1.0
chr22	17950751	17951021	ENSG00000243156.7|MICAL3|NONO|NONO	917	-	5.594224	1.0807824	-1.0	-1.0
chr22	18000386	18000516	ENSG00000243156.7|MICAL3|NONO|NONO	911	-	5.532227	1.0511063	-1.0	-1.0
chr22	18549948	18550053	ENSG00000274602.4|PI4KAP1|NONO|NONO	929	-	5.6555767	1.1477479	-1.0	-1.0
chr22	18573863	18574088	ENSG00000274602.4|PI4KAP1|NONO|NONO	981	-	3.668751	1.7102537	-1.0	-1.0
chr22	18570673	18570878	ENSG00000274602.4|PI4KAP1|NONO|NONO	998	-	7.2310057	2.6093135	-1.0	-1.0
chr22	18573628	18573808	ENSG00000274602.4|PI4KAP1|NONO|NONO	923	-	2.5408697	1.1148779	-1.0	-1.0
chr22	19120630	19120770	ENSG00000070413.19|DGCR2|NONO|NONO	918	-	2.413046	1.0845109	-1.0	-1.0
chr22	19058632	19058827	ENSG00000070413.19|DGCR2|NONO|NONO	964	-	5.9444723	1.4385387	-1.0	-1.0
chr22	19114475	19114620	ENSG00000070413.19|DGCR2|NONO|NONO	953	-	3.6711018	1.3324354	-1.0	-1.0
chr22	19062825	19062935	ENSG00000070413.19|DGCR2|NONO|NONO	906	-	5.485695	1.0284947	-1.0	-1.0
chr22	19104030	19104235	ENSG00000070413.19|DGCR2|NONO|NONO	926	-	4.2659836	1.1301969	-1.0	-1.0
chr22	19041989	19042169	ENSG00000070413.19|DGCR2|NONO|NONO	953	-	5.901346	1.3275588	-1.0	-1.0
chr22	19105665	19106725	ENSG00000070413.19|DGCR2|NONO|NONO	983	-	4.1968803	1.778399	-1.0	-1.0
chr22	19116785	19117720	ENSG00000070413.19|DGCR2|NONO|NONO	983	-	3.891907	1.7644689	-1.0	-1.0
chr22	19043219	19043489	ENSG00000070413.19|DGCR2|NONO|NONO	950	-	5.8686748	1.3038496	-1.0	-1.0
chr22	19114305	19114430	ENSG00000070413.19|DGCR2|NONO|NONO	954	-	5.901859	1.334529	-1.0	-1.0
chr22	19059367	19059497	ENSG00000070413.19|DGCR2|NONO|NONO	961	-	5.99978	1.4095801	-1.0	-1.0
chr22	19114640	19115340	ENSG00000070413.19|DGCR2|NONO|NONO	954	-	3.015167	1.3415169	-1.0	-1.0
chr22	19115350	19115555	ENSG00000070413.19|DGCR2|NONO|NONO	966	-	3.1846309	1.4666466	-1.0	-1.0
chr22	19058852	19058952	ENSG00000070413.19|DGCR2|NONO|NONO	906	-	5.5041347	1.0284947	-1.0	-1.0
chr22	19119770	19120570	ENSG00000070413.19|DGCR2|NONO|NONO	978	-	3.7140326	1.6646931	-1.0	-1.0
chr22	19098505	19098635	ENSG00000070413.19|DGCR2|NONO|NONO	913	-	5.534691	1.0605471	-1.0	-1.0
chr22	19060775	19060950	ENSG00000070413.19|DGCR2|NONO|NONO	953	-	5.874006	1.3315027	-1.0	-1.0
chr22	19043684	19043869	ENSG00000070413.19|DGCR2|NONO|NONO	944	-	5.591428	1.2541652	-1.0	-1.0
chr22	19057882	19058072	ENSG00000070413.19|DGCR2|NONO|NONO	953	-	5.597093	1.3255651	-1.0	-1.0
chr22	19122147	19122454	ENSG00000070413.19|DGCR2|NONO|NONO	984	-	3.2324224	1.7892345	-1.0	-1.0
chr22	19107990	19108100	ENSG00000070413.19|DGCR2|NONO|NONO	914	-	5.5428567	1.0658889	-1.0	-1.0
chr22	19106870	19107430	ENSG00000070413.19|DGCR2|NONO|NONO	961	-	3.6638582	1.413644	-1.0	-1.0
chr22	19086850	19087000	ENSG00000070413.19|DGCR2|NONO|NONO	912	-	4.3059483	1.0537205	-1.0	-1.0
chr22	19119140	19119330	ENSG00000070413.19|DGCR2|NONO|NONO	951	-	4.424153	1.3083483	-1.0	-1.0
chr22	19057227	19057337	ENSG00000070413.19|DGCR2|NONO|NONO	915	-	5.560392	1.0682242	-1.0	-1.0
chr22	19118415	19119085	ENSG00000070413.19|DGCR2|NONO|NONO	978	-	4.030739	1.6487801	-1.0	-1.0
chr22	19058292	19058552	ENSG00000070413.19|DGCR2|NONO|NONO	951	-	5.643599	1.3126516	-1.0	-1.0
chr22	19119480	19119580	ENSG00000070413.19|DGCR2|NONO|NONO	904	-	3.6423948	1.0160967	-1.0	-1.0
chr22	19059502	19059687	ENSG00000070413.19|DGCR2|NONO|NONO	937	-	3.7939475	1.200227	-1.0	-1.0
chr22	19104385	19105230	ENSG00000070413.19|DGCR2|NONO|NONO	968	-	4.158918	1.4917909	-1.0	-1.0
chr22	19120915	19121285	ENSG00000070413.19|DGCR2|NONO|NONO	958	-	3.0258882	1.3747594	-1.0	-1.0
chr22	19105510	19105635	ENSG00000070413.19|DGCR2|NONO|NONO	901	-	3.629953	1.0052797	-1.0	-1.0
chr22	19087030	19087305	ENSG00000070413.19|DGCR2|NONO|NONO	929	-	4.8272195	1.146708	-1.0	-1.0
chr22	19115995	19116170	ENSG00000070413.19|DGCR2|NONO|NONO	954	-	5.256737	1.3367743	-1.0	-1.0
chr22	19088565	19088810	ENSG00000070413.19|DGCR2|NONO|NONO	971	-	5.2183294	1.5440497	-1.0	-1.0
chr22	19116185	19116705	ENSG00000070413.19|DGCR2|NONO|NONO	983	-	3.25129	1.7721752	-1.0	-1.0
chr22	19115570	19115890	ENSG00000070413.19|DGCR2|NONO|NONO	936	-	3.0986593	1.1952851	-1.0	-1.0
chr22	19121355	19122127	ENSG00000070413.19|DGCR2|NONO|NONO	995	-	4.1051826	2.3216047	-1.0	-1.0
chr22	19062970	19063110	ENSG00000070413.19|DGCR2|NONO|NONO	914	-	5.535024	1.0658884	-1.0	-1.0
chr22	19088420	19088545	ENSG00000070413.19|DGCR2|NONO|NONO	951	-	5.868194	1.3099966	-1.0	-1.0
chr22	19172104	19172219	ENSG00000260924.2|LINC01311|NONO|NONO	935	+	5.835577	1.1899407	-1.0	-1.0
chr22	19172269	19172434	ENSG00000260924.2|LINC01311|NONO|NONO	952	+	5.8658338	1.3165127	-1.0	-1.0
chr22	19171804	19171904	ENSG00000260924.2|LINC01311|NONO|NONO	910	+	3.7044744	1.0460311	-1.0	-1.0
chr22	19422008	19422173	ENSG00000100084.14|HIRA|NONO|NONO	937	-	5.7654824	1.1984404	-1.0	-1.0
chr22	19352526	19352656	ENSG00000100084.14|HIRA|NONO|NONO	927	-	3.8106565	1.1345313	-1.0	-1.0
chr22	19430120	19430263	ENSG00000100084.14|HIRA|NONO|NONO	958	-	3.0250185	1.3739328	-1.0	-1.0
chr22	19430473	19430958	ENSG00000100084.14|HIRA|NONO|NONO	965	-	3.2483983	1.4596494	-1.0	-1.0
chr22	19413133	19413253	ENSG00000100084.14|HIRA|NONO|NONO	912	-	5.514008	1.0561441	-1.0	-1.0
chr22	19431449	19431669	ENSG00000100084.14|HIRA|NONO|NONO	967	-	3.1595123	1.4811357	-1.0	-1.0
chr22	19431808	19432433	ENSG00000100084.14|HIRA|NONO|NONO	973	-	5.430592	1.5683788	-1.0	-1.0
chr22	19431013	19431439	ENSG00000100084.14|HIRA|NONO|NONO	981	-	4.257434	1.7316482	-1.0	-1.0
chr22	19440988	19441088	ENSG00000100084.14|HIRA|NONO|NONO	914	-	3.7175014	1.0676324	-1.0	-1.0
chr22	19412548	19412738	ENSG00000100084.14|HIRA|NONO|NONO	938	-	3.2537313	1.207666	-1.0	-1.0
chr22	19418788	19418943	ENSG00000100084.14|HIRA|NONO|NONO	936	-	5.7283716	1.1920255	-1.0	-1.0
chr22	19430118	19430313	ENSG00000242259.8|C22orf39|NONO|NONO	952	-	2.8592138	1.3156742	-1.0	-1.0
chr22	19422008	19422173	ENSG00000242259.8|C22orf39|NONO|NONO	937	-	5.7654824	1.1982925	-1.0	-1.0
chr22	19352526	19352656	ENSG00000242259.8|C22orf39|NONO|NONO	927	-	3.8106565	1.1345098	-1.0	-1.0
chr22	19430473	19430958	ENSG00000242259.8|C22orf39|NONO|NONO	965	-	3.2483983	1.459685	-1.0	-1.0
chr22	19440990	19441090	ENSG00000242259.8|C22orf39|NONO|NONO	914	-	3.7175014	1.0674992	-1.0	-1.0
chr22	19413133	19413253	ENSG00000242259.8|C22orf39|NONO|NONO	912	-	5.514008	1.0561441	-1.0	-1.0
chr22	19431808	19432433	ENSG00000242259.8|C22orf39|NONO|NONO	973	-	5.430592	1.568379	-1.0	-1.0
chr22	19431013	19431673	ENSG00000242259.8|C22orf39|NONO|NONO	976	-	3.8428144	1.6155769	-1.0	-1.0
chr22	19412548	19412738	ENSG00000242259.8|C22orf39|NONO|NONO	938	-	3.2537313	1.2077127	-1.0	-1.0
chr22	19418788	19418943	ENSG00000242259.8|C22orf39|NONO|NONO	936	-	5.7283716	1.1920794	-1.0	-1.0
chr22	19478547	19478647	ENSG00000070010.18|UFD1|NONO|NONO	906	-	5.5041347	1.0284947	-1.0	-1.0
chr22	19518153	19518458	ENSG00000093009.9|CDC45|NONO|NONO	939	+	5.7458506	1.2172529	-1.0	-1.0
chr22	19500181	19500281	ENSG00000093009.9|CDC45|NONO|NONO	906	+	3.6642525	1.0278096	-1.0	-1.0
chr22	19505143	19505363	ENSG00000093009.9|CDC45|NONO|NONO	973	+	5.222272	1.5732784	-1.0	-1.0
chr22	19505986	19506111	ENSG00000093009.9|CDC45|NONO|NONO	908	+	3.675475	1.0368416	-1.0	-1.0
chr22	19498427	19498572	ENSG00000093009.9|CDC45|NONO|NONO	928	+	5.6989727	1.1450688	-1.0	-1.0
chr22	19505566	19505736	ENSG00000093009.9|CDC45|NONO|NONO	960	+	4.3320193	1.3969191	-1.0	-1.0
chr22	19515953	19516063	ENSG00000093009.9|CDC45|NONO|NONO	909	+	5.5143394	1.0417379	-1.0	-1.0
chr22	19499766	19499891	ENSG00000093009.9|CDC45|NONO|NONO	921	+	3.793976	1.1003821	-1.0	-1.0
chr22	19499501	19499601	ENSG00000093009.9|CDC45|NONO|NONO	908	+	3.049653	1.0355592	-1.0	-1.0
chr22	19516143	19516423	ENSG00000093009.9|CDC45|NONO|NONO	943	+	4.348739	1.2423604	-1.0	-1.0
chr22	19498912	19499012	ENSG00000093009.9|CDC45|NONO|NONO	909	+	5.498448	1.0423441	-1.0	-1.0
chr22	19515433	19515538	ENSG00000093009.9|CDC45|NONO|NONO	938	+	3.9514518	1.2076075	-1.0	-1.0
chr22	19517188	19517378	ENSG00000093009.9|CDC45|NONO|NONO	924	+	3.7983022	1.1183226	-1.0	-1.0
chr22	19507031	19507181	ENSG00000093009.9|CDC45|NONO|NONO	930	+	3.8673062	1.1578637	-1.0	-1.0
chr22	19718818	19718941	ENSG00000184702.18|SEPT5|NONO|NONO	984	+	3.042299	1.8091582	-1.0	-1.0
chr22	19714791	19715861	ENSG00000184702.18|SEPT5|NONO|NONO	975	+	5.105779	1.6012601	-1.0	-1.0
chr22	19723169	19723574	ENSG00000184702.18|SEPT5|NONO|NONO	997	+	3.872644	2.490792	-1.0	-1.0
chr22	19719055	19719434	ENSG00000184702.18|SEPT5|NONO|NONO	991	+	4.36929	2.0313501	-1.0	-1.0
chr22	19722914	19723114	ENSG00000184702.18|SEPT5|NONO|NONO	943	+	2.346077	1.2406557	-1.0	-1.0
chr22	19723579	19723853	ENSG00000184702.18|SEPT5|NONO|NONO	997	+	4.2989326	2.5519187	-1.0	-1.0
chr22	19724053	19724393	ENSG00000184702.18|SEPT5|NONO|NONO	936	+	2.544424	1.1928697	-1.0	-1.0
chr22	19722689	19722854	ENSG00000184702.18|SEPT5|NONO|NONO	906	+	2.1218214	1.0264823	-1.0	-1.0
chr22	19715891	19717219	ENSG00000184702.18|SEPT5|NONO|NONO	975	+	5.437915	1.5987965	-1.0	-1.0
chr22	19717864	19718759	ENSG00000184702.18|SEPT5|NONO|NONO	986	+	4.9751434	1.8496742	-1.0	-1.0
chr22	19719434	19719604	ENSG00000184702.18|SEPT5|NONO|NONO	942	+	2.9996667	1.2345655	-1.0	-1.0
chr22	19718941	19719055	ENSG00000184702.18|SEPT5|NONO|NONO	990	+	6.6543145	1.995695	-1.0	-1.0
chr22	19717219	19717774	ENSG00000184702.18|SEPT5|NONO|NONO	984	+	5.988205	1.782935	-1.0	-1.0
chr22	19724053	19724393	ENSG00000203618.5|GP1BB|NONO|NONO	936	+	2.544424	1.192799	-1.0	-1.0
chr22	19723169	19723574	ENSG00000203618.5|GP1BB|NONO|NONO	997	+	3.872644	2.4908044	-1.0	-1.0
chr22	19722944	19723114	ENSG00000203618.5|GP1BB|NONO|NONO	941	+	2.4098	1.2276614	-1.0	-1.0
chr22	19723579	19723853	ENSG00000203618.5|GP1BB|NONO|NONO	997	+	4.2989326	2.5518792	-1.0	-1.0
chr22	19768059	19768279	ENSG00000184058.13|TBX1|NONO|NONO	934	+	5.75577	1.1835248	-1.0	-1.0
chr22	19762055	19762165	ENSG00000184058.13|TBX1|NONO|NONO	912	+	5.5098934	1.0540141	-1.0	-1.0
chr22	19768284	19768459	ENSG00000184058.13|TBX1|NONO|NONO	931	+	5.6670084	1.161286	-1.0	-1.0
chr22	19766718	19766958	ENSG00000184058.13|TBX1|NONO|NONO	935	+	3.9753132	1.1881173	-1.0	-1.0
chr22	19769444	19769554	ENSG00000184058.13|TBX1|NONO|NONO	910	+	5.5747886	1.0465937	-1.0	-1.0
chr22	19765931	19766141	ENSG00000184058.13|TBX1|NONO|NONO	961	+	5.9891295	1.4049568	-1.0	-1.0
chr22	19768534	19768649	ENSG00000184058.13|TBX1|NONO|NONO	914	+	5.5804653	1.0660722	-1.0	-1.0
chr22	19770104	19770229	ENSG00000184058.13|TBX1|NONO|NONO	919	+	5.582391	1.0920472	-1.0	-1.0
chr22	19766161	19766327	ENSG00000184058.13|TBX1|NONO|NONO	935	+	4.2512517	1.1898302	-1.0	-1.0
chr22	19762365	19762500	ENSG00000184058.13|TBX1|NONO|NONO	927	+	5.699085	1.1380069	-1.0	-1.0
chr22	19765158	19765263	ENSG00000184058.13|TBX1|NONO|NONO	904	+	5.4525833	1.0185317	-1.0	-1.0
chr22	19767779	19768014	ENSG00000184058.13|TBX1|NONO|NONO	952	+	5.917326	1.3216186	-1.0	-1.0
chr22	19849950	19850060	ENSG00000185838.13|GNB1L|NONO|NONO	933	-	3.1404934	1.1731108	-1.0	-1.0
chr22	19807737	19807902	ENSG00000185838.13|GNB1L|NONO|NONO	917	-	5.545895	1.0786462	-1.0	-1.0
chr22	19800355	19800515	ENSG00000185838.13|GNB1L|NONO|NONO	920	-	5.595466	1.0960051	-1.0	-1.0
chr22	19850430	19850645	ENSG00000185838.13|GNB1L|NONO|NONO	943	-	2.548105	1.2475909	-1.0	-1.0
chr22	19846305	19846455	ENSG00000185838.13|GNB1L|NONO|NONO	910	-	3.2030356	1.043466	-1.0	-1.0
chr22	19853830	19853980	ENSG00000185838.13|GNB1L|NONO|NONO	921	-	2.750985	1.1009287	-1.0	-1.0
chr22	19802481	19802581	ENSG00000185838.13|GNB1L|NONO|NONO	914	-	5.523485	1.0636979	-1.0	-1.0
chr22	19789360	19789460	ENSG00000185838.13|GNB1L|NONO|NONO	906	-	5.516959	1.02817	-1.0	-1.0
chr22	19812907	19813237	ENSG00000185838.13|GNB1L|NONO|NONO	953	-	5.906088	1.3318143	-1.0	-1.0
chr22	19820332	19820592	ENSG00000185838.13|GNB1L|NONO|NONO	963	-	6.0390773	1.4356415	-1.0	-1.0
chr22	19854492	19854867	ENSG00000185838.13|GNB1L|NONO|NONO	977	-	4.0412374	1.631933	-1.0	-1.0
chr22	19841925	19842025	ENSG00000185838.13|GNB1L|NONO|NONO	904	-	5.4525833	1.0185317	-1.0	-1.0
chr22	19844710	19845065	ENSG00000185838.13|GNB1L|NONO|NONO	948	-	4.9646044	1.2825891	-1.0	-1.0
chr22	19811957	19812122	ENSG00000185838.13|GNB1L|NONO|NONO	919	-	5.593986	1.0934393	-1.0	-1.0
chr22	19843115	19844190	ENSG00000185838.13|GNB1L|NONO|NONO	970	-	5.557548	1.5204402	-1.0	-1.0
chr22	19852695	19853290	ENSG00000185838.13|GNB1L|NONO|NONO	990	-	4.1229515	1.9802021	-1.0	-1.0
chr22	19845760	19845945	ENSG00000185838.13|GNB1L|NONO|NONO	931	-	5.2363977	1.1632048	-1.0	-1.0
chr22	19809187	19809367	ENSG00000185838.13|GNB1L|NONO|NONO	930	-	4.38548	1.1562074	-1.0	-1.0
chr22	19803171	19803531	ENSG00000185838.13|GNB1L|NONO|NONO	938	-	5.7565346	1.2082317	-1.0	-1.0
chr22	19818437	19819187	ENSG00000185838.13|GNB1L|NONO|NONO	957	-	4.968802	1.3620039	-1.0	-1.0
chr22	19800605	19800835	ENSG00000185838.13|GNB1L|NONO|NONO	919	-	5.617222	1.0933735	-1.0	-1.0
chr22	19842745	19843080	ENSG00000185838.13|GNB1L|NONO|NONO	959	-	5.444694	1.3823824	-1.0	-1.0
chr22	19812127	19812284	ENSG00000185838.13|GNB1L|NONO|NONO	969	-	6.1397657	1.5128711	-1.0	-1.0
chr22	19797990	19798180	ENSG00000185838.13|GNB1L|NONO|NONO	938	-	5.753985	1.2047901	-1.0	-1.0
chr22	19801080	19801470	ENSG00000185838.13|GNB1L|NONO|NONO	928	-	5.375563	1.1452273	-1.0	-1.0
chr22	19803671	19803891	ENSG00000185838.13|GNB1L|NONO|NONO	919	-	5.6076503	1.0935696	-1.0	-1.0
chr22	19822255	19822395	ENSG00000185838.13|GNB1L|NONO|NONO	924	-	5.6320243	1.116739	-1.0	-1.0
chr22	19851780	19852170	ENSG00000185838.13|GNB1L|NONO|NONO	937	-	3.284239	1.1994371	-1.0	-1.0
chr22	19851290	19851425	ENSG00000185838.13|GNB1L|NONO|NONO	945	-	3.7348979	1.2568121	-1.0	-1.0
chr22	19853430	19853590	ENSG00000185838.13|GNB1L|NONO|NONO	920	-	3.619989	1.0962434	-1.0	-1.0
chr22	19819402	19820327	ENSG00000185838.13|GNB1L|NONO|NONO	956	-	5.348327	1.3538045	-1.0	-1.0
chr22	19825040	19825225	ENSG00000185838.13|GNB1L|NONO|NONO	932	-	5.676679	1.1657246	-1.0	-1.0
chr22	19842310	19842410	ENSG00000185838.13|GNB1L|NONO|NONO	954	-	5.9034534	1.3367074	-1.0	-1.0
chr22	19823380	19823550	ENSG00000185838.13|GNB1L|NONO|NONO	937	-	5.729478	1.19975	-1.0	-1.0
chr22	19818187	19818432	ENSG00000185838.13|GNB1L|NONO|NONO	927	-	5.6393213	1.137325	-1.0	-1.0
chr22	19819297	19819397	ENSG00000185838.13|GNB1L|NONO|NONO	915	-	5.5481315	1.0682242	-1.0	-1.0
chr22	19804166	19804281	ENSG00000185838.13|GNB1L|NONO|NONO	911	-	5.513302	1.048197	-1.0	-1.0
chr22	19807342	19807482	ENSG00000185838.13|GNB1L|NONO|NONO	906	-	5.488103	1.0284135	-1.0	-1.0
chr22	19815912	19816072	ENSG00000185838.13|GNB1L|NONO|NONO	918	-	5.5852704	1.0835904	-1.0	-1.0
chr22	19820833	19820933	ENSG00000185838.13|GNB1L|NONO|NONO	905	-	5.465574	1.0244479	-1.0	-1.0
chr22	19823615	19823735	ENSG00000185838.13|GNB1L|NONO|NONO	938	-	5.7674336	1.2109548	-1.0	-1.0
chr22	19854010	19854175	ENSG00000185838.13|GNB1L|NONO|NONO	932	-	2.9801672	1.1695107	-1.0	-1.0
chr22	19800855	19800955	ENSG00000185838.13|GNB1L|NONO|NONO	906	-	5.516959	1.0279863	-1.0	-1.0
chr22	19812447	19812547	ENSG00000185838.13|GNB1L|NONO|NONO	915	-	5.560392	1.0682242	-1.0	-1.0
chr22	19817107	19817207	ENSG00000185838.13|GNB1L|NONO|NONO	904	-	5.4525833	1.0185317	-1.0	-1.0
chr22	19799565	19799690	ENSG00000185838.13|GNB1L|NONO|NONO	912	-	5.5416393	1.054981	-1.0	-1.0
chr22	19844585	19844710	ENSG00000185838.13|GNB1L|NONO|NONO	934	-	5.396416	1.1780782	-1.0	-1.0
chr22	19845075	19845665	ENSG00000185838.13|GNB1L|NONO|NONO	944	-	5.25474	1.2552214	-1.0	-1.0
chr22	19817887	19818177	ENSG00000185838.13|GNB1L|NONO|NONO	946	-	5.277312	1.2652358	-1.0	-1.0
chr22	19846070	19846300	ENSG00000185838.13|GNB1L|NONO|NONO	948	-	5.482335	1.284742	-1.0	-1.0
chr22	19805966	19806076	ENSG00000185838.13|GNB1L|NONO|NONO	922	-	5.641234	1.1053814	-1.0	-1.0
chr22	19847050	19847165	ENSG00000185838.13|GNB1L|NONO|NONO	922	-	5.6034603	1.1074057	-1.0	-1.0
chr22	19851090	19851240	ENSG00000185838.13|GNB1L|NONO|NONO	918	-	3.4802408	1.0858334	-1.0	-1.0
chr22	19787028	19787288	ENSG00000185838.13|GNB1L|NONO|NONO	920	-	5.597228	1.0953072	-1.0	-1.0
chr22	19802726	19802886	ENSG00000185838.13|GNB1L|NONO|NONO	909	-	5.510253	1.0417379	-1.0	-1.0
chr22	19807957	19808342	ENSG00000185838.13|GNB1L|NONO|NONO	960	-	6.002696	1.3974379	-1.0	-1.0
chr22	19846845	19846995	ENSG00000185838.13|GNB1L|NONO|NONO	937	-	3.493283	1.204067	-1.0	-1.0
chr22	19824675	19824865	ENSG00000185838.13|GNB1L|NONO|NONO	960	-	6.0134797	1.3979601	-1.0	-1.0
chr22	19852445	19852670	ENSG00000185838.13|GNB1L|NONO|NONO	935	-	3.1995378	1.190244	-1.0	-1.0
chr22	19854210	19854442	ENSG00000185838.13|GNB1L|NONO|NONO	981	-	3.2093232	1.7117152	-1.0	-1.0
chr22	19824310	19824595	ENSG00000185838.13|GNB1L|NONO|NONO	935	-	5.6998844	1.1846744	-1.0	-1.0
chr22	19797755	19797950	ENSG00000185838.13|GNB1L|NONO|NONO	955	-	5.685265	1.3499954	-1.0	-1.0
chr22	19841180	19841280	ENSG00000185838.13|GNB1L|NONO|NONO	906	-	5.5041347	1.0284947	-1.0	-1.0
chr22	19842455	19842715	ENSG00000185838.13|GNB1L|NONO|NONO	947	-	5.771465	1.2772512	-1.0	-1.0
chr22	19816782	19816937	ENSG00000185838.13|GNB1L|NONO|NONO	915	-	5.5591483	1.071594	-1.0	-1.0
chr22	19812752	19812877	ENSG00000185838.13|GNB1L|NONO|NONO	915	-	5.5582266	1.0725193	-1.0	-1.0
chr22	19844200	19844570	ENSG00000185838.13|GNB1L|NONO|NONO	967	-	6.102806	1.4804529	-1.0	-1.0
chr22	19810527	19810657	ENSG00000185838.13|GNB1L|NONO|NONO	944	-	5.8313756	1.2486051	-1.0	-1.0
chr22	19846307	19846457	ENSG00000215012.8|RTL10|NONO|NONO	918	-	3.256394	1.0842036	-1.0	-1.0
chr22	19850422	19850647	ENSG00000215012.8|RTL10|NONO|NONO	945	-	2.5855005	1.2616779	-1.0	-1.0
chr22	19854001	19854171	ENSG00000215012.8|RTL10|NONO|NONO	930	-	3.0324209	1.1562135	-1.0	-1.0
chr22	19847042	19847167	ENSG00000215012.8|RTL10|NONO|NONO	924	-	5.617152	1.116367	-1.0	-1.0
chr22	19849952	19850062	ENSG00000215012.8|RTL10|NONO|NONO	938	-	3.1867507	1.2060238	-1.0	-1.0
chr22	19851062	19851227	ENSG00000215012.8|RTL10|NONO|NONO	929	-	3.8208866	1.1477228	-1.0	-1.0
chr22	19852696	19853286	ENSG00000215012.8|RTL10|NONO|NONO	990	-	4.1393294	1.9954826	-1.0	-1.0
chr22	19846847	19846992	ENSG00000215012.8|RTL10|NONO|NONO	944	-	3.6465678	1.2497592	-1.0	-1.0
chr22	19846137	19846297	ENSG00000215012.8|RTL10|NONO|NONO	956	-	5.5071425	1.3540766	-1.0	-1.0
chr22	19854211	19854442	ENSG00000215012.8|RTL10|NONO|NONO	981	-	3.205463	1.7107239	-1.0	-1.0
chr22	19851287	19851427	ENSG00000215012.8|RTL10|NONO|NONO	950	-	3.8887765	1.3018043	-1.0	-1.0
chr22	19853831	19853986	ENSG00000215012.8|RTL10|NONO|NONO	920	-	2.7563748	1.0988169	-1.0	-1.0
chr22	19851782	19852172	ENSG00000215012.8|RTL10|NONO|NONO	935	-	3.2608554	1.1885053	-1.0	-1.0
chr22	19852486	19852666	ENSG00000215012.8|RTL10|NONO|NONO	939	-	3.4639137	1.2182106	-1.0	-1.0
chr22	19853431	19853586	ENSG00000215012.8|RTL10|NONO|NONO	921	-	3.6122675	1.1025813	-1.0	-1.0
chr22	19854492	19854867	ENSG00000215012.8|RTL10|NONO|NONO	977	-	4.0412374	1.631903	-1.0	-1.0
chr22	19880721	19880901	ENSG00000184470.20|TXNRD2|NONO|NONO	908	-	3.70011	1.0381733	-1.0	-1.0
chr22	19882644	19882869	ENSG00000184470.20|TXNRD2|NONO|NONO	935	-	5.6969504	1.1853997	-1.0	-1.0
chr22	19890024	19890134	ENSG00000184470.20|TXNRD2|NONO|NONO	912	-	5.537366	1.054981	-1.0	-1.0
chr22	19903608	19903983	ENSG00000184470.20|TXNRD2|NONO|NONO	948	-	5.7020855	1.2821229	-1.0	-1.0
chr22	19884229	19884499	ENSG00000184470.20|TXNRD2|NONO|NONO	971	-	4.8485894	1.5353984	-1.0	-1.0
chr22	19885214	19885974	ENSG00000184470.20|TXNRD2|NONO|NONO	958	-	5.4481306	1.3813921	-1.0	-1.0
chr22	19904528	19904668	ENSG00000184470.20|TXNRD2|NONO|NONO	906	-	5.4674163	1.0249796	-1.0	-1.0
chr22	19893901	19894236	ENSG00000184470.20|TXNRD2|NONO|NONO	957	-	4.026043	1.3630751	-1.0	-1.0
chr22	19906713	19906828	ENSG00000184470.20|TXNRD2|NONO|NONO	904	-	5.4525833	1.0185317	-1.0	-1.0
chr22	19889004	19889374	ENSG00000184470.20|TXNRD2|NONO|NONO	971	-	5.4982157	1.5391365	-1.0	-1.0
chr22	19901218	19901378	ENSG00000184470.20|TXNRD2|NONO|NONO	915	-	5.557876	1.0726932	-1.0	-1.0
chr22	19877344	19877449	ENSG00000184470.20|TXNRD2|NONO|NONO	906	-	5.478472	1.02817	-1.0	-1.0
chr22	19902678	19902918	ENSG00000184470.20|TXNRD2|NONO|NONO	918	-	4.6120534	1.0860163	-1.0	-1.0
chr22	19905768	19905883	ENSG00000184470.20|TXNRD2|NONO|NONO	912	-	5.5279136	1.057848	-1.0	-1.0
chr22	19908213	19908423	ENSG00000184470.20|TXNRD2|NONO|NONO	941	-	5.7646995	1.2289805	-1.0	-1.0
chr22	19928264	19928389	ENSG00000184470.20|TXNRD2|NONO|NONO	932	-	5.673442	1.1661823	-1.0	-1.0
chr22	19940859	19940969	ENSG00000184470.20|TXNRD2|NONO|NONO	935	-	5.7528195	1.1838038	-1.0	-1.0
chr22	19901028	19901163	ENSG00000184470.20|TXNRD2|NONO|NONO	925	-	5.630836	1.1271298	-1.0	-1.0
chr22	19891339	19891437	ENSG00000184470.20|TXNRD2|NONO|NONO	941	-	5.7870145	1.2259663	-1.0	-1.0
chr22	19881374	19881499	ENSG00000184470.20|TXNRD2|NONO|NONO	930	-	3.9002626	1.1566234	-1.0	-1.0
chr22	19887624	19888014	ENSG00000184470.20|TXNRD2|NONO|NONO	965	-	5.507072	1.4598206	-1.0	-1.0
chr22	19891089	19891334	ENSG00000184470.20|TXNRD2|NONO|NONO	950	-	5.8874044	1.3016683	-1.0	-1.0
chr22	19878672	19878787	ENSG00000184470.20|TXNRD2|NONO|NONO	906	-	5.478472	1.02817	-1.0	-1.0
chr22	19929709	19929999	ENSG00000184470.20|TXNRD2|NONO|NONO	941	-	5.765642	1.231009	-1.0	-1.0
chr22	19919869	19919969	ENSG00000184470.20|TXNRD2|NONO|NONO	904	-	5.4525833	1.0185317	-1.0	-1.0
chr22	19891657	19891760	ENSG00000184470.20|TXNRD2|NONO|NONO	906	-	3.7020497	1.0286094	-1.0	-1.0
chr22	19892635	19892900	ENSG00000184470.20|TXNRD2|NONO|NONO	927	-	4.7287297	1.1371127	-1.0	-1.0
chr22	19899948	19900048	ENSG00000184470.20|TXNRD2|NONO|NONO	921	-	3.776464	1.10424	-1.0	-1.0
chr22	19886544	19886809	ENSG00000184470.20|TXNRD2|NONO|NONO	936	-	5.7159963	1.1967403	-1.0	-1.0
chr22	19882499	19882599	ENSG00000184470.20|TXNRD2|NONO|NONO	905	-	5.465574	1.0244479	-1.0	-1.0
chr22	19891437	19891607	ENSG00000184470.20|TXNRD2|NONO|NONO	922	-	3.881362	1.1104206	-1.0	-1.0
chr22	19901658	19901838	ENSG00000184470.20|TXNRD2|NONO|NONO	944	-	5.8163533	1.2499497	-1.0	-1.0
chr22	19891895	19892235	ENSG00000184470.20|TXNRD2|NONO|NONO	942	-	4.4737415	1.2343493	-1.0	-1.0
chr22	19930399	19930579	ENSG00000184470.20|TXNRD2|NONO|NONO	928	-	5.6489487	1.1418701	-1.0	-1.0
chr22	19885979	19886124	ENSG00000184470.20|TXNRD2|NONO|NONO	957	-	5.2195435	1.3660561	-1.0	-1.0
chr22	19881171	19881326	ENSG00000184470.20|TXNRD2|NONO|NONO	918	-	5.598999	1.0848975	-1.0	-1.0
chr22	19879897	19880007	ENSG00000184470.20|TXNRD2|NONO|NONO	922	-	5.633375	1.1073018	-1.0	-1.0
chr22	19901488	19901628	ENSG00000184470.20|TXNRD2|NONO|NONO	929	-	5.659412	1.1507059	-1.0	-1.0
chr22	19893190	19893305	ENSG00000184470.20|TXNRD2|NONO|NONO	943	-	4.9335895	1.2477427	-1.0	-1.0
chr22	19884979	19885209	ENSG00000184470.20|TXNRD2|NONO|NONO	940	-	4.3108506	1.2237046	-1.0	-1.0
chr22	19880951	19881146	ENSG00000184470.20|TXNRD2|NONO|NONO	923	-	5.7138586	1.1110095	-1.0	-1.0
chr22	19902968	19903553	ENSG00000184470.20|TXNRD2|NONO|NONO	950	-	5.846591	1.2983043	-1.0	-1.0
chr22	19893495	19893901	ENSG00000184470.20|TXNRD2|NONO|NONO	960	-	4.5961	1.3928641	-1.0	-1.0
chr22	19879342	19879447	ENSG00000184470.20|TXNRD2|NONO|NONO	910	-	5.5509453	1.0470297	-1.0	-1.0
chr22	19888094	19888999	ENSG00000184470.20|TXNRD2|NONO|NONO	977	-	5.944182	1.6316407	-1.0	-1.0
chr22	19899473	19899588	ENSG00000184470.20|TXNRD2|NONO|NONO	916	-	5.5395403	1.0733831	-1.0	-1.0
chr22	19884504	19884884	ENSG00000184470.20|TXNRD2|NONO|NONO	968	-	5.6162076	1.4963362	-1.0	-1.0
chr22	19877116	19877221	ENSG00000184470.20|TXNRD2|NONO|NONO	914	-	5.530388	1.0659258	-1.0	-1.0
chr22	19881684	19881904	ENSG00000184470.20|TXNRD2|NONO|NONO	937	-	5.755446	1.2030382	-1.0	-1.0
chr22	19902413	19902518	ENSG00000184470.20|TXNRD2|NONO|NONO	914	-	5.52831	1.0650496	-1.0	-1.0
chr22	19904258	19904358	ENSG00000184470.20|TXNRD2|NONO|NONO	902	-	5.439463	1.0076736	-1.0	-1.0
chr22	19930139	19930359	ENSG00000184470.20|TXNRD2|NONO|NONO	920	-	5.5759563	1.0970482	-1.0	-1.0
chr22	19893375	19893490	ENSG00000184470.20|TXNRD2|NONO|NONO	923	-	3.1723678	1.1148638	-1.0	-1.0
chr22	19890454	19891084	ENSG00000184470.20|TXNRD2|NONO|NONO	952	-	5.725275	1.3202453	-1.0	-1.0
chr22	19900053	19900488	ENSG00000184470.20|TXNRD2|NONO|NONO	964	-	6.0347004	1.443254	-1.0	-1.0
chr22	19904798	19905163	ENSG00000184470.20|TXNRD2|NONO|NONO	969	-	6.113795	1.5050356	-1.0	-1.0
chr22	19932773	19933108	ENSG00000184470.20|TXNRD2|NONO|NONO	943	-	5.575026	1.2465653	-1.0	-1.0
chr22	19877879	19877984	ENSG00000184470.20|TXNRD2|NONO|NONO	903	-	5.5427775	1.0148395	-1.0	-1.0
chr22	19886129	19886544	ENSG00000184470.20|TXNRD2|NONO|NONO	950	-	5.864837	1.3021464	-1.0	-1.0
chr22	19892250	19892390	ENSG00000184470.20|TXNRD2|NONO|NONO	921	-	4.1556015	1.1046352	-1.0	-1.0
chr22	19876246	19876351	ENSG00000184470.20|TXNRD2|NONO|NONO	922	-	5.6043296	1.1077099	-1.0	-1.0
chr22	19893055	19893185	ENSG00000184470.20|TXNRD2|NONO|NONO	955	-	5.394102	1.3475943	-1.0	-1.0
chr22	19951754	19951914	ENSG00000093010.13|COMT|NONO|NONO	909	+	3.3553967	1.0391755	-1.0	-1.0
chr22	19941897	19942532	ENSG00000093010.13|COMT|NONO|NONO	985	+	3.660276	1.8368888	-1.0	-1.0
chr22	19954929	19955034	ENSG00000093010.13|COMT|NONO|NONO	920	+	2.5328078	1.0952494	-1.0	-1.0
chr22	19943217	19943337	ENSG00000093010.13|COMT|NONO|NONO	932	+	3.6150665	1.1656014	-1.0	-1.0
chr22	19961289	19961679	ENSG00000093010.13|COMT|NONO|NONO	979	+	5.5898705	1.6726797	-1.0	-1.0
chr22	19962232	19962352	ENSG00000093010.13|COMT|NONO|NONO	940	+	3.4994547	1.2216078	-1.0	-1.0
chr22	19961696	19961874	ENSG00000093010.13|COMT|NONO|NONO	949	+	4.8888974	1.2896804	-1.0	-1.0
chr22	19953064	19953289	ENSG00000093010.13|COMT|NONO|NONO	944	+	4.0590124	1.2501559	-1.0	-1.0
chr22	19957399	19958074	ENSG00000093010.13|COMT|NONO|NONO	985	+	4.353133	1.8145083	-1.0	-1.0
chr22	19961874	19962194	ENSG00000093010.13|COMT|NONO|NONO	992	+	5.95713	2.083877	-1.0	-1.0
chr22	19964744	19964849	ENSG00000093010.13|COMT|NONO|NONO	905	+	5.465574	1.0244479	-1.0	-1.0
chr22	19955079	19955819	ENSG00000093010.13|COMT|NONO|NONO	980	+	4.340102	1.7001005	-1.0	-1.0
chr22	19953624	19953974	ENSG00000093010.13|COMT|NONO|NONO	964	+	5.260926	1.4419898	-1.0	-1.0
chr22	19950562	19950717	ENSG00000093010.13|COMT|NONO|NONO	905	+	5.465681	1.0237135	-1.0	-1.0
chr22	19954319	19954454	ENSG00000093010.13|COMT|NONO|NONO	917	+	4.835062	1.0833622	-1.0	-1.0
chr22	19958939	19960134	ENSG00000093010.13|COMT|NONO|NONO	975	+	4.4978266	1.5970182	-1.0	-1.0
chr22	19955929	19956039	ENSG00000093010.13|COMT|NONO|NONO	966	+	4.6183662	1.4695143	-1.0	-1.0
chr22	19954004	19954214	ENSG00000093010.13|COMT|NONO|NONO	945	+	3.3478587	1.256164	-1.0	-1.0
chr22	19943722	19943912	ENSG00000093010.13|COMT|NONO|NONO	919	+	2.5653927	1.0895777	-1.0	-1.0
chr22	19942847	19942982	ENSG00000093010.13|COMT|NONO|NONO	925	+	5.1288548	1.1257496	-1.0	-1.0
chr22	19960404	19961039	ENSG00000093010.13|COMT|NONO|NONO	951	+	3.557079	1.3098811	-1.0	-1.0
chr22	19954759	19954914	ENSG00000093010.13|COMT|NONO|NONO	967	+	6.080533	1.4818798	-1.0	-1.0
chr22	20015118	20015723	ENSG00000099889.13|ARVCF|NONO|NONO	972	-	5.6313586	1.5585326	-1.0	-1.0
chr22	19989310	19990080	ENSG00000099889.13|ARVCF|NONO|NONO	963	-	4.904121	1.4352973	-1.0	-1.0
chr22	19990125	19990584	ENSG00000099889.13|ARVCF|NONO|NONO	968	-	5.5031633	1.495096	-1.0	-1.0
chr22	19980217	19980927	ENSG00000099889.13|ARVCF|NONO|NONO	951	-	3.769163	1.3083496	-1.0	-1.0
chr22	19979451	19979631	ENSG00000099889.13|ARVCF|NONO|NONO	911	-	3.7124271	1.0517405	-1.0	-1.0
chr22	20014468	20014738	ENSG00000099889.13|ARVCF|NONO|NONO	977	-	6.263671	1.6369365	-1.0	-1.0
chr22	19991037	19992342	ENSG00000099889.13|ARVCF|NONO|NONO	981	-	6.2143683	1.7259238	-1.0	-1.0
chr22	20015828	20016583	ENSG00000099889.13|ARVCF|NONO|NONO	989	-	5.862197	1.9595015	-1.0	-1.0
chr22	20011503	20011623	ENSG00000099889.13|ARVCF|NONO|NONO	932	-	5.682191	1.1695025	-1.0	-1.0
chr22	19995452	19995642	ENSG00000099889.13|ARVCF|NONO|NONO	957	-	4.9617553	1.370527	-1.0	-1.0
chr22	19983753	19984248	ENSG00000099889.13|ARVCF|NONO|NONO	949	-	4.8036065	1.2939814	-1.0	-1.0
chr22	20001847	20001947	ENSG00000099889.13|ARVCF|NONO|NONO	914	-	5.523485	1.0636979	-1.0	-1.0
chr22	19977736	19977946	ENSG00000099889.13|ARVCF|NONO|NONO	988	-	6.4977837	1.917026	-1.0	-1.0
chr22	20009142	20009952	ENSG00000099889.13|ARVCF|NONO|NONO	960	-	4.9755034	1.3978631	-1.0	-1.0
chr22	19980977	19981167	ENSG00000099889.13|ARVCF|NONO|NONO	949	-	4.051635	1.2944324	-1.0	-1.0
chr22	19999787	20000912	ENSG00000099889.13|ARVCF|NONO|NONO	961	-	5.1692815	1.4043479	-1.0	-1.0
chr22	20010593	20011393	ENSG00000099889.13|ARVCF|NONO|NONO	958	-	4.524957	1.3747501	-1.0	-1.0
chr22	19993962	19994087	ENSG00000099889.13|ARVCF|NONO|NONO	926	-	5.676626	1.1297503	-1.0	-1.0
chr22	19999392	19999577	ENSG00000099889.13|ARVCF|NONO|NONO	930	-	3.8419771	1.1561	-1.0	-1.0
chr22	20008972	20009132	ENSG00000099889.13|ARVCF|NONO|NONO	940	-	5.7877293	1.2250338	-1.0	-1.0
chr22	19978390	19978510	ENSG00000099889.13|ARVCF|NONO|NONO	906	-	5.484893	1.0283324	-1.0	-1.0
chr22	19982091	19983671	ENSG00000099889.13|ARVCF|NONO|NONO	971	-	5.237764	1.5369458	-1.0	-1.0
chr22	19997187	19998982	ENSG00000099889.13|ARVCF|NONO|NONO	956	-	5.3442974	1.353501	-1.0	-1.0
chr22	20012938	20013153	ENSG00000099889.13|ARVCF|NONO|NONO	919	-	4.193365	1.0902195	-1.0	-1.0
chr22	19999637	19999782	ENSG00000099889.13|ARVCF|NONO|NONO	925	-	4.194155	1.1245769	-1.0	-1.0
chr22	19979311	19979411	ENSG00000099889.13|ARVCF|NONO|NONO	905	-	3.0355465	1.0228164	-1.0	-1.0
chr22	19978635	19978770	ENSG00000099889.13|ARVCF|NONO|NONO	928	-	5.6463294	1.1451765	-1.0	-1.0
chr22	20008087	20008857	ENSG00000099889.13|ARVCF|NONO|NONO	983	-	5.670795	1.7617084	-1.0	-1.0
chr22	19986683	19987072	ENSG00000099889.13|ARVCF|NONO|NONO	999	-	6.7046175	2.9248667	-1.0	-1.0
chr22	20010077	20010427	ENSG00000099889.13|ARVCF|NONO|NONO	983	-	5.572952	1.7708979	-1.0	-1.0
chr22	20012768	20012923	ENSG00000099889.13|ARVCF|NONO|NONO	973	-	5.8359947	1.5611211	-1.0	-1.0
chr22	20014743	20014873	ENSG00000099889.13|ARVCF|NONO|NONO	962	-	6.0125346	1.4173318	-1.0	-1.0
chr22	19987190	19987340	ENSG00000099889.13|ARVCF|NONO|NONO	981	-	6.425065	1.7261372	-1.0	-1.0
chr22	19990912	19991032	ENSG00000099889.13|ARVCF|NONO|NONO	919	-	5.585463	1.0922165	-1.0	-1.0
chr22	20013548	20013843	ENSG00000099889.13|ARVCF|NONO|NONO	948	-	5.8749933	1.2808254	-1.0	-1.0
chr22	19988885	19989200	ENSG00000099889.13|ARVCF|NONO|NONO	982	-	5.239661	1.750383	-1.0	-1.0
chr22	19981392	19981592	ENSG00000099889.13|ARVCF|NONO|NONO	954	-	5.903362	1.3371735	-1.0	-1.0
chr22	19984253	19986650	ENSG00000099889.13|ARVCF|NONO|NONO	986	-	5.301191	1.8525233	-1.0	-1.0
chr22	19995707	19995932	ENSG00000099889.13|ARVCF|NONO|NONO	973	-	5.272882	1.5659692	-1.0	-1.0
chr22	20016618	20016803	ENSG00000099889.13|ARVCF|NONO|NONO	986	-	3.9773068	1.859342	-1.0	-1.0
chr22	19990609	19990799	ENSG00000099889.13|ARVCF|NONO|NONO	921	-	5.233853	1.1021569	-1.0	-1.0
chr22	19987072	19987190	ENSG00000099889.13|ARVCF|NONO|NONO	980	-	4.5677924	1.7085177	-1.0	-1.0
chr22	19979842	19979942	ENSG00000099889.13|ARVCF|NONO|NONO	921	-	3.1779451	1.1018565	-1.0	-1.0
chr22	19993402	19993882	ENSG00000099889.13|ARVCF|NONO|NONO	962	-	5.7196264	1.420169	-1.0	-1.0
chr22	19996177	19997162	ENSG00000099889.13|ARVCF|NONO|NONO	979	-	5.107318	1.6866636	-1.0	-1.0
chr22	20011978	20012438	ENSG00000099889.13|ARVCF|NONO|NONO	946	-	5.462381	1.2675062	-1.0	-1.0
chr22	20000912	20001537	ENSG00000099889.13|ARVCF|NONO|NONO	961	-	4.8623786	1.4035954	-1.0	-1.0
chr22	20001677	20001777	ENSG00000099889.13|ARVCF|NONO|NONO	922	-	5.602837	1.1089535	-1.0	-1.0
chr22	19987420	19988815	ENSG00000099889.13|ARVCF|NONO|NONO	989	-	5.7200336	1.9419411	-1.0	-1.0
chr22	20012578	20012768	ENSG00000099889.13|ARVCF|NONO|NONO	979	-	6.018173	1.6685467	-1.0	-1.0
chr22	20014988	20015108	ENSG00000099889.13|ARVCF|NONO|NONO	946	-	5.811793	1.2649797	-1.0	-1.0
chr22	19992362	19993367	ENSG00000099889.13|ARVCF|NONO|NONO	955	-	5.2152996	1.3497173	-1.0	-1.0
chr22	19979982	19980137	ENSG00000099889.13|ARVCF|NONO|NONO	934	-	4.5057135	1.1821934	-1.0	-1.0
chr22	19999022	19999362	ENSG00000099889.13|ARVCF|NONO|NONO	969	-	5.438137	1.5044792	-1.0	-1.0
chr22	20013273	20013513	ENSG00000099889.13|ARVCF|NONO|NONO	935	-	5.4741735	1.1870543	-1.0	-1.0
chr22	19995932	19996152	ENSG00000099889.13|ARVCF|NONO|NONO	937	-	4.8153086	1.2000622	-1.0	-1.0
chr22	20063893	20064398	ENSG00000183597.15|TANGO2|NONO|NONO	966	+	3.4225738	1.4690651	-1.0	-1.0
chr22	20062602	20062737	ENSG00000183597.15|TANGO2|NONO|NONO	927	+	3.8243093	1.1370251	-1.0	-1.0
chr22	20044783	20044958	ENSG00000183597.15|TANGO2|NONO|NONO	933	+	5.69779	1.1711149	-1.0	-1.0
chr22	20064418	20064533	ENSG00000183597.15|TANGO2|NONO|NONO	915	+	2.7638361	1.0690078	-1.0	-1.0
chr22	20031603	20031758	ENSG00000183597.15|TANGO2|NONO|NONO	923	+	3.4939766	1.1150413	-1.0	-1.0
chr22	20059541	20059716	ENSG00000183597.15|TANGO2|NONO|NONO	938	+	2.828031	1.2081009	-1.0	-1.0
chr22	20025353	20025963	ENSG00000183597.15|TANGO2|NONO|NONO	977	+	4.515829	1.6465892	-1.0	-1.0
chr22	20061173	20061227	ENSG00000183597.15|TANGO2|NONO|NONO	930	+	3.2015796	1.1553389	-1.0	-1.0
chr22	20061877	20061997	ENSG00000183597.15|TANGO2|NONO|NONO	916	+	3.1169784	1.0760498	-1.0	-1.0
chr22	20062162	20062317	ENSG00000183597.15|TANGO2|NONO|NONO	927	+	3.5298235	1.13936	-1.0	-1.0
chr22	20040754	20040854	ENSG00000183597.15|TANGO2|NONO|NONO	915	+	5.5481315	1.0682242	-1.0	-1.0
chr22	20060571	20061173	ENSG00000183597.15|TANGO2|NONO|NONO	983	+	3.462686	1.7792022	-1.0	-1.0
chr22	20064721	20064896	ENSG00000183597.15|TANGO2|NONO|NONO	924	+	2.5569155	1.1189795	-1.0	-1.0
chr22	20043109	20043314	ENSG00000183597.15|TANGO2|NONO|NONO	946	+	5.113188	1.2646363	-1.0	-1.0
chr22	20035373	20035888	ENSG00000183597.15|TANGO2|NONO|NONO	967	+	5.141998	1.4877311	-1.0	-1.0
chr22	20032533	20033918	ENSG00000183597.15|TANGO2|NONO|NONO	972	+	5.1741376	1.549479	-1.0	-1.0
chr22	20038419	20038659	ENSG00000183597.15|TANGO2|NONO|NONO	936	+	4.7023125	1.1916778	-1.0	-1.0
chr22	20053359	20055204	ENSG00000183597.15|TANGO2|NONO|NONO	978	+	4.011336	1.6588868	-1.0	-1.0
chr22	20063663	20063763	ENSG00000183597.15|TANGO2|NONO|NONO	910	+	3.6964743	1.0458694	-1.0	-1.0
chr22	20029413	20029768	ENSG00000183597.15|TANGO2|NONO|NONO	951	+	3.7796843	1.3070785	-1.0	-1.0
chr22	20061529	20061802	ENSG00000183597.15|TANGO2|NONO|NONO	925	+	2.7578225	1.1274099	-1.0	-1.0
chr22	20031233	20031573	ENSG00000183597.15|TANGO2|NONO|NONO	919	+	4.708342	1.089644	-1.0	-1.0
chr22	20043443	20044233	ENSG00000183597.15|TANGO2|NONO|NONO	974	+	4.933677	1.5779403	-1.0	-1.0
chr22	20036208	20036388	ENSG00000183597.15|TANGO2|NONO|NONO	918	+	5.5664587	1.0849754	-1.0	-1.0
chr22	20036498	20036603	ENSG00000183597.15|TANGO2|NONO|NONO	930	+	3.835887	1.1544671	-1.0	-1.0
chr22	20031773	20032533	ENSG00000183597.15|TANGO2|NONO|NONO	974	+	4.7007184	1.5784559	-1.0	-1.0
chr22	20053154	20053354	ENSG00000183597.15|TANGO2|NONO|NONO	976	+	3.396245	1.626738	-1.0	-1.0
chr22	20028893	20029378	ENSG00000183597.15|TANGO2|NONO|NONO	943	+	4.60104	1.2477535	-1.0	-1.0
chr22	20036608	20036708	ENSG00000183597.15|TANGO2|NONO|NONO	906	+	5.5041347	1.0284947	-1.0	-1.0
chr22	20024188	20025068	ENSG00000183597.15|TANGO2|NONO|NONO	967	+	4.046225	1.478904	-1.0	-1.0
chr22	20023288	20023573	ENSG00000183597.15|TANGO2|NONO|NONO	938	+	3.9496787	1.2044408	-1.0	-1.0
chr22	20021298	20023188	ENSG00000183597.15|TANGO2|NONO|NONO	985	+	4.644345	1.8174134	-1.0	-1.0
chr22	20061227	20061529	ENSG00000183597.15|TANGO2|NONO|NONO	977	+	3.2037868	1.6466641	-1.0	-1.0
chr22	20026578	20026903	ENSG00000183597.15|TANGO2|NONO|NONO	943	+	5.598936	1.2441125	-1.0	-1.0
chr22	20034533	20034858	ENSG00000183597.15|TANGO2|NONO|NONO	961	+	5.8897033	1.4134257	-1.0	-1.0
chr22	20052769	20053049	ENSG00000183597.15|TANGO2|NONO|NONO	961	+	3.8837314	1.405075	-1.0	-1.0
chr22	20028583	20028838	ENSG00000183597.15|TANGO2|NONO|NONO	919	+	2.9838936	1.0920266	-1.0	-1.0
chr22	20034198	20034298	ENSG00000183597.15|TANGO2|NONO|NONO	902	+	5.439463	1.0076736	-1.0	-1.0
chr22	20056241	20058006	ENSG00000183597.15|TANGO2|NONO|NONO	967	+	3.106698	1.4780791	-1.0	-1.0
chr22	20029823	20030103	ENSG00000183597.15|TANGO2|NONO|NONO	951	+	5.484081	1.3092761	-1.0	-1.0
chr22	20055529	20056241	ENSG00000183597.15|TANGO2|NONO|NONO	975	+	3.3612413	1.6045195	-1.0	-1.0
chr22	20052584	20052689	ENSG00000183597.15|TANGO2|NONO|NONO	929	+	5.652938	1.1476443	-1.0	-1.0
chr22	20051943	20052343	ENSG00000183597.15|TANGO2|NONO|NONO	980	+	6.3379993	1.6969565	-1.0	-1.0
chr22	20084215	20084400	ENSG00000128191.15|DGCR8|NONO|NONO	967	+	3.2421772	1.4860041	-1.0	-1.0
chr22	20080383	20080563	ENSG00000128191.15|DGCR8|NONO|NONO	974	+	3.4616115	1.5847753	-1.0	-1.0
chr22	20101120	20101235	ENSG00000128191.15|DGCR8|NONO|NONO	915	+	3.722385	1.0694821	-1.0	-1.0
chr22	20103830	20104145	ENSG00000128191.15|DGCR8|NONO|NONO	937	+	3.5012338	1.2014431	-1.0	-1.0
chr22	20104440	20105040	ENSG00000128191.15|DGCR8|NONO|NONO	977	+	3.5882406	1.6352684	-1.0	-1.0
chr22	20082900	20083015	ENSG00000128191.15|DGCR8|NONO|NONO	919	+	3.1947238	1.0928106	-1.0	-1.0
chr22	20094167	20094302	ENSG00000128191.15|DGCR8|NONO|NONO	924	+	3.3167892	1.1181022	-1.0	-1.0
chr22	20105120	20106176	ENSG00000128191.15|DGCR8|NONO|NONO	984	+	4.093666	1.7950864	-1.0	-1.0
chr22	20094307	20094572	ENSG00000128191.15|DGCR8|NONO|NONO	935	+	3.3822045	1.1838088	-1.0	-1.0
chr22	20108690	20108790	ENSG00000128191.15|DGCR8|NONO|NONO	934	+	3.8710804	1.1806936	-1.0	-1.0
chr22	20083800	20083975	ENSG00000128191.15|DGCR8|NONO|NONO	916	+	2.229827	1.0770637	-1.0	-1.0
chr22	20084455	20084635	ENSG00000128191.15|DGCR8|NONO|NONO	939	+	2.6700773	1.2117312	-1.0	-1.0
chr22	20093482	20093612	ENSG00000128191.15|DGCR8|NONO|NONO	921	+	3.3351357	1.1000149	-1.0	-1.0
chr22	20107370	20107890	ENSG00000128191.15|DGCR8|NONO|NONO	938	+	3.1062484	1.2063973	-1.0	-1.0
chr22	20107036	20107266	ENSG00000128191.15|DGCR8|NONO|NONO	949	+	3.3352382	1.2943113	-1.0	-1.0
chr22	20083240	20083645	ENSG00000128191.15|DGCR8|NONO|NONO	989	+	3.1222737	1.9401594	-1.0	-1.0
chr22	20098995	20099180	ENSG00000128191.15|DGCR8|NONO|NONO	967	+	3.981896	1.4768924	-1.0	-1.0
chr22	20090888	20090993	ENSG00000128191.15|DGCR8|NONO|NONO	935	+	5.73779	1.1868874	-1.0	-1.0
chr22	20094825	20094930	ENSG00000128191.15|DGCR8|NONO|NONO	905	+	2.7115092	1.0218728	-1.0	-1.0
chr22	20091707	20091862	ENSG00000128191.15|DGCR8|NONO|NONO	948	+	3.7283292	1.2857989	-1.0	-1.0
chr22	20084640	20085335	ENSG00000128191.15|DGCR8|NONO|NONO	959	+	2.8021226	1.3862131	-1.0	-1.0
chr22	20083650	20083770	ENSG00000128191.15|DGCR8|NONO|NONO	920	+	2.377923	1.0985184	-1.0	-1.0
chr22	20100415	20100975	ENSG00000128191.15|DGCR8|NONO|NONO	957	+	3.3004594	1.3707557	-1.0	-1.0
chr22	20092515	20092808	ENSG00000128191.15|DGCR8|NONO|NONO	982	+	3.5895236	1.736326	-1.0	-1.0
chr22	20093057	20093157	ENSG00000128191.15|DGCR8|NONO|NONO	904	+	3.6560626	1.0185317	-1.0	-1.0
chr22	20080568	20080685	ENSG00000128191.15|DGCR8|NONO|NONO	994	+	3.6483657	2.2556398	-1.0	-1.0
chr22	20108300	20108670	ENSG00000128191.15|DGCR8|NONO|NONO	957	+	3.8711908	1.3672248	-1.0	-1.0
chr22	20080685	20081790	ENSG00000128191.15|DGCR8|NONO|NONO	990	+	3.1943185	2.0049887	-1.0	-1.0
chr22	20099715	20099845	ENSG00000128191.15|DGCR8|NONO|NONO	925	+	2.6995814	1.127374	-1.0	-1.0
chr22	20099425	20099605	ENSG00000128191.15|DGCR8|NONO|NONO	917	+	3.2753606	1.0805956	-1.0	-1.0
chr22	20099850	20100075	ENSG00000128191.15|DGCR8|NONO|NONO	935	+	3.3454182	1.1845727	-1.0	-1.0
chr22	20091970	20092380	ENSG00000128191.15|DGCR8|NONO|NONO	951	+	2.9104848	1.3137125	-1.0	-1.0
chr22	20102195	20102790	ENSG00000128191.15|DGCR8|NONO|NONO	973	+	3.142475	1.5687491	-1.0	-1.0
chr22	20106277	20106566	ENSG00000128191.15|DGCR8|NONO|NONO	956	+	3.8812969	1.3540218	-1.0	-1.0
chr22	20098320	20098430	ENSG00000128191.15|DGCR8|NONO|NONO	910	+	2.5391164	1.0473717	-1.0	-1.0
chr22	20083085	20083205	ENSG00000128191.15|DGCR8|NONO|NONO	914	+	2.6636217	1.0655576	-1.0	-1.0
chr22	20092907	20093027	ENSG00000128191.15|DGCR8|NONO|NONO	917	+	2.5769835	1.0797029	-1.0	-1.0
chr22	20107930	20108220	ENSG00000128191.15|DGCR8|NONO|NONO	939	+	3.9463441	1.2125802	-1.0	-1.0
chr22	20101620	20102045	ENSG00000128191.15|DGCR8|NONO|NONO	955	+	3.250964	1.3477664	-1.0	-1.0
chr22	20106666	20107031	ENSG00000128191.15|DGCR8|NONO|NONO	969	+	3.1087615	1.5117056	-1.0	-1.0
chr22	20109184	20109789	ENSG00000128191.15|DGCR8|NONO|NONO	967	+	4.6837945	1.4829454	-1.0	-1.0
chr22	20103440	20103660	ENSG00000128191.15|DGCR8|NONO|NONO	926	+	3.0297234	1.131247	-1.0	-1.0
chr22	20111264	20111444	ENSG00000243762.1|AC006547.2|NONO|NONO	969	-	6.148163	1.5136298	-1.0	-1.0
chr22	20119714	20119869	ENSG00000099901.16|RANBP1|NONO|NONO	915	+	3.9835079	1.0709765	-1.0	-1.0
chr22	20123342	20124138	ENSG00000099901.16|RANBP1|NONO|NONO	999	+	4.9634843	3.2152946	-1.0	-1.0
chr22	20117664	20117781	ENSG00000099901.16|RANBP1|NONO|NONO	990	+	3.9467816	1.9891572	-1.0	-1.0
chr22	20118313	20118978	ENSG00000099901.16|RANBP1|NONO|NONO	968	+	3.136605	1.498789	-1.0	-1.0
chr22	20121919	20122244	ENSG00000099901.16|RANBP1|NONO|NONO	978	+	3.923472	1.6673051	-1.0	-1.0
chr22	20122707	20123332	ENSG00000099901.16|RANBP1|NONO|NONO	993	+	5.9881043	2.1495068	-1.0	-1.0
chr22	20124138	20125363	ENSG00000099901.16|RANBP1|NONO|NONO	998	+	4.0629845	2.636566	-1.0	-1.0
chr22	20119994	20120834	ENSG00000099901.16|RANBP1|NONO|NONO	939	+	3.5900073	1.2132058	-1.0	-1.0
chr22	20122423	20122697	ENSG00000099901.16|RANBP1|NONO|NONO	958	+	2.6079094	1.3786432	-1.0	-1.0
chr22	20117453	20117553	ENSG00000099901.16|RANBP1|NONO|NONO	904	+	2.0910945	1.0193158	-1.0	-1.0
chr22	20117781	20118313	ENSG00000099901.16|RANBP1|NONO|NONO	997	+	3.685146	2.5200527	-1.0	-1.0
chr22	20126557	20126732	ENSG00000099901.16|RANBP1|NONO|NONO	966	+	3.528553	1.4687275	-1.0	-1.0
chr22	20125488	20126298	ENSG00000099901.16|RANBP1|NONO|NONO	986	+	3.6869087	1.8517185	-1.0	-1.0
chr22	20125383	20125483	ENSG00000099901.16|RANBP1|NONO|NONO	934	+	2.6695757	1.1821809	-1.0	-1.0
chr22	20133521	20133701	ENSG00000099904.15|ZDHHC8|NONO|NONO	935	+	5.7046123	1.1896185	-1.0	-1.0
chr22	20136521	20139011	ENSG00000099904.15|ZDHHC8|NONO|NONO	972	+	5.2420983	1.5485148	-1.0	-1.0
chr22	20135251	20136516	ENSG00000099904.15|ZDHHC8|NONO|NONO	972	+	5.1543913	1.5461346	-1.0	-1.0
chr22	20139375	20139477	ENSG00000099904.15|ZDHHC8|NONO|NONO	904	+	3.6423948	1.0162567	-1.0	-1.0
chr22	20143866	20144086	ENSG00000099904.15|ZDHHC8|NONO|NONO	934	+	5.745583	1.1791792	-1.0	-1.0
chr22	20143380	20143495	ENSG00000099904.15|ZDHHC8|NONO|NONO	906	+	5.516981	1.0259384	-1.0	-1.0
chr22	20144641	20144766	ENSG00000099904.15|ZDHHC8|NONO|NONO	921	+	5.625147	1.1000485	-1.0	-1.0
chr22	20144771	20144996	ENSG00000099904.15|ZDHHC8|NONO|NONO	934	+	5.7236295	1.1812178	-1.0	-1.0
chr22	20146493	20146598	ENSG00000099904.15|ZDHHC8|NONO|NONO	905	+	5.529827	1.0231628	-1.0	-1.0
chr22	20145513	20145678	ENSG00000099904.15|ZDHHC8|NONO|NONO	906	+	5.4810405	1.028235	-1.0	-1.0
chr22	20144091	20144206	ENSG00000099904.15|ZDHHC8|NONO|NONO	909	+	5.501692	1.0415214	-1.0	-1.0
chr22	20142607	20142755	ENSG00000099904.15|ZDHHC8|NONO|NONO	946	+	5.8285875	1.2661607	-1.0	-1.0
chr22	20141337	20141420	ENSG00000099904.15|ZDHHC8|NONO|NONO	946	+	5.823446	1.2646794	-1.0	-1.0
chr22	20146108	20146223	ENSG00000099904.15|ZDHHC8|NONO|NONO	915	+	5.5628114	1.0684742	-1.0	-1.0
chr22	20141687	20142112	ENSG00000099904.15|ZDHHC8|NONO|NONO	951	+	5.7724733	1.309016	-1.0	-1.0
chr22	20134956	20135056	ENSG00000099904.15|ZDHHC8|NONO|NONO	905	+	5.529827	1.0226777	-1.0	-1.0
chr22	20139966	20140121	ENSG00000099904.15|ZDHHC8|NONO|NONO	936	+	4.4094777	1.1966218	-1.0	-1.0
chr22	20142212	20142317	ENSG00000099904.15|ZDHHC8|NONO|NONO	910	+	5.5448036	1.0480756	-1.0	-1.0
chr22	20141052	20141157	ENSG00000099904.15|ZDHHC8|NONO|NONO	925	+	5.669386	1.1253405	-1.0	-1.0
chr22	20132061	20133491	ENSG00000099904.15|ZDHHC8|NONO|NONO	983	+	5.618556	1.7663913	-1.0	-1.0
chr22	20133746	20134916	ENSG00000099904.15|ZDHHC8|NONO|NONO	976	+	5.4667573	1.6163815	-1.0	-1.0
chr22	20144211	20144376	ENSG00000099904.15|ZDHHC8|NONO|NONO	934	+	5.756568	1.1810212	-1.0	-1.0
chr22	20145126	20145228	ENSG00000099904.15|ZDHHC8|NONO|NONO	910	+	5.5509453	1.0470297	-1.0	-1.0
chr22	20139051	20139193	ENSG00000099904.15|ZDHHC8|NONO|NONO	919	+	5.620139	1.0933458	-1.0	-1.0
chr22	20315721	20315821	ENSG00000128185.9|DGCR6L|NONO|NONO	902	-	5.439463	1.0076736	-1.0	-1.0
chr22	20315966	20316076	ENSG00000128185.9|DGCR6L|NONO|NONO	906	-	5.516959	1.0279863	-1.0	-1.0
chr22	20317044	20317144	ENSG00000128185.9|DGCR6L|NONO|NONO	902	-	5.439463	1.0076736	-1.0	-1.0
chr22	20394604	20394709	ENSG00000185252.18|ZNF74|NONO|NONO	911	+	5.538391	1.0482379	-1.0	-1.0
chr22	20395818	20395923	ENSG00000185252.18|ZNF74|NONO|NONO	925	+	5.6381564	1.1275747	-1.0	-1.0
chr22	20395119	20395289	ENSG00000185252.18|ZNF74|NONO|NONO	946	+	5.825365	1.2648149	-1.0	-1.0
chr22	20394174	20394454	ENSG00000185252.18|ZNF74|NONO|NONO	931	+	4.2318425	1.1595783	-1.0	-1.0
chr22	20492468	20492663	ENSG00000099910.16|KLHL22|NONO|NONO	981	-	4.0233603	1.7285563	-1.0	-1.0
chr22	20495759	20495874	ENSG00000099910.16|KLHL22|NONO|NONO	919	-	3.7530217	1.0922018	-1.0	-1.0
chr22	20490777	20490902	ENSG00000099910.16|KLHL22|NONO|NONO	925	-	3.80362	1.1271142	-1.0	-1.0
chr22	20492853	20493118	ENSG00000099910.16|KLHL22|NONO|NONO	951	-	3.3728952	1.3107572	-1.0	-1.0
chr22	20489454	20489644	ENSG00000099910.16|KLHL22|NONO|NONO	948	-	3.2797887	1.2826507	-1.0	-1.0
chr22	20489244	20489389	ENSG00000099910.16|KLHL22|NONO|NONO	946	-	3.7933958	1.264763	-1.0	-1.0
chr22	20491358	20491463	ENSG00000099910.16|KLHL22|NONO|NONO	945	-	3.6560292	1.2575299	-1.0	-1.0
chr22	20494632	20495759	ENSG00000099910.16|KLHL22|NONO|NONO	999	-	5.557102	2.8837404	-1.0	-1.0
chr22	20551176	20551331	ENSG00000099917.17|MED15|NONO|NONO	950	+	5.8595905	1.3036948	-1.0	-1.0
chr22	20528116	20528216	ENSG00000099917.17|MED15|NONO|NONO	908	+	3.0394397	1.0366917	-1.0	-1.0
chr22	20577922	20578037	ENSG00000099917.17|MED15|NONO|NONO	915	+	3.1140711	1.0686038	-1.0	-1.0
chr22	20534051	20534251	ENSG00000099917.17|MED15|NONO|NONO	950	+	5.879594	1.3014616	-1.0	-1.0
chr22	20564273	20564373	ENSG00000099917.17|MED15|NONO|NONO	902	+	5.439463	1.0076736	-1.0	-1.0
chr22	20536916	20537031	ENSG00000099917.17|MED15|NONO|NONO	929	+	5.6584797	1.1473694	-1.0	-1.0
chr22	20531556	20531736	ENSG00000099917.17|MED15|NONO|NONO	946	+	5.8062735	1.2646598	-1.0	-1.0
chr22	20549380	20549570	ENSG00000099917.17|MED15|NONO|NONO	946	+	4.831517	1.264179	-1.0	-1.0
chr22	20522875	20523170	ENSG00000099917.17|MED15|NONO|NONO	949	+	4.0308466	1.2945511	-1.0	-1.0
chr22	20531881	20532371	ENSG00000099917.17|MED15|NONO|NONO	951	+	4.4797163	1.3078893	-1.0	-1.0
chr22	20545890	20546085	ENSG00000099917.17|MED15|NONO|NONO	972	+	5.4877977	1.55788	-1.0	-1.0
chr22	20530421	20530541	ENSG00000099917.17|MED15|NONO|NONO	940	+	5.398036	1.22507	-1.0	-1.0
chr22	20550760	20550885	ENSG00000099917.17|MED15|NONO|NONO	937	+	4.209153	1.2037305	-1.0	-1.0
chr22	20528506	20528626	ENSG00000099917.17|MED15|NONO|NONO	910	+	5.4953394	1.0440717	-1.0	-1.0
chr22	20496616	20496721	ENSG00000099917.17|MED15|NONO|NONO	904	+	5.4525833	1.0185317	-1.0	-1.0
chr22	20551928	20552158	ENSG00000099917.17|MED15|NONO|NONO	917	+	5.5576167	1.0817634	-1.0	-1.0
chr22	20532611	20533196	ENSG00000099917.17|MED15|NONO|NONO	956	+	4.1660075	1.3614743	-1.0	-1.0
chr22	20536271	20536476	ENSG00000099917.17|MED15|NONO|NONO	972	+	5.275684	1.5458462	-1.0	-1.0
chr22	20536626	20536851	ENSG00000099917.17|MED15|NONO|NONO	967	+	5.815307	1.4780627	-1.0	-1.0
chr22	20526711	20526831	ENSG00000099917.17|MED15|NONO|NONO	933	+	5.6965256	1.1713188	-1.0	-1.0
chr22	20508132	20508387	ENSG00000099917.17|MED15|NONO|NONO	948	+	3.0019443	1.2838213	-1.0	-1.0
chr22	20534631	20534826	ENSG00000099917.17|MED15|NONO|NONO	955	+	3.5782926	1.3472567	-1.0	-1.0
chr22	20549630	20549925	ENSG00000099917.17|MED15|NONO|NONO	967	+	5.2555723	1.4866948	-1.0	-1.0
chr22	20522465	20522845	ENSG00000099917.17|MED15|NONO|NONO	969	+	3.5449963	1.5063512	-1.0	-1.0
chr22	20574902	20575197	ENSG00000099917.17|MED15|NONO|NONO	968	+	2.9337044	1.4996521	-1.0	-1.0
chr22	20582980	20583105	ENSG00000099917.17|MED15|NONO|NONO	936	+	5.7528877	1.1906186	-1.0	-1.0
chr22	20548725	20548920	ENSG00000099917.17|MED15|NONO|NONO	957	+	5.1002636	1.3632828	-1.0	-1.0
chr22	20573677	20574752	ENSG00000099917.17|MED15|NONO|NONO	992	+	3.364147	2.074203	-1.0	-1.0
chr22	20581900	20582690	ENSG00000099917.17|MED15|NONO|NONO	994	+	4.887348	2.2276065	-1.0	-1.0
chr22	20526966	20527126	ENSG00000099917.17|MED15|NONO|NONO	911	+	3.701281	1.0500638	-1.0	-1.0
chr22	20568636	20569986	ENSG00000099917.17|MED15|NONO|NONO	990	+	3.5057514	2.0075352	-1.0	-1.0
chr22	20526246	20526361	ENSG00000099917.17|MED15|NONO|NONO	921	+	3.460704	1.100097	-1.0	-1.0
chr22	20537865	20538015	ENSG00000099917.17|MED15|NONO|NONO	940	+	3.7607112	1.2253155	-1.0	-1.0
chr22	20520295	20520540	ENSG00000099917.17|MED15|NONO|NONO	935	+	3.1064117	1.1870154	-1.0	-1.0
chr22	20507746	20508047	ENSG00000099917.17|MED15|NONO|NONO	986	+	3.8988013	1.8407875	-1.0	-1.0
chr22	20545585	20545815	ENSG00000099917.17|MED15|NONO|NONO	936	+	3.5546906	1.1950814	-1.0	-1.0
chr22	20578182	20581900	ENSG00000099917.17|MED15|NONO|NONO	993	+	3.5897775	2.1595993	-1.0	-1.0
chr22	20575232	20575357	ENSG00000099917.17|MED15|NONO|NONO	949	+	3.0957026	1.2955765	-1.0	-1.0
chr22	20532476	20532581	ENSG00000099917.17|MED15|NONO|NONO	907	+	3.665431	1.0298444	-1.0	-1.0
chr22	20550190	20550335	ENSG00000099917.17|MED15|NONO|NONO	911	+	5.5319805	1.0482187	-1.0	-1.0
chr22	20526406	20526536	ENSG00000099917.17|MED15|NONO|NONO	916	+	4.3408175	1.0769677	-1.0	-1.0
chr22	20530076	20530416	ENSG00000099917.17|MED15|NONO|NONO	937	+	3.8657308	1.2009779	-1.0	-1.0
chr22	20530771	20530896	ENSG00000099917.17|MED15|NONO|NONO	933	+	5.6861844	1.1743013	-1.0	-1.0
chr22	20576302	20576452	ENSG00000099917.17|MED15|NONO|NONO	933	+	3.348308	1.1746807	-1.0	-1.0
chr22	20533281	20534011	ENSG00000099917.17|MED15|NONO|NONO	969	+	3.9730434	1.5111318	-1.0	-1.0
chr22	20549195	20549315	ENSG00000099917.17|MED15|NONO|NONO	940	+	5.7456956	1.2238438	-1.0	-1.0
chr22	20571211	20572566	ENSG00000099917.17|MED15|NONO|NONO	965	+	3.064128	1.458676	-1.0	-1.0
chr22	20575877	20575992	ENSG00000099917.17|MED15|NONO|NONO	913	+	3.7209847	1.0584347	-1.0	-1.0
chr22	20576622	20576812	ENSG00000099917.17|MED15|NONO|NONO	955	+	3.0379202	1.3436635	-1.0	-1.0
chr22	20537215	20537485	ENSG00000099917.17|MED15|NONO|NONO	990	+	4.6032596	2.0108547	-1.0	-1.0
chr22	20522090	20522455	ENSG00000099917.17|MED15|NONO|NONO	950	+	4.951512	1.3047917	-1.0	-1.0
chr22	20517939	20518199	ENSG00000099917.17|MED15|NONO|NONO	968	+	4.240917	1.4939036	-1.0	-1.0
chr22	20573466	20573677	ENSG00000099917.17|MED15|NONO|NONO	938	+	2.5576186	1.2094989	-1.0	-1.0
chr22	20528926	20529031	ENSG00000099917.17|MED15|NONO|NONO	909	+	3.6829798	1.0399898	-1.0	-1.0
chr22	20636078	20636348	ENSG00000223553.6|SMPD4P1|NONO|NONO	950	-	4.902827	1.3024526	-1.0	-1.0
chr22	20635938	20636043	ENSG00000223553.6|SMPD4P1|NONO|NONO	911	-	3.6938736	1.0504557	-1.0	-1.0
chr22	20608561	20608661	ENSG00000223553.6|SMPD4P1|NONO|NONO	914	-	5.53584	1.0676324	-1.0	-1.0
chr22	20613545	20613662	ENSG00000223553.6|SMPD4P1|NONO|NONO	950	-	5.856809	1.2999452	-1.0	-1.0
chr22	20611385	20612065	ENSG00000223553.6|SMPD4P1|NONO|NONO	940	-	5.435686	1.2195364	-1.0	-1.0
chr22	20606977	20607402	ENSG00000223553.6|SMPD4P1|NONO|NONO	946	-	5.812451	1.2675997	-1.0	-1.0
chr22	20610785	20610910	ENSG00000223553.6|SMPD4P1|NONO|NONO	913	-	5.552285	1.0619359	-1.0	-1.0
chr22	20636593	20636713	ENSG00000223553.6|SMPD4P1|NONO|NONO	916	-	5.5944123	1.0733595	-1.0	-1.0
chr22	20632668	20632843	ENSG00000223553.6|SMPD4P1|NONO|NONO	921	-	5.639874	1.100644	-1.0	-1.0
chr22	20634533	20634738	ENSG00000223553.6|SMPD4P1|NONO|NONO	930	-	4.522869	1.154557	-1.0	-1.0
chr22	20631733	20631848	ENSG00000223553.6|SMPD4P1|NONO|NONO	943	-	5.8919587	1.2449322	-1.0	-1.0
chr22	20631143	20631268	ENSG00000223553.6|SMPD4P1|NONO|NONO	903	-	3.6450896	1.0140162	-1.0	-1.0
chr22	20633298	20633468	ENSG00000223553.6|SMPD4P1|NONO|NONO	911	-	3.7794223	1.050485	-1.0	-1.0
chr22	20609251	20609456	ENSG00000223553.6|SMPD4P1|NONO|NONO	939	-	5.8220577	1.2132771	-1.0	-1.0
chr22	20635098	20635463	ENSG00000223553.6|SMPD4P1|NONO|NONO	949	-	5.403878	1.2940695	-1.0	-1.0
chr22	20615555	20615665	ENSG00000223553.6|SMPD4P1|NONO|NONO	908	-	3.7047882	1.0350238	-1.0	-1.0
chr22	20615775	20616060	ENSG00000223553.6|SMPD4P1|NONO|NONO	971	-	6.1653113	1.540394	-1.0	-1.0
chr22	20612100	20612240	ENSG00000223553.6|SMPD4P1|NONO|NONO	929	-	4.7870984	1.1497931	-1.0	-1.0
chr22	20613250	20613495	ENSG00000223553.6|SMPD4P1|NONO|NONO	934	-	4.0014935	1.1797907	-1.0	-1.0
chr22	20634883	20635093	ENSG00000223553.6|SMPD4P1|NONO|NONO	938	-	5.7435946	1.2081305	-1.0	-1.0
chr22	20633533	20633698	ENSG00000223553.6|SMPD4P1|NONO|NONO	936	-	5.716157	1.1952071	-1.0	-1.0
chr22	20635758	20635863	ENSG00000223553.6|SMPD4P1|NONO|NONO	903	-	5.446023	1.0131027	-1.0	-1.0
chr22	20616319	20616424	ENSG00000223553.6|SMPD4P1|NONO|NONO	914	-	5.5411797	1.0670731	-1.0	-1.0
chr22	20612245	20613185	ENSG00000223553.6|SMPD4P1|NONO|NONO	972	-	5.8834248	1.5474232	-1.0	-1.0
chr22	20611060	20611295	ENSG00000223553.6|SMPD4P1|NONO|NONO	934	-	5.12506	1.1809977	-1.0	-1.0
chr22	20610191	20610581	ENSG00000223553.6|SMPD4P1|NONO|NONO	966	-	5.146715	1.4749415	-1.0	-1.0
chr22	20636433	20636543	ENSG00000223553.6|SMPD4P1|NONO|NONO	912	-	5.521109	1.0571084	-1.0	-1.0
chr22	20630778	20630888	ENSG00000223553.6|SMPD4P1|NONO|NONO	919	-	5.562448	1.088922	-1.0	-1.0
chr22	20610016	20610186	ENSG00000223553.6|SMPD4P1|NONO|NONO	937	-	4.183587	1.1990066	-1.0	-1.0
chr22	20616507	20616607	ENSG00000223553.6|SMPD4P1|NONO|NONO	916	-	3.0967817	1.0769591	-1.0	-1.0
chr22	20858021	20858346	ENSG00000241973.10|PI4KA|NONO|NONO	936	-	3.2483766	1.1908768	-1.0	-1.0
chr22	20781723	20781868	ENSG00000241973.10|PI4KA|NONO|NONO	931	-	5.3153667	1.162252	-1.0	-1.0
chr22	20781873	20782068	ENSG00000241973.10|PI4KA|NONO|NONO	952	-	5.8923006	1.3215535	-1.0	-1.0
chr22	20918310	20918420	ENSG00000099942.12|CRKL|NONO|NONO	909	+	5.5143394	1.0417379	-1.0	-1.0
chr22	20945254	20945354	ENSG00000099942.12|CRKL|NONO|NONO	922	+	5.602837	1.1089535	-1.0	-1.0
chr22	21001901	21002086	ENSG00000184436.11|THAP7|NONO|NONO	930	-	5.682332	1.156617	-1.0	-1.0
chr22	21419010	21419260	ENSG00000169635.9|HIC2|NONO|NONO	999	+	5.2806425	3.0737522	-1.0	-1.0
chr22	21447616	21447791	ENSG00000169635.9|HIC2|NONO|NONO	977	+	3.1116068	1.6465088	-1.0	-1.0
chr22	21450451	21450621	ENSG00000169635.9|HIC2|NONO|NONO	926	+	2.9008927	1.129768	-1.0	-1.0
chr22	21441237	21441462	ENSG00000169635.9|HIC2|NONO|NONO	997	+	5.702142	2.5359066	-1.0	-1.0
chr22	21446976	21447321	ENSG00000169635.9|HIC2|NONO|NONO	927	+	2.2328546	1.1392885	-1.0	-1.0
chr22	21438282	21438477	ENSG00000169635.9|HIC2|NONO|NONO	974	+	4.5566554	1.5799375	-1.0	-1.0
chr22	21447916	21448236	ENSG00000169635.9|HIC2|NONO|NONO	949	+	2.4570327	1.2951145	-1.0	-1.0
chr22	21450051	21450241	ENSG00000169635.9|HIC2|NONO|NONO	946	+	2.4493937	1.263694	-1.0	-1.0
chr22	21446801	21446911	ENSG00000169635.9|HIC2|NONO|NONO	906	+	2.5222857	1.0265404	-1.0	-1.0
chr22	21448746	21448846	ENSG00000169635.9|HIC2|NONO|NONO	910	+	2.7364388	1.047528	-1.0	-1.0
chr22	21436312	21436482	ENSG00000169635.9|HIC2|NONO|NONO	920	+	2.5821085	1.0973536	-1.0	-1.0
chr22	21438087	21438282	ENSG00000169635.9|HIC2|NONO|NONO	976	+	3.8136492	1.6286392	-1.0	-1.0
chr22	21442982	21444877	ENSG00000169635.9|HIC2|NONO|NONO	993	+	4.5026875	2.1346133	-1.0	-1.0
chr22	21417830	21418075	ENSG00000169635.9|HIC2|NONO|NONO	1000	+	8.160537	3.9510543	-1.0	-1.0
chr22	21449631	21449731	ENSG00000169635.9|HIC2|NONO|NONO	923	+	3.2021763	1.1112994	-1.0	-1.0
chr22	21420245	21420460	ENSG00000169635.9|HIC2|NONO|NONO	996	+	4.470788	2.4222403	-1.0	-1.0
chr22	21511879	21512064	ENSG00000183506.17|PI4KAP2|NONO|NONO	944	-	3.992893	1.2497895	-1.0	-1.0
chr22	21514430	21514645	ENSG00000183506.17|PI4KAP2|NONO|NONO	989	-	5.1376166	1.9744676	-1.0	-1.0
chr22	21512234	21512454	ENSG00000183506.17|PI4KAP2|NONO|NONO	988	-	4.5611095	1.9163901	-1.0	-1.0
chr22	21495934	21496119	ENSG00000183506.17|PI4KAP2|NONO|NONO	963	-	6.017067	1.4288168	-1.0	-1.0
chr22	21513739	21513974	ENSG00000183506.17|PI4KAP2|NONO|NONO	996	-	6.959151	2.3513713	-1.0	-1.0
chr22	21489978	21490078	ENSG00000183506.17|PI4KAP2|NONO|NONO	952	-	5.8844028	1.3168741	-1.0	-1.0
chr22	21496604	21496794	ENSG00000183506.17|PI4KAP2|NONO|NONO	944	-	4.7675796	1.2491261	-1.0	-1.0
chr22	21574312	21574457	ENSG00000185651.14|UBE2L3|NONO|NONO	923	+	4.4365005	1.11537	-1.0	-1.0
chr22	21570162	21570262	ENSG00000185651.14|UBE2L3|NONO|NONO	913	+	2.746886	1.059171	-1.0	-1.0
chr22	21578377	21578542	ENSG00000185651.14|UBE2L3|NONO|NONO	913	+	2.6786304	1.0624734	-1.0	-1.0
chr22	21574467	21574647	ENSG00000185651.14|UBE2L3|NONO|NONO	940	+	3.0899203	1.2254746	-1.0	-1.0
chr22	21592372	21592532	ENSG00000185651.14|UBE2L3|NONO|NONO	966	+	5.793223	1.4622322	-1.0	-1.0
chr22	21568387	21568747	ENSG00000185651.14|UBE2L3|NONO|NONO	971	+	3.5728805	1.534099	-1.0	-1.0
chr22	21593191	21593316	ENSG00000185651.14|UBE2L3|NONO|NONO	928	+	5.6522927	1.141024	-1.0	-1.0
chr22	21589517	21589617	ENSG00000185651.14|UBE2L3|NONO|NONO	921	+	3.7612689	1.1001376	-1.0	-1.0
chr22	21573397	21573887	ENSG00000185651.14|UBE2L3|NONO|NONO	986	+	4.088311	1.8625851	-1.0	-1.0
chr22	21567716	21568377	ENSG00000185651.14|UBE2L3|NONO|NONO	976	+	4.3326845	1.6133024	-1.0	-1.0
chr22	21571402	21571502	ENSG00000185651.14|UBE2L3|NONO|NONO	905	+	5.465574	1.0244479	-1.0	-1.0
chr22	21585022	21585567	ENSG00000185651.14|UBE2L3|NONO|NONO	963	+	4.1570883	1.4320129	-1.0	-1.0
chr22	21591542	21591762	ENSG00000185651.14|UBE2L3|NONO|NONO	961	+	4.697755	1.4121805	-1.0	-1.0
chr22	21590957	21591102	ENSG00000185651.14|UBE2L3|NONO|NONO	962	+	5.642527	1.4217709	-1.0	-1.0
chr22	21577887	21577987	ENSG00000185651.14|UBE2L3|NONO|NONO	902	+	5.439463	1.0076736	-1.0	-1.0
chr22	21591897	21592257	ENSG00000185651.14|UBE2L3|NONO|NONO	936	+	3.621587	1.192984	-1.0	-1.0
chr22	21574032	21574162	ENSG00000185651.14|UBE2L3|NONO|NONO	928	+	5.670549	1.1407664	-1.0	-1.0
chr22	21578592	21578807	ENSG00000185651.14|UBE2L3|NONO|NONO	989	+	4.8415866	1.9525086	-1.0	-1.0
chr22	21629464	21629564	ENSG00000161179.13|YDJC|NONO|NONO	905	-	2.4442403	1.0226777	-1.0	-1.0
chr22	21629009	21629374	ENSG00000161179.13|YDJC|NONO|NONO	948	-	2.3096733	1.2826415	-1.0	-1.0
chr22	21628603	21628723	ENSG00000161179.13|YDJC|NONO|NONO	912	-	2.1420588	1.056074	-1.0	-1.0
chr22	21628877	21629009	ENSG00000161179.13|YDJC|NONO|NONO	961	-	3.1554556	1.406973	-1.0	-1.0
chr22	21629714	21629909	ENSG00000161179.13|YDJC|NONO|NONO	947	-	2.7219086	1.2766942	-1.0	-1.0
chr22	21657752	21658247	ENSG00000207751.3|MIR130B|NONO|NONO	985	+	5.720789	1.8221723	-1.0	-1.0
chr22	21657227	21657477	ENSG00000207751.3|MIR130B|NONO|NONO	956	+	5.963088	1.3582027	-1.0	-1.0
chr22	21652561	21652871	ENSG00000207751.3|MIR130B|NONO|NONO	912	+	4.989245	1.057179	-1.0	-1.0
chr22	21658265	21658405	ENSG00000207751.3|MIR130B|NONO|NONO	960	+	6.01563	1.4007826	-1.0	-1.0
chr22	21666356	21666526	ENSG00000207751.3|MIR130B|NONO|NONO	918	+	3.2344635	1.0880045	-1.0	-1.0
chr22	21657492	21657747	ENSG00000207751.3|MIR130B|NONO|NONO	938	+	5.7417173	1.2075342	-1.0	-1.0
chr22	21658414	21658539	ENSG00000284630.1|AP000553.4|NONO|NONO	918	+	5.556209	1.0854583	-1.0	-1.0
chr22	21658265	21658389	ENSG00000284630.1|AP000553.4|NONO|NONO	972	+	6.2096214	1.547121	-1.0	-1.0
chr22	21657972	21658247	ENSG00000284630.1|AP000553.4|NONO|NONO	990	+	6.238841	2.0055068	-1.0	-1.0
chr22	21657810	21657910	ENSG00000284630.1|AP000553.4|NONO|NONO	904	+	3.6588688	1.018781	-1.0	-1.0
chr22	21688106	21688286	ENSG00000100023.18|PPIL2|NONO|NONO	949	+	5.6773987	1.2945154	-1.0	-1.0
chr22	21666356	21666526	ENSG00000100023.18|PPIL2|NONO|NONO	918	+	3.2344635	1.0878028	-1.0	-1.0
chr22	21672446	21672621	ENSG00000100023.18|PPIL2|NONO|NONO	914	+	5.571676	1.0668538	-1.0	-1.0
chr22	21681665	21682015	ENSG00000100023.18|PPIL2|NONO|NONO	937	+	5.553306	1.1994089	-1.0	-1.0
chr22	21686638	21686891	ENSG00000100023.18|PPIL2|NONO|NONO	918	+	3.454666	1.0868685	-1.0	-1.0
chr22	21677820	21678020	ENSG00000100023.18|PPIL2|NONO|NONO	982	+	6.376399	1.7353839	-1.0	-1.0
chr22	21688849	21689094	ENSG00000100023.18|PPIL2|NONO|NONO	954	+	2.9570692	1.341686	-1.0	-1.0
chr22	21691769	21692094	ENSG00000100023.18|PPIL2|NONO|NONO	985	+	3.3168075	1.8107088	-1.0	-1.0
chr22	21673644	21673824	ENSG00000100023.18|PPIL2|NONO|NONO	915	+	5.052298	1.0727311	-1.0	-1.0
chr22	21675505	21676170	ENSG00000100023.18|PPIL2|NONO|NONO	963	+	3.6130862	1.4276694	-1.0	-1.0
chr22	21693877	21694307	ENSG00000100023.18|PPIL2|NONO|NONO	951	+	3.5407848	1.3127007	-1.0	-1.0
chr22	21694832	21694936	ENSG00000100023.18|PPIL2|NONO|NONO	910	+	3.6910026	1.0467913	-1.0	-1.0
chr22	21682300	21682425	ENSG00000100023.18|PPIL2|NONO|NONO	910	+	5.5033913	1.0466099	-1.0	-1.0
chr22	21681085	21681298	ENSG00000100023.18|PPIL2|NONO|NONO	927	+	3.761289	1.1381505	-1.0	-1.0
chr22	21689094	21689384	ENSG00000100023.18|PPIL2|NONO|NONO	968	+	3.5033865	1.4900273	-1.0	-1.0
chr22	21687153	21687388	ENSG00000100023.18|PPIL2|NONO|NONO	936	+	4.5460715	1.1939378	-1.0	-1.0
chr22	21690209	21690504	ENSG00000100023.18|PPIL2|NONO|NONO	935	+	2.72896	1.1863946	-1.0	-1.0
chr22	21672736	21673136	ENSG00000100023.18|PPIL2|NONO|NONO	927	+	4.993013	1.1389526	-1.0	-1.0
chr22	21693439	21693749	ENSG00000100023.18|PPIL2|NONO|NONO	977	+	3.580337	1.6301366	-1.0	-1.0
chr22	21688511	21688671	ENSG00000100023.18|PPIL2|NONO|NONO	910	+	3.8925157	1.046911	-1.0	-1.0
chr22	21685348	21685468	ENSG00000100023.18|PPIL2|NONO|NONO	943	+	4.1765914	1.2411594	-1.0	-1.0
chr22	21689769	21690174	ENSG00000100023.18|PPIL2|NONO|NONO	971	+	3.1331608	1.5399553	-1.0	-1.0
chr22	21685098	21685313	ENSG00000100023.18|PPIL2|NONO|NONO	925	+	4.263809	1.1273353	-1.0	-1.0
chr22	21682060	21682160	ENSG00000100023.18|PPIL2|NONO|NONO	904	+	5.4525833	1.0185317	-1.0	-1.0
chr22	21735343	21735473	ENSG00000100027.14|YPEL1|NONO|NONO	919	-	5.583213	1.0922419	-1.0	-1.0
chr22	21853576	21853721	ENSG00000100030.14|MAPK1|NONO|NONO	941	-	5.57983	1.2296873	-1.0	-1.0
chr22	21846876	21847051	ENSG00000100030.14|MAPK1|NONO|NONO	940	-	2.9978876	1.2206596	-1.0	-1.0
chr22	21844296	21844396	ENSG00000100030.14|MAPK1|NONO|NONO	911	-	3.7224748	1.0523756	-1.0	-1.0
chr22	21856266	21856586	ENSG00000100030.14|MAPK1|NONO|NONO	983	-	4.7532167	1.7635255	-1.0	-1.0
chr22	21843966	21844066	ENSG00000100030.14|MAPK1|NONO|NONO	910	-	5.530384	1.0470028	-1.0	-1.0
chr22	21847066	21847171	ENSG00000100030.14|MAPK1|NONO|NONO	920	-	5.5776367	1.0988705	-1.0	-1.0
chr22	21847786	21847891	ENSG00000100030.14|MAPK1|NONO|NONO	927	-	5.6318736	1.1357083	-1.0	-1.0
chr22	21843151	21843251	ENSG00000100030.14|MAPK1|NONO|NONO	901	-	3.075101	1.0041777	-1.0	-1.0
chr22	21853351	21853491	ENSG00000100030.14|MAPK1|NONO|NONO	918	-	2.7746294	1.0847566	-1.0	-1.0
chr22	21866591	21867291	ENSG00000100030.14|MAPK1|NONO|NONO	993	-	3.7395751	2.1510653	-1.0	-1.0
chr22	21855641	21855951	ENSG00000100030.14|MAPK1|NONO|NONO	942	-	2.6796548	1.2377614	-1.0	-1.0
chr22	21860921	21861026	ENSG00000100030.14|MAPK1|NONO|NONO	939	-	3.9173954	1.2127206	-1.0	-1.0
chr22	21842921	21843141	ENSG00000100030.14|MAPK1|NONO|NONO	932	-	3.131223	1.1678412	-1.0	-1.0
chr22	21922729	21922829	ENSG00000100034.13|PPM1F|NONO|NONO	903	-	2.4919634	1.0118732	-1.0	-1.0
chr22	21952218	21952343	ENSG00000100034.13|PPM1F|NONO|NONO	918	-	5.6125765	1.085266	-1.0	-1.0
chr22	21930697	21930857	ENSG00000100034.13|PPM1F|NONO|NONO	948	-	5.838791	1.2834269	-1.0	-1.0
chr22	21927342	21927617	ENSG00000100034.13|PPM1F|NONO|NONO	949	-	5.0854826	1.290077	-1.0	-1.0
chr22	21928797	21929047	ENSG00000100034.13|PPM1F|NONO|NONO	934	-	5.6988134	1.1827028	-1.0	-1.0
chr22	21952428	21952593	ENSG00000100034.13|PPM1F|NONO|NONO	920	-	5.578731	1.0962182	-1.0	-1.0
chr22	21925360	21925550	ENSG00000100034.13|PPM1F|NONO|NONO	918	-	4.290287	1.087607	-1.0	-1.0
chr22	21926717	21926917	ENSG00000100034.13|PPM1F|NONO|NONO	929	-	3.7907655	1.1493436	-1.0	-1.0
chr22	21929727	21929867	ENSG00000100034.13|PPM1F|NONO|NONO	938	-	5.743642	1.2100286	-1.0	-1.0
chr22	21938297	21938417	ENSG00000100034.13|PPM1F|NONO|NONO	924	-	5.615865	1.1219487	-1.0	-1.0
chr22	21920174	21920339	ENSG00000100034.13|PPM1F|NONO|NONO	953	-	4.052665	1.3288407	-1.0	-1.0
chr22	21928042	21928167	ENSG00000100034.13|PPM1F|NONO|NONO	917	-	3.8290727	1.0799193	-1.0	-1.0
chr22	21939139	21939239	ENSG00000100034.13|PPM1F|NONO|NONO	905	-	5.465574	1.0244479	-1.0	-1.0
chr22	21927682	21927802	ENSG00000100034.13|PPM1F|NONO|NONO	949	-	5.844095	1.2916667	-1.0	-1.0
chr22	21925687	21925887	ENSG00000100034.13|PPM1F|NONO|NONO	951	-	4.016577	1.3115164	-1.0	-1.0
chr22	21934333	21934493	ENSG00000100034.13|PPM1F|NONO|NONO	935	-	5.7122335	1.1874229	-1.0	-1.0
chr22	21938012	21938122	ENSG00000100034.13|PPM1F|NONO|NONO	907	-	5.489946	1.0331112	-1.0	-1.0
chr22	21921284	21921389	ENSG00000100034.13|PPM1F|NONO|NONO	904	-	2.7506099	1.0174247	-1.0	-1.0
chr22	21919999	21920109	ENSG00000100034.13|PPM1F|NONO|NONO	924	-	3.7935066	1.1209322	-1.0	-1.0
chr22	21952668	21952788	ENSG00000100034.13|PPM1F|NONO|NONO	921	-	5.609113	1.1002923	-1.0	-1.0
chr22	21937286	21937526	ENSG00000100034.13|PPM1F|NONO|NONO	939	-	5.751004	1.2161696	-1.0	-1.0
chr22	21926462	21926657	ENSG00000100034.13|PPM1F|NONO|NONO	931	-	5.4965835	1.1626042	-1.0	-1.0
chr22	21938914	21939014	ENSG00000100034.13|PPM1F|NONO|NONO	904	-	5.4727373	1.0179226	-1.0	-1.0
chr22	21929582	21929697	ENSG00000100034.13|PPM1F|NONO|NONO	934	-	5.6927886	1.1777371	-1.0	-1.0
chr22	21929052	21929152	ENSG00000100034.13|PPM1F|NONO|NONO	914	-	5.5428567	1.0658895	-1.0	-1.0
chr22	21938462	21938567	ENSG00000100034.13|PPM1F|NONO|NONO	943	-	5.8199377	1.2423098	-1.0	-1.0
chr22	21974573	21974678	ENSG00000100038.19|TOP3B|NONO|NONO	906	-	5.4913135	1.0284947	-1.0	-1.0
chr22	21982464	21982749	ENSG00000100038.19|TOP3B|NONO|NONO	930	-	3.3275504	1.1527364	-1.0	-1.0
chr22	21977752	21977957	ENSG00000100038.19|TOP3B|NONO|NONO	970	-	3.9348495	1.5231329	-1.0	-1.0
chr22	21976527	21976657	ENSG00000100038.19|TOP3B|NONO|NONO	915	-	2.660438	1.0704904	-1.0	-1.0
chr22	22556706	22556806	ENSG00000185686.17|PRAME|NONO|NONO	922	-	2.8563528	1.1089535	-1.0	-1.0
chr22	22555399	22555829	ENSG00000185686.17|PRAME|NONO|NONO	951	-	2.7746146	1.314203	-1.0	-1.0
chr22	22551184	22551324	ENSG00000185686.17|PRAME|NONO|NONO	930	-	4.053149	1.1564134	-1.0	-1.0
chr22	22553121	22553276	ENSG00000185686.17|PRAME|NONO|NONO	931	-	2.4313426	1.1630895	-1.0	-1.0
chr22	22556511	22556641	ENSG00000185686.17|PRAME|NONO|NONO	932	-	4.1098304	1.169143	-1.0	-1.0
chr22	23216672	23216922	ENSG00000186716.20|BCR|NONO|NONO	940	+	3.0783153	1.2244766	-1.0	-1.0
chr22	23193384	23193504	ENSG00000186716.20|BCR|NONO|NONO	951	+	5.141139	1.3097621	-1.0	-1.0
chr22	23236587	23238237	ENSG00000186716.20|BCR|NONO|NONO	962	+	4.084631	1.4185723	-1.0	-1.0
chr22	23221247	23221347	ENSG00000186716.20|BCR|NONO|NONO	907	+	3.6723723	1.0316106	-1.0	-1.0
chr22	23245995	23246095	ENSG00000186716.20|BCR|NONO|NONO	904	+	5.4525833	1.0185317	-1.0	-1.0
chr22	23221527	23221677	ENSG00000186716.20|BCR|NONO|NONO	949	+	4.91739	1.288538	-1.0	-1.0
chr22	23238747	23239027	ENSG00000186716.20|BCR|NONO|NONO	980	+	4.9901967	1.6976485	-1.0	-1.0
chr22	23267285	23267400	ENSG00000186716.20|BCR|NONO|NONO	934	+	3.9329605	1.1828867	-1.0	-1.0
chr22	23186114	23186304	ENSG00000186716.20|BCR|NONO|NONO	937	+	3.4501536	1.1985848	-1.0	-1.0
chr22	23198252	23198352	ENSG00000186716.20|BCR|NONO|NONO	904	+	2.7252185	1.0185317	-1.0	-1.0
chr22	23283718	23283983	ENSG00000186716.20|BCR|NONO|NONO	985	+	5.827158	1.8328761	-1.0	-1.0
chr22	23274914	23276144	ENSG00000186716.20|BCR|NONO|NONO	986	+	4.0720005	1.8494658	-1.0	-1.0
chr22	23191759	23192184	ENSG00000186716.20|BCR|NONO|NONO	930	+	3.1043077	1.1546226	-1.0	-1.0
chr22	23280704	23280949	ENSG00000186716.20|BCR|NONO|NONO	982	+	4.4137325	1.7401732	-1.0	-1.0
chr22	23225527	23225642	ENSG00000186716.20|BCR|NONO|NONO	910	+	5.5740213	1.0449612	-1.0	-1.0
chr22	23186524	23186684	ENSG00000186716.20|BCR|NONO|NONO	926	+	2.7220616	1.1294403	-1.0	-1.0
chr22	23215992	23216197	ENSG00000186716.20|BCR|NONO|NONO	925	+	3.0324178	1.1227353	-1.0	-1.0
chr22	23186384	23186519	ENSG00000186716.20|BCR|NONO|NONO	905	+	2.4429235	1.0210613	-1.0	-1.0
chr22	23250125	23250235	ENSG00000186716.20|BCR|NONO|NONO	917	+	3.7370017	1.081456	-1.0	-1.0
chr22	23187934	23188094	ENSG00000186716.20|BCR|NONO|NONO	919	+	2.7687154	1.0907487	-1.0	-1.0
chr22	23216407	23216507	ENSG00000186716.20|BCR|NONO|NONO	928	+	5.6442413	1.1438588	-1.0	-1.0
chr22	23276389	23277789	ENSG00000186716.20|BCR|NONO|NONO	967	+	3.6488485	1.4824708	-1.0	-1.0
chr22	23287523	23287668	ENSG00000186716.20|BCR|NONO|NONO	936	+	5.7270484	1.1951311	-1.0	-1.0
chr22	23198144	23198252	ENSG00000186716.20|BCR|NONO|NONO	910	+	3.6961572	1.0452023	-1.0	-1.0
chr22	23211787	23213472	ENSG00000186716.20|BCR|NONO|NONO	981	+	4.4211907	1.7322181	-1.0	-1.0
chr22	23269330	23269725	ENSG00000186716.20|BCR|NONO|NONO	991	+	5.1408935	2.0270529	-1.0	-1.0
chr22	23205902	23206242	ENSG00000186716.20|BCR|NONO|NONO	949	+	3.6367598	1.2910243	-1.0	-1.0
chr22	23233957	23234192	ENSG00000186716.20|BCR|NONO|NONO	926	+	3.3299632	1.1309898	-1.0	-1.0
chr22	23273984	23274644	ENSG00000186716.20|BCR|NONO|NONO	965	+	3.3709292	1.4578391	-1.0	-1.0
chr22	23266985	23267240	ENSG00000186716.20|BCR|NONO|NONO	971	+	3.1991687	1.537855	-1.0	-1.0
chr22	23182364	23182709	ENSG00000186716.20|BCR|NONO|NONO	934	+	3.024921	1.183303	-1.0	-1.0
chr22	23207697	23208022	ENSG00000186716.20|BCR|NONO|NONO	970	+	3.4424193	1.5175333	-1.0	-1.0
chr22	23203732	23204347	ENSG00000186716.20|BCR|NONO|NONO	957	+	3.2864795	1.3642387	-1.0	-1.0
chr22	23264690	23264790	ENSG00000186716.20|BCR|NONO|NONO	905	+	5.465574	1.0244479	-1.0	-1.0
chr22	23197429	23197594	ENSG00000186716.20|BCR|NONO|NONO	927	+	2.6749344	1.1366916	-1.0	-1.0
chr22	23268515	23269325	ENSG00000186716.20|BCR|NONO|NONO	989	+	4.5016694	1.9518253	-1.0	-1.0
chr22	23222592	23222702	ENSG00000186716.20|BCR|NONO|NONO	945	+	4.9617386	1.2571678	-1.0	-1.0
chr22	23245155	23245665	ENSG00000186716.20|BCR|NONO|NONO	956	+	5.275074	1.3565111	-1.0	-1.0
chr22	23246720	23246865	ENSG00000186716.20|BCR|NONO|NONO	915	+	5.548727	1.0701683	-1.0	-1.0
chr22	23278689	23280649	ENSG00000186716.20|BCR|NONO|NONO	977	+	4.2610974	1.6376183	-1.0	-1.0
chr22	23269795	23269990	ENSG00000186716.20|BCR|NONO|NONO	935	+	3.6482515	1.186135	-1.0	-1.0
chr22	23238267	23238437	ENSG00000186716.20|BCR|NONO|NONO	923	+	5.599856	1.1142925	-1.0	-1.0
chr22	23189329	23189454	ENSG00000186716.20|BCR|NONO|NONO	913	+	3.7064517	1.0583459	-1.0	-1.0
chr22	23223897	23224022	ENSG00000186716.20|BCR|NONO|NONO	931	+	4.4650097	1.162602	-1.0	-1.0
chr22	23265275	23265435	ENSG00000186716.20|BCR|NONO|NONO	949	+	5.7013803	1.2890164	-1.0	-1.0
chr22	23215662	23215877	ENSG00000186716.20|BCR|NONO|NONO	936	+	5.7219076	1.1963538	-1.0	-1.0
chr22	23215437	23215587	ENSG00000186716.20|BCR|NONO|NONO	946	+	4.0897293	1.2699392	-1.0	-1.0
chr22	23243135	23243300	ENSG00000186716.20|BCR|NONO|NONO	903	+	5.448835	1.0154294	-1.0	-1.0
chr22	23246310	23246410	ENSG00000186716.20|BCR|NONO|NONO	902	+	5.5046744	1.008152	-1.0	-1.0
chr22	23262495	23262710	ENSG00000186716.20|BCR|NONO|NONO	954	+	3.681614	1.3368068	-1.0	-1.0
chr22	23192459	23192564	ENSG00000186716.20|BCR|NONO|NONO	902	+	3.6341166	1.008982	-1.0	-1.0
chr22	23284098	23284388	ENSG00000186716.20|BCR|NONO|NONO	945	+	5.204593	1.2623732	-1.0	-1.0
chr22	23234197	23234457	ENSG00000186716.20|BCR|NONO|NONO	940	+	4.763785	1.2244703	-1.0	-1.0
chr22	23239262	23239637	ENSG00000186716.20|BCR|NONO|NONO	960	+	4.480509	1.4008718	-1.0	-1.0
chr22	23193649	23193799	ENSG00000186716.20|BCR|NONO|NONO	912	+	5.516833	1.0575544	-1.0	-1.0
chr22	23239042	23239167	ENSG00000186716.20|BCR|NONO|NONO	914	+	3.7328944	1.064918	-1.0	-1.0
chr22	23198385	23199065	ENSG00000186716.20|BCR|NONO|NONO	986	+	5.0050898	1.8552189	-1.0	-1.0
chr22	23223147	23223597	ENSG00000186716.20|BCR|NONO|NONO	973	+	4.1188216	1.574225	-1.0	-1.0
chr22	23216952	23217177	ENSG00000186716.20|BCR|NONO|NONO	960	+	5.54729	1.3942146	-1.0	-1.0
chr22	23226067	23226242	ENSG00000186716.20|BCR|NONO|NONO	951	+	5.197763	1.306951	-1.0	-1.0
chr22	23245855	23245975	ENSG00000186716.20|BCR|NONO|NONO	933	+	5.708521	1.1733117	-1.0	-1.0
chr22	23225207	23225307	ENSG00000186716.20|BCR|NONO|NONO	940	+	5.7556696	1.2225467	-1.0	-1.0
chr22	23205167	23205327	ENSG00000186716.20|BCR|NONO|NONO	951	+	3.8809123	1.3087969	-1.0	-1.0
chr22	23278284	23278479	ENSG00000186716.20|BCR|NONO|NONO	964	+	3.4557137	1.4491102	-1.0	-1.0
chr22	23273799	23273979	ENSG00000186716.20|BCR|NONO|NONO	934	+	5.6996217	1.1825885	-1.0	-1.0
chr22	23217267	23219237	ENSG00000186716.20|BCR|NONO|NONO	971	+	3.8173952	1.530989	-1.0	-1.0
chr22	23247860	23248105	ENSG00000186716.20|BCR|NONO|NONO	972	+	6.172777	1.5521935	-1.0	-1.0
chr22	23281074	23283208	ENSG00000186716.20|BCR|NONO|NONO	993	+	4.7380605	2.1408856	-1.0	-1.0
chr22	23232132	23232257	ENSG00000186716.20|BCR|NONO|NONO	917	+	5.5738363	1.0819131	-1.0	-1.0
chr22	23249710	23249885	ENSG00000186716.20|BCR|NONO|NONO	912	+	5.5136	1.0555152	-1.0	-1.0
chr22	23184839	23185429	ENSG00000186716.20|BCR|NONO|NONO	992	+	4.591862	2.0984743	-1.0	-1.0
chr22	23219242	23221227	ENSG00000186716.20|BCR|NONO|NONO	979	+	3.879917	1.6800625	-1.0	-1.0
chr22	23191529	23191734	ENSG00000186716.20|BCR|NONO|NONO	956	+	2.9344714	1.3525234	-1.0	-1.0
chr22	23208427	23208662	ENSG00000186716.20|BCR|NONO|NONO	981	+	5.8415494	1.7245979	-1.0	-1.0
chr22	23222137	23222362	ENSG00000186716.20|BCR|NONO|NONO	948	+	4.9352746	1.2820064	-1.0	-1.0
chr22	23224027	23224132	ENSG00000186716.20|BCR|NONO|NONO	922	+	5.67218	1.1078368	-1.0	-1.0
chr22	23197714	23197929	ENSG00000186716.20|BCR|NONO|NONO	907	+	5.478367	1.0306147	-1.0	-1.0
chr22	23234462	23234622	ENSG00000186716.20|BCR|NONO|NONO	906	+	5.467693	1.0266958	-1.0	-1.0
chr22	23263020	23264240	ENSG00000186716.20|BCR|NONO|NONO	962	+	4.2377753	1.4178648	-1.0	-1.0
chr22	23199352	23199712	ENSG00000186716.20|BCR|NONO|NONO	973	+	3.1081386	1.5660335	-1.0	-1.0
chr22	23270125	23270250	ENSG00000186716.20|BCR|NONO|NONO	942	+	4.8673887	1.2339301	-1.0	-1.0
chr22	23224472	23224572	ENSG00000186716.20|BCR|NONO|NONO	910	+	5.530384	1.046987	-1.0	-1.0
chr22	23192734	23192834	ENSG00000186716.20|BCR|NONO|NONO	902	+	3.6341166	1.0095105	-1.0	-1.0
chr22	23244395	23244745	ENSG00000186716.20|BCR|NONO|NONO	963	+	5.6738076	1.4307384	-1.0	-1.0
chr22	23204457	23205097	ENSG00000186716.20|BCR|NONO|NONO	988	+	4.6197424	1.9303486	-1.0	-1.0
chr22	23183259	23183824	ENSG00000186716.20|BCR|NONO|NONO	991	+	4.219359	2.0517366	-1.0	-1.0
chr22	23223722	23223887	ENSG00000186716.20|BCR|NONO|NONO	921	+	2.7875443	1.1045947	-1.0	-1.0
chr22	23196764	23196864	ENSG00000186716.20|BCR|NONO|NONO	906	+	5.4913135	1.0284947	-1.0	-1.0
chr22	23244830	23244935	ENSG00000186716.20|BCR|NONO|NONO	906	+	5.485695	1.0284947	-1.0	-1.0
chr22	23264250	23264475	ENSG00000186716.20|BCR|NONO|NONO	919	+	2.9576805	1.0931442	-1.0	-1.0
chr22	23261900	23262350	ENSG00000186716.20|BCR|NONO|NONO	959	+	4.954606	1.3863349	-1.0	-1.0
chr22	23182834	23183224	ENSG00000186716.20|BCR|NONO|NONO	966	+	4.6521688	1.4709508	-1.0	-1.0
chr22	23204347	23204452	ENSG00000186716.20|BCR|NONO|NONO	923	+	5.621642	1.1138482	-1.0	-1.0
chr22	23267565	23268407	ENSG00000186716.20|BCR|NONO|NONO	985	+	4.9617667	1.8364106	-1.0	-1.0
chr22	23283208	23283713	ENSG00000186716.20|BCR|NONO|NONO	968	+	4.410918	1.4999243	-1.0	-1.0
chr22	23234742	23234897	ENSG00000186716.20|BCR|NONO|NONO	931	+	3.8474119	1.1597893	-1.0	-1.0
chr22	23222782	23222882	ENSG00000186716.20|BCR|NONO|NONO	905	+	5.465574	1.0244479	-1.0	-1.0
chr22	23210457	23210657	ENSG00000186716.20|BCR|NONO|NONO	968	+	4.093356	1.4935553	-1.0	-1.0
chr22	23197104	23197229	ENSG00000186716.20|BCR|NONO|NONO	905	+	5.482345	1.0226289	-1.0	-1.0
chr22	23193874	23194059	ENSG00000186716.20|BCR|NONO|NONO	943	+	3.9087398	1.2418766	-1.0	-1.0
chr22	23232867	23233157	ENSG00000186716.20|BCR|NONO|NONO	916	+	4.1196876	1.0766468	-1.0	-1.0
chr22	23262735	23262870	ENSG00000186716.20|BCR|NONO|NONO	913	+	5.538055	1.0606133	-1.0	-1.0
chr22	23208202	23208382	ENSG00000186716.20|BCR|NONO|NONO	911	+	3.1844091	1.0489523	-1.0	-1.0
chr22	23188344	23188509	ENSG00000186716.20|BCR|NONO|NONO	957	+	3.3305373	1.3679143	-1.0	-1.0
chr22	23240932	23241222	ENSG00000186716.20|BCR|NONO|NONO	935	+	5.4571443	1.1874886	-1.0	-1.0
chr22	23277844	23278169	ENSG00000186716.20|BCR|NONO|NONO	945	+	3.8944366	1.25879	-1.0	-1.0
chr22	23284713	23284943	ENSG00000186716.20|BCR|NONO|NONO	930	+	4.249323	1.1553252	-1.0	-1.0
chr22	23199210	23199352	ENSG00000186716.20|BCR|NONO|NONO	985	+	4.364171	1.8242952	-1.0	-1.0
chr22	23214327	23214627	ENSG00000186716.20|BCR|NONO|NONO	947	+	4.145021	1.2789309	-1.0	-1.0
chr22	23221697	23221797	ENSG00000186716.20|BCR|NONO|NONO	906	+	2.5273137	1.0284947	-1.0	-1.0
chr22	23226337	23226442	ENSG00000186716.20|BCR|NONO|NONO	924	+	5.598858	1.1164484	-1.0	-1.0
chr22	23238442	23238552	ENSG00000186716.20|BCR|NONO|NONO	917	+	3.7775562	1.0806779	-1.0	-1.0
chr22	23233207	23233422	ENSG00000186716.20|BCR|NONO|NONO	934	+	4.3030906	1.1778402	-1.0	-1.0
chr22	23246905	23247575	ENSG00000186716.20|BCR|NONO|NONO	954	+	5.334974	1.3419186	-1.0	-1.0
chr22	23263896	23264241	ENSG00000230701.2|FBXW4P1|NONO|NONO	945	+	3.6290045	1.2608488	-1.0	-1.0
chr22	23262766	23262871	ENSG00000230701.2|FBXW4P1|NONO|NONO	906	+	5.4913135	1.0284947	-1.0	-1.0
chr22	23263021	23263896	ENSG00000230701.2|FBXW4P1|NONO|NONO	967	+	4.493258	1.4815236	-1.0	-1.0
chr22	23264251	23264476	ENSG00000230701.2|FBXW4P1|NONO|NONO	922	+	3.0921636	1.1071858	-1.0	-1.0
chr22	23397217	23397337	ENSG00000133519.12|ZDHHC8P1|NONO|NONO	907	-	5.4837017	1.0336765	-1.0	-1.0
chr22	23396597	23396712	ENSG00000133519.12|ZDHHC8P1|NONO|NONO	909	-	5.5143394	1.0417379	-1.0	-1.0
chr22	23692971	23693096	ENSG00000273000.5|AP000347.2|NONO|NONO	925	-	5.611674	1.1225134	-1.0	-1.0
chr22	23693486	23693676	ENSG00000273000.5|AP000347.2|NONO|NONO	920	-	5.626616	1.0963873	-1.0	-1.0
chr22	23692786	23692891	ENSG00000273000.5|AP000347.2|NONO|NONO	911	-	5.513302	1.048197	-1.0	-1.0
chr22	23692971	23693096	ENSG00000272578.5|AP000347.1|NONO|NONO	925	-	5.611674	1.1225134	-1.0	-1.0
chr22	23693490	23693680	ENSG00000272578.5|AP000347.1|NONO|NONO	919	-	5.6218634	1.0941229	-1.0	-1.0
chr22	23692786	23692891	ENSG00000272578.5|AP000347.1|NONO|NONO	911	-	5.513302	1.048197	-1.0	-1.0
chr22	23692970	23693095	ENSG00000228315.11|GUSBP11|NONO|NONO	923	-	5.602808	1.1161455	-1.0	-1.0
chr22	23693486	23693676	ENSG00000228315.11|GUSBP11|NONO|NONO	920	-	5.626616	1.0964324	-1.0	-1.0
chr22	23692790	23692890	ENSG00000228315.11|GUSBP11|NONO|NONO	906	-	5.478472	1.02817	-1.0	-1.0
chr22	23787407	23787512	ENSG00000099956.18|SMARCB1|NONO|NONO	918	+	5.59336	1.0885888	-1.0	-1.0
chr22	23894440	23894625	ENSG00000218537.1|MIF-AS1|NONO|NONO	929	-	5.677708	1.1497877	-1.0	-1.0
chr22	23896455	23896620	ENSG00000218537.1|MIF-AS1|NONO|NONO	908	-	5.505005	1.0361246	-1.0	-1.0
chr22	23895833	23896018	ENSG00000218537.1|MIF-AS1|NONO|NONO	948	-	5.840764	1.2874421	-1.0	-1.0
chr22	23897580	23897765	ENSG00000218537.1|MIF-AS1|NONO|NONO	935	-	5.7312326	1.1873695	-1.0	-1.0
chr22	23894680	23895245	ENSG00000218537.1|MIF-AS1|NONO|NONO	968	-	5.7709064	1.4926138	-1.0	-1.0
chr22	23895360	23895465	ENSG00000218537.1|MIF-AS1|NONO|NONO	904	-	5.4525833	1.0185317	-1.0	-1.0
chr22	23897270	23897375	ENSG00000218537.1|MIF-AS1|NONO|NONO	909	-	5.563548	1.041065	-1.0	-1.0
chr22	23896985	23897180	ENSG00000218537.1|MIF-AS1|NONO|NONO	936	-	5.7196956	1.1966114	-1.0	-1.0
chr22	24102562	24102812	ENSG00000099991.17|CABIN1|NONO|NONO	981	+	5.7186384	1.7187699	-1.0	-1.0
chr22	24102817	24102992	ENSG00000099991.17|CABIN1|NONO|NONO	917	+	3.191049	1.0812529	-1.0	-1.0
chr22	24102207	24102362	ENSG00000099991.17|CABIN1|NONO|NONO	921	+	5.584599	1.1041452	-1.0	-1.0
chr22	24157001	24157181	ENSG00000099991.17|CABIN1|NONO|NONO	914	+	5.5441966	1.0673835	-1.0	-1.0
chr22	24156716	24156836	ENSG00000099991.17|CABIN1|NONO|NONO	906	+	5.5041347	1.0284947	-1.0	-1.0
chr22	24106107	24106302	ENSG00000099991.17|CABIN1|NONO|NONO	948	+	5.848349	1.2861325	-1.0	-1.0
chr22	24101777	24102032	ENSG00000099991.17|CABIN1|NONO|NONO	971	+	5.1370234	1.5353311	-1.0	-1.0
chr22	24156321	24156436	ENSG00000099991.17|CABIN1|NONO|NONO	909	+	5.498448	1.0423441	-1.0	-1.0
chr22	24102211	24102351	ENSG00000232545.1|AC253536.3|NONO|NONO	920	+	5.57058	1.0942309	-1.0	-1.0
chr22	24101777	24102032	ENSG00000232545.1|AC253536.3|NONO|NONO	971	+	5.1370234	1.5352763	-1.0	-1.0
chr22	24102817	24102992	ENSG00000232545.1|AC253536.3|NONO|NONO	917	+	3.191049	1.081283	-1.0	-1.0
chr22	24102562	24102812	ENSG00000232545.1|AC253536.3|NONO|NONO	981	+	5.7186384	1.7188317	-1.0	-1.0
chr22	24406285	24406385	ENSG00000100014.19|SPECC1L|NONO|NONO	902	+	5.439463	1.0076736	-1.0	-1.0
chr22	24406285	24406385	ENSG00000258555.6|SPECC1L-ADORA2A|NONO|NONO	902	+	5.439463	1.0076736	-1.0	-1.0
chr22	25360901	25361061	ENSG00000100068.11|LRP5L|NONO|NONO	944	-	5.791697	1.2489285	-1.0	-1.0
chr22	25386988	25387098	ENSG00000100068.11|LRP5L|NONO|NONO	930	-	5.667041	1.1523108	-1.0	-1.0
chr22	25367987	25368122	ENSG00000100068.11|LRP5L|NONO|NONO	927	-	5.649164	1.1382438	-1.0	-1.0
chr22	25391648	25391763	ENSG00000100068.11|LRP5L|NONO|NONO	925	-	5.616922	1.123926	-1.0	-1.0
chr22	25367232	25367557	ENSG00000100068.11|LRP5L|NONO|NONO	947	-	4.856862	1.2776443	-1.0	-1.0
chr22	25367647	25367767	ENSG00000100068.11|LRP5L|NONO|NONO	959	-	5.967942	1.3856701	-1.0	-1.0
chr22	25362557	25362852	ENSG00000100068.11|LRP5L|NONO|NONO	968	-	5.6724396	1.4904873	-1.0	-1.0
chr22	25374747	25374862	ENSG00000100068.11|LRP5L|NONO|NONO	939	-	5.740643	1.2120835	-1.0	-1.0
chr22	25368772	25368872	ENSG00000100068.11|LRP5L|NONO|NONO	904	-	3.6423948	1.0161083	-1.0	-1.0
chr22	25361851	25362226	ENSG00000100068.11|LRP5L|NONO|NONO	951	-	5.8632154	1.3082674	-1.0	-1.0
chr22	25363557	25363687	ENSG00000100068.11|LRP5L|NONO|NONO	939	-	5.7442594	1.2133883	-1.0	-1.0
chr22	25369302	25369777	ENSG00000100068.11|LRP5L|NONO|NONO	933	-	5.6962495	1.1729774	-1.0	-1.0
chr22	25386638	25386808	ENSG00000100068.11|LRP5L|NONO|NONO	913	-	5.5486436	1.0611109	-1.0	-1.0
chr22	25361401	25361671	ENSG00000100068.11|LRP5L|NONO|NONO	949	-	4.1013565	1.2903365	-1.0	-1.0
chr22	25367777	25367922	ENSG00000100068.11|LRP5L|NONO|NONO	917	-	5.5482645	1.0798457	-1.0	-1.0
chr22	25360401	25360611	ENSG00000100068.11|LRP5L|NONO|NONO	975	-	6.2495193	1.6052208	-1.0	-1.0
chr22	25383838	25383978	ENSG00000100068.11|LRP5L|NONO|NONO	923	-	5.605714	1.1116189	-1.0	-1.0
chr22	25374042	25374417	ENSG00000100068.11|LRP5L|NONO|NONO	922	-	4.5755033	1.1091409	-1.0	-1.0
chr22	25368912	25369177	ENSG00000100068.11|LRP5L|NONO|NONO	949	-	5.84811	1.289601	-1.0	-1.0
chr22	25393438	25393593	ENSG00000100068.11|LRP5L|NONO|NONO	914	-	5.5466356	1.0662477	-1.0	-1.0
chr22	25364577	25364692	ENSG00000100068.11|LRP5L|NONO|NONO	911	-	5.5194836	1.0497636	-1.0	-1.0
chr22	25375537	25375717	ENSG00000100068.11|LRP5L|NONO|NONO	928	-	5.671164	1.1456461	-1.0	-1.0
chr22	25364702	25366432	ENSG00000100068.11|LRP5L|NONO|NONO	979	-	5.8408537	1.6692643	-1.0	-1.0
chr22	25373847	25373962	ENSG00000100068.11|LRP5L|NONO|NONO	906	-	3.6674738	1.0269413	-1.0	-1.0
chr22	25373072	25373257	ENSG00000100068.11|LRP5L|NONO|NONO	912	-	5.52728	1.0551993	-1.0	-1.0
chr22	25373322	25373837	ENSG00000100068.11|LRP5L|NONO|NONO	924	-	5.1300383	1.11914	-1.0	-1.0
chr22	25370032	25370172	ENSG00000100068.11|LRP5L|NONO|NONO	943	-	5.7795506	1.2422327	-1.0	-1.0
chr22	25366482	25366887	ENSG00000100068.11|LRP5L|NONO|NONO	950	-	5.3999066	1.2980092	-1.0	-1.0
chr22	25370467	25370632	ENSG00000100068.11|LRP5L|NONO|NONO	921	-	4.3754296	1.1019846	-1.0	-1.0
chr22	25404993	25405093	ENSG00000100068.11|LRP5L|NONO|NONO	902	-	5.439463	1.0076736	-1.0	-1.0
chr22	25362251	25362446	ENSG00000100068.11|LRP5L|NONO|NONO	935	-	4.340873	1.1884164	-1.0	-1.0
chr22	25364032	25364132	ENSG00000100068.11|LRP5L|NONO|NONO	906	-	5.478472	1.02817	-1.0	-1.0
chr22	25393183	25393283	ENSG00000100068.11|LRP5L|NONO|NONO	902	-	5.439463	1.0076736	-1.0	-1.0
chr22	25390573	25390773	ENSG00000100068.11|LRP5L|NONO|NONO	946	-	5.837461	1.2697039	-1.0	-1.0
chr22	25382818	25382918	ENSG00000100068.11|LRP5L|NONO|NONO	914	-	5.5428567	1.0658895	-1.0	-1.0
chr22	25387268	25387398	ENSG00000100068.11|LRP5L|NONO|NONO	913	-	5.5590925	1.0613644	-1.0	-1.0
chr22	25391208	25391468	ENSG00000100068.11|LRP5L|NONO|NONO	944	-	5.797528	1.248887	-1.0	-1.0
chr22	25360781	25360901	ENSG00000100068.11|LRP5L|NONO|NONO	903	-	5.451021	1.0128789	-1.0	-1.0
chr22	25390788	25391033	ENSG00000100068.11|LRP5L|NONO|NONO	917	-	5.5622907	1.0805963	-1.0	-1.0
chr22	25391493	25391643	ENSG00000100068.11|LRP5L|NONO|NONO	917	-	5.5547996	1.0830731	-1.0	-1.0
chr22	25366907	25367042	ENSG00000100068.11|LRP5L|NONO|NONO	957	-	5.9600115	1.368997	-1.0	-1.0
chr22	25752798	25752928	ENSG00000133454.15|MYO18B|NONO|NONO	921	+	5.5909486	1.102413	-1.0	-1.0
chr22	26586616	26586761	ENSG00000128294.15|TPST2|NONO|NONO	929	-	5.685846	1.1507373	-1.0	-1.0
chr22	26565621	26565721	ENSG00000128294.15|TPST2|NONO|NONO	919	-	5.5672207	1.090336	-1.0	-1.0
chr22	26546455	26546640	ENSG00000128294.15|TPST2|NONO|NONO	962	-	6.037659	1.4223069	-1.0	-1.0
chr22	26572066	26572181	ENSG00000128294.15|TPST2|NONO|NONO	907	-	5.4837017	1.0336765	-1.0	-1.0
chr22	26585711	26585831	ENSG00000128294.15|TPST2|NONO|NONO	934	-	5.0002375	1.1808985	-1.0	-1.0
chr22	26568616	26568731	ENSG00000128294.15|TPST2|NONO|NONO	908	-	5.512352	1.0363175	-1.0	-1.0
chr22	26574471	26574696	ENSG00000128294.15|TPST2|NONO|NONO	929	-	5.36555	1.149786	-1.0	-1.0
chr22	26556733	26556838	ENSG00000128294.15|TPST2|NONO|NONO	902	-	5.439463	1.0076736	-1.0	-1.0
chr22	26576271	26576396	ENSG00000128294.15|TPST2|NONO|NONO	932	-	3.7256873	1.1656907	-1.0	-1.0
chr22	26564098	26564243	ENSG00000128294.15|TPST2|NONO|NONO	916	-	5.5439277	1.077412	-1.0	-1.0
chr22	26590052	26590152	ENSG00000128294.15|TPST2|NONO|NONO	904	-	3.0484107	1.0182884	-1.0	-1.0
chr22	26578441	26578581	ENSG00000128294.15|TPST2|NONO|NONO	938	-	5.066293	1.2055262	-1.0	-1.0
chr22	26576466	26576581	ENSG00000128294.15|TPST2|NONO|NONO	933	-	5.7685723	1.1756823	-1.0	-1.0
chr22	26585551	26585706	ENSG00000128294.15|TPST2|NONO|NONO	933	-	5.5510883	1.1771243	-1.0	-1.0
chr22	26563153	26563318	ENSG00000128294.15|TPST2|NONO|NONO	941	-	5.846778	1.2276601	-1.0	-1.0
chr22	26555498	26556093	ENSG00000128294.15|TPST2|NONO|NONO	966	-	5.412535	1.4644129	-1.0	-1.0
chr22	26562918	26563108	ENSG00000128294.15|TPST2|NONO|NONO	952	-	5.9171863	1.3211331	-1.0	-1.0
chr22	26574741	26574841	ENSG00000128294.15|TPST2|NONO|NONO	905	-	3.0227227	1.0240273	-1.0	-1.0
chr22	26589436	26590052	ENSG00000128294.15|TPST2|NONO|NONO	995	-	6.0647435	2.3292596	-1.0	-1.0
chr22	26570131	26570396	ENSG00000128294.15|TPST2|NONO|NONO	928	-	5.667162	1.1437762	-1.0	-1.0
chr22	26588821	26588961	ENSG00000128294.15|TPST2|NONO|NONO	922	-	2.7006776	1.109122	-1.0	-1.0
chr22	26552603	26552748	ENSG00000128294.15|TPST2|NONO|NONO	921	-	5.687478	1.0997714	-1.0	-1.0
chr22	26568181	26568451	ENSG00000128294.15|TPST2|NONO|NONO	992	-	6.430908	2.1134005	-1.0	-1.0
chr22	26589126	26589271	ENSG00000128294.15|TPST2|NONO|NONO	937	-	3.1878116	1.2031986	-1.0	-1.0
chr22	26568046	26568151	ENSG00000128294.15|TPST2|NONO|NONO	913	-	5.5724974	1.0597887	-1.0	-1.0
chr22	26579206	26579376	ENSG00000128294.15|TPST2|NONO|NONO	923	-	4.25896	1.1110704	-1.0	-1.0
chr22	26564943	26565073	ENSG00000128294.15|TPST2|NONO|NONO	940	-	5.790339	1.219064	-1.0	-1.0
chr22	26564543	26564678	ENSG00000128294.15|TPST2|NONO|NONO	923	-	5.6399164	1.1127492	-1.0	-1.0
chr22	26585271	26585451	ENSG00000128294.15|TPST2|NONO|NONO	918	-	5.5708313	1.0885196	-1.0	-1.0
chr22	26563748	26563953	ENSG00000128294.15|TPST2|NONO|NONO	929	-	3.7178638	1.1491102	-1.0	-1.0
chr22	26589276	26589416	ENSG00000128294.15|TPST2|NONO|NONO	917	-	2.8810818	1.0799986	-1.0	-1.0
chr22	26588641	26588806	ENSG00000128294.15|TPST2|NONO|NONO	956	-	5.519198	1.3534026	-1.0	-1.0
chr22	26561863	26561983	ENSG00000128294.15|TPST2|NONO|NONO	948	-	5.8873024	1.2855585	-1.0	-1.0
chr22	26564363	26564533	ENSG00000128294.15|TPST2|NONO|NONO	947	-	5.111159	1.2718308	-1.0	-1.0
chr22	26578651	26578786	ENSG00000128294.15|TPST2|NONO|NONO	943	-	5.8534617	1.2405081	-1.0	-1.0
chr22	26577946	26578086	ENSG00000128294.15|TPST2|NONO|NONO	910	-	5.5139303	1.0464507	-1.0	-1.0
chr22	28884541	28884816	ENSG00000183579.15|ZNRF3|NONO|NONO	988	+	6.5559473	1.90517	-1.0	-1.0
chr22	28884186	28884521	ENSG00000183579.15|ZNRF3|NONO|NONO	935	+	5.7201695	1.1893551	-1.0	-1.0
chr22	28883651	28883766	ENSG00000183579.15|ZNRF3|NONO|NONO	928	+	5.7024183	1.1401271	-1.0	-1.0
chr22	28884901	28885091	ENSG00000183579.15|ZNRF3|NONO|NONO	931	+	5.4785757	1.1633385	-1.0	-1.0
chr22	29268799	29268899	ENSG00000182944.17|EWSR1|NONO|NONO	902	+	5.439463	1.0076736	-1.0	-1.0
chr22	29268359	29268759	ENSG00000182944.17|EWSR1|NONO|NONO	939	+	5.7476716	1.2133017	-1.0	-1.0
chr22	29268904	29269004	ENSG00000182944.17|EWSR1|NONO|NONO	906	+	5.4913135	1.0284947	-1.0	-1.0
chr22	29480567	29480677	ENSG00000282816.1|AC000035.1|NONO|NONO	912	-	5.5540853	1.0546367	-1.0	-1.0
chr22	29883814	29884069	ENSG00000100330.15|MTMR3|NONO|NONO	974	+	6.2283506	1.5784254	-1.0	-1.0
chr22	29883474	29883754	ENSG00000100330.15|MTMR3|NONO|NONO	944	+	5.80173	1.2524532	-1.0	-1.0
chr22	31623335	31623660	ENSG00000241878.11|PISD|NONO|NONO	942	-	5.473981	1.2351183	-1.0	-1.0
chr22	31624789	31624924	ENSG00000241878.11|PISD|NONO|NONO	917	-	3.8459992	1.0832036	-1.0	-1.0
chr22	31626309	31626579	ENSG00000241878.11|PISD|NONO|NONO	929	-	4.4440765	1.1485368	-1.0	-1.0
chr22	31639910	31640055	ENSG00000241878.11|PISD|NONO|NONO	915	-	5.546545	1.0701765	-1.0	-1.0
chr22	31630006	31630216	ENSG00000241878.11|PISD|NONO|NONO	972	-	6.165574	1.5481339	-1.0	-1.0
chr22	31628621	31628852	ENSG00000241878.11|PISD|NONO|NONO	940	-	4.517472	1.2198586	-1.0	-1.0
chr22	31628481	31628606	ENSG00000241878.11|PISD|NONO|NONO	921	-	5.5795093	1.1004105	-1.0	-1.0
chr22	31623708	31623813	ENSG00000241878.11|PISD|NONO|NONO	908	-	5.4818077	1.036207	-1.0	-1.0
chr22	31627174	31627529	ENSG00000241878.11|PISD|NONO|NONO	982	-	5.3281875	1.7555573	-1.0	-1.0
chr22	31629731	31629901	ENSG00000241878.11|PISD|NONO|NONO	937	-	5.7295103	1.2002287	-1.0	-1.0
chr22	31631582	31631732	ENSG00000241878.11|PISD|NONO|NONO	924	-	5.6081185	1.1168798	-1.0	-1.0
chr22	31625780	31625885	ENSG00000241878.11|PISD|NONO|NONO	917	-	2.951389	1.0783744	-1.0	-1.0
chr22	31625294	31625409	ENSG00000241878.11|PISD|NONO|NONO	910	-	5.49642	1.0450447	-1.0	-1.0
chr22	31627534	31627989	ENSG00000241878.11|PISD|NONO|NONO	950	-	4.8180723	1.2989167	-1.0	-1.0
chr22	31625990	31626090	ENSG00000241878.11|PISD|NONO|NONO	915	-	5.5481315	1.0682242	-1.0	-1.0
chr22	31622780	31622985	ENSG00000241878.11|PISD|NONO|NONO	943	-	5.7720847	1.2403343	-1.0	-1.0
chr22	31624229	31624749	ENSG00000241878.11|PISD|NONO|NONO	948	-	5.6119933	1.2818041	-1.0	-1.0
chr22	31623849	31624209	ENSG00000241878.11|PISD|NONO|NONO	969	-	5.599526	1.5088247	-1.0	-1.0
chr22	31630521	31630786	ENSG00000241878.11|PISD|NONO|NONO	953	-	5.901945	1.3300364	-1.0	-1.0
chr22	31630241	31630516	ENSG00000241878.11|PISD|NONO|NONO	958	-	5.584961	1.3818722	-1.0	-1.0
chr22	31624984	31625289	ENSG00000241878.11|PISD|NONO|NONO	953	-	4.8231764	1.3254603	-1.0	-1.0
chr22	31626634	31627044	ENSG00000241878.11|PISD|NONO|NONO	978	-	5.670554	1.6659257	-1.0	-1.0
chr22	31633126	31633301	ENSG00000241878.11|PISD|NONO|NONO	918	-	5.5617023	1.0881917	-1.0	-1.0
chr22	31631122	31631312	ENSG00000241878.11|PISD|NONO|NONO	926	-	5.632684	1.1284734	-1.0	-1.0
chr22	31629062	31629197	ENSG00000241878.11|PISD|NONO|NONO	943	-	5.5276394	1.243019	-1.0	-1.0
chr22	31630862	31630997	ENSG00000241878.11|PISD|NONO|NONO	910	-	5.5937347	1.0433648	-1.0	-1.0
chr22	31625580	31625770	ENSG00000241878.11|PISD|NONO|NONO	927	-	5.6348233	1.1344446	-1.0	-1.0
chr22	31628221	31628356	ENSG00000241878.11|PISD|NONO|NONO	912	-	5.513857	1.0577478	-1.0	-1.0
chr22	31945235	31945499	ENSG00000128245.14|YWHAH|NONO|NONO	971	+	4.730988	1.5424286	-1.0	-1.0
chr22	31945000	31945210	ENSG00000128245.14|YWHAH|NONO|NONO	968	+	3.8846717	1.4966172	-1.0	-1.0
chr22	31947421	31947485	ENSG00000128245.14|YWHAH|NONO|NONO	905	+	5.465574	1.0244479	-1.0	-1.0
chr22	35230319	35230469	ENSG00000233080.3|LINC01399|NONO|NONO	942	-	5.775512	1.2377129	-1.0	-1.0
chr22	35423567	35423747	ENSG00000100297.15|MCM5|NONO|NONO	928	+	5.64601	1.1415026	-1.0	-1.0
chr22	35425042	35425157	ENSG00000100297.15|MCM5|NONO|NONO	931	+	5.6960716	1.1591754	-1.0	-1.0
chr22	35424427	35424532	ENSG00000100297.15|MCM5|NONO|NONO	927	+	5.6328297	1.1350429	-1.0	-1.0
chr22	35424537	35424927	ENSG00000100297.15|MCM5|NONO|NONO	963	+	5.438654	1.4321755	-1.0	-1.0
chr22	36386942	36387227	ENSG00000100345.20|MYH9|NONO|NONO	972	-	5.653993	1.560223	-1.0	-1.0
chr22	36369427	36369577	ENSG00000100345.20|MYH9|NONO|NONO	920	-	5.5745325	1.0953052	-1.0	-1.0
chr22	36383417	36383542	ENSG00000100345.20|MYH9|NONO|NONO	908	-	5.490765	1.0359957	-1.0	-1.0
chr22	36371052	36371162	ENSG00000100345.20|MYH9|NONO|NONO	917	-	5.5692124	1.0833851	-1.0	-1.0
chr22	36367762	36367877	ENSG00000100345.20|MYH9|NONO|NONO	924	-	5.618601	1.1191385	-1.0	-1.0
chr22	36384927	36385167	ENSG00000100345.20|MYH9|NONO|NONO	965	-	6.13483	1.4560295	-1.0	-1.0
chr22	36370917	36371032	ENSG00000100345.20|MYH9|NONO|NONO	904	-	5.4727373	1.0176198	-1.0	-1.0
chr22	36352865	36352965	ENSG00000100345.20|MYH9|NONO|NONO	902	-	5.439463	1.0076736	-1.0	-1.0
chr22	36364235	36364430	ENSG00000100345.20|MYH9|NONO|NONO	969	-	5.452171	1.5025388	-1.0	-1.0
chr22	36367157	36367307	ENSG00000100345.20|MYH9|NONO|NONO	910	-	5.496512	1.0443028	-1.0	-1.0
chr22	36387242	36387767	ENSG00000100345.20|MYH9|NONO|NONO	958	-	5.9550147	1.3728173	-1.0	-1.0
chr22	36386622	36386937	ENSG00000100345.20|MYH9|NONO|NONO	943	-	5.732032	1.2445139	-1.0	-1.0
chr22	36364030	36364135	ENSG00000100345.20|MYH9|NONO|NONO	910	-	5.5142756	1.0471913	-1.0	-1.0
chr22	37227948	37228143	ENSG00000128340.14|RAC2|NONO|NONO	941	-	5.7585883	1.2264671	-1.0	-1.0
chr22	37234258	37234358	ENSG00000128340.14|RAC2|NONO|NONO	902	-	5.5046744	1.0082738	-1.0	-1.0
chr22	37241039	37241144	ENSG00000128340.14|RAC2|NONO|NONO	905	-	5.479216	1.0229928	-1.0	-1.0
chr22	37234033	37234238	ENSG00000128340.14|RAC2|NONO|NONO	923	-	5.6052155	1.1140989	-1.0	-1.0
chr22	37228253	37228448	ENSG00000128340.14|RAC2|NONO|NONO	937	-	4.8168993	1.2013618	-1.0	-1.0
chr22	37567497	37567617	ENSG00000128283.6|CDC42EP1|NONO|NONO	922	+	5.59906	1.1083145	-1.0	-1.0
chr22	37565882	37565982	ENSG00000128283.6|CDC42EP1|NONO|NONO	927	+	5.6328297	1.1350429	-1.0	-1.0
chr22	37563118	37563223	ENSG00000128283.6|CDC42EP1|NONO|NONO	908	+	5.4818077	1.036207	-1.0	-1.0
chr22	37560588	37562558	ENSG00000128283.6|CDC42EP1|NONO|NONO	990	+	6.19315	2.0171635	-1.0	-1.0
chr22	37983455	37983560	ENSG00000100142.14|POLR2F|NONO|NONO	906	+	5.516959	1.0280199	-1.0	-1.0
chr22	37983456	37983561	ENSG00000279010.3|AL031587.6|NONO|NONO	906	+	5.516959	1.0280781	-1.0	-1.0
chr22	38272179	38272498	ENSG00000198792.12|TMEM184B|NONO|NONO	934	-	5.714178	1.1815553	-1.0	-1.0
chr22	38269794	38269924	ENSG00000198792.12|TMEM184B|NONO|NONO	912	-	5.531976	1.0552384	-1.0	-1.0
chr22	38315419	38315584	ENSG00000213923.11|CSNK1E|NONO|NONO	944	-	5.8632913	1.2513463	-1.0	-1.0
chr22	38316669	38316774	ENSG00000213923.11|CSNK1E|NONO|NONO	926	-	5.64636	1.1284974	-1.0	-1.0
chr22	38314424	38314609	ENSG00000213923.11|CSNK1E|NONO|NONO	919	-	5.6280336	1.0915875	-1.0	-1.0
chr22	38315104	38315219	ENSG00000213923.11|CSNK1E|NONO|NONO	919	-	5.6336327	1.0926871	-1.0	-1.0
chr22	38310408	38310568	ENSG00000213923.11|CSNK1E|NONO|NONO	961	-	5.341372	1.414198	-1.0	-1.0
chr22	38311233	38311388	ENSG00000213923.11|CSNK1E|NONO|NONO	936	-	5.716865	1.192269	-1.0	-1.0
chr22	38316973	38317118	ENSG00000213923.11|CSNK1E|NONO|NONO	948	-	5.854451	1.2822194	-1.0	-1.0
chr22	38308763	38308898	ENSG00000213923.11|CSNK1E|NONO|NONO	911	-	5.5016093	1.0484837	-1.0	-1.0
chr22	38315419	38315584	ENSG00000283900.1|Z98749.3|NONO|NONO	944	-	5.8632913	1.2513276	-1.0	-1.0
chr22	38316669	38316774	ENSG00000283900.1|Z98749.3|NONO|NONO	926	-	5.64636	1.1284974	-1.0	-1.0
chr22	38397695	38398120	ENSG00000283900.1|Z98749.3|NONO|NONO	971	-	5.855628	1.5429618	-1.0	-1.0
chr22	38314424	38314609	ENSG00000283900.1|Z98749.3|NONO|NONO	919	-	5.6280336	1.0915208	-1.0	-1.0
chr22	38315104	38315219	ENSG00000283900.1|Z98749.3|NONO|NONO	919	-	5.6336327	1.0927932	-1.0	-1.0
chr22	38398195	38398385	ENSG00000283900.1|Z98749.3|NONO|NONO	948	-	5.831727	1.2870852	-1.0	-1.0
chr22	38310408	38310568	ENSG00000283900.1|Z98749.3|NONO|NONO	961	-	5.341372	1.414294	-1.0	-1.0
chr22	38397255	38397605	ENSG00000283900.1|Z98749.3|NONO|NONO	970	-	5.2647552	1.5221376	-1.0	-1.0
chr22	38398437	38398522	ENSG00000283900.1|Z98749.3|NONO|NONO	939	-	3.9242728	1.2134994	-1.0	-1.0
chr22	38311233	38311388	ENSG00000283900.1|Z98749.3|NONO|NONO	936	-	5.716865	1.1922375	-1.0	-1.0
chr22	38308763	38308898	ENSG00000283900.1|Z98749.3|NONO|NONO	911	-	5.5016093	1.0484837	-1.0	-1.0
chr22	38316929	38317119	ENSG00000283900.1|Z98749.3|NONO|NONO	942	-	5.792247	1.2384944	-1.0	-1.0
chr22	38398420	38398605	ENSG00000244627.5|Z98749.2|NONO|NONO	941	-	4.852072	1.2317694	-1.0	-1.0
chr22	38397695	38398120	ENSG00000244627.5|Z98749.2|NONO|NONO	971	-	5.855628	1.5429249	-1.0	-1.0
chr22	38397445	38397605	ENSG00000244627.5|Z98749.2|NONO|NONO	958	-	5.9582787	1.3810682	-1.0	-1.0
chr22	38398195	38398385	ENSG00000244627.5|Z98749.2|NONO|NONO	948	-	5.831727	1.2870446	-1.0	-1.0
chr22	38398625	38398779	ENSG00000244627.5|Z98749.2|NONO|NONO	957	-	5.9559274	1.3651483	-1.0	-1.0
chr22	38397307	38397445	ENSG00000244627.5|Z98749.2|NONO|NONO	980	-	4.3251863	1.701085	-1.0	-1.0
chr22	38505901	38505950	ENSG00000100201.20|DDX17|NONO|NONO	967	-	6.1961665	1.4760224	-1.0	-1.0
chr22	38505471	38505896	ENSG00000100201.20|DDX17|NONO|NONO	959	-	5.705872	1.3914675	-1.0	-1.0
chr22	38863209	38863334	ENSG00000183741.11|CBX6|NONO|NONO	938	-	5.73738	1.2091656	-1.0	-1.0
chr22	38865504	38865634	ENSG00000183741.11|CBX6|NONO|NONO	932	-	5.715827	1.1701702	-1.0	-1.0
chr22	38865299	38865429	ENSG00000183741.11|CBX6|NONO|NONO	928	-	5.636726	1.1407416	-1.0	-1.0
chr22	39399915	39400095	ENSG00000100324.13|TAB1|NONO|NONO	913	+	5.5581603	1.0597826	-1.0	-1.0
chr22	39474227	39474347	ENSG00000128268.11|MGAT3|NONO|NONO	916	+	5.577751	1.0760022	-1.0	-1.0
chr22	39469967	39470127	ENSG00000128268.11|MGAT3|NONO|NONO	913	+	5.518429	1.0593952	-1.0	-1.0
chr22	39462802	39462902	ENSG00000128268.11|MGAT3|NONO|NONO	905	+	5.465574	1.0244479	-1.0	-1.0
chr22	39464292	39464392	ENSG00000128268.11|MGAT3|NONO|NONO	906	+	5.5041347	1.0284947	-1.0	-1.0
chr22	39469132	39469312	ENSG00000128268.11|MGAT3|NONO|NONO	933	+	5.24373	1.1728106	-1.0	-1.0
chr22	39457358	39457557	ENSG00000128268.11|MGAT3|NONO|NONO	930	+	5.714102	1.1546301	-1.0	-1.0
chr22	39457977	39458557	ENSG00000128268.11|MGAT3|NONO|NONO	963	+	6.0296254	1.4340311	-1.0	-1.0
chr22	39462642	39462752	ENSG00000128268.11|MGAT3|NONO|NONO	902	+	5.439463	1.0076736	-1.0	-1.0
chr22	39472987	39473147	ENSG00000128268.11|MGAT3|NONO|NONO	914	+	5.5713367	1.066488	-1.0	-1.0
chr22	39461452	39461562	ENSG00000128268.11|MGAT3|NONO|NONO	910	+	5.5747886	1.0467675	-1.0	-1.0
chr22	39459782	39459882	ENSG00000128268.11|MGAT3|NONO|NONO	905	+	5.465574	1.0244479	-1.0	-1.0
chr22	39466897	39467167	ENSG00000128268.11|MGAT3|NONO|NONO	955	+	5.919916	1.3430198	-1.0	-1.0
chr22	39460812	39460997	ENSG00000128268.11|MGAT3|NONO|NONO	922	+	5.4481506	1.1057223	-1.0	-1.0
chr22	39461307	39461447	ENSG00000128268.11|MGAT3|NONO|NONO	925	+	4.498124	1.1246796	-1.0	-1.0
chr22	39469747	39469942	ENSG00000128268.11|MGAT3|NONO|NONO	931	+	5.73647	1.1615853	-1.0	-1.0
chr22	39467267	39467577	ENSG00000128268.11|MGAT3|NONO|NONO	919	+	4.6193233	1.0903057	-1.0	-1.0
chr22	39481459	39481564	ENSG00000128268.11|MGAT3|NONO|NONO	915	+	5.5588207	1.0687242	-1.0	-1.0
chr22	39468817	39468927	ENSG00000128268.11|MGAT3|NONO|NONO	919	+	5.608879	1.0940717	-1.0	-1.0
chr22	39469447	39469642	ENSG00000128268.11|MGAT3|NONO|NONO	941	+	5.8030014	1.2325735	-1.0	-1.0
chr22	39520742	39520907	ENSG00000128272.14|ATF4|NONO|NONO	913	+	2.234293	1.0629315	-1.0	-1.0
chr22	39521102	39521202	ENSG00000128272.14|ATF4|NONO|NONO	906	+	2.5270798	1.0265129	-1.0	-1.0
chr22	40045363	40045468	ENSG00000100354.20|TNRC6B|NONO|NONO	906	+	5.516959	1.02817	-1.0	-1.0
chr22	40045473	40045573	ENSG00000100354.20|TNRC6B|NONO|NONO	906	+	5.478472	1.02817	-1.0	-1.0
chr22	40178965	40179145	ENSG00000100354.20|TNRC6B|NONO|NONO	914	+	5.525111	1.0634453	-1.0	-1.0
chr22	40045588	40045788	ENSG00000100354.20|TNRC6B|NONO|NONO	958	+	5.966186	1.3795195	-1.0	-1.0
chr22	40183220	40183375	ENSG00000100354.20|TNRC6B|NONO|NONO	936	+	5.7071424	1.1923252	-1.0	-1.0
chr22	40182360	40182495	ENSG00000100354.20|TNRC6B|NONO|NONO	924	+	5.61933	1.1211357	-1.0	-1.0
chr22	41091810	41091930	ENSG00000100393.12|EP300|NONO|NONO	924	+	5.613502	1.1219556	-1.0	-1.0
chr22	41285985	41286090	ENSG00000100401.19|RANGAP1|NONO|NONO	930	-	2.893193	1.1561341	-1.0	-1.0
chr22	41285362	41285867	ENSG00000100401.19|RANGAP1|NONO|NONO	968	-	4.27644	1.4895998	-1.0	-1.0
chr22	41301772	41301927	ENSG00000100403.11|ZC3H7B|NONO|NONO	938	+	5.752303	1.207659	-1.0	-1.0
chr22	41302317	41302762	ENSG00000100403.11|ZC3H7B|NONO|NONO	954	+	5.3784885	1.3399203	-1.0	-1.0
chr22	41302772	41302902	ENSG00000100403.11|ZC3H7B|NONO|NONO	930	+	5.683378	1.1535687	-1.0	-1.0
chr22	41301942	41302222	ENSG00000100403.11|ZC3H7B|NONO|NONO	944	+	4.4510093	1.2540914	-1.0	-1.0
chr22	41472948	41473098	ENSG00000100412.15|ACO2|NONO|NONO	910	+	5.510156	1.045298	-1.0	-1.0
chr22	41469234	41469334	ENSG00000100412.15|ACO2|NONO|NONO	958	+	5.9556303	1.3754048	-1.0	-1.0
chr22	41481588	41481768	ENSG00000100412.15|ACO2|NONO|NONO	958	+	5.218574	1.3758572	-1.0	-1.0
chr22	41833253	41833353	ENSG00000198911.11|SREBF2|NONO|NONO	912	+	3.117719	1.0569862	-1.0	-1.0
chr22	41851178	41851313	ENSG00000198911.11|SREBF2|NONO|NONO	918	+	5.613617	1.0839915	-1.0	-1.0
chr22	41845248	41845428	ENSG00000198911.11|SREBF2|NONO|NONO	961	+	4.4518237	1.4097688	-1.0	-1.0
chr22	41846283	41846453	ENSG00000198911.11|SREBF2|NONO|NONO	941	+	5.512567	1.2286818	-1.0	-1.0
chr22	41834328	41834433	ENSG00000198911.11|SREBF2|NONO|NONO	910	+	5.529273	1.0475466	-1.0	-1.0
chr22	41833358	41834153	ENSG00000198911.11|SREBF2|NONO|NONO	980	+	4.1529045	1.6950642	-1.0	-1.0
chr22	41863023	41863183	ENSG00000198911.11|SREBF2|NONO|NONO	952	+	4.619813	1.3230351	-1.0	-1.0
chr22	41926531	41926631	ENSG00000159958.6|TNFRSF13C|NONO|NONO	906	-	5.5041347	1.0284947	-1.0	-1.0
chr22	41938765	41938910	ENSG00000100162.14|CENPM|NONO|NONO	921	-	5.597517	1.0996668	-1.0	-1.0
chr22	41939020	41939140	ENSG00000100162.14|CENPM|NONO|NONO	943	-	5.786851	1.2465473	-1.0	-1.0
chr22	41941849	41941994	ENSG00000100162.14|CENPM|NONO|NONO	930	-	5.679809	1.1567086	-1.0	-1.0
chr22	42270002	42270262	ENSG00000100207.18|TCF20|NONO|NONO	928	-	5.059663	1.1428593	-1.0	-1.0
chr22	42269332	42269992	ENSG00000100207.18|TCF20|NONO|NONO	960	-	4.96742	1.4002653	-1.0	-1.0
chr22	42645799	42645924	ENSG00000100243.20|CYB5R3|NONO|NONO	908	-	5.4895754	1.0362557	-1.0	-1.0
chr22	42646354	42646549	ENSG00000100243.20|CYB5R3|NONO|NONO	935	-	5.7029543	1.1855079	-1.0	-1.0
chr22	42646009	42646174	ENSG00000100243.20|CYB5R3|NONO|NONO	930	-	4.107361	1.1571281	-1.0	-1.0
chr22	42648455	42648655	ENSG00000100243.20|CYB5R3|NONO|NONO	943	-	5.7877173	1.2444139	-1.0	-1.0
chr22	42995565	42995745	ENSG00000100266.18|PACSIN2|NONO|NONO	942	-	5.683858	1.2383081	-1.0	-1.0
chr22	43013460	43013740	ENSG00000100266.18|PACSIN2|NONO|NONO	964	-	6.0320277	1.4446024	-1.0	-1.0
chr22	42870137	42870302	ENSG00000100266.18|PACSIN2|NONO|NONO	929	-	5.679261	1.150625	-1.0	-1.0
chr22	42994280	42994605	ENSG00000100266.18|PACSIN2|NONO|NONO	936	-	5.7704277	1.1972103	-1.0	-1.0
chr22	42985884	42986059	ENSG00000100266.18|PACSIN2|NONO|NONO	923	-	5.452934	1.1162766	-1.0	-1.0
chr22	42993780	42993880	ENSG00000100266.18|PACSIN2|NONO|NONO	936	-	3.2474186	1.1950121	-1.0	-1.0
chr22	42994040	42994230	ENSG00000100266.18|PACSIN2|NONO|NONO	915	-	5.583924	1.0698925	-1.0	-1.0
chr22	43014795	43014910	ENSG00000100266.18|PACSIN2|NONO|NONO	906	-	5.4913135	1.0284947	-1.0	-1.0
chr22	43014150	43014410	ENSG00000100266.18|PACSIN2|NONO|NONO	967	-	6.014975	1.4754606	-1.0	-1.0
chr22	42963099	42963219	ENSG00000100266.18|PACSIN2|NONO|NONO	916	-	5.551558	1.0744412	-1.0	-1.0
chr22	43004525	43004720	ENSG00000100266.18|PACSIN2|NONO|NONO	940	-	5.749971	1.2187208	-1.0	-1.0
chr22	43013760	43014150	ENSG00000100266.18|PACSIN2|NONO|NONO	940	-	4.387463	1.2219359	-1.0	-1.0
chr22	42986329	42986434	ENSG00000100266.18|PACSIN2|NONO|NONO	921	-	5.6182985	1.1041875	-1.0	-1.0
chr22	42899183	42899283	ENSG00000100266.18|PACSIN2|NONO|NONO	905	-	5.529827	1.0233821	-1.0	-1.0
chr22	43004815	43004915	ENSG00000100266.18|PACSIN2|NONO|NONO	902	-	5.5046744	1.0076736	-1.0	-1.0
chr22	42995455	42995555	ENSG00000100266.18|PACSIN2|NONO|NONO	909	-	5.498448	1.0423441	-1.0	-1.0
chr22	43154860	43155050	ENSG00000100300.17|TSPO|NONO|NONO	922	+	5.6197133	1.1084021	-1.0	-1.0
chr22	43155240	43155355	ENSG00000100300.17|TSPO|NONO|NONO	909	+	5.522888	1.0415684	-1.0	-1.0
chr22	43155095	43155215	ENSG00000100300.17|TSPO|NONO|NONO	906	+	5.478472	1.02817	-1.0	-1.0
chr22	43181395	43181495	ENSG00000100304.12|TTLL12|NONO|NONO	906	-	5.516959	1.0279863	-1.0	-1.0
chr22	43181500	43181625	ENSG00000100304.12|TTLL12|NONO|NONO	925	-	5.6562757	1.1269294	-1.0	-1.0
chr22	43992291	43992436	ENSG00000100347.14|SAMM50|NONO|NONO	908	+	5.4831057	1.0344212	-1.0	-1.0
chr22	43992666	43992866	ENSG00000100347.14|SAMM50|NONO|NONO	973	+	6.2116365	1.5734768	-1.0	-1.0
chr22	43994436	43994541	ENSG00000100347.14|SAMM50|NONO|NONO	906	+	5.5041347	1.0284947	-1.0	-1.0
chr22	43992101	43992276	ENSG00000100347.14|SAMM50|NONO|NONO	913	+	5.5271826	1.0619495	-1.0	-1.0
chr22	43994676	43994811	ENSG00000100347.14|SAMM50|NONO|NONO	911	+	5.5304728	1.0484844	-1.0	-1.0
chr22	44049957	44050142	ENSG00000188677.14|PARVB|NONO|NONO	904	+	4.850758	1.0174934	-1.0	-1.0
chr22	44046077	44046387	ENSG00000188677.14|PARVB|NONO|NONO	962	+	6.009633	1.417044	-1.0	-1.0
chr22	44056322	44056427	ENSG00000188677.14|PARVB|NONO|NONO	904	+	5.4525833	1.0185317	-1.0	-1.0
chr22	44056137	44056297	ENSG00000188677.14|PARVB|NONO|NONO	934	+	5.6965246	1.1773452	-1.0	-1.0
chr22	44031096	44031321	ENSG00000188677.14|PARVB|NONO|NONO	910	+	4.23305	1.0478611	-1.0	-1.0
chr22	44070757	44070862	ENSG00000188677.14|PARVB|NONO|NONO	905	+	5.465574	1.0244479	-1.0	-1.0
chr22	44046587	44046692	ENSG00000188677.14|PARVB|NONO|NONO	910	+	5.5071564	1.0479012	-1.0	-1.0
chr22	44051247	44051432	ENSG00000188677.14|PARVB|NONO|NONO	933	+	5.692625	1.1749557	-1.0	-1.0
chr22	44059807	44059992	ENSG00000188677.14|PARVB|NONO|NONO	945	+	5.1116214	1.2624496	-1.0	-1.0
chr22	44074082	44074232	ENSG00000188677.14|PARVB|NONO|NONO	906	+	5.480593	1.0270916	-1.0	-1.0
chr22	44031364	44031507	ENSG00000188677.14|PARVB|NONO|NONO	958	+	5.7657633	1.3752115	-1.0	-1.0
chr22	44032352	44032537	ENSG00000188677.14|PARVB|NONO|NONO	927	+	3.8168166	1.1338084	-1.0	-1.0
chr22	44032912	44033027	ENSG00000188677.14|PARVB|NONO|NONO	911	+	5.512039	1.0501615	-1.0	-1.0
chr22	44025306	44025411	ENSG00000188677.14|PARVB|NONO|NONO	911	+	5.513302	1.048197	-1.0	-1.0
chr22	44063912	44064127	ENSG00000188677.14|PARVB|NONO|NONO	920	+	5.5783157	1.0955756	-1.0	-1.0
chr22	44030966	44031086	ENSG00000188677.14|PARVB|NONO|NONO	917	+	5.552439	1.08102	-1.0	-1.0
chr22	44024801	44024936	ENSG00000188677.14|PARVB|NONO|NONO	928	+	5.6674037	1.142154	-1.0	-1.0
chr22	44025071	44025266	ENSG00000188677.14|PARVB|NONO|NONO	932	+	5.6795635	1.1696612	-1.0	-1.0
chr22	44025501	44025731	ENSG00000188677.14|PARVB|NONO|NONO	952	+	5.8777766	1.3158325	-1.0	-1.0
```
