## Supplementary File 2 - DEWSeq Binding Sites for "Improved discovery of RNA-binding protein binding sites in eCLIP data using DEWSeq": regions_windows100_steps5.bed (part 3 of 3)

```
chr22	44047802	44048042	ENSG00000188677.14|PARVB|NONO|NONO	943	+	5.7987075	1.2466352	-1.0	-1.0
chr22	44063582	44063902	ENSG00000188677.14|PARVB|NONO|NONO	939	+	5.7485633	1.216053	-1.0	-1.0
chr22	44075777	44075932	ENSG00000188677.14|PARVB|NONO|NONO	917	+	5.555733	1.0797358	-1.0	-1.0
chr22	44028721	44028891	ENSG00000188677.14|PARVB|NONO|NONO	925	+	5.6226964	1.1222465	-1.0	-1.0
chr22	44030581	44030851	ENSG00000188677.14|PARVB|NONO|NONO	936	+	4.4656453	1.1967244	-1.0	-1.0
chr22	44068467	44068662	ENSG00000188677.14|PARVB|NONO|NONO	958	+	5.948577	1.3735319	-1.0	-1.0
chr22	44027351	44027451	ENSG00000188677.14|PARVB|NONO|NONO	904	+	5.5427775	1.0155218	-1.0	-1.0
chr22	44026876	44027116	ENSG00000188677.14|PARVB|NONO|NONO	937	+	5.7777977	1.2011625	-1.0	-1.0
chr22	44028131	44028251	ENSG00000188677.14|PARVB|NONO|NONO	906	+	5.497724	1.0284947	-1.0	-1.0
chr22	44030331	44030461	ENSG00000188677.14|PARVB|NONO|NONO	910	+	5.503042	1.0477846	-1.0	-1.0
chr22	44069060	44069162	ENSG00000188677.14|PARVB|NONO|NONO	918	+	5.5874896	1.0885888	-1.0	-1.0
chr22	44027191	44027301	ENSG00000188677.14|PARVB|NONO|NONO	916	+	5.5451083	1.0771844	-1.0	-1.0
chr22	44031622	44031932	ENSG00000188677.14|PARVB|NONO|NONO	974	+	6.1940837	1.5912796	-1.0	-1.0
chr22	44049777	44049952	ENSG00000188677.14|PARVB|NONO|NONO	942	+	5.7717013	1.2340126	-1.0	-1.0
chr22	44026376	44026836	ENSG00000188677.14|PARVB|NONO|NONO	935	+	5.289366	1.1887369	-1.0	-1.0
chr22	44025901	44026056	ENSG00000188677.14|PARVB|NONO|NONO	915	+	5.5321937	1.0690084	-1.0	-1.0
chr22	44728914	44729079	ENSG00000186654.20|PRR5|NONO|NONO	937	+	5.7230625	1.2005211	-1.0	-1.0
chr22	44727359	44727654	ENSG00000186654.20|PRR5|NONO|NONO	939	+	4.659541	1.2128013	-1.0	-1.0
chr22	44733551	44733656	ENSG00000186654.20|PRR5|NONO|NONO	908	+	5.4818077	1.036207	-1.0	-1.0
chr22	44736202	44736362	ENSG00000186654.20|PRR5|NONO|NONO	910	+	5.507594	1.0455517	-1.0	-1.0
chr22	44735777	44736122	ENSG00000186654.20|PRR5|NONO|NONO	952	+	5.9023204	1.3232921	-1.0	-1.0
chr22	44736542	44736771	ENSG00000186654.20|PRR5|NONO|NONO	935	+	5.7379346	1.1882694	-1.0	-1.0
chr22	44737121	44737446	ENSG00000186654.20|PRR5|NONO|NONO	944	+	4.34849	1.2545532	-1.0	-1.0
chr22	44697860	44698040	ENSG00000186654.20|PRR5|NONO|NONO	932	+	5.6797976	1.1673807	-1.0	-1.0
chr22	44727074	44727349	ENSG00000186654.20|PRR5|NONO|NONO	939	+	5.7539415	1.2164638	-1.0	-1.0
chr22	44735162	44735772	ENSG00000186654.20|PRR5|NONO|NONO	945	+	5.2149954	1.2603517	-1.0	-1.0
chr22	44697345	44697455	ENSG00000186654.20|PRR5|NONO|NONO	912	+	5.524912	1.0548728	-1.0	-1.0
chr22	44702888	44703123	ENSG00000186654.20|PRR5|NONO|NONO	925	+	5.637216	1.1244256	-1.0	-1.0
chr22	44734867	44735147	ENSG00000186654.20|PRR5|NONO|NONO	941	+	4.870654	1.2284015	-1.0	-1.0
chr22	44734482	44734682	ENSG00000186654.20|PRR5|NONO|NONO	943	+	5.8102026	1.246321	-1.0	-1.0
chr22	44729923	44730043	ENSG00000186654.20|PRR5|NONO|NONO	909	+	5.5418353	1.03895	-1.0	-1.0
chr22	44702713	44702813	ENSG00000186654.20|PRR5|NONO|NONO	905	+	5.465574	1.0244479	-1.0	-1.0
chr22	44684515	44684660	ENSG00000186654.20|PRR5|NONO|NONO	923	+	5.6125336	1.1119009	-1.0	-1.0
chr22	44677255	44677415	ENSG00000186654.20|PRR5|NONO|NONO	924	+	5.6101575	1.1185122	-1.0	-1.0
chr22	44737501	44737601	ENSG00000186654.20|PRR5|NONO|NONO	929	+	5.6781325	1.1480412	-1.0	-1.0
chr22	44730864	44731029	ENSG00000186654.20|PRR5|NONO|NONO	916	+	5.561028	1.0776118	-1.0	-1.0
chr22	44731084	44731464	ENSG00000186654.20|PRR5|NONO|NONO	949	+	5.8478675	1.2953434	-1.0	-1.0
chr22	44728914	44729079	ENSG00000248405.10|PRR5-ARHGAP8|NONO|NONO	937	+	5.7230625	1.2004974	-1.0	-1.0
chr22	44727359	44727654	ENSG00000248405.10|PRR5-ARHGAP8|NONO|NONO	939	+	4.659541	1.212814	-1.0	-1.0
chr22	44733551	44733656	ENSG00000248405.10|PRR5-ARHGAP8|NONO|NONO	908	+	5.4818077	1.036207	-1.0	-1.0
chr22	44736202	44736362	ENSG00000248405.10|PRR5-ARHGAP8|NONO|NONO	910	+	5.507594	1.0455517	-1.0	-1.0
chr22	44735777	44736122	ENSG00000248405.10|PRR5-ARHGAP8|NONO|NONO	952	+	5.9023204	1.323268	-1.0	-1.0
chr22	44736542	44736852	ENSG00000248405.10|PRR5-ARHGAP8|NONO|NONO	947	+	5.8342686	1.2721908	-1.0	-1.0
chr22	44737632	44737737	ENSG00000248405.10|PRR5-ARHGAP8|NONO|NONO	928	+	5.740698	1.1443627	-1.0	-1.0
chr22	44735026	44735146	ENSG00000248405.10|PRR5-ARHGAP8|NONO|NONO	931	+	5.738959	1.1596134	-1.0	-1.0
chr22	44734866	44735021	ENSG00000248405.10|PRR5-ARHGAP8|NONO|NONO	944	+	3.973199	1.2529231	-1.0	-1.0
chr22	44737762	44738172	ENSG00000248405.10|PRR5-ARHGAP8|NONO|NONO	967	+	6.077978	1.4778854	-1.0	-1.0
chr22	44740147	44740422	ENSG00000248405.10|PRR5-ARHGAP8|NONO|NONO	933	+	5.5547633	1.1732908	-1.0	-1.0
chr22	44727074	44727349	ENSG00000248405.10|PRR5-ARHGAP8|NONO|NONO	939	+	5.7539415	1.2164314	-1.0	-1.0
chr22	44735162	44735772	ENSG00000248405.10|PRR5-ARHGAP8|NONO|NONO	945	+	5.2149954	1.2603828	-1.0	-1.0
chr22	44738182	44738622	ENSG00000248405.10|PRR5-ARHGAP8|NONO|NONO	936	+	5.737712	1.1905475	-1.0	-1.0
chr22	44702888	44703123	ENSG00000248405.10|PRR5-ARHGAP8|NONO|NONO	925	+	5.637216	1.1244053	-1.0	-1.0
chr22	44734481	44734681	ENSG00000248405.10|PRR5-ARHGAP8|NONO|NONO	944	+	5.8184524	1.253925	-1.0	-1.0
chr22	44739847	44739977	ENSG00000248405.10|PRR5-ARHGAP8|NONO|NONO	925	+	5.6322517	1.1253501	-1.0	-1.0
chr22	44737122	44737447	ENSG00000248405.10|PRR5-ARHGAP8|NONO|NONO	945	+	4.36418	1.2580048	-1.0	-1.0
chr22	44702713	44702813	ENSG00000248405.10|PRR5-ARHGAP8|NONO|NONO	905	+	5.465574	1.0244479	-1.0	-1.0
chr22	44729924	44730044	ENSG00000248405.10|PRR5-ARHGAP8|NONO|NONO	907	+	5.5349154	1.0329194	-1.0	-1.0
chr22	44740592	44740707	ENSG00000248405.10|PRR5-ARHGAP8|NONO|NONO	914	+	5.565748	1.0679413	-1.0	-1.0
chr22	44737502	44737602	ENSG00000248405.10|PRR5-ARHGAP8|NONO|NONO	922	+	5.6263275	1.1089535	-1.0	-1.0
chr22	44730864	44731029	ENSG00000248405.10|PRR5-ARHGAP8|NONO|NONO	916	+	5.561028	1.0775678	-1.0	-1.0
chr22	44738627	44738812	ENSG00000248405.10|PRR5-ARHGAP8|NONO|NONO	944	+	5.7874207	1.2510147	-1.0	-1.0
chr22	44739022	44739267	ENSG00000248405.10|PRR5-ARHGAP8|NONO|NONO	912	+	5.517323	1.0538013	-1.0	-1.0
chr22	44731084	44731464	ENSG00000248405.10|PRR5-ARHGAP8|NONO|NONO	949	+	5.8478675	1.2953587	-1.0	-1.0
chr22	45328391	45328536	ENSG00000100376.11|FAM118A|NONO|NONO	978	+	3.2187903	1.648234	-1.0	-1.0
chr22	45325942	45326192	ENSG00000100376.11|FAM118A|NONO|NONO	941	+	5.7730355	1.2259656	-1.0	-1.0
chr22	45310298	45310473	ENSG00000100376.11|FAM118A|NONO|NONO	910	+	5.508379	1.0445901	-1.0	-1.0
chr22	45329634	45329739	ENSG00000100376.11|FAM118A|NONO|NONO	914	+	2.106163	1.0647098	-1.0	-1.0
chr22	45310643	45310743	ENSG00000100376.11|FAM118A|NONO|NONO	902	+	5.439463	1.0076736	-1.0	-1.0
chr22	46105214	46105339	ENSG00000197182.14|MIRLET7BHG|NONO|NONO	923	+	5.597896	1.1131103	-1.0	-1.0
chr22	46090710	46090905	ENSG00000197182.14|MIRLET7BHG|NONO|NONO	956	+	5.927985	1.3569034	-1.0	-1.0
chr22	46090495	46090675	ENSG00000197182.14|MIRLET7BHG|NONO|NONO	930	+	5.658806	1.153175	-1.0	-1.0
chr22	46103314	46103419	ENSG00000197182.14|MIRLET7BHG|NONO|NONO	904	+	5.4525833	1.0185317	-1.0	-1.0
chr22	46100048	46100188	ENSG00000197182.14|MIRLET7BHG|NONO|NONO	915	+	5.5385914	1.0708574	-1.0	-1.0
chr22	46086970	46087070	ENSG00000197182.14|MIRLET7BHG|NONO|NONO	906	+	5.5176716	1.02817	-1.0	-1.0
chr22	46098823	46099173	ENSG00000197182.14|MIRLET7BHG|NONO|NONO	956	+	5.928268	1.3523867	-1.0	-1.0
chr22	46103659	46103764	ENSG00000197182.14|MIRLET7BHG|NONO|NONO	905	+	5.465574	1.0244479	-1.0	-1.0
chr22	46320267	46320432	ENSG00000075218.18|GTSE1|NONO|NONO	909	+	5.4975758	1.0401917	-1.0	-1.0
chr22	46317587	46317727	ENSG00000075218.18|GTSE1|NONO|NONO	955	+	5.9517546	1.3457178	-1.0	-1.0
chr22	46322907	46323102	ENSG00000075218.18|GTSE1|NONO|NONO	941	+	5.759715	1.2271805	-1.0	-1.0
chr22	46320812	46320912	ENSG00000075218.18|GTSE1|NONO|NONO	906	+	5.478472	1.02817	-1.0	-1.0
chr22	46322502	46322892	ENSG00000075218.18|GTSE1|NONO|NONO	954	+	5.890967	1.3352811	-1.0	-1.0
chr22	46316472	46316607	ENSG00000075218.18|GTSE1|NONO|NONO	918	+	5.596968	1.088179	-1.0	-1.0
chr22	46351323	46351473	ENSG00000100416.12|TRMU|NONO|NONO	910	+	5.4996047	1.0477219	-1.0	-1.0
chr22	46353444	46353689	ENSG00000100416.12|TRMU|NONO|NONO	910	+	5.504876	1.0463088	-1.0	-1.0
chr22	46595985	46596165	ENSG00000075240.16|GRAMD4|NONO|NONO	930	+	5.6597705	1.1550143	-1.0	-1.0
chr22	46594550	46594690	ENSG00000075240.16|GRAMD4|NONO|NONO	909	+	5.5147133	1.039846	-1.0	-1.0
chr22	46581615	46581720	ENSG00000075240.16|GRAMD4|NONO|NONO	906	+	5.478472	1.02817	-1.0	-1.0
chr22	46678831	46678936	ENSG00000075240.16|GRAMD4|NONO|NONO	921	+	5.6428137	1.1048741	-1.0	-1.0
chr22	46590590	46590805	ENSG00000075240.16|GRAMD4|NONO|NONO	956	+	5.924766	1.3542542	-1.0	-1.0
chr22	46588170	46589190	ENSG00000075240.16|GRAMD4|NONO|NONO	965	+	5.582456	1.461707	-1.0	-1.0
chr22	46594795	46594935	ENSG00000075240.16|GRAMD4|NONO|NONO	916	+	5.5902333	1.0753278	-1.0	-1.0
chr22	46578720	46580030	ENSG00000075240.16|GRAMD4|NONO|NONO	962	+	5.651787	1.4257339	-1.0	-1.0
chr22	46595860	46595985	ENSG00000075240.16|GRAMD4|NONO|NONO	916	+	5.5557985	1.0760647	-1.0	-1.0
chr22	46593260	46593455	ENSG00000075240.16|GRAMD4|NONO|NONO	928	+	5.6440988	1.1419489	-1.0	-1.0
chr22	46587785	46587995	ENSG00000075240.16|GRAMD4|NONO|NONO	963	+	6.01307	1.4270278	-1.0	-1.0
chr22	46591380	46591500	ENSG00000075240.16|GRAMD4|NONO|NONO	911	+	5.5093207	1.0485461	-1.0	-1.0
chr22	46595340	46595535	ENSG00000075240.16|GRAMD4|NONO|NONO	938	+	5.745342	1.2093327	-1.0	-1.0
chr22	46637960	46638275	ENSG00000075240.16|GRAMD4|NONO|NONO	930	+	5.6698704	1.1576767	-1.0	-1.0
chr22	46639705	46639920	ENSG00000075240.16|GRAMD4|NONO|NONO	926	+	5.6319456	1.1331788	-1.0	-1.0
chr22	46577148	46577263	ENSG00000075240.16|GRAMD4|NONO|NONO	921	+	5.6420646	1.1029246	-1.0	-1.0
chr22	46603905	46604060	ENSG00000075240.16|GRAMD4|NONO|NONO	949	+	5.84019	1.29006	-1.0	-1.0
chr22	46580955	46581375	ENSG00000075240.16|GRAMD4|NONO|NONO	987	+	6.337291	1.8820328	-1.0	-1.0
chr22	46577495	46578630	ENSG00000075240.16|GRAMD4|NONO|NONO	975	+	5.758596	1.608749	-1.0	-1.0
chr22	46585515	46585645	ENSG00000075240.16|GRAMD4|NONO|NONO	922	+	5.593777	1.1090411	-1.0	-1.0
chr22	46590290	46590585	ENSG00000075240.16|GRAMD4|NONO|NONO	947	+	4.550974	1.2738404	-1.0	-1.0
chr22	46607910	46608060	ENSG00000075240.16|GRAMD4|NONO|NONO	917	+	5.554922	1.0804911	-1.0	-1.0
chr22	46669208	46669318	ENSG00000075240.16|GRAMD4|NONO|NONO	906	+	5.485695	1.0284947	-1.0	-1.0
chr22	46584120	46585040	ENSG00000075240.16|GRAMD4|NONO|NONO	976	+	6.017022	1.6157433	-1.0	-1.0
chr22	46589600	46590285	ENSG00000075240.16|GRAMD4|NONO|NONO	964	+	5.6784735	1.4377553	-1.0	-1.0
chr22	46610235	46610380	ENSG00000075240.16|GRAMD4|NONO|NONO	915	+	5.5350237	1.0694168	-1.0	-1.0
chr22	46675857	46676052	ENSG00000075240.16|GRAMD4|NONO|NONO	924	+	5.617185	1.1208272	-1.0	-1.0
chr22	46581745	46582335	ENSG00000075240.16|GRAMD4|NONO|NONO	954	+	5.2548084	1.334956	-1.0	-1.0
chr22	46580075	46580315	ENSG00000075240.16|GRAMD4|NONO|NONO	950	+	4.673347	1.2975203	-1.0	-1.0
chr22	46586650	46587780	ENSG00000075240.16|GRAMD4|NONO|NONO	981	+	5.9774637	1.7116724	-1.0	-1.0
chr22	46577325	46577450	ENSG00000075240.16|GRAMD4|NONO|NONO	919	+	5.5631804	1.0898827	-1.0	-1.0
chr22	46638725	46638845	ENSG00000075240.16|GRAMD4|NONO|NONO	907	+	5.477156	1.032298	-1.0	-1.0
chr22	46640335	46640465	ENSG00000075240.16|GRAMD4|NONO|NONO	911	+	5.5143	1.0505002	-1.0	-1.0
chr22	46595115	46595280	ENSG00000075240.16|GRAMD4|NONO|NONO	943	+	5.4758134	1.2407253	-1.0	-1.0
chr22	46678961	46679111	ENSG00000075240.16|GRAMD4|NONO|NONO	909	+	5.498773	1.0425578	-1.0	-1.0
chr22	46582375	46582875	ENSG00000075240.16|GRAMD4|NONO|NONO	972	+	5.5801144	1.5527941	-1.0	-1.0
chr22	46675677	46675817	ENSG00000075240.16|GRAMD4|NONO|NONO	927	+	5.6364427	1.133723	-1.0	-1.0
chr22	46594960	46595080	ENSG00000075240.16|GRAMD4|NONO|NONO	934	+	5.7116704	1.1791483	-1.0	-1.0
chr22	46606875	46607065	ENSG00000075240.16|GRAMD4|NONO|NONO	947	+	5.8284373	1.2724509	-1.0	-1.0
chr22	46628246	46628346	ENSG00000075240.16|GRAMD4|NONO|NONO	902	+	5.5046744	1.0076736	-1.0	-1.0
chr22	46651220	46651325	ENSG00000075240.16|GRAMD4|NONO|NONO	911	+	5.513302	1.048197	-1.0	-1.0
chr22	46583480	46584110	ENSG00000075240.16|GRAMD4|NONO|NONO	955	+	4.957488	1.3458334	-1.0	-1.0
chr22	46580320	46580715	ENSG00000075240.16|GRAMD4|NONO|NONO	934	+	5.439616	1.1823915	-1.0	-1.0
chr22	46585690	46585925	ENSG00000075240.16|GRAMD4|NONO|NONO	982	+	6.367105	1.7332844	-1.0	-1.0
chr22	46589245	46589570	ENSG00000075240.16|GRAMD4|NONO|NONO	956	+	5.940196	1.3563988	-1.0	-1.0
chr22	46676142	46676332	ENSG00000075240.16|GRAMD4|NONO|NONO	941	+	5.76246	1.2309158	-1.0	-1.0
chr22	46737373	46737558	ENSG00000100422.13|CERK|NONO|NONO	938	-	5.77481	1.210975	-1.0	-1.0
chr22	46737748	46737913	ENSG00000100422.13|CERK|NONO|NONO	921	-	5.6158023	1.1037799	-1.0	-1.0
chr22	46799965	46800145	ENSG00000054611.13|TBC1D22A|NONO|NONO	913	+	5.1160007	1.062052	-1.0	-1.0
chr22	46815560	46815715	ENSG00000054611.13|TBC1D22A|NONO|NONO	911	+	5.5133157	1.0492563	-1.0	-1.0
chr22	46971561	46971661	ENSG00000054611.13|TBC1D22A|NONO|NONO	914	+	5.53584	1.0676324	-1.0	-1.0
chr22	47049163	47049348	ENSG00000054611.13|TBC1D22A|NONO|NONO	913	+	5.5204396	1.060116	-1.0	-1.0
chr22	46774465	46774640	ENSG00000054611.13|TBC1D22A|NONO|NONO	909	+	5.509661	1.0431827	-1.0	-1.0
chr22	46816200	46816395	ENSG00000054611.13|TBC1D22A|NONO|NONO	958	+	5.981713	1.3793494	-1.0	-1.0
chr22	46972346	46972496	ENSG00000054611.13|TBC1D22A|NONO|NONO	908	+	5.5222273	1.0355167	-1.0	-1.0
chr22	46935486	46935691	ENSG00000054611.13|TBC1D22A|NONO|NONO	964	+	6.042898	1.4496473	-1.0	-1.0
chr22	46932056	46932206	ENSG00000054611.13|TBC1D22A|NONO|NONO	929	+	4.822552	1.1507334	-1.0	-1.0
chr22	46970396	46970741	ENSG00000054611.13|TBC1D22A|NONO|NONO	960	+	6.004268	1.4001064	-1.0	-1.0
chr22	47014774	47014899	ENSG00000054611.13|TBC1D22A|NONO|NONO	912	+	5.537366	1.054981	-1.0	-1.0
chr22	46799740	46799905	ENSG00000054611.13|TBC1D22A|NONO|NONO	925	+	5.6362166	1.1222328	-1.0	-1.0
chr22	47054963	47055138	ENSG00000054611.13|TBC1D22A|NONO|NONO	928	+	5.6398797	1.1413181	-1.0	-1.0
chr22	47115793	47115893	ENSG00000054611.13|TBC1D22A|NONO|NONO	906	+	5.4913135	1.0284947	-1.0	-1.0
chr22	46775440	46775540	ENSG00000054611.13|TBC1D22A|NONO|NONO	933	+	5.6845627	1.1707802	-1.0	-1.0
chr22	46812205	46812350	ENSG00000054611.13|TBC1D22A|NONO|NONO	953	+	5.885267	1.3239342	-1.0	-1.0
chr22	46812025	46812200	ENSG00000054611.13|TBC1D22A|NONO|NONO	960	+	5.979814	1.3965646	-1.0	-1.0
chr22	47048713	47048883	ENSG00000054611.13|TBC1D22A|NONO|NONO	932	+	5.678137	1.1686467	-1.0	-1.0
chr22	47056173	47056278	ENSG00000054611.13|TBC1D22A|NONO|NONO	910	+	5.5071564	1.0479012	-1.0	-1.0
chr22	46810030	46810160	ENSG00000054611.13|TBC1D22A|NONO|NONO	917	+	5.568038	1.0801004	-1.0	-1.0
chr22	47050763	47050878	ENSG00000054611.13|TBC1D22A|NONO|NONO	920	+	5.5983434	1.0980682	-1.0	-1.0
chr22	46800175	46800345	ENSG00000054611.13|TBC1D22A|NONO|NONO	933	+	4.959534	1.1758475	-1.0	-1.0
chr22	46970746	46970906	ENSG00000054611.13|TBC1D22A|NONO|NONO	931	+	5.679246	1.163078	-1.0	-1.0
chr22	47132708	47132808	ENSG00000054611.13|TBC1D22A|NONO|NONO	905	+	5.465574	1.0244479	-1.0	-1.0
chr22	46855800	46855995	ENSG00000054611.13|TBC1D22A|NONO|NONO	926	+	5.621692	1.1291963	-1.0	-1.0
chr22	47113068	47113223	ENSG00000054611.13|TBC1D22A|NONO|NONO	913	+	5.5452547	1.0618526	-1.0	-1.0
chr22	47048138	47048268	ENSG00000054611.13|TBC1D22A|NONO|NONO	912	+	5.5185533	1.0571222	-1.0	-1.0
chr22	46812860	46812975	ENSG00000054611.13|TBC1D22A|NONO|NONO	906	+	5.4784436	1.0264714	-1.0	-1.0
chr22	46972111	46972211	ENSG00000054611.13|TBC1D22A|NONO|NONO	904	+	5.4525833	1.0185317	-1.0	-1.0
chr22	46965646	46965911	ENSG00000054611.13|TBC1D22A|NONO|NONO	944	+	5.804881	1.2551699	-1.0	-1.0
chr22	46968051	46968181	ENSG00000054611.13|TBC1D22A|NONO|NONO	906	+	5.478824	1.0264184	-1.0	-1.0
chr22	47113348	47113533	ENSG00000054611.13|TBC1D22A|NONO|NONO	954	+	5.9131308	1.3358985	-1.0	-1.0
chr22	47113853	47114013	ENSG00000054611.13|TBC1D22A|NONO|NONO	913	+	5.573386	1.0581689	-1.0	-1.0
chr22	46856070	46856225	ENSG00000054611.13|TBC1D22A|NONO|NONO	913	+	5.521842	1.0587764	-1.0	-1.0
chr22	46803355	46803705	ENSG00000054611.13|TBC1D22A|NONO|NONO	962	+	5.3079715	1.4196012	-1.0	-1.0
chr22	46970926	46971026	ENSG00000054611.13|TBC1D22A|NONO|NONO	906	+	5.478472	1.02817	-1.0	-1.0
chr22	46769827	46769992	ENSG00000054611.13|TBC1D22A|NONO|NONO	933	+	5.423049	1.1715562	-1.0	-1.0
chr22	46917691	46917831	ENSG00000054611.13|TBC1D22A|NONO|NONO	913	+	5.5459476	1.0604782	-1.0	-1.0
chr22	46770827	46770932	ENSG00000054611.13|TBC1D22A|NONO|NONO	910	+	5.5007067	1.0460402	-1.0	-1.0
chr22	46775100	46775360	ENSG00000054611.13|TBC1D22A|NONO|NONO	942	+	5.7750072	1.2386678	-1.0	-1.0
chr22	46769577	46769747	ENSG00000054611.13|TBC1D22A|NONO|NONO	926	+	5.626551	1.1305707	-1.0	-1.0
chr22	46770057	46770182	ENSG00000054611.13|TBC1D22A|NONO|NONO	922	+	5.6043005	1.1085813	-1.0	-1.0
chr22	46798380	46798485	ENSG00000054611.13|TBC1D22A|NONO|NONO	906	+	5.478472	1.02817	-1.0	-1.0
chr22	46827790	46827900	ENSG00000054611.13|TBC1D22A|NONO|NONO	925	+	5.613986	1.125581	-1.0	-1.0
chr22	46965246	46965441	ENSG00000054611.13|TBC1D22A|NONO|NONO	956	+	5.8333592	1.3562237	-1.0	-1.0
chr22	46807475	46807580	ENSG00000054611.13|TBC1D22A|NONO|NONO	906	+	5.4913135	1.0284947	-1.0	-1.0
chr22	46815820	46816110	ENSG00000054611.13|TBC1D22A|NONO|NONO	919	+	5.5953097	1.0914952	-1.0	-1.0
chr22	47132843	47133003	ENSG00000054611.13|TBC1D22A|NONO|NONO	930	+	5.6669683	1.1561668	-1.0	-1.0
chr22	46809575	46809740	ENSG00000054611.13|TBC1D22A|NONO|NONO	947	+	5.821553	1.2735684	-1.0	-1.0
chr22	46811440	46811555	ENSG00000054611.13|TBC1D22A|NONO|NONO	917	+	5.569294	1.0813694	-1.0	-1.0
chr22	47046428	47046543	ENSG00000054611.13|TBC1D22A|NONO|NONO	920	+	5.575053	1.0959104	-1.0	-1.0
chr22	46807255	46807360	ENSG00000054611.13|TBC1D22A|NONO|NONO	943	+	5.786983	1.2443054	-1.0	-1.0
chr22	46827610	46827755	ENSG00000054611.13|TBC1D22A|NONO|NONO	917	+	5.552175	1.0809349	-1.0	-1.0
chr22	46852030	46852240	ENSG00000054611.13|TBC1D22A|NONO|NONO	932	+	5.6764	1.166296	-1.0	-1.0
chr22	46817260	46817450	ENSG00000054611.13|TBC1D22A|NONO|NONO	929	+	5.717719	1.1517996	-1.0	-1.0
chr22	46762938	46763123	ENSG00000054611.13|TBC1D22A|NONO|NONO	917	+	5.566352	1.0833168	-1.0	-1.0
chr22	47777971	47778071	ENSG00000224271.5|AL117329.1|NONO|NONO	922	+	5.591046	1.1056514	-1.0	-1.0
chr22	47759601	47759716	ENSG00000224271.5|AL117329.1|NONO|NONO	925	+	5.6166725	1.124459	-1.0	-1.0
chr22	47735847	47736052	ENSG00000224271.5|AL117329.1|NONO|NONO	936	+	5.71647	1.1915995	-1.0	-1.0
chr22	47735602	47735757	ENSG00000224271.5|AL117329.1|NONO|NONO	932	+	3.6249528	1.1678282	-1.0	-1.0
chr22	47762681	47762801	ENSG00000224271.5|AL117329.1|NONO|NONO	921	+	5.5791845	1.1004865	-1.0	-1.0
chr22	47786866	47787001	ENSG00000224271.5|AL117329.1|NONO|NONO	931	+	5.7154465	1.1587386	-1.0	-1.0
chr22	47810301	47810486	ENSG00000224271.5|AL117329.1|NONO|NONO	936	+	4.4261875	1.1954656	-1.0	-1.0
chr22	47782801	47782926	ENSG00000224271.5|AL117329.1|NONO|NONO	956	+	5.627751	1.3600911	-1.0	-1.0
chr22	47761571	47761696	ENSG00000224271.5|AL117329.1|NONO|NONO	910	+	3.687717	1.0440083	-1.0	-1.0
chr22	47738433	47738573	ENSG00000224271.5|AL117329.1|NONO|NONO	927	+	3.2315366	1.1392072	-1.0	-1.0
chr22	47780671	47780836	ENSG00000224271.5|AL117329.1|NONO|NONO	914	+	5.5304074	1.0653961	-1.0	-1.0
chr22	47699257	47699452	ENSG00000224271.5|AL117329.1|NONO|NONO	951	+	3.5538461	1.3118869	-1.0	-1.0
chr22	47746096	47746481	ENSG00000224271.5|AL117329.1|NONO|NONO	971	+	5.492542	1.5317143	-1.0	-1.0
chr22	47784551	47784716	ENSG00000224271.5|AL117329.1|NONO|NONO	921	+	4.3762794	1.1038146	-1.0	-1.0
chr22	47809436	47809536	ENSG00000224271.5|AL117329.1|NONO|NONO	906	+	5.4913135	1.0284947	-1.0	-1.0
chr22	47809196	47809386	ENSG00000224271.5|AL117329.1|NONO|NONO	920	+	5.5741053	1.0969064	-1.0	-1.0
chr22	47738636	47738996	ENSG00000224271.5|AL117329.1|NONO|NONO	952	+	4.649984	1.3144455	-1.0	-1.0
chr22	47808646	47808796	ENSG00000224271.5|AL117329.1|NONO|NONO	926	+	5.6263947	1.1313632	-1.0	-1.0
chr22	47740021	47740386	ENSG00000224271.5|AL117329.1|NONO|NONO	959	+	5.1575255	1.3854337	-1.0	-1.0
chr22	47716242	47716817	ENSG00000224271.5|AL117329.1|NONO|NONO	978	+	5.761964	1.6483555	-1.0	-1.0
chr22	47816666	47816841	ENSG00000224271.5|AL117329.1|NONO|NONO	945	+	5.800645	1.2568674	-1.0	-1.0
chr22	47735397	47735502	ENSG00000224271.5|AL117329.1|NONO|NONO	907	+	3.6816716	1.0325208	-1.0	-1.0
chr22	47807891	47808066	ENSG00000224271.5|AL117329.1|NONO|NONO	945	+	5.677117	1.2614615	-1.0	-1.0
chr22	47796411	47796516	ENSG00000224271.5|AL117329.1|NONO|NONO	915	+	5.5406547	1.0685618	-1.0	-1.0
chr22	47803771	47803876	ENSG00000224271.5|AL117329.1|NONO|NONO	910	+	5.4945297	1.0440729	-1.0	-1.0
chr22	47813631	47813991	ENSG00000224271.5|AL117329.1|NONO|NONO	940	+	3.5116067	1.2200289	-1.0	-1.0
chr22	47808106	47808231	ENSG00000224271.5|AL117329.1|NONO|NONO	948	+	5.2465415	1.2856816	-1.0	-1.0
chr22	47782346	47782511	ENSG00000224271.5|AL117329.1|NONO|NONO	911	+	5.5124025	1.052872	-1.0	-1.0
chr22	47719377	47719512	ENSG00000224271.5|AL117329.1|NONO|NONO	917	+	4.0968957	1.0789826	-1.0	-1.0
chr22	47803486	47803626	ENSG00000224271.5|AL117329.1|NONO|NONO	916	+	5.5535116	1.0731721	-1.0	-1.0
chr22	47814871	47814991	ENSG00000224271.5|AL117329.1|NONO|NONO	947	+	5.919265	1.2760348	-1.0	-1.0
chr22	47690415	47690515	ENSG00000224271.5|AL117329.1|NONO|NONO	902	+	3.6341166	1.0094905	-1.0	-1.0
chr22	47746706	47746836	ENSG00000224271.5|AL117329.1|NONO|NONO	920	+	4.6772957	1.0981029	-1.0	-1.0
chr22	47803366	47803466	ENSG00000224271.5|AL117329.1|NONO|NONO	906	+	5.4913135	1.0284947	-1.0	-1.0
chr22	47761761	47761861	ENSG00000224271.5|AL117329.1|NONO|NONO	906	+	5.478472	1.02817	-1.0	-1.0
chr22	47710602	47710702	ENSG00000224271.5|AL117329.1|NONO|NONO	967	+	6.076776	1.4760224	-1.0	-1.0
chr22	47715982	47716132	ENSG00000224271.5|AL117329.1|NONO|NONO	923	+	4.9924583	1.1138164	-1.0	-1.0
chr22	47690661	47690796	ENSG00000224271.5|AL117329.1|NONO|NONO	929	+	5.6789036	1.1512948	-1.0	-1.0
chr22	47735167	47735397	ENSG00000224271.5|AL117329.1|NONO|NONO	988	+	6.2162647	1.9154359	-1.0	-1.0
chr22	47710842	47710947	ENSG00000224271.5|AL117329.1|NONO|NONO	905	+	5.532842	1.0223699	-1.0	-1.0
chr22	47760001	47760206	ENSG00000224271.5|AL117329.1|NONO|NONO	919	+	5.5914598	1.0930296	-1.0	-1.0
chr22	47781901	47782001	ENSG00000224271.5|AL117329.1|NONO|NONO	950	+	5.859109	1.3001169	-1.0	-1.0
chr22	47809006	47809196	ENSG00000224271.5|AL117329.1|NONO|NONO	959	+	5.4831944	1.3887466	-1.0	-1.0
chr22	47808311	47808536	ENSG00000224271.5|AL117329.1|NONO|NONO	959	+	4.681012	1.3906186	-1.0	-1.0
chr22	47802211	47802871	ENSG00000224271.5|AL117329.1|NONO|NONO	961	+	4.9985747	1.4100164	-1.0	-1.0
chr22	47716907	47717097	ENSG00000224271.5|AL117329.1|NONO|NONO	940	+	3.5963392	1.2211637	-1.0	-1.0
chr22	47785536	47785671	ENSG00000224271.5|AL117329.1|NONO|NONO	915	+	3.7256718	1.0724007	-1.0	-1.0
chr22	47793481	47794111	ENSG00000224271.5|AL117329.1|NONO|NONO	976	+	5.076466	1.61962	-1.0	-1.0
chr22	47693027	47693127	ENSG00000224271.5|AL117329.1|NONO|NONO	942	+	5.782788	1.2375127	-1.0	-1.0
chr22	47814016	47814206	ENSG00000224271.5|AL117329.1|NONO|NONO	947	+	5.4182057	1.2738392	-1.0	-1.0
chr22	47740416	47740866	ENSG00000224271.5|AL117329.1|NONO|NONO	954	+	5.719347	1.3375992	-1.0	-1.0
chr22	47711082	47711242	ENSG00000224271.5|AL117329.1|NONO|NONO	943	+	5.3747077	1.2418989	-1.0	-1.0
chr22	47715272	47715382	ENSG00000224271.5|AL117329.1|NONO|NONO	911	+	5.499851	1.0486425	-1.0	-1.0
chr22	47777676	47777786	ENSG00000224271.5|AL117329.1|NONO|NONO	929	+	5.6668644	1.1480412	-1.0	-1.0
chr22	47737947	47738067	ENSG00000224271.5|AL117329.1|NONO|NONO	913	+	3.7220066	1.0592976	-1.0	-1.0
chr22	47721492	47721747	ENSG00000224271.5|AL117329.1|NONO|NONO	919	+	3.6224804	1.091961	-1.0	-1.0
chr22	47764736	47764836	ENSG00000224271.5|AL117329.1|NONO|NONO	914	+	5.5428567	1.0658895	-1.0	-1.0
chr22	47780386	47780531	ENSG00000224271.5|AL117329.1|NONO|NONO	956	+	5.93522	1.3600222	-1.0	-1.0
chr22	47763281	47763581	ENSG00000224271.5|AL117329.1|NONO|NONO	974	+	5.9802337	1.5815954	-1.0	-1.0
chr22	47760391	47760516	ENSG00000224271.5|AL117329.1|NONO|NONO	910	+	5.5073714	1.0473497	-1.0	-1.0
chr22	47784796	47784896	ENSG00000224271.5|AL117329.1|NONO|NONO	902	+	5.5046744	1.008196	-1.0	-1.0
chr22	47765596	47765696	ENSG00000224271.5|AL117329.1|NONO|NONO	922	+	5.602837	1.1089535	-1.0	-1.0
chr22	47781031	47781826	ENSG00000224271.5|AL117329.1|NONO|NONO	951	+	5.057967	1.3071793	-1.0	-1.0
chr22	47714357	47714457	ENSG00000224271.5|AL117329.1|NONO|NONO	939	+	5.745133	1.2143527	-1.0	-1.0
chr22	47739191	47740016	ENSG00000224271.5|AL117329.1|NONO|NONO	987	+	4.928468	1.894987	-1.0	-1.0
chr22	47811251	47811611	ENSG00000224271.5|AL117329.1|NONO|NONO	916	+	3.9941819	1.0750844	-1.0	-1.0
chr22	47795141	47795636	ENSG00000224271.5|AL117329.1|NONO|NONO	956	+	5.7270765	1.3565339	-1.0	-1.0
chr22	47738077	47738317	ENSG00000224271.5|AL117329.1|NONO|NONO	911	+	3.0882347	1.050172	-1.0	-1.0
chr22	47693137	47693242	ENSG00000224271.5|AL117329.1|NONO|NONO	910	+	3.6977081	1.0465982	-1.0	-1.0
chr22	47783931	47784041	ENSG00000224271.5|AL117329.1|NONO|NONO	915	+	5.547064	1.0684493	-1.0	-1.0
chr22	47776451	47776621	ENSG00000224271.5|AL117329.1|NONO|NONO	932	+	5.67922	1.1667463	-1.0	-1.0
chr22	47782646	47782801	ENSG00000224271.5|AL117329.1|NONO|NONO	932	+	4.0057473	1.1654847	-1.0	-1.0
chr22	47785116	47785301	ENSG00000224271.5|AL117329.1|NONO|NONO	910	+	3.69654	1.0444894	-1.0	-1.0
chr22	47737277	47737377	ENSG00000224271.5|AL117329.1|NONO|NONO	922	+	5.6145873	1.1089535	-1.0	-1.0
chr22	47810561	47810716	ENSG00000224271.5|AL117329.1|NONO|NONO	914	+	4.934826	1.0661578	-1.0	-1.0
chr22	47785721	47785826	ENSG00000224271.5|AL117329.1|NONO|NONO	934	+	5.695563	1.1806936	-1.0	-1.0
chr22	47810786	47810916	ENSG00000224271.5|AL117329.1|NONO|NONO	908	+	5.493401	1.0369081	-1.0	-1.0
chr22	47784941	47785111	ENSG00000224271.5|AL117329.1|NONO|NONO	945	+	5.8004894	1.2565607	-1.0	-1.0
chr22	47734552	47734737	ENSG00000224271.5|AL117329.1|NONO|NONO	941	+	4.745884	1.22777	-1.0	-1.0
chr22	47809686	47809796	ENSG00000224271.5|AL117329.1|NONO|NONO	924	+	5.6177907	1.1206734	-1.0	-1.0
chr22	47693747	47693977	ENSG00000224271.5|AL117329.1|NONO|NONO	919	+	5.5632496	1.0892016	-1.0	-1.0
chr22	47793316	47793471	ENSG00000224271.5|AL117329.1|NONO|NONO	911	+	3.545826	1.0525376	-1.0	-1.0
chr22	47691482	47691582	ENSG00000224271.5|AL117329.1|NONO|NONO	902	+	3.6477847	1.0067374	-1.0	-1.0
chr22	47761146	47761246	ENSG00000224271.5|AL117329.1|NONO|NONO	950	+	5.878567	1.3030442	-1.0	-1.0
chr22	47760731	47760831	ENSG00000224271.5|AL117329.1|NONO|NONO	900	+	3.6257892	1.0010624	-1.0	-1.0
chr22	49645542	49645737	ENSG00000188511.12|C22orf34|NONO|NONO	959	-	3.9067838	1.3878578	-1.0	-1.0
chr22	49500682	49500842	ENSG00000188511.12|C22orf34|NONO|NONO	931	-	5.674256	1.162425	-1.0	-1.0
chr22	49579317	49579457	ENSG00000188511.12|C22orf34|NONO|NONO	937	-	4.324109	1.1993811	-1.0	-1.0
chr22	49535242	49535417	ENSG00000188511.12|C22orf34|NONO|NONO	928	-	3.4914012	1.1434399	-1.0	-1.0
chr22	49581947	49584877	ENSG00000188511.12|C22orf34|NONO|NONO	985	-	4.4430966	1.8130509	-1.0	-1.0
chr22	49456852	49456967	ENSG00000188511.12|C22orf34|NONO|NONO	920	-	5.6099443	1.095818	-1.0	-1.0
chr22	49556127	49556247	ENSG00000188511.12|C22orf34|NONO|NONO	912	-	5.512418	1.0532376	-1.0	-1.0
chr22	49538032	49538132	ENSG00000188511.12|C22orf34|NONO|NONO	938	-	5.8242035	1.2045677	-1.0	-1.0
chr22	49561457	49561562	ENSG00000188511.12|C22orf34|NONO|NONO	941	-	5.7661457	1.2259663	-1.0	-1.0
chr22	49609067	49609592	ENSG00000188511.12|C22orf34|NONO|NONO	950	-	3.74277	1.2986023	-1.0	-1.0
chr22	49624936	49625596	ENSG00000188511.12|C22orf34|NONO|NONO	983	-	3.9676425	1.7697645	-1.0	-1.0
chr22	49645802	49649152	ENSG00000188511.12|C22orf34|NONO|NONO	995	-	4.4827347	2.3091915	-1.0	-1.0
chr22	49457022	49457197	ENSG00000188511.12|C22orf34|NONO|NONO	927	-	5.629586	1.1364692	-1.0	-1.0
chr22	49620536	49620660	ENSG00000188511.12|C22orf34|NONO|NONO	929	-	3.898562	1.1516055	-1.0	-1.0
chr22	49538822	49539027	ENSG00000188511.12|C22orf34|NONO|NONO	962	-	4.9452643	1.4216915	-1.0	-1.0
chr22	49478672	49478827	ENSG00000188511.12|C22orf34|NONO|NONO	944	-	5.8262115	1.2497609	-1.0	-1.0
chr22	49518342	49519282	ENSG00000188511.12|C22orf34|NONO|NONO	974	-	4.410494	1.5893329	-1.0	-1.0
chr22	49446022	49446502	ENSG00000188511.12|C22orf34|NONO|NONO	960	-	5.702563	1.3942738	-1.0	-1.0
chr22	49592362	49592487	ENSG00000188511.12|C22orf34|NONO|NONO	919	-	5.562868	1.089654	-1.0	-1.0
chr22	49516357	49516492	ENSG00000188511.12|C22orf34|NONO|NONO	902	-	4.5762296	1.0080017	-1.0	-1.0
chr22	49464477	49464757	ENSG00000188511.12|C22orf34|NONO|NONO	923	-	4.90545	1.1141567	-1.0	-1.0
chr22	49526997	49527112	ENSG00000188511.12|C22orf34|NONO|NONO	927	-	5.6366634	1.1380737	-1.0	-1.0
chr22	49626842	49627042	ENSG00000188511.12|C22orf34|NONO|NONO	999	-	7.2099915	3.24098	-1.0	-1.0
chr22	49627047	49629447	ENSG00000188511.12|C22orf34|NONO|NONO	996	-	4.882239	2.4373653	-1.0	-1.0
chr22	49521097	49521277	ENSG00000188511.12|C22orf34|NONO|NONO	953	-	5.16436	1.3285795	-1.0	-1.0
chr22	49512937	49513067	ENSG00000188511.12|C22orf34|NONO|NONO	915	-	5.536349	1.0695689	-1.0	-1.0
chr22	49494737	49495322	ENSG00000188511.12|C22orf34|NONO|NONO	987	-	5.0838933	1.875761	-1.0	-1.0
chr22	49603452	49603802	ENSG00000188511.12|C22orf34|NONO|NONO	963	-	3.8776429	1.4273247	-1.0	-1.0
chr22	49539582	49539737	ENSG00000188511.12|C22orf34|NONO|NONO	920	-	5.5919995	1.09467	-1.0	-1.0
chr22	49580462	49580637	ENSG00000188511.12|C22orf34|NONO|NONO	934	-	5.7028937	1.1796468	-1.0	-1.0
chr22	49586772	49586907	ENSG00000188511.12|C22orf34|NONO|NONO	915	-	2.6623843	1.0699955	-1.0	-1.0
chr22	49538202	49538392	ENSG00000188511.12|C22orf34|NONO|NONO	924	-	2.6201982	1.1215571	-1.0	-1.0
chr22	49629457	49629587	ENSG00000188511.12|C22orf34|NONO|NONO	937	-	3.9052596	1.1978942	-1.0	-1.0
chr22	49483087	49483362	ENSG00000188511.12|C22orf34|NONO|NONO	960	-	5.8733697	1.3963718	-1.0	-1.0
chr22	49530787	49533782	ENSG00000188511.12|C22orf34|NONO|NONO	986	-	4.87613	1.8395575	-1.0	-1.0
chr22	49495707	49495832	ENSG00000188511.12|C22orf34|NONO|NONO	933	-	5.685821	1.172742	-1.0	-1.0
chr22	49613067	49613342	ENSG00000188511.12|C22orf34|NONO|NONO	962	-	3.8972867	1.4215028	-1.0	-1.0
chr22	49546057	49546307	ENSG00000188511.12|C22orf34|NONO|NONO	941	-	4.6090994	1.230252	-1.0	-1.0
chr22	49649652	49651252	ENSG00000188511.12|C22orf34|NONO|NONO	985	-	3.5326173	1.8300039	-1.0	-1.0
chr22	49575557	49577677	ENSG00000188511.12|C22orf34|NONO|NONO	987	-	4.5650263	1.8751332	-1.0	-1.0
chr22	49591262	49591432	ENSG00000188511.12|C22orf34|NONO|NONO	935	-	2.6095016	1.1848148	-1.0	-1.0
chr22	49530017	49530117	ENSG00000188511.12|C22orf34|NONO|NONO	911	-	3.7017071	1.0516115	-1.0	-1.0
chr22	49608587	49609047	ENSG00000188511.12|C22orf34|NONO|NONO	938	-	3.3957946	1.2068039	-1.0	-1.0
chr22	49498447	49498567	ENSG00000188511.12|C22orf34|NONO|NONO	915	-	5.5433598	1.0687903	-1.0	-1.0
chr22	49481867	49482342	ENSG00000188511.12|C22orf34|NONO|NONO	975	-	4.974932	1.610731	-1.0	-1.0
chr22	49486462	49486587	ENSG00000188511.12|C22orf34|NONO|NONO	915	-	5.5337496	1.069417	-1.0	-1.0
chr22	49563042	49563187	ENSG00000188511.12|C22orf34|NONO|NONO	924	-	5.6250997	1.1170794	-1.0	-1.0
chr22	49446642	49446892	ENSG00000188511.12|C22orf34|NONO|NONO	935	-	5.7039967	1.1854409	-1.0	-1.0
chr22	49573562	49573667	ENSG00000188511.12|C22orf34|NONO|NONO	935	-	5.7145433	1.1841741	-1.0	-1.0
chr22	49495477	49495582	ENSG00000188511.12|C22orf34|NONO|NONO	904	-	5.4727373	1.0179226	-1.0	-1.0
chr22	49543117	49543217	ENSG00000188511.12|C22orf34|NONO|NONO	919	-	5.5672207	1.0902383	-1.0	-1.0
chr22	49551597	49551942	ENSG00000188511.12|C22orf34|NONO|NONO	979	-	5.936558	1.677712	-1.0	-1.0
chr22	49437410	49437590	ENSG00000188511.12|C22orf34|NONO|NONO	947	-	5.8368096	1.2750579	-1.0	-1.0
chr22	49492577	49492742	ENSG00000188511.12|C22orf34|NONO|NONO	962	-	5.216483	1.4180053	-1.0	-1.0
chr22	49533842	49534332	ENSG00000188511.12|C22orf34|NONO|NONO	957	-	3.8983164	1.3683541	-1.0	-1.0
chr22	49580257	49580422	ENSG00000188511.12|C22orf34|NONO|NONO	909	-	4.0894513	1.0433501	-1.0	-1.0
chr22	49535132	49535232	ENSG00000188511.12|C22orf34|NONO|NONO	939	-	5.745133	1.2143527	-1.0	-1.0
chr22	49589287	49590372	ENSG00000188511.12|C22orf34|NONO|NONO	965	-	3.6551795	1.4557266	-1.0	-1.0
chr22	49590427	49591012	ENSG00000188511.12|C22orf34|NONO|NONO	952	-	4.068933	1.3188716	-1.0	-1.0
chr22	49655087	49656623	ENSG00000188511.12|C22orf34|NONO|NONO	991	-	3.8731704	2.060129	-1.0	-1.0
chr22	49571392	49572092	ENSG00000188511.12|C22orf34|NONO|NONO	986	-	4.5906253	1.8672078	-1.0	-1.0
chr22	49607672	49607817	ENSG00000188511.12|C22orf34|NONO|NONO	941	-	3.8111782	1.22732	-1.0	-1.0
chr22	49633777	49640092	ENSG00000188511.12|C22orf34|NONO|NONO	995	-	4.840108	2.2931077	-1.0	-1.0
chr22	49551357	49551572	ENSG00000188511.12|C22orf34|NONO|NONO	967	-	4.272471	1.4754168	-1.0	-1.0
chr22	49514417	49514782	ENSG00000188511.12|C22orf34|NONO|NONO	978	-	4.7577167	1.6611315	-1.0	-1.0
chr22	49498107	49498417	ENSG00000188511.12|C22orf34|NONO|NONO	959	-	5.742191	1.3822204	-1.0	-1.0
chr22	49528682	49528782	ENSG00000188511.12|C22orf34|NONO|NONO	946	-	5.813369	1.2638677	-1.0	-1.0
chr22	49577692	49578132	ENSG00000188511.12|C22orf34|NONO|NONO	973	-	4.332654	1.5620387	-1.0	-1.0
chr22	49591472	49591572	ENSG00000188511.12|C22orf34|NONO|NONO	906	-	3.6856205	1.02817	-1.0	-1.0
chr22	49451217	49451322	ENSG00000188511.12|C22orf34|NONO|NONO	921	-	5.5805683	1.1025708	-1.0	-1.0
chr22	49593682	49593972	ENSG00000188511.12|C22orf34|NONO|NONO	950	-	3.7396085	1.3051363	-1.0	-1.0
chr22	49585737	49586727	ENSG00000188511.12|C22orf34|NONO|NONO	980	-	4.473093	1.6973397	-1.0	-1.0
chr22	49593327	49593457	ENSG00000188511.12|C22orf34|NONO|NONO	963	-	6.019275	1.4262391	-1.0	-1.0
chr22	49447827	49448082	ENSG00000188511.12|C22orf34|NONO|NONO	944	-	4.7103176	1.2507571	-1.0	-1.0
chr22	49619641	49620511	ENSG00000188511.12|C22orf34|NONO|NONO	985	-	4.0937796	1.8364832	-1.0	-1.0
chr22	49624206	49624676	ENSG00000188511.12|C22orf34|NONO|NONO	979	-	4.979217	1.6755083	-1.0	-1.0
chr22	49564052	49567307	ENSG00000188511.12|C22orf34|NONO|NONO	985	-	5.025649	1.8189636	-1.0	-1.0
chr22	49527747	49528487	ENSG00000188511.12|C22orf34|NONO|NONO	975	-	4.0422983	1.6051687	-1.0	-1.0
chr22	49624857	49624936	ENSG00000188511.12|C22orf34|NONO|NONO	998	-	5.432768	2.6972558	-1.0	-1.0
chr22	49605627	49605782	ENSG00000188511.12|C22orf34|NONO|NONO	918	-	3.401768	1.0877906	-1.0	-1.0
chr22	49443147	49443277	ENSG00000188511.12|C22orf34|NONO|NONO	916	-	5.5495377	1.074332	-1.0	-1.0
chr22	49467157	49467392	ENSG00000188511.12|C22orf34|NONO|NONO	942	-	4.075802	1.2387047	-1.0	-1.0
chr22	49451597	49451822	ENSG00000188511.12|C22orf34|NONO|NONO	939	-	5.737508	1.2128365	-1.0	-1.0
chr22	49606667	49606847	ENSG00000188511.12|C22orf34|NONO|NONO	925	-	2.4187617	1.1237787	-1.0	-1.0
chr22	49622194	49623610	ENSG00000188511.12|C22orf34|NONO|NONO	995	-	4.5692005	2.312736	-1.0	-1.0
chr22	49470337	49470867	ENSG00000188511.12|C22orf34|NONO|NONO	990	-	5.3672814	2.0142193	-1.0	-1.0
chr22	49522402	49523727	ENSG00000188511.12|C22orf34|NONO|NONO	976	-	4.6753116	1.6249214	-1.0	-1.0
chr22	49572682	49572797	ENSG00000188511.12|C22orf34|NONO|NONO	911	-	5.5109663	1.053021	-1.0	-1.0
chr22	49585482	49585597	ENSG00000188511.12|C22orf34|NONO|NONO	915	-	5.5513997	1.0719543	-1.0	-1.0
chr22	49587937	49589152	ENSG00000188511.12|C22orf34|NONO|NONO	976	-	3.991047	1.6252732	-1.0	-1.0
chr22	49541387	49541872	ENSG00000188511.12|C22orf34|NONO|NONO	979	-	4.8119287	1.6681038	-1.0	-1.0
chr22	49620700	49620850	ENSG00000188511.12|C22orf34|NONO|NONO	912	-	2.8154807	1.0560324	-1.0	-1.0
chr22	49514877	49515112	ENSG00000188511.12|C22orf34|NONO|NONO	975	-	5.514101	1.6014296	-1.0	-1.0
chr22	49614757	49614892	ENSG00000188511.12|C22orf34|NONO|NONO	932	-	5.6901627	1.1655303	-1.0	-1.0
chr22	49457942	49458042	ENSG00000188511.12|C22orf34|NONO|NONO	906	-	5.4913135	1.0284947	-1.0	-1.0
chr22	49525837	49526202	ENSG00000188511.12|C22orf34|NONO|NONO	968	-	5.2483525	1.4934626	-1.0	-1.0
chr22	49640107	49644482	ENSG00000188511.12|C22orf34|NONO|NONO	997	-	4.8801894	2.4645078	-1.0	-1.0
chr22	49544567	49544707	ENSG00000188511.12|C22orf34|NONO|NONO	923	-	3.575189	1.1115234	-1.0	-1.0
chr22	49580647	49580787	ENSG00000188511.12|C22orf34|NONO|NONO	943	-	5.7963758	1.2452071	-1.0	-1.0
chr22	49546907	49547057	ENSG00000188511.12|C22orf34|NONO|NONO	939	-	5.7406483	1.2123055	-1.0	-1.0
chr22	49447227	49447422	ENSG00000188511.12|C22orf34|NONO|NONO	917	-	5.5616865	1.0815045	-1.0	-1.0
chr22	49449987	49450372	ENSG00000188511.12|C22orf34|NONO|NONO	990	-	6.638875	1.9830474	-1.0	-1.0
chr22	49624681	49624857	ENSG00000188511.12|C22orf34|NONO|NONO	998	-	4.7952213	2.7646775	-1.0	-1.0
chr22	49649192	49649647	ENSG00000188511.12|C22orf34|NONO|NONO	995	-	3.7975247	2.2691839	-1.0	-1.0
chr22	49444922	49445102	ENSG00000188511.12|C22orf34|NONO|NONO	954	-	5.5181756	1.334368	-1.0	-1.0
chr22	49567907	49571117	ENSG00000188511.12|C22orf34|NONO|NONO	983	-	4.8780813	1.7582762	-1.0	-1.0
chr22	49444802	49444917	ENSG00000188511.12|C22orf34|NONO|NONO	903	-	5.44821	1.0149124	-1.0	-1.0
chr22	49523837	49524587	ENSG00000188511.12|C22orf34|NONO|NONO	957	-	3.8525743	1.3665279	-1.0	-1.0
chr22	49657028	49657463	ENSG00000188511.12|C22orf34|NONO|NONO	979	-	3.4322875	1.6781634	-1.0	-1.0
chr22	49610207	49610317	ENSG00000188511.12|C22orf34|NONO|NONO	910	-	3.7094262	1.0449808	-1.0	-1.0
chr22	49491832	49492322	ENSG00000188511.12|C22orf34|NONO|NONO	965	-	5.664276	1.4579351	-1.0	-1.0
chr22	49626071	49626842	ENSG00000188511.12|C22orf34|NONO|NONO	980	-	3.846616	1.7040695	-1.0	-1.0
chr22	49492927	49493027	ENSG00000188511.12|C22orf34|NONO|NONO	904	-	5.4727373	1.0173172	-1.0	-1.0
chr22	49498622	49498802	ENSG00000188511.12|C22orf34|NONO|NONO	941	-	5.630616	1.2305415	-1.0	-1.0
chr22	49482637	49483082	ENSG00000188511.12|C22orf34|NONO|NONO	939	-	4.6116114	1.2134486	-1.0	-1.0
chr22	49450832	49450987	ENSG00000188511.12|C22orf34|NONO|NONO	920	-	5.5828285	1.0963625	-1.0	-1.0
chr22	49438020	49438120	ENSG00000188511.12|C22orf34|NONO|NONO	906	-	5.5041347	1.0284947	-1.0	-1.0
chr22	49516102	49516267	ENSG00000188511.12|C22orf34|NONO|NONO	943	-	4.868411	1.2423974	-1.0	-1.0
chr22	49625861	49625996	ENSG00000188511.12|C22orf34|NONO|NONO	922	-	5.0895433	1.1101407	-1.0	-1.0
chr22	49467397	49467507	ENSG00000188511.12|C22orf34|NONO|NONO	927	-	3.8142855	1.1367408	-1.0	-1.0
chr22	49534392	49534852	ENSG00000188511.12|C22orf34|NONO|NONO	975	-	4.1695	1.595202	-1.0	-1.0
chr22	49551947	49552672	ENSG00000188511.12|C22orf34|NONO|NONO	965	-	3.7991555	1.4566895	-1.0	-1.0
chr22	49519382	49519657	ENSG00000188511.12|C22orf34|NONO|NONO	952	-	3.9238427	1.3148175	-1.0	-1.0
chr22	49573972	49575452	ENSG00000188511.12|C22orf34|NONO|NONO	987	-	4.1163898	1.8925232	-1.0	-1.0
chr22	49579127	49579247	ENSG00000188511.12|C22orf34|NONO|NONO	929	-	5.6653605	1.1471287	-1.0	-1.0
chr22	49438600	49438705	ENSG00000188511.12|C22orf34|NONO|NONO	906	-	5.4913135	1.0284947	-1.0	-1.0
chr22	49552672	49552862	ENSG00000188511.12|C22orf34|NONO|NONO	951	-	4.232174	1.3138326	-1.0	-1.0
chr22	49516522	49516662	ENSG00000188511.12|C22orf34|NONO|NONO	942	-	5.0465193	1.2383616	-1.0	-1.0
chr22	49607327	49607477	ENSG00000188511.12|C22orf34|NONO|NONO	920	-	3.230326	1.0944849	-1.0	-1.0
chr22	49620880	49621240	ENSG00000188511.12|C22orf34|NONO|NONO	990	-	4.507705	2.021514	-1.0	-1.0
chr22	49488877	49489537	ENSG00000188511.12|C22orf34|NONO|NONO	981	-	4.774327	1.7130516	-1.0	-1.0
chr22	49550537	49550637	ENSG00000188511.12|C22orf34|NONO|NONO	904	-	5.4525833	1.0185317	-1.0	-1.0
chr22	49585327	49585467	ENSG00000188511.12|C22orf34|NONO|NONO	913	-	3.0817728	1.0597034	-1.0	-1.0
chr22	49540537	49541362	ENSG00000188511.12|C22orf34|NONO|NONO	972	-	5.1427145	1.5461091	-1.0	-1.0
chr22	49448702	49449012	ENSG00000188511.12|C22orf34|NONO|NONO	941	-	4.96917	1.2302569	-1.0	-1.0
chr22	49493977	49494087	ENSG00000188511.12|C22orf34|NONO|NONO	924	-	5.6435957	1.1219827	-1.0	-1.0
chr22	49486342	49486457	ENSG00000188511.12|C22orf34|NONO|NONO	918	-	5.562145	1.0863168	-1.0	-1.0
chr22	49538427	49538667	ENSG00000188511.12|C22orf34|NONO|NONO	979	-	3.641372	1.677646	-1.0	-1.0
chr22	49520807	49520977	ENSG00000188511.12|C22orf34|NONO|NONO	930	-	3.8406973	1.1567193	-1.0	-1.0
chr22	49488242	49488872	ENSG00000188511.12|C22orf34|NONO|NONO	976	-	5.4768167	1.6166278	-1.0	-1.0
chr22	49450992	49451187	ENSG00000188511.12|C22orf34|NONO|NONO	960	-	4.6300035	1.4016218	-1.0	-1.0
chr22	49448112	49448397	ENSG00000188511.12|C22orf34|NONO|NONO	941	-	4.8878484	1.2306507	-1.0	-1.0
chr22	49515817	49515942	ENSG00000188511.12|C22orf34|NONO|NONO	928	-	5.639111	1.1419959	-1.0	-1.0
chr22	49561077	49561202	ENSG00000188511.12|C22orf34|NONO|NONO	929	-	5.652643	1.1457133	-1.0	-1.0
chr22	49494117	49494307	ENSG00000188511.12|C22orf34|NONO|NONO	927	-	5.638575	1.1339401	-1.0	-1.0
chr22	49483382	49483897	ENSG00000188511.12|C22orf34|NONO|NONO	937	-	4.5675573	1.2015142	-1.0	-1.0
chr22	49613907	49614482	ENSG00000188511.12|C22orf34|NONO|NONO	974	-	3.673397	1.5918474	-1.0	-1.0
chr22	49614912	49619641	ENSG00000188511.12|C22orf34|NONO|NONO	994	-	4.628827	2.254076	-1.0	-1.0
chr22	49611207	49611442	ENSG00000188511.12|C22orf34|NONO|NONO	943	-	2.828652	1.2471004	-1.0	-1.0
chr22	49549112	49549252	ENSG00000188511.12|C22orf34|NONO|NONO	914	-	5.5431213	1.0678169	-1.0	-1.0
chr22	49607957	49608067	ENSG00000188511.12|C22orf34|NONO|NONO	922	-	5.613617	1.1084063	-1.0	-1.0
chr22	49656623	49657003	ENSG00000188511.12|C22orf34|NONO|NONO	995	-	4.46789	2.302621	-1.0	-1.0
chr22	49559887	49559997	ENSG00000188511.12|C22orf34|NONO|NONO	907	-	5.4787865	1.0307872	-1.0	-1.0
chr22	49449472	49449957	ENSG00000188511.12|C22orf34|NONO|NONO	970	-	5.4786286	1.5200461	-1.0	-1.0
chr22	49549867	49550132	ENSG00000188511.12|C22orf34|NONO|NONO	945	-	5.340924	1.2567254	-1.0	-1.0
chr22	49597867	49603022	ENSG00000188511.12|C22orf34|NONO|NONO	989	-	4.141435	1.9669529	-1.0	-1.0
chr22	49548027	49548127	ENSG00000188511.12|C22orf34|NONO|NONO	915	-	3.7331283	1.0702738	-1.0	-1.0
chr22	49609612	49609972	ENSG00000188511.12|C22orf34|NONO|NONO	992	-	6.734066	2.0855384	-1.0	-1.0
chr22	49467607	49467772	ENSG00000188511.12|C22orf34|NONO|NONO	941	-	5.781041	1.2289037	-1.0	-1.0
chr22	49437595	49437810	ENSG00000188511.12|C22orf34|NONO|NONO	922	-	5.613457	1.1080353	-1.0	-1.0
chr22	49544727	49544982	ENSG00000188511.12|C22orf34|NONO|NONO	964	-	3.8362675	1.4484133	-1.0	-1.0
chr22	49560167	49560582	ENSG00000188511.12|C22orf34|NONO|NONO	936	-	3.4787533	1.1966996	-1.0	-1.0
chr22	49553027	49556107	ENSG00000188511.12|C22orf34|NONO|NONO	981	-	4.59188	1.7277286	-1.0	-1.0
chr22	49524592	49524727	ENSG00000188511.12|C22orf34|NONO|NONO	950	-	5.8662534	1.3044854	-1.0	-1.0
chr22	49603057	49603352	ENSG00000188511.12|C22orf34|NONO|NONO	956	-	5.1497297	1.3602879	-1.0	-1.0
chr22	49629762	49633517	ENSG00000188511.12|C22orf34|NONO|NONO	992	-	4.5586667	2.1186972	-1.0	-1.0
chr22	49444667	49444772	ENSG00000188511.12|C22orf34|NONO|NONO	912	-	3.6989698	1.0537995	-1.0	-1.0
chr22	49547307	49547412	ENSG00000188511.12|C22orf34|NONO|NONO	910	-	5.5071564	1.0479012	-1.0	-1.0
chr22	49605822	49605957	ENSG00000188511.12|C22orf34|NONO|NONO	946	-	4.6188784	1.2667907	-1.0	-1.0
chr22	49581407	49581662	ENSG00000188511.12|C22orf34|NONO|NONO	951	-	4.256259	1.3102267	-1.0	-1.0
chr22	49623610	49624166	ENSG00000188511.12|C22orf34|NONO|NONO	995	-	4.925209	2.273491	-1.0	-1.0
chr22	49469942	49470207	ENSG00000188511.12|C22orf34|NONO|NONO	942	-	4.5432377	1.2397707	-1.0	-1.0
chr22	49550927	49551087	ENSG00000188511.12|C22orf34|NONO|NONO	931	-	4.5112057	1.1600091	-1.0	-1.0
chr22	49501242	49501362	ENSG00000188511.12|C22orf34|NONO|NONO	942	-	5.7720404	1.2348248	-1.0	-1.0
chr22	49560027	49560157	ENSG00000188511.12|C22orf34|NONO|NONO	934	-	3.1214938	1.1773795	-1.0	-1.0
chr22	49586962	49587907	ENSG00000188511.12|C22orf34|NONO|NONO	990	-	4.4447	2.0181036	-1.0	-1.0
chr22	49621245	49622194	ENSG00000188511.12|C22orf34|NONO|NONO	993	-	4.954268	2.182515	-1.0	-1.0
chr22	49525577	49525812	ENSG00000188511.12|C22orf34|NONO|NONO	938	-	4.507501	1.2056783	-1.0	-1.0
chr22	49448412	49448547	ENSG00000188511.12|C22orf34|NONO|NONO	906	-	5.5266104	1.024579	-1.0	-1.0
chr22	49511357	49511542	ENSG00000188511.12|C22orf34|NONO|NONO	942	-	5.7892733	1.2389154	-1.0	-1.0
chr22	49492797	49492897	ENSG00000188511.12|C22orf34|NONO|NONO	904	-	3.6423948	1.0168902	-1.0	-1.0
chr22	49516812	49518302	ENSG00000188511.12|C22orf34|NONO|NONO	981	-	4.645368	1.7327814	-1.0	-1.0
chr22	49603887	49604167	ENSG00000188511.12|C22orf34|NONO|NONO	976	-	4.497216	1.6216063	-1.0	-1.0
chr22	49592807	49592982	ENSG00000188511.12|C22orf34|NONO|NONO	945	-	5.234358	1.260259	-1.0	-1.0
chr22	49591612	49591737	ENSG00000188511.12|C22orf34|NONO|NONO	918	-	5.5629125	1.084774	-1.0	-1.0
chr22	49578422	49578552	ENSG00000188511.12|C22orf34|NONO|NONO	912	-	5.51986	1.0578548	-1.0	-1.0
chr22	49513137	49513322	ENSG00000188511.12|C22orf34|NONO|NONO	940	-	5.750488	1.2185723	-1.0	-1.0
chr22	49550232	49550417	ENSG00000188511.12|C22orf34|NONO|NONO	937	-	5.7381935	1.2009342	-1.0	-1.0
chr22	49521552	49521697	ENSG00000188511.12|C22orf34|NONO|NONO	911	-	4.178852	1.0508357	-1.0	-1.0
chr22	49591067	49591207	ENSG00000188511.12|C22orf34|NONO|NONO	946	-	4.0222006	1.2651107	-1.0	-1.0
chr22	49474802	49474962	ENSG00000188511.12|C22orf34|NONO|NONO	917	-	4.6782494	1.083377	-1.0	-1.0
chr22	49489557	49491782	ENSG00000188511.12|C22orf34|NONO|NONO	974	-	5.1397853	1.583929	-1.0	-1.0
chr22	49528497	49528657	ENSG00000188511.12|C22orf34|NONO|NONO	935	-	3.5337758	1.184134	-1.0	-1.0
chr22	49541932	49542242	ENSG00000188511.12|C22orf34|NONO|NONO	956	-	4.5533686	1.3600632	-1.0	-1.0
chr22	49470212	49470332	ENSG00000188511.12|C22orf34|NONO|NONO	933	-	5.691998	1.1728486	-1.0	-1.0
chr22	49563712	49564047	ENSG00000188511.12|C22orf34|NONO|NONO	928	-	3.7233558	1.144024	-1.0	-1.0
chr22	49563222	49563402	ENSG00000188511.12|C22orf34|NONO|NONO	925	-	5.6365795	1.125292	-1.0	-1.0
chr22	49520417	49520772	ENSG00000188511.12|C22orf34|NONO|NONO	926	-	4.176613	1.1303816	-1.0	-1.0
chr22	49544422	49544547	ENSG00000188511.12|C22orf34|NONO|NONO	924	-	5.6126165	1.1220399	-1.0	-1.0
chr22	49474997	49475377	ENSG00000188511.12|C22orf34|NONO|NONO	965	-	4.7480946	1.455428	-1.0	-1.0
chr22	49484637	49484772	ENSG00000188511.12|C22orf34|NONO|NONO	907	-	3.6755216	1.0331203	-1.0	-1.0
chr22	49529522	49529822	ENSG00000188511.12|C22orf34|NONO|NONO	928	-	4.1629577	1.1418601	-1.0	-1.0
chr22	49573973	49574560	ENSG00000213279.2|Z97192.2|NONO|NONO	998	-	5.673136	2.6181605	-1.0	-1.0
chr22	49572683	49572798	ENSG00000213279.2|Z97192.2|NONO|NONO	908	-	5.481474	1.0356858	-1.0	-1.0
chr22	49575344	49575426	ENSG00000213279.2|Z97192.2|NONO|NONO	952	-	4.045755	1.3170476	-1.0	-1.0
chr22	49574560	49575344	ENSG00000213279.2|Z97192.2|NONO|NONO	962	-	3.1491377	1.4233828	-1.0	-1.0
chr22	49573563	49573668	ENSG00000213279.2|Z97192.2|NONO|NONO	940	-	5.7716017	1.2242723	-1.0	-1.0
chr22	49615575	49615716	ENSG00000235111.1|Z97192.3|NONO|NONO	1000	-	8.274246	3.798387	-1.0	-1.0
chr22	49613906	49614481	ENSG00000235111.1|Z97192.3|NONO|NONO	974	-	3.6690438	1.5901142	-1.0	-1.0
chr22	49615490	49615575	ENSG00000235111.1|Z97192.3|NONO|NONO	999	-	5.187362	3.256577	-1.0	-1.0
chr22	49614911	49615490	ENSG00000235111.1|Z97192.3|NONO|NONO	995	-	4.5618563	2.287174	-1.0	-1.0
chr22	49613066	49613341	ENSG00000235111.1|Z97192.3|NONO|NONO	962	-	3.8963404	1.4205387	-1.0	-1.0
chr22	49614756	49614891	ENSG00000235111.1|Z97192.3|NONO|NONO	930	-	5.6712384	1.1525794	-1.0	-1.0
chr22	49801464	49801609	ENSG00000100425.18|BRD1|NONO|NONO	907	-	5.4762473	1.0300733	-1.0	-1.0
chr22	49797059	49797174	ENSG00000100425.18|BRD1|NONO|NONO	913	-	5.521778	1.0597643	-1.0	-1.0
chr22	49780268	49781888	ENSG00000100425.18|BRD1|NONO|NONO	986	-	6.0962787	1.8581761	-1.0	-1.0
chr22	49796699	49796949	ENSG00000100425.18|BRD1|NONO|NONO	931	-	5.6799755	1.1624776	-1.0	-1.0
chr22	49824665	49824804	ENSG00000100425.18|BRD1|NONO|NONO	934	-	5.7117677	1.1782465	-1.0	-1.0
chr22	49824914	49825039	ENSG00000100425.18|BRD1|NONO|NONO	912	-	5.5124903	1.056447	-1.0	-1.0
chr22	49783798	49783913	ENSG00000100425.18|BRD1|NONO|NONO	914	-	5.5369563	1.0640409	-1.0	-1.0
chr22	49812795	49813105	ENSG00000100425.18|BRD1|NONO|NONO	933	-	5.7016797	1.1737778	-1.0	-1.0
chr22	49782043	49782208	ENSG00000100425.18|BRD1|NONO|NONO	924	-	5.631421	1.1200625	-1.0	-1.0
chr22	49826215	49827060	ENSG00000100425.18|BRD1|NONO|NONO	960	-	5.9449115	1.4023043	-1.0	-1.0
chr22	49779423	49779528	ENSG00000100425.18|BRD1|NONO|NONO	906	-	5.5105467	1.0282404	-1.0	-1.0
chr22	49815635	49815740	ENSG00000100425.18|BRD1|NONO|NONO	904	-	5.4525833	1.0185317	-1.0	-1.0
chr22	49801284	49801384	ENSG00000100425.18|BRD1|NONO|NONO	904	-	5.4525833	1.0185317	-1.0	-1.0
chr22	49778108	49778243	ENSG00000100425.18|BRD1|NONO|NONO	919	-	5.5781593	1.0922003	-1.0	-1.0
chr22	49784693	49785758	ENSG00000100425.18|BRD1|NONO|NONO	957	-	5.0488806	1.3694144	-1.0	-1.0
chr22	49791092	49791197	ENSG00000100425.18|BRD1|NONO|NONO	906	-	5.472023	1.026309	-1.0	-1.0
chr22	49789897	49790027	ENSG00000100425.18|BRD1|NONO|NONO	912	-	5.5132904	1.0540364	-1.0	-1.0
chr22	49783943	49784688	ENSG00000100425.18|BRD1|NONO|NONO	988	-	5.924726	1.9352931	-1.0	-1.0
chr22	49800539	49800734	ENSG00000100425.18|BRD1|NONO|NONO	920	-	5.055894	1.0963721	-1.0	-1.0
chr22	49815850	49816090	ENSG00000100425.18|BRD1|NONO|NONO	976	-	6.2356787	1.6140954	-1.0	-1.0
chr22	49802879	49803274	ENSG00000100425.18|BRD1|NONO|NONO	972	-	6.193125	1.5592982	-1.0	-1.0
chr22	49803304	49803459	ENSG00000100425.18|BRD1|NONO|NONO	937	-	5.7291713	1.2007123	-1.0	-1.0
chr22	49799564	49799974	ENSG00000100425.18|BRD1|NONO|NONO	939	-	5.7561707	1.2149308	-1.0	-1.0
chr22	49790212	49790327	ENSG00000100425.18|BRD1|NONO|NONO	906	-	3.742059	1.0257969	-1.0	-1.0
chr22	49801109	49801279	ENSG00000100425.18|BRD1|NONO|NONO	917	-	5.566898	1.080387	-1.0	-1.0
chr22	49800974	49801079	ENSG00000100425.18|BRD1|NONO|NONO	915	-	5.5523996	1.0685618	-1.0	-1.0
chr22	49777818	49777938	ENSG00000100425.18|BRD1|NONO|NONO	904	-	3.7311363	1.0183414	-1.0	-1.0
chr22	49797179	49797309	ENSG00000100425.18|BRD1|NONO|NONO	943	-	5.7869854	1.2457215	-1.0	-1.0
chr22	49786533	49786858	ENSG00000100425.18|BRD1|NONO|NONO	960	-	5.8275228	1.4005619	-1.0	-1.0
chr22	49783133	49783773	ENSG00000100425.18|BRD1|NONO|NONO	958	-	5.539753	1.3759059	-1.0	-1.0
chr22	49827125	49827285	ENSG00000100425.18|BRD1|NONO|NONO	911	-	5.5244727	1.0483944	-1.0	-1.0
chr22	49787188	49787298	ENSG00000100425.18|BRD1|NONO|NONO	928	-	3.8316112	1.1404228	-1.0	-1.0
chr22	49814480	49814685	ENSG00000100425.18|BRD1|NONO|NONO	942	-	5.7776947	1.2374228	-1.0	-1.0
chr22	49820678	49820798	ENSG00000100425.18|BRD1|NONO|NONO	910	-	5.534105	1.0441968	-1.0	-1.0
chr22	49786978	49787168	ENSG00000100425.18|BRD1|NONO|NONO	955	-	5.8442774	1.3434922	-1.0	-1.0
chr22	49803959	49804149	ENSG00000100425.18|BRD1|NONO|NONO	922	-	5.605983	1.105724	-1.0	-1.0
chr22	49785768	49786493	ENSG00000100425.18|BRD1|NONO|NONO	954	-	4.6512775	1.3410704	-1.0	-1.0
chr22	49813850	49814180	ENSG00000100425.18|BRD1|NONO|NONO	967	-	6.094982	1.482642	-1.0	-1.0
chr22	49801784	49801889	ENSG00000100425.18|BRD1|NONO|NONO	914	-	5.523485	1.0636979	-1.0	-1.0
chr22	49779568	49780248	ENSG00000100425.18|BRD1|NONO|NONO	970	-	5.1521444	1.5272329	-1.0	-1.0
chr22	49811705	49811830	ENSG00000100425.18|BRD1|NONO|NONO	931	-	5.3683524	1.1593688	-1.0	-1.0
chr22	49858639	49858779	ENSG00000100426.6|ZBED4|NONO|NONO	909	+	5.520489	1.0409607	-1.0	-1.0
chr22	49857264	49857414	ENSG00000100426.6|ZBED4|NONO|NONO	916	+	5.5504003	1.077098	-1.0	-1.0
chr22	49864994	49865404	ENSG00000100426.6|ZBED4|NONO|NONO	926	+	4.977945	1.1310976	-1.0	-1.0
chr22	49855734	49855834	ENSG00000100426.6|ZBED4|NONO|NONO	904	+	3.6774285	1.0182129	-1.0	-1.0
chr22	49853989	49854104	ENSG00000100426.6|ZBED4|NONO|NONO	914	+	5.6129103	1.066905	-1.0	-1.0
chr22	49867344	49867484	ENSG00000100426.6|ZBED4|NONO|NONO	912	+	5.577891	1.0532627	-1.0	-1.0
chr22	49864034	49864279	ENSG00000100426.6|ZBED4|NONO|NONO	937	+	4.8210444	1.1979995	-1.0	-1.0
chr22	49861824	49861994	ENSG00000100426.6|ZBED4|NONO|NONO	947	+	5.8303986	1.2762222	-1.0	-1.0
chr22	49869169	49869274	ENSG00000100426.6|ZBED4|NONO|NONO	905	+	5.465574	1.0244479	-1.0	-1.0
chr22	49854219	49854799	ENSG00000100426.6|ZBED4|NONO|NONO	974	+	5.6597824	1.5903742	-1.0	-1.0
chr22	49858819	49859034	ENSG00000100426.6|ZBED4|NONO|NONO	962	+	6.000239	1.4147112	-1.0	-1.0
chr22	49962713	49962858	ENSG00000198355.4|PIM3|NONO|NONO	926	+	5.641792	1.1280302	-1.0	-1.0
chr22	49961446	49961636	ENSG00000198355.4|PIM3|NONO|NONO	931	+	4.6365967	1.1584638	-1.0	-1.0
chr22	49961811	49962441	ENSG00000198355.4|PIM3|NONO|NONO	967	+	5.5061946	1.4838947	-1.0	-1.0
chr22	49963944	49964054	ENSG00000198355.4|PIM3|NONO|NONO	932	+	5.7364917	1.1646827	-1.0	-1.0
chr22	49962536	49962688	ENSG00000198355.4|PIM3|NONO|NONO	922	+	3.4891756	1.1098046	-1.0	-1.0
chr22	50188446	50189236	ENSG00000170638.9|TRABD|NONO|NONO	961	+	5.176682	1.4040791	-1.0	-1.0
chr22	50191893	50192988	ENSG00000170638.9|TRABD|NONO|NONO	981	+	5.3601174	1.7162567	-1.0	-1.0
chr22	50193178	50193408	ENSG00000170638.9|TRABD|NONO|NONO	939	+	5.7489657	1.2176089	-1.0	-1.0
chr22	50191188	50191553	ENSG00000170638.9|TRABD|NONO|NONO	955	+	5.060146	1.3454058	-1.0	-1.0
chr22	50190597	50190648	ENSG00000170638.9|TRABD|NONO|NONO	922	+	5.6096582	1.1089535	-1.0	-1.0
chr22	50190648	50191108	ENSG00000170638.9|TRABD|NONO|NONO	982	+	6.4105573	1.7346059	-1.0	-1.0
chr22	50191558	50191733	ENSG00000170638.9|TRABD|NONO|NONO	943	+	4.1799483	1.2418225	-1.0	-1.0
chr22	50190266	50190597	ENSG00000170638.9|TRABD|NONO|NONO	967	+	5.2184343	1.4767059	-1.0	-1.0
chr22	50186291	50187651	ENSG00000170638.9|TRABD|NONO|NONO	977	+	5.926675	1.6425523	-1.0	-1.0
chr22	50189791	50189986	ENSG00000170638.9|TRABD|NONO|NONO	926	+	3.6633828	1.1281224	-1.0	-1.0
chr22	50189256	50189681	ENSG00000170638.9|TRABD|NONO|NONO	951	+	5.742385	1.3091911	-1.0	-1.0
chr22	50190041	50190261	ENSG00000170638.9|TRABD|NONO|NONO	965	+	5.7429624	1.4519631	-1.0	-1.0
chr22	50206520	50206855	ENSG00000073169.13|SELENOO|NONO|NONO	968	+	4.3201056	1.4959573	-1.0	-1.0
chr22	50206381	50206520	ENSG00000073169.13|SELENOO|NONO|NONO	973	+	6.046837	1.5761449	-1.0	-1.0
chr22	50200978	50201583	ENSG00000073169.13|SELENOO|NONO|NONO	980	+	4.5915627	1.7042483	-1.0	-1.0
chr22	50205800	50206316	ENSG00000073169.13|SELENOO|NONO|NONO	969	+	5.7710843	1.5085393	-1.0	-1.0
chr22	50207410	50207810	ENSG00000073169.13|SELENOO|NONO|NONO	942	+	4.1189055	1.2385039	-1.0	-1.0
chr22	50208487	50208716	ENSG00000073169.13|SELENOO|NONO|NONO	967	+	3.4885762	1.4855211	-1.0	-1.0
chr22	50211136	50211476	ENSG00000073169.13|SELENOO|NONO|NONO	938	+	5.7798495	1.2085443	-1.0	-1.0
chr22	50207855	50208065	ENSG00000073169.13|SELENOO|NONO|NONO	975	+	5.0399904	1.5977535	-1.0	-1.0
chr22	50208911	50210141	ENSG00000073169.13|SELENOO|NONO|NONO	974	+	4.964842	1.5808948	-1.0	-1.0
chr22	50206875	50207115	ENSG00000073169.13|SELENOO|NONO|NONO	953	+	5.57919	1.3298014	-1.0	-1.0
chr22	50208716	50208906	ENSG00000073169.13|SELENOO|NONO|NONO	973	+	6.196833	1.573532	-1.0	-1.0
chr22	50201590	50202240	ENSG00000073169.13|SELENOO|NONO|NONO	987	+	5.474408	1.8894675	-1.0	-1.0
chr22	50239561	50239706	ENSG00000128159.11|TUBGCP6|NONO|NONO	911	-	5.5258527	1.0483594	-1.0	-1.0
chr22	50221281	50221466	ENSG00000128159.11|TUBGCP6|NONO|NONO	946	-	5.065777	1.2648638	-1.0	-1.0
chr22	50236821	50237111	ENSG00000128159.11|TUBGCP6|NONO|NONO	941	-	5.832446	1.2315626	-1.0	-1.0
chr22	50237646	50237831	ENSG00000128159.11|TUBGCP6|NONO|NONO	905	-	5.4611697	1.0200971	-1.0	-1.0
chr22	50228453	50228558	ENSG00000128159.11|TUBGCP6|NONO|NONO	910	-	5.5007067	1.0460402	-1.0	-1.0
chr22	50239016	50239121	ENSG00000128159.11|TUBGCP6|NONO|NONO	906	-	5.4913135	1.0284947	-1.0	-1.0
chr22	50253810	50253925	ENSG00000188130.13|MAPK12|NONO|NONO	908	-	5.521405	1.0383459	-1.0	-1.0
chr22	50254775	50254985	ENSG00000188130.13|MAPK12|NONO|NONO	915	-	5.56222	1.0706358	-1.0	-1.0
chr22	50301472	50301697	ENSG00000196576.14|PLXNB2|NONO|NONO	912	-	5.532657	1.0558879	-1.0	-1.0
chr22	50304402	50304512	ENSG00000196576.14|PLXNB2|NONO|NONO	908	-	5.4848776	1.0375313	-1.0	-1.0
chr22	50300638	50300768	ENSG00000196576.14|PLXNB2|NONO|NONO	932	-	5.7049894	1.1697181	-1.0	-1.0
chr22	50300773	50301008	ENSG00000196576.14|PLXNB2|NONO|NONO	952	-	5.891986	1.3170192	-1.0	-1.0
chr22	50307187	50307547	ENSG00000196576.14|PLXNB2|NONO|NONO	940	-	5.779024	1.2200006	-1.0	-1.0
chr22	50301058	50301313	ENSG00000196576.14|PLXNB2|NONO|NONO	915	-	4.7660255	1.0704676	-1.0	-1.0
chr22	50291127	50291227	ENSG00000196576.14|PLXNB2|NONO|NONO	906	-	5.485695	1.0284947	-1.0	-1.0
chr22	50297483	50297638	ENSG00000196576.14|PLXNB2|NONO|NONO	907	-	5.493762	1.0335493	-1.0	-1.0
chr22	50305932	50306127	ENSG00000196576.14|PLXNB2|NONO|NONO	939	-	5.74678	1.2122257	-1.0	-1.0
chr22	50305057	50305357	ENSG00000196576.14|PLXNB2|NONO|NONO	930	-	5.661155	1.1540399	-1.0	-1.0
chr22	50302487	50302607	ENSG00000196576.14|PLXNB2|NONO|NONO	911	-	4.605749	1.0518545	-1.0	-1.0
chr22	50306282	50306612	ENSG00000196576.14|PLXNB2|NONO|NONO	950	-	4.2681723	1.298896	-1.0	-1.0
chr22	50304572	50304672	ENSG00000196576.14|PLXNB2|NONO|NONO	929	-	5.6622047	1.1469184	-1.0	-1.0
chr22	50306147	50306257	ENSG00000196576.14|PLXNB2|NONO|NONO	904	-	3.6532445	1.0198655	-1.0	-1.0
chr22	50292657	50292797	ENSG00000196576.14|PLXNB2|NONO|NONO	916	-	5.553225	1.0770575	-1.0	-1.0
chr22	50306902	50307147	ENSG00000196576.14|PLXNB2|NONO|NONO	933	-	5.6927013	1.173269	-1.0	-1.0
chr22	50293682	50293822	ENSG00000196576.14|PLXNB2|NONO|NONO	915	-	5.5376744	1.0688229	-1.0	-1.0
chr22	50294587	50294717	ENSG00000196576.14|PLXNB2|NONO|NONO	915	-	5.5507193	1.0684171	-1.0	-1.0
chr22	50292802	50292902	ENSG00000196576.14|PLXNB2|NONO|NONO	906	-	5.4913135	1.0284947	-1.0	-1.0
chr22	50300318	50300508	ENSG00000196576.14|PLXNB2|NONO|NONO	920	-	5.59496	1.0973709	-1.0	-1.0
chr22	50301742	50301857	ENSG00000196576.14|PLXNB2|NONO|NONO	906	-	3.66827	1.0256721	-1.0	-1.0
chr22	50294267	50294417	ENSG00000196576.14|PLXNB2|NONO|NONO	931	-	5.6839848	1.1624706	-1.0	-1.0
chr22	50293242	50293392	ENSG00000196576.14|PLXNB2|NONO|NONO	927	-	5.6743107	1.1351982	-1.0	-1.0
chr22	50434524	50434704	ENSG00000100239.15|PPP6R2|NONO|NONO	932	+	5.6750875	1.1645507	-1.0	-1.0
chr22	50396840	50396950	ENSG00000100239.15|PPP6R2|NONO|NONO	902	+	5.439463	1.0076736	-1.0	-1.0
chr22	50435651	50436126	ENSG00000100239.15|PPP6R2|NONO|NONO	951	+	5.0503764	1.3054335	-1.0	-1.0
chr22	50395310	50395435	ENSG00000100239.15|PPP6R2|NONO|NONO	911	+	5.5175824	1.0483053	-1.0	-1.0
chr22	50441809	50442014	ENSG00000100239.15|PPP6R2|NONO|NONO	912	+	2.9888995	1.0572108	-1.0	-1.0
chr22	50407400	50407530	ENSG00000100239.15|PPP6R2|NONO|NONO	933	+	5.6847396	1.1723157	-1.0	-1.0
chr22	50434965	50435065	ENSG00000100239.15|PPP6R2|NONO|NONO	909	+	2.793763	1.0398564	-1.0	-1.0
chr22	50443251	50443516	ENSG00000100239.15|PPP6R2|NONO|NONO	940	+	5.3820014	1.2239745	-1.0	-1.0
chr22	50435081	50435631	ENSG00000100239.15|PPP6R2|NONO|NONO	937	+	5.4837885	1.2014369	-1.0	-1.0
chr22	50434729	50434965	ENSG00000100239.15|PPP6R2|NONO|NONO	982	+	4.452641	1.7375375	-1.0	-1.0
chr22	50440800	50440920	ENSG00000100239.15|PPP6R2|NONO|NONO	926	+	5.6321225	1.1315697	-1.0	-1.0
chr22	50397375	50397485	ENSG00000100239.15|PPP6R2|NONO|NONO	914	+	5.5428567	1.0658895	-1.0	-1.0
chr22	50414100	50414460	ENSG00000100239.15|PPP6R2|NONO|NONO	968	+	5.5414844	1.49112	-1.0	-1.0
chr22	50432329	50433259	ENSG00000100239.15|PPP6R2|NONO|NONO	983	+	5.13478	1.7676836	-1.0	-1.0
chr22	50399635	50399735	ENSG00000100239.15|PPP6R2|NONO|NONO	922	+	5.6145873	1.1089535	-1.0	-1.0
chr22	50440329	50440454	ENSG00000100239.15|PPP6R2|NONO|NONO	906	+	5.472023	1.026309	-1.0	-1.0
chr22	50437213	50437318	ENSG00000100239.15|PPP6R2|NONO|NONO	923	+	5.7281895	1.1156963	-1.0	-1.0
chr22	50408540	50408690	ENSG00000100239.15|PPP6R2|NONO|NONO	953	+	3.8297486	1.3320073	-1.0	-1.0
chr22	50436712	50436887	ENSG00000100239.15|PPP6R2|NONO|NONO	920	+	5.689908	1.0953504	-1.0	-1.0
chr22	50443806	50443906	ENSG00000100239.15|PPP6R2|NONO|NONO	933	+	5.6845627	1.170776	-1.0	-1.0
chr22	50405030	50405155	ENSG00000100239.15|PPP6R2|NONO|NONO	955	+	5.924841	1.3445246	-1.0	-1.0
chr22	50440634	50440744	ENSG00000100239.15|PPP6R2|NONO|NONO	912	+	5.5152545	1.0566626	-1.0	-1.0
chr22	50424119	50424334	ENSG00000100239.15|PPP6R2|NONO|NONO	936	+	5.271548	1.1953053	-1.0	-1.0
chr22	50406875	50407025	ENSG00000100239.15|PPP6R2|NONO|NONO	934	+	5.707893	1.1772074	-1.0	-1.0
chr22	50437068	50437168	ENSG00000100239.15|PPP6R2|NONO|NONO	922	+	5.591046	1.1056514	-1.0	-1.0
chr22	50413705	50414040	ENSG00000100239.15|PPP6R2|NONO|NONO	970	+	4.934627	1.524519	-1.0	-1.0
chr22	50471686	50471786	ENSG00000100241.20|SBF1|NONO|NONO	906	-	5.478472	1.02817	-1.0	-1.0
chr22	50472291	50472436	ENSG00000100241.20|SBF1|NONO|NONO	916	-	5.547795	1.0775626	-1.0	-1.0
chr22	50470676	50470846	ENSG00000100241.20|SBF1|NONO|NONO	919	-	5.5873184	1.0917724	-1.0	-1.0
chr22	50474406	50474506	ENSG00000100241.20|SBF1|NONO|NONO	904	-	5.4727373	1.0174909	-1.0	-1.0
chr22	50471531	50471681	ENSG00000100241.20|SBF1|NONO|NONO	912	-	5.5182734	1.0568364	-1.0	-1.0
chr22	50470501	50470646	ENSG00000100241.20|SBF1|NONO|NONO	930	-	5.710961	1.1567698	-1.0	-1.0
chr22	50459032	50459137	ENSG00000100241.20|SBF1|NONO|NONO	910	-	5.5448036	1.0480756	-1.0	-1.0
chr3	5125343	5125523	ENSG00000134108.12|ARL8B|NONO|NONO	920	+	5.2397237	1.0983087	-1.0	-1.0
chr3	5140994	5141109	ENSG00000134108.12|ARL8B|NONO|NONO	906	+	5.516959	1.028095	-1.0	-1.0
chr3	5140634	5140899	ENSG00000134108.12|ARL8B|NONO|NONO	964	+	4.9920774	1.4480208	-1.0	-1.0
chr3	5123018	5123148	ENSG00000134108.12|ARL8B|NONO|NONO	913	+	5.5224648	1.0585479	-1.0	-1.0
chr3	5153519	5153619	ENSG00000134108.12|ARL8B|NONO|NONO	919	+	5.661727	1.0925891	-1.0	-1.0
chr3	5140504	5140609	ENSG00000134108.12|ARL8B|NONO|NONO	915	+	3.7522745	1.0731057	-1.0	-1.0
chr3	5132719	5132819	ENSG00000134108.12|ARL8B|NONO|NONO	906	+	5.485695	1.0284947	-1.0	-1.0
chr3	5152224	5152419	ENSG00000134108.12|ARL8B|NONO|NONO	934	+	5.715026	1.1831579	-1.0	-1.0
chr3	5152094	5152199	ENSG00000134108.12|ARL8B|NONO|NONO	934	+	4.786464	1.1797228	-1.0	-1.0
chr3	5122718	5122918	ENSG00000134108.12|ARL8B|NONO|NONO	970	+	6.146074	1.5242786	-1.0	-1.0
chr3	5190413	5190563	ENSG00000134109.10|EDEM1|NONO|NONO	906	+	4.1199465	1.0270771	-1.0	-1.0
chr3	5188458	5188588	ENSG00000134109.10|EDEM1|NONO|NONO	978	+	5.201454	1.6555563	-1.0	-1.0
chr3	5190133	5190248	ENSG00000134109.10|EDEM1|NONO|NONO	934	+	5.7054486	1.1835344	-1.0	-1.0
chr3	5188593	5188728	ENSG00000134109.10|EDEM1|NONO|NONO	920	+	5.5767975	1.0979539	-1.0	-1.0
chr3	5188958	5189073	ENSG00000134109.10|EDEM1|NONO|NONO	921	+	5.5947175	1.1021361	-1.0	-1.0
chr3	5187645	5188314	ENSG00000134109.10|EDEM1|NONO|NONO	973	+	5.057016	1.5746983	-1.0	-1.0
chr3	6593885	6594025	ENSG00000189229.10|AC069277.1|NONO|NONO	929	+	4.4438677	1.1505165	-1.0	-1.0
chr3	6531692	6531807	ENSG00000189229.10|AC069277.1|NONO|NONO	909	+	2.0410628	1.0408028	-1.0	-1.0
chr3	6541497	6541687	ENSG00000189229.10|AC069277.1|NONO|NONO	938	+	2.860267	1.2042291	-1.0	-1.0
chr3	9397032	9397423	ENSG00000206573.8|THUMPD3-AS1|NONO|NONO	998	-	7.383818	2.6765256	-1.0	-1.0
chr3	9396658	9397001	ENSG00000206573.8|THUMPD3-AS1|NONO|NONO	996	-	6.3205533	2.382839	-1.0	-1.0
chr3	9396162	9396658	ENSG00000206573.8|THUMPD3-AS1|NONO|NONO	981	-	4.106315	1.7107357	-1.0	-1.0
chr3	9397977	9398162	ENSG00000168137.15|SETD5|NONO|NONO	954	+	2.877635	1.3344353	-1.0	-1.0
chr3	9397614	9397977	ENSG00000168137.15|SETD5|NONO|NONO	965	+	3.6953483	1.4513001	-1.0	-1.0
chr3	9402542	9402642	ENSG00000168137.15|SETD5|NONO|NONO	900	+	2.676681	1.0019915	-1.0	-1.0
chr3	9398377	9398602	ENSG00000168137.15|SETD5|NONO|NONO	968	+	5.1033144	1.4884759	-1.0	-1.0
chr3	9398637	9398737	ENSG00000168137.15|SETD5|NONO|NONO	902	+	3.6341166	1.0090166	-1.0	-1.0
chr3	9477922	9478112	ENSG00000168137.15|SETD5|NONO|NONO	956	+	3.8560176	1.3537222	-1.0	-1.0
chr3	9408997	9409117	ENSG00000168137.15|SETD5|NONO|NONO	911	+	5.532394	1.0501666	-1.0	-1.0
chr3	9810093	9810273	ENSG00000250151.9|ARPC4-TTLL3|NONO|NONO	930	+	5.6632304	1.1529335	-1.0	-1.0
chr3	9809868	9810063	ENSG00000250151.9|ARPC4-TTLL3|NONO|NONO	971	+	5.420766	1.5435374	-1.0	-1.0
chr3	9808858	9808958	ENSG00000250151.9|ARPC4-TTLL3|NONO|NONO	905	+	5.465574	1.0244479	-1.0	-1.0
chr3	9809678	9809833	ENSG00000250151.9|ARPC4-TTLL3|NONO|NONO	926	+	5.637365	1.1323137	-1.0	-1.0
chr3	9810468	9810603	ENSG00000250151.9|ARPC4-TTLL3|NONO|NONO	945	+	5.572311	1.2592282	-1.0	-1.0
chr3	9809934	9810064	ENSG00000214021.15|TTLL3|NONO|NONO	972	+	5.643324	1.5523897	-1.0	-1.0
chr3	9810089	9810274	ENSG00000214021.15|TTLL3|NONO|NONO	928	+	5.648927	1.1437023	-1.0	-1.0
chr3	9809699	9809834	ENSG00000214021.15|TTLL3|NONO|NONO	929	+	5.663952	1.1477001	-1.0	-1.0
chr3	9808862	9808962	ENSG00000214021.15|TTLL3|NONO|NONO	905	+	5.465574	1.0244479	-1.0	-1.0
chr3	9810469	9810604	ENSG00000214021.15|TTLL3|NONO|NONO	943	+	5.5495124	1.2443146	-1.0	-1.0
chr3	9952054	9952274	ENSG00000230082.1|PRRT3-AS1|NONO|NONO	918	+	5.6065116	1.0844495	-1.0	-1.0
chr3	9987529	9987654	ENSG00000180385.8|EMC3-AS1|NONO|NONO	935	+	5.749671	1.186926	-1.0	-1.0
chr3	9991433	9991628	ENSG00000180385.8|EMC3-AS1|NONO|NONO	957	+	5.0094643	1.3634261	-1.0	-1.0
chr3	10288491	10288591	ENSG00000240288.7|GHRLOS|NONO|NONO	906	+	5.4913135	1.0284947	-1.0	-1.0
chr3	11482017	11482152	ENSG00000197548.12|ATG7|NONO|NONO	923	+	5.611621	1.1115706	-1.0	-1.0
chr3	11456566	11456706	ENSG00000197548.12|ATG7|NONO|NONO	964	+	6.056406	1.437715	-1.0	-1.0
chr3	11457811	11457931	ENSG00000197548.12|ATG7|NONO|NONO	912	+	5.509305	1.0546647	-1.0	-1.0
chr3	11488472	11488572	ENSG00000197548.12|ATG7|NONO|NONO	906	+	5.478472	1.02817	-1.0	-1.0
chr3	11566654	11566754	ENSG00000144560.14|VGLL4|NONO|NONO	905	-	5.465574	1.0244479	-1.0	-1.0
chr3	11642951	11643161	ENSG00000144560.14|VGLL4|NONO|NONO	964	-	6.0407615	1.4458795	-1.0	-1.0
chr3	11642641	11642751	ENSG00000144560.14|VGLL4|NONO|NONO	929	-	5.6675577	1.1512324	-1.0	-1.0
chr3	12662452	12662572	ENSG00000132155.11|RAF1|NONO|NONO	939	-	5.772912	1.214619	-1.0	-1.0
chr3	12663812	12663932	ENSG00000132155.11|RAF1|NONO|NONO	929	-	2.7597752	1.1500537	-1.0	-1.0
chr3	12663937	12664067	ENSG00000132155.11|RAF1|NONO|NONO	940	-	2.458947	1.2236447	-1.0	-1.0
chr3	12658112	12658292	ENSG00000132155.11|RAF1|NONO|NONO	942	-	5.773223	1.2392092	-1.0	-1.0
chr3	12661132	12661287	ENSG00000132155.11|RAF1|NONO|NONO	932	-	5.6846294	1.1652354	-1.0	-1.0
chr3	12662827	12662977	ENSG00000132155.11|RAF1|NONO|NONO	938	-	5.7596555	1.2104919	-1.0	-1.0
chr3	12648137	12648287	ENSG00000132155.11|RAF1|NONO|NONO	911	-	5.515122	1.0498043	-1.0	-1.0
chr3	12663032	12663807	ENSG00000132155.11|RAF1|NONO|NONO	978	-	4.8095746	1.6637481	-1.0	-1.0
chr3	12967953	12968178	ENSG00000144711.13|IQSEC1|NONO|NONO	977	-	6.3351927	1.6397095	-1.0	-1.0
chr3	12987986	12988151	ENSG00000144711.13|IQSEC1|NONO|NONO	942	-	4.7311687	1.2357513	-1.0	-1.0
chr3	12967386	12967668	ENSG00000144711.13|IQSEC1|NONO|NONO	974	-	5.317372	1.5819458	-1.0	-1.0
chr3	12952765	12952875	ENSG00000144711.13|IQSEC1|NONO|NONO	908	-	5.487176	1.0384793	-1.0	-1.0
chr3	12954050	12954250	ENSG00000144711.13|IQSEC1|NONO|NONO	947	-	5.823463	1.2743382	-1.0	-1.0
chr3	12955830	12956260	ENSG00000144711.13|IQSEC1|NONO|NONO	955	-	5.9139485	1.3432274	-1.0	-1.0
chr3	12984448	12984678	ENSG00000144711.13|IQSEC1|NONO|NONO	923	-	5.60912	1.1160641	-1.0	-1.0
chr3	12987321	12987431	ENSG00000144711.13|IQSEC1|NONO|NONO	933	-	5.683937	1.1707436	-1.0	-1.0
chr3	12987731	12987961	ENSG00000144711.13|IQSEC1|NONO|NONO	915	-	4.2432837	1.0698816	-1.0	-1.0
chr3	12953385	12953650	ENSG00000144711.13|IQSEC1|NONO|NONO	926	-	5.6522036	1.1325347	-1.0	-1.0
chr3	12957700	12957890	ENSG00000144711.13|IQSEC1|NONO|NONO	953	-	5.8949027	1.3294162	-1.0	-1.0
chr3	12987036	12987181	ENSG00000144711.13|IQSEC1|NONO|NONO	947	-	5.9087825	1.2728405	-1.0	-1.0
chr3	12992411	12993026	ENSG00000144711.13|IQSEC1|NONO|NONO	951	-	5.3649936	1.3107432	-1.0	-1.0
chr3	12983378	12983668	ENSG00000144711.13|IQSEC1|NONO|NONO	919	-	5.599297	1.0941184	-1.0	-1.0
chr3	12983708	12983838	ENSG00000144711.13|IQSEC1|NONO|NONO	912	-	5.5132565	1.0564512	-1.0	-1.0
chr3	12988721	12988841	ENSG00000144711.13|IQSEC1|NONO|NONO	911	-	5.615368	1.051262	-1.0	-1.0
chr3	12986788	12986888	ENSG00000144711.13|IQSEC1|NONO|NONO	922	-	5.6380754	1.1068221	-1.0	-1.0
chr3	12993031	12994156	ENSG00000144711.13|IQSEC1|NONO|NONO	989	-	5.9598713	1.9602988	-1.0	-1.0
chr3	12907517	12907617	ENSG00000144711.13|IQSEC1|NONO|NONO	922	-	5.602837	1.1089535	-1.0	-1.0
chr3	12953750	12954025	ENSG00000144711.13|IQSEC1|NONO|NONO	931	-	5.673625	1.1600667	-1.0	-1.0
chr3	12966323	12966903	ENSG00000144711.13|IQSEC1|NONO|NONO	948	-	5.1190906	1.2881746	-1.0	-1.0
chr3	12966908	12967386	ENSG00000144711.13|IQSEC1|NONO|NONO	971	-	5.915882	1.5402337	-1.0	-1.0
chr3	12951985	12952155	ENSG00000144711.13|IQSEC1|NONO|NONO	910	-	5.4976645	1.0468328	-1.0	-1.0
chr3	12979833	12980523	ENSG00000144711.13|IQSEC1|NONO|NONO	953	-	5.89815	1.3306836	-1.0	-1.0
chr3	12990946	12991346	ENSG00000144711.13|IQSEC1|NONO|NONO	962	-	5.825598	1.4185537	-1.0	-1.0
chr3	12994221	12994351	ENSG00000144711.13|IQSEC1|NONO|NONO	937	-	5.7598863	1.199963	-1.0	-1.0
chr3	12949955	12950165	ENSG00000144711.13|IQSEC1|NONO|NONO	964	-	6.0272427	1.4380319	-1.0	-1.0
chr3	12964228	12964333	ENSG00000144711.13|IQSEC1|NONO|NONO	906	-	5.485695	1.0284947	-1.0	-1.0
chr3	12956400	12956595	ENSG00000144711.13|IQSEC1|NONO|NONO	937	-	5.7227373	1.2003973	-1.0	-1.0
chr3	12958235	12958345	ENSG00000144711.13|IQSEC1|NONO|NONO	904	-	5.462579	1.0180842	-1.0	-1.0
chr3	12959915	12960115	ENSG00000144711.13|IQSEC1|NONO|NONO	956	-	5.241772	1.351887	-1.0	-1.0
chr3	12907922	12908097	ENSG00000144711.13|IQSEC1|NONO|NONO	919	-	5.5666485	1.0909159	-1.0	-1.0
chr3	12990346	12990946	ENSG00000144711.13|IQSEC1|NONO|NONO	968	-	5.5696416	1.4886281	-1.0	-1.0
chr3	12991351	12992371	ENSG00000144711.13|IQSEC1|NONO|NONO	974	-	5.9581237	1.5885227	-1.0	-1.0
chr3	12963778	12963878	ENSG00000144711.13|IQSEC1|NONO|NONO	902	-	5.439463	1.0076736	-1.0	-1.0
chr3	12994601	12994881	ENSG00000144711.13|IQSEC1|NONO|NONO	924	-	5.7147584	1.1213034	-1.0	-1.0
chr3	12986593	12986778	ENSG00000144711.13|IQSEC1|NONO|NONO	944	-	5.863122	1.2533163	-1.0	-1.0
chr3	12949100	12949235	ENSG00000144711.13|IQSEC1|NONO|NONO	924	-	5.638069	1.1176491	-1.0	-1.0
chr3	12898209	12898364	ENSG00000144711.13|IQSEC1|NONO|NONO	955	-	5.916028	1.3440695	-1.0	-1.0
chr3	12986243	12986438	ENSG00000144711.13|IQSEC1|NONO|NONO	931	-	5.686618	1.1607875	-1.0	-1.0
chr3	12948840	12949040	ENSG00000144711.13|IQSEC1|NONO|NONO	926	-	5.6314816	1.1283466	-1.0	-1.0
chr3	13401561	13401746	ENSG00000132182.11|NUP210|NONO|NONO	925	-	5.6214757	1.1261125	-1.0	-1.0
chr3	13419041	13420059	ENSG00000132182.11|NUP210|NONO|NONO	996	-	5.584722	2.3536606	-1.0	-1.0
chr3	13420109	13420304	ENSG00000132182.11|NUP210|NONO|NONO	966	-	2.7773066	1.4675012	-1.0	-1.0
chr3	13400376	13400526	ENSG00000132182.11|NUP210|NONO|NONO	928	-	5.6527762	1.1446364	-1.0	-1.0
chr3	13417721	13417856	ENSG00000132182.11|NUP210|NONO|NONO	957	-	5.4091053	1.3634447	-1.0	-1.0
chr3	13413966	13414586	ENSG00000132182.11|NUP210|NONO|NONO	965	-	4.0808563	1.4524007	-1.0	-1.0
chr3	13415681	13416201	ENSG00000132182.11|NUP210|NONO|NONO	969	-	4.6617813	1.5045453	-1.0	-1.0
chr3	13415401	13415576	ENSG00000132182.11|NUP210|NONO|NONO	925	-	2.774308	1.1267467	-1.0	-1.0
chr3	13416221	13416911	ENSG00000132182.11|NUP210|NONO|NONO	985	-	4.9852777	1.8329059	-1.0	-1.0
chr3	13406151	13406306	ENSG00000132182.11|NUP210|NONO|NONO	924	-	5.610457	1.1184399	-1.0	-1.0
chr3	14435082	14435432	ENSG00000131389.16|SLC6A6|NONO|NONO	916	+	5.548594	1.0768784	-1.0	-1.0
chr3	14432293	14432433	ENSG00000131389.16|SLC6A6|NONO|NONO	933	+	5.7609353	1.1732811	-1.0	-1.0
chr3	14422253	14422438	ENSG00000131389.16|SLC6A6|NONO|NONO	924	+	5.639286	1.1193725	-1.0	-1.0
chr3	14419608	14419758	ENSG00000131389.16|SLC6A6|NONO|NONO	924	+	5.6216254	1.1208209	-1.0	-1.0
chr3	14423563	14423703	ENSG00000131389.16|SLC6A6|NONO|NONO	909	+	5.50244	1.0393832	-1.0	-1.0
chr3	14421818	14421973	ENSG00000131389.16|SLC6A6|NONO|NONO	925	+	5.173032	1.1246886	-1.0	-1.0
chr3	14405252	14405352	ENSG00000131389.16|SLC6A6|NONO|NONO	900	+	3.7262492	1.0005329	-1.0	-1.0
chr3	14403347	14403547	ENSG00000131389.16|SLC6A6|NONO|NONO	924	+	2.953836	1.1205881	-1.0	-1.0
chr3	14422013	14422113	ENSG00000131389.16|SLC6A6|NONO|NONO	929	+	5.6555767	1.1477479	-1.0	-1.0
chr3	14420783	14421158	ENSG00000131389.16|SLC6A6|NONO|NONO	952	+	3.9528334	1.3171215	-1.0	-1.0
chr3	14428568	14428748	ENSG00000131389.16|SLC6A6|NONO|NONO	922	+	5.6244626	1.1057445	-1.0	-1.0
chr3	14431913	14432018	ENSG00000131389.16|SLC6A6|NONO|NONO	941	+	5.7855415	1.2262378	-1.0	-1.0
chr3	14439637	14439782	ENSG00000131389.16|SLC6A6|NONO|NONO	908	+	4.687983	1.0368553	-1.0	-1.0
chr3	14425098	14425238	ENSG00000131389.16|SLC6A6|NONO|NONO	918	+	5.553797	1.0837896	-1.0	-1.0
chr3	14422463	14422613	ENSG00000131389.16|SLC6A6|NONO|NONO	916	+	5.5427823	1.0756557	-1.0	-1.0
chr3	14421218	14421563	ENSG00000131389.16|SLC6A6|NONO|NONO	940	+	4.395904	1.2198471	-1.0	-1.0
chr3	14434857	14435052	ENSG00000131389.16|SLC6A6|NONO|NONO	961	+	4.9797263	1.4125751	-1.0	-1.0
chr3	14433097	14433197	ENSG00000131389.16|SLC6A6|NONO|NONO	903	+	5.54814	1.0148894	-1.0	-1.0
chr3	14434647	14434762	ENSG00000131389.16|SLC6A6|NONO|NONO	920	+	5.586163	1.0964891	-1.0	-1.0
chr3	14422768	14422948	ENSG00000131389.16|SLC6A6|NONO|NONO	952	+	4.947517	1.3219469	-1.0	-1.0
chr3	14416453	14416953	ENSG00000131389.16|SLC6A6|NONO|NONO	952	+	3.2766955	1.322172	-1.0	-1.0
chr3	14443022	14443482	ENSG00000131389.16|SLC6A6|NONO|NONO	931	+	4.711138	1.1631455	-1.0	-1.0
chr3	14419953	14420108	ENSG00000131389.16|SLC6A6|NONO|NONO	930	+	5.257111	1.1564649	-1.0	-1.0
chr3	14428183	14428378	ENSG00000131389.16|SLC6A6|NONO|NONO	948	+	5.472477	1.2855805	-1.0	-1.0
chr3	14424493	14424693	ENSG00000131389.16|SLC6A6|NONO|NONO	932	+	4.217104	1.1696442	-1.0	-1.0
chr3	14417923	14418693	ENSG00000131389.16|SLC6A6|NONO|NONO	984	+	4.4311123	1.7971561	-1.0	-1.0
chr3	14419003	14419168	ENSG00000131389.16|SLC6A6|NONO|NONO	944	+	4.2228775	1.2480829	-1.0	-1.0
chr3	14440657	14440847	ENSG00000131389.16|SLC6A6|NONO|NONO	919	+	5.5940795	1.0913265	-1.0	-1.0
chr3	14432827	14432942	ENSG00000131389.16|SLC6A6|NONO|NONO	912	+	5.551967	1.0553503	-1.0	-1.0
chr3	14439367	14439492	ENSG00000131389.16|SLC6A6|NONO|NONO	925	+	5.612155	1.1242559	-1.0	-1.0
chr3	14474247	14474367	ENSG00000131389.16|SLC6A6|NONO|NONO	915	+	5.553486	1.0687242	-1.0	-1.0
chr3	14435737	14435842	ENSG00000131389.16|SLC6A6|NONO|NONO	909	+	5.4880342	1.0411148	-1.0	-1.0
chr3	14427428	14427668	ENSG00000131389.16|SLC6A6|NONO|NONO	967	+	5.317236	1.4873992	-1.0	-1.0
chr3	14947507	14947738	ENSG00000225733.5|FGD5-AS1|NONO|NONO	975	-	3.910402	1.6022376	-1.0	-1.0
chr3	14948082	14948347	ENSG00000225733.5|FGD5-AS1|NONO|NONO	985	-	5.44471	1.8359152	-1.0	-1.0
chr3	14947146	14947507	ENSG00000225733.5|FGD5-AS1|NONO|NONO	985	-	4.5258303	1.8286537	-1.0	-1.0
chr3	14947738	14947838	ENSG00000225733.5|FGD5-AS1|NONO|NONO	942	-	5.782788	1.2375127	-1.0	-1.0
chr3	14947893	14948012	ENSG00000225733.5|FGD5-AS1|NONO|NONO	992	-	6.798073	2.105732	-1.0	-1.0
chr3	14948857	14948982	ENSG00000177463.15|NR2C2|NONO|NONO	954	+	5.910308	1.3413948	-1.0	-1.0
chr3	14948631	14948727	ENSG00000177463.15|NR2C2|NONO|NONO	937	+	3.9148123	1.1986312	-1.0	-1.0
chr3	14947906	14948626	ENSG00000177463.15|NR2C2|NONO|NONO	958	+	5.123452	1.378457	-1.0	-1.0
chr3	15064625	15064850	ENSG00000131368.7|MRPS25|NONO|NONO	918	-	5.572519	1.0854994	-1.0	-1.0
chr3	15064000	15064135	ENSG00000131368.7|MRPS25|NONO|NONO	923	-	5.620911	1.1122036	-1.0	-1.0
chr3	15303285	15303460	ENSG00000131370.15|SH3BP5|NONO|NONO	919	-	5.584021	1.0918173	-1.0	-1.0
chr3	15826754	15826864	ENSG00000206560.11|ANKRD28|NONO|NONO	909	-	3.0457408	1.0423441	-1.0	-1.0
chr3	15858804	15859369	ENSG00000206560.11|ANKRD28|NONO|NONO	978	-	4.824432	1.6522197	-1.0	-1.0
chr3	15859621	15859731	ENSG00000206560.11|ANKRD28|NONO|NONO	938	-	4.6163797	1.2096134	-1.0	-1.0
chr3	16321982	16322107	ENSG00000154814.13|OXNAD1|NONO|NONO	929	+	5.727734	1.1511811	-1.0	-1.0
chr3	16322122	16322267	ENSG00000154814.13|OXNAD1|NONO|NONO	906	+	5.4870296	1.0283324	-1.0	-1.0
chr3	17501304	17501404	ENSG00000131374.14|TBC1D5|NONO|NONO	906	-	5.485695	1.0284947	-1.0	-1.0
chr3	20040855	20041435	ENSG00000114166.7|KAT2B|NONO|NONO	948	+	5.6710124	1.2858303	-1.0	-1.0
chr3	23810528	23810688	ENSG00000170142.11|UBE2E1|NONO|NONO	949	+	5.8549104	1.2957591	-1.0	-1.0
chr3	23810799	23810914	ENSG00000170142.11|UBE2E1|NONO|NONO	940	+	5.7526994	1.2249305	-1.0	-1.0
chr3	23877597	23877747	ENSG00000170142.11|UBE2E1|NONO|NONO	934	+	5.705257	1.1777275	-1.0	-1.0
chr3	23859920	23860030	ENSG00000170142.11|UBE2E1|NONO|NONO	915	+	5.5685625	1.0680494	-1.0	-1.0
chr3	23861310	23861425	ENSG00000170142.11|UBE2E1|NONO|NONO	915	+	5.5481315	1.0682242	-1.0	-1.0
chr3	23811019	23811124	ENSG00000170142.11|UBE2E1|NONO|NONO	935	+	4.8465147	1.1894038	-1.0	-1.0
chr3	23812725	23812915	ENSG00000170142.11|UBE2E1|NONO|NONO	931	+	4.1477566	1.1586937	-1.0	-1.0
chr3	24493952	24494257	ENSG00000151090.17|THRB|NONO|NONO	960	-	6.0366135	1.4014901	-1.0	-1.0
chr3	24494397	24494617	ENSG00000151090.17|THRB|NONO|NONO	951	-	5.867649	1.3064277	-1.0	-1.0
chr3	24494651	24494756	ENSG00000151090.17|THRB|NONO|NONO	908	-	5.4818077	1.036207	-1.0	-1.0
chr3	25664353	25664458	ENSG00000077097.15|TOP2B|NONO|NONO	908	-	2.6138778	1.0357125	-1.0	-1.0
chr3	25663755	25664228	ENSG00000077097.15|TOP2B|NONO|NONO	984	-	4.9613633	1.8024362	-1.0	-1.0
chr3	25663480	25663700	ENSG00000077097.15|TOP2B|NONO|NONO	953	-	4.1382813	1.3281217	-1.0	-1.0
chr3	31534006	31534156	ENSG00000163527.9|STT3B|NONO|NONO	919	+	5.5632935	1.0892999	-1.0	-1.0
chr3	31533701	31533996	ENSG00000163527.9|STT3B|NONO|NONO	946	+	5.1326413	1.2693768	-1.0	-1.0
chr3	31533502	31533622	ENSG00000163527.9|STT3B|NONO|NONO	933	+	3.2181947	1.1729634	-1.0	-1.0
chr3	31607349	31607504	ENSG00000163527.9|STT3B|NONO|NONO	920	+	5.5954823	1.0981159	-1.0	-1.0
chr3	31533067	31533167	ENSG00000163527.9|STT3B|NONO|NONO	929	+	5.6781325	1.1480412	-1.0	-1.0
chr3	31532722	31532852	ENSG00000163527.9|STT3B|NONO|NONO	930	+	5.6532755	1.1521753	-1.0	-1.0
chr3	31548671	31548771	ENSG00000163527.9|STT3B|NONO|NONO	902	+	5.5046744	1.0083297	-1.0	-1.0
chr3	33096497	33096717	ENSG00000170266.15|GLB1|NONO|NONO	931	-	5.693981	1.1594236	-1.0	-1.0
chr3	33096850	33097005	ENSG00000170266.15|GLB1|NONO|NONO	948	-	5.8728523	1.2841527	-1.0	-1.0
chr3	33096217	33096412	ENSG00000170266.15|GLB1|NONO|NONO	933	-	4.231433	1.1748574	-1.0	-1.0
chr3	33096218	33096408	ENSG00000188167.8|TMPPE|NONO|NONO	931	-	4.133748	1.1587638	-1.0	-1.0
chr3	33096498	33096713	ENSG00000188167.8|TMPPE|NONO|NONO	925	-	5.648251	1.1272279	-1.0	-1.0
chr3	33439436	33439735	ENSG00000153560.11|UBP1|NONO|NONO	971	-	4.624341	1.5312672	-1.0	-1.0
chr3	33440130	33440430	ENSG00000153560.11|UBP1|NONO|NONO	955	-	2.92685	1.3474952	-1.0	-1.0
chr3	33804448	33804568	ENSG00000170248.13|PDCD6IP|NONO|NONO	909	+	5.497293	1.041364	-1.0	-1.0
chr3	37863043	37863178	ENSG00000144677.14|CTDSPL|NONO|NONO	914	+	5.5373964	1.0679405	-1.0	-1.0
chr3	37862848	37863008	ENSG00000144677.14|CTDSPL|NONO|NONO	911	+	5.5231886	1.0484719	-1.0	-1.0
chr3	38463349	38463449	ENSG00000114739.13|ACVR2B|NONO|NONO	906	+	5.5041347	1.0284947	-1.0	-1.0
chr3	38464234	38464424	ENSG00000114739.13|ACVR2B|NONO|NONO	928	+	5.6425705	1.1396916	-1.0	-1.0
chr3	38463604	38463724	ENSG00000114739.13|ACVR2B|NONO|NONO	921	+	5.5864377	1.100885	-1.0	-1.0
chr3	38473039	38473179	ENSG00000114739.13|ACVR2B|NONO|NONO	932	+	5.693528	1.168262	-1.0	-1.0
chr3	38459684	38459794	ENSG00000114739.13|ACVR2B|NONO|NONO	905	+	5.4633193	1.0230765	-1.0	-1.0
chr3	38453925	38454220	ENSG00000114739.13|ACVR2B|NONO|NONO	960	+	6.0521965	1.3958546	-1.0	-1.0
chr3	38463104	38463314	ENSG00000114739.13|ACVR2B|NONO|NONO	942	+	5.821559	1.2344773	-1.0	-1.0
chr3	38456169	38456284	ENSG00000114739.13|ACVR2B|NONO|NONO	910	+	5.550186	1.0464706	-1.0	-1.0
chr3	38476585	38476700	ENSG00000114739.13|ACVR2B|NONO|NONO	908	+	5.499083	1.0374154	-1.0	-1.0
chr3	38454444	38455749	ENSG00000114739.13|ACVR2B|NONO|NONO	982	+	5.4900093	1.7459022	-1.0	-1.0
chr3	38476775	38476915	ENSG00000114739.13|ACVR2B|NONO|NONO	920	+	5.5788164	1.0989667	-1.0	-1.0
chr3	38458699	38459034	ENSG00000114739.13|ACVR2B|NONO|NONO	930	+	5.428647	1.1572416	-1.0	-1.0
chr3	38456639	38456909	ENSG00000114739.13|ACVR2B|NONO|NONO	945	+	4.955532	1.2618952	-1.0	-1.0
chr3	38472824	38472959	ENSG00000114739.13|ACVR2B|NONO|NONO	916	+	5.6273575	1.076664	-1.0	-1.0
chr3	39153192	39153297	ENSG00000144655.14|CSRNP1|NONO|NONO	906	-	5.4913135	1.0284947	-1.0	-1.0
chr3	39153575	39153675	ENSG00000144655.14|CSRNP1|NONO|NONO	906	-	5.4913135	1.0284947	-1.0	-1.0
chr3	39151867	39151977	ENSG00000144655.14|CSRNP1|NONO|NONO	945	-	5.820796	1.2622607	-1.0	-1.0
chr3	39152797	39153007	ENSG00000144655.14|CSRNP1|NONO|NONO	949	-	5.8513255	1.2923985	-1.0	-1.0
chr3	41199498	41199633	ENSG00000168036.16|CTNNB1|NONO|NONO	925	+	2.9847763	1.1236441	-1.0	-1.0
chr3	41213496	41213606	ENSG00000168036.16|CTNNB1|NONO|NONO	914	+	5.5440345	1.0680269	-1.0	-1.0
chr3	41199670	41200105	ENSG00000168036.16|CTNNB1|NONO|NONO	977	+	5.444043	1.6421522	-1.0	-1.0
chr3	41205866	41206036	ENSG00000168036.16|CTNNB1|NONO|NONO	949	+	5.849934	1.291954	-1.0	-1.0
chr3	41200110	41200381	ENSG00000168036.16|CTNNB1|NONO|NONO	984	+	4.0913725	1.7832224	-1.0	-1.0
chr3	42014902	42015027	ENSG00000182606.14|TRAK1|NONO|NONO	954	+	5.908706	1.3419436	-1.0	-1.0
chr3	42021417	42021587	ENSG00000182606.14|TRAK1|NONO|NONO	931	+	5.669714	1.1618397	-1.0	-1.0
chr3	42025122	42025227	ENSG00000182606.14|TRAK1|NONO|NONO	906	+	5.478472	1.02817	-1.0	-1.0
chr3	42053422	42053587	ENSG00000182606.14|TRAK1|NONO|NONO	910	+	5.5261855	1.0447471	-1.0	-1.0
chr3	43512302	43512582	ENSG00000160746.12|ANO10|NONO|NONO	915	-	5.5491343	1.0681287	-1.0	-1.0
chr3	43690720	43690819	ENSG00000160746.12|ANO10|NONO|NONO	906	-	5.5041347	1.0284947	-1.0	-1.0
chr3	43690884	43691064	ENSG00000160746.12|ANO10|NONO|NONO	943	-	5.7820954	1.2429949	-1.0	-1.0
chr3	43480782	43480902	ENSG00000160746.12|ANO10|NONO|NONO	908	-	5.5128217	1.0364406	-1.0	-1.0
chr3	43691139	43691256	ENSG00000011198.7|ABHD5|NONO|NONO	918	+	5.567329	1.0840352	-1.0	-1.0
chr3	43691261	43691421	ENSG00000011198.7|ABHD5|NONO|NONO	927	+	4.4456263	1.1379905	-1.0	-1.0
chr3	44444534	44444634	ENSG00000185219.16|ZNF445|NONO|NONO	915	-	5.5481315	1.0682242	-1.0	-1.0
chr3	44861516	44861711	ENSG00000163808.16|KIF15|NONO|NONO	912	+	3.827743	1.0562086	-1.0	-1.0
chr3	44861726	44862151	ENSG00000163808.16|KIF15|NONO|NONO	939	+	5.038841	1.2126901	-1.0	-1.0
chr3	44862216	44862461	ENSG00000163808.16|KIF15|NONO|NONO	958	+	5.959774	1.3760141	-1.0	-1.0
chr3	44862481	44862601	ENSG00000163808.16|KIF15|NONO|NONO	912	+	5.525805	1.0535085	-1.0	-1.0
chr3	44862218	44862463	ENSG00000169964.7|TMEM42|NONO|NONO	958	+	5.958078	1.3734833	-1.0	-1.0
chr3	44861958	44862153	ENSG00000169964.7|TMEM42|NONO|NONO	949	+	4.399365	1.2882143	-1.0	-1.0
chr3	44862478	44862603	ENSG00000169964.7|TMEM42|NONO|NONO	910	+	5.5174046	1.0465689	-1.0	-1.0
chr3	45438254	45438369	ENSG00000011376.9|LARS2|NONO|NONO	907	+	5.4837017	1.0336765	-1.0	-1.0
chr3	45618026	45618136	ENSG00000144791.9|LIMD1|NONO|NONO	905	+	5.4633193	1.0230765	-1.0	-1.0
chr3	45618816	45618926	ENSG00000144791.9|LIMD1|NONO|NONO	912	+	5.5274353	1.0549514	-1.0	-1.0
chr3	45599452	45599617	ENSG00000144791.9|LIMD1|NONO|NONO	929	+	5.6550226	1.1468445	-1.0	-1.0
chr3	45604092	45604192	ENSG00000144791.9|LIMD1|NONO|NONO	909	+	3.0708623	1.0424038	-1.0	-1.0
chr3	46958815	46959005	ENSG00000160799.11|CCDC12|NONO|NONO	940	-	5.468128	1.2224417	-1.0	-1.0
chr3	46970394	46970754	ENSG00000160799.11|CCDC12|NONO|NONO	951	-	5.130923	1.3128315	-1.0	-1.0
chr3	46959160	46959310	ENSG00000160799.11|CCDC12|NONO|NONO	915	-	5.541035	1.0717188	-1.0	-1.0
chr3	46973904	46974099	ENSG00000160799.11|CCDC12|NONO|NONO	931	-	4.3183575	1.1612529	-1.0	-1.0
chr3	46965750	46965965	ENSG00000160799.11|CCDC12|NONO|NONO	931	-	5.176864	1.162917	-1.0	-1.0
chr3	46974864	46975209	ENSG00000160799.11|CCDC12|NONO|NONO	926	-	3.5730596	1.132563	-1.0	-1.0
chr3	46959455	46959630	ENSG00000160799.11|CCDC12|NONO|NONO	958	-	5.4898796	1.3755642	-1.0	-1.0
chr3	46953910	46954010	ENSG00000160799.11|CCDC12|NONO|NONO	906	-	5.485695	1.0284947	-1.0	-1.0
chr3	46974544	46974659	ENSG00000160799.11|CCDC12|NONO|NONO	905	-	5.4952044	1.022906	-1.0	-1.0
chr3	46965475	46965695	ENSG00000160799.11|CCDC12|NONO|NONO	933	-	5.687375	1.170775	-1.0	-1.0
chr3	46965245	46965420	ENSG00000160799.11|CCDC12|NONO|NONO	932	-	5.6809893	1.1682907	-1.0	-1.0
chr3	46970889	46971019	ENSG00000160799.11|CCDC12|NONO|NONO	909	-	3.8645113	1.0421146	-1.0	-1.0
chr3	46954145	46954335	ENSG00000160799.11|CCDC12|NONO|NONO	939	-	5.745062	1.2126601	-1.0	-1.0
chr3	46976151	46976656	ENSG00000160799.11|CCDC12|NONO|NONO	980	-	5.0371323	1.7029756	-1.0	-1.0
chr3	46953170	46953425	ENSG00000160799.11|CCDC12|NONO|NONO	938	-	4.225405	1.2053156	-1.0	-1.0
chr3	46968969	46969144	ENSG00000160799.11|CCDC12|NONO|NONO	908	-	5.127077	1.0378824	-1.0	-1.0
chr3	46969719	46969869	ENSG00000160799.11|CCDC12|NONO|NONO	952	-	5.547715	1.3219376	-1.0	-1.0
chr3	46953000	46953165	ENSG00000160799.11|CCDC12|NONO|NONO	947	-	5.327967	1.2739187	-1.0	-1.0
chr3	46960145	46960265	ENSG00000160799.11|CCDC12|NONO|NONO	913	-	5.532429	1.0596584	-1.0	-1.0
chr3	46968654	46968784	ENSG00000160799.11|CCDC12|NONO|NONO	922	-	5.606143	1.1083636	-1.0	-1.0
chr3	46970134	46970234	ENSG00000160799.11|CCDC12|NONO|NONO	904	-	5.4525833	1.0185317	-1.0	-1.0
chr3	46974229	46974339	ENSG00000160799.11|CCDC12|NONO|NONO	924	-	5.6227713	1.1213676	-1.0	-1.0
chr3	46954360	46954465	ENSG00000160799.11|CCDC12|NONO|NONO	941	-	5.7639604	1.2259389	-1.0	-1.0
chr3	46939205	46939330	ENSG00000160799.11|CCDC12|NONO|NONO	913	-	5.610323	1.0589279	-1.0	-1.0
chr3	46980087	46980282	ENSG00000160796.16|NBEAL2|NONO|NONO	910	+	5.503756	1.0434473	-1.0	-1.0
chr3	47162158	47162258	ENSG00000181555.20|SETD2|NONO|NONO	940	-	5.7556696	1.2225467	-1.0	-1.0
chr3	47163078	47163427	ENSG00000181555.20|SETD2|NONO|NONO	947	-	4.048711	1.2790585	-1.0	-1.0
chr3	47131243	47131383	ENSG00000181555.20|SETD2|NONO|NONO	912	-	5.511032	1.0538822	-1.0	-1.0
chr3	47163472	47163572	ENSG00000181555.20|SETD2|NONO|NONO	903	-	3.054871	1.0120754	-1.0	-1.0
chr3	47148908	47149143	ENSG00000181555.20|SETD2|NONO|NONO	939	-	5.7623715	1.2116524	-1.0	-1.0
chr3	47459247	47459372	ENSG00000114650.18|SCAP|NONO|NONO	924	-	5.6038284	1.1186318	-1.0	-1.0
chr3	47421365	47421465	ENSG00000114650.18|SCAP|NONO|NONO	906	-	5.478472	1.02817	-1.0	-1.0
chr3	47421585	47421715	ENSG00000114650.18|SCAP|NONO|NONO	911	-	5.503601	1.0495437	-1.0	-1.0
chr3	47418853	47419018	ENSG00000114650.18|SCAP|NONO|NONO	921	-	5.58793	1.102303	-1.0	-1.0
chr3	47423158	47423323	ENSG00000114650.18|SCAP|NONO|NONO	927	-	5.6383243	1.1339365	-1.0	-1.0
chr3	47422536	47422656	ENSG00000114650.18|SCAP|NONO|NONO	919	-	5.0036917	1.0900451	-1.0	-1.0
chr3	47475212	47475417	ENSG00000114650.18|SCAP|NONO|NONO	918	-	3.7662978	1.0849448	-1.0	-1.0
chr3	47475612	47475798	ENSG00000114650.18|SCAP|NONO|NONO	930	-	5.541007	1.1531341	-1.0	-1.0
chr3	47425274	47425384	ENSG00000114650.18|SCAP|NONO|NONO	927	-	5.653842	1.1373048	-1.0	-1.0
chr3	47418249	47418320	ENSG00000114650.18|SCAP|NONO|NONO	913	-	5.5972695	1.0584177	-1.0	-1.0
chr3	47424065	47424755	ENSG00000114650.18|SCAP|NONO|NONO	947	-	4.189161	1.273299	-1.0	-1.0
chr3	47475422	47475562	ENSG00000114650.18|SCAP|NONO|NONO	965	-	6.083964	1.4503388	-1.0	-1.0
chr3	47422793	47423153	ENSG00000114650.18|SCAP|NONO|NONO	952	-	4.8393936	1.3211643	-1.0	-1.0
chr3	47416965	47417115	ENSG00000114650.18|SCAP|NONO|NONO	938	-	5.732701	1.2087405	-1.0	-1.0
chr3	47421025	47421130	ENSG00000114650.18|SCAP|NONO|NONO	902	-	5.5046744	1.0079348	-1.0	-1.0
chr3	47424785	47425040	ENSG00000114650.18|SCAP|NONO|NONO	924	-	3.720006	1.1191609	-1.0	-1.0
chr3	47421185	47421345	ENSG00000114650.18|SCAP|NONO|NONO	944	-	5.50279	1.2542005	-1.0	-1.0
chr3	47423673	47423932	ENSG00000114650.18|SCAP|NONO|NONO	930	-	4.2281237	1.1532168	-1.0	-1.0
chr3	47781491	47781602	ENSG00000173473.10|SMARCC1|NONO|NONO	909	-	5.519212	1.0421122	-1.0	-1.0
chr3	47781106	47781401	ENSG00000173473.10|SMARCC1|NONO|NONO	934	-	5.1741524	1.1786408	-1.0	-1.0
chr3	48088560	48088772	ENSG00000047849.21|MAP4|NONO|NONO	933	-	5.6841908	1.173978	-1.0	-1.0
chr3	48068770	48068885	ENSG00000047849.21|MAP4|NONO|NONO	931	-	5.664871	1.1610796	-1.0	-1.0
chr3	48087775	48087920	ENSG00000047849.21|MAP4|NONO|NONO	937	-	5.7243896	1.2040589	-1.0	-1.0
chr3	48072755	48072910	ENSG00000047849.21|MAP4|NONO|NONO	935	-	5.706257	1.1866251	-1.0	-1.0
chr3	48088335	48088555	ENSG00000047849.21|MAP4|NONO|NONO	924	-	4.6013107	1.1213092	-1.0	-1.0
chr3	48087395	48087740	ENSG00000047849.21|MAP4|NONO|NONO	943	-	5.33417	1.2459625	-1.0	-1.0
chr3	48087995	48088095	ENSG00000047849.21|MAP4|NONO|NONO	902	-	5.5046744	1.0076736	-1.0	-1.0
chr3	48429038	48429228	ENSG00000164050.12|PLXNB1|NONO|NONO	941	-	5.8403115	1.2265259	-1.0	-1.0
chr3	48428883	48428993	ENSG00000164050.12|PLXNB1|NONO|NONO	918	-	5.5644193	1.0883244	-1.0	-1.0
chr3	48427938	48428043	ENSG00000164050.12|PLXNB1|NONO|NONO	911	-	5.5197225	1.0483594	-1.0	-1.0
chr3	48428718	48428853	ENSG00000164050.12|PLXNB1|NONO|NONO	914	-	5.540486	1.067571	-1.0	-1.0
chr3	48711969	48712094	ENSG00000068745.14|IP6K2|NONO|NONO	919	-	5.564473	1.0891701	-1.0	-1.0
chr3	48919268	48919463	ENSG00000177479.19|ARIH2|NONO|NONO	946	+	5.550567	1.2670747	-1.0	-1.0
chr3	49008060	49008210	ENSG00000178252.17|WDR6|NONO|NONO	941	+	4.8861036	1.2272956	-1.0	-1.0
chr3	49012055	49012165	ENSG00000178252.17|WDR6|NONO|NONO	946	+	5.8141155	1.2672918	-1.0	-1.0
chr3	49007659	49007774	ENSG00000178252.17|WDR6|NONO|NONO	910	+	5.495855	1.045296	-1.0	-1.0
chr3	49007944	49008044	ENSG00000178252.17|WDR6|NONO|NONO	906	+	5.5041347	1.0284947	-1.0	-1.0
chr3	49012170	49013920	ENSG00000178252.17|WDR6|NONO|NONO	970	+	3.7684455	1.5224096	-1.0	-1.0
chr3	49020925	49021070	ENSG00000178149.16|DALRD3|NONO|NONO	924	-	5.6609507	1.1208845	-1.0	-1.0
chr3	49018072	49018222	ENSG00000178149.16|DALRD3|NONO|NONO	926	-	5.6668124	1.1285994	-1.0	-1.0
chr3	49021080	49021251	ENSG00000178149.16|DALRD3|NONO|NONO	932	-	4.6042433	1.1651585	-1.0	-1.0
chr3	49093611	49093831	ENSG00000198218.10|QRICH1|NONO|NONO	937	-	5.723233	1.2019953	-1.0	-1.0
chr3	49093026	49093171	ENSG00000198218.10|QRICH1|NONO|NONO	933	-	5.235208	1.1736958	-1.0	-1.0
chr3	49093254	49093469	ENSG00000198218.10|QRICH1|NONO|NONO	926	-	3.251435	1.1297301	-1.0	-1.0
chr3	49410941	49411286	ENSG00000067560.10|RHOA|NONO|NONO	936	-	5.066469	1.1950473	-1.0	-1.0
chr3	49470753	49470898	ENSG00000173402.11|DAG1|NONO|NONO	910	+	5.5885487	1.0441462	-1.0	-1.0
chr3	49489900	49490015	ENSG00000173402.11|DAG1|NONO|NONO	915	+	5.548333	1.0696626	-1.0	-1.0
chr3	49481785	49481945	ENSG00000173402.11|DAG1|NONO|NONO	907	+	5.4769382	1.0318065	-1.0	-1.0
chr3	49718869	49719009	ENSG00000164068.15|RNF123|NONO|NONO	922	+	5.5906262	1.1052506	-1.0	-1.0
chr3	49705668	49705783	ENSG00000164068.15|RNF123|NONO|NONO	907	+	5.54639	1.0301096	-1.0	-1.0
chr3	49719684	49719804	ENSG00000164068.15|RNF123|NONO|NONO	917	+	5.56603	1.0817991	-1.0	-1.0
chr3	49717927	49718062	ENSG00000164068.15|RNF123|NONO|NONO	916	+	5.5571785	1.0779288	-1.0	-1.0
chr3	49785719	49786194	ENSG00000176095.11|IP6K1|NONO|NONO	963	-	4.146765	1.4268374	-1.0	-1.0
chr3	49786199	49786353	ENSG00000176095.11|IP6K1|NONO|NONO	983	-	4.545452	1.7733017	-1.0	-1.0
chr3	50003883	50003983	ENSG00000004534.14|RBM6|NONO|NONO	919	+	5.6273236	1.0916272	-1.0	-1.0
chr3	50238596	50238741	ENSG00000114353.16|GNAI2|NONO|NONO	926	+	5.627102	1.130656	-1.0	-1.0
chr3	50238246	50238401	ENSG00000114353.16|GNAI2|NONO|NONO	941	+	5.77853	1.2282251	-1.0	-1.0
chr3	50237918	50238093	ENSG00000114353.16|GNAI2|NONO|NONO	924	+	5.6244087	1.1215662	-1.0	-1.0
chr3	50336721	50336826	ENSG00000068028.17|RASSF1|NONO|NONO	905	-	3.0355465	1.0230005	-1.0	-1.0
chr3	50336831	50337986	ENSG00000068028.17|RASSF1|NONO|NONO	970	-	5.337031	1.525637	-1.0	-1.0
chr3	52108787	52108887	ENSG00000164087.7|POC1A|NONO|NONO	904	-	5.4727373	1.0179226	-1.0	-1.0
chr3	52137876	52137991	ENSG00000164087.7|POC1A|NONO|NONO	902	-	5.439463	1.0076736	-1.0	-1.0
chr3	52142237	52142347	ENSG00000164087.7|POC1A|NONO|NONO	915	-	5.5481315	1.0682242	-1.0	-1.0
chr3	52108537	52108647	ENSG00000164087.7|POC1A|NONO|NONO	914	-	5.53584	1.0676324	-1.0	-1.0
chr3	52483319	52483484	ENSG00000010322.15|NISCH|NONO|NONO	933	+	5.133067	1.1756543	-1.0	-1.0
chr3	52482999	52483099	ENSG00000010322.15|NISCH|NONO|NONO	922	+	5.6380754	1.1063957	-1.0	-1.0
chr3	52531609	52531729	ENSG00000168268.10|NT5DC2|NONO|NONO	914	-	5.5706835	1.067927	-1.0	-1.0
chr3	52531804	52532034	ENSG00000168268.10|NT5DC2|NONO|NONO	955	-	5.926744	1.3457528	-1.0	-1.0
chr3	52532604	52533505	ENSG00000168268.10|NT5DC2|NONO|NONO	973	-	4.3660216	1.566064	-1.0	-1.0
chr3	52532292	52532514	ENSG00000168268.10|NT5DC2|NONO|NONO	929	-	5.1621475	1.1504207	-1.0	-1.0
chr3	52531399	52531574	ENSG00000168268.10|NT5DC2|NONO|NONO	922	-	4.8672075	1.105165	-1.0	-1.0
chr3	53044944	53045109	ENSG00000272305.5|AC096887.1|NONO|NONO	907	-	4.2711835	1.0302762	-1.0	-1.0
chr3	53044945	53045110	ENSG00000163935.13|SFMBT1|NONO|NONO	909	-	4.2889156	1.0424463	-1.0	-1.0
chr3	53255532	53255637	ENSG00000163931.15|TKT|NONO|NONO	918	-	5.5813594	1.0885888	-1.0	-1.0
chr3	53244607	53244712	ENSG00000163931.15|TKT|NONO|NONO	906	-	5.4913135	1.0284947	-1.0	-1.0
chr3	53244152	53244317	ENSG00000163931.15|TKT|NONO|NONO	951	-	5.579049	1.3076123	-1.0	-1.0
chr3	53255652	53255835	ENSG00000163931.15|TKT|NONO|NONO	947	-	5.8255997	1.2742623	-1.0	-1.0
chr3	53243222	53243332	ENSG00000163931.15|TKT|NONO|NONO	902	-	5.439463	1.0076736	-1.0	-1.0
chr3	53254502	53254882	ENSG00000163931.15|TKT|NONO|NONO	953	-	5.901034	1.3249103	-1.0	-1.0
chr3	53255352	53255457	ENSG00000163931.15|TKT|NONO|NONO	907	-	5.4752474	1.0307779	-1.0	-1.0
chr3	58009201	58009306	ENSG00000136068.14|FLNB|NONO|NONO	913	+	5.522379	1.0624672	-1.0	-1.0
chr3	58010116	58010236	ENSG00000136068.14|FLNB|NONO|NONO	915	+	5.543788	1.0685006	-1.0	-1.0
chr3	58009916	58010021	ENSG00000136068.14|FLNB|NONO|NONO	904	+	5.4727373	1.0177068	-1.0	-1.0
chr3	58009331	58009526	ENSG00000136068.14|FLNB|NONO|NONO	960	+	5.989072	1.4026728	-1.0	-1.0
chr3	63911812	63911912	ENSG00000163635.17|ATXN7|NONO|NONO	905	+	5.529827	1.0233821	-1.0	-1.0
chr3	69761336	69761446	ENSG00000187098.14|MITF|NONO|NONO	909	+	5.488996	1.0388428	-1.0	-1.0
chr3	69740031	69740181	ENSG00000187098.14|MITF|NONO|NONO	919	+	5.575235	1.0931885	-1.0	-1.0
chr3	69740966	69741106	ENSG00000187098.14|MITF|NONO|NONO	921	+	5.583217	1.1019379	-1.0	-1.0
chr3	71065506	71065616	ENSG00000114861.18|FOXP1|NONO|NONO	912	-	5.532405	1.0553143	-1.0	-1.0
chr3	72422077	72422202	ENSG00000163602.10|RYBP|NONO|NONO	927	-	5.638814	1.1346478	-1.0	-1.0
chr3	72437862	72438072	ENSG00000163602.10|RYBP|NONO|NONO	957	-	5.9358783	1.3671861	-1.0	-1.0
chr3	99875878	99876748	ENSG00000184220.11|CMSS1|NONO|NONO	971	+	5.22287	1.5333728	-1.0	-1.0
chr3	99851098	99851213	ENSG00000184220.11|CMSS1|NONO|NONO	939	+	5.796443	1.2129194	-1.0	-1.0
chr3	99821468	99821643	ENSG00000184220.11|CMSS1|NONO|NONO	921	+	4.006435	1.0999911	-1.0	-1.0
chr3	101574329	101574429	ENSG00000081154.11|PCNP|NONO|NONO	906	+	5.4913135	1.0284947	-1.0	-1.0
chr3	123082655	123082770	ENSG00000065485.19|PDIA5|NONO|NONO	908	+	5.4848776	1.0375313	-1.0	-1.0
chr3	123067211	123067336	ENSG00000065485.19|PDIA5|NONO|NONO	945	+	5.812607	1.2562176	-1.0	-1.0
chr3	123068420	123068655	ENSG00000065485.19|PDIA5|NONO|NONO	962	+	5.9960656	1.41666	-1.0	-1.0
chr3	123083170	123083320	ENSG00000065485.19|PDIA5|NONO|NONO	916	+	5.5735617	1.0776299	-1.0	-1.0
chr3	123068235	123068385	ENSG00000065485.19|PDIA5|NONO|NONO	907	+	5.477193	1.032145	-1.0	-1.0
chr3	123067462	123067575	ENSG00000065485.19|PDIA5|NONO|NONO	912	+	5.5090075	1.0538855	-1.0	-1.0
chr3	123082890	123083040	ENSG00000065485.19|PDIA5|NONO|NONO	906	+	5.514633	1.0249643	-1.0	-1.0
chr3	123067650	123067825	ENSG00000065485.19|PDIA5|NONO|NONO	944	+	5.7967434	1.2530252	-1.0	-1.0
chr3	125370423	125370593	ENSG00000163848.19|ZNF148|NONO|NONO	940	-	5.7669053	1.2229977	-1.0	-1.0
chr3	125357315	125357730	ENSG00000163848.19|ZNF148|NONO|NONO	980	-	6.298379	1.6908182	-1.0	-1.0
chr3	125356996	125357280	ENSG00000163848.19|ZNF148|NONO|NONO	953	-	5.885764	1.3248872	-1.0	-1.0
chr3	126446194	126446304	ENSG00000070476.14|ZXDC|NONO|NONO	906	-	5.484893	1.0283324	-1.0	-1.0
chr3	126449849	126449969	ENSG00000070476.14|ZXDC|NONO|NONO	914	-	4.648184	1.0631208	-1.0	-1.0
chr3	126450279	126450394	ENSG00000070476.14|ZXDC|NONO|NONO	929	-	5.658968	1.1474216	-1.0	-1.0
chr3	126450009	126450264	ENSG00000070476.14|ZXDC|NONO|NONO	919	-	5.569999	1.0900372	-1.0	-1.0
chr3	126445934	126446034	ENSG00000070476.14|ZXDC|NONO|NONO	902	-	5.439463	1.0076736	-1.0	-1.0
chr3	126449654	126449839	ENSG00000070476.14|ZXDC|NONO|NONO	970	-	5.6212482	1.5240499	-1.0	-1.0
chr3	126450444	126450579	ENSG00000070476.14|ZXDC|NONO|NONO	927	-	5.6720185	1.137817	-1.0	-1.0
chr3	126450934	126451044	ENSG00000070476.14|ZXDC|NONO|NONO	905	-	5.529827	1.0231489	-1.0	-1.0
chr3	126446624	126446789	ENSG00000070476.14|ZXDC|NONO|NONO	919	-	5.578456	1.0914793	-1.0	-1.0
chr3	126448229	126449109	ENSG00000070476.14|ZXDC|NONO|NONO	956	-	5.33297	1.3555719	-1.0	-1.0
chr3	126451054	126451189	ENSG00000070476.14|ZXDC|NONO|NONO	914	-	5.538041	1.0663269	-1.0	-1.0
chr3	126998606	126999006	ENSG00000114554.11|PLXNA1|NONO|NONO	959	+	5.732338	1.3920709	-1.0	-1.0
chr3	127002691	127002816	ENSG00000114554.11|PLXNA1|NONO|NONO	925	+	5.6162734	1.126931	-1.0	-1.0
chr3	126996286	126998601	ENSG00000114554.11|PLXNA1|NONO|NONO	966	+	5.179925	1.4687352	-1.0	-1.0
chr3	126999066	127001606	ENSG00000114554.11|PLXNA1|NONO|NONO	977	+	5.620857	1.6358802	-1.0	-1.0
chr3	126991566	126991991	ENSG00000114554.11|PLXNA1|NONO|NONO	986	+	5.9702992	1.8427978	-1.0	-1.0
chr3	127026989	127027094	ENSG00000114554.11|PLXNA1|NONO|NONO	907	+	5.4752474	1.0307779	-1.0	-1.0
chr3	126995076	126996266	ENSG00000114554.11|PLXNA1|NONO|NONO	951	+	5.492754	1.3110301	-1.0	-1.0
chr3	127027689	127027829	ENSG00000114554.11|PLXNA1|NONO|NONO	923	+	5.628477	1.1159238	-1.0	-1.0
chr3	126993106	126993861	ENSG00000114554.11|PLXNA1|NONO|NONO	963	+	4.9997435	1.4358587	-1.0	-1.0
chr3	127007973	127008083	ENSG00000114554.11|PLXNA1|NONO|NONO	907	+	5.4762173	1.0335871	-1.0	-1.0
chr3	127026193	127026358	ENSG00000114554.11|PLXNA1|NONO|NONO	940	+	5.487439	1.2199332	-1.0	-1.0
chr3	127010183	127010283	ENSG00000114554.11|PLXNA1|NONO|NONO	906	+	5.5041347	1.0284947	-1.0	-1.0
chr3	127013903	127014003	ENSG00000114554.11|PLXNA1|NONO|NONO	900	+	3.6257892	1.0002402	-1.0	-1.0
chr3	127002851	127003141	ENSG00000114554.11|PLXNA1|NONO|NONO	976	+	6.256576	1.6224113	-1.0	-1.0
chr3	127001611	127001831	ENSG00000114554.11|PLXNA1|NONO|NONO	957	+	4.912326	1.3662862	-1.0	-1.0
chr3	127036556	127036706	ENSG00000114554.11|PLXNA1|NONO|NONO	937	+	5.743409	1.1998419	-1.0	-1.0
chr3	127012333	127012503	ENSG00000114554.11|PLXNA1|NONO|NONO	946	+	5.4619517	1.264497	-1.0	-1.0
chr3	127023308	127023418	ENSG00000114554.11|PLXNA1|NONO|NONO	912	+	5.5173397	1.0533341	-1.0	-1.0
chr3	127009168	127009303	ENSG00000114554.11|PLXNA1|NONO|NONO	906	+	5.5026937	1.0246606	-1.0	-1.0
chr3	126991996	126993101	ENSG00000114554.11|PLXNA1|NONO|NONO	966	+	4.2494726	1.469412	-1.0	-1.0
chr3	127002166	127002681	ENSG00000114554.11|PLXNA1|NONO|NONO	950	+	5.187349	1.2977389	-1.0	-1.0
chr3	127009743	127009858	ENSG00000114554.11|PLXNA1|NONO|NONO	905	+	5.463498	1.0228498	-1.0	-1.0
chr3	127013428	127013588	ENSG00000114554.11|PLXNA1|NONO|NONO	917	+	5.607783	1.0822173	-1.0	-1.0
chr3	127010603	127010723	ENSG00000114554.11|PLXNA1|NONO|NONO	950	+	5.860002	1.3015438	-1.0	-1.0
chr3	126993871	126995041	ENSG00000114554.11|PLXNA1|NONO|NONO	974	+	5.1686754	1.5861782	-1.0	-1.0
chr3	127012573	127012673	ENSG00000114554.11|PLXNA1|NONO|NONO	902	+	5.439463	1.0076736	-1.0	-1.0
chr3	127008123	127008318	ENSG00000114554.11|PLXNA1|NONO|NONO	946	+	5.861302	1.2675284	-1.0	-1.0
chr3	126991388	126991488	ENSG00000114554.11|PLXNA1|NONO|NONO	914	+	3.0745804	1.0658878	-1.0	-1.0
chr3	126990587	126990687	ENSG00000114554.11|PLXNA1|NONO|NONO	906	+	5.485695	1.0284947	-1.0	-1.0
chr3	127001841	127002161	ENSG00000114554.11|PLXNA1|NONO|NONO	967	+	5.9400764	1.4822034	-1.0	-1.0
chr3	127589895	127590165	ENSG00000163870.14|TPRA1|NONO|NONO	922	-	5.6006436	1.1059002	-1.0	-1.0
chr3	128077213	128077353	ENSG00000175792.11|RUVBL1|NONO|NONO	920	-	5.613763	1.0994076	-1.0	-1.0
chr3	128079658	128079763	ENSG00000175792.11|RUVBL1|NONO|NONO	914	-	5.523485	1.0636979	-1.0	-1.0
chr3	128076823	128076943	ENSG00000175792.11|RUVBL1|NONO|NONO	931	-	5.7168064	1.160575	-1.0	-1.0
chr3	128079913	128080063	ENSG00000175792.11|RUVBL1|NONO|NONO	907	-	5.4792104	1.0312334	-1.0	-1.0
chr3	128277256	128277371	ENSG00000132394.10|EEFSEC|NONO|NONO	918	+	5.5668135	1.0839989	-1.0	-1.0
chr3	128192088	128192188	ENSG00000132394.10|EEFSEC|NONO|NONO	906	+	5.4913135	1.0284947	-1.0	-1.0
chr3	128487710	128487835	ENSG00000179348.11|GATA2|NONO|NONO	933	-	2.971935	1.175908	-1.0	-1.0
chr3	128490648	128490793	ENSG00000179348.11|GATA2|NONO|NONO	970	-	6.1360793	1.524793	-1.0	-1.0
chr3	128486443	128486788	ENSG00000179348.11|GATA2|NONO|NONO	923	-	4.069879	1.1145192	-1.0	-1.0
chr3	128488351	128488530	ENSG00000179348.11|GATA2|NONO|NONO	975	-	6.020142	1.5949292	-1.0	-1.0
chr3	128490299	128490648	ENSG00000179348.11|GATA2|NONO|NONO	972	-	5.2827277	1.5524153	-1.0	-1.0
chr3	128489400	128490299	ENSG00000179348.11|GATA2|NONO|NONO	964	-	5.4647098	1.4477571	-1.0	-1.0
chr3	128491083	128491298	ENSG00000179348.11|GATA2|NONO|NONO	971	-	6.176275	1.5336834	-1.0	-1.0
chr3	128492222	128492617	ENSG00000179348.11|GATA2|NONO|NONO	963	-	5.741828	1.4356515	-1.0	-1.0
chr3	128492647	128492887	ENSG00000179348.11|GATA2|NONO|NONO	933	-	5.6896234	1.1725851	-1.0	-1.0
chr3	128492003	128492222	ENSG00000179348.11|GATA2|NONO|NONO	923	-	5.213234	1.1135969	-1.0	-1.0
chr3	128490848	128490988	ENSG00000179348.11|GATA2|NONO|NONO	907	-	3.6959732	1.0310376	-1.0	-1.0
chr3	128491733	128491843	ENSG00000179348.11|GATA2|NONO|NONO	923	-	5.5963817	1.1112612	-1.0	-1.0
chr3	128491878	128491998	ENSG00000179348.11|GATA2|NONO|NONO	906	-	5.481683	1.0282512	-1.0	-1.0
chr3	128488530	128489385	ENSG00000179348.11|GATA2|NONO|NONO	964	-	6.0422187	1.4409343	-1.0	-1.0
chr3	128484160	128484260	ENSG00000179348.11|GATA2|NONO|NONO	937	-	5.788265	1.2018212	-1.0	-1.0
chr3	128487921	128488346	ENSG00000179348.11|GATA2|NONO|NONO	968	-	6.121227	1.4931463	-1.0	-1.0
chr3	128487076	128487710	ENSG00000179348.11|GATA2|NONO|NONO	976	-	3.5374045	1.6118034	-1.0	-1.0
chr3	128491348	128491728	ENSG00000179348.11|GATA2|NONO|NONO	930	-	5.712254	1.1548967	-1.0	-1.0
chr3	128497366	128498371	ENSG00000244300.2|GATA2-AS1|NONO|NONO	993	+	4.3611917	2.1702123	-1.0	-1.0
chr3	128499531	128499696	ENSG00000244300.2|GATA2-AS1|NONO|NONO	961	+	5.59513	1.4088084	-1.0	-1.0
chr3	128489231	128489346	ENSG00000244300.2|GATA2-AS1|NONO|NONO	926	+	2.657175	1.129631	-1.0	-1.0
chr3	128499091	128499206	ENSG00000244300.2|GATA2-AS1|NONO|NONO	920	+	3.1185265	1.0993942	-1.0	-1.0
chr3	128496236	128496698	ENSG00000244300.2|GATA2-AS1|NONO|NONO	999	+	7.2069306	3.2818613	-1.0	-1.0
chr3	128496698	128497366	ENSG00000244300.2|GATA2-AS1|NONO|NONO	997	+	4.268272	2.4897304	-1.0	-1.0
chr3	128496066	128496171	ENSG00000244300.2|GATA2-AS1|NONO|NONO	916	+	5.545353	1.077017	-1.0	-1.0
chr3	128498401	128499076	ENSG00000244300.2|GATA2-AS1|NONO|NONO	946	+	3.382571	1.2654301	-1.0	-1.0
chr3	128499701	128499806	ENSG00000244300.2|GATA2-AS1|NONO|NONO	922	+	5.591046	1.1056514	-1.0	-1.0
chr3	128499836	128499936	ENSG00000244300.2|GATA2-AS1|NONO|NONO	906	+	3.0433078	1.0279863	-1.0	-1.0
chr3	128489366	128490081	ENSG00000244300.2|GATA2-AS1|NONO|NONO	987	+	5.2588735	1.8731344	-1.0	-1.0
chr3	128494796	128495971	ENSG00000244300.2|GATA2-AS1|NONO|NONO	989	+	3.960655	1.9401383	-1.0	-1.0
chr3	128490086	128494766	ENSG00000244300.2|GATA2-AS1|NONO|NONO	995	+	4.6008873	2.3179038	-1.0	-1.0
chr3	128621078	128621273	ENSG00000163902.11|RPN1|NONO|NONO	946	-	5.806888	1.2654077	-1.0	-1.0
chr3	128726869	128726969	ENSG00000075785.12|RAB7A|NONO|NONO	904	+	5.4525833	1.0185317	-1.0	-1.0
chr3	128765179	128765339	ENSG00000075785.12|RAB7A|NONO|NONO	940	+	5.555161	1.2243127	-1.0	-1.0
chr3	128768169	128768449	ENSG00000075785.12|RAB7A|NONO|NONO	923	+	5.618563	1.1150229	-1.0	-1.0
chr3	128765049	128765164	ENSG00000075785.12|RAB7A|NONO|NONO	922	+	5.616925	1.1085432	-1.0	-1.0
chr3	128745949	128746059	ENSG00000075785.12|RAB7A|NONO|NONO	912	+	5.519927	1.0550978	-1.0	-1.0
chr3	128772649	128772759	ENSG00000075785.12|RAB7A|NONO|NONO	939	+	5.756151	1.2177296	-1.0	-1.0
chr3	128772409	128772559	ENSG00000075785.12|RAB7A|NONO|NONO	931	+	5.06632	1.1591574	-1.0	-1.0
chr3	128748914	128749739	ENSG00000075785.12|RAB7A|NONO|NONO	950	+	5.282207	1.3011827	-1.0	-1.0
chr3	128727454	128727629	ENSG00000075785.12|RAB7A|NONO|NONO	948	+	5.4990606	1.2832559	-1.0	-1.0
chr3	129183231	129183331	ENSG00000169714.16|CNBP|NONO|NONO	914	-	5.572648	1.0679429	-1.0	-1.0
chr3	129183396	129183696	ENSG00000169714.16|CNBP|NONO|NONO	939	-	5.373046	1.2121118	-1.0	-1.0
chr3	136187058	136187183	ENSG00000174579.3|MSL2|NONO|NONO	924	-	5.6049085	1.1171521	-1.0	-1.0
chr3	136196179	136196327	ENSG00000174579.3|MSL2|NONO|NONO	918	-	5.5649986	1.0880227	-1.0	-1.0
chr3	136195556	136195656	ENSG00000174579.3|MSL2|NONO|NONO	906	-	5.516959	1.02817	-1.0	-1.0
chr3	136751551	136751656	ENSG00000118007.12|STAG1|NONO|NONO	935	-	5.7237754	1.1892996	-1.0	-1.0
chr3	136707761	136707956	ENSG00000118007.12|STAG1|NONO|NONO	944	-	5.8106775	1.2479523	-1.0	-1.0
chr3	136720881	136721076	ENSG00000118007.12|STAG1|NONO|NONO	941	-	5.81752	1.2325196	-1.0	-1.0
chr3	136752081	136752191	ENSG00000118007.12|STAG1|NONO|NONO	934	-	4.4637914	1.177795	-1.0	-1.0
chr3	136751806	136752031	ENSG00000118007.12|STAG1|NONO|NONO	930	-	5.4581084	1.1577438	-1.0	-1.0
chr3	136751281	136751546	ENSG00000118007.12|STAG1|NONO|NONO	940	-	5.5420284	1.2197688	-1.0	-1.0
chr3	136862353	136862758	ENSG00000158092.6|NCK1|NONO|NONO	968	+	6.1000924	1.5002444	-1.0	-1.0
chr3	136862763	136863083	ENSG00000158092.6|NCK1|NONO|NONO	966	+	6.060567	1.4696314	-1.0	-1.0
chr3	138769824	138769939	ENSG00000051382.8|PIK3CB|NONO|NONO	910	-	5.495399	1.0448829	-1.0	-1.0
chr3	138770225	138770435	ENSG00000051382.8|PIK3CB|NONO|NONO	996	-	7.0759664	2.4342914	-1.0	-1.0
chr3	138833882	138834694	ENSG00000051382.8|PIK3CB|NONO|NONO	986	-	4.9981837	1.8635304	-1.0	-1.0
chr3	138834694	138834854	ENSG00000051382.8|PIK3CB|NONO|NONO	956	-	2.8033614	1.3525729	-1.0	-1.0
chr3	138947861	138947996	ENSG00000206262.8|FOXL2NB|NONO|NONO	914	+	5.536758	1.0633641	-1.0	-1.0
chr3	138949511	138949796	ENSG00000206262.8|FOXL2NB|NONO|NONO	931	+	5.676824	1.1619848	-1.0	-1.0
chr3	138947479	138947609	ENSG00000206262.8|FOXL2NB|NONO|NONO	909	+	5.4880342	1.0411148	-1.0	-1.0
chr3	138947716	138947841	ENSG00000206262.8|FOXL2NB|NONO|NONO	930	+	5.669334	1.1537908	-1.0	-1.0
chr3	138950091	138950221	ENSG00000206262.8|FOXL2NB|NONO|NONO	916	+	5.553701	1.0770341	-1.0	-1.0
chr3	141487971	141488096	ENSG00000155903.11|RASA2|NONO|NONO	910	+	5.49531	1.0441368	-1.0	-1.0
chr3	141487386	141487556	ENSG00000155903.11|RASA2|NONO|NONO	926	+	5.6337304	1.1319824	-1.0	-1.0
chr3	141487601	141487916	ENSG00000155903.11|RASA2|NONO|NONO	964	+	5.769448	1.4418356	-1.0	-1.0
chr3	141876995	141877095	ENSG00000069849.10|ATP1B3|NONO|NONO	915	+	5.560392	1.0682242	-1.0	-1.0
chr3	141877405	141877528	ENSG00000069849.10|ATP1B3|NONO|NONO	938	+	5.818013	1.2104381	-1.0	-1.0
chr3	142724871	142725116	ENSG00000144935.14|TRPC1|NONO|NONO	935	+	4.646181	1.1871547	-1.0	-1.0
chr3	142724298	142724488	ENSG00000144935.14|TRPC1|NONO|NONO	938	+	5.779649	1.2056974	-1.0	-1.0
chr3	143119950	143120050	ENSG00000175040.5|CHST2|NONO|NONO	908	+	2.85076	1.0348067	-1.0	-1.0
chr3	143121923	143122028	ENSG00000175040.5|CHST2|NONO|NONO	938	+	5.7480865	1.2076075	-1.0	-1.0
chr3	150603726	150603851	ENSG00000198843.12|SELENOT|NONO|NONO	921	+	5.5908995	1.1047822	-1.0	-1.0
chr3	152306684	152306859	ENSG00000152601.17|MBNL1|NONO|NONO	934	+	3.1815412	1.1807363	-1.0	-1.0
chr3	152342090	152342250	ENSG00000152601.17|MBNL1|NONO|NONO	914	+	4.6189966	1.0645862	-1.0	-1.0
chr3	152333779	152333969	ENSG00000152601.17|MBNL1|NONO|NONO	933	+	3.2199461	1.1761088	-1.0	-1.0
chr3	152335110	152335210	ENSG00000152601.17|MBNL1|NONO|NONO	934	+	3.8710804	1.1806936	-1.0	-1.0
chr3	152269117	152269227	ENSG00000152601.17|MBNL1|NONO|NONO	922	+	3.7813604	1.1089532	-1.0	-1.0
chr3	152344065	152344165	ENSG00000152601.17|MBNL1|NONO|NONO	922	+	5.6391706	1.1089535	-1.0	-1.0
chr3	152285223	152285328	ENSG00000152601.17|MBNL1|NONO|NONO	909	+	3.0444715	1.0408015	-1.0	-1.0
chr3	152305949	152306104	ENSG00000152601.17|MBNL1|NONO|NONO	915	+	2.3160424	1.070149	-1.0	-1.0
chr3	155872942	155873057	ENSG00000163655.15|GMPS|NONO|NONO	908	+	5.499985	1.0378435	-1.0	-1.0
chr3	155876717	155876842	ENSG00000163655.15|GMPS|NONO|NONO	930	+	5.701106	1.1539166	-1.0	-1.0
chr3	155870897	155872017	ENSG00000163655.15|GMPS|NONO|NONO	989	+	4.656016	1.9469322	-1.0	-1.0
chr3	160400388	160400553	ENSG00000113810.15|SMC4|NONO|NONO	911	+	2.695265	1.050893	-1.0	-1.0
chr3	160400238	160400383	ENSG00000113810.15|SMC4|NONO|NONO	932	+	2.933442	1.1680589	-1.0	-1.0
chr3	160401010	160401115	ENSG00000113810.15|SMC4|NONO|NONO	909	+	3.0720918	1.0431361	-1.0	-1.0
chr3	160564655	160564955	ENSG00000186432.8|KPNA4|NONO|NONO	958	-	5.3972635	1.374396	-1.0	-1.0
chr3	160565000	160565213	ENSG00000186432.8|KPNA4|NONO|NONO	952	-	5.8618193	1.3172061	-1.0	-1.0
chr3	168095203	168095303	ENSG00000173905.8|GOLIM4|NONO|NONO	925	-	5.6213126	1.1243583	-1.0	-1.0
chr3	170357856	170358161	ENSG00000136603.13|SKIL|NONO|NONO	931	+	5.7645645	1.1614742	-1.0	-1.0
chr3	170358401	170358508	ENSG00000136603.13|SKIL|NONO|NONO	902	+	5.439463	1.0076736	-1.0	-1.0
chr3	170357732	170357856	ENSG00000136603.13|SKIL|NONO|NONO	914	+	5.6215053	1.0653844	-1.0	-1.0
chr3	171458690	171459005	ENSG00000154310.16|TNIK|NONO|NONO	926	-	5.6452208	1.1310875	-1.0	-1.0
chr3	171460131	171460281	ENSG00000154310.16|TNIK|NONO|NONO	948	-	3.6151135	1.283477	-1.0	-1.0
chr3	171459460	171460006	ENSG00000154310.16|TNIK|NONO|NONO	962	-	4.886265	1.4224035	-1.0	-1.0
chr3	171457820	171458475	ENSG00000154310.16|TNIK|NONO|NONO	980	-	6.369828	1.700474	-1.0	-1.0
chr3	171459010	171459230	ENSG00000154310.16|TNIK|NONO|NONO	979	-	5.366948	1.6834563	-1.0	-1.0
chr3	171809685	171809924	ENSG00000075651.15|PLD1|NONO|NONO	947	-	5.8167944	1.2723632	-1.0	-1.0
chr3	171809924	171810089	ENSG00000075651.15|PLD1|NONO|NONO	956	-	5.953733	1.3608378	-1.0	-1.0
chr3	172040624	172041099	ENSG00000075420.12|FNDC3B|NONO|NONO	977	+	5.2490525	1.6310738	-1.0	-1.0
chr3	172041444	172041609	ENSG00000075420.12|FNDC3B|NONO|NONO	942	+	5.8009477	1.23386	-1.0	-1.0
chr3	172039637	172039771	ENSG00000075420.12|FNDC3B|NONO|NONO	943	+	3.4500992	1.2405686	-1.0	-1.0
chr3	172070117	172070257	ENSG00000075420.12|FNDC3B|NONO|NONO	908	+	5.491831	1.0384679	-1.0	-1.0
chr3	172066112	172066247	ENSG00000075420.12|FNDC3B|NONO|NONO	944	+	5.813095	1.2516189	-1.0	-1.0
chr3	172039831	172040116	ENSG00000075420.12|FNDC3B|NONO|NONO	964	+	6.0879345	1.445405	-1.0	-1.0
chr3	172040181	172040521	ENSG00000075420.12|FNDC3B|NONO|NONO	977	+	6.2583127	1.6300642	-1.0	-1.0
chr3	172040553	172040624	ENSG00000075420.12|FNDC3B|NONO|NONO	960	+	5.9793177	1.3926243	-1.0	-1.0
chr3	172152800	172152905	ENSG00000075420.12|FNDC3B|NONO|NONO	934	+	5.813467	1.1793268	-1.0	-1.0
chr3	172152970	172153155	ENSG00000075420.12|FNDC3B|NONO|NONO	928	+	5.696322	1.1398488	-1.0	-1.0
chr3	177179602	177179767	ENSG00000177565.16|TBL1XR1|NONO|NONO	952	-	4.00406	1.3169277	-1.0	-1.0
chr3	177173317	177173417	ENSG00000177565.16|TBL1XR1|NONO|NONO	911	-	3.0941632	1.0491964	-1.0	-1.0
chr3	177156790	177156930	ENSG00000177565.16|TBL1XR1|NONO|NONO	912	-	5.5948386	1.0545162	-1.0	-1.0
chr3	177179337	177179547	ENSG00000177565.16|TBL1XR1|NONO|NONO	990	-	4.771623	1.9957389	-1.0	-1.0
chr3	177193617	177193802	ENSG00000177565.16|TBL1XR1|NONO|NONO	966	-	4.7634425	1.4696364	-1.0	-1.0
chr3	177194986	177195136	ENSG00000177565.16|TBL1XR1|NONO|NONO	921	-	3.3015218	1.101794	-1.0	-1.0
chr3	177141500	177141660	ENSG00000177565.16|TBL1XR1|NONO|NONO	917	-	5.5547023	1.0813967	-1.0	-1.0
chr3	177067747	177067892	ENSG00000177565.16|TBL1XR1|NONO|NONO	921	-	5.6009407	1.1049696	-1.0	-1.0
chr3	177194811	177194931	ENSG00000177565.16|TBL1XR1|NONO|NONO	921	-	4.4424677	1.099824	-1.0	-1.0
chr3	177196619	177197120	ENSG00000177565.16|TBL1XR1|NONO|NONO	954	-	3.5301173	1.3392626	-1.0	-1.0
chr3	177184217	177184397	ENSG00000177565.16|TBL1XR1|NONO|NONO	942	-	3.0205917	1.2360091	-1.0	-1.0
chr3	177191162	177191262	ENSG00000177565.16|TBL1XR1|NONO|NONO	948	-	5.8394556	1.2840519	-1.0	-1.0
chr3	177197546	177197646	ENSG00000177565.16|TBL1XR1|NONO|NONO	906	-	5.516959	1.0279863	-1.0	-1.0
chr3	177195381	177195531	ENSG00000177565.16|TBL1XR1|NONO|NONO	941	-	3.006795	1.2315056	-1.0	-1.0
chr3	177194571	177194671	ENSG00000177565.16|TBL1XR1|NONO|NONO	919	-	5.6273236	1.0913886	-1.0	-1.0
chr3	177197396	177197521	ENSG00000177565.16|TBL1XR1|NONO|NONO	935	-	5.732589	1.1864282	-1.0	-1.0
chr3	179148653	179148828	ENSG00000121879.3|PIK3CA|NONO|NONO	925	+	5.628896	1.1256905	-1.0	-1.0
chr3	179148843	179148953	ENSG00000121879.3|PIK3CA|NONO|NONO	902	+	5.439463	1.0076736	-1.0	-1.0
chr3	179323301	179323471	ENSG00000121864.9|ZNF639|NONO|NONO	917	+	5.575611	1.0785942	-1.0	-1.0
chr3	180913031	180913181	ENSG00000114416.17|FXR1|NONO|NONO	915	+	5.5724273	1.0721455	-1.0	-1.0
chr3	182979303	182979573	ENSG00000043093.13|DCUN1D1|NONO|NONO	908	-	5.4849477	1.0378493	-1.0	-1.0
chr3	183253889	183253999	ENSG00000176597.11|B3GNT5|NONO|NONO	905	+	5.529827	1.0229126	-1.0	-1.0
chr3	183635793	183636220	ENSG00000114796.15|KLHL24|NONO|NONO	993	+	6.4510245	2.144396	-1.0	-1.0
chr3	183636220	183636445	ENSG00000114796.15|KLHL24|NONO|NONO	969	+	4.399382	1.5036958	-1.0	-1.0
chr3	183636682	183637127	ENSG00000114796.15|KLHL24|NONO|NONO	959	+	5.60642	1.3869377	-1.0	-1.0
chr3	183636450	183636565	ENSG00000114796.15|KLHL24|NONO|NONO	997	+	7.25289	2.5571265	-1.0	-1.0
chr3	183636570	183636682	ENSG00000114796.15|KLHL24|NONO|NONO	969	+	4.3387427	1.5033895	-1.0	-1.0
chr3	183957535	183957645	ENSG00000114770.16|ABCC5|NONO|NONO	909	-	5.488996	1.0388428	-1.0	-1.0
chr3	184316403	184316518	ENSG00000114867.20|EIF4G1|NONO|NONO	911	+	5.522697	1.0517902	-1.0	-1.0
chr3	184314829	184315139	ENSG00000114867.20|EIF4G1|NONO|NONO	951	+	4.720865	1.309732	-1.0	-1.0
chr3	184315538	184315728	ENSG00000114867.20|EIF4G1|NONO|NONO	959	+	4.2056937	1.388106	-1.0	-1.0
chr3	184315163	184315528	ENSG00000114867.20|EIF4G1|NONO|NONO	949	+	3.6542795	1.2910237	-1.0	-1.0
chr3	184316958	184317063	ENSG00000114867.20|EIF4G1|NONO|NONO	913	+	5.5267854	1.0588291	-1.0	-1.0
chr3	184362962	184363077	ENSG00000163882.9|POLR2H|NONO|NONO	909	+	3.7484798	1.040693	-1.0	-1.0
chr3	184362186	184362366	ENSG00000163882.9|POLR2H|NONO|NONO	927	+	5.639855	1.1396565	-1.0	-1.0
chr3	185811032	185811142	ENSG00000073792.15|IGF2BP2|NONO|NONO	907	-	5.489946	1.0331112	-1.0	-1.0
chr3	185823511	185823651	ENSG00000073792.15|IGF2BP2|NONO|NONO	916	-	5.5604577	1.0782712	-1.0	-1.0
chr3	185812372	185812487	ENSG00000073792.15|IGF2BP2|NONO|NONO	934	-	5.7052393	1.1774454	-1.0	-1.0
chr3	185783717	185783887	ENSG00000073792.15|IGF2BP2|NONO|NONO	922	-	5.6235385	1.1097144	-1.0	-1.0
chr3	185796852	185797097	ENSG00000073792.15|IGF2BP2|NONO|NONO	926	-	3.775179	1.1310203	-1.0	-1.0
chr3	185792802	185792982	ENSG00000073792.15|IGF2BP2|NONO|NONO	953	-	5.907316	1.3314422	-1.0	-1.0
chr3	185813737	185813912	ENSG00000073792.15|IGF2BP2|NONO|NONO	965	-	4.6475296	1.4542546	-1.0	-1.0
chr3	185937133	185937268	ENSG00000136527.17|TRA2B|NONO|NONO	934	-	3.8711312	1.1814289	-1.0	-1.0
chr3	186946997	186947097	ENSG00000073849.14|ST6GAL1|NONO|NONO	904	+	5.4525833	1.0185317	-1.0	-1.0
chr3	186934159	186934264	ENSG00000073849.14|ST6GAL1|NONO|NONO	925	+	5.623311	1.1266997	-1.0	-1.0
chr3	187004003	187004118	ENSG00000073849.14|ST6GAL1|NONO|NONO	906	+	5.4721017	1.0278934	-1.0	-1.0
chr3	186991532	186991642	ENSG00000073849.14|ST6GAL1|NONO|NONO	913	+	5.518418	1.0609053	-1.0	-1.0
chr3	187012821	187012996	ENSG00000073849.14|ST6GAL1|NONO|NONO	907	+	4.7813573	1.0314859	-1.0	-1.0
chr3	186931086	186931138	ENSG00000073849.14|ST6GAL1|NONO|NONO	953	+	5.8939652	1.3279763	-1.0	-1.0
chr3	186950823	186950953	ENSG00000073849.14|ST6GAL1|NONO|NONO	920	+	5.6552644	1.097567	-1.0	-1.0
chr3	186991362	186991507	ENSG00000073849.14|ST6GAL1|NONO|NONO	918	+	5.555954	1.084172	-1.0	-1.0
chr3	186930529	186930829	ENSG00000073849.14|ST6GAL1|NONO|NONO	974	+	2.9147012	1.5835139	-1.0	-1.0
chr3	186931394	186931789	ENSG00000073849.14|ST6GAL1|NONO|NONO	971	+	4.5858107	1.5362096	-1.0	-1.0
chr3	187015591	187015696	ENSG00000073849.14|ST6GAL1|NONO|NONO	908	+	5.49116	1.0367815	-1.0	-1.0
chr3	186967064	186967169	ENSG00000073849.14|ST6GAL1|NONO|NONO	933	+	5.7402773	1.1739252	-1.0	-1.0
chr3	187026247	187026347	ENSG00000073849.14|ST6GAL1|NONO|NONO	906	+	5.478472	1.02817	-1.0	-1.0
chr3	186937109	186937294	ENSG00000073849.14|ST6GAL1|NONO|NONO	924	+	5.6105027	1.1190442	-1.0	-1.0
chr3	186948042	186948447	ENSG00000073849.14|ST6GAL1|NONO|NONO	973	+	4.7613635	1.5658692	-1.0	-1.0
chr3	186991667	186991782	ENSG00000073849.14|ST6GAL1|NONO|NONO	920	+	5.594821	1.0987163	-1.0	-1.0
chr3	186973924	186974184	ENSG00000073849.14|ST6GAL1|NONO|NONO	934	+	5.5722413	1.1819766	-1.0	-1.0
chr3	186931889	186932449	ENSG00000073849.14|ST6GAL1|NONO|NONO	973	+	4.2517524	1.5723917	-1.0	-1.0
chr3	186948683	186948928	ENSG00000073849.14|ST6GAL1|NONO|NONO	969	+	6.1271663	1.5089592	-1.0	-1.0
chr3	186933934	186934089	ENSG00000073849.14|ST6GAL1|NONO|NONO	940	+	5.3854384	1.2184155	-1.0	-1.0
chr3	186933304	186933479	ENSG00000073849.14|ST6GAL1|NONO|NONO	910	+	3.263437	1.045494	-1.0	-1.0
chr3	187025707	187025822	ENSG00000073849.14|ST6GAL1|NONO|NONO	952	+	5.89423	1.316938	-1.0	-1.0
chr3	186930834	186931086	ENSG00000073849.14|ST6GAL1|NONO|NONO	999	+	5.4543967	2.9756505	-1.0	-1.0
chr3	187001253	187001368	ENSG00000073849.14|ST6GAL1|NONO|NONO	903	+	5.5079236	1.0130978	-1.0	-1.0
chr3	186931138	186931351	ENSG00000073849.14|ST6GAL1|NONO|NONO	994	+	5.737733	2.2263896	-1.0	-1.0
chr3	186938284	186938404	ENSG00000073849.14|ST6GAL1|NONO|NONO	950	+	5.894833	1.3047944	-1.0	-1.0
chr3	186965594	186965739	ENSG00000073849.14|ST6GAL1|NONO|NONO	907	+	5.4823155	1.0337868	-1.0	-1.0
chr3	186996923	186997073	ENSG00000073849.14|ST6GAL1|NONO|NONO	931	+	3.9564795	1.1615927	-1.0	-1.0
chr3	187014571	187014831	ENSG00000073849.14|ST6GAL1|NONO|NONO	936	+	5.2943707	1.1949197	-1.0	-1.0
chr3	186948472	186948683	ENSG00000073849.14|ST6GAL1|NONO|NONO	944	+	3.830057	1.2495801	-1.0	-1.0
chr3	187015821	187015936	ENSG00000073849.14|ST6GAL1|NONO|NONO	910	+	5.501594	1.0452286	-1.0	-1.0
chr3	187736934	187737254	ENSG00000113916.17|BCL6|NONO|NONO	982	-	6.169934	1.7515991	-1.0	-1.0
chr3	187737776	187737944	ENSG00000113916.17|BCL6|NONO|NONO	950	-	5.7094297	1.2997167	-1.0	-1.0
chr3	187738429	187738634	ENSG00000113916.17|BCL6|NONO|NONO	963	-	6.0870776	1.4341301	-1.0	-1.0
chr3	187741064	187741829	ENSG00000113916.17|BCL6|NONO|NONO	971	-	5.5660877	1.5315791	-1.0	-1.0
chr3	187738909	187739109	ENSG00000113916.17|BCL6|NONO|NONO	933	-	4.6911855	1.1733483	-1.0	-1.0
chr3	187743544	187744754	ENSG00000113916.17|BCL6|NONO|NONO	985	-	5.7318463	1.8291112	-1.0	-1.0
chr3	187737429	187737596	ENSG00000113916.17|BCL6|NONO|NONO	984	-	6.0596085	1.7948112	-1.0	-1.0
chr3	187736829	187736929	ENSG00000113916.17|BCL6|NONO|NONO	906	-	5.516959	1.02817	-1.0	-1.0
chr3	187744804	187745164	ENSG00000113916.17|BCL6|NONO|NONO	972	-	6.0183196	1.5471426	-1.0	-1.0
chr3	187737944	187738199	ENSG00000113916.17|BCL6|NONO|NONO	973	-	4.13752	1.5607828	-1.0	-1.0
chr3	187738659	187738854	ENSG00000113916.17|BCL6|NONO|NONO	939	-	5.735947	1.2121912	-1.0	-1.0
chr3	187740649	187740764	ENSG00000113916.17|BCL6|NONO|NONO	936	-	5.72669	1.1956928	-1.0	-1.0
chr3	187740499	187740599	ENSG00000113916.17|BCL6|NONO|NONO	906	-	5.478472	1.02817	-1.0	-1.0
chr3	187739219	187740449	ENSG00000113916.17|BCL6|NONO|NONO	976	-	4.83821	1.6277527	-1.0	-1.0
chr3	187741854	187742029	ENSG00000113916.17|BCL6|NONO|NONO	921	-	5.639807	1.1034635	-1.0	-1.0
chr3	187745284	187745404	ENSG00000113916.17|BCL6|NONO|NONO	945	-	5.8535333	1.2569904	-1.0	-1.0
chr3	187743359	187743464	ENSG00000113916.17|BCL6|NONO|NONO	922	-	5.6334066	1.1068239	-1.0	-1.0
chr3	187737596	187737736	ENSG00000113916.17|BCL6|NONO|NONO	961	-	4.473249	1.4141797	-1.0	-1.0
chr3	187740854	187741034	ENSG00000113916.17|BCL6|NONO|NONO	947	-	5.8591514	1.2730864	-1.0	-1.0
chr3	191434879	191435039	ENSG00000223812.6|AC073365.1|NONO|NONO	922	+	5.594411	1.1097132	-1.0	-1.0
chr3	191451349	191451504	ENSG00000223812.6|AC073365.1|NONO|NONO	930	+	5.6587315	1.1550455	-1.0	-1.0
chr3	194632764	194632884	ENSG00000145014.17|TMEM44|NONO|NONO	919	-	5.582664	1.0927968	-1.0	-1.0
chr3	195122492	195122757	ENSG00000173950.15|XXYLT1|NONO|NONO	936	-	5.7417164	1.1965125	-1.0	-1.0
chr3	195124702	195124812	ENSG00000173950.15|XXYLT1|NONO|NONO	920	-	5.584602	1.0953771	-1.0	-1.0
chr3	195214331	195214456	ENSG00000173950.15|XXYLT1|NONO|NONO	918	-	5.567133	1.0845975	-1.0	-1.0
chr3	195270370	195270485	ENSG00000173950.15|XXYLT1|NONO|NONO	914	-	3.7503896	1.0631642	-1.0	-1.0
chr3	195114914	195115019	ENSG00000173950.15|XXYLT1|NONO|NONO	914	-	5.523485	1.0636979	-1.0	-1.0
chr3	195253860	195253985	ENSG00000173950.15|XXYLT1|NONO|NONO	906	-	5.495796	1.0291635	-1.0	-1.0
chr3	195214606	195214766	ENSG00000173950.15|XXYLT1|NONO|NONO	929	-	5.649022	1.1466051	-1.0	-1.0
chr3	195154553	195154703	ENSG00000173950.15|XXYLT1|NONO|NONO	917	-	5.5789614	1.0794387	-1.0	-1.0
chr3	195265715	195265815	ENSG00000173950.15|XXYLT1|NONO|NONO	902	-	5.439463	1.0076736	-1.0	-1.0
chr3	195254370	195254565	ENSG00000173950.15|XXYLT1|NONO|NONO	927	-	5.686143	1.1380628	-1.0	-1.0
chr3	195260080	195260370	ENSG00000173950.15|XXYLT1|NONO|NONO	936	-	5.775538	1.1959717	-1.0	-1.0
chr3	195260805	195260905	ENSG00000173950.15|XXYLT1|NONO|NONO	914	-	5.523485	1.0636979	-1.0	-1.0
chr3	195270103	195270205	ENSG00000173950.15|XXYLT1|NONO|NONO	906	-	5.478472	1.02817	-1.0	-1.0
chr3	195251545	195251725	ENSG00000173950.15|XXYLT1|NONO|NONO	932	-	5.6797876	1.1695973	-1.0	-1.0
chr3	195269585	195269720	ENSG00000173950.15|XXYLT1|NONO|NONO	937	-	5.7184024	1.1981381	-1.0	-1.0
chr3	195270629	195270799	ENSG00000173950.15|XXYLT1|NONO|NONO	917	-	5.569982	1.0794255	-1.0	-1.0
chr3	195259345	195259660	ENSG00000173950.15|XXYLT1|NONO|NONO	971	-	6.018185	1.5446557	-1.0	-1.0
chr3	195210056	195210161	ENSG00000173950.15|XXYLT1|NONO|NONO	905	-	5.459079	1.0214899	-1.0	-1.0
chr3	195254640	195255405	ENSG00000173950.15|XXYLT1|NONO|NONO	941	-	5.3887343	1.2307789	-1.0	-1.0
chr3	195094624	195094754	ENSG00000173950.15|XXYLT1|NONO|NONO	910	-	5.508318	1.0448507	-1.0	-1.0
chr3	195258970	195259325	ENSG00000173950.15|XXYLT1|NONO|NONO	929	-	5.6483245	1.1461535	-1.0	-1.0
chr3	195256835	195256990	ENSG00000173950.15|XXYLT1|NONO|NONO	908	-	5.500652	1.0371042	-1.0	-1.0
chr3	195255455	195255670	ENSG00000173950.15|XXYLT1|NONO|NONO	959	-	5.9728436	1.3854418	-1.0	-1.0
chr3	195096394	195096494	ENSG00000173950.15|XXYLT1|NONO|NONO	902	-	5.5046744	1.0082489	-1.0	-1.0
chr3	195259665	195259895	ENSG00000173950.15|XXYLT1|NONO|NONO	962	-	6.0407495	1.4156396	-1.0	-1.0
chr3	195258515	195258615	ENSG00000173950.15|XXYLT1|NONO|NONO	906	-	5.4913135	1.0284947	-1.0	-1.0
chr3	195257160	195257275	ENSG00000173950.15|XXYLT1|NONO|NONO	911	-	5.512039	1.050017	-1.0	-1.0
chr3	195270205	195270355	ENSG00000173950.15|XXYLT1|NONO|NONO	972	-	6.17069	1.5516365	-1.0	-1.0
chr3	195254155	195254280	ENSG00000173950.15|XXYLT1|NONO|NONO	913	-	5.5324244	1.0613513	-1.0	-1.0
chr3	195117789	195117929	ENSG00000173950.15|XXYLT1|NONO|NONO	933	-	5.6876473	1.1732423	-1.0	-1.0
chr3	195112344	195112464	ENSG00000173950.15|XXYLT1|NONO|NONO	929	-	5.6467586	1.1469986	-1.0	-1.0
chr3	195260375	195260745	ENSG00000173950.15|XXYLT1|NONO|NONO	953	-	5.7989273	1.3307643	-1.0	-1.0
chr3	195255965	195256065	ENSG00000173950.15|XXYLT1|NONO|NONO	912	-	5.511032	1.0538822	-1.0	-1.0
chr3	195258205	195258380	ENSG00000173950.15|XXYLT1|NONO|NONO	915	-	5.5409875	1.0684034	-1.0	-1.0
chr3	195256120	195256525	ENSG00000173950.15|XXYLT1|NONO|NONO	939	-	5.745236	1.2118125	-1.0	-1.0
chr3	195212871	195213066	ENSG00000173950.15|XXYLT1|NONO|NONO	941	-	5.7620544	1.2257179	-1.0	-1.0
chr3	195257275	195257765	ENSG00000173950.15|XXYLT1|NONO|NONO	927	-	5.6554213	1.1366402	-1.0	-1.0
chr3	195255830	195255935	ENSG00000173950.15|XXYLT1|NONO|NONO	905	-	5.465574	1.0244479	-1.0	-1.0
chr3	195357462	195357622	ENSG00000114331.13|ACAP2|NONO|NONO	928	-	5.643681	1.1401584	-1.0	-1.0
chr3	195635520	195635705	ENSG00000282206.1|AC233280.19|NONO|NONO	949	+	5.8682942	1.2928358	-1.0	-1.0
chr3	195636233	195636301	ENSG00000282206.1|AC233280.19|NONO|NONO	972	+	6.183787	1.5536315	-1.0	-1.0
chr3	195635910	195636190	ENSG00000282206.1|AC233280.19|NONO|NONO	959	+	4.18894	1.3914347	-1.0	-1.0
chr3	195876231	195876443	ENSG00000061938.17|TNK2|NONO|NONO	963	-	6.0393796	1.4327657	-1.0	-1.0
chr3	195900788	195901193	ENSG00000061938.17|TNK2|NONO|NONO	940	-	4.4036646	1.2234088	-1.0	-1.0
chr3	195906778	195908484	ENSG00000061938.17|TNK2|NONO|NONO	978	-	5.9575644	1.6622748	-1.0	-1.0
chr3	195896542	195896677	ENSG00000061938.17|TNK2|NONO|NONO	927	-	5.696032	1.1369858	-1.0	-1.0
chr3	195872976	195873076	ENSG00000061938.17|TNK2|NONO|NONO	906	-	5.478472	1.02817	-1.0	-1.0
chr3	195875706	195875821	ENSG00000061938.17|TNK2|NONO|NONO	924	-	5.6111507	1.1174845	-1.0	-1.0
chr3	195896297	195896507	ENSG00000061938.17|TNK2|NONO|NONO	984	-	5.564667	1.7954493	-1.0	-1.0
chr3	195901703	195901813	ENSG00000061938.17|TNK2|NONO|NONO	902	-	3.6477847	1.0075077	-1.0	-1.0
chr3	195895933	195896052	ENSG00000061938.17|TNK2|NONO|NONO	957	-	6.098884	1.362689	-1.0	-1.0
chr3	195894800	195895240	ENSG00000061938.17|TNK2|NONO|NONO	967	-	6.1054106	1.4754176	-1.0	-1.0
chr3	195908484	195909764	ENSG00000061938.17|TNK2|NONO|NONO	983	-	5.9002733	1.7727212	-1.0	-1.0
chr3	195875946	195876076	ENSG00000061938.17|TNK2|NONO|NONO	916	-	5.5444727	1.0761564	-1.0	-1.0
chr3	195889821	195890091	ENSG00000061938.17|TNK2|NONO|NONO	922	-	5.736733	1.1090686	-1.0	-1.0
chr3	195899973	195900783	ENSG00000061938.17|TNK2|NONO|NONO	949	-	5.8015795	1.2931052	-1.0	-1.0
chr3	195899763	195899968	ENSG00000061938.17|TNK2|NONO|NONO	923	-	4.574242	1.114963	-1.0	-1.0
chr3	195896052	195896292	ENSG00000061938.17|TNK2|NONO|NONO	972	-	6.2103252	1.5579847	-1.0	-1.0
chr3	195876581	195876706	ENSG00000061938.17|TNK2|NONO|NONO	920	-	5.5939937	1.0951035	-1.0	-1.0
chr3	195885266	195885396	ENSG00000061938.17|TNK2|NONO|NONO	917	-	5.5662875	1.078496	-1.0	-1.0
chr3	195877281	195877471	ENSG00000061938.17|TNK2|NONO|NONO	919	-	5.679523	1.0903841	-1.0	-1.0
chr3	195892874	195893279	ENSG00000061938.17|TNK2|NONO|NONO	944	-	5.8018675	1.2504982	-1.0	-1.0
chr3	195906378	195906628	ENSG00000061938.17|TNK2|NONO|NONO	966	-	6.0639777	1.4710186	-1.0	-1.0
chr3	195893869	195893999	ENSG00000061938.17|TNK2|NONO|NONO	910	-	5.547739	1.0470359	-1.0	-1.0
chr3	195895561	195895894	ENSG00000061938.17|TNK2|NONO|NONO	966	-	5.045433	1.4724982	-1.0	-1.0
chr3	195901998	195902138	ENSG00000061938.17|TNK2|NONO|NONO	941	-	5.7853174	1.229827	-1.0	-1.0
chr3	195897163	195897358	ENSG00000061938.17|TNK2|NONO|NONO	944	-	5.890913	1.249712	-1.0	-1.0
chr3	195892675	195892784	ENSG00000061938.17|TNK2|NONO|NONO	926	-	5.744009	1.1289631	-1.0	-1.0
chr3	195892042	195892227	ENSG00000061938.17|TNK2|NONO|NONO	913	-	5.543596	1.0604134	-1.0	-1.0
chr3	195874076	195874456	ENSG00000061938.17|TNK2|NONO|NONO	950	-	5.9089937	1.29954	-1.0	-1.0
chr3	195892297	195892410	ENSG00000061938.17|TNK2|NONO|NONO	934	-	3.900251	1.1826559	-1.0	-1.0
chr3	195872510	195872705	ENSG00000061938.17|TNK2|NONO|NONO	946	-	5.9056735	1.2713321	-1.0	-1.0
chr3	195906658	195906758	ENSG00000061938.17|TNK2|NONO|NONO	915	-	5.5481315	1.0682242	-1.0	-1.0
chr3	195901368	195901693	ENSG00000061938.17|TNK2|NONO|NONO	954	-	5.877683	1.3368174	-1.0	-1.0
chr3	195901828	195901958	ENSG00000061938.17|TNK2|NONO|NONO	930	-	5.6647425	1.1528618	-1.0	-1.0
chr3	195885856	195886036	ENSG00000061938.17|TNK2|NONO|NONO	936	-	5.743738	1.1952072	-1.0	-1.0
chr3	195896878	195897028	ENSG00000061938.17|TNK2|NONO|NONO	911	-	4.9240966	1.0512608	-1.0	-1.0
chr3	195873526	195873871	ENSG00000061938.17|TNK2|NONO|NONO	949	-	5.8621864	1.2888274	-1.0	-1.0
chr3	195904578	195904758	ENSG00000061938.17|TNK2|NONO|NONO	933	-	5.685354	1.17291	-1.0	-1.0
chr3	195875531	195875701	ENSG00000061938.17|TNK2|NONO|NONO	925	-	5.6257057	1.1276705	-1.0	-1.0
chr3	195895335	195895561	ENSG00000061938.17|TNK2|NONO|NONO	982	-	5.854706	1.7350403	-1.0	-1.0
chr3	195950547	195950652	ENSG00000260261.2|AC124944.3|NONO|NONO	918	-	3.742098	1.0839128	-1.0	-1.0
chr3	195946940	195947230	ENSG00000260261.2|AC124944.3|NONO|NONO	925	-	5.6217937	1.1270876	-1.0	-1.0
chr3	195950762	195951147	ENSG00000260261.2|AC124944.3|NONO|NONO	983	-	3.980602	1.7795178	-1.0	-1.0
chr3	195952705	195952890	ENSG00000260261.2|AC124944.3|NONO|NONO	942	-	4.1315565	1.2379472	-1.0	-1.0
chr3	195940295	195940440	ENSG00000260261.2|AC124944.3|NONO|NONO	912	-	5.528563	1.0549408	-1.0	-1.0
chr3	195950377	195950532	ENSG00000260261.2|AC124944.3|NONO|NONO	918	-	3.3117354	1.0841154	-1.0	-1.0
chr3	195947369	195947474	ENSG00000260261.2|AC124944.3|NONO|NONO	916	-	5.6294985	1.0758951	-1.0	-1.0
chr3	195940100	195940290	ENSG00000260261.2|AC124944.3|NONO|NONO	950	-	5.8682756	1.2984797	-1.0	-1.0
chr3	196078197	196078367	ENSG00000072274.12|TFRC|NONO|NONO	917	-	2.5433757	1.0822068	-1.0	-1.0
chr3	196080932	196081830	ENSG00000072274.12|TFRC|NONO|NONO	992	-	3.5000746	2.1116915	-1.0	-1.0
chr3	196081830	196082070	ENSG00000072274.12|TFRC|NONO|NONO	975	-	2.7594218	1.6054481	-1.0	-1.0
chr3	196317576	196317951	ENSG00000272741.1|AC069257.3|NONO|NONO	964	-	5.2589297	1.4495138	-1.0	-1.0
chr3	196318145	196318299	ENSG00000213123.10|TCTEX1D2|NONO|NONO	963	-	6.023543	1.4340191	-1.0	-1.0
chr3	196317576	196317951	ENSG00000213123.10|TCTEX1D2|NONO|NONO	964	-	5.2589297	1.44952	-1.0	-1.0
chr3	196318001	196318131	ENSG00000273331.1|TM4SF19-TCTEX1D2|NONO|NONO	913	-	4.440763	1.0625848	-1.0	-1.0
chr3	196318146	196318411	ENSG00000273331.1|TM4SF19-TCTEX1D2|NONO|NONO	958	-	5.948867	1.3785119	-1.0	-1.0
chr3	196317576	196317951	ENSG00000273331.1|TM4SF19-TCTEX1D2|NONO|NONO	964	-	5.2589297	1.4495448	-1.0	-1.0
chr3	196500083	196500273	ENSG00000163961.4|RNF168|NONO|NONO	978	-	6.250193	1.662903	-1.0	-1.0
chr3	196754572	196754672	ENSG00000180370.10|PAK2|NONO|NONO	904	+	5.4525833	1.0185317	-1.0	-1.0
chr3	196744722	196744857	ENSG00000180370.10|PAK2|NONO|NONO	906	+	5.485695	1.0284947	-1.0	-1.0
chr3	196740157	196740427	ENSG00000180370.10|PAK2|NONO|NONO	952	+	5.8705373	1.3149188	-1.0	-1.0
chr3	197023603	197023848	ENSG00000163975.11|MELTF|NONO|NONO	927	-	5.6710687	1.1345674	-1.0	-1.0
chr3	197027945	197028320	ENSG00000163975.11|MELTF|NONO|NONO	927	-	5.3192344	1.1389383	-1.0	-1.0
chr3	197024575	197024680	ENSG00000163975.11|MELTF|NONO|NONO	910	-	5.5007067	1.0460402	-1.0	-1.0
chr3	197023910	197024200	ENSG00000163975.11|MELTF|NONO|NONO	940	-	5.83064	1.219321	-1.0	-1.0
chr3	197029294	197029599	ENSG00000163975.11|MELTF|NONO|NONO	947	-	4.7943034	1.2778642	-1.0	-1.0
chr3	197026076	197026186	ENSG00000163975.11|MELTF|NONO|NONO	909	-	5.531247	1.0414873	-1.0	-1.0
chr3	197027264	197027374	ENSG00000163975.11|MELTF|NONO|NONO	936	-	5.8057556	1.1946905	-1.0	-1.0
chr3	197024312	197024485	ENSG00000163975.11|MELTF|NONO|NONO	959	-	6.0333033	1.3913956	-1.0	-1.0
chr3	197025305	197025430	ENSG00000163975.11|MELTF|NONO|NONO	916	-	5.6019673	1.0782998	-1.0	-1.0
chr3	197025105	197025240	ENSG00000163975.11|MELTF|NONO|NONO	919	-	5.6705656	1.0891352	-1.0	-1.0
chr3	197029713	197029816	ENSG00000163975.11|MELTF|NONO|NONO	906	-	5.478472	1.02817	-1.0	-1.0
chr3	197028405	197029190	ENSG00000163975.11|MELTF|NONO|NONO	964	-	5.234594	1.4474057	-1.0	-1.0
chr3	197022846	197022951	ENSG00000163975.11|MELTF|NONO|NONO	907	-	5.576235	1.0306956	-1.0	-1.0
chr3	197023001	197023113	ENSG00000163975.11|MELTF|NONO|NONO	910	-	5.6539974	1.0473361	-1.0	-1.0
chr3	197029190	197029294	ENSG00000163975.11|MELTF|NONO|NONO	916	-	3.825617	1.0738039	-1.0	-1.0
chr3	197753332	197753452	ENSG00000122068.12|FYTTD1|NONO|NONO	922	+	5.631818	1.1073325	-1.0	-1.0
chr3	197750832	197751007	ENSG00000122068.12|FYTTD1|NONO|NONO	946	+	5.7074914	1.2688389	-1.0	-1.0
chr3	197750074	197750166	ENSG00000122068.12|FYTTD1|NONO|NONO	929	+	3.8739164	1.149615	-1.0	-1.0
chr3	197750166	197750341	ENSG00000122068.12|FYTTD1|NONO|NONO	968	+	6.112766	1.4888462	-1.0	-1.0
chr3	197750389	197750819	ENSG00000122068.12|FYTTD1|NONO|NONO	954	+	4.569619	1.3361769	-1.0	-1.0
chr3	197751062	197751172	ENSG00000122068.12|FYTTD1|NONO|NONO	940	+	5.8000674	1.2228535	-1.0	-1.0
chr3	197792130	197792260	ENSG00000186001.12|LRCH3|NONO|NONO	921	+	5.59531	1.0996867	-1.0	-1.0
chr4	485382	485612	ENSG00000182903.15|ZNF721|NONO|NONO	936	-	5.74297	1.1972021	-1.0	-1.0
chr4	519360	519490	ENSG00000174227.15|PIGG|NONO|NONO	922	+	5.6066017	1.1071762	-1.0	-1.0
chr4	674484	674669	ENSG00000215375.6|MYL5|NONO|NONO	930	+	5.6947746	1.1524215	-1.0	-1.0
chr4	709990	710355	ENSG00000185619.18|PCGF3|NONO|NONO	979	+	6.3602476	1.6776057	-1.0	-1.0
chr4	757778	757888	ENSG00000185619.18|PCGF3|NONO|NONO	931	+	5.6673183	1.1588664	-1.0	-1.0
chr4	742935	743370	ENSG00000185619.18|PCGF3|NONO|NONO	927	+	5.643444	1.1381125	-1.0	-1.0
chr4	716810	717005	ENSG00000185619.18|PCGF3|NONO|NONO	939	+	5.5785713	1.2166637	-1.0	-1.0
chr4	757033	757143	ENSG00000185619.18|PCGF3|NONO|NONO	906	+	5.4913135	1.0284947	-1.0	-1.0
chr4	748793	749038	ENSG00000185619.18|PCGF3|NONO|NONO	974	+	6.1880364	1.582825	-1.0	-1.0
chr4	723245	723390	ENSG00000185619.18|PCGF3|NONO|NONO	911	+	5.5183783	1.048262	-1.0	-1.0
chr4	714835	714955	ENSG00000185619.18|PCGF3|NONO|NONO	938	+	5.7455826	1.2045385	-1.0	-1.0
chr4	710380	710710	ENSG00000185619.18|PCGF3|NONO|NONO	952	+	5.4617043	1.3149763	-1.0	-1.0
chr4	731365	731465	ENSG00000185619.18|PCGF3|NONO|NONO	906	+	5.4913135	1.0284947	-1.0	-1.0
chr4	751983	752248	ENSG00000185619.18|PCGF3|NONO|NONO	942	+	4.245379	1.2374337	-1.0	-1.0
chr4	719220	720150	ENSG00000185619.18|PCGF3|NONO|NONO	962	+	5.7040863	1.4228842	-1.0	-1.0
chr4	713950	714370	ENSG00000185619.18|PCGF3|NONO|NONO	940	+	5.588769	1.2227353	-1.0	-1.0
chr4	752293	753063	ENSG00000185619.18|PCGF3|NONO|NONO	980	+	5.7632446	1.6907731	-1.0	-1.0
chr4	725984	726374	ENSG00000185619.18|PCGF3|NONO|NONO	957	+	5.53446	1.3708	-1.0	-1.0
chr4	742505	742635	ENSG00000185619.18|PCGF3|NONO|NONO	914	+	5.530217	1.0647476	-1.0	-1.0
chr4	728559	728754	ENSG00000185619.18|PCGF3|NONO|NONO	927	+	5.6361346	1.1369126	-1.0	-1.0
chr4	718235	718915	ENSG00000185619.18|PCGF3|NONO|NONO	943	+	5.8035574	1.242425	-1.0	-1.0
chr4	760573	760923	ENSG00000185619.18|PCGF3|NONO|NONO	945	+	5.5047817	1.2582257	-1.0	-1.0
chr4	751003	751648	ENSG00000185619.18|PCGF3|NONO|NONO	958	+	3.7217858	1.3809035	-1.0	-1.0
chr4	717530	717710	ENSG00000185619.18|PCGF3|NONO|NONO	926	+	5.6202383	1.128864	-1.0	-1.0
chr4	720155	720500	ENSG00000185619.18|PCGF3|NONO|NONO	958	+	5.3918114	1.3769172	-1.0	-1.0
chr4	725229	725549	ENSG00000185619.18|PCGF3|NONO|NONO	971	+	6.1417713	1.540961	-1.0	-1.0
chr4	757273	757553	ENSG00000185619.18|PCGF3|NONO|NONO	934	+	5.6998515	1.1795157	-1.0	-1.0
chr4	708530	708655	ENSG00000185619.18|PCGF3|NONO|NONO	908	+	5.484509	1.0366223	-1.0	-1.0
chr4	718065	718205	ENSG00000185619.18|PCGF3|NONO|NONO	941	+	5.7982955	1.2260674	-1.0	-1.0
chr4	726734	726834	ENSG00000185619.18|PCGF3|NONO|NONO	922	+	5.602837	1.1089535	-1.0	-1.0
chr4	751683	751883	ENSG00000185619.18|PCGF3|NONO|NONO	943	+	5.8366714	1.2414181	-1.0	-1.0
chr4	723625	723740	ENSG00000185619.18|PCGF3|NONO|NONO	905	+	5.529827	1.0230963	-1.0	-1.0
chr4	717770	718040	ENSG00000185619.18|PCGF3|NONO|NONO	954	+	5.9251842	1.3332138	-1.0	-1.0
chr4	727719	727909	ENSG00000185619.18|PCGF3|NONO|NONO	925	+	5.6220365	1.1244277	-1.0	-1.0
chr4	725005	725106	ENSG00000185619.18|PCGF3|NONO|NONO	942	+	5.774191	1.2367923	-1.0	-1.0
chr4	712835	713235	ENSG00000185619.18|PCGF3|NONO|NONO	967	+	5.0743504	1.4832807	-1.0	-1.0
chr4	713250	713900	ENSG00000185619.18|PCGF3|NONO|NONO	972	+	6.194889	1.5540464	-1.0	-1.0
chr4	708200	708465	ENSG00000185619.18|PCGF3|NONO|NONO	949	+	5.8863807	1.2906905	-1.0	-1.0
chr4	728449	728554	ENSG00000185619.18|PCGF3|NONO|NONO	904	+	5.4525833	1.0185317	-1.0	-1.0
chr4	754573	755413	ENSG00000185619.18|PCGF3|NONO|NONO	953	+	4.8726783	1.3261192	-1.0	-1.0
chr4	724165	724360	ENSG00000185619.18|PCGF3|NONO|NONO	921	+	5.615488	1.1037933	-1.0	-1.0
chr4	708780	708885	ENSG00000185619.18|PCGF3|NONO|NONO	913	+	5.6416855	1.0613146	-1.0	-1.0
chr4	709040	709200	ENSG00000185619.18|PCGF3|NONO|NONO	931	+	5.7151423	1.1625754	-1.0	-1.0
chr4	717305	717515	ENSG00000185619.18|PCGF3|NONO|NONO	908	+	4.4591703	1.0372171	-1.0	-1.0
chr4	721440	721620	ENSG00000185619.18|PCGF3|NONO|NONO	962	+	5.4826145	1.4202805	-1.0	-1.0
chr4	720680	721035	ENSG00000185619.18|PCGF3|NONO|NONO	961	+	5.3437295	1.4126052	-1.0	-1.0
chr4	721740	722515	ENSG00000185619.18|PCGF3|NONO|NONO	958	+	5.6011868	1.3785843	-1.0	-1.0
chr4	714390	714830	ENSG00000185619.18|PCGF3|NONO|NONO	952	+	5.199266	1.3229806	-1.0	-1.0
chr4	721105	721215	ENSG00000185619.18|PCGF3|NONO|NONO	930	+	5.07958	1.15532	-1.0	-1.0
chr4	725679	725884	ENSG00000185619.18|PCGF3|NONO|NONO	934	+	5.0089993	1.1808301	-1.0	-1.0
chr4	750733	750833	ENSG00000185619.18|PCGF3|NONO|NONO	914	+	5.584931	1.0658895	-1.0	-1.0
chr4	709575	709925	ENSG00000185619.18|PCGF3|NONO|NONO	964	+	6.040306	1.4383427	-1.0	-1.0
chr4	726914	727139	ENSG00000185619.18|PCGF3|NONO|NONO	976	+	6.259169	1.6254435	-1.0	-1.0
chr4	715165	715565	ENSG00000185619.18|PCGF3|NONO|NONO	979	+	5.344486	1.6763674	-1.0	-1.0
chr4	753903	754568	ENSG00000185619.18|PCGF3|NONO|NONO	962	+	6.018948	1.419693	-1.0	-1.0
chr4	773590	773780	ENSG00000249592.5|AC139887.2|NONO|NONO	949	-	4.9480977	1.2957006	-1.0	-1.0
chr4	776795	776955	ENSG00000249592.5|AC139887.2|NONO|NONO	939	-	2.86285	1.2172453	-1.0	-1.0
chr4	769085	769295	ENSG00000249592.5|AC139887.2|NONO|NONO	959	-	4.2074213	1.3895807	-1.0	-1.0
chr4	772260	772465	ENSG00000249592.5|AC139887.2|NONO|NONO	980	-	4.0940475	1.6973429	-1.0	-1.0
chr4	769425	769955	ENSG00000249592.5|AC139887.2|NONO|NONO	996	-	4.656113	2.404344	-1.0	-1.0
chr4	766054	766264	ENSG00000249592.5|AC139887.2|NONO|NONO	925	-	5.6254954	1.1254177	-1.0	-1.0
chr4	781771	781849	ENSG00000249592.5|AC139887.2|NONO|NONO	954	-	5.9316754	1.3409139	-1.0	-1.0
chr4	773805	773950	ENSG00000249592.5|AC139887.2|NONO|NONO	943	-	5.426133	1.2444386	-1.0	-1.0
chr4	774530	774840	ENSG00000249592.5|AC139887.2|NONO|NONO	970	-	5.4944124	1.5266156	-1.0	-1.0
chr4	770105	770435	ENSG00000249592.5|AC139887.2|NONO|NONO	994	-	4.5430136	2.1909995	-1.0	-1.0
chr4	772835	773540	ENSG00000249592.5|AC139887.2|NONO|NONO	966	-	3.5359917	1.4644959	-1.0	-1.0
chr4	780717	781771	ENSG00000249592.5|AC139887.2|NONO|NONO	995	-	3.7567089	2.313282	-1.0	-1.0
chr4	898238	898453	ENSG00000178950.16|GAK|NONO|NONO	937	-	4.075757	1.2028878	-1.0	-1.0
chr4	902688	902863	ENSG00000178950.16|GAK|NONO|NONO	945	-	5.650443	1.2594675	-1.0	-1.0
chr4	887807	888932	ENSG00000178950.16|GAK|NONO|NONO	969	-	5.496266	1.5081565	-1.0	-1.0
chr4	925951	926121	ENSG00000178950.16|GAK|NONO|NONO	909	-	5.526549	1.042991	-1.0	-1.0
chr4	894113	894738	ENSG00000178950.16|GAK|NONO|NONO	966	-	4.2838974	1.4681275	-1.0	-1.0
chr4	889350	889460	ENSG00000178950.16|GAK|NONO|NONO	906	-	5.478472	1.02817	-1.0	-1.0
chr4	896177	896282	ENSG00000178950.16|GAK|NONO|NONO	954	-	5.931054	1.3404031	-1.0	-1.0
chr4	897975	898075	ENSG00000178950.16|GAK|NONO|NONO	908	-	3.083473	1.0340779	-1.0	-1.0
chr4	859361	859486	ENSG00000178950.16|GAK|NONO|NONO	924	-	5.6199565	1.1213984	-1.0	-1.0
chr4	893489	893679	ENSG00000178950.16|GAK|NONO|NONO	974	-	6.2224383	1.5772477	-1.0	-1.0
chr4	910806	911672	ENSG00000178950.16|GAK|NONO|NONO	993	-	6.3843446	2.1870508	-1.0	-1.0
chr4	892172	892347	ENSG00000178950.16|GAK|NONO|NONO	923	-	5.5974417	1.1131188	-1.0	-1.0
chr4	865609	865794	ENSG00000178950.16|GAK|NONO|NONO	952	-	5.895675	1.3207881	-1.0	-1.0
chr4	907586	908456	ENSG00000178950.16|GAK|NONO|NONO	991	-	6.2286673	2.0573516	-1.0	-1.0
chr4	898853	900903	ENSG00000178950.16|GAK|NONO|NONO	991	-	5.7028537	2.0511148	-1.0	-1.0
chr4	892592	892797	ENSG00000178950.16|GAK|NONO|NONO	967	-	5.748389	1.47717	-1.0	-1.0
chr4	863422	863537	ENSG00000178950.16|GAK|NONO|NONO	904	-	5.4727373	1.0174398	-1.0	-1.0
chr4	912039	912144	ENSG00000178950.16|GAK|NONO|NONO	954	-	5.910838	1.3389058	-1.0	-1.0
chr4	909141	910576	ENSG00000178950.16|GAK|NONO|NONO	995	-	6.3636484	2.3260126	-1.0	-1.0
chr4	889045	889190	ENSG00000178950.16|GAK|NONO|NONO	931	-	5.6830726	1.16289	-1.0	-1.0
chr4	881359	881459	ENSG00000178950.16|GAK|NONO|NONO	906	-	5.516959	1.0279863	-1.0	-1.0
chr4	863587	863697	ENSG00000178950.16|GAK|NONO|NONO	919	-	5.566042	1.0923272	-1.0	-1.0
chr4	891952	892167	ENSG00000178950.16|GAK|NONO|NONO	953	-	5.9001174	1.326278	-1.0	-1.0
chr4	910576	910791	ENSG00000178950.16|GAK|NONO|NONO	980	-	4.057053	1.6924992	-1.0	-1.0
chr4	885055	885340	ENSG00000178950.16|GAK|NONO|NONO	975	-	5.44295	1.6042145	-1.0	-1.0
chr4	896302	896459	ENSG00000178950.16|GAK|NONO|NONO	966	-	6.056726	1.4622426	-1.0	-1.0
chr4	885782	885922	ENSG00000178950.16|GAK|NONO|NONO	928	-	5.6436152	1.1435359	-1.0	-1.0
chr4	858828	858958	ENSG00000178950.16|GAK|NONO|NONO	951	-	5.6294527	1.3129407	-1.0	-1.0
chr4	902908	904158	ENSG00000178950.16|GAK|NONO|NONO	974	-	5.352611	1.5803673	-1.0	-1.0
chr4	893953	894103	ENSG00000178950.16|GAK|NONO|NONO	919	-	5.5693207	1.0906583	-1.0	-1.0
chr4	885365	885782	ENSG00000178950.16|GAK|NONO|NONO	969	-	5.064813	1.5086297	-1.0	-1.0
chr4	905276	907376	ENSG00000178950.16|GAK|NONO|NONO	988	-	5.5865126	1.926789	-1.0	-1.0
chr4	887597	887727	ENSG00000178950.16|GAK|NONO|NONO	909	-	5.4925747	1.0425814	-1.0	-1.0
chr4	889795	889995	ENSG00000178950.16|GAK|NONO|NONO	912	-	5.378378	1.0532906	-1.0	-1.0
chr4	897119	897359	ENSG00000178950.16|GAK|NONO|NONO	947	-	3.6675951	1.2792186	-1.0	-1.0
chr4	886082	886327	ENSG00000178950.16|GAK|NONO|NONO	956	-	4.603697	1.3612564	-1.0	-1.0
chr4	891547	891687	ENSG00000178950.16|GAK|NONO|NONO	919	-	5.5760746	1.0935788	-1.0	-1.0
chr4	900908	902033	ENSG00000178950.16|GAK|NONO|NONO	982	-	5.0495987	1.7360518	-1.0	-1.0
chr4	889505	889705	ENSG00000178950.16|GAK|NONO|NONO	933	-	5.7482114	1.1718299	-1.0	-1.0
chr4	905046	905256	ENSG00000178950.16|GAK|NONO|NONO	917	-	3.8827167	1.0819566	-1.0	-1.0
chr4	883059	883309	ENSG00000178950.16|GAK|NONO|NONO	932	-	5.7053237	1.1690134	-1.0	-1.0
chr4	907446	907581	ENSG00000178950.16|GAK|NONO|NONO	942	-	3.3945115	1.2364182	-1.0	-1.0
chr4	929181	929561	ENSG00000178950.16|GAK|NONO|NONO	940	-	5.752106	1.2199459	-1.0	-1.0
chr4	896569	897079	ENSG00000178950.16|GAK|NONO|NONO	978	-	4.5177627	1.6572635	-1.0	-1.0
chr4	912466	912586	ENSG00000178950.16|GAK|NONO|NONO	942	-	5.772445	1.2330904	-1.0	-1.0
chr4	884281	884381	ENSG00000178950.16|GAK|NONO|NONO	900	-	3.6257892	1.0005455	-1.0	-1.0
chr4	911842	912029	ENSG00000178950.16|GAK|NONO|NONO	980	-	6.337583	1.700951	-1.0	-1.0
chr4	897399	897579	ENSG00000178950.16|GAK|NONO|NONO	970	-	5.7477984	1.5209953	-1.0	-1.0
chr4	926506	926611	ENSG00000178950.16|GAK|NONO|NONO	917	-	5.5611715	1.0827763	-1.0	-1.0
chr4	884430	885030	ENSG00000178950.16|GAK|NONO|NONO	982	-	5.186357	1.7470615	-1.0	-1.0
chr4	859493	859605	ENSG00000178950.16|GAK|NONO|NONO	965	-	6.0599356	1.4616059	-1.0	-1.0
chr4	886332	886587	ENSG00000178950.16|GAK|NONO|NONO	953	-	3.7203298	1.328842	-1.0	-1.0
chr4	886622	887012	ENSG00000178950.16|GAK|NONO|NONO	960	-	5.1054416	1.3943319	-1.0	-1.0
chr4	858718	858823	ENSG00000178950.16|GAK|NONO|NONO	911	-	5.5258527	1.0483594	-1.0	-1.0
chr4	895052	896072	ENSG00000178950.16|GAK|NONO|NONO	973	-	4.9790597	1.5658827	-1.0	-1.0
chr4	972977	973152	ENSG00000145214.13|DGKQ|NONO|NONO	931	-	5.7467995	1.1584662	-1.0	-1.0
chr4	963865	963995	ENSG00000145214.13|DGKQ|NONO|NONO	909	-	5.484234	1.0390204	-1.0	-1.0
chr4	964398	964558	ENSG00000145214.13|DGKQ|NONO|NONO	914	-	5.5424776	1.0660366	-1.0	-1.0
chr4	988489	988794	ENSG00000127415.12|IDUA|NONO|NONO	929	+	5.686207	1.1498934	-1.0	-1.0
chr4	998275	998380	ENSG00000127415.12|IDUA|NONO|NONO	904	+	5.4525833	1.0185317	-1.0	-1.0
chr4	988019	988349	ENSG00000127415.12|IDUA|NONO|NONO	946	+	5.732797	1.2649298	-1.0	-1.0
chr4	997940	998050	ENSG00000127415.12|IDUA|NONO|NONO	909	+	5.491549	1.0420988	-1.0	-1.0
chr4	998150	998250	ENSG00000127415.12|IDUA|NONO|NONO	935	+	5.7390122	1.186925	-1.0	-1.0
chr4	993350	993475	ENSG00000127415.12|IDUA|NONO|NONO	906	+	5.5041347	1.0284947	-1.0	-1.0
chr4	988384	988484	ENSG00000127415.12|IDUA|NONO|NONO	906	+	5.5041347	1.0284947	-1.0	-1.0
chr4	997725	997870	ENSG00000127415.12|IDUA|NONO|NONO	913	+	5.5444	1.0595796	-1.0	-1.0
chr4	997595	997705	ENSG00000127415.12|IDUA|NONO|NONO	915	+	5.5481315	1.0682242	-1.0	-1.0
chr4	992320	992445	ENSG00000127415.12|IDUA|NONO|NONO	925	+	5.657266	1.1276741	-1.0	-1.0
chr4	1021834	1021969	ENSG00000127418.14|FGFRL1|NONO|NONO	918	+	5.557944	1.0847285	-1.0	-1.0
chr4	1019164	1019344	ENSG00000127418.14|FGFRL1|NONO|NONO	905	+	5.470385	1.0211093	-1.0	-1.0
chr4	1013624	1013774	ENSG00000127418.14|FGFRL1|NONO|NONO	917	+	5.010499	1.0789931	-1.0	-1.0
chr4	1012749	1013479	ENSG00000127418.14|FGFRL1|NONO|NONO	936	+	5.717183	1.1929914	-1.0	-1.0
chr4	1017579	1017689	ENSG00000127418.14|FGFRL1|NONO|NONO	916	+	5.544892	1.0766115	-1.0	-1.0
chr4	1016849	1017064	ENSG00000127418.14|FGFRL1|NONO|NONO	913	+	5.522387	1.0586663	-1.0	-1.0
chr4	1017294	1017439	ENSG00000127418.14|FGFRL1|NONO|NONO	933	+	5.7071395	1.1752809	-1.0	-1.0
chr4	1018899	1019004	ENSG00000127418.14|FGFRL1|NONO|NONO	909	+	5.4880342	1.0411148	-1.0	-1.0
chr4	1019759	1019874	ENSG00000127418.14|FGFRL1|NONO|NONO	914	+	5.528986	1.0653574	-1.0	-1.0
chr4	1016579	1016724	ENSG00000127418.14|FGFRL1|NONO|NONO	920	+	5.5760145	1.0946678	-1.0	-1.0
chr4	1013939	1014139	ENSG00000127418.14|FGFRL1|NONO|NONO	954	+	4.781825	1.336764	-1.0	-1.0
chr4	1010814	1010923	ENSG00000127418.14|FGFRL1|NONO|NONO	921	+	5.6498666	1.1016197	-1.0	-1.0
chr4	1015104	1015269	ENSG00000127418.14|FGFRL1|NONO|NONO	925	+	5.6183085	1.1237438	-1.0	-1.0
chr4	1010619	1010789	ENSG00000127418.14|FGFRL1|NONO|NONO	925	+	5.7370715	1.1273565	-1.0	-1.0
chr4	1014499	1014674	ENSG00000127418.14|FGFRL1|NONO|NONO	924	+	5.6120386	1.121786	-1.0	-1.0
chr4	1018059	1018164	ENSG00000127418.14|FGFRL1|NONO|NONO	906	+	5.5041347	1.0284947	-1.0	-1.0
chr4	1014814	1015009	ENSG00000127418.14|FGFRL1|NONO|NONO	935	+	5.7221155	1.1852779	-1.0	-1.0
chr4	1016289	1016554	ENSG00000127418.14|FGFRL1|NONO|NONO	950	+	5.865263	1.2975357	-1.0	-1.0
chr4	1015654	1015919	ENSG00000127418.14|FGFRL1|NONO|NONO	925	+	5.6138487	1.1247733	-1.0	-1.0
chr4	1229058	1230183	ENSG00000159692.15|CTBP1|NONO|NONO	962	-	5.603136	1.4203851	-1.0	-1.0
chr4	1228433	1228613	ENSG00000159692.15|CTBP1|NONO|NONO	936	-	5.746138	1.1946318	-1.0	-1.0
chr4	1223512	1223752	ENSG00000159692.15|CTBP1|NONO|NONO	983	-	6.4434395	1.7815193	-1.0	-1.0
chr4	1230538	1230698	ENSG00000159692.15|CTBP1|NONO|NONO	937	-	5.493182	1.1981297	-1.0	-1.0
chr4	1215108	1215268	ENSG00000159692.15|CTBP1|NONO|NONO	918	-	5.5707893	1.0886774	-1.0	-1.0
chr4	1221899	1223414	ENSG00000159692.15|CTBP1|NONO|NONO	976	-	5.261232	1.6133305	-1.0	-1.0
chr4	1226411	1226521	ENSG00000159692.15|CTBP1|NONO|NONO	934	-	4.4806376	1.1788797	-1.0	-1.0
chr4	1238031	1238256	ENSG00000159692.15|CTBP1|NONO|NONO	945	-	5.802164	1.2613798	-1.0	-1.0
chr4	1248660	1248740	ENSG00000159692.15|CTBP1|NONO|NONO	904	-	3.6506402	1.0185317	-1.0	-1.0
chr4	1223862	1224277	ENSG00000159692.15|CTBP1|NONO|NONO	945	-	5.8030815	1.2574918	-1.0	-1.0
chr4	1231144	1231449	ENSG00000159692.15|CTBP1|NONO|NONO	948	-	4.519663	1.2827635	-1.0	-1.0
chr4	1217212	1217887	ENSG00000159692.15|CTBP1|NONO|NONO	984	-	5.6987767	1.8039345	-1.0	-1.0
chr4	1227791	1228086	ENSG00000159692.15|CTBP1|NONO|NONO	952	-	5.87687	1.3199924	-1.0	-1.0
chr4	1228783	1228983	ENSG00000159692.15|CTBP1|NONO|NONO	952	-	5.9084296	1.3152889	-1.0	-1.0
chr4	1216407	1217192	ENSG00000159692.15|CTBP1|NONO|NONO	985	-	5.598672	1.8207136	-1.0	-1.0
chr4	1239947	1240342	ENSG00000159692.15|CTBP1|NONO|NONO	939	-	5.7555327	1.2139596	-1.0	-1.0
chr4	1226521	1226926	ENSG00000159692.15|CTBP1|NONO|NONO	942	-	5.145403	1.2392378	-1.0	-1.0
chr4	1221487	1221767	ENSG00000159692.15|CTBP1|NONO|NONO	941	-	4.8722806	1.2325456	-1.0	-1.0
chr4	1224897	1225047	ENSG00000159692.15|CTBP1|NONO|NONO	927	-	5.633736	1.1354343	-1.0	-1.0
chr4	1230358	1230523	ENSG00000159692.15|CTBP1|NONO|NONO	936	-	5.718108	1.1918942	-1.0	-1.0
chr4	1238337	1238487	ENSG00000159692.15|CTBP1|NONO|NONO	926	-	5.634322	1.1337067	-1.0	-1.0
chr4	1225646	1225901	ENSG00000159692.15|CTBP1|NONO|NONO	947	-	5.9178634	1.2736362	-1.0	-1.0
chr4	1225217	1225317	ENSG00000159692.15|CTBP1|NONO|NONO	904	-	3.6835983	1.0155652	-1.0	-1.0
chr4	1239582	1239932	ENSG00000159692.15|CTBP1|NONO|NONO	928	-	4.732681	1.1423402	-1.0	-1.0
chr4	1240782	1241242	ENSG00000159692.15|CTBP1|NONO|NONO	923	-	5.6245174	1.1131079	-1.0	-1.0
chr4	1241554	1241919	ENSG00000159692.15|CTBP1|NONO|NONO	972	-	6.135103	1.5546622	-1.0	-1.0
chr4	1238942	1239212	ENSG00000159692.15|CTBP1|NONO|NONO	916	-	4.1304173	1.0744166	-1.0	-1.0
chr4	1225951	1226311	ENSG00000159692.15|CTBP1|NONO|NONO	951	-	5.555999	1.3141055	-1.0	-1.0
chr4	1226936	1227036	ENSG00000159692.15|CTBP1|NONO|NONO	909	-	3.6884675	1.0431578	-1.0	-1.0
chr4	1223419	1223512	ENSG00000159692.15|CTBP1|NONO|NONO	934	-	5.7129006	1.1806936	-1.0	-1.0
chr4	1241923	1248660	ENSG00000159692.15|CTBP1|NONO|NONO	995	-	5.440053	2.3300514	-1.0	-1.0
chr4	1216140	1216407	ENSG00000159692.15|CTBP1|NONO|NONO	928	-	5.161936	1.1446773	-1.0	-1.0
chr4	1231003	1231107	ENSG00000159692.15|CTBP1|NONO|NONO	929	-	5.6781325	1.1480412	-1.0	-1.0
chr4	1220717	1220832	ENSG00000159692.15|CTBP1|NONO|NONO	918	-	5.571746	1.0887576	-1.0	-1.0
chr4	1326788	1326953	ENSG00000090316.15|MAEA|NONO|NONO	962	+	6.0207934	1.4185233	-1.0	-1.0
chr4	1294787	1295587	ENSG00000090316.15|MAEA|NONO|NONO	962	+	5.2641034	1.4176743	-1.0	-1.0
chr4	1318515	1318685	ENSG00000090316.15|MAEA|NONO|NONO	945	+	5.4405694	1.2621249	-1.0	-1.0
chr4	1323373	1323483	ENSG00000090316.15|MAEA|NONO|NONO	914	+	5.53584	1.0676324	-1.0	-1.0
chr4	1317620	1317885	ENSG00000090316.15|MAEA|NONO|NONO	936	+	4.9333067	1.1958959	-1.0	-1.0
chr4	1338695	1338995	ENSG00000090316.15|MAEA|NONO|NONO	939	+	5.546778	1.2155201	-1.0	-1.0
chr4	1292057	1292827	ENSG00000090316.15|MAEA|NONO|NONO	963	+	5.5642114	1.4323692	-1.0	-1.0
chr4	1327463	1327626	ENSG00000090316.15|MAEA|NONO|NONO	992	+	6.249879	2.1153305	-1.0	-1.0
chr4	1337130	1337280	ENSG00000090316.15|MAEA|NONO|NONO	926	+	5.7544727	1.1297328	-1.0	-1.0
chr4	1324943	1325338	ENSG00000090316.15|MAEA|NONO|NONO	964	+	5.3328257	1.4442977	-1.0	-1.0
chr4	1326988	1327093	ENSG00000090316.15|MAEA|NONO|NONO	912	+	5.509902	1.0544338	-1.0	-1.0
chr4	1294572	1294767	ENSG00000090316.15|MAEA|NONO|NONO	951	+	5.8738847	1.3064837	-1.0	-1.0
chr4	1291162	1291412	ENSG00000090316.15|MAEA|NONO|NONO	934	+	4.3569164	1.1833311	-1.0	-1.0
chr4	1325538	1326633	ENSG00000090316.15|MAEA|NONO|NONO	975	+	5.5786953	1.6072041	-1.0	-1.0
chr4	1309996	1310176	ENSG00000090316.15|MAEA|NONO|NONO	959	+	5.742456	1.3872193	-1.0	-1.0
chr4	1317890	1318120	ENSG00000090316.15|MAEA|NONO|NONO	936	+	5.7285056	1.1923957	-1.0	-1.0
chr4	1321890	1322165	ENSG00000090316.15|MAEA|NONO|NONO	976	+	6.2514615	1.6247628	-1.0	-1.0
chr4	1323608	1323878	ENSG00000090316.15|MAEA|NONO|NONO	937	+	5.1820283	1.2008208	-1.0	-1.0
chr4	1333475	1333655	ENSG00000090316.15|MAEA|NONO|NONO	926	+	4.5437865	1.1329868	-1.0	-1.0
chr4	1299050	1299180	ENSG00000090316.15|MAEA|NONO|NONO	928	+	5.1488996	1.1409563	-1.0	-1.0
chr4	1337915	1338255	ENSG00000090316.15|MAEA|NONO|NONO	967	+	5.4256506	1.4759754	-1.0	-1.0
chr4	1318245	1318510	ENSG00000090316.15|MAEA|NONO|NONO	949	+	5.8813267	1.2906237	-1.0	-1.0
chr4	1294222	1294337	ENSG00000090316.15|MAEA|NONO|NONO	910	+	5.497618	1.0450566	-1.0	-1.0
chr4	1316510	1316650	ENSG00000090316.15|MAEA|NONO|NONO	926	+	5.63951	1.1328881	-1.0	-1.0
chr4	1297022	1297132	ENSG00000090316.15|MAEA|NONO|NONO	920	+	5.5754285	1.0982151	-1.0	-1.0
chr4	1322180	1322375	ENSG00000090316.15|MAEA|NONO|NONO	939	+	5.7618	1.2167419	-1.0	-1.0
chr4	1298640	1298825	ENSG00000090316.15|MAEA|NONO|NONO	936	+	5.7264524	1.1947653	-1.0	-1.0
chr4	1308264	1308694	ENSG00000090316.15|MAEA|NONO|NONO	951	+	5.9018226	1.3128238	-1.0	-1.0
chr4	1330648	1330833	ENSG00000090316.15|MAEA|NONO|NONO	943	+	5.292124	1.2415601	-1.0	-1.0
chr4	1297227	1297955	ENSG00000090316.15|MAEA|NONO|NONO	964	+	4.798755	1.4464219	-1.0	-1.0
chr4	1296832	1296972	ENSG00000090316.15|MAEA|NONO|NONO	913	+	5.5256157	1.0618255	-1.0	-1.0
chr4	1290717	1291062	ENSG00000090316.15|MAEA|NONO|NONO	940	+	5.7500367	1.219982	-1.0	-1.0
chr4	1326633	1326783	ENSG00000090316.15|MAEA|NONO|NONO	922	+	5.5967116	1.1094761	-1.0	-1.0
chr4	1290017	1290592	ENSG00000090316.15|MAEA|NONO|NONO	961	+	5.2999697	1.4046888	-1.0	-1.0
chr4	1294352	1294552	ENSG00000090316.15|MAEA|NONO|NONO	984	+	6.460232	1.8078064	-1.0	-1.0
chr4	1300254	1300429	ENSG00000090316.15|MAEA|NONO|NONO	919	+	5.608881	1.0933508	-1.0	-1.0
chr4	1293437	1294217	ENSG00000090316.15|MAEA|NONO|NONO	977	+	5.0184464	1.629725	-1.0	-1.0
chr4	1338320	1338430	ENSG00000090316.15|MAEA|NONO|NONO	913	+	5.62688	1.0605752	-1.0	-1.0
chr4	1322503	1322738	ENSG00000090316.15|MAEA|NONO|NONO	918	+	4.9171495	1.0850195	-1.0	-1.0
chr4	1327113	1327383	ENSG00000090316.15|MAEA|NONO|NONO	970	+	4.967125	1.5285038	-1.0	-1.0
chr4	1327703	1328628	ENSG00000090316.15|MAEA|NONO|NONO	978	+	5.1911144	1.6650095	-1.0	-1.0
chr4	1328633	1330298	ENSG00000090316.15|MAEA|NONO|NONO	981	+	5.679019	1.7323247	-1.0	-1.0
chr4	1332573	1332673	ENSG00000090316.15|MAEA|NONO|NONO	914	+	5.53584	1.0676324	-1.0	-1.0
chr4	1330958	1332468	ENSG00000090316.15|MAEA|NONO|NONO	970	+	5.666564	1.5212777	-1.0	-1.0
chr4	1316035	1316420	ENSG00000090316.15|MAEA|NONO|NONO	948	+	5.8457975	1.2880279	-1.0	-1.0
chr4	1298460	1298630	ENSG00000090316.15|MAEA|NONO|NONO	926	+	5.660656	1.1320549	-1.0	-1.0
chr4	1368416	1368531	ENSG00000163945.16|UVSSA|NONO|NONO	929	+	5.6709046	1.1475289	-1.0	-1.0
chr4	1355635	1356015	ENSG00000163945.16|UVSSA|NONO|NONO	924	+	4.8915715	1.1191312	-1.0	-1.0
chr4	1367931	1368036	ENSG00000163945.16|UVSSA|NONO|NONO	905	+	5.465574	1.0244479	-1.0	-1.0
chr4	1373516	1373866	ENSG00000163945.16|UVSSA|NONO|NONO	913	+	5.535491	1.0601524	-1.0	-1.0
chr4	1357890	1358075	ENSG00000163945.16|UVSSA|NONO|NONO	911	+	5.5349116	1.0494006	-1.0	-1.0
chr4	1382913	1383038	ENSG00000163945.16|UVSSA|NONO|NONO	913	+	5.5378675	1.0618372	-1.0	-1.0
chr4	1367621	1367721	ENSG00000163945.16|UVSSA|NONO|NONO	906	+	5.478472	1.02817	-1.0	-1.0
chr4	1358295	1358725	ENSG00000163945.16|UVSSA|NONO|NONO	930	+	5.6649923	1.1572682	-1.0	-1.0
chr4	1367506	1367606	ENSG00000163945.16|UVSSA|NONO|NONO	906	+	5.516959	1.02817	-1.0	-1.0
chr4	1366471	1366881	ENSG00000163945.16|UVSSA|NONO|NONO	962	+	6.0009465	1.4218425	-1.0	-1.0
chr4	1374176	1374286	ENSG00000163945.16|UVSSA|NONO|NONO	915	+	5.551344	1.0685575	-1.0	-1.0
chr4	1356705	1356815	ENSG00000163945.16|UVSSA|NONO|NONO	920	+	5.604349	1.0953771	-1.0	-1.0
chr4	1377098	1377243	ENSG00000163945.16|UVSSA|NONO|NONO	918	+	5.5862737	1.0844223	-1.0	-1.0
chr4	1384005	1384565	ENSG00000163945.16|UVSSA|NONO|NONO	948	+	5.833262	1.2799947	-1.0	-1.0
chr4	1360405	1360550	ENSG00000163945.16|UVSSA|NONO|NONO	932	+	5.2530184	1.1701322	-1.0	-1.0
chr4	1354148	1354293	ENSG00000163945.16|UVSSA|NONO|NONO	912	+	5.5417795	1.0535328	-1.0	-1.0
chr4	1374756	1374901	ENSG00000163945.16|UVSSA|NONO|NONO	927	+	5.6266823	1.13381	-1.0	-1.0
chr4	1382353	1382478	ENSG00000163945.16|UVSSA|NONO|NONO	920	+	5.588114	1.0951035	-1.0	-1.0
chr4	1357435	1357590	ENSG00000163945.16|UVSSA|NONO|NONO	918	+	5.597174	1.0883493	-1.0	-1.0
chr4	1370916	1371211	ENSG00000163945.16|UVSSA|NONO|NONO	941	+	5.772303	1.2294849	-1.0	-1.0
chr4	1374411	1374726	ENSG00000163945.16|UVSSA|NONO|NONO	935	+	5.3689218	1.1859903	-1.0	-1.0
chr4	1353463	1353733	ENSG00000163945.16|UVSSA|NONO|NONO	940	+	5.787393	1.2187096	-1.0	-1.0
chr4	1385655	1385855	ENSG00000163945.16|UVSSA|NONO|NONO	935	+	5.698454	1.1853434	-1.0	-1.0
chr4	1367196	1367356	ENSG00000163945.16|UVSSA|NONO|NONO	943	+	5.798783	1.2452002	-1.0	-1.0
chr4	1356240	1356700	ENSG00000163945.16|UVSSA|NONO|NONO	937	+	5.3757505	1.197653	-1.0	-1.0
chr4	1384605	1384715	ENSG00000163945.16|UVSSA|NONO|NONO	921	+	5.597836	1.1003472	-1.0	-1.0
chr4	1362660	1362775	ENSG00000163945.16|UVSSA|NONO|NONO	904	+	5.5363026	1.0189091	-1.0	-1.0
chr4	1366881	1367091	ENSG00000163945.16|UVSSA|NONO|NONO	952	+	5.9371557	1.3226591	-1.0	-1.0
chr4	1349004	1349169	ENSG00000163945.16|UVSSA|NONO|NONO	933	+	5.7836175	1.1719315	-1.0	-1.0
chr4	1355345	1355545	ENSG00000163945.16|UVSSA|NONO|NONO	933	+	5.6989465	1.1727479	-1.0	-1.0
chr4	1373971	1374166	ENSG00000163945.16|UVSSA|NONO|NONO	930	+	5.6667013	1.1541274	-1.0	-1.0
chr4	1372896	1372996	ENSG00000163945.16|UVSSA|NONO|NONO	904	+	5.4525833	1.0185317	-1.0	-1.0
chr4	1376348	1376513	ENSG00000163945.16|UVSSA|NONO|NONO	916	+	5.546076	1.0777249	-1.0	-1.0
chr4	1371296	1371496	ENSG00000163945.16|UVSSA|NONO|NONO	913	+	5.5248857	1.0617292	-1.0	-1.0
chr4	1384875	1385260	ENSG00000163945.16|UVSSA|NONO|NONO	943	+	5.791475	1.2448947	-1.0	-1.0
chr4	1358815	1358975	ENSG00000163945.16|UVSSA|NONO|NONO	918	+	5.559435	1.0851787	-1.0	-1.0
chr4	1359975	1360405	ENSG00000163945.16|UVSSA|NONO|NONO	941	+	5.77552	1.2289292	-1.0	-1.0
chr4	1369666	1369766	ENSG00000163945.16|UVSSA|NONO|NONO	915	+	5.560392	1.0682242	-1.0	-1.0
chr4	1369881	1370136	ENSG00000163945.16|UVSSA|NONO|NONO	929	+	5.649767	1.1461084	-1.0	-1.0
chr4	1359045	1359815	ENSG00000163945.16|UVSSA|NONO|NONO	982	+	6.365956	1.7414268	-1.0	-1.0
chr4	1369311	1369466	ENSG00000163945.16|UVSSA|NONO|NONO	916	+	5.558908	1.0782158	-1.0	-1.0
chr4	1354308	1354458	ENSG00000163945.16|UVSSA|NONO|NONO	939	+	4.6262207	1.2119838	-1.0	-1.0
chr4	1368916	1369256	ENSG00000163945.16|UVSSA|NONO|NONO	953	+	5.1629357	1.325269	-1.0	-1.0
chr4	1362185	1362290	ENSG00000163945.16|UVSSA|NONO|NONO	905	+	5.529827	1.0228131	-1.0	-1.0
chr4	1359835	1359970	ENSG00000163945.16|UVSSA|NONO|NONO	909	+	5.5396166	1.0406431	-1.0	-1.0
chr4	1370296	1370741	ENSG00000163945.16|UVSSA|NONO|NONO	941	+	5.7998867	1.2306124	-1.0	-1.0
chr4	1368576	1368706	ENSG00000163945.16|UVSSA|NONO|NONO	920	+	5.585451	1.097232	-1.0	-1.0
chr4	1357437	1357587	ENSG00000254094.1|AC078852.2|NONO|NONO	918	+	5.59673	1.0863559	-1.0	-1.0
chr4	1357960	1358070	ENSG00000254094.1|AC078852.2|NONO|NONO	917	+	5.59055	1.0810224	-1.0	-1.0
chr4	1356580	1356700	ENSG00000254094.1|AC078852.2|NONO|NONO	950	+	5.8707285	1.3008542	-1.0	-1.0
chr4	1356705	1356815	ENSG00000254094.1|AC078852.2|NONO|NONO	920	+	5.604349	1.0953771	-1.0	-1.0
chr4	1358563	1358728	ENSG00000253399.1|AC078852.1|NONO|NONO	941	+	5.7740345	1.2323666	-1.0	-1.0
chr4	1358828	1358978	ENSG00000253399.1|AC078852.1|NONO|NONO	917	+	5.5554233	1.0834932	-1.0	-1.0
chr4	1359105	1359461	ENSG00000253399.1|AC078852.1|NONO|NONO	988	+	6.566212	1.9121686	-1.0	-1.0
chr4	1683738	1683933	ENSG00000174137.12|FAM53A|NONO|NONO	927	-	5.68202	1.1349347	-1.0	-1.0
chr4	1711285	1711450	ENSG00000163950.12|SLBP|NONO|NONO	946	-	5.8069415	1.2638477	-1.0	-1.0
chr4	1711580	1711800	ENSG00000163950.12|SLBP|NONO|NONO	959	-	5.9753585	1.3871309	-1.0	-1.0
chr4	1720168	1720632	ENSG00000168936.10|TMEM129|NONO|NONO	971	-	5.2902455	1.543433	-1.0	-1.0
chr4	1720632	1720957	ENSG00000168936.10|TMEM129|NONO|NONO	948	-	4.1413493	1.2871661	-1.0	-1.0
chr4	1719778	1720063	ENSG00000168936.10|TMEM129|NONO|NONO	939	-	5.266048	1.2124877	-1.0	-1.0
chr4	1717959	1718151	ENSG00000168936.10|TMEM129|NONO|NONO	921	-	5.6340313	1.101251	-1.0	-1.0
chr4	1718241	1718436	ENSG00000168936.10|TMEM129|NONO|NONO	964	-	5.0190067	1.4396002	-1.0	-1.0
chr4	1719623	1719748	ENSG00000168936.10|TMEM129|NONO|NONO	910	-	3.7428665	1.0472062	-1.0	-1.0
chr4	1716581	1716761	ENSG00000168936.10|TMEM129|NONO|NONO	947	-	4.0023103	1.2720892	-1.0	-1.0
chr4	1718626	1718754	ENSG00000168936.10|TMEM129|NONO|NONO	910	-	3.3916707	1.0435517	-1.0	-1.0
chr4	1717680	1717875	ENSG00000168936.10|TMEM129|NONO|NONO	943	-	5.826316	1.2407516	-1.0	-1.0
chr4	1717316	1717428	ENSG00000168936.10|TMEM129|NONO|NONO	911	-	5.5704994	1.048559	-1.0	-1.0
chr4	1730962	1731171	ENSG00000013810.18|TACC3|NONO|NONO	928	+	5.4459295	1.1453539	-1.0	-1.0
chr4	1721961	1722191	ENSG00000013810.18|TACC3|NONO|NONO	934	+	5.551632	1.1782039	-1.0	-1.0
chr4	1721784	1721916	ENSG00000013810.18|TACC3|NONO|NONO	985	+	6.52148	1.8145964	-1.0	-1.0
chr4	1735914	1736039	ENSG00000013810.18|TACC3|NONO|NONO	923	+	4.3566613	1.1123295	-1.0	-1.0
chr4	1740189	1740489	ENSG00000013810.18|TACC3|NONO|NONO	949	+	5.898243	1.29601	-1.0	-1.0
chr4	1722651	1722796	ENSG00000013810.18|TACC3|NONO|NONO	919	+	5.589918	1.0924335	-1.0	-1.0
chr4	1736999	1737240	ENSG00000013810.18|TACC3|NONO|NONO	945	+	5.828534	1.262163	-1.0	-1.0
chr4	1737333	1737597	ENSG00000013810.18|TACC3|NONO|NONO	970	+	4.8206835	1.5290749	-1.0	-1.0
chr4	1737662	1737832	ENSG00000013810.18|TACC3|NONO|NONO	927	+	5.7490644	1.1385626	-1.0	-1.0
chr4	1722316	1722501	ENSG00000013810.18|TACC3|NONO|NONO	940	+	3.9607043	1.2187457	-1.0	-1.0
chr4	1737972	1738087	ENSG00000013810.18|TACC3|NONO|NONO	933	+	5.7786307	1.1740489	-1.0	-1.0
chr4	1741184	1741424	ENSG00000013810.18|TACC3|NONO|NONO	943	+	4.705923	1.2446125	-1.0	-1.0
chr4	1722816	1722981	ENSG00000013810.18|TACC3|NONO|NONO	921	+	5.624999	1.1007421	-1.0	-1.0
chr4	1735430	1735725	ENSG00000013810.18|TACC3|NONO|NONO	961	+	5.6950984	1.4070915	-1.0	-1.0
chr4	1736104	1736209	ENSG00000013810.18|TACC3|NONO|NONO	915	+	5.5588207	1.0687242	-1.0	-1.0
chr4	1730802	1730952	ENSG00000013810.18|TACC3|NONO|NONO	927	+	2.705627	1.134032	-1.0	-1.0
chr4	1744291	1744391	ENSG00000013810.18|TACC3|NONO|NONO	905	+	5.529827	1.0229435	-1.0	-1.0
chr4	1800797	1800977	ENSG00000068078.17|FGFR3|NONO|NONO	953	+	5.148562	1.3292934	-1.0	-1.0
chr4	1802025	1802913	ENSG00000068078.17|FGFR3|NONO|NONO	977	+	4.0355215	1.6349211	-1.0	-1.0
chr4	1804984	1805094	ENSG00000068078.17|FGFR3|NONO|NONO	924	+	5.6383004	1.1213676	-1.0	-1.0
chr4	1803836	1803991	ENSG00000068078.17|FGFR3|NONO|NONO	983	+	6.4180193	1.7800658	-1.0	-1.0
chr4	1805099	1805279	ENSG00000068078.17|FGFR3|NONO|NONO	928	+	5.6598716	1.145488	-1.0	-1.0
chr4	1798048	1798303	ENSG00000068078.17|FGFR3|NONO|NONO	922	+	5.5908737	1.1077833	-1.0	-1.0
chr4	1796623	1797668	ENSG00000068078.17|FGFR3|NONO|NONO	963	+	6.006558	1.4367918	-1.0	-1.0
chr4	1795708	1795898	ENSG00000068078.17|FGFR3|NONO|NONO	925	+	5.6236687	1.1253388	-1.0	-1.0
chr4	1795903	1796533	ENSG00000068078.17|FGFR3|NONO|NONO	942	+	4.9398594	1.2352772	-1.0	-1.0
chr4	1803152	1803691	ENSG00000068078.17|FGFR3|NONO|NONO	991	+	5.4425187	2.0356407	-1.0	-1.0
chr4	1793465	1793585	ENSG00000068078.17|FGFR3|NONO|NONO	957	+	5.975262	1.3678944	-1.0	-1.0
chr4	1799972	1800072	ENSG00000068078.17|FGFR3|NONO|NONO	905	+	5.465574	1.0244479	-1.0	-1.0
chr4	1798308	1798853	ENSG00000068078.17|FGFR3|NONO|NONO	952	+	5.477644	1.3191266	-1.0	-1.0
chr4	1804016	1804226	ENSG00000068078.17|FGFR3|NONO|NONO	963	+	4.0642605	1.434834	-1.0	-1.0
chr4	1800512	1800772	ENSG00000068078.17|FGFR3|NONO|NONO	939	+	5.5153027	1.214391	-1.0	-1.0
chr4	1804226	1804329	ENSG00000068078.17|FGFR3|NONO|NONO	906	+	5.4913135	1.0284947	-1.0	-1.0
chr4	1802913	1803152	ENSG00000068078.17|FGFR3|NONO|NONO	997	+	6.9905877	2.5846453	-1.0	-1.0
chr4	1794043	1795558	ENSG00000068078.17|FGFR3|NONO|NONO	972	+	5.56934	1.5535281	-1.0	-1.0
chr4	1798898	1799248	ENSG00000068078.17|FGFR3|NONO|NONO	961	+	5.982123	1.4139427	-1.0	-1.0
chr4	1799323	1799463	ENSG00000068078.17|FGFR3|NONO|NONO	914	+	3.7159646	1.063595	-1.0	-1.0
chr4	1800332	1800477	ENSG00000068078.17|FGFR3|NONO|NONO	942	+	5.78398	1.2335914	-1.0	-1.0
chr4	1797788	1798023	ENSG00000068078.17|FGFR3|NONO|NONO	927	+	3.9687297	1.1348647	-1.0	-1.0
chr4	1801743	1801834	ENSG00000068078.17|FGFR3|NONO|NONO	906	+	5.4913135	1.0284947	-1.0	-1.0
chr4	1793306	1793451	ENSG00000068078.17|FGFR3|NONO|NONO	953	+	5.4977727	1.3296723	-1.0	-1.0
chr4	1843841	1844306	ENSG00000168924.14|LETM1|NONO|NONO	946	-	5.808925	1.2654686	-1.0	-1.0
chr4	1947705	1948075	ENSG00000109685.17|NSD2|NONO|NONO	985	+	5.304373	1.8174533	-1.0	-1.0
chr4	1882742	1882867	ENSG00000109685.17|NSD2|NONO|NONO	931	+	4.459007	1.1624995	-1.0	-1.0
chr4	1882092	1882352	ENSG00000109685.17|NSD2|NONO|NONO	962	+	4.80111	1.4226176	-1.0	-1.0
chr4	1880447	1880547	ENSG00000109685.17|NSD2|NONO|NONO	910	+	3.7044744	1.0460218	-1.0	-1.0
chr4	1878967	1879067	ENSG00000109685.17|NSD2|NONO|NONO	929	+	5.6555767	1.1477479	-1.0	-1.0
chr4	1874202	1874547	ENSG00000109685.17|NSD2|NONO|NONO	990	+	5.109343	2.0114377	-1.0	-1.0
chr4	1882877	1882977	ENSG00000109685.17|NSD2|NONO|NONO	904	+	3.6560626	1.0185317	-1.0	-1.0
chr4	1874817	1874932	ENSG00000109685.17|NSD2|NONO|NONO	932	+	5.765	1.1703105	-1.0	-1.0
chr4	1928552	1928697	ENSG00000109685.17|NSD2|NONO|NONO	929	+	5.661249	1.1512635	-1.0	-1.0
chr4	1885387	1885802	ENSG00000109685.17|NSD2|NONO|NONO	947	+	4.886617	1.27696	-1.0	-1.0
chr4	1883117	1883287	ENSG00000109685.17|NSD2|NONO|NONO	957	+	5.955113	1.369362	-1.0	-1.0
chr4	1886987	1887167	ENSG00000109685.17|NSD2|NONO|NONO	948	+	5.455479	1.2818567	-1.0	-1.0
chr4	1943500	1943610	ENSG00000109685.17|NSD2|NONO|NONO	915	+	3.7587478	1.0703516	-1.0	-1.0
chr4	1876822	1876932	ENSG00000109685.17|NSD2|NONO|NONO	914	+	5.53584	1.0676324	-1.0	-1.0
chr4	1927012	1927127	ENSG00000109685.17|NSD2|NONO|NONO	924	+	5.605731	1.1170729	-1.0	-1.0
chr4	1943325	1943465	ENSG00000109685.17|NSD2|NONO|NONO	960	+	5.556938	1.3950078	-1.0	-1.0
chr4	1871542	1872467	ENSG00000109685.17|NSD2|NONO|NONO	995	+	5.665595	2.3002775	-1.0	-1.0
chr4	1871423	1871542	ENSG00000109685.17|NSD2|NONO|NONO	929	+	3.1928124	1.1495578	-1.0	-1.0
chr4	1948165	1948730	ENSG00000109685.17|NSD2|NONO|NONO	982	+	4.864232	1.7475252	-1.0	-1.0
chr4	2007962	2008046	ENSG00000185049.14|NELFA|NONO|NONO	974	-	6.2116456	1.5860755	-1.0	-1.0
chr4	1991628	1992078	ENSG00000185049.14|NELFA|NONO|NONO	980	-	6.3351007	1.6911628	-1.0	-1.0
chr4	2007264	2007759	ENSG00000185049.14|NELFA|NONO|NONO	960	-	4.8895583	1.3948413	-1.0	-1.0
chr4	1985544	1985644	ENSG00000185049.14|NELFA|NONO|NONO	906	-	5.478472	1.02817	-1.0	-1.0
chr4	1992264	1992364	ENSG00000185049.14|NELFA|NONO|NONO	902	-	3.1090055	1.0076503	-1.0	-1.0
chr4	1990591	1990821	ENSG00000185049.14|NELFA|NONO|NONO	918	-	5.574631	1.0856851	-1.0	-1.0
chr4	1997244	1997449	ENSG00000185049.14|NELFA|NONO|NONO	924	-	4.3408237	1.1192322	-1.0	-1.0
chr4	2006270	2006390	ENSG00000185049.14|NELFA|NONO|NONO	911	-	5.5101223	1.0516984	-1.0	-1.0
chr4	1988282	1988392	ENSG00000185049.14|NELFA|NONO|NONO	922	-	5.5892854	1.1078033	-1.0	-1.0
chr4	1992402	1992624	ENSG00000185049.14|NELFA|NONO|NONO	980	-	6.3482466	1.6997509	-1.0	-1.0
chr4	1992083	1992244	ENSG00000185049.14|NELFA|NONO|NONO	941	-	5.828741	1.2277449	-1.0	-1.0
chr4	2007799	2007962	ENSG00000185049.14|NELFA|NONO|NONO	963	-	3.6139045	1.4358346	-1.0	-1.0
chr4	1997584	1997689	ENSG00000185049.14|NELFA|NONO|NONO	925	-	5.611713	1.1221726	-1.0	-1.0
chr4	2006055	2006205	ENSG00000185049.14|NELFA|NONO|NONO	945	-	5.799223	1.2613931	-1.0	-1.0
chr4	1990109	1990394	ENSG00000185049.14|NELFA|NONO|NONO	925	-	5.62498	1.1249013	-1.0	-1.0
chr4	2008046	2008296	ENSG00000185049.14|NELFA|NONO|NONO	983	-	5.6330285	1.7824779	-1.0	-1.0
chr4	1992634	1993049	ENSG00000185049.14|NELFA|NONO|NONO	969	-	5.103609	1.5017152	-1.0	-1.0
chr4	2065119	2065244	ENSG00000185818.7|NAT8L|NONO|NONO	909	+	5.4949985	1.0422214	-1.0	-1.0
chr4	2059711	2059816	ENSG00000185818.7|NAT8L|NONO|NONO	906	+	5.478472	1.02817	-1.0	-1.0
chr4	2067644	2067889	ENSG00000185818.7|NAT8L|NONO|NONO	921	+	5.6247816	1.1028341	-1.0	-1.0
chr4	2064329	2064489	ENSG00000185818.7|NAT8L|NONO|NONO	934	+	5.7139482	1.1799688	-1.0	-1.0
chr4	2066794	2066994	ENSG00000185818.7|NAT8L|NONO|NONO	969	+	6.1427145	1.5108771	-1.0	-1.0
chr4	2060182	2060477	ENSG00000185818.7|NAT8L|NONO|NONO	924	+	5.620961	1.1164347	-1.0	-1.0
chr4	2067259	2067394	ENSG00000185818.7|NAT8L|NONO|NONO	909	+	5.533385	1.0414139	-1.0	-1.0
chr4	2064544	2064669	ENSG00000185818.7|NAT8L|NONO|NONO	916	+	5.672784	1.0771531	-1.0	-1.0
chr4	2257541	2257721	ENSG00000123933.16|MXD4|NONO|NONO	935	-	5.734842	1.1871839	-1.0	-1.0
chr4	2260412	2260532	ENSG00000123933.16|MXD4|NONO|NONO	906	-	5.4913135	1.0284947	-1.0	-1.0
chr4	2249181	2249421	ENSG00000123933.16|MXD4|NONO|NONO	949	-	4.45054	1.2958505	-1.0	-1.0
chr4	2255057	2255351	ENSG00000123933.16|MXD4|NONO|NONO	928	-	5.4869328	1.1450896	-1.0	-1.0
chr4	2252121	2252271	ENSG00000123933.16|MXD4|NONO|NONO	914	-	5.533026	1.0641024	-1.0	-1.0
chr4	2256531	2256651	ENSG00000123933.16|MXD4|NONO|NONO	923	-	5.611946	1.1158966	-1.0	-1.0
chr4	2253562	2253722	ENSG00000123933.16|MXD4|NONO|NONO	917	-	5.5991883	1.0831591	-1.0	-1.0
chr4	2247431	2247611	ENSG00000123933.16|MXD4|NONO|NONO	921	-	5.581281	1.1015253	-1.0	-1.0
chr4	2254072	2254192	ENSG00000123933.16|MXD4|NONO|NONO	909	-	3.695074	1.0389453	-1.0	-1.0
chr4	2248551	2249031	ENSG00000123933.16|MXD4|NONO|NONO	952	-	5.912558	1.3207347	-1.0	-1.0
chr4	2253822	2253977	ENSG00000123933.16|MXD4|NONO|NONO	927	-	5.6450205	1.1342623	-1.0	-1.0
chr4	2255351	2255926	ENSG00000123933.16|MXD4|NONO|NONO	952	-	5.255554	1.3187237	-1.0	-1.0
chr4	2252582	2252682	ENSG00000123933.16|MXD4|NONO|NONO	906	-	5.5041347	1.0284947	-1.0	-1.0
chr4	2257401	2257516	ENSG00000123933.16|MXD4|NONO|NONO	929	-	5.6717114	1.1479733	-1.0	-1.0
chr4	2251526	2251641	ENSG00000123933.16|MXD4|NONO|NONO	915	-	5.565773	1.0685618	-1.0	-1.0
chr4	2257091	2257221	ENSG00000123933.16|MXD4|NONO|NONO	929	-	5.649661	1.1491847	-1.0	-1.0
chr4	2256721	2256841	ENSG00000123933.16|MXD4|NONO|NONO	936	-	5.749523	1.1926416	-1.0	-1.0
chr4	2247676	2247816	ENSG00000123933.16|MXD4|NONO|NONO	935	-	5.772428	1.1898408	-1.0	-1.0
chr4	2249806	2249941	ENSG00000123933.16|MXD4|NONO|NONO	911	-	5.5197225	1.0483594	-1.0	-1.0
chr4	2256046	2256276	ENSG00000123933.16|MXD4|NONO|NONO	912	-	5.522013	1.0571692	-1.0	-1.0
chr4	2402872	2403657	ENSG00000159733.13|ZFYVE28|NONO|NONO	968	-	5.4513245	1.4973769	-1.0	-1.0
chr4	2341315	2341430	ENSG00000159733.13|ZFYVE28|NONO|NONO	947	-	3.8512087	1.2737888	-1.0	-1.0
chr4	2384822	2385302	ENSG00000159733.13|ZFYVE28|NONO|NONO	940	-	5.3527575	1.2235047	-1.0	-1.0
chr4	2413415	2414360	ENSG00000159733.13|ZFYVE28|NONO|NONO	960	-	4.260794	1.3955263	-1.0	-1.0
chr4	2353009	2353109	ENSG00000159733.13|ZFYVE28|NONO|NONO	906	-	5.478472	1.02817	-1.0	-1.0
chr4	2383927	2384027	ENSG00000159733.13|ZFYVE28|NONO|NONO	906	-	5.4913135	1.0284947	-1.0	-1.0
chr4	2389667	2389797	ENSG00000159733.13|ZFYVE28|NONO|NONO	917	-	5.5615673	1.0810044	-1.0	-1.0
chr4	2386642	2386742	ENSG00000159733.13|ZFYVE28|NONO|NONO	915	-	3.740915	1.0716184	-1.0	-1.0
chr4	2298375	2298555	ENSG00000159733.13|ZFYVE28|NONO|NONO	912	-	5.5553236	1.0556813	-1.0	-1.0
chr4	2332713	2332853	ENSG00000159733.13|ZFYVE28|NONO|NONO	915	-	5.5568	1.0727301	-1.0	-1.0
chr4	2366712	2366832	ENSG00000159733.13|ZFYVE28|NONO|NONO	906	-	5.4955873	1.0284947	-1.0	-1.0
chr4	2375337	2375702	ENSG00000159733.13|ZFYVE28|NONO|NONO	928	-	5.653939	1.1430745	-1.0	-1.0
chr4	2387172	2387492	ENSG00000159733.13|ZFYVE28|NONO|NONO	961	-	5.99609	1.4125105	-1.0	-1.0
chr4	2362928	2363098	ENSG00000159733.13|ZFYVE28|NONO|NONO	955	-	5.9501576	1.3438696	-1.0	-1.0
chr4	2371732	2372087	ENSG00000159733.13|ZFYVE28|NONO|NONO	952	-	5.9149084	1.319572	-1.0	-1.0
chr4	2390982	2391177	ENSG00000159733.13|ZFYVE28|NONO|NONO	930	-	4.3655705	1.1569144	-1.0	-1.0
chr4	2298780	2299080	ENSG00000159733.13|ZFYVE28|NONO|NONO	941	-	5.770865	1.2300862	-1.0	-1.0
chr4	2340035	2340380	ENSG00000159733.13|ZFYVE28|NONO|NONO	982	-	6.3371496	1.7511511	-1.0	-1.0
chr4	2414655	2414815	ENSG00000159733.13|ZFYVE28|NONO|NONO	961	-	6.0168114	1.4140159	-1.0	-1.0
chr4	2389017	2389117	ENSG00000159733.13|ZFYVE28|NONO|NONO	915	-	3.7565005	1.068964	-1.0	-1.0
chr4	2408740	2408860	ENSG00000159733.13|ZFYVE28|NONO|NONO	909	-	5.4931903	1.0428907	-1.0	-1.0
chr4	2356268	2356673	ENSG00000159733.13|ZFYVE28|NONO|NONO	962	-	5.6646795	1.4189798	-1.0	-1.0
chr4	2408120	2408220	ENSG00000159733.13|ZFYVE28|NONO|NONO	906	-	5.478472	1.02817	-1.0	-1.0
chr4	2386392	2386587	ENSG00000159733.13|ZFYVE28|NONO|NONO	917	-	5.582473	1.0790043	-1.0	-1.0
chr4	2399287	2400567	ENSG00000159733.13|ZFYVE28|NONO|NONO	976	-	5.515396	1.6278684	-1.0	-1.0
chr4	2384277	2384387	ENSG00000159733.13|ZFYVE28|NONO|NONO	910	-	5.5088377	1.0441012	-1.0	-1.0
chr4	2341085	2341185	ENSG00000159733.13|ZFYVE28|NONO|NONO	914	-	5.523485	1.0636979	-1.0	-1.0
chr4	2365722	2365822	ENSG00000159733.13|ZFYVE28|NONO|NONO	914	-	5.584931	1.0658895	-1.0	-1.0
chr4	2364917	2365057	ENSG00000159733.13|ZFYVE28|NONO|NONO	924	-	5.637827	1.1171213	-1.0	-1.0
chr4	2364485	2364877	ENSG00000159733.13|ZFYVE28|NONO|NONO	953	-	5.5364184	1.3252282	-1.0	-1.0
chr4	2365977	2366092	ENSG00000159733.13|ZFYVE28|NONO|NONO	916	-	5.5616727	1.0782585	-1.0	-1.0
chr4	2303520	2303660	ENSG00000159733.13|ZFYVE28|NONO|NONO	924	-	5.6407957	1.1212193	-1.0	-1.0
chr4	2355858	2356038	ENSG00000159733.13|ZFYVE28|NONO|NONO	915	-	5.53746	1.069026	-1.0	-1.0
chr4	2353579	2353684	ENSG00000159733.13|ZFYVE28|NONO|NONO	913	-	3.7738042	1.0584894	-1.0	-1.0
chr4	2418414	2418614	ENSG00000159733.13|ZFYVE28|NONO|NONO	959	-	4.8083954	1.3836366	-1.0	-1.0
chr4	2359718	2360423	ENSG00000159733.13|ZFYVE28|NONO|NONO	955	-	5.9297824	1.3441525	-1.0	-1.0
chr4	2363483	2363988	ENSG00000159733.13|ZFYVE28|NONO|NONO	948	-	5.721794	1.2806256	-1.0	-1.0
chr4	2335023	2335358	ENSG00000159733.13|ZFYVE28|NONO|NONO	942	-	5.03341	1.2339251	-1.0	-1.0
chr4	2333878	2334053	ENSG00000159733.13|ZFYVE28|NONO|NONO	942	-	5.643657	1.239202	-1.0	-1.0
chr4	2388677	2388787	ENSG00000159733.13|ZFYVE28|NONO|NONO	904	-	3.6835983	1.0155652	-1.0	-1.0
chr4	2416205	2417715	ENSG00000159733.13|ZFYVE28|NONO|NONO	993	-	6.0282197	2.1323204	-1.0	-1.0
chr4	2400732	2402867	ENSG00000159733.13|ZFYVE28|NONO|NONO	977	-	5.420188	1.6313064	-1.0	-1.0
chr4	2384642	2384762	ENSG00000159733.13|ZFYVE28|NONO|NONO	912	-	5.510128	1.054304	-1.0	-1.0
chr4	2392322	2392487	ENSG00000159733.13|ZFYVE28|NONO|NONO	936	-	5.4612474	1.1918237	-1.0	-1.0
chr4	2343919	2344059	ENSG00000159733.13|ZFYVE28|NONO|NONO	942	-	5.777512	1.236536	-1.0	-1.0
chr4	2340490	2340775	ENSG00000159733.13|ZFYVE28|NONO|NONO	955	-	4.885563	1.3446512	-1.0	-1.0
chr4	2340790	2340940	ENSG00000159733.13|ZFYVE28|NONO|NONO	964	-	6.0439825	1.4443388	-1.0	-1.0
chr4	2408450	2408735	ENSG00000159733.13|ZFYVE28|NONO|NONO	950	-	5.8723607	1.3008724	-1.0	-1.0
chr4	2370132	2370302	ENSG00000159733.13|ZFYVE28|NONO|NONO	935	-	5.7373734	1.186139	-1.0	-1.0
chr4	2411625	2412695	ENSG00000159733.13|ZFYVE28|NONO|NONO	975	-	5.7022405	1.5979768	-1.0	-1.0
chr4	2397627	2397767	ENSG00000159733.13|ZFYVE28|NONO|NONO	953	-	5.9308805	1.3294998	-1.0	-1.0
chr4	2364128	2364478	ENSG00000159733.13|ZFYVE28|NONO|NONO	933	-	4.133336	1.1719034	-1.0	-1.0
chr4	2370547	2370762	ENSG00000159733.13|ZFYVE28|NONO|NONO	927	-	5.640022	1.1361527	-1.0	-1.0
chr4	2389262	2389577	ENSG00000159733.13|ZFYVE28|NONO|NONO	925	-	5.654186	1.1277951	-1.0	-1.0
chr4	2391192	2391382	ENSG00000159733.13|ZFYVE28|NONO|NONO	931	-	5.671533	1.15921	-1.0	-1.0
chr4	2384107	2384272	ENSG00000159733.13|ZFYVE28|NONO|NONO	951	-	5.902741	1.3071243	-1.0	-1.0
chr4	2395517	2395932	ENSG00000159733.13|ZFYVE28|NONO|NONO	958	-	5.9562283	1.373016	-1.0	-1.0
chr4	2411130	2411235	ENSG00000159733.13|ZFYVE28|NONO|NONO	906	-	5.4913135	1.0284947	-1.0	-1.0
chr4	2372767	2373047	ENSG00000159733.13|ZFYVE28|NONO|NONO	952	-	5.871675	1.3160309	-1.0	-1.0
chr4	2353139	2353364	ENSG00000159733.13|ZFYVE28|NONO|NONO	940	-	5.4001203	1.2218978	-1.0	-1.0
chr4	2365262	2365567	ENSG00000159733.13|ZFYVE28|NONO|NONO	936	-	5.7895675	1.1937402	-1.0	-1.0
chr4	2407000	2407130	ENSG00000159733.13|ZFYVE28|NONO|NONO	937	-	5.7269864	1.2016126	-1.0	-1.0
chr4	2410095	2410310	ENSG00000159733.13|ZFYVE28|NONO|NONO	965	-	6.054895	1.461327	-1.0	-1.0
chr4	2357913	2358063	ENSG00000159733.13|ZFYVE28|NONO|NONO	925	-	5.6470222	1.1222041	-1.0	-1.0
chr4	2385847	2386092	ENSG00000159733.13|ZFYVE28|NONO|NONO	988	-	6.096183	1.9083759	-1.0	-1.0
chr4	2359573	2359693	ENSG00000159733.13|ZFYVE28|NONO|NONO	931	-	5.6662846	1.1584948	-1.0	-1.0
chr4	2409235	2410075	ENSG00000159733.13|ZFYVE28|NONO|NONO	958	-	5.942629	1.3756424	-1.0	-1.0
chr4	2334068	2334218	ENSG00000159733.13|ZFYVE28|NONO|NONO	915	-	4.326012	1.0685071	-1.0	-1.0
chr4	2386767	2387047	ENSG00000159733.13|ZFYVE28|NONO|NONO	931	-	5.6771007	1.1614242	-1.0	-1.0
chr4	2396902	2397272	ENSG00000159733.13|ZFYVE28|NONO|NONO	975	-	6.0202293	1.6082679	-1.0	-1.0
chr4	2366852	2366977	ENSG00000159733.13|ZFYVE28|NONO|NONO	930	-	5.694283	1.1556599	-1.0	-1.0
chr4	2366257	2366537	ENSG00000159733.13|ZFYVE28|NONO|NONO	939	-	5.751167	1.2147995	-1.0	-1.0
chr4	2395357	2395517	ENSG00000159733.13|ZFYVE28|NONO|NONO	944	-	5.7951097	1.2547603	-1.0	-1.0
chr4	2370312	2370422	ENSG00000159733.13|ZFYVE28|NONO|NONO	911	-	5.499851	1.0486425	-1.0	-1.0
chr4	2339785	2339895	ENSG00000159733.13|ZFYVE28|NONO|NONO	912	-	5.5289984	1.0548728	-1.0	-1.0
chr4	2355028	2355168	ENSG00000159733.13|ZFYVE28|NONO|NONO	910	-	5.5028462	1.0461034	-1.0	-1.0
chr4	2415965	2416075	ENSG00000159733.13|ZFYVE28|NONO|NONO	915	-	5.5481315	1.0682242	-1.0	-1.0
chr4	2297670	2297785	ENSG00000159733.13|ZFYVE28|NONO|NONO	908	-	5.508583	1.0384271	-1.0	-1.0
chr4	2351959	2352154	ENSG00000159733.13|ZFYVE28|NONO|NONO	940	-	5.749239	1.220702	-1.0	-1.0
chr4	2303945	2304095	ENSG00000159733.13|ZFYVE28|NONO|NONO	920	-	5.6568274	1.0956523	-1.0	-1.0
chr4	2417845	2418060	ENSG00000159733.13|ZFYVE28|NONO|NONO	926	-	5.643723	1.1280583	-1.0	-1.0
chr4	2354123	2354323	ENSG00000159733.13|ZFYVE28|NONO|NONO	914	-	5.556534	1.0674567	-1.0	-1.0
chr4	2385422	2385832	ENSG00000159733.13|ZFYVE28|NONO|NONO	966	-	5.2868857	1.4724283	-1.0	-1.0
chr4	2333668	2333788	ENSG00000159733.13|ZFYVE28|NONO|NONO	926	-	5.6247687	1.1307486	-1.0	-1.0
chr4	2405082	2405417	ENSG00000159733.13|ZFYVE28|NONO|NONO	939	-	5.7574673	1.2141899	-1.0	-1.0
chr4	2408230	2408350	ENSG00000159733.13|ZFYVE28|NONO|NONO	913	-	5.528739	1.0595505	-1.0	-1.0
chr4	2389837	2389937	ENSG00000159733.13|ZFYVE28|NONO|NONO	910	-	3.7044744	1.0460565	-1.0	-1.0
chr4	2332088	2332193	ENSG00000159733.13|ZFYVE28|NONO|NONO	926	-	5.6292067	1.1283507	-1.0	-1.0
chr4	2362378	2362738	ENSG00000159733.13|ZFYVE28|NONO|NONO	941	-	5.766204	1.2267224	-1.0	-1.0
chr4	2404607	2404802	ENSG00000159733.13|ZFYVE28|NONO|NONO	938	-	4.2878637	1.2060074	-1.0	-1.0
chr4	2399022	2399182	ENSG00000159733.13|ZFYVE28|NONO|NONO	916	-	5.5389924	1.0731938	-1.0	-1.0
chr4	2412725	2412845	ENSG00000159733.13|ZFYVE28|NONO|NONO	922	-	5.5901384	1.1075655	-1.0	-1.0
chr4	2302810	2302915	ENSG00000159733.13|ZFYVE28|NONO|NONO	910	-	5.4945297	1.0440729	-1.0	-1.0
chr4	2363253	2363458	ENSG00000159733.13|ZFYVE28|NONO|NONO	962	-	6.004887	1.4184406	-1.0	-1.0
chr4	2390157	2390312	ENSG00000159733.13|ZFYVE28|NONO|NONO	938	-	5.7304893	1.2044507	-1.0	-1.0
chr4	2418135	2418284	ENSG00000159733.13|ZFYVE28|NONO|NONO	973	-	6.2178698	1.5721331	-1.0	-1.0
chr4	2332853	2333048	ENSG00000159733.13|ZFYVE28|NONO|NONO	949	-	5.01117	1.293929	-1.0	-1.0
chr4	2408995	2409230	ENSG00000159733.13|ZFYVE28|NONO|NONO	974	-	5.4930153	1.5917014	-1.0	-1.0
chr4	2334228	2334548	ENSG00000159733.13|ZFYVE28|NONO|NONO	965	-	6.068087	1.4595709	-1.0	-1.0
chr4	2332498	2332698	ENSG00000159733.13|ZFYVE28|NONO|NONO	925	-	5.6197176	1.1246024	-1.0	-1.0
chr4	2361353	2362168	ENSG00000159733.13|ZFYVE28|NONO|NONO	963	-	6.0373807	1.4285654	-1.0	-1.0
chr4	2387727	2388667	ENSG00000159733.13|ZFYVE28|NONO|NONO	969	-	5.5404844	1.5052505	-1.0	-1.0
chr4	2396792	2396892	ENSG00000159733.13|ZFYVE28|NONO|NONO	914	-	5.523485	1.0636979	-1.0	-1.0
chr4	2352469	2352769	ENSG00000159733.13|ZFYVE28|NONO|NONO	974	-	6.2064075	1.5934418	-1.0	-1.0
chr4	2412850	2413395	ENSG00000159733.13|ZFYVE28|NONO|NONO	968	-	4.8958855	1.4940245	-1.0	-1.0
chr4	2333383	2333503	ENSG00000159733.13|ZFYVE28|NONO|NONO	919	-	5.5663834	1.0894048	-1.0	-1.0
chr4	2362168	2362348	ENSG00000159733.13|ZFYVE28|NONO|NONO	929	-	5.716916	1.1506776	-1.0	-1.0
chr4	2372132	2372447	ENSG00000159733.13|ZFYVE28|NONO|NONO	936	-	5.718612	1.1937648	-1.0	-1.0
chr4	2501778	2501888	ENSG00000063978.15|RNF4|NONO|NONO	940	+	3.2832375	1.2231265	-1.0	-1.0
chr4	2567665	2567765	ENSG00000063978.15|RNF4|NONO|NONO	921	+	5.5791845	1.1004865	-1.0	-1.0
chr4	2574545	2574645	ENSG00000063978.15|RNF4|NONO|NONO	904	+	5.4727373	1.0173172	-1.0	-1.0
chr4	2580445	2580610	ENSG00000063978.15|RNF4|NONO|NONO	929	+	5.690083	1.1513894	-1.0	-1.0
chr4	2510003	2510103	ENSG00000063978.15|RNF4|NONO|NONO	916	+	5.5858083	1.077122	-1.0	-1.0
chr4	2479679	2479779	ENSG00000063978.15|RNF4|NONO|NONO	948	+	5.8394556	1.2838788	-1.0	-1.0
chr4	2501293	2501663	ENSG00000063978.15|RNF4|NONO|NONO	970	+	6.1370707	1.5243075	-1.0	-1.0
chr4	2470077	2470202	ENSG00000063978.15|RNF4|NONO|NONO	911	+	3.3825846	1.0524272	-1.0	-1.0
chr4	2577915	2578025	ENSG00000063978.15|RNF4|NONO|NONO	904	+	5.4525833	1.0185317	-1.0	-1.0
chr4	2507493	2507593	ENSG00000063978.15|RNF4|NONO|NONO	906	+	5.5041347	1.0284947	-1.0	-1.0
chr4	2489355	2489605	ENSG00000063978.15|RNF4|NONO|NONO	941	+	5.775627	1.232125	-1.0	-1.0
chr4	2482935	2483055	ENSG00000063978.15|RNF4|NONO|NONO	914	+	5.536719	1.0672445	-1.0	-1.0
chr4	2573630	2573925	ENSG00000063978.15|RNF4|NONO|NONO	942	+	4.8998795	1.23743	-1.0	-1.0
chr4	2571165	2571395	ENSG00000063978.15|RNF4|NONO|NONO	936	+	5.7190647	1.1934612	-1.0	-1.0
chr4	2469497	2470037	ENSG00000063978.15|RNF4|NONO|NONO	990	+	5.3220663	2.018753	-1.0	-1.0
chr4	2469288	2469452	ENSG00000063978.15|RNF4|NONO|NONO	977	+	5.0967817	1.633731	-1.0	-1.0
chr4	2508293	2508468	ENSG00000063978.15|RNF4|NONO|NONO	949	+	4.9340305	1.2896757	-1.0	-1.0
chr4	2574095	2574360	ENSG00000063978.15|RNF4|NONO|NONO	958	+	5.962528	1.3806355	-1.0	-1.0
chr4	2470522	2470632	ENSG00000063978.15|RNF4|NONO|NONO	926	+	5.6285143	1.1324079	-1.0	-1.0
chr4	2537120	2537855	ENSG00000063978.15|RNF4|NONO|NONO	994	+	5.8478413	2.2095456	-1.0	-1.0
chr4	2501053	2501178	ENSG00000063978.15|RNF4|NONO|NONO	934	+	5.695986	1.1785711	-1.0	-1.0
chr4	2574095	2574360	ENSG00000125386.15|FAM193A|NONO|NONO	958	+	5.962528	1.3806032	-1.0	-1.0
chr4	2567665	2567765	ENSG00000125386.15|FAM193A|NONO|NONO	921	+	5.5791845	1.1004865	-1.0	-1.0
chr4	2574545	2574645	ENSG00000125386.15|FAM193A|NONO|NONO	904	+	5.4727373	1.0173172	-1.0	-1.0
chr4	2580445	2580610	ENSG00000125386.15|FAM193A|NONO|NONO	929	+	5.690083	1.1515894	-1.0	-1.0
chr4	2573630	2573925	ENSG00000125386.15|FAM193A|NONO|NONO	942	+	4.8998795	1.23741	-1.0	-1.0
chr4	2571165	2571395	ENSG00000125386.15|FAM193A|NONO|NONO	936	+	5.7190647	1.1934841	-1.0	-1.0
chr4	2537170	2537855	ENSG00000125386.15|FAM193A|NONO|NONO	994	+	5.7998996	2.247727	-1.0	-1.0
chr4	2577915	2578025	ENSG00000125386.15|FAM193A|NONO|NONO	904	+	5.4525833	1.0185317	-1.0	-1.0
chr4	2910556	2910661	ENSG00000087274.16|ADD1|NONO|NONO	916	+	5.5451083	1.0771844	-1.0	-1.0
chr4	2844149	2844289	ENSG00000087274.16|ADD1|NONO|NONO	931	+	5.6682763	1.1588509	-1.0	-1.0
chr4	2908959	2909064	ENSG00000087274.16|ADD1|NONO|NONO	916	+	5.555123	1.0750544	-1.0	-1.0
chr4	2933942	2934292	ENSG00000109736.14|MFSD10|NONO|NONO	962	-	5.0056486	1.418023	-1.0	-1.0
chr4	2942621	2942761	ENSG00000087269.15|NOP14|NONO|NONO	922	-	5.590704	1.1067178	-1.0	-1.0
chr4	2942351	2942541	ENSG00000087269.15|NOP14|NONO|NONO	945	-	5.8172603	1.2628889	-1.0	-1.0
chr4	3373566	3373691	ENSG00000159788.18|RGS12|NONO|NONO	907	+	5.4796886	1.0334603	-1.0	-1.0
chr4	3371756	3371906	ENSG00000159788.18|RGS12|NONO|NONO	919	+	5.587625	1.0936189	-1.0	-1.0
chr4	3365394	3365529	ENSG00000159788.18|RGS12|NONO|NONO	918	+	5.617591	1.0870719	-1.0	-1.0
chr4	3363369	3363599	ENSG00000159788.18|RGS12|NONO|NONO	926	+	5.633344	1.1285228	-1.0	-1.0
chr4	3367069	3367294	ENSG00000159788.18|RGS12|NONO|NONO	909	+	5.5020847	1.0420982	-1.0	-1.0
chr4	3371956	3372066	ENSG00000159788.18|RGS12|NONO|NONO	917	+	5.598671	1.0821183	-1.0	-1.0
chr4	3369054	3369154	ENSG00000159788.18|RGS12|NONO|NONO	904	+	5.4727373	1.0179226	-1.0	-1.0
chr4	3365834	3366099	ENSG00000159788.18|RGS12|NONO|NONO	940	+	5.755941	1.2226763	-1.0	-1.0
chr4	3368744	3368949	ENSG00000159788.18|RGS12|NONO|NONO	917	+	5.570952	1.0794272	-1.0	-1.0
chr4	3344554	3344654	ENSG00000159788.18|RGS12|NONO|NONO	905	+	5.465574	1.0244479	-1.0	-1.0
chr4	3364099	3364379	ENSG00000159788.18|RGS12|NONO|NONO	918	+	5.5910454	1.0851816	-1.0	-1.0
chr4	3530831	3530936	ENSG00000163956.10|LRPAP1|NONO|NONO	905	-	5.465574	1.0244479	-1.0	-1.0
chr4	3510850	3511105	ENSG00000163956.10|LRPAP1|NONO|NONO	918	-	5.573551	1.0838212	-1.0	-1.0
chr4	3526646	3526771	ENSG00000163956.10|LRPAP1|NONO|NONO	949	-	5.860935	1.296165	-1.0	-1.0
chr4	3525726	3526111	ENSG00000163956.10|LRPAP1|NONO|NONO	922	-	5.601626	1.1103476	-1.0	-1.0
chr4	3512235	3512335	ENSG00000163956.10|LRPAP1|NONO|NONO	906	-	5.5041347	1.0284947	-1.0	-1.0
chr4	3523234	3523429	ENSG00000163956.10|LRPAP1|NONO|NONO	936	-	5.711446	1.190965	-1.0	-1.0
chr4	3525231	3525456	ENSG00000163956.10|LRPAP1|NONO|NONO	934	-	5.7152224	1.1832819	-1.0	-1.0
chr4	3530066	3530711	ENSG00000163956.10|LRPAP1|NONO|NONO	964	-	6.037903	1.4490504	-1.0	-1.0
chr4	3516498	3516598	ENSG00000163956.10|LRPAP1|NONO|NONO	915	-	5.560392	1.0682242	-1.0	-1.0
chr4	3511135	3511250	ENSG00000163956.10|LRPAP1|NONO|NONO	953	-	5.919768	1.3263658	-1.0	-1.0
chr4	3511370	3511475	ENSG00000163956.10|LRPAP1|NONO|NONO	906	-	3.0214353	1.0256821	-1.0	-1.0
chr4	3524029	3524299	ENSG00000163956.10|LRPAP1|NONO|NONO	956	-	5.6260786	1.3587766	-1.0	-1.0
chr4	3531161	3531341	ENSG00000163956.10|LRPAP1|NONO|NONO	944	-	5.7956834	1.2547398	-1.0	-1.0
chr4	3525491	3525676	ENSG00000163956.10|LRPAP1|NONO|NONO	908	-	5.4845257	1.0369153	-1.0	-1.0
chr4	3528871	3528976	ENSG00000163956.10|LRPAP1|NONO|NONO	906	-	5.4689555	1.0250089	-1.0	-1.0
chr4	3508830	3509150	ENSG00000163956.10|LRPAP1|NONO|NONO	940	-	5.7570324	1.2238746	-1.0	-1.0
chr4	3524579	3524679	ENSG00000163956.10|LRPAP1|NONO|NONO	913	-	5.5972695	1.0592482	-1.0	-1.0
chr4	3526461	3526641	ENSG00000163956.10|LRPAP1|NONO|NONO	932	-	5.697204	1.1703516	-1.0	-1.0
chr4	3517428	3517603	ENSG00000163956.10|LRPAP1|NONO|NONO	926	-	5.6382446	1.1303656	-1.0	-1.0
chr4	3528316	3528496	ENSG00000163956.10|LRPAP1|NONO|NONO	972	-	5.7925763	1.5483502	-1.0	-1.0
chr4	3523729	3523919	ENSG00000163956.10|LRPAP1|NONO|NONO	940	-	5.012758	1.2247005	-1.0	-1.0
chr4	3527741	3527976	ENSG00000163956.10|LRPAP1|NONO|NONO	935	-	5.6931744	1.1841209	-1.0	-1.0
chr4	3530951	3531116	ENSG00000163956.10|LRPAP1|NONO|NONO	974	-	6.079795	1.5788741	-1.0	-1.0
chr4	3529536	3530061	ENSG00000163956.10|LRPAP1|NONO|NONO	956	-	5.7103653	1.3582467	-1.0	-1.0
chr4	3517835	3517955	ENSG00000163956.10|LRPAP1|NONO|NONO	906	-	5.4752474	1.0272394	-1.0	-1.0
chr4	3524389	3524504	ENSG00000163956.10|LRPAP1|NONO|NONO	909	-	5.497595	1.0413241	-1.0	-1.0
chr4	3526121	3526301	ENSG00000163956.10|LRPAP1|NONO|NONO	926	-	5.634104	1.133222	-1.0	-1.0
chr4	3527986	3528306	ENSG00000163956.10|LRPAP1|NONO|NONO	953	-	5.3688755	1.3295454	-1.0	-1.0
chr4	3522094	3522249	ENSG00000163956.10|LRPAP1|NONO|NONO	918	-	5.560325	1.0855272	-1.0	-1.0
chr4	3942278	3942388	ENSG00000251271.3|ALG1L7P|NONO|NONO	915	+	5.613047	1.0721489	-1.0	-1.0
chr4	6782841	6784061	ENSG00000170871.11|KIAA0232|NONO|NONO	976	+	4.7662654	1.6279263	-1.0	-1.0
chr4	6782736	6782836	ENSG00000170871.11|KIAA0232|NONO|NONO	935	+	5.7390122	1.186925	-1.0	-1.0
chr4	6926766	6926961	ENSG00000132405.18|TBC1D14|NONO|NONO	923	+	5.616157	1.1158092	-1.0	-1.0
chr4	7002006	7002156	ENSG00000132405.18|TBC1D14|NONO|NONO	920	+	5.5880637	1.0952193	-1.0	-1.0
chr4	6957098	6957293	ENSG00000132405.18|TBC1D14|NONO|NONO	940	+	5.764351	1.2184645	-1.0	-1.0
chr4	7014712	7014822	ENSG00000132405.18|TBC1D14|NONO|NONO	917	+	5.553521	1.0798242	-1.0	-1.0
chr4	6955648	6955783	ENSG00000132405.18|TBC1D14|NONO|NONO	926	+	5.6290083	1.1305276	-1.0	-1.0
chr4	6986169	6986279	ENSG00000132405.18|TBC1D14|NONO|NONO	921	+	5.5791845	1.1004865	-1.0	-1.0
chr4	6944286	6944491	ENSG00000132405.18|TBC1D14|NONO|NONO	967	+	6.1162024	1.4863954	-1.0	-1.0
chr4	6969799	6970099	ENSG00000132405.18|TBC1D14|NONO|NONO	938	+	4.9277077	1.2096379	-1.0	-1.0
chr4	6910601	6911056	ENSG00000132405.18|TBC1D14|NONO|NONO	940	+	4.8948007	1.2222949	-1.0	-1.0
chr4	6911251	6911481	ENSG00000132405.18|TBC1D14|NONO|NONO	935	+	5.7210965	1.1902335	-1.0	-1.0
chr4	6991239	6991429	ENSG00000132405.18|TBC1D14|NONO|NONO	914	+	5.523241	1.063187	-1.0	-1.0
chr4	6925251	6926611	ENSG00000132405.18|TBC1D14|NONO|NONO	965	+	5.0738864	1.4619054	-1.0	-1.0
chr4	6911486	6911666	ENSG00000132405.18|TBC1D14|NONO|NONO	941	+	5.6469803	1.2269917	-1.0	-1.0
chr4	6943226	6943381	ENSG00000132405.18|TBC1D14|NONO|NONO	913	+	5.5152845	1.0580465	-1.0	-1.0
chr4	6937436	6937566	ENSG00000132405.18|TBC1D14|NONO|NONO	923	+	5.5983496	1.112116	-1.0	-1.0
chr4	6909844	6909951	ENSG00000132405.18|TBC1D14|NONO|NONO	918	+	3.7542057	1.0836543	-1.0	-1.0
chr4	6939756	6939896	ENSG00000132405.18|TBC1D14|NONO|NONO	918	+	5.5780315	1.0837386	-1.0	-1.0
chr4	6937771	6938176	ENSG00000132405.18|TBC1D14|NONO|NONO	943	+	5.4644275	1.2443032	-1.0	-1.0
chr4	6944661	6944766	ENSG00000132405.18|TBC1D14|NONO|NONO	910	+	5.5071564	1.0479012	-1.0	-1.0
chr4	6984794	6984994	ENSG00000132405.18|TBC1D14|NONO|NONO	939	+	5.1674056	1.2171739	-1.0	-1.0
chr4	6939441	6939706	ENSG00000132405.18|TBC1D14|NONO|NONO	952	+	5.8836765	1.320595	-1.0	-1.0
chr4	6961733	6961878	ENSG00000132405.18|TBC1D14|NONO|NONO	937	+	5.7356834	1.2003549	-1.0	-1.0
chr4	6986654	6986994	ENSG00000132405.18|TBC1D14|NONO|NONO	955	+	5.9307585	1.3495598	-1.0	-1.0
chr4	6938671	6938946	ENSG00000132405.18|TBC1D14|NONO|NONO	948	+	5.8399463	1.2840995	-1.0	-1.0
chr4	6940576	6940696	ENSG00000132405.18|TBC1D14|NONO|NONO	915	+	5.535217	1.070573	-1.0	-1.0
chr4	6915341	6915451	ENSG00000132405.18|TBC1D14|NONO|NONO	904	+	5.5427775	1.0155426	-1.0	-1.0
chr4	6927031	6927156	ENSG00000132405.18|TBC1D14|NONO|NONO	941	+	5.756201	1.2268698	-1.0	-1.0
chr4	6956433	6956853	ENSG00000132405.18|TBC1D14|NONO|NONO	932	+	5.683069	1.1695979	-1.0	-1.0
chr4	6938181	6938356	ENSG00000132405.18|TBC1D14|NONO|NONO	962	+	5.33303	1.4255924	-1.0	-1.0
chr4	6967859	6968089	ENSG00000132405.18|TBC1D14|NONO|NONO	959	+	5.964849	1.3902276	-1.0	-1.0
chr4	6943761	6943876	ENSG00000132405.18|TBC1D14|NONO|NONO	928	+	5.6533847	1.1418862	-1.0	-1.0
chr4	6930266	6930386	ENSG00000132405.18|TBC1D14|NONO|NONO	922	+	5.5891776	1.1057199	-1.0	-1.0
chr4	6927206	6927411	ENSG00000132405.18|TBC1D14|NONO|NONO	940	+	5.754761	1.2228249	-1.0	-1.0
chr4	6929081	6929181	ENSG00000132405.18|TBC1D14|NONO|NONO	904	+	3.667097	1.0185317	-1.0	-1.0
chr4	6955333	6955528	ENSG00000132405.18|TBC1D14|NONO|NONO	959	+	6.0019393	1.3851327	-1.0	-1.0
chr4	6987349	6987507	ENSG00000132405.18|TBC1D14|NONO|NONO	950	+	5.902919	1.3046905	-1.0	-1.0
chr4	6924111	6925091	ENSG00000132405.18|TBC1D14|NONO|NONO	976	+	5.420786	1.6215897	-1.0	-1.0
chr4	6931346	6931576	ENSG00000132405.18|TBC1D14|NONO|NONO	960	+	6.034715	1.3989662	-1.0	-1.0
chr4	7019422	7019607	ENSG00000132405.18|TBC1D14|NONO|NONO	920	+	5.588675	1.0946848	-1.0	-1.0
chr4	6949951	6950106	ENSG00000132405.18|TBC1D14|NONO|NONO	920	+	5.583351	1.0956475	-1.0	-1.0
chr4	6928831	6929041	ENSG00000132405.18|TBC1D14|NONO|NONO	915	+	5.539348	1.0724837	-1.0	-1.0
chr4	6986374	6986644	ENSG00000132405.18|TBC1D14|NONO|NONO	971	+	5.9847403	1.5333097	-1.0	-1.0
chr4	6939086	6939221	ENSG00000132405.18|TBC1D14|NONO|NONO	929	+	5.6651583	1.150855	-1.0	-1.0
chr4	6962093	6962208	ENSG00000132405.18|TBC1D14|NONO|NONO	914	+	5.524305	1.0636064	-1.0	-1.0
chr4	6910247	6910601	ENSG00000132405.18|TBC1D14|NONO|NONO	967	+	6.081013	1.4814978	-1.0	-1.0
chr4	7044414	7044524	ENSG00000173011.11|TADA2B|NONO|NONO	917	+	5.566523	1.0806999	-1.0	-1.0
chr4	7043595	7043700	ENSG00000173011.11|TADA2B|NONO|NONO	906	+	5.5105467	1.0283324	-1.0	-1.0
chr4	7049959	7050129	ENSG00000173011.11|TADA2B|NONO|NONO	910	+	5.498246	1.0447187	-1.0	-1.0
chr4	7582609	7582709	ENSG00000184985.16|SORCS2|NONO|NONO	904	+	5.4525833	1.0185317	-1.0	-1.0
chr4	7755779	7755894	ENSG00000272620.1|AFAP1-AS1|NONO|NONO	917	+	5.613549	1.0833955	-1.0	-1.0
chr4	8471360	8471485	ENSG00000155275.18|TRMT44|NONO|NONO	929	+	5.664531	1.1479584	-1.0	-1.0
chr4	8593840	8593960	ENSG00000155269.11|GPR78|NONO|NONO	906	+	5.5041347	1.0284947	-1.0	-1.0
chr4	8593841	8593956	ENSG00000109625.18|CPZ|NONO|NONO	906	+	5.5041347	1.0284947	-1.0	-1.0
chr4	10091567	10091672	ENSG00000071127.16|WDR1|NONO|NONO	913	-	3.7738042	1.0584894	-1.0	-1.0
chr4	10094485	10094682	ENSG00000071127.16|WDR1|NONO|NONO	985	-	6.135928	1.8126696	-1.0	-1.0
chr4	10092542	10093034	ENSG00000071127.16|WDR1|NONO|NONO	956	-	4.459936	1.3530343	-1.0	-1.0
chr4	10097103	10097608	ENSG00000071127.16|WDR1|NONO|NONO	965	-	5.871042	1.4504647	-1.0	-1.0
chr4	10094896	10095321	ENSG00000071127.16|WDR1|NONO|NONO	981	-	5.249315	1.7187932	-1.0	-1.0
chr4	10098016	10098121	ENSG00000071127.16|WDR1|NONO|NONO	906	-	5.5105467	1.0281823	-1.0	-1.0
chr4	10092277	10092397	ENSG00000071127.16|WDR1|NONO|NONO	950	-	5.568984	1.300414	-1.0	-1.0
chr4	10098891	10098989	ENSG00000071127.16|WDR1|NONO|NONO	915	-	3.7565005	1.0689296	-1.0	-1.0
chr4	10092107	10092272	ENSG00000071127.16|WDR1|NONO|NONO	947	-	4.2721734	1.2743461	-1.0	-1.0
chr4	10107736	10107966	ENSG00000071127.16|WDR1|NONO|NONO	933	-	3.5245087	1.1727864	-1.0	-1.0
chr4	10110345	10110720	ENSG00000071127.16|WDR1|NONO|NONO	931	-	3.3334877	1.1599269	-1.0	-1.0
chr4	10084530	10084630	ENSG00000071127.16|WDR1|NONO|NONO	950	-	5.8979936	1.3008496	-1.0	-1.0
chr4	10112120	10112275	ENSG00000071127.16|WDR1|NONO|NONO	945	-	5.811709	1.2584846	-1.0	-1.0
chr4	10103986	10104121	ENSG00000071127.16|WDR1|NONO|NONO	905	-	2.9701965	1.0218841	-1.0	-1.0
chr4	10110105	10110335	ENSG00000071127.16|WDR1|NONO|NONO	982	-	5.436882	1.7504082	-1.0	-1.0
chr4	10088771	10088951	ENSG00000071127.16|WDR1|NONO|NONO	933	-	4.654251	1.1711812	-1.0	-1.0
chr4	10106428	10106556	ENSG00000071127.16|WDR1|NONO|NONO	928	-	5.675561	1.1414825	-1.0	-1.0
chr4	10084650	10084780	ENSG00000071127.16|WDR1|NONO|NONO	920	-	5.5792603	1.0982767	-1.0	-1.0
chr4	10105881	10106041	ENSG00000071127.16|WDR1|NONO|NONO	904	-	4.8574214	1.0185317	-1.0	-1.0
chr4	10099139	10099464	ENSG00000071127.16|WDR1|NONO|NONO	988	-	5.587237	1.9093616	-1.0	-1.0
chr4	10105716	10105866	ENSG00000071127.16|WDR1|NONO|NONO	936	-	5.718979	1.1952655	-1.0	-1.0
chr4	10096425	10096555	ENSG00000071127.16|WDR1|NONO|NONO	912	-	4.741701	1.0542482	-1.0	-1.0
chr4	10103634	10103859	ENSG00000071127.16|WDR1|NONO|NONO	968	-	5.7331324	1.4897527	-1.0	-1.0
chr4	10102309	10102459	ENSG00000071127.16|WDR1|NONO|NONO	910	-	4.9071307	1.0476241	-1.0	-1.0
chr4	10107556	10107701	ENSG00000071127.16|WDR1|NONO|NONO	921	-	5.6063848	1.1051227	-1.0	-1.0
chr4	10109465	10109800	ENSG00000071127.16|WDR1|NONO|NONO	953	-	4.6633415	1.3324541	-1.0	-1.0
chr4	10086365	10086490	ENSG00000071127.16|WDR1|NONO|NONO	904	-	5.4542093	1.0163412	-1.0	-1.0
chr4	10111200	10111805	ENSG00000071127.16|WDR1|NONO|NONO	964	-	4.6062646	1.4493532	-1.0	-1.0
chr4	10096653	10097088	ENSG00000071127.16|WDR1|NONO|NONO	969	-	5.6169276	1.5044141	-1.0	-1.0
chr4	10115893	10116088	ENSG00000071127.16|WDR1|NONO|NONO	944	-	3.960994	1.2518519	-1.0	-1.0
chr4	10102079	10102269	ENSG00000071127.16|WDR1|NONO|NONO	947	-	3.5672946	1.2793043	-1.0	-1.0
chr4	10114700	10115265	ENSG00000071127.16|WDR1|NONO|NONO	962	-	4.315558	1.4146618	-1.0	-1.0
chr4	10094682	10094817	ENSG00000071127.16|WDR1|NONO|NONO	925	-	3.1549368	1.1256526	-1.0	-1.0
chr4	10106161	10106346	ENSG00000071127.16|WDR1|NONO|NONO	940	-	4.241764	1.2197587	-1.0	-1.0
chr4	10108955	10109055	ENSG00000071127.16|WDR1|NONO|NONO	909	-	5.498448	1.0423441	-1.0	-1.0
chr4	10100209	10100724	ENSG00000071127.16|WDR1|NONO|NONO	978	-	5.0873857	1.653844	-1.0	-1.0
chr4	10092422	10092537	ENSG00000071127.16|WDR1|NONO|NONO	968	-	4.750862	1.4934943	-1.0	-1.0
chr4	10109940	10110095	ENSG00000071127.16|WDR1|NONO|NONO	925	-	3.136761	1.124671	-1.0	-1.0
chr4	10083753	10083923	ENSG00000071127.16|WDR1|NONO|NONO	908	-	5.501259	1.034124	-1.0	-1.0
chr4	10110775	10111110	ENSG00000071127.16|WDR1|NONO|NONO	951	-	5.103703	1.3079373	-1.0	-1.0
chr4	10090781	10090886	ENSG00000071127.16|WDR1|NONO|NONO	914	-	5.5787897	1.0669162	-1.0	-1.0
chr4	10090361	10090461	ENSG00000071127.16|WDR1|NONO|NONO	904	-	3.6835983	1.015553	-1.0	-1.0
chr4	10093155	10094080	ENSG00000071127.16|WDR1|NONO|NONO	948	-	4.684306	1.2854704	-1.0	-1.0
chr4	10100794	10101504	ENSG00000071127.16|WDR1|NONO|NONO	963	-	3.908546	1.4328239	-1.0	-1.0
chr4	10102464	10102894	ENSG00000071127.16|WDR1|NONO|NONO	964	-	4.0518746	1.4441122	-1.0	-1.0
chr4	10108096	10108217	ENSG00000071127.16|WDR1|NONO|NONO	920	-	5.601281	1.0992945	-1.0	-1.0
chr4	10095346	10095611	ENSG00000071127.16|WDR1|NONO|NONO	925	-	5.424488	1.1258346	-1.0	-1.0
chr4	10089316	10089806	ENSG00000071127.16|WDR1|NONO|NONO	933	-	4.3455296	1.1713927	-1.0	-1.0
chr4	10088961	10089106	ENSG00000071127.16|WDR1|NONO|NONO	954	-	5.900959	1.3351382	-1.0	-1.0
chr4	10103069	10103169	ENSG00000071127.16|WDR1|NONO|NONO	905	-	3.0163083	1.0209239	-1.0	-1.0
chr4	10115405	10115505	ENSG00000071127.16|WDR1|NONO|NONO	904	-	5.4525833	1.0185317	-1.0	-1.0
chr4	10099474	10100169	ENSG00000071127.16|WDR1|NONO|NONO	967	-	4.1475863	1.4761543	-1.0	-1.0
chr4	10090971	10091141	ENSG00000071127.16|WDR1|NONO|NONO	944	-	5.685963	1.2524279	-1.0	-1.0
chr4	10106856	10107046	ENSG00000071127.16|WDR1|NONO|NONO	940	-	4.2075524	1.2208515	-1.0	-1.0
chr4	10090576	10090701	ENSG00000071127.16|WDR1|NONO|NONO	917	-	5.5547376	1.0810298	-1.0	-1.0
chr4	10094170	10094410	ENSG00000071127.16|WDR1|NONO|NONO	925	-	3.7654483	1.12634	-1.0	-1.0
chr4	10457316	10457410	ENSG00000178163.7|ZNF518B|NONO|NONO	929	-	5.6781325	1.1480412	-1.0	-1.0
chr4	10456463	10457128	ENSG00000178163.7|ZNF518B|NONO|NONO	982	-	6.1597595	1.755852	-1.0	-1.0
chr4	10457133	10457176	ENSG00000178163.7|ZNF518B|NONO|NONO	910	-	5.6096926	1.0458694	-1.0	-1.0
chr4	10457176	10457311	ENSG00000178163.7|ZNF518B|NONO|NONO	975	-	6.2705526	1.5935695	-1.0	-1.0
chr4	15654538	15654643	ENSG00000118564.14|FBXL5|NONO|NONO	906	-	5.472023	1.026309	-1.0	-1.0
chr4	18020794	18021104	ENSG00000178177.15|LCORL|NONO|NONO	969	-	6.0898757	1.507387	-1.0	-1.0
chr4	18020395	18020505	ENSG00000178177.15|LCORL|NONO|NONO	924	-	5.603258	1.1167165	-1.0	-1.0
chr4	18021104	18021597	ENSG00000178177.15|LCORL|NONO|NONO	977	-	5.685126	1.6335853	-1.0	-1.0
chr4	24582397	24582507	ENSG00000109606.12|DHX15|NONO|NONO	909	-	5.491549	1.0420988	-1.0	-1.0
chr4	26321048	26321363	ENSG00000168214.20|RBPJ|NONO|NONO	947	+	5.8338366	1.2772629	-1.0	-1.0
chr4	26327220	26327340	ENSG00000168214.20|RBPJ|NONO|NONO	931	+	5.6792655	1.16098	-1.0	-1.0
chr4	26359503	26359608	ENSG00000168214.20|RBPJ|NONO|NONO	906	+	5.516959	1.02817	-1.0	-1.0
chr4	26321364	26321759	ENSG00000168214.20|RBPJ|NONO|NONO	953	+	5.592514	1.3273299	-1.0	-1.0
chr4	26321764	26321871	ENSG00000168214.20|RBPJ|NONO|NONO	904	+	5.4727373	1.0177857	-1.0	-1.0
chr4	26322026	26322136	ENSG00000168214.20|RBPJ|NONO|NONO	924	+	5.6111226	1.1196872	-1.0	-1.0
chr4	26327015	26327120	ENSG00000168214.20|RBPJ|NONO|NONO	906	+	5.4689555	1.0250089	-1.0	-1.0
chr4	38664048	38664158	ENSG00000231160.9|KLF3-AS1|NONO|NONO	922	-	5.5980844	1.1081113	-1.0	-1.0
chr4	38664200	38664560	ENSG00000231160.9|KLF3-AS1|NONO|NONO	975	-	6.2340007	1.5991161	-1.0	-1.0
chr4	38663473	38663593	ENSG00000231160.9|KLF3-AS1|NONO|NONO	906	-	5.4681535	1.0251924	-1.0	-1.0
chr4	38663073	38663263	ENSG00000231160.9|KLF3-AS1|NONO|NONO	916	-	5.553895	1.0776505	-1.0	-1.0
chr4	38665091	38665311	ENSG00000109787.12|KLF3|NONO|NONO	981	+	5.441945	1.7283254	-1.0	-1.0
chr4	38664461	38664951	ENSG00000109787.12|KLF3|NONO|NONO	944	+	4.465008	1.2540003	-1.0	-1.0
chr4	39698390	39698935	ENSG00000078140.13|UBE2K|NONO|NONO	981	+	3.6849453	1.7134802	-1.0	-1.0
chr4	39699160	39699260	ENSG00000078140.13|UBE2K|NONO|NONO	921	+	5.597836	1.1004865	-1.0	-1.0
chr4	39770879	39771059	ENSG00000078140.13|UBE2K|NONO|NONO	978	+	5.6354437	1.6636901	-1.0	-1.0
chr4	39700110	39700210	ENSG00000078140.13|UBE2K|NONO|NONO	922	+	5.6391706	1.1089535	-1.0	-1.0
chr4	39771134	39771319	ENSG00000078140.13|UBE2K|NONO|NONO	931	+	3.7520063	1.1623522	-1.0	-1.0
chr4	39717520	39717655	ENSG00000078140.13|UBE2K|NONO|NONO	929	+	3.0611699	1.1479101	-1.0	-1.0
chr4	39709500	39709800	ENSG00000078140.13|UBE2K|NONO|NONO	975	+	3.8310134	1.5951442	-1.0	-1.0
chr4	39770469	39770649	ENSG00000078140.13|UBE2K|NONO|NONO	907	+	5.4738336	1.0297416	-1.0	-1.0
chr4	39770734	39770849	ENSG00000078140.13|UBE2K|NONO|NONO	936	+	5.718338	1.1941159	-1.0	-1.0
chr4	39699775	39699885	ENSG00000078140.13|UBE2K|NONO|NONO	912	+	5.548118	1.0575371	-1.0	-1.0
chr4	39698203	39698373	ENSG00000078140.13|UBE2K|NONO|NONO	945	+	2.3492417	1.2570934	-1.0	-1.0
chr4	39718600	39718705	ENSG00000078140.13|UBE2K|NONO|NONO	904	+	5.4525833	1.0185317	-1.0	-1.0
chr4	39771519	39771744	ENSG00000078140.13|UBE2K|NONO|NONO	953	+	3.8526335	1.3311235	-1.0	-1.0
chr4	39770009	39770134	ENSG00000078140.13|UBE2K|NONO|NONO	932	+	5.6762743	1.1655875	-1.0	-1.0
chr4	39976902	39977017	ENSG00000121892.14|PDS5A|NONO|NONO	908	-	5.4800515	1.0342604	-1.0	-1.0
chr4	39977037	39977187	ENSG00000121892.14|PDS5A|NONO|NONO	923	-	5.6742253	1.1108106	-1.0	-1.0
chr4	48342423	48342523	ENSG00000109171.14|SLAIN2|NONO|NONO	902	+	5.439463	1.0076736	-1.0	-1.0
chr4	48342188	48342363	ENSG00000109171.14|SLAIN2|NONO|NONO	913	+	3.7133842	1.0597692	-1.0	-1.0
chr4	48342558	48342668	ENSG00000109171.14|SLAIN2|NONO|NONO	904	+	5.4525833	1.0185317	-1.0	-1.0
chr4	48779861	48780021	ENSG00000075539.14|FRYL|NONO|NONO	959	-	5.3797345	1.386277	-1.0	-1.0
chr4	48767231	48767411	ENSG00000075539.14|FRYL|NONO|NONO	929	-	5.6445723	1.1457971	-1.0	-1.0
chr4	48778921	48779766	ENSG00000075539.14|FRYL|NONO|NONO	970	-	5.72499	1.5286337	-1.0	-1.0
chr4	48778726	48778841	ENSG00000075539.14|FRYL|NONO|NONO	913	-	5.5280538	1.0580405	-1.0	-1.0
chr4	48780127	48780237	ENSG00000075539.14|FRYL|NONO|NONO	915	-	2.9778795	1.0696721	-1.0	-1.0
chr4	51844422	51844883	ENSG00000109184.14|DCUN1D4|NONO|NONO	954	+	4.761886	1.3392698	-1.0	-1.0
chr4	51845088	51845238	ENSG00000109184.14|DCUN1D4|NONO|NONO	936	+	5.7386904	1.195856	-1.0	-1.0
chr4	51844282	51844417	ENSG00000109184.14|DCUN1D4|NONO|NONO	911	+	5.500876	1.0487832	-1.0	-1.0
chr4	51844918	51845083	ENSG00000109184.14|DCUN1D4|NONO|NONO	919	+	5.5678425	1.0927157	-1.0	-1.0
chr4	51845248	51845383	ENSG00000109184.14|DCUN1D4|NONO|NONO	918	+	5.571155	1.0874975	-1.0	-1.0
chr4	55396456	55396651	ENSG00000134851.12|TMEM165|NONO|NONO	962	+	4.4768376	1.4243996	-1.0	-1.0
chr4	55546481	55546655	ENSG00000134852.14|CLOCK|NONO|NONO	988	-	6.570844	1.9333501	-1.0	-1.0
chr4	55545932	55546481	ENSG00000134852.14|CLOCK|NONO|NONO	992	-	5.8070054	2.105475	-1.0	-1.0
chr4	55545577	55545927	ENSG00000134852.14|CLOCK|NONO|NONO	984	-	4.488998	1.806231	-1.0	-1.0
chr4	56908278	56908388	ENSG00000084093.16|REST|NONO|NONO	906	+	5.4913135	1.0284947	-1.0	-1.0
chr4	67482408	67482513	ENSG00000145241.10|CENPC|NONO|NONO	906	-	5.484893	1.0283324	-1.0	-1.0
chr4	70705409	70705519	ENSG00000018189.12|RUFY3|NONO|NONO	914	+	5.529762	1.0660335	-1.0	-1.0
chr4	70839001	70839171	ENSG00000132463.13|GRSF1|NONO|NONO	972	-	6.1662183	1.5489876	-1.0	-1.0
chr4	70914660	70915015	ENSG00000173542.8|MOB1B|NONO|NONO	967	+	4.8019395	1.4796557	-1.0	-1.0
chr4	70902550	70903225	ENSG00000173542.8|MOB1B|NONO|NONO	978	+	3.8639736	1.6603826	-1.0	-1.0
chr4	70913895	70914005	ENSG00000173542.8|MOB1B|NONO|NONO	910	+	3.0536134	1.0434234	-1.0	-1.0
chr4	70927060	70927200	ENSG00000173542.8|MOB1B|NONO|NONO	923	+	3.7855809	1.1157101	-1.0	-1.0
chr4	70939885	70940040	ENSG00000173542.8|MOB1B|NONO|NONO	919	+	5.5938296	1.093945	-1.0	-1.0
chr4	70903300	70903605	ENSG00000173542.8|MOB1B|NONO|NONO	969	+	5.0896697	1.5140505	-1.0	-1.0
chr4	70914025	70914150	ENSG00000173542.8|MOB1B|NONO|NONO	928	+	5.656076	1.1427474	-1.0	-1.0
chr4	73257654	73257764	ENSG00000132466.18|ANKRD17|NONO|NONO	912	-	5.529192	1.054981	-1.0	-1.0
chr4	73204673	73204828	ENSG00000132466.18|ANKRD17|NONO|NONO	949	-	4.560924	1.2883512	-1.0	-1.0
chr4	73230744	73230844	ENSG00000132466.18|ANKRD17|NONO|NONO	914	-	5.523485	1.0636979	-1.0	-1.0
chr4	75671977	75672207	ENSG00000138757.14|G3BP2|NONO|NONO	934	-	4.5191875	1.1804657	-1.0	-1.0
chr4	75672711	75672812	ENSG00000138757.14|G3BP2|NONO|NONO	995	-	5.091127	2.266683	-1.0	-1.0
chr4	75672812	75672922	ENSG00000138757.14|G3BP2|NONO|NONO	968	-	3.649613	1.4884554	-1.0	-1.0
chr4	75673322	75673452	ENSG00000138757.14|G3BP2|NONO|NONO	921	-	3.7726057	1.1038345	-1.0	-1.0
chr4	75672927	75673018	ENSG00000138757.14|G3BP2|NONO|NONO	981	-	6.3739986	1.7141228	-1.0	-1.0
chr4	75672505	75672711	ENSG00000138757.14|G3BP2|NONO|NONO	995	-	6.9178777	2.2751017	-1.0	-1.0
chr4	75673018	75673157	ENSG00000138757.14|G3BP2|NONO|NONO	984	-	4.807828	1.8084596	-1.0	-1.0
chr4	75672272	75672505	ENSG00000138757.14|G3BP2|NONO|NONO	953	-	3.8295295	1.3256514	-1.0	-1.0
chr4	76950850	76951055	ENSG00000138758.11|SEPT11|NONO|NONO	926	+	4.932155	1.132922	-1.0	-1.0
chr4	76950010	76950485	ENSG00000138758.11|SEPT11|NONO|NONO	962	+	4.7351146	1.4177428	-1.0	-1.0
chr4	76950735	76950845	ENSG00000138758.11|SEPT11|NONO|NONO	909	+	5.497595	1.0413241	-1.0	-1.0
chr4	76951090	76951270	ENSG00000138758.11|SEPT11|NONO|NONO	934	+	3.6731944	1.1805807	-1.0	-1.0
chr4	77069600	77069735	ENSG00000118816.9|CCNI|NONO|NONO	942	-	5.584189	1.2394888	-1.0	-1.0
chr4	77158341	77158446	ENSG00000138764.14|CCNG2|NONO|NONO	905	+	5.459079	1.0214899	-1.0	-1.0
chr4	77157230	77157495	ENSG00000138764.14|CCNG2|NONO|NONO	970	+	4.803184	1.5270846	-1.0	-1.0
chr4	77157506	77158291	ENSG00000138764.14|CCNG2|NONO|NONO	974	+	6.1987176	1.5776972	-1.0	-1.0
chr4	77819063	77819228	ENSG00000138767.12|CNOT6L|NONO|NONO	945	-	4.8983326	1.2605606	-1.0	-1.0
chr4	77819232	77819390	ENSG00000138767.12|CNOT6L|NONO|NONO	951	-	3.5293884	1.3112884	-1.0	-1.0
chr4	77818577	77818907	ENSG00000138767.12|CNOT6L|NONO|NONO	950	-	5.1958623	1.2980444	-1.0	-1.0
chr4	77819390	77819589	ENSG00000138767.12|CNOT6L|NONO|NONO	984	-	6.452333	1.7826177	-1.0	-1.0
chr4	78781911	78782291	ENSG00000138756.17|BMP2K|NONO|NONO	988	+	3.5818272	1.9212705	-1.0	-1.0
chr4	78776721	78777256	ENSG00000138756.17|BMP2K|NONO|NONO	963	+	2.7678175	1.427711	-1.0	-1.0
chr4	78786126	78786271	ENSG00000138756.17|BMP2K|NONO|NONO	942	+	5.7812285	1.2329924	-1.0	-1.0
chr4	78789366	78789686	ENSG00000138756.17|BMP2K|NONO|NONO	959	+	4.580842	1.3901961	-1.0	-1.0
chr4	78776356	78776716	ENSG00000138756.17|BMP2K|NONO|NONO	924	+	2.5388343	1.1181389	-1.0	-1.0
chr4	78787691	78787886	ENSG00000138756.17|BMP2K|NONO|NONO	960	+	3.2792463	1.4007871	-1.0	-1.0
chr4	78786911	78787071	ENSG00000138756.17|BMP2K|NONO|NONO	934	+	4.7249575	1.1805284	-1.0	-1.0
chr4	79937622	79937792	ENSG00000163297.16|ANTXR2|NONO|NONO	932	-	5.679629	1.1652844	-1.0	-1.0
chr4	82372149	82372254	ENSG00000138668.18|HNRNPD|NONO|NONO	920	-	5.5882177	1.0995638	-1.0	-1.0
chr4	82370894	82370999	ENSG00000138668.18|HNRNPD|NONO|NONO	928	-	5.6442413	1.1438588	-1.0	-1.0
chr4	82428811	82429056	ENSG00000152795.17|HNRNPDL|NONO|NONO	937	-	4.534327	1.2016402	-1.0	-1.0
chr4	82429632	82429742	ENSG00000152795.17|HNRNPDL|NONO|NONO	923	-	3.181512	1.1133765	-1.0	-1.0
chr4	82429777	82430062	ENSG00000152795.17|HNRNPDL|NONO|NONO	974	-	4.4547863	1.5891223	-1.0	-1.0
chr4	82430067	82430312	ENSG00000152795.17|HNRNPDL|NONO|NONO	978	-	6.3250885	1.6508203	-1.0	-1.0
chr4	83010713	83010813	ENSG00000189308.10|LIN54|NONO|NONO	935	-	5.7064815	1.1857778	-1.0	-1.0
chr4	83012179	83012659	ENSG00000189308.10|LIN54|NONO|NONO	946	-	5.503873	1.2638876	-1.0	-1.0
chr4	83010894	83011109	ENSG00000189308.10|LIN54|NONO|NONO	965	-	5.8112955	1.4512774	-1.0	-1.0
chr4	83010226	83010483	ENSG00000189308.10|LIN54|NONO|NONO	961	-	5.5569983	1.4063022	-1.0	-1.0
chr4	83012664	83012791	ENSG00000189308.10|LIN54|NONO|NONO	921	-	5.584398	1.1000872	-1.0	-1.0
chr4	87007212	87007362	ENSG00000172493.20|AFF1|NONO|NONO	908	+	5.4927998	1.0371863	-1.0	-1.0
chr4	86950666	86950791	ENSG00000172493.20|AFF1|NONO|NONO	915	+	5.5381346	1.0713508	-1.0	-1.0
chr4	87048629	87048764	ENSG00000172493.20|AFF1|NONO|NONO	912	+	5.512223	1.0551046	-1.0	-1.0
chr4	87007494	87007599	ENSG00000172493.20|AFF1|NONO|NONO	926	+	5.6258917	1.130556	-1.0	-1.0
chr4	87019619	87019719	ENSG00000172493.20|AFF1|NONO|NONO	909	+	5.498448	1.0423441	-1.0	-1.0
chr4	87006623	87006848	ENSG00000172493.20|AFF1|NONO|NONO	955	+	5.9163013	1.3462167	-1.0	-1.0
chr4	87220193	87220358	ENSG00000145332.13|KLHL8|NONO|NONO	925	-	5.6123857	1.1229045	-1.0	-1.0
chr4	87219798	87220063	ENSG00000145332.13|KLHL8|NONO|NONO	915	-	5.5506883	1.0718591	-1.0	-1.0
chr4	98928924	98929092	ENSG00000151247.12|EIF4E|NONO|NONO	953	-	4.5608516	1.324943	-1.0	-1.0
chr4	98928124	98928889	ENSG00000151247.12|EIF4E|NONO|NONO	962	-	4.2903247	1.4223864	-1.0	-1.0
chr4	99002427	99002537	ENSG00000164024.11|METAP1|NONO|NONO	917	+	5.5663667	1.0818006	-1.0	-1.0
chr4	98996062	98996607	ENSG00000164024.11|METAP1|NONO|NONO	955	+	5.1329274	1.3467671	-1.0	-1.0
chr4	99002677	99002797	ENSG00000164024.11|METAP1|NONO|NONO	911	+	5.540183	1.052125	-1.0	-1.0
chr4	99949730	99950005	ENSG00000164032.11|H2AFZ|NONO|NONO	955	-	5.012292	1.3487017	-1.0	-1.0
chr4	99950020	99950145	ENSG00000164032.11|H2AFZ|NONO|NONO	927	-	5.0395565	1.1395057	-1.0	-1.0
chr4	99949415	99949575	ENSG00000164032.11|H2AFZ|NONO|NONO	944	-	4.7363763	1.2494979	-1.0	-1.0
chr4	102820468	102820573	ENSG00000109332.19|UBE2D3|NONO|NONO	910	-	5.5142756	1.0471921	-1.0	-1.0
chr4	102825559	102825719	ENSG00000109332.19|UBE2D3|NONO|NONO	968	-	6.102162	1.4980841	-1.0	-1.0
chr4	102825248	102825348	ENSG00000109332.19|UBE2D3|NONO|NONO	904	-	5.4525833	1.0185317	-1.0	-1.0
chr4	109434267	109434437	ENSG00000138802.11|SEC24B|NONO|NONO	906	+	5.474854	1.0284759	-1.0	-1.0
chr4	109703084	109703214	ENSG00000138794.9|CASP6|NONO|NONO	908	-	5.552308	1.0351423	-1.0	-1.0
chr4	110196018	110197890	ENSG00000170522.9|ELOVL6|NONO|NONO	996	-	4.852402	2.357921	-1.0	-1.0
chr4	110076294	110076414	ENSG00000170522.9|ELOVL6|NONO|NONO	913	-	5.5191936	1.0592024	-1.0	-1.0
chr4	110182483	110182658	ENSG00000170522.9|ELOVL6|NONO|NONO	943	-	4.7044497	1.2415205	-1.0	-1.0
chr4	110197890	110197974	ENSG00000170522.9|ELOVL6|NONO|NONO	994	-	4.295958	2.2191966	-1.0	-1.0
chr4	110192588	110192753	ENSG00000170522.9|ELOVL6|NONO|NONO	940	-	5.7661266	1.2191498	-1.0	-1.0
chr4	110197974	110198246	ENSG00000170522.9|ELOVL6|NONO|NONO	997	-	5.2421093	2.5694602	-1.0	-1.0
chr4	123114273	123114413	ENSG00000145375.7|SPATA5|NONO|NONO	912	+	5.507358	1.053304	-1.0	-1.0
chr4	123115208	123115573	ENSG00000145375.7|SPATA5|NONO|NONO	937	+	4.774142	1.1976438	-1.0	-1.0
chr4	123114703	123115178	ENSG00000145375.7|SPATA5|NONO|NONO	948	+	5.164219	1.2829326	-1.0	-1.0
chr4	128061986	128062521	ENSG00000138709.17|LARP1B|NONO|NONO	977	+	5.8018265	1.6423743	-1.0	-1.0
chr4	128061411	128061981	ENSG00000138709.17|LARP1B|NONO|NONO	973	+	4.5191975	1.5648563	-1.0	-1.0
chr4	128809918	128810043	ENSG00000077684.15|JADE1|NONO|NONO	942	+	5.815915	1.2400316	-1.0	-1.0
chr4	128811974	128812839	ENSG00000077684.15|JADE1|NONO|NONO	990	+	5.0696135	2.0192547	-1.0	-1.0
chr4	128811403	128811838	ENSG00000077684.15|JADE1|NONO|NONO	992	+	6.406967	2.119322	-1.0	-1.0
chr4	128811269	128811403	ENSG00000077684.15|JADE1|NONO|NONO	966	+	6.118969	1.4657949	-1.0	-1.0
chr4	128810811	128811216	ENSG00000077684.15|JADE1|NONO|NONO	988	+	6.567315	1.9305445	-1.0	-1.0
chr4	128811843	128811974	ENSG00000077684.15|JADE1|NONO|NONO	981	+	6.3719997	1.7135556	-1.0	-1.0
chr4	139083729	139084104	ENSG00000109381.19|ELF2|NONO|NONO	972	-	5.391049	1.5556765	-1.0	-1.0
chr4	139175972	139176966	ENSG00000109381.19|ELF2|NONO|NONO	996	-	5.912061	2.4300983	-1.0	-1.0
chr4	139084302	139084402	ENSG00000109381.19|ELF2|NONO|NONO	922	-	5.6263275	1.1089535	-1.0	-1.0
chr4	139176966	139177218	ENSG00000109381.19|ELF2|NONO|NONO	975	-	3.8066432	1.6039776	-1.0	-1.0
chr4	139175722	139175837	ENSG00000109381.19|ELF2|NONO|NONO	924	-	5.6251097	1.1217401	-1.0	-1.0
chr4	139084496	139084696	ENSG00000109381.19|ELF2|NONO|NONO	950	-	5.7606525	1.3045034	-1.0	-1.0
chr4	139145022	139145127	ENSG00000109381.19|ELF2|NONO|NONO	940	-	5.8017435	1.223894	-1.0	-1.0
chr4	143337066	143337191	ENSG00000109458.8|GAB1|NONO|NONO	915	+	5.5660906	1.0683098	-1.0	-1.0
chr4	143337895	143338040	ENSG00000109458.8|GAB1|NONO|NONO	913	+	5.5354996	1.0622399	-1.0	-1.0
chr4	143336891	143337041	ENSG00000109458.8|GAB1|NONO|NONO	930	+	5.662711	1.1575973	-1.0	-1.0
chr4	143337310	143337455	ENSG00000109458.8|GAB1|NONO|NONO	915	+	5.5448284	1.0685058	-1.0	-1.0
chr4	150583502	150583612	ENSG00000198589.10|LRBA|NONO|NONO	918	-	5.560618	1.0882237	-1.0	-1.0
chr4	150583647	150583942	ENSG00000198589.10|LRBA|NONO|NONO	969	-	5.741185	1.5087738	-1.0	-1.0
chr4	150579535	150580365	ENSG00000198589.10|LRBA|NONO|NONO	984	-	5.203579	1.8002602	-1.0	-1.0
chr4	150583957	150584077	ENSG00000198589.10|LRBA|NONO|NONO	909	-	5.4880342	1.0411148	-1.0	-1.0
chr4	150580410	150580625	ENSG00000198589.10|LRBA|NONO|NONO	933	-	5.6935635	1.1716725	-1.0	-1.0
chr4	150578700	150578800	ENSG00000198589.10|LRBA|NONO|NONO	914	-	3.7303836	1.0658895	-1.0	-1.0
chr4	150582187	150582387	ENSG00000198589.10|LRBA|NONO|NONO	974	-	6.2345705	1.5777239	-1.0	-1.0
chr4	151099827	151099966	ENSG00000145425.9|RPS3A|NONO|NONO	925	+	5.6728764	1.1268476	-1.0	-1.0
chr4	153486783	153486948	ENSG00000121210.15|TMEM131L|NONO|NONO	923	+	5.613105	1.1146452	-1.0	-1.0
chr4	153488663	153488878	ENSG00000121210.15|TMEM131L|NONO|NONO	925	+	5.362808	1.1230568	-1.0	-1.0
chr4	153502503	153502608	ENSG00000121210.15|TMEM131L|NONO|NONO	910	+	5.530384	1.0467467	-1.0	-1.0
chr4	159251246	159251346	ENSG00000109756.8|RAPGEF2|NONO|NONO	904	+	5.4525833	1.0185317	-1.0	-1.0
chr4	173168961	173169141	ENSG00000109586.11|GALNT7|NONO|NONO	958	+	5.952103	1.3781	-1.0	-1.0
chr4	173205016	173205131	ENSG00000109586.11|GALNT7|NONO|NONO	917	+	5.56569	1.0812229	-1.0	-1.0
chr4	173169556	173170386	ENSG00000109586.11|GALNT7|NONO|NONO	972	+	5.2286224	1.5528537	-1.0	-1.0
chr4	173169251	173169461	ENSG00000109586.11|GALNT7|NONO|NONO	973	+	4.7671523	1.5657462	-1.0	-1.0
chr4	173333672	173334043	ENSG00000164104.11|HMGB2|NONO|NONO	982	-	4.482179	1.74	-1.0	-1.0
chr4	173334043	173334298	ENSG00000164104.11|HMGB2|NONO|NONO	989	-	4.099003	1.9417822	-1.0	-1.0
chr4	183099917	183100262	ENSG00000151718.15|WWC2|NONO|NONO	940	+	5.1045437	1.2247325	-1.0	-1.0
chr4	183140117	183140217	ENSG00000151718.15|WWC2|NONO|NONO	906	+	5.485695	1.0284947	-1.0	-1.0
chr4	183099632	183099837	ENSG00000151718.15|WWC2|NONO|NONO	940	+	5.805681	1.2208034	-1.0	-1.0
chr4	184472660	184473045	ENSG00000168310.10|IRF2|NONO|NONO	922	-	5.5895143	1.1053042	-1.0	-1.0
chr4	184473055	184473230	ENSG00000168310.10|IRF2|NONO|NONO	923	-	5.6281	1.1150072	-1.0	-1.0
chr4	184473410	184473675	ENSG00000168310.10|IRF2|NONO|NONO	939	-	5.7673798	1.2142719	-1.0	-1.0
chr4	184473750	184473950	ENSG00000168310.10|IRF2|NONO|NONO	946	-	5.21143	1.2696396	-1.0	-1.0
chr4	185210390	185210835	ENSG00000109762.15|SNX25|NONO|NONO	963	+	6.040848	1.4343477	-1.0	-1.0
chr4	186485663	186485813	ENSG00000251165.5|F11-AS1|NONO|NONO	921	-	5.591267	1.1032411	-1.0	-1.0
chr4	186482553	186482683	ENSG00000251165.5|F11-AS1|NONO|NONO	905	-	5.465574	1.0244479	-1.0	-1.0
chr4	186486373	186486473	ENSG00000251165.5|F11-AS1|NONO|NONO	902	-	5.439463	1.0076736	-1.0	-1.0
chr4	186485858	186485978	ENSG00000251165.5|F11-AS1|NONO|NONO	918	-	5.559196	1.0866591	-1.0	-1.0
chr4	186485663	186485813	ENSG00000272297.2|AC018709.1|NONO|NONO	921	-	5.591267	1.1032453	-1.0	-1.0
chr4	186482553	186482683	ENSG00000272297.2|AC018709.1|NONO|NONO	905	-	5.465574	1.0244479	-1.0	-1.0
chr4	186486373	186486473	ENSG00000272297.2|AC018709.1|NONO|NONO	902	-	5.439463	1.0076736	-1.0	-1.0
chr4	186485858	186485978	ENSG00000272297.2|AC018709.1|NONO|NONO	918	-	5.559196	1.0866591	-1.0	-1.0
chr5	213563	213758	ENSG00000164366.3|CCDC127|NONO|NONO	939	-	5.7489514	1.2168295	-1.0	-1.0
chr5	210513	210668	ENSG00000164366.3|CCDC127|NONO|NONO	930	-	5.660454	1.1549901	-1.0	-1.0
chr5	305786	305976	ENSG00000249915.7|PDCD6|NONO|NONO	914	+	4.725657	1.0630854	-1.0	-1.0
chr5	306526	306661	ENSG00000249915.7|PDCD6|NONO|NONO	917	+	3.0997224	1.0829332	-1.0	-1.0
chr5	310881	311211	ENSG00000249915.7|PDCD6|NONO|NONO	946	+	4.8761954	1.2679722	-1.0	-1.0
chr5	273165	273367	ENSG00000249915.7|PDCD6|NONO|NONO	959	+	4.6721373	1.3843789	-1.0	-1.0
chr5	300755	300860	ENSG00000249915.7|PDCD6|NONO|NONO	906	+	5.4913135	1.0284947	-1.0	-1.0
chr5	285825	286745	ENSG00000249915.7|PDCD6|NONO|NONO	967	+	5.4645524	1.4765208	-1.0	-1.0
chr5	302080	302190	ENSG00000249915.7|PDCD6|NONO|NONO	905	+	5.465574	1.0244479	-1.0	-1.0
chr5	284490	284595	ENSG00000249915.7|PDCD6|NONO|NONO	905	+	5.465574	1.0244479	-1.0	-1.0
chr5	302950	303085	ENSG00000249915.7|PDCD6|NONO|NONO	947	+	5.8178596	1.2729068	-1.0	-1.0
chr5	306061	306271	ENSG00000249915.7|PDCD6|NONO|NONO	927	+	5.641587	1.1364129	-1.0	-1.0
chr5	274457	274602	ENSG00000249915.7|PDCD6|NONO|NONO	943	+	4.3492794	1.2407266	-1.0	-1.0
chr5	285290	285790	ENSG00000249915.7|PDCD6|NONO|NONO	960	+	5.663489	1.3993118	-1.0	-1.0
chr5	307310	308196	ENSG00000249915.7|PDCD6|NONO|NONO	994	+	5.2515235	2.2297764	-1.0	-1.0
chr5	309876	310836	ENSG00000249915.7|PDCD6|NONO|NONO	982	+	4.8620257	1.7389132	-1.0	-1.0
chr5	287090	287195	ENSG00000249915.7|PDCD6|NONO|NONO	914	+	5.53584	1.0676324	-1.0	-1.0
chr5	311341	311546	ENSG00000249915.7|PDCD6|NONO|NONO	960	+	5.98536	1.3996106	-1.0	-1.0
chr5	313920	314040	ENSG00000249915.7|PDCD6|NONO|NONO	918	+	5.558812	1.0867233	-1.0	-1.0
chr5	271821	271931	ENSG00000249915.7|PDCD6|NONO|NONO	909	+	5.5100594	1.0416297	-1.0	-1.0
chr5	306760	307055	ENSG00000249915.7|PDCD6|NONO|NONO	985	+	5.446581	1.8103541	-1.0	-1.0
chr5	301390	301590	ENSG00000249915.7|PDCD6|NONO|NONO	973	+	4.7166944	1.5748909	-1.0	-1.0
chr5	273617	273807	ENSG00000249915.7|PDCD6|NONO|NONO	923	+	5.6249475	1.1134905	-1.0	-1.0
chr5	279355	279470	ENSG00000249915.7|PDCD6|NONO|NONO	922	+	5.6263275	1.1089535	-1.0	-1.0
chr5	302440	302890	ENSG00000249915.7|PDCD6|NONO|NONO	950	+	5.8652663	1.3016347	-1.0	-1.0
chr5	275192	275332	ENSG00000249915.7|PDCD6|NONO|NONO	915	+	5.536829	1.0698142	-1.0	-1.0
chr5	308196	309741	ENSG00000249915.7|PDCD6|NONO|NONO	982	+	4.73069	1.7560673	-1.0	-1.0
chr5	279170	279350	ENSG00000249915.7|PDCD6|NONO|NONO	938	+	2.8499007	1.210667	-1.0	-1.0
chr5	275502	275727	ENSG00000249915.7|PDCD6|NONO|NONO	969	+	4.2346087	1.507748	-1.0	-1.0
chr5	278845	279170	ENSG00000249915.7|PDCD6|NONO|NONO	974	+	5.081088	1.5792738	-1.0	-1.0
chr5	305786	305976	ENSG00000063438.16|AHRR|NONO|NONO	914	+	4.725657	1.0630351	-1.0	-1.0
chr5	307311	309741	ENSG00000063438.16|AHRR|NONO|NONO	989	+	4.938264	1.9535137	-1.0	-1.0
chr5	310881	311211	ENSG00000063438.16|AHRR|NONO|NONO	946	+	4.8761954	1.2679545	-1.0	-1.0
chr5	313921	314041	ENSG00000063438.16|AHRR|NONO|NONO	915	+	5.538634	1.0726246	-1.0	-1.0
chr5	309876	310836	ENSG00000063438.16|AHRR|NONO|NONO	982	+	4.8620257	1.7389046	-1.0	-1.0
chr5	306751	307056	ENSG00000063438.16|AHRR|NONO|NONO	983	+	5.287921	1.7580557	-1.0	-1.0
chr5	311341	311546	ENSG00000063438.16|AHRR|NONO|NONO	960	+	5.98536	1.3996091	-1.0	-1.0
chr5	306526	306661	ENSG00000063438.16|AHRR|NONO|NONO	917	+	3.0997224	1.0828627	-1.0	-1.0
chr5	306061	306271	ENSG00000063438.16|AHRR|NONO|NONO	927	+	5.641587	1.1364257	-1.0	-1.0
chr5	476219	476384	ENSG00000225138.7|SLC9A3-AS1|NONO|NONO	914	+	5.535327	1.0660988	-1.0	-1.0
chr5	475679	475954	ENSG00000225138.7|SLC9A3-AS1|NONO|NONO	945	+	5.825416	1.2581702	-1.0	-1.0
chr5	473869	473979	ENSG00000225138.7|SLC9A3-AS1|NONO|NONO	917	+	5.549222	1.0785836	-1.0	-1.0
chr5	476563	476773	ENSG00000225138.7|SLC9A3-AS1|NONO|NONO	954	+	5.935342	1.3371294	-1.0	-1.0
chr5	474909	475009	ENSG00000225138.7|SLC9A3-AS1|NONO|NONO	915	+	5.560392	1.0682242	-1.0	-1.0
chr5	477690	477800	ENSG00000225138.7|SLC9A3-AS1|NONO|NONO	956	+	5.9807343	1.360996	-1.0	-1.0
chr5	477348	477465	ENSG00000225138.7|SLC9A3-AS1|NONO|NONO	906	+	5.516959	1.0279998	-1.0	-1.0
chr5	473265	473399	ENSG00000225138.7|SLC9A3-AS1|NONO|NONO	953	+	5.98262	1.3251909	-1.0	-1.0
chr5	476968	477073	ENSG00000225138.7|SLC9A3-AS1|NONO|NONO	903	+	5.5427775	1.0153137	-1.0	-1.0
chr5	619462	619652	ENSG00000112877.7|CEP72|NONO|NONO	934	+	5.698261	1.1803668	-1.0	-1.0
chr5	625629	625809	ENSG00000112877.7|CEP72|NONO|NONO	910	+	5.497893	1.0444716	-1.0	-1.0
chr5	628969	629089	ENSG00000112877.7|CEP72|NONO|NONO	914	+	5.5246625	1.0632031	-1.0	-1.0
chr5	624156	624336	ENSG00000112877.7|CEP72|NONO|NONO	919	+	4.2861247	1.0916331	-1.0	-1.0
chr5	633429	633768	ENSG00000112877.7|CEP72|NONO|NONO	951	+	5.8072033	1.308455	-1.0	-1.0
chr5	634537	634647	ENSG00000112877.7|CEP72|NONO|NONO	916	+	5.5442963	1.0743061	-1.0	-1.0
chr5	664222	664342	ENSG00000112877.7|CEP72|NONO|NONO	940	+	5.7869763	1.2252613	-1.0	-1.0
chr5	613853	614018	ENSG00000112877.7|CEP72|NONO|NONO	930	+	4.5971665	1.1552923	-1.0	-1.0
chr5	661258	663383	ENSG00000112877.7|CEP72|NONO|NONO	970	+	5.826026	1.5204295	-1.0	-1.0
chr5	628709	628904	ENSG00000112877.7|CEP72|NONO|NONO	958	+	5.9808393	1.3803663	-1.0	-1.0
chr5	628089	628304	ENSG00000112877.7|CEP72|NONO|NONO	923	+	5.611404	1.113986	-1.0	-1.0
chr5	663852	664047	ENSG00000112877.7|CEP72|NONO|NONO	948	+	5.8645673	1.2818515	-1.0	-1.0
chr5	660563	660668	ENSG00000112877.7|CEP72|NONO|NONO	912	+	5.509324	1.05408	-1.0	-1.0
chr5	613148	613278	ENSG00000112877.7|CEP72|NONO|NONO	946	+	5.8042374	1.2666445	-1.0	-1.0
chr5	624789	625179	ENSG00000112877.7|CEP72|NONO|NONO	949	+	5.2169285	1.291819	-1.0	-1.0
chr5	629289	629474	ENSG00000112877.7|CEP72|NONO|NONO	928	+	5.653557	1.145689	-1.0	-1.0
chr5	623391	623566	ENSG00000112877.7|CEP72|NONO|NONO	939	+	4.6066833	1.2126093	-1.0	-1.0
chr5	664622	664792	ENSG00000112877.7|CEP72|NONO|NONO	951	+	5.8685384	1.3099964	-1.0	-1.0
chr5	623576	624111	ENSG00000112877.7|CEP72|NONO|NONO	980	+	5.5442224	1.7086494	-1.0	-1.0
chr5	617533	617633	ENSG00000112877.7|CEP72|NONO|NONO	902	+	5.439463	1.0076736	-1.0	-1.0
chr5	617298	617428	ENSG00000112877.7|CEP72|NONO|NONO	946	+	5.290682	1.2677714	-1.0	-1.0
chr5	664072	664217	ENSG00000112877.7|CEP72|NONO|NONO	920	+	5.577061	1.0982913	-1.0	-1.0
chr5	612443	613038	ENSG00000112877.7|CEP72|NONO|NONO	988	+	4.6602936	1.9065326	-1.0	-1.0
chr5	616493	616773	ENSG00000112877.7|CEP72|NONO|NONO	942	+	3.6288834	1.2390031	-1.0	-1.0
chr5	625184	625319	ENSG00000112877.7|CEP72|NONO|NONO	939	+	5.7539344	1.215636	-1.0	-1.0
chr5	663572	663782	ENSG00000112877.7|CEP72|NONO|NONO	968	+	6.110345	1.488968	-1.0	-1.0
chr5	616968	617223	ENSG00000112877.7|CEP72|NONO|NONO	960	+	4.7544017	1.402485	-1.0	-1.0
chr5	620876	621131	ENSG00000112877.7|CEP72|NONO|NONO	941	+	5.766886	1.2292407	-1.0	-1.0
chr5	621491	621706	ENSG00000112877.7|CEP72|NONO|NONO	907	+	5.476501	1.0296819	-1.0	-1.0
chr5	625904	626099	ENSG00000112877.7|CEP72|NONO|NONO	922	+	5.598469	1.1080841	-1.0	-1.0
chr5	619777	619957	ENSG00000112877.7|CEP72|NONO|NONO	914	+	5.5380955	1.0675449	-1.0	-1.0
chr5	622351	622616	ENSG00000112877.7|CEP72|NONO|NONO	968	+	6.095372	1.4924737	-1.0	-1.0
chr5	622901	623386	ENSG00000112877.7|CEP72|NONO|NONO	973	+	5.586613	1.5742196	-1.0	-1.0
chr5	620631	620811	ENSG00000112877.7|CEP72|NONO|NONO	932	+	5.6693864	1.166887	-1.0	-1.0
chr5	627889	628064	ENSG00000112877.7|CEP72|NONO|NONO	916	+	5.553555	1.0734707	-1.0	-1.0
chr5	633947	634137	ENSG00000112877.7|CEP72|NONO|NONO	938	+	5.7436156	1.2064347	-1.0	-1.0
chr5	645795	645930	ENSG00000112877.7|CEP72|NONO|NONO	908	+	5.4990973	1.0382648	-1.0	-1.0
chr5	657428	657578	ENSG00000112877.7|CEP72|NONO|NONO	916	+	5.546081	1.0732409	-1.0	-1.0
chr5	664362	664472	ENSG00000112877.7|CEP72|NONO|NONO	922	+	3.783962	1.1099838	-1.0	-1.0
chr5	664922	665022	ENSG00000112877.7|CEP72|NONO|NONO	902	+	5.439463	1.0076736	-1.0	-1.0
chr5	624579	624784	ENSG00000112877.7|CEP72|NONO|NONO	926	+	4.1036415	1.1285452	-1.0	-1.0
chr5	617908	618098	ENSG00000112877.7|CEP72|NONO|NONO	948	+	5.888647	1.2878691	-1.0	-1.0
chr5	622171	622306	ENSG00000112877.7|CEP72|NONO|NONO	942	+	5.766526	1.2350733	-1.0	-1.0
chr5	620286	620536	ENSG00000112877.7|CEP72|NONO|NONO	960	+	5.6205378	1.3996283	-1.0	-1.0
chr5	886460	886565	ENSG00000028310.17|BRD9|NONO|NONO	907	-	3.6723723	1.0312741	-1.0	-1.0
chr5	876777	876877	ENSG00000028310.17|BRD9|NONO|NONO	906	-	5.5041347	1.0284947	-1.0	-1.0
chr5	882955	883300	ENSG00000028310.17|BRD9|NONO|NONO	953	-	3.2471302	1.3238407	-1.0	-1.0
chr5	883305	884065	ENSG00000028310.17|BRD9|NONO|NONO	970	-	3.5122116	1.5172087	-1.0	-1.0
chr5	861427	861597	ENSG00000028310.17|BRD9|NONO|NONO	920	-	5.639193	1.0988647	-1.0	-1.0
chr5	882605	882820	ENSG00000028310.17|BRD9|NONO|NONO	921	-	2.9127977	1.103992	-1.0	-1.0
chr5	886907	887282	ENSG00000028310.17|BRD9|NONO|NONO	935	-	3.3546042	1.1881183	-1.0	-1.0
chr5	877972	878142	ENSG00000028310.17|BRD9|NONO|NONO	960	-	5.245984	1.3954747	-1.0	-1.0
chr5	882830	882950	ENSG00000028310.17|BRD9|NONO|NONO	955	-	3.4942002	1.3457	-1.0	-1.0
chr5	881146	882545	ENSG00000028310.17|BRD9|NONO|NONO	986	-	4.19078	1.8510196	-1.0	-1.0
chr5	877212	877312	ENSG00000028310.17|BRD9|NONO|NONO	906	-	5.4913135	1.0284947	-1.0	-1.0
chr5	884070	886395	ENSG00000028310.17|BRD9|NONO|NONO	983	-	5.210336	1.7685143	-1.0	-1.0
chr5	877787	877922	ENSG00000028310.17|BRD9|NONO|NONO	913	-	5.5211797	1.0612159	-1.0	-1.0
chr5	878192	878354	ENSG00000028310.17|BRD9|NONO|NONO	939	-	5.7495656	1.2124186	-1.0	-1.0
chr5	880823	881106	ENSG00000028310.17|BRD9|NONO|NONO	973	-	4.5017133	1.567392	-1.0	-1.0
chr5	1090143	1090283	ENSG00000113504.20|SLC12A7|NONO|NONO	906	-	5.497724	1.0284947	-1.0	-1.0
chr5	1099338	1099533	ENSG00000113504.20|SLC12A7|NONO|NONO	949	-	5.9818807	1.2926766	-1.0	-1.0
chr5	1056427	1056547	ENSG00000113504.20|SLC12A7|NONO|NONO	905	-	5.529827	1.0229558	-1.0	-1.0
chr5	1084241	1084436	ENSG00000113504.20|SLC12A7|NONO|NONO	920	-	5.5922995	1.095871	-1.0	-1.0
chr5	1084711	1084906	ENSG00000113504.20|SLC12A7|NONO|NONO	926	-	5.7234216	1.1319973	-1.0	-1.0
chr5	1055347	1055467	ENSG00000113504.20|SLC12A7|NONO|NONO	911	-	5.5502644	1.0516834	-1.0	-1.0
chr5	1080631	1080786	ENSG00000113504.20|SLC12A7|NONO|NONO	912	-	5.5493073	1.0548092	-1.0	-1.0
chr5	1337199	1337389	ENSG00000049656.13|CLPTM1L|NONO|NONO	908	-	5.4818077	1.036207	-1.0	-1.0
chr5	1337064	1337174	ENSG00000049656.13|CLPTM1L|NONO|NONO	936	-	5.718345	1.1958567	-1.0	-1.0
chr5	1334933	1335056	ENSG00000049656.13|CLPTM1L|NONO|NONO	913	-	5.5222697	1.0611534	-1.0	-1.0
chr5	1329241	1329456	ENSG00000049656.13|CLPTM1L|NONO|NONO	959	-	5.959998	1.3853687	-1.0	-1.0
chr5	1338003	1338313	ENSG00000049656.13|CLPTM1L|NONO|NONO	966	-	6.0889473	1.4700989	-1.0	-1.0
chr5	1325827	1326014	ENSG00000049656.13|CLPTM1L|NONO|NONO	930	-	3.5491524	1.1575229	-1.0	-1.0
chr5	1335709	1335979	ENSG00000049656.13|CLPTM1L|NONO|NONO	925	-	4.622447	1.1251086	-1.0	-1.0
chr5	1336599	1336999	ENSG00000049656.13|CLPTM1L|NONO|NONO	947	-	5.2240796	1.2731447	-1.0	-1.0
chr5	1336354	1336519	ENSG00000049656.13|CLPTM1L|NONO|NONO	933	-	5.686895	1.1761001	-1.0	-1.0
chr5	1324577	1324697	ENSG00000049656.13|CLPTM1L|NONO|NONO	911	-	5.503979	1.0501596	-1.0	-1.0
chr5	1323020	1323150	ENSG00000049656.13|CLPTM1L|NONO|NONO	918	-	5.561582	1.0844481	-1.0	-1.0
chr5	1325062	1325162	ENSG00000049656.13|CLPTM1L|NONO|NONO	922	-	5.6096582	1.1089535	-1.0	-1.0
chr5	1337419	1337884	ENSG00000049656.13|CLPTM1L|NONO|NONO	940	-	5.2626395	1.2199205	-1.0	-1.0
chr5	1324087	1324247	ENSG00000049656.13|CLPTM1L|NONO|NONO	911	-	4.2912383	1.052727	-1.0	-1.0
chr5	1335499	1335699	ENSG00000049656.13|CLPTM1L|NONO|NONO	950	-	4.2921515	1.3023779	-1.0	-1.0
chr5	1330011	1330231	ENSG00000049656.13|CLPTM1L|NONO|NONO	933	-	3.668677	1.1726468	-1.0	-1.0
chr5	1335174	1335304	ENSG00000049656.13|CLPTM1L|NONO|NONO	971	-	6.1559157	1.5407873	-1.0	-1.0
chr5	1336019	1336349	ENSG00000049656.13|CLPTM1L|NONO|NONO	935	-	5.586893	1.1853482	-1.0	-1.0
chr5	1321909	1322014	ENSG00000049656.13|CLPTM1L|NONO|NONO	918	-	5.5572653	1.0846746	-1.0	-1.0
chr5	1323285	1323786	ENSG00000049656.13|CLPTM1L|NONO|NONO	963	-	5.6614027	1.4373139	-1.0	-1.0
chr5	1330344	1331824	ENSG00000049656.13|CLPTM1L|NONO|NONO	975	-	4.7003026	1.599378	-1.0	-1.0
chr5	1522820	1523015	ENSG00000153395.9|LPCAT1|NONO|NONO	933	-	5.721764	1.1767001	-1.0	-1.0
chr5	1514458	1514603	ENSG00000153395.9|LPCAT1|NONO|NONO	918	-	5.585448	1.0886246	-1.0	-1.0
chr5	1617160	1617310	ENSG00000188002.10|AC026412.1|NONO|NONO	949	-	5.8909483	1.2963458	-1.0	-1.0
chr5	1810409	1810509	ENSG00000145494.11|NDUFS6|NONO|NONO	906	+	5.478472	1.02817	-1.0	-1.0
chr5	1808624	1808734	ENSG00000145494.11|NDUFS6|NONO|NONO	928	+	5.6887875	1.1412036	-1.0	-1.0
chr5	1807859	1807994	ENSG00000145494.11|NDUFS6|NONO|NONO	918	+	5.6133995	1.0844383	-1.0	-1.0
chr5	1807734	1807834	ENSG00000145494.11|NDUFS6|NONO|NONO	935	+	5.7390122	1.186925	-1.0	-1.0
chr5	1806219	1806339	ENSG00000145494.11|NDUFS6|NONO|NONO	923	+	5.601841	1.1158816	-1.0	-1.0
chr5	1807509	1807624	ENSG00000145494.11|NDUFS6|NONO|NONO	917	+	5.5570827	1.0807849	-1.0	-1.0
chr5	1809289	1810364	ENSG00000145494.11|NDUFS6|NONO|NONO	970	+	3.9323864	1.5290333	-1.0	-1.0
chr5	1803249	1803349	ENSG00000145494.11|NDUFS6|NONO|NONO	909	+	5.498448	1.0423441	-1.0	-1.0
chr5	1810689	1810789	ENSG00000145494.11|NDUFS6|NONO|NONO	922	+	5.591046	1.1056514	-1.0	-1.0
chr5	1808159	1808354	ENSG00000145494.11|NDUFS6|NONO|NONO	919	+	3.2733188	1.0937124	-1.0	-1.0
chr5	1803989	1804184	ENSG00000145494.11|NDUFS6|NONO|NONO	924	+	2.9853768	1.120297	-1.0	-1.0
chr5	6718044	6718239	ENSG00000112941.13|PAPD7|NONO|NONO	937	+	3.5442953	1.1975495	-1.0	-1.0
chr5	6718359	6718544	ENSG00000112941.13|PAPD7|NONO|NONO	936	+	3.8225412	1.1934694	-1.0	-1.0
chr5	6713451	6713561	ENSG00000112941.13|PAPD7|NONO|NONO	909	+	5.491549	1.0420988	-1.0	-1.0
chr5	6723389	6723489	ENSG00000112941.13|PAPD7|NONO|NONO	908	+	5.56101	1.0364895	-1.0	-1.0
chr5	6725924	6727159	ENSG00000112941.13|PAPD7|NONO|NONO	988	+	4.446557	1.9309344	-1.0	-1.0
chr5	6717594	6717969	ENSG00000112941.13|PAPD7|NONO|NONO	925	+	4.4311876	1.1257379	-1.0	-1.0
chr5	6715524	6715989	ENSG00000112941.13|PAPD7|NONO|NONO	981	+	4.4405184	1.7266142	-1.0	-1.0
chr5	6722024	6722169	ENSG00000112941.13|PAPD7|NONO|NONO	916	+	5.571368	1.0733141	-1.0	-1.0
chr5	6728584	6728729	ENSG00000112941.13|PAPD7|NONO|NONO	912	+	5.514611	1.0539811	-1.0	-1.0
chr5	6728004	6728199	ENSG00000112941.13|PAPD7|NONO|NONO	936	+	3.175537	1.1967696	-1.0	-1.0
chr5	6733034	6733189	ENSG00000112941.13|PAPD7|NONO|NONO	941	+	5.7683263	1.2270283	-1.0	-1.0
chr5	6714376	6714486	ENSG00000112941.13|PAPD7|NONO|NONO	907	+	3.6775575	1.0322006	-1.0	-1.0
chr5	6720284	6720394	ENSG00000112941.13|PAPD7|NONO|NONO	912	+	2.955474	1.055978	-1.0	-1.0
chr5	6714726	6714826	ENSG00000112941.13|PAPD7|NONO|NONO	921	+	3.7840478	1.10428	-1.0	-1.0
chr5	6719694	6719794	ENSG00000112941.13|PAPD7|NONO|NONO	944	+	5.793063	1.2496717	-1.0	-1.0
chr5	6719989	6720259	ENSG00000112941.13|PAPD7|NONO|NONO	948	+	4.230899	1.2804327	-1.0	-1.0
chr5	6716989	6717239	ENSG00000112941.13|PAPD7|NONO|NONO	930	+	3.2949367	1.1524211	-1.0	-1.0
chr5	6716214	6716349	ENSG00000112941.13|PAPD7|NONO|NONO	937	+	3.5788538	1.1995658	-1.0	-1.0
chr5	6736254	6736414	ENSG00000112941.13|PAPD7|NONO|NONO	931	+	5.6766024	1.1601624	-1.0	-1.0
chr5	6715244	6715389	ENSG00000112941.13|PAPD7|NONO|NONO	934	+	5.705886	1.1830707	-1.0	-1.0
chr5	6749095	6749265	ENSG00000112941.13|PAPD7|NONO|NONO	936	+	5.7153077	1.1955707	-1.0	-1.0
chr5	6728309	6728434	ENSG00000112941.13|PAPD7|NONO|NONO	946	+	4.9952087	1.2662253	-1.0	-1.0
chr5	6718789	6718909	ENSG00000112941.13|PAPD7|NONO|NONO	938	+	5.733069	1.204587	-1.0	-1.0
chr5	6721259	6721419	ENSG00000112941.13|PAPD7|NONO|NONO	909	+	5.506794	1.0415747	-1.0	-1.0
chr5	6720399	6720514	ENSG00000112941.13|PAPD7|NONO|NONO	904	+	3.64575	1.0165352	-1.0	-1.0
chr5	6729504	6729684	ENSG00000112941.13|PAPD7|NONO|NONO	927	+	5.6536665	1.1347508	-1.0	-1.0
chr5	6729104	6729214	ENSG00000112941.13|PAPD7|NONO|NONO	913	+	3.712965	1.0597795	-1.0	-1.0
chr5	6729869	6729969	ENSG00000112941.13|PAPD7|NONO|NONO	905	+	5.465574	1.0244479	-1.0	-1.0
chr5	6734009	6734624	ENSG00000112941.13|PAPD7|NONO|NONO	985	+	5.68565	1.8291011	-1.0	-1.0
chr5	6721534	6721779	ENSG00000112941.13|PAPD7|NONO|NONO	954	+	4.524558	1.3336008	-1.0	-1.0
chr5	6719149	6719264	ENSG00000112941.13|PAPD7|NONO|NONO	921	+	4.979997	1.10121	-1.0	-1.0
chr5	10233167	10233407	ENSG00000150756.13|FAM173B|NONO|NONO	916	-	5.550081	1.0765518	-1.0	-1.0
chr5	10375806	10375951	ENSG00000145495.15|MARCH6|NONO|NONO	914	+	5.586204	1.0679733	-1.0	-1.0
chr5	10353996	10354638	ENSG00000145495.15|MARCH6|NONO|NONO	998	+	5.2404613	2.668692	-1.0	-1.0
chr5	10376676	10376841	ENSG00000145495.15|MARCH6|NONO|NONO	939	+	4.0577374	1.2145461	-1.0	-1.0
chr5	10375136	10375316	ENSG00000145495.15|MARCH6|NONO|NONO	941	+	5.7769847	1.2321104	-1.0	-1.0
chr5	10373796	10373906	ENSG00000145495.15|MARCH6|NONO|NONO	933	+	5.703731	1.1770961	-1.0	-1.0
chr5	10373161	10373411	ENSG00000145495.15|MARCH6|NONO|NONO	932	+	2.9496899	1.1700648	-1.0	-1.0
chr5	10363981	10364166	ENSG00000145495.15|MARCH6|NONO|NONO	942	+	5.0719266	1.239801	-1.0	-1.0
chr5	10374846	10375056	ENSG00000145495.15|MARCH6|NONO|NONO	971	+	5.0201006	1.5406771	-1.0	-1.0
chr5	10373421	10373736	ENSG00000145495.15|MARCH6|NONO|NONO	954	+	3.8409147	1.3402267	-1.0	-1.0
chr5	10377296	10377401	ENSG00000145495.15|MARCH6|NONO|NONO	935	+	3.8979778	1.1878645	-1.0	-1.0
chr5	10364551	10364726	ENSG00000145495.15|MARCH6|NONO|NONO	915	+	2.6061933	1.0685538	-1.0	-1.0
chr5	10353917	10353967	ENSG00000145495.15|MARCH6|NONO|NONO	922	+	5.602837	1.1089535	-1.0	-1.0
chr5	10374266	10374451	ENSG00000145495.15|MARCH6|NONO|NONO	941	+	5.7722225	1.2284924	-1.0	-1.0
chr5	10354751	10355071	ENSG00000145495.15|MARCH6|NONO|NONO	953	+	3.8960702	1.32757	-1.0	-1.0
chr5	10377066	10377186	ENSG00000145495.15|MARCH6|NONO|NONO	907	+	3.366819	1.0315491	-1.0	-1.0
chr5	10713516	10713646	ENSG00000112977.15|DAP|NONO|NONO	932	-	5.708283	1.166463	-1.0	-1.0
chr5	10714221	10714351	ENSG00000112977.15|DAP|NONO|NONO	916	-	5.5726233	1.07321	-1.0	-1.0
chr5	10706251	10706361	ENSG00000112977.15|DAP|NONO|NONO	906	-	5.491953	1.0274142	-1.0	-1.0
chr5	10722676	10722801	ENSG00000112977.15|DAP|NONO|NONO	912	-	5.526166	1.0552061	-1.0	-1.0
chr5	10713716	10713936	ENSG00000112977.15|DAP|NONO|NONO	970	-	6.155137	1.5231932	-1.0	-1.0
chr5	21480094	21480364	ENSG00000183666.16|GUSBP1|NONO|NONO	965	+	3.9774249	1.4571615	-1.0	-1.0
chr5	21482074	21482299	ENSG00000183666.16|GUSBP1|NONO|NONO	995	+	6.6569614	2.3159018	-1.0	-1.0
chr5	21483334	21483549	ENSG00000183666.16|GUSBP1|NONO|NONO	982	+	4.524559	1.7436173	-1.0	-1.0
chr5	21482584	21482949	ENSG00000183666.16|GUSBP1|NONO|NONO	975	+	3.7043583	1.5945805	-1.0	-1.0
chr5	21484379	21484484	ENSG00000183666.16|GUSBP1|NONO|NONO	909	+	5.497293	1.0414939	-1.0	-1.0
chr5	21484119	21484314	ENSG00000183666.16|GUSBP1|NONO|NONO	919	+	5.5726776	1.0939593	-1.0	-1.0
chr5	21483044	21483224	ENSG00000183666.16|GUSBP1|NONO|NONO	914	+	2.8559096	1.0639272	-1.0	-1.0
chr5	21483739	21483874	ENSG00000183666.16|GUSBP1|NONO|NONO	924	+	2.7945986	1.1163712	-1.0	-1.0
chr5	21481794	21482074	ENSG00000183666.16|GUSBP1|NONO|NONO	955	+	5.1743317	1.3509247	-1.0	-1.0
chr5	32168705	32168845	ENSG00000113384.13|GOLPH3|NONO|NONO	930	-	3.782715	1.1546175	-1.0	-1.0
chr5	32168180	32168350	ENSG00000113384.13|GOLPH3|NONO|NONO	915	-	2.8094745	1.072347	-1.0	-1.0
chr5	32172025	32172140	ENSG00000113384.13|GOLPH3|NONO|NONO	908	-	5.4800515	1.0342604	-1.0	-1.0
chr5	32312620	32312735	ENSG00000150712.10|MTMR12|NONO|NONO	905	-	5.4612436	1.0224758	-1.0	-1.0
chr5	32443673	32444043	ENSG00000056097.15|ZFR|NONO|NONO	941	-	4.5690227	1.2276204	-1.0	-1.0
chr5	32444088	32444218	ENSG00000056097.15|ZFR|NONO|NONO	941	-	5.237649	1.2284225	-1.0	-1.0
chr5	32586198	32586303	ENSG00000113387.11|SUB1|NONO|NONO	918	+	5.569339	1.088293	-1.0	-1.0
chr5	32585723	32585971	ENSG00000113387.11|SUB1|NONO|NONO	926	+	5.659083	1.1280965	-1.0	-1.0
chr5	34189694	34189819	ENSG00000215158.9|AC138409.2|NONO|NONO	924	-	3.4702184	1.1186147	-1.0	-1.0
chr5	34192044	34192309	ENSG00000215158.9|AC138409.2|NONO|NONO	932	-	3.710235	1.1652105	-1.0	-1.0
chr5	34191729	34191879	ENSG00000215158.9|AC138409.2|NONO|NONO	937	-	2.7944267	1.1975994	-1.0	-1.0
chr5	34192324	34192434	ENSG00000215158.9|AC138409.2|NONO|NONO	932	-	5.6675334	1.1676003	-1.0	-1.0
chr5	34191214	34191609	ENSG00000215158.9|AC138409.2|NONO|NONO	988	-	4.9226146	1.9044116	-1.0	-1.0
chr5	34192444	34192649	ENSG00000215158.9|AC138409.2|NONO|NONO	962	-	4.0958447	1.4204397	-1.0	-1.0
chr5	34192774	34192949	ENSG00000215158.9|AC138409.2|NONO|NONO	956	-	4.5808167	1.3591685	-1.0	-1.0
chr5	34190584	34190819	ENSG00000215158.9|AC138409.2|NONO|NONO	949	-	2.9148405	1.2947745	-1.0	-1.0
chr5	34188142	34188277	ENSG00000215158.9|AC138409.2|NONO|NONO	946	-	5.8046074	1.2636567	-1.0	-1.0
chr5	34189854	34190259	ENSG00000215158.9|AC138409.2|NONO|NONO	968	-	4.974588	1.4969622	-1.0	-1.0
chr5	34190284	34190499	ENSG00000215158.9|AC138409.2|NONO|NONO	960	-	3.9293442	1.4014024	-1.0	-1.0
chr5	34656526	34656691	ENSG00000039560.13|RAI14|NONO|NONO	911	+	5.5514264	1.050078	-1.0	-1.0
chr5	34657164	34657449	ENSG00000039560.13|RAI14|NONO|NONO	937	+	5.732319	1.1982688	-1.0	-1.0
chr5	34656959	34657074	ENSG00000039560.13|RAI14|NONO|NONO	920	+	3.8902647	1.0964789	-1.0	-1.0
chr5	36905283	36905398	ENSG00000164190.17|NIPBL|NONO|NONO	910	+	5.5142756	1.0471921	-1.0	-1.0
chr5	37635778	37635888	ENSG00000082068.8|WDR70|NONO|NONO	906	+	5.5041347	1.0284947	-1.0	-1.0
chr5	37630348	37630508	ENSG00000082068.8|WDR70|NONO|NONO	939	+	5.0504026	1.2147079	-1.0	-1.0
chr5	39073381	39073636	ENSG00000164327.12|RICTOR|NONO|NONO	979	-	6.250203	1.6677009	-1.0	-1.0
chr5	39074001	39074110	ENSG00000164327.12|RICTOR|NONO|NONO	956	-	5.3427896	1.3559643	-1.0	-1.0
chr5	39070701	39070951	ENSG00000164327.12|RICTOR|NONO|NONO	984	-	5.153206	1.7879906	-1.0	-1.0
chr5	39065131	39065241	ENSG00000164327.12|RICTOR|NONO|NONO	921	-	5.5883603	1.1048384	-1.0	-1.0
chr5	39073676	39073846	ENSG00000164327.12|RICTOR|NONO|NONO	927	-	4.1571302	1.134617	-1.0	-1.0
chr5	40797401	40797546	ENSG00000132356.11|PRKAA1|NONO|NONO	963	-	5.644432	1.4279505	-1.0	-1.0
chr5	40797576	40797691	ENSG00000132356.11|PRKAA1|NONO|NONO	909	-	3.09306	1.038748	-1.0	-1.0
chr5	40797911	40798026	ENSG00000132356.11|PRKAA1|NONO|NONO	912	-	5.5182734	1.0568364	-1.0	-1.0
chr5	43043051	43043271	ENSG00000177738.3|AC025171.1|NONO|NONO	927	-	5.6320443	1.1344827	-1.0	-1.0
chr5	43066226	43066336	ENSG00000177738.3|AC025171.1|NONO|NONO	926	-	5.634293	1.131083	-1.0	-1.0
chr5	43042111	43042536	ENSG00000177738.3|AC025171.1|NONO|NONO	956	-	5.5466676	1.3601518	-1.0	-1.0
chr5	43066656	43067001	ENSG00000177738.3|AC025171.1|NONO|NONO	946	-	5.212463	1.267174	-1.0	-1.0
chr5	43065671	43065816	ENSG00000177738.3|AC025171.1|NONO|NONO	922	-	5.590095	1.1081526	-1.0	-1.0
chr5	43037146	43037316	ENSG00000177738.3|AC025171.1|NONO|NONO	925	-	5.630758	1.1259296	-1.0	-1.0
chr5	43041836	43042091	ENSG00000177738.3|AC025171.1|NONO|NONO	960	-	5.4423895	1.3958759	-1.0	-1.0
chr5	43036976	43037076	ENSG00000177738.3|AC025171.1|NONO|NONO	922	-	5.591046	1.1056514	-1.0	-1.0
chr5	43066341	43066626	ENSG00000177738.3|AC025171.1|NONO|NONO	949	-	5.9333897	1.2894092	-1.0	-1.0
chr5	43042571	43043046	ENSG00000177738.3|AC025171.1|NONO|NONO	976	-	5.5471315	1.6253538	-1.0	-1.0
chr5	43042571	43043046	ENSG00000177721.4|ANXA2R|NONO|NONO	976	-	5.5471315	1.6253552	-1.0	-1.0
chr5	43043055	43043165	ENSG00000177721.4|ANXA2R|NONO|NONO	927	-	5.6328297	1.1350429	-1.0	-1.0
chr5	43042111	43042536	ENSG00000177721.4|ANXA2R|NONO|NONO	956	-	5.5466676	1.3601236	-1.0	-1.0
chr5	43041836	43042091	ENSG00000177721.4|ANXA2R|NONO|NONO	960	-	5.4423895	1.3959188	-1.0	-1.0
chr5	54244348	54244453	ENSG00000185305.10|ARL15|NONO|NONO	904	-	5.4525833	1.0185317	-1.0	-1.0
chr5	54253108	54253208	ENSG00000185305.10|ARL15|NONO|NONO	906	-	5.485695	1.0284947	-1.0	-1.0
chr5	54259663	54259763	ENSG00000185305.10|ARL15|NONO|NONO	916	-	5.5858083	1.077122	-1.0	-1.0
chr5	54309091	54309191	ENSG00000185305.10|ARL15|NONO|NONO	902	-	5.439463	1.0076736	-1.0	-1.0
chr5	54259468	54259623	ENSG00000185305.10|ARL15|NONO|NONO	972	-	6.1848454	1.5569575	-1.0	-1.0
chr5	54287358	54287458	ENSG00000185305.10|ARL15|NONO|NONO	948	-	5.8394556	1.2840519	-1.0	-1.0
chr5	54079217	54079412	ENSG00000185305.10|ARL15|NONO|NONO	919	-	3.0552554	1.0938087	-1.0	-1.0
chr5	54071332	54071437	ENSG00000185305.10|ARL15|NONO|NONO	928	-	5.7041206	1.1448321	-1.0	-1.0
chr5	54020338	54020528	ENSG00000185305.10|ARL15|NONO|NONO	940	-	3.0424333	1.2233161	-1.0	-1.0
chr5	54242148	54242263	ENSG00000185305.10|ARL15|NONO|NONO	931	-	5.715656	1.1606634	-1.0	-1.0
chr5	54228463	54228563	ENSG00000185305.10|ARL15|NONO|NONO	914	-	5.5428567	1.0658895	-1.0	-1.0
chr5	53884229	53884444	ENSG00000185305.10|ARL15|NONO|NONO	970	-	4.853052	1.5215412	-1.0	-1.0
chr5	54310061	54310176	ENSG00000185305.10|ARL15|NONO|NONO	942	-	5.3215885	1.2381833	-1.0	-1.0
chr5	54047738	54047853	ENSG00000185305.10|ARL15|NONO|NONO	936	-	3.7554555	1.1941484	-1.0	-1.0
chr5	56816510	56816635	ENSG00000095015.5|MAP3K1|NONO|NONO	904	+	5.4551816	1.019715	-1.0	-1.0
chr5	56816260	56816390	ENSG00000095015.5|MAP3K1|NONO|NONO	910	+	5.4961147	1.0438303	-1.0	-1.0
chr5	60945783	60945973	ENSG00000164182.10|NDUFAF2|NONO|NONO	907	+	5.4839454	1.0298295	-1.0	-1.0
chr5	61332472	61332702	ENSG00000130449.5|ZSWIM6|NONO|NONO	969	+	6.1185174	1.50294	-1.0	-1.0
chr5	61332958	61333368	ENSG00000130449.5|ZSWIM6|NONO|NONO	973	+	5.6331544	1.5644184	-1.0	-1.0
chr5	61332807	61332922	ENSG00000130449.5|ZSWIM6|NONO|NONO	916	+	5.5534754	1.0751587	-1.0	-1.0
chr5	61333438	61333933	ENSG00000130449.5|ZSWIM6|NONO|NONO	950	+	5.7404985	1.3040967	-1.0	-1.0
chr5	62308029	62308214	ENSG00000068796.16|KIF2A|NONO|NONO	931	+	3.1429	1.1586095	-1.0	-1.0
chr5	62306927	62307219	ENSG00000068796.16|KIF2A|NONO|NONO	996	+	4.623412	2.44855	-1.0	-1.0
chr5	62307219	62307334	ENSG00000068796.16|KIF2A|NONO|NONO	945	+	3.292566	1.2633736	-1.0	-1.0
chr5	62306536	62306927	ENSG00000068796.16|KIF2A|NONO|NONO	994	+	4.6597514	2.201597	-1.0	-1.0
chr5	65977946	65978126	ENSG00000112851.14|ERBIN|NONO|NONO	914	+	5.5740175	1.0662028	-1.0	-1.0
chr5	65952766	65952866	ENSG00000112851.14|ERBIN|NONO|NONO	908	+	5.56101	1.0364153	-1.0	-1.0
chr5	65937911	65938026	ENSG00000112851.14|ERBIN|NONO|NONO	910	+	5.5142756	1.0471921	-1.0	-1.0
chr5	65965106	65965286	ENSG00000112851.14|ERBIN|NONO|NONO	928	+	5.6532974	1.1401541	-1.0	-1.0
chr5	75337415	75337575	ENSG00000113161.15|HMGCR|NONO|NONO	923	+	4.268173	1.1114185	-1.0	-1.0
chr5	80408258	80408418	ENSG00000039319.16|ZFYVE16|NONO|NONO	920	+	5.578852	1.0976611	-1.0	-1.0
chr5	81751005	81751185	ENSG00000145687.16|SSBP2|NONO|NONO	935	-	3.9104075	1.1861885	-1.0	-1.0
chr5	81749783	81749893	ENSG00000145687.16|SSBP2|NONO|NONO	930	-	3.209423	1.1568536	-1.0	-1.0
chr5	81750699	81750757	ENSG00000145687.16|SSBP2|NONO|NONO	992	-	6.7664676	2.0909922	-1.0	-1.0
chr5	81749908	81750699	ENSG00000145687.16|SSBP2|NONO|NONO	978	-	6.122604	1.6631844	-1.0	-1.0
chr5	81750802	81750901	ENSG00000145687.16|SSBP2|NONO|NONO	914	-	5.57355	1.0636979	-1.0	-1.0
chr5	83127123	83127223	ENSG00000152422.15|XRCC4|NONO|NONO	902	+	5.439463	1.0076736	-1.0	-1.0
chr5	88889307	88889407	ENSG00000248309.7|MEF2C-AS1|NONO|NONO	916	+	5.5858083	1.077632	-1.0	-1.0
chr5	88889480	88890015	ENSG00000248309.7|MEF2C-AS1|NONO|NONO	958	+	4.8449087	1.3766259	-1.0	-1.0
chr5	88889095	88889265	ENSG00000248309.7|MEF2C-AS1|NONO|NONO	930	+	5.1801963	1.1575384	-1.0	-1.0
chr5	91380864	91381019	ENSG00000113369.8|ARRDC3|NONO|NONO	929	-	5.118243	1.1461923	-1.0	-1.0
chr5	91381020	91381120	ENSG00000113369.8|ARRDC3|NONO|NONO	928	-	5.6442413	1.1438588	-1.0	-1.0
chr5	91380561	91380726	ENSG00000113369.8|ARRDC3|NONO|NONO	928	-	4.5263247	1.1448355	-1.0	-1.0
chr5	91380261	91380371	ENSG00000113369.8|ARRDC3|NONO|NONO	924	-	3.1516552	1.1188649	-1.0	-1.0
chr5	95730931	95731066	ENSG00000164292.12|RHOBTB3|NONO|NONO	919	+	5.575213	1.0907618	-1.0	-1.0
chr5	95741835	95741945	ENSG00000164292.12|RHOBTB3|NONO|NONO	927	+	5.656626	1.1381339	-1.0	-1.0
chr5	98928219	98928538	ENSG00000153922.10|CHD1|NONO|NONO	955	-	4.8248796	1.347951	-1.0	-1.0
chr5	98928044	98928174	ENSG00000153922.10|CHD1|NONO|NONO	934	-	4.97375	1.179024	-1.0	-1.0
chr5	98928698	98928953	ENSG00000153922.10|CHD1|NONO|NONO	979	-	4.1973705	1.6817737	-1.0	-1.0
chr5	98929366	98929636	ENSG00000248489.1|LINC02062|NONO|NONO	941	+	4.1827602	1.2260883	-1.0	-1.0
chr5	98929641	98929846	ENSG00000248489.1|LINC02062|NONO|NONO	924	+	5.6188254	1.1214072	-1.0	-1.0
chr5	103259558	103259768	ENSG00000181751.9|C5orf30|NONO|NONO	939	+	5.737605	1.212531	-1.0	-1.0
chr5	103258896	103259031	ENSG00000181751.9|C5orf30|NONO|NONO	907	+	5.48306	1.0327137	-1.0	-1.0
chr5	103259186	103259346	ENSG00000181751.9|C5orf30|NONO|NONO	920	+	5.577545	1.096452	-1.0	-1.0
chr5	109689945	109690110	ENSG00000112893.9|MAN2A1|NONO|NONO	952	+	5.6421747	1.3156116	-1.0	-1.0
chr5	109691047	109691277	ENSG00000112893.9|MAN2A1|NONO|NONO	934	+	5.1688175	1.1829771	-1.0	-1.0
chr5	109689610	109689940	ENSG00000112893.9|MAN2A1|NONO|NONO	950	+	4.7739754	1.3022109	-1.0	-1.0
chr5	109689410	109689595	ENSG00000112893.9|MAN2A1|NONO|NONO	922	+	4.9134765	1.1090649	-1.0	-1.0
chr5	109690150	109690320	ENSG00000112893.9|MAN2A1|NONO|NONO	966	+	5.8169503	1.4671636	-1.0	-1.0
chr5	109699684	109699829	ENSG00000202512.1|RN7SKP230|NONO|NONO	923	-	2.874484	1.1154442	-1.0	-1.0
chr5	112737557	112737662	ENSG00000134982.16|APC|NONO|NONO	922	+	5.62539	1.1080112	-1.0	-1.0
chr5	112977011	112977126	ENSG00000172795.15|DCP2|NONO|NONO	920	+	5.624335	1.0965872	-1.0	-1.0
chr5	119078906	119079071	ENSG00000172869.14|DMXL1|NONO|NONO	939	+	5.227443	1.2122662	-1.0	-1.0
chr5	119355903	119356008	ENSG00000145779.7|TNFAIP8|NONO|NONO	929	+	5.6508656	1.1474853	-1.0	-1.0
chr5	119326037	119326147	ENSG00000145779.7|TNFAIP8|NONO|NONO	902	+	5.439463	1.0076736	-1.0	-1.0
chr5	126786512	126786622	ENSG00000113368.11|LMNB1|NONO|NONO	909	+	5.493295	1.0400834	-1.0	-1.0
chr5	126777867	126778817	ENSG00000113368.11|LMNB1|NONO|NONO	972	+	4.3379145	1.5477571	-1.0	-1.0
chr5	126777452	126777617	ENSG00000113368.11|LMNB1|NONO|NONO	916	+	2.420307	1.0768268	-1.0	-1.0
chr5	126799662	126799837	ENSG00000113368.11|LMNB1|NONO|NONO	939	+	5.7688174	1.2146794	-1.0	-1.0
chr5	126778842	126779122	ENSG00000113368.11|LMNB1|NONO|NONO	965	+	5.5883994	1.4540637	-1.0	-1.0
chr5	127029439	127029564	ENSG00000173926.5|MARCH3|NONO|NONO	947	-	5.9316435	1.2784557	-1.0	-1.0
chr5	127029923	127030169	ENSG00000173926.5|MARCH3|NONO|NONO	976	-	3.9098034	1.6159799	-1.0	-1.0
chr5	127002929	127003049	ENSG00000173926.5|MARCH3|NONO|NONO	910	-	3.706961	1.0473665	-1.0	-1.0
chr5	126989614	126989799	ENSG00000173926.5|MARCH3|NONO|NONO	950	-	5.879377	1.3021691	-1.0	-1.0
chr5	127002159	127002304	ENSG00000173926.5|MARCH3|NONO|NONO	948	-	5.889368	1.2840164	-1.0	-1.0
chr5	127030169	127030304	ENSG00000173926.5|MARCH3|NONO|NONO	922	-	2.6880794	1.1076192	-1.0	-1.0
chr5	126919918	126920053	ENSG00000173926.5|MARCH3|NONO|NONO	929	-	5.667119	1.1501342	-1.0	-1.0
chr5	127029689	127029923	ENSG00000173926.5|MARCH3|NONO|NONO	970	-	4.8523235	1.5166506	-1.0	-1.0
chr5	126977714	126977889	ENSG00000173926.5|MARCH3|NONO|NONO	951	-	5.950831	1.3126596	-1.0	-1.0
chr5	131580497	131580712	ENSG00000158987.20|RAPGEF6|NONO|NONO	954	-	5.9051423	1.3409199	-1.0	-1.0
chr5	131580222	131580437	ENSG00000158987.20|RAPGEF6|NONO|NONO	928	-	3.8215098	1.1404408	-1.0	-1.0
chr5	131582837	131582942	ENSG00000158987.20|RAPGEF6|NONO|NONO	919	-	5.5672207	1.090336	-1.0	-1.0
chr5	131582717	131582817	ENSG00000158987.20|RAPGEF6|NONO|NONO	902	-	5.439463	1.0076736	-1.0	-1.0
chr5	131573607	131573822	ENSG00000158987.20|RAPGEF6|NONO|NONO	937	-	5.728117	1.1988634	-1.0	-1.0
chr5	131580497	131580712	ENSG00000273217.1|AC008695.1|NONO|NONO	954	-	5.9051423	1.3409326	-1.0	-1.0
chr5	131580222	131580437	ENSG00000273217.1|AC008695.1|NONO|NONO	928	-	3.8215098	1.1404423	-1.0	-1.0
chr5	131796245	131796829	ENSG00000273217.1|AC008695.1|NONO|NONO	986	-	4.1923213	1.8596479	-1.0	-1.0
chr5	131582837	131582942	ENSG00000273217.1|AC008695.1|NONO|NONO	919	-	5.5672207	1.0902872	-1.0	-1.0
chr5	131582717	131582817	ENSG00000273217.1|AC008695.1|NONO|NONO	902	-	5.439463	1.0076736	-1.0	-1.0
chr5	131573607	131573822	ENSG00000273217.1|AC008695.1|NONO|NONO	937	-	5.728117	1.1989026	-1.0	-1.0
chr5	131796864	131796964	ENSG00000273217.1|AC008695.1|NONO|NONO	925	-	3.8333519	1.127415	-1.0	-1.0
chr5	131796247	131797063	ENSG00000217128.11|FNIP1|NONO|NONO	985	-	4.1163907	1.8212622	-1.0	-1.0
chr5	132776076	132776181	ENSG00000164402.13|SEPT8|NONO|NONO	915	-	5.560392	1.0682242	-1.0	-1.0
chr5	132776626	132776741	ENSG00000164402.13|SEPT8|NONO|NONO	916	-	5.595146	1.076509	-1.0	-1.0
chr5	132829932	132830567	ENSG00000164403.14|SHROOM1|NONO|NONO	967	-	5.674516	1.4814587	-1.0	-1.0
chr5	132829582	132829887	ENSG00000164403.14|SHROOM1|NONO|NONO	967	-	5.1545873	1.4814332	-1.0	-1.0
chr5	132947815	132947915	ENSG00000072364.12|AFF4|NONO|NONO	902	-	5.439463	1.0076736	-1.0	-1.0
chr5	132962560	132962700	ENSG00000072364.12|AFF4|NONO|NONO	931	-	5.675084	1.1630688	-1.0	-1.0
chr5	134004496	134004606	ENSG00000213585.10|VDAC1|NONO|NONO	910	-	5.4957004	1.0453706	-1.0	-1.0
chr5	134001968	134002173	ENSG00000213585.10|VDAC1|NONO|NONO	952	-	5.8894224	1.3215815	-1.0	-1.0
chr5	134004188	134004308	ENSG00000213585.10|VDAC1|NONO|NONO	906	-	5.4752474	1.0272394	-1.0	-1.0
chr5	134003778	134003948	ENSG00000213585.10|VDAC1|NONO|NONO	931	-	5.674096	1.1629323	-1.0	-1.0
chr5	134001313	134001438	ENSG00000213585.10|VDAC1|NONO|NONO	932	-	5.673896	1.1659337	-1.0	-1.0
chr5	134004348	134004486	ENSG00000213585.10|VDAC1|NONO|NONO	908	-	5.534109	1.03581	-1.0	-1.0
chr5	134176145	134176613	ENSG00000113558.18|SKP1|NONO|NONO	985	-	5.460304	1.8231479	-1.0	-1.0
chr5	134176613	134176863	ENSG00000113558.18|SKP1|NONO|NONO	953	-	4.156513	1.3256788	-1.0	-1.0
chr5	134176147	134176867	ENSG00000272772.1|AC104109.3|NONO|NONO	977	-	5.186639	1.6317941	-1.0	-1.0
chr5	134526758	134527083	ENSG00000043143.20|JADE2|NONO|NONO	934	+	5.7331176	1.1833335	-1.0	-1.0
chr5	134526336	134526551	ENSG00000043143.20|JADE2|NONO|NONO	955	+	5.950611	1.3465142	-1.0	-1.0
chr5	134525701	134525891	ENSG00000043143.20|JADE2|NONO|NONO	926	+	5.6642427	1.130851	-1.0	-1.0
chr5	134846408	134846673	ENSG00000145833.15|DDX46|NONO|NONO	931	+	4.915706	1.1585426	-1.0	-1.0
chr5	134846218	134846368	ENSG00000145833.15|DDX46|NONO|NONO	936	+	5.712749	1.1911002	-1.0	-1.0
chr5	134846708	134846878	ENSG00000145833.15|DDX46|NONO|NONO	921	+	4.0712647	1.1030422	-1.0	-1.0
chr5	134846705	134846863	ENSG00000181904.8|C5orf24|NONO|NONO	924	+	4.2856965	1.1198765	-1.0	-1.0
chr5	134846245	134846370	ENSG00000181904.8|C5orf24|NONO|NONO	933	+	5.686254	1.172302	-1.0	-1.0
chr5	134846410	134846675	ENSG00000181904.8|C5orf24|NONO|NONO	931	+	4.8807135	1.1630319	-1.0	-1.0
chr5	134874785	134874990	ENSG00000113621.14|TXNDC15|NONO|NONO	939	+	5.744921	1.2159964	-1.0	-1.0
chr5	134905258	134905623	ENSG00000132570.14|PCBD2|NONO|NONO	920	+	4.086536	1.0957587	-1.0	-1.0
chr5	134905000	134905200	ENSG00000132570.14|PCBD2|NONO|NONO	948	+	5.827025	1.2810665	-1.0	-1.0
chr5	134905354	134905624	ENSG00000279799.1|AC006077.2|NONO|NONO	918	+	4.212737	1.088595	-1.0	-1.0
chr5	135236925	135237030	ENSG00000224186.8|C5orf66|NONO|NONO	910	+	5.5071564	1.0479012	-1.0	-1.0
chr5	135218455	135218590	ENSG00000224186.8|C5orf66|NONO|NONO	914	+	5.5382404	1.0676724	-1.0	-1.0
chr5	135326654	135326799	ENSG00000224186.8|C5orf66|NONO|NONO	918	+	5.118977	1.0852923	-1.0	-1.0
chr5	135329579	135329694	ENSG00000224186.8|C5orf66|NONO|NONO	931	+	5.6771765	1.1638861	-1.0	-1.0
chr5	135307304	135307419	ENSG00000224186.8|C5orf66|NONO|NONO	911	+	5.516512	1.0482783	-1.0	-1.0
chr5	135308559	135308734	ENSG00000224186.8|C5orf66|NONO|NONO	942	+	5.775185	1.23592	-1.0	-1.0
chr5	135174272	135174402	ENSG00000224186.8|C5orf66|NONO|NONO	911	+	5.518567	1.0526466	-1.0	-1.0
chr5	135236650	135236815	ENSG00000224186.8|C5orf66|NONO|NONO	936	+	5.747141	1.194554	-1.0	-1.0
chr5	135213407	135213627	ENSG00000224186.8|C5orf66|NONO|NONO	949	+	5.7303495	1.2936246	-1.0	-1.0
chr5	135237190	135237300	ENSG00000224186.8|C5orf66|NONO|NONO	924	+	5.6551843	1.1204641	-1.0	-1.0
chr5	135243985	135244120	ENSG00000224186.8|C5orf66|NONO|NONO	910	+	5.506339	1.0474353	-1.0	-1.0
chr5	135327119	135327304	ENSG00000224186.8|C5orf66|NONO|NONO	947	+	5.8248825	1.2755814	-1.0	-1.0
chr5	135249655	135249755	ENSG00000224186.8|C5orf66|NONO|NONO	904	+	5.4525833	1.0185317	-1.0	-1.0
chr5	135236265	135236440	ENSG00000224186.8|C5orf66|NONO|NONO	930	+	5.660301	1.1560634	-1.0	-1.0
chr5	135326909	135327119	ENSG00000224186.8|C5orf66|NONO|NONO	954	+	5.5823684	1.3335402	-1.0	-1.0
chr5	135306674	135306859	ENSG00000224186.8|C5orf66|NONO|NONO	925	+	5.6245337	1.1277494	-1.0	-1.0
chr5	135213632	135214082	ENSG00000224186.8|C5orf66|NONO|NONO	936	+	5.730784	1.1921684	-1.0	-1.0
chr5	135398866	135398976	ENSG00000113648.16|H2AFY|NONO|NONO	919	-	5.5746627	1.0937164	-1.0	-1.0
chr5	135398606	135398861	ENSG00000113648.16|H2AFY|NONO|NONO	927	-	5.6768074	1.137195	-1.0	-1.0
chr5	135398401	135398511	ENSG00000113648.16|H2AFY|NONO|NONO	912	-	5.5173397	1.053228	-1.0	-1.0
chr5	137752640	137752860	ENSG00000177733.6|HNRNPA0|NONO|NONO	990	-	2.964082	1.9878389	-1.0	-1.0
chr5	137980729	137980874	ENSG00000031003.10|FAM13B|NONO|NONO	921	-	3.7696078	1.1050383	-1.0	-1.0
chr5	138032781	138033071	ENSG00000031003.10|FAM13B|NONO|NONO	937	-	4.6538672	1.2004097	-1.0	-1.0
chr5	138032592	138032781	ENSG00000031003.10|FAM13B|NONO|NONO	929	-	5.6665907	1.1491548	-1.0	-1.0
chr5	138025072	138025242	ENSG00000031003.10|FAM13B|NONO|NONO	909	-	5.544057	1.0416558	-1.0	-1.0
chr5	138338377	138338577	ENSG00000120709.10|FAM53C|NONO|NONO	979	+	6.3379574	1.6745232	-1.0	-1.0
chr5	138353027	138353177	ENSG00000120733.13|KDM3B|NONO|NONO	932	+	5.724812	1.165483	-1.0	-1.0
chr5	138352680	138352970	ENSG00000120733.13|KDM3B|NONO|NONO	941	+	4.6366544	1.230351	-1.0	-1.0
chr5	138753660	138754098	ENSG00000044115.20|CTNNA1|NONO|NONO	942	+	5.779051	1.2333319	-1.0	-1.0
chr5	138754098	138754198	ENSG00000044115.20|CTNNA1|NONO|NONO	921	+	5.5791845	1.1004865	-1.0	-1.0
chr5	138953873	138954008	ENSG00000120725.12|SIL1|NONO|NONO	910	-	5.497633	1.0464513	-1.0	-1.0
chr5	139305025	139305140	ENSG00000280987.4|MATR3|NONO|NONO	936	+	3.8917294	1.1942902	-1.0	-1.0
chr5	139298350	139298530	ENSG00000280987.4|MATR3|NONO|NONO	937	+	3.8009558	1.201098	-1.0	-1.0
chr5	139293575	139295120	ENSG00000280987.4|MATR3|NONO|NONO	998	+	4.8781214	2.7309346	-1.0	-1.0
chr5	139297560	139297695	ENSG00000280987.4|MATR3|NONO|NONO	919	+	3.4340425	1.0917317	-1.0	-1.0
chr5	139294529	139294997	ENSG00000015479.18|MATR3|NONO|NONO	999	+	5.5019107	3.1039753	-1.0	-1.0
chr5	139297562	139297697	ENSG00000015479.18|MATR3|NONO|NONO	920	+	3.4375954	1.0961102	-1.0	-1.0
chr5	139298352	139298527	ENSG00000015479.18|MATR3|NONO|NONO	940	+	3.871093	1.2235321	-1.0	-1.0
chr5	139293647	139294100	ENSG00000015479.18|MATR3|NONO|NONO	999	+	5.0687985	3.0249355	-1.0	-1.0
chr5	139294100	139294529	ENSG00000015479.18|MATR3|NONO|NONO	997	+	3.8166516	2.5441773	-1.0	-1.0
chr5	139305027	139305137	ENSG00000015479.18|MATR3|NONO|NONO	935	+	3.8854709	1.1894116	-1.0	-1.0
chr5	139294997	139295122	ENSG00000015479.18|MATR3|NONO|NONO	929	+	2.5206623	1.1481966	-1.0	-1.0
chr5	139342441	139342581	ENSG00000120727.12|PAIP2|NONO|NONO	961	+	6.013965	1.4042166	-1.0	-1.0
chr5	139342015	139342150	ENSG00000120727.12|PAIP2|NONO|NONO	937	+	5.7308826	1.2013917	-1.0	-1.0
chr5	139562213	139562313	ENSG00000131508.15|UBE2D2|NONO|NONO	906	+	5.478472	1.02817	-1.0	-1.0
chr5	139561925	139562028	ENSG00000131508.15|UBE2D2|NONO|NONO	921	+	5.5791845	1.1004865	-1.0	-1.0
chr5	139565852	139565977	ENSG00000131508.15|UBE2D2|NONO|NONO	907	+	5.5015607	1.0320661	-1.0	-1.0
chr5	139657151	139657321	ENSG00000171604.11|CXXC5|NONO|NONO	919	+	3.2563066	1.0889325	-1.0	-1.0
chr5	139671493	139671788	ENSG00000171604.11|CXXC5|NONO|NONO	941	+	4.484167	1.2320998	-1.0	-1.0
chr5	139652761	139653811	ENSG00000171604.11|CXXC5|NONO|NONO	985	+	4.8029623	1.8379242	-1.0	-1.0
chr5	139669958	139670068	ENSG00000171604.11|CXXC5|NONO|NONO	932	+	3.8640168	1.1666515	-1.0	-1.0
chr5	139648845	139648924	ENSG00000171604.11|CXXC5|NONO|NONO	922	+	5.591046	1.1056514	-1.0	-1.0
chr5	139674318	139674593	ENSG00000171604.11|CXXC5|NONO|NONO	937	+	4.61317	1.1972756	-1.0	-1.0
chr5	139654431	139654626	ENSG00000171604.11|CXXC5|NONO|NONO	913	+	2.9490356	1.0592978	-1.0	-1.0
chr5	139658916	139659554	ENSG00000171604.11|CXXC5|NONO|NONO	981	+	4.166361	1.7239172	-1.0	-1.0
chr5	139662196	139662416	ENSG00000171604.11|CXXC5|NONO|NONO	951	+	4.625379	1.311904	-1.0	-1.0
chr5	139661016	139661246	ENSG00000171604.11|CXXC5|NONO|NONO	960	+	5.576078	1.3927817	-1.0	-1.0
chr5	139651166	139652321	ENSG00000171604.11|CXXC5|NONO|NONO	993	+	4.9746532	2.1851437	-1.0	-1.0
chr5	139672363	139672618	ENSG00000171604.11|CXXC5|NONO|NONO	918	+	5.1813927	1.0847127	-1.0	-1.0
chr5	139678638	139679103	ENSG00000171604.11|CXXC5|NONO|NONO	970	+	6.0739727	1.5297848	-1.0	-1.0
chr5	139665579	139665803	ENSG00000171604.11|CXXC5|NONO|NONO	938	+	3.7226698	1.2043766	-1.0	-1.0
chr5	139652426	139652721	ENSG00000171604.11|CXXC5|NONO|NONO	971	+	5.029217	1.5347223	-1.0	-1.0
chr5	139672678	139672808	ENSG00000171604.11|CXXC5|NONO|NONO	952	+	5.6128798	1.3142732	-1.0	-1.0
chr5	139654026	139654381	ENSG00000171604.11|CXXC5|NONO|NONO	937	+	4.4744644	1.1996057	-1.0	-1.0
chr5	139658371	139658561	ENSG00000171604.11|CXXC5|NONO|NONO	930	+	5.3548074	1.153047	-1.0	-1.0
chr5	139679303	139679478	ENSG00000171604.11|CXXC5|NONO|NONO	951	+	5.864928	1.3107399	-1.0	-1.0
chr5	139663051	139663276	ENSG00000171604.11|CXXC5|NONO|NONO	972	+	4.034561	1.5595225	-1.0	-1.0
chr5	139655611	139656506	ENSG00000171604.11|CXXC5|NONO|NONO	970	+	4.22827	1.529472	-1.0	-1.0
chr5	139670188	139670548	ENSG00000171604.11|CXXC5|NONO|NONO	941	+	3.9520984	1.2307825	-1.0	-1.0
chr5	139677323	139677553	ENSG00000171604.11|CXXC5|NONO|NONO	917	+	4.6566286	1.0825129	-1.0	-1.0
chr5	139666373	139666988	ENSG00000171604.11|CXXC5|NONO|NONO	966	+	5.021203	1.4648367	-1.0	-1.0
chr5	139676668	139676828	ENSG00000171604.11|CXXC5|NONO|NONO	922	+	5.59821	1.1052794	-1.0	-1.0
chr5	139668013	139669498	ENSG00000171604.11|CXXC5|NONO|NONO	971	+	4.733016	1.5333396	-1.0	-1.0
chr5	139663291	139663731	ENSG00000171604.11|CXXC5|NONO|NONO	976	+	4.941566	1.6257864	-1.0	-1.0
chr5	139669618	139669723	ENSG00000171604.11|CXXC5|NONO|NONO	918	+	5.563443	1.0866419	-1.0	-1.0
chr5	139650988	139651166	ENSG00000171604.11|CXXC5|NONO|NONO	989	+	3.7651014	1.9658533	-1.0	-1.0
chr5	139671023	139671433	ENSG00000171604.11|CXXC5|NONO|NONO	954	+	4.1853075	1.3350912	-1.0	-1.0
chr5	139665803	139666008	ENSG00000171604.11|CXXC5|NONO|NONO	979	+	6.0615244	1.6802015	-1.0	-1.0
chr5	139656531	139656631	ENSG00000171604.11|CXXC5|NONO|NONO	909	+	3.693709	1.0401118	-1.0	-1.0
chr5	139659641	139660981	ENSG00000171604.11|CXXC5|NONO|NONO	986	+	5.2576303	1.8428246	-1.0	-1.0
chr5	139667358	139667993	ENSG00000171604.11|CXXC5|NONO|NONO	957	+	4.217631	1.3621227	-1.0	-1.0
chr5	139677068	139677303	ENSG00000171604.11|CXXC5|NONO|NONO	970	+	5.817494	1.5281345	-1.0	-1.0
chr5	139661346	139661491	ENSG00000171604.11|CXXC5|NONO|NONO	914	+	3.0101984	1.0652184	-1.0	-1.0
chr5	139667153	139667273	ENSG00000171604.11|CXXC5|NONO|NONO	940	+	5.8032365	1.2193081	-1.0	-1.0
chr5	139653816	139653991	ENSG00000171604.11|CXXC5|NONO|NONO	928	+	3.9886596	1.1413416	-1.0	-1.0
chr5	139674023	139674208	ENSG00000171604.11|CXXC5|NONO|NONO	945	+	5.8177376	1.2581668	-1.0	-1.0
chr5	139663736	139665121	ENSG00000171604.11|CXXC5|NONO|NONO	966	+	4.653066	1.4725659	-1.0	-1.0
chr5	139665271	139665579	ENSG00000171604.11|CXXC5|NONO|NONO	947	+	4.482101	1.2726583	-1.0	-1.0
chr5	139655221	139655516	ENSG00000171604.11|CXXC5|NONO|NONO	966	+	5.380895	1.4645228	-1.0	-1.0
chr5	139662471	139663046	ENSG00000171604.11|CXXC5|NONO|NONO	975	+	4.8280025	1.6098907	-1.0	-1.0
chr5	139673428	139673538	ENSG00000171604.11|CXXC5|NONO|NONO	909	+	5.498448	1.0423441	-1.0	-1.0
chr5	139657411	139658091	ENSG00000171604.11|CXXC5|NONO|NONO	966	+	4.6513705	1.4743905	-1.0	-1.0
chr5	139666048	139666343	ENSG00000171604.11|CXXC5|NONO|NONO	959	+	5.072696	1.3855243	-1.0	-1.0
chr5	139677848	139677988	ENSG00000171604.11|CXXC5|NONO|NONO	936	+	5.5204053	1.191876	-1.0	-1.0
chr5	139678408	139678593	ENSG00000171604.11|CXXC5|NONO|NONO	927	+	5.0435953	1.1337988	-1.0	-1.0
chr5	139654641	139655221	ENSG00000171604.11|CXXC5|NONO|NONO	981	+	5.220199	1.7325974	-1.0	-1.0
chr5	139675293	139675393	ENSG00000171604.11|CXXC5|NONO|NONO	921	+	5.597836	1.1004865	-1.0	-1.0
chr5	139678173	139678348	ENSG00000171604.11|CXXC5|NONO|NONO	922	+	5.594046	1.1084033	-1.0	-1.0
chr5	139649009	139650988	ENSG00000171604.11|CXXC5|NONO|NONO	996	+	4.879769	2.349893	-1.0	-1.0
chr5	139659554	139659641	ENSG00000171604.11|CXXC5|NONO|NONO	991	+	6.690074	2.0298648	-1.0	-1.0
chr5	139658201	139658306	ENSG00000171604.11|CXXC5|NONO|NONO	905	+	3.7481291	1.0211599	-1.0	-1.0
chr5	139675163	139675263	ENSG00000171604.11|CXXC5|NONO|NONO	948	+	5.8394556	1.2838715	-1.0	-1.0
chr5	139661671	139662166	ENSG00000171604.11|CXXC5|NONO|NONO	928	+	3.7959065	1.1426991	-1.0	-1.0
chr5	139686347	139686512	ENSG00000249526.1|AC008667.1|NONO|NONO	914	+	5.535119	1.0631986	-1.0	-1.0
chr5	140113889	140114040	ENSG00000185129.5|PURA|NONO|NONO	934	+	5.6979084	1.1820993	-1.0	-1.0
chr5	140114045	140114195	ENSG00000185129.5|PURA|NONO|NONO	921	+	5.64511	1.1020557	-1.0	-1.0
chr5	140113027	140113207	ENSG00000185129.5|PURA|NONO|NONO	931	+	3.8794165	1.1620356	-1.0	-1.0
chr5	140113504	140113604	ENSG00000185129.5|PURA|NONO|NONO	906	+	5.5041347	1.0284947	-1.0	-1.0
chr5	140113689	140113839	ENSG00000185129.5|PURA|NONO|NONO	906	+	5.499861	1.0284947	-1.0	-1.0
chr5	140402513	140402683	ENSG00000131503.20|ANKHD1|NONO|NONO	945	+	5.812991	1.2632333	-1.0	-1.0
chr5	140402388	140402508	ENSG00000131503.20|ANKHD1|NONO|NONO	923	+	5.6381483	1.1147904	-1.0	-1.0
chr5	140402513	140402683	ENSG00000254996.5|ANKHD1-EIF4EBP3|NONO|NONO	945	+	5.812991	1.2632333	-1.0	-1.0
chr5	140402388	140402508	ENSG00000254996.5|ANKHD1-EIF4EBP3|NONO|NONO	923	+	5.6381483	1.1147904	-1.0	-1.0
chr5	140673012	140673137	ENSG00000120314.18|WDR55|NONO|NONO	906	+	5.5105467	1.0282404	-1.0	-1.0
chr5	141603280	141603390	ENSG00000131504.15|DIAPH1|NONO|NONO	944	-	5.828774	1.2493716	-1.0	-1.0
chr5	141590285	141590425	ENSG00000131504.15|DIAPH1|NONO|NONO	913	-	3.0468867	1.0629711	-1.0	-1.0
chr5	141617920	141618055	ENSG00000131504.15|DIAPH1|NONO|NONO	925	-	2.987715	1.1268389	-1.0	-1.0
chr5	141602765	141602865	ENSG00000131504.15|DIAPH1|NONO|NONO	908	-	5.56101	1.0361403	-1.0	-1.0
chr5	141616215	141616600	ENSG00000131504.15|DIAPH1|NONO|NONO	964	-	4.492887	1.4394007	-1.0	-1.0
chr5	142323499	142323664	ENSG00000187678.8|SPRY4|NONO|NONO	920	-	5.594814	1.0963179	-1.0	-1.0
chr5	142323914	142324134	ENSG00000187678.8|SPRY4|NONO|NONO	939	-	4.9713173	1.2133477	-1.0	-1.0
chr5	142324682	142324812	ENSG00000187678.8|SPRY4|NONO|NONO	919	-	5.611326	1.0928907	-1.0	-1.0
chr5	142324209	142324324	ENSG00000187678.8|SPRY4|NONO|NONO	914	-	3.8061478	1.0672618	-1.0	-1.0
chr5	143403102	143403207	ENSG00000113580.14|NR3C1|NONO|NONO	906	-	5.4913135	1.0284947	-1.0	-1.0
chr5	149772524	149772629	ENSG00000155846.16|PPARGC1B|NONO|NONO	919	+	5.582391	1.092004	-1.0	-1.0
chr5	149772729	149772989	ENSG00000155846.16|PPARGC1B|NONO|NONO	933	+	4.1604075	1.1753258	-1.0	-1.0
chr5	149771667	149771772	ENSG00000155846.16|PPARGC1B|NONO|NONO	903	+	5.54814	1.0138824	-1.0	-1.0
chr5	149772239	149772354	ENSG00000155846.16|PPARGC1B|NONO|NONO	910	+	3.6949055	1.0444155	-1.0	-1.0
chr5	149754125	149754265	ENSG00000155846.16|PPARGC1B|NONO|NONO	906	+	5.485695	1.0284947	-1.0	-1.0
chr5	149734790	149734890	ENSG00000155846.16|PPARGC1B|NONO|NONO	902	+	3.6477847	1.0076736	-1.0	-1.0
chr5	149730420	149732545	ENSG00000155846.16|PPARGC1B|NONO|NONO	989	+	4.4879975	1.9561179	-1.0	-1.0
chr5	149773024	149773549	ENSG00000155846.16|PPARGC1B|NONO|NONO	943	+	5.513084	1.2410697	-1.0	-1.0
chr5	149773789	149773909	ENSG00000155846.16|PPARGC1B|NONO|NONO	912	+	5.520998	1.0545865	-1.0	-1.0
chr5	149774354	149774459	ENSG00000155846.16|PPARGC1B|NONO|NONO	904	+	5.4525833	1.0185317	-1.0	-1.0
chr5	149774989	149775119	ENSG00000155846.16|PPARGC1B|NONO|NONO	917	+	5.582105	1.0799694	-1.0	-1.0
chr5	149732550	149732845	ENSG00000155846.16|PPARGC1B|NONO|NONO	953	+	4.971722	1.3268214	-1.0	-1.0
chr5	149772419	149772519	ENSG00000155846.16|PPARGC1B|NONO|NONO	915	+	3.7382033	1.0720456	-1.0	-1.0
chr5	149733465	149733635	ENSG00000155846.16|PPARGC1B|NONO|NONO	940	+	5.7586217	1.2238624	-1.0	-1.0
chr5	149769557	149769682	ENSG00000155846.16|PPARGC1B|NONO|NONO	945	+	5.7971463	1.2564752	-1.0	-1.0
chr5	150486722	150486832	ENSG00000070614.14|NDST1|NONO|NONO	909	+	5.488996	1.0388428	-1.0	-1.0
chr5	150486927	150487032	ENSG00000070614.14|NDST1|NONO|NONO	915	+	5.5406547	1.0685618	-1.0	-1.0
chr5	150502894	150503039	ENSG00000070614.14|NDST1|NONO|NONO	925	+	5.6550155	1.1221575	-1.0	-1.0
chr5	150488982	150489142	ENSG00000070614.14|NDST1|NONO|NONO	921	+	5.588146	1.1035314	-1.0	-1.0
chr5	150509096	150509196	ENSG00000070614.14|NDST1|NONO|NONO	902	+	5.439463	1.0076736	-1.0	-1.0
chr5	150486527	150486707	ENSG00000070614.14|NDST1|NONO|NONO	939	+	5.78801	1.2169497	-1.0	-1.0
chr5	150509766	150509931	ENSG00000070614.14|NDST1|NONO|NONO	939	+	5.808961	1.2166705	-1.0	-1.0
chr5	150511871	150512101	ENSG00000070614.14|NDST1|NONO|NONO	952	+	5.9052205	1.3183405	-1.0	-1.0
chr5	150510031	150510176	ENSG00000070614.14|NDST1|NONO|NONO	911	+	5.4985895	1.0482931	-1.0	-1.0
chr5	150497777	150497887	ENSG00000070614.14|NDST1|NONO|NONO	949	+	5.89981	1.29235	-1.0	-1.0
chr5	150512261	150512371	ENSG00000070614.14|NDST1|NONO|NONO	924	+	5.6504836	1.121159	-1.0	-1.0
chr5	150497587	150497762	ENSG00000070614.14|NDST1|NONO|NONO	938	+	5.7456846	1.2067698	-1.0	-1.0
chr5	150502494	150502609	ENSG00000070614.14|NDST1|NONO|NONO	910	+	5.501594	1.0452286	-1.0	-1.0
chr5	150487622	150487757	ENSG00000070614.14|NDST1|NONO|NONO	916	+	5.565634	1.0733154	-1.0	-1.0
chr5	150511291	150511391	ENSG00000070614.14|NDST1|NONO|NONO	912	+	5.511032	1.0538822	-1.0	-1.0
chr5	151075846	151075971	ENSG00000145901.14|TNIP1|NONO|NONO	913	-	5.5220366	1.0620952	-1.0	-1.0
chr5	151071946	151072156	ENSG00000145901.14|TNIP1|NONO|NONO	922	-	5.596274	1.1073935	-1.0	-1.0
chr5	151773278	151773473	ENSG00000145907.14|G3BP1|NONO|NONO	915	+	5.542271	1.0722566	-1.0	-1.0
chr5	151772036	151772166	ENSG00000145907.14|G3BP1|NONO|NONO	979	+	4.331439	1.6853416	-1.0	-1.0
chr5	151772928	151773103	ENSG00000145907.14|G3BP1|NONO|NONO	949	+	3.754906	1.2962822	-1.0	-1.0
chr5	151772318	151772663	ENSG00000145907.14|G3BP1|NONO|NONO	986	+	4.7733254	1.8466297	-1.0	-1.0
chr5	151772171	151772278	ENSG00000145907.14|G3BP1|NONO|NONO	950	+	5.8979936	1.3010058	-1.0	-1.0
chr5	151772668	151772908	ENSG00000145907.14|G3BP1|NONO|NONO	959	+	3.7130077	1.3824396	-1.0	-1.0
chr5	154217440	154217635	ENSG00000164574.15|GALNT10|NONO|NONO	940	+	5.747152	1.2194302	-1.0	-1.0
chr5	154200210	154200450	ENSG00000164574.15|GALNT10|NONO|NONO	926	+	5.6463504	1.1325129	-1.0	-1.0
chr5	154199990	154200205	ENSG00000164574.15|GALNT10|NONO|NONO	968	+	6.105443	1.4938003	-1.0	-1.0
chr5	154198240	154198340	ENSG00000164574.15|GALNT10|NONO|NONO	904	+	5.4525833	1.0185317	-1.0	-1.0
chr5	154199097	154199197	ENSG00000037749.11|MFAP3|NONO|NONO	909	+	5.498448	1.0423441	-1.0	-1.0
chr5	154200517	154200617	ENSG00000037749.11|MFAP3|NONO|NONO	902	+	5.439463	1.0076736	-1.0	-1.0
chr5	154199987	154200452	ENSG00000037749.11|MFAP3|NONO|NONO	950	+	5.8196516	1.2977988	-1.0	-1.0
chr5	154198242	154198372	ENSG00000037749.11|MFAP3|NONO|NONO	905	+	5.4655275	1.0233508	-1.0	-1.0
chr5	154217437	154217637	ENSG00000037749.11|MFAP3|NONO|NONO	940	+	5.7508354	1.2223452	-1.0	-1.0
chr5	154777155	154777295	ENSG00000155506.16|LARP1|NONO|NONO	918	+	5.5615625	1.08763	-1.0	-1.0
chr5	154759060	154759510	ENSG00000155506.16|LARP1|NONO|NONO	989	+	5.365728	1.948614	-1.0	-1.0
chr5	154756193	154756410	ENSG00000155506.16|LARP1|NONO|NONO	994	+	3.8221335	2.2313538	-1.0	-1.0
chr5	154757930	154758950	ENSG00000155506.16|LARP1|NONO|NONO	987	+	4.11467	1.8867387	-1.0	-1.0
chr5	154782705	154782945	ENSG00000155506.16|LARP1|NONO|NONO	950	+	5.856532	1.2976894	-1.0	-1.0
chr5	154782450	154782650	ENSG00000155506.16|LARP1|NONO|NONO	929	+	5.6697416	1.1503773	-1.0	-1.0
chr5	154761430	154761555	ENSG00000155506.16|LARP1|NONO|NONO	920	+	3.7579622	1.0956408	-1.0	-1.0
chr5	154756522	154757173	ENSG00000155506.16|LARP1|NONO|NONO	999	+	6.093153	3.2684374	-1.0	-1.0
chr5	154771830	154771945	ENSG00000155506.16|LARP1|NONO|NONO	924	+	5.6047554	1.1172894	-1.0	-1.0
chr5	154783515	154783645	ENSG00000155506.16|LARP1|NONO|NONO	913	+	5.5397873	1.0612124	-1.0	-1.0
chr5	154781180	154781280	ENSG00000155506.16|LARP1|NONO|NONO	925	+	5.6213126	1.1243583	-1.0	-1.0
chr5	154756410	154756522	ENSG00000155506.16|LARP1|NONO|NONO	1000	+	5.940704	3.3489747	-1.0	-1.0
chr5	154787249	154787514	ENSG00000155506.16|LARP1|NONO|NONO	934	+	4.7559156	1.1771824	-1.0	-1.0
chr5	154755245	154755574	ENSG00000155506.16|LARP1|NONO|NONO	961	+	2.721733	1.4134933	-1.0	-1.0
chr5	154785185	154785305	ENSG00000155506.16|LARP1|NONO|NONO	909	+	5.4903913	1.0400066	-1.0	-1.0
chr5	154762595	154762720	ENSG00000155506.16|LARP1|NONO|NONO	945	+	5.819718	1.2617778	-1.0	-1.0
chr5	154776960	154777080	ENSG00000155506.16|LARP1|NONO|NONO	932	+	5.6787605	1.1674805	-1.0	-1.0
chr5	154757290	154757820	ENSG00000155506.16|LARP1|NONO|NONO	998	+	5.648013	2.6307154	-1.0	-1.0
chr5	154757173	154757290	ENSG00000155506.16|LARP1|NONO|NONO	998	+	4.6198654	2.6150467	-1.0	-1.0
chr5	154755574	154756193	ENSG00000155506.16|LARP1|NONO|NONO	991	+	3.5225601	2.0625155	-1.0	-1.0
chr5	154790129	154790254	ENSG00000155506.16|LARP1|NONO|NONO	905	+	5.465574	1.0244479	-1.0	-1.0
chr5	157858777	157858929	ENSG00000113282.13|CLINT1|NONO|NONO	954	-	5.9204154	1.3342111	-1.0	-1.0
chr5	159208157	159208437	ENSG00000145860.11|RNF145|NONO|NONO	949	-	5.7507424	1.2965868	-1.0	-1.0
chr5	160118319	160118469	ENSG00000170234.12|PWWP2A|NONO|NONO	923	-	5.5945735	1.1111733	-1.0	-1.0
chr5	171388006	171388776	ENSG00000181163.13|NPM1|NONO|NONO	990	+	4.59559	2.0046725	-1.0	-1.0
chr5	172006140	172006285	ENSG00000072803.17|FBXW11|NONO|NONO	911	-	5.5056105	1.0512888	-1.0	-1.0
chr5	172006325	172006457	ENSG00000072803.17|FBXW11|NONO|NONO	914	-	5.539069	1.0671834	-1.0	-1.0
chr5	172006005	172006120	ENSG00000072803.17|FBXW11|NONO|NONO	916	-	5.5409164	1.0744482	-1.0	-1.0
chr5	172004615	172004850	ENSG00000072803.17|FBXW11|NONO|NONO	955	-	5.9924755	1.3427583	-1.0	-1.0
chr5	172860753	172860863	ENSG00000113719.15|ERGIC1|NONO|NONO	906	+	5.4698424	1.0249572	-1.0	-1.0
chr5	172836018	172836178	ENSG00000113719.15|ERGIC1|NONO|NONO	912	+	5.526243	1.0572314	-1.0	-1.0
chr5	175628187	175628347	ENSG00000222111.1|RN7SKP148|NONO|NONO	937	+	5.779257	1.2004313	-1.0	-1.0
chr5	176194331	176194606	ENSG00000283235.1|AC139493.2|NONO|NONO	936	-	5.7377596	1.1939096	-1.0	-1.0
chr5	176536660	176536835	ENSG00000146083.11|RNF44|NONO|NONO	909	-	5.5515847	1.0416298	-1.0	-1.0
chr5	176534681	176534791	ENSG00000146083.11|RNF44|NONO|NONO	910	-	5.495879	1.0440708	-1.0	-1.0
chr5	176535086	176535276	ENSG00000146083.11|RNF44|NONO|NONO	929	-	5.6563983	1.1463104	-1.0	-1.0
chr5	176537084	176537199	ENSG00000146083.11|RNF44|NONO|NONO	917	-	5.5823593	1.0785861	-1.0	-1.0
chr5	176536015	176536210	ENSG00000146083.11|RNF44|NONO|NONO	953	-	5.914062	1.3306326	-1.0	-1.0
chr5	176535811	176535995	ENSG00000146083.11|RNF44|NONO|NONO	980	-	6.330269	1.6964735	-1.0	-1.0
chr5	176650138	176650238	ENSG00000048140.17|TSPAN17|NONO|NONO	910	+	5.530384	1.0462029	-1.0	-1.0
chr5	176654037	176654162	ENSG00000048140.17|TSPAN17|NONO|NONO	911	+	5.5178094	1.0520842	-1.0	-1.0
chr5	177006283	177006403	ENSG00000087206.16|UIMC1|NONO|NONO	965	-	6.0872903	1.4526314	-1.0	-1.0
chr5	177005746	177005891	ENSG00000087206.16|UIMC1|NONO|NONO	918	-	4.353926	1.0861847	-1.0	-1.0
chr5	177005931	177006283	ENSG00000087206.16|UIMC1|NONO|NONO	983	-	5.604513	1.7768499	-1.0	-1.0
chr5	177311835	177312215	ENSG00000213347.10|MXD3|NONO|NONO	926	-	3.998484	1.1302638	-1.0	-1.0
chr5	177310262	177310425	ENSG00000213347.10|MXD3|NONO|NONO	962	-	6.0568147	1.4190681	-1.0	-1.0
chr5	177311240	177311340	ENSG00000213347.10|MXD3|NONO|NONO	901	-	3.7611966	1.0029206	-1.0	-1.0
chr5	177310690	177311105	ENSG00000213347.10|MXD3|NONO|NONO	964	-	4.769895	1.4462057	-1.0	-1.0
chr5	177309937	177310132	ENSG00000213347.10|MXD3|NONO|NONO	931	-	5.686436	1.1608909	-1.0	-1.0
chr5	177308842	177308942	ENSG00000213347.10|MXD3|NONO|NONO	906	-	5.4913135	1.0284947	-1.0	-1.0
chr5	177312369	177312524	ENSG00000213347.10|MXD3|NONO|NONO	906	-	5.4913034	1.0283324	-1.0	-1.0
chr5	177311514	177311760	ENSG00000213347.10|MXD3|NONO|NONO	959	-	5.973608	1.3867699	-1.0	-1.0
chr5	177332349	177333384	ENSG00000169223.14|LMAN2|NONO|NONO	968	-	4.286404	1.4894589	-1.0	-1.0
chr5	177331561	177331746	ENSG00000169223.14|LMAN2|NONO|NONO	973	-	3.8664775	1.5609775	-1.0	-1.0
chr5	177333824	177333969	ENSG00000169223.14|LMAN2|NONO|NONO	929	-	5.6725307	1.1509749	-1.0	-1.0
chr5	177334084	177334274	ENSG00000169223.14|LMAN2|NONO|NONO	978	-	5.881297	1.6488734	-1.0	-1.0
chr5	177331816	177331941	ENSG00000169223.14|LMAN2|NONO|NONO	957	-	4.5114665	1.3622072	-1.0	-1.0
chr5	177332041	177332236	ENSG00000169223.14|LMAN2|NONO|NONO	948	-	3.2158666	1.2872391	-1.0	-1.0
chr5	177368371	177368631	ENSG00000169220.17|RGS14|NONO|NONO	917	+	5.5685344	1.0787168	-1.0	-1.0
chr5	177430192	177430577	ENSG00000198055.10|GRK6|NONO|NONO	949	+	4.3139195	1.2914598	-1.0	-1.0
chr5	177431357	177431462	ENSG00000198055.10|GRK6|NONO|NONO	946	+	5.8174987	1.2644557	-1.0	-1.0
chr5	177431247	177431352	ENSG00000198055.10|GRK6|NONO|NONO	915	+	5.5470753	1.0687242	-1.0	-1.0
chr5	177426897	177427037	ENSG00000198055.10|GRK6|NONO|NONO	939	+	3.9993162	1.2159778	-1.0	-1.0
chr5	177430705	177430815	ENSG00000198055.10|GRK6|NONO|NONO	907	+	3.7131217	1.0315404	-1.0	-1.0
chr5	177442519	177442804	ENSG00000198055.10|GRK6|NONO|NONO	991	+	5.7344623	2.0594168	-1.0	-1.0
chr5	177427057	177427157	ENSG00000198055.10|GRK6|NONO|NONO	906	+	5.478472	1.02817	-1.0	-1.0
chr5	177428877	177429617	ENSG00000198055.10|GRK6|NONO|NONO	973	+	5.0795646	1.5660366	-1.0	-1.0
chr5	177428712	177428872	ENSG00000198055.10|GRK6|NONO|NONO	908	+	3.0410252	1.0364645	-1.0	-1.0
chr5	177427162	177427537	ENSG00000198055.10|GRK6|NONO|NONO	942	+	3.648619	1.2340294	-1.0	-1.0
chr5	177431740	177432000	ENSG00000198055.10|GRK6|NONO|NONO	935	+	4.820921	1.185098	-1.0	-1.0
chr5	177427652	177427957	ENSG00000198055.10|GRK6|NONO|NONO	938	+	3.55683	1.2054665	-1.0	-1.0
chr5	177430067	177430167	ENSG00000198055.10|GRK6|NONO|NONO	906	+	5.4913135	1.0284947	-1.0	-1.0
chr5	177442054	177442469	ENSG00000198055.10|GRK6|NONO|NONO	953	+	3.5481627	1.3323153	-1.0	-1.0
chr5	177447030	177447245	ENSG00000131188.11|PRR7|NONO|NONO	967	+	6.244477	1.4878012	-1.0	-1.0
chr5	177446794	177446960	ENSG00000131188.11|PRR7|NONO|NONO	964	+	6.086224	1.449237	-1.0	-1.0
chr5	177446444	177446662	ENSG00000131188.11|PRR7|NONO|NONO	940	+	5.8236036	1.2228184	-1.0	-1.0
chr5	177447290	177447490	ENSG00000131188.11|PRR7|NONO|NONO	974	+	6.278632	1.5874044	-1.0	-1.0
chr5	177446697	177446794	ENSG00000131188.11|PRR7|NONO|NONO	905	+	5.529827	1.0233821	-1.0	-1.0
chr5	177447745	177447975	ENSG00000131188.11|PRR7|NONO|NONO	909	+	5.5678215	1.0399659	-1.0	-1.0
chr5	177447640	177447745	ENSG00000131188.11|PRR7|NONO|NONO	916	+	5.672337	1.0772908	-1.0	-1.0
chr5	177472148	177472397	ENSG00000113758.13|DBN1|NONO|NONO	921	-	5.5869727	1.1040552	-1.0	-1.0
chr5	177470324	177470424	ENSG00000113758.13|DBN1|NONO|NONO	921	-	5.5791845	1.1004865	-1.0	-1.0
chr5	177472775	177473025	ENSG00000113758.13|DBN1|NONO|NONO	955	-	5.927569	1.3515184	-1.0	-1.0
chr5	177472557	177472775	ENSG00000113758.13|DBN1|NONO|NONO	960	-	6.0050106	1.393097	-1.0	-1.0
chr5	177470629	177470959	ENSG00000113758.13|DBN1|NONO|NONO	942	-	5.49717	1.2403278	-1.0	-1.0
chr5	177473055	177473165	ENSG00000113758.13|DBN1|NONO|NONO	909	-	5.5059724	1.0416297	-1.0	-1.0
chr5	177471189	177471544	ENSG00000113758.13|DBN1|NONO|NONO	959	-	6.0034156	1.390323	-1.0	-1.0
chr5	177489810	177489910	ENSG00000196923.13|PDLIM7|NONO|NONO	945	-	5.8536325	1.2616371	-1.0	-1.0
chr5	177487911	177488041	ENSG00000196923.13|PDLIM7|NONO|NONO	930	-	5.672436	1.1538423	-1.0	-1.0
chr5	177552866	177553167	ENSG00000146067.15|FAM193B|NONO|NONO	982	-	5.556044	1.7403963	-1.0	-1.0
chr5	177553167	177553747	ENSG00000146067.15|FAM193B|NONO|NONO	970	-	3.5184755	1.5173997	-1.0	-1.0
chr5	177554302	177554487	ENSG00000146067.15|FAM193B|NONO|NONO	933	-	5.6869087	1.1758716	-1.0	-1.0
chr5	177553812	177554262	ENSG00000146067.15|FAM193B|NONO|NONO	967	-	3.5902286	1.47846	-1.0	-1.0
chr5	178113831	178114191	ENSG00000145911.5|N4BP3|NONO|NONO	964	+	5.594253	1.4466362	-1.0	-1.0
chr5	178114191	178114786	ENSG00000145911.5|N4BP3|NONO|NONO	928	+	5.647743	1.1429307	-1.0	-1.0
chr5	178116766	178116931	ENSG00000145911.5|N4BP3|NONO|NONO	921	+	5.5824604	1.1017035	-1.0	-1.0
chr5	178115876	178115986	ENSG00000145911.5|N4BP3|NONO|NONO	911	+	5.5116973	1.0527564	-1.0	-1.0
chr5	178117996	178118106	ENSG00000145911.5|N4BP3|NONO|NONO	940	+	5.7607484	1.2233748	-1.0	-1.0
chr5	178115376	178115656	ENSG00000145911.5|N4BP3|NONO|NONO	931	+	5.682306	1.1635389	-1.0	-1.0
chr5	178117156	178117261	ENSG00000145911.5|N4BP3|NONO|NONO	906	+	5.5105467	1.0282404	-1.0	-1.0
chr5	178115686	178115796	ENSG00000145911.5|N4BP3|NONO|NONO	907	+	5.4762173	1.0335871	-1.0	-1.0
chr5	178117821	178117921	ENSG00000145911.5|N4BP3|NONO|NONO	909	+	5.498448	1.0423441	-1.0	-1.0
chr5	178116346	178116766	ENSG00000145911.5|N4BP3|NONO|NONO	970	+	6.089005	1.5245931	-1.0	-1.0
chr5	178118196	178118471	ENSG00000145911.5|N4BP3|NONO|NONO	933	+	5.706551	1.1713183	-1.0	-1.0
chr5	178114816	178114986	ENSG00000145911.5|N4BP3|NONO|NONO	928	+	5.6390595	1.1412876	-1.0	-1.0
chr5	178113627	178113771	ENSG00000145911.5|N4BP3|NONO|NONO	929	+	5.65847	1.149486	-1.0	-1.0
chr5	178116211	178116341	ENSG00000145911.5|N4BP3|NONO|NONO	921	+	5.5917587	1.1015023	-1.0	-1.0
chr5	178205046	178205566	ENSG00000197451.11|HNRNPAB|NONO|NONO	992	+	4.7054296	2.102024	-1.0	-1.0
chr5	178788419	178788559	ENSG00000250420.8|AACSP1|NONO|NONO	923	-	5.6013975	1.1131735	-1.0	-1.0
chr5	178794557	178794962	ENSG00000250420.8|AACSP1|NONO|NONO	966	-	6.0629244	1.4716581	-1.0	-1.0
chr5	178793987	178794102	ENSG00000250420.8|AACSP1|NONO|NONO	913	-	5.524976	1.0612553	-1.0	-1.0
chr5	178780716	178780826	ENSG00000250420.8|AACSP1|NONO|NONO	912	-	5.529192	1.054981	-1.0	-1.0
chr5	178794372	178794532	ENSG00000250420.8|AACSP1|NONO|NONO	913	-	5.5208697	1.0614653	-1.0	-1.0
chr5	178781998	178782118	ENSG00000250420.8|AACSP1|NONO|NONO	945	-	5.8113956	1.2635846	-1.0	-1.0
chr5	178792864	178793004	ENSG00000250420.8|AACSP1|NONO|NONO	918	-	5.5942316	1.0880846	-1.0	-1.0
chr5	178782128	178782228	ENSG00000250420.8|AACSP1|NONO|NONO	905	-	3.0291324	1.0244479	-1.0	-1.0
chr5	178787789	178787934	ENSG00000250420.8|AACSP1|NONO|NONO	925	-	5.633523	1.1272707	-1.0	-1.0
chr5	178792209	178792384	ENSG00000250420.8|AACSP1|NONO|NONO	916	-	5.554206	1.076173	-1.0	-1.0
chr5	178793567	178793967	ENSG00000250420.8|AACSP1|NONO|NONO	987	-	6.5644174	1.8946092	-1.0	-1.0
chr5	178793313	178793423	ENSG00000250420.8|AACSP1|NONO|NONO	922	-	5.591322	1.1056747	-1.0	-1.0
chr5	178782371	178782591	ENSG00000250420.8|AACSP1|NONO|NONO	953	-	5.894757	1.3295554	-1.0	-1.0
chr5	178789609	178789714	ENSG00000250420.8|AACSP1|NONO|NONO	905	-	5.465574	1.0244479	-1.0	-1.0
chr5	178788599	178788764	ENSG00000250420.8|AACSP1|NONO|NONO	918	-	5.5699563	1.0878898	-1.0	-1.0
chr5	178782257	178782371	ENSG00000250420.8|AACSP1|NONO|NONO	930	-	5.6744757	1.1540973	-1.0	-1.0
chr5	178788799	178788954	ENSG00000250420.8|AACSP1|NONO|NONO	933	-	5.721492	1.172177	-1.0	-1.0
chr5	178781268	178781373	ENSG00000250420.8|AACSP1|NONO|NONO	909	-	5.498448	1.0423441	-1.0	-1.0
chr5	178794107	178794352	ENSG00000250420.8|AACSP1|NONO|NONO	950	-	5.8625097	1.2998012	-1.0	-1.0
chr5	178791044	178791189	ENSG00000250420.8|AACSP1|NONO|NONO	952	-	5.3562016	1.3200151	-1.0	-1.0
chr5	178790404	178790814	ENSG00000250420.8|AACSP1|NONO|NONO	939	-	5.085113	1.2164259	-1.0	-1.0
chr5	179550914	179551224	ENSG00000176783.14|RUFY1|NONO|NONO	950	+	5.8650556	1.2967238	-1.0	-1.0
chr5	179577701	179577841	ENSG00000176783.14|RUFY1|NONO|NONO	947	+	5.856357	1.2768391	-1.0	-1.0
chr5	179623648	179624278	ENSG00000169045.17|HNRNPH1|NONO|NONO	977	-	4.994495	1.6305441	-1.0	-1.0
chr5	179632444	179632624	ENSG00000169045.17|HNRNPH1|NONO|NONO	955	-	5.935087	1.350656	-1.0	-1.0
chr5	179624293	179624423	ENSG00000169045.17|HNRNPH1|NONO|NONO	937	-	4.418107	1.2002532	-1.0	-1.0
chr5	179623138	179623648	ENSG00000169045.17|HNRNPH1|NONO|NONO	993	-	3.5362105	2.1618166	-1.0	-1.0
chr5	179624428	179624669	ENSG00000169045.17|HNRNPH1|NONO|NONO	947	-	4.7555447	1.279116	-1.0	-1.0
chr5	179624959	179625214	ENSG00000169045.17|HNRNPH1|NONO|NONO	964	-	6.0254006	1.4446783	-1.0	-1.0
chr5	179624669	179624944	ENSG00000169045.17|HNRNPH1|NONO|NONO	923	-	4.499915	1.1162547	-1.0	-1.0
chr5	179699107	179699412	ENSG00000127022.14|CANX|NONO|NONO	976	+	5.758307	1.6273159	-1.0	-1.0
chr5	179699810	179699915	ENSG00000127022.14|CANX|NONO|NONO	947	+	5.8421974	1.2750497	-1.0	-1.0
chr5	179803030	179803255	ENSG00000161013.16|MGAT4B|NONO|NONO	965	-	4.5573177	1.4517426	-1.0	-1.0
chr5	179804006	179804231	ENSG00000161013.16|MGAT4B|NONO|NONO	952	-	3.6309536	1.3152964	-1.0	-1.0
chr5	179804246	179804696	ENSG00000161013.16|MGAT4B|NONO|NONO	957	-	4.862487	1.3631483	-1.0	-1.0
chr5	179805875	179806183	ENSG00000161013.16|MGAT4B|NONO|NONO	950	-	4.681356	1.3046926	-1.0	-1.0
chr5	179805465	179805800	ENSG00000161013.16|MGAT4B|NONO|NONO	987	-	5.737439	1.8979895	-1.0	-1.0
chr5	179802893	179802993	ENSG00000161013.16|MGAT4B|NONO|NONO	929	-	5.6622047	1.1468073	-1.0	-1.0
chr5	179806183	179806334	ENSG00000161013.16|MGAT4B|NONO|NONO	975	-	5.20252	1.5994583	-1.0	-1.0
chr5	179804940	179805380	ENSG00000161013.16|MGAT4B|NONO|NONO	969	-	5.079612	1.50913	-1.0	-1.0
chr5	179803427	179803642	ENSG00000161013.16|MGAT4B|NONO|NONO	980	-	4.917248	1.7062229	-1.0	-1.0
chr5	179804796	179804940	ENSG00000161013.16|MGAT4B|NONO|NONO	938	-	3.908891	1.2082529	-1.0	-1.0
chr5	179802268	179802438	ENSG00000161013.16|MGAT4B|NONO|NONO	956	-	4.961133	1.36103	-1.0	-1.0
chr5	179802448	179802823	ENSG00000161013.16|MGAT4B|NONO|NONO	959	-	5.662754	1.3862462	-1.0	-1.0
chr5	179821141	179821550	ENSG00000161011.19|SQSTM1|NONO|NONO	997	+	5.061326	2.4959006	-1.0	-1.0
chr5	179821550	179821707	ENSG00000161011.19|SQSTM1|NONO|NONO	1000	+	4.7953386	3.3885224	-1.0	-1.0
chr5	179823564	179823869	ENSG00000161011.19|SQSTM1|NONO|NONO	959	+	5.3671823	1.3852073	-1.0	-1.0
chr5	179820758	179821133	ENSG00000161011.19|SQSTM1|NONO|NONO	942	+	3.328817	1.2383133	-1.0	-1.0
chr5	179814986	179815121	ENSG00000161011.19|SQSTM1|NONO|NONO	913	+	5.6040587	1.0623114	-1.0	-1.0
chr5	179824323	179824458	ENSG00000161011.19|SQSTM1|NONO|NONO	907	+	5.498416	1.0334609	-1.0	-1.0
chr5	179816976	179817256	ENSG00000161011.19|SQSTM1|NONO|NONO	921	+	5.6447635	1.1022822	-1.0	-1.0
chr5	179817481	179817596	ENSG00000161011.19|SQSTM1|NONO|NONO	905	+	5.529827	1.0232724	-1.0	-1.0
chr5	179817326	179817446	ENSG00000161011.19|SQSTM1|NONO|NONO	917	+	5.635347	1.0783567	-1.0	-1.0
chr5	179823053	179823218	ENSG00000161011.19|SQSTM1|NONO|NONO	941	+	5.7663445	1.2318703	-1.0	-1.0
chr5	179821742	179821987	ENSG00000161011.19|SQSTM1|NONO|NONO	981	+	3.7010694	1.7227029	-1.0	-1.0
chr5	179832781	179832906	ENSG00000161011.19|SQSTM1|NONO|NONO	908	+	5.4898243	1.0354364	-1.0	-1.0
chr5	179822549	179822899	ENSG00000161011.19|SQSTM1|NONO|NONO	968	+	4.4593287	1.4974016	-1.0	-1.0
chr5	179849801	179850056	ENSG00000161010.14|MRNIP|NONO|NONO	975	-	6.2175827	1.5970619	-1.0	-1.0
chr5	179848856	179849016	ENSG00000161010.14|MRNIP|NONO|NONO	913	-	5.521178	1.059329	-1.0	-1.0
chr5	179850456	179850621	ENSG00000161010.14|MRNIP|NONO|NONO	919	-	5.5741525	1.0924419	-1.0	-1.0
chr5	179881098	179881233	ENSG00000197226.12|TBC1D9B|NONO|NONO	912	-	5.5432525	1.0551476	-1.0	-1.0
chr5	180291322	180291527	ENSG00000050748.17|MAPK9|NONO|NONO	955	-	5.9138975	1.3436937	-1.0	-1.0
chr5	180527630	180527740	ENSG00000113300.11|CNOT6|NONO|NONO	912	+	5.5167174	1.0544783	-1.0	-1.0
chr5	180495233	180495363	ENSG00000113300.11|CNOT6|NONO|NONO	913	+	4.1626425	1.0591036	-1.0	-1.0
chr5	180494626	180494761	ENSG00000113300.11|CNOT6|NONO|NONO	934	+	3.7735095	1.1773012	-1.0	-1.0
chr5	180494773	180494928	ENSG00000113300.11|CNOT6|NONO|NONO	930	+	5.700747	1.1523441	-1.0	-1.0
chr5	180495038	180495218	ENSG00000113300.11|CNOT6|NONO|NONO	926	+	4.0175505	1.1325676	-1.0	-1.0
chr5	180802110	180802635	ENSG00000131446.16|MGAT1|NONO|NONO	951	-	5.444015	1.306051	-1.0	-1.0
chr5	180803631	180803731	ENSG00000131446.16|MGAT1|NONO|NONO	906	-	5.5041347	1.0284947	-1.0	-1.0
chr5	180802985	180803250	ENSG00000131446.16|MGAT1|NONO|NONO	933	-	5.280543	1.1729052	-1.0	-1.0
chr5	180803796	180803923	ENSG00000131446.16|MGAT1|NONO|NONO	916	-	5.5430346	1.0739521	-1.0	-1.0
chr5	181053973	181054118	ENSG00000165810.16|BTNL9|NONO|NONO	943	+	3.448268	1.2414892	-1.0	-1.0
chr5	181053356	181053456	ENSG00000165810.16|BTNL9|NONO|NONO	904	+	3.6588688	1.0193158	-1.0	-1.0
chr5	181282377	181283162	ENSG00000248103.1|AC008443.3|NONO|NONO	973	+	5.965636	1.5728812	-1.0	-1.0
chr5	181281807	181281942	ENSG00000248103.1|AC008443.3|NONO|NONO	925	+	5.725575	1.1257975	-1.0	-1.0
chr5	181282042	181282302	ENSG00000248103.1|AC008443.3|NONO|NONO	962	+	5.996991	1.4208823	-1.0	-1.0
chr5	181283182	181283327	ENSG00000248103.1|AC008443.3|NONO|NONO	923	+	5.628468	1.1119177	-1.0	-1.0
chr6	692457	692637	ENSG00000112685.13|EXOC2|NONO|NONO	914	-	5.529736	1.0662379	-1.0	-1.0
chr6	692907	693018	ENSG00000112685.13|EXOC2|NONO|NONO	937	-	5.7843227	1.2011244	-1.0	-1.0
chr6	519050	519150	ENSG00000112685.13|EXOC2|NONO|NONO	904	-	5.4727373	1.0179226	-1.0	-1.0
chr6	1925581	1925681	ENSG00000112699.10|GMDS|NONO|NONO	914	-	5.523485	1.0636979	-1.0	-1.0
chr6	2964083	2964233	ENSG00000124570.17|SERPINB6|NONO|NONO	940	-	5.789645	1.2224174	-1.0	-1.0
chr6	2959967	2960217	ENSG00000124570.17|SERPINB6|NONO|NONO	918	-	4.392776	1.0840046	-1.0	-1.0
chr6	2958255	2958370	ENSG00000124570.17|SERPINB6|NONO|NONO	927	-	5.652463	1.1382866	-1.0	-1.0
chr6	2971500	2971655	ENSG00000124570.17|SERPINB6|NONO|NONO	915	-	5.546035	1.0702032	-1.0	-1.0
chr6	2970812	2971002	ENSG00000124570.17|SERPINB6|NONO|NONO	952	-	4.6513577	1.3147124	-1.0	-1.0
chr6	2957930	2958040	ENSG00000124570.17|SERPINB6|NONO|NONO	910	-	5.494784	1.0458499	-1.0	-1.0
chr6	2971305	2971485	ENSG00000124570.17|SERPINB6|NONO|NONO	970	-	4.6166897	1.528497	-1.0	-1.0
chr6	2958965	2959115	ENSG00000124570.17|SERPINB6|NONO|NONO	926	-	5.638365	1.1300063	-1.0	-1.0
chr6	2970463	2970563	ENSG00000124570.17|SERPINB6|NONO|NONO	954	-	5.9186044	1.3370017	-1.0	-1.0
chr6	2957625	2957795	ENSG00000124570.17|SERPINB6|NONO|NONO	922	-	5.627452	1.1103693	-1.0	-1.0
chr6	2958410	2958620	ENSG00000124570.17|SERPINB6|NONO|NONO	922	-	3.5683923	1.1092697	-1.0	-1.0
chr6	3064489	3064589	ENSG00000137275.13|RIPK1|NONO|NONO	905	+	5.529827	1.0226827	-1.0	-1.0
chr6	3068661	3068916	ENSG00000137275.13|RIPK1|NONO|NONO	978	+	5.786714	1.667026	-1.0	-1.0
chr6	3069006	3069716	ENSG00000137275.13|RIPK1|NONO|NONO	975	+	5.8495455	1.606998	-1.0	-1.0
chr6	3068493	3068593	ENSG00000137275.13|RIPK1|NONO|NONO	906	+	5.516959	1.02817	-1.0	-1.0
chr6	3268050	3268150	ENSG00000180822.11|PSMG4|NONO|NONO	929	+	5.6781325	1.1480412	-1.0	-1.0
chr6	3259196	3259966	ENSG00000180822.11|PSMG4|NONO|NONO	987	+	4.06777	1.8941854	-1.0	-1.0
chr6	3260816	3261161	ENSG00000180822.11|PSMG4|NONO|NONO	958	+	4.587789	1.3742356	-1.0	-1.0
chr6	3261951	3262116	ENSG00000180822.11|PSMG4|NONO|NONO	921	+	4.026496	1.099641	-1.0	-1.0
chr6	3258908	3259196	ENSG00000180822.11|PSMG4|NONO|NONO	998	+	3.9222875	2.612526	-1.0	-1.0
chr6	3261486	3261641	ENSG00000180822.11|PSMG4|NONO|NONO	925	+	4.399178	1.1272829	-1.0	-1.0
chr6	3261731	3261921	ENSG00000180822.11|PSMG4|NONO|NONO	947	+	5.660416	1.2724028	-1.0	-1.0
chr6	3264988	3265128	ENSG00000180822.11|PSMG4|NONO|NONO	935	+	5.70854	1.1869531	-1.0	-1.0
chr6	3263141	3263246	ENSG00000180822.11|PSMG4|NONO|NONO	935	+	5.7217255	1.1870039	-1.0	-1.0
chr6	3265238	3265373	ENSG00000180822.11|PSMG4|NONO|NONO	926	+	5.6276	1.1334826	-1.0	-1.0
chr6	3261251	3261466	ENSG00000180822.11|PSMG4|NONO|NONO	937	+	3.2970195	1.1974497	-1.0	-1.0
chr6	3263291	3263683	ENSG00000180822.11|PSMG4|NONO|NONO	969	+	3.9822798	1.5068316	-1.0	-1.0
chr6	3263878	3264293	ENSG00000180822.11|PSMG4|NONO|NONO	930	+	3.1533666	1.1563008	-1.0	-1.0
chr6	4021601	4021791	ENSG00000112739.16|PRPF4B|NONO|NONO	935	+	5.62738	1.189184	-1.0	-1.0
chr6	4925109	4925209	ENSG00000153046.17|CDYL|NONO|NONO	902	+	5.439463	1.0076736	-1.0	-1.0
chr6	4793052	4793302	ENSG00000153046.17|CDYL|NONO|NONO	983	+	5.82098	1.7722651	-1.0	-1.0
chr6	4779377	4779477	ENSG00000153046.17|CDYL|NONO|NONO	940	+	5.7556696	1.2225467	-1.0	-1.0
chr6	4824017	4824117	ENSG00000153046.17|CDYL|NONO|NONO	902	+	5.439463	1.0076736	-1.0	-1.0
chr6	4851798	4851913	ENSG00000153046.17|CDYL|NONO|NONO	907	+	5.4837017	1.0336765	-1.0	-1.0
chr6	4780607	4780707	ENSG00000153046.17|CDYL|NONO|NONO	902	+	5.5046744	1.0077467	-1.0	-1.0
chr6	4784982	4785152	ENSG00000153046.17|CDYL|NONO|NONO	927	+	5.6592546	1.1346741	-1.0	-1.0
chr6	4784402	4784692	ENSG00000153046.17|CDYL|NONO|NONO	940	+	4.110159	1.2200929	-1.0	-1.0
chr6	4792927	4793042	ENSG00000153046.17|CDYL|NONO|NONO	916	+	3.755199	1.0772823	-1.0	-1.0
chr6	4788567	4788887	ENSG00000153046.17|CDYL|NONO|NONO	927	+	3.8421845	1.1369157	-1.0	-1.0
chr6	4830037	4830237	ENSG00000153046.17|CDYL|NONO|NONO	923	+	5.609415	1.1114855	-1.0	-1.0
chr6	4784707	4784807	ENSG00000153046.17|CDYL|NONO|NONO	929	+	3.8378139	1.1500514	-1.0	-1.0
chr6	4788907	4789042	ENSG00000153046.17|CDYL|NONO|NONO	915	+	5.5654054	1.0690725	-1.0	-1.0
chr6	4786577	4786812	ENSG00000153046.17|CDYL|NONO|NONO	940	+	4.169088	1.2187134	-1.0	-1.0
chr6	4824122	4824257	ENSG00000153046.17|CDYL|NONO|NONO	945	+	5.811534	1.2616506	-1.0	-1.0
chr6	4776434	4776804	ENSG00000153046.17|CDYL|NONO|NONO	980	+	4.426785	1.708982	-1.0	-1.0
chr6	4794582	4794692	ENSG00000153046.17|CDYL|NONO|NONO	909	+	3.688069	1.0430492	-1.0	-1.0
chr6	4789302	4789437	ENSG00000153046.17|CDYL|NONO|NONO	908	+	5.500785	1.0370271	-1.0	-1.0
chr6	4885343	4885443	ENSG00000153046.17|CDYL|NONO|NONO	905	+	5.465574	1.0244479	-1.0	-1.0
chr6	4797722	4797837	ENSG00000153046.17|CDYL|NONO|NONO	904	+	3.6487172	1.0174128	-1.0	-1.0
chr6	4776807	4777782	ENSG00000153046.17|CDYL|NONO|NONO	997	+	5.732472	2.516861	-1.0	-1.0
chr6	4874853	4875083	ENSG00000153046.17|CDYL|NONO|NONO	940	+	5.745031	1.2194933	-1.0	-1.0
chr6	4778517	4778627	ENSG00000153046.17|CDYL|NONO|NONO	930	+	5.6593637	1.1548288	-1.0	-1.0
chr6	4810107	4810207	ENSG00000153046.17|CDYL|NONO|NONO	906	+	3.0267532	1.0277208	-1.0	-1.0
chr6	4780022	4780202	ENSG00000153046.17|CDYL|NONO|NONO	930	+	3.5333176	1.1559901	-1.0	-1.0
chr6	5156807	5156997	ENSG00000214113.10|LYRM4|NONO|NONO	935	-	5.7087092	1.1840407	-1.0	-1.0
chr6	5157047	5157152	ENSG00000214113.10|LYRM4|NONO|NONO	909	-	5.498448	1.0423441	-1.0	-1.0
chr6	5154472	5154572	ENSG00000214113.10|LYRM4|NONO|NONO	904	-	5.4727373	1.0173172	-1.0	-1.0
chr6	5457835	5458005	ENSG00000145982.11|FARS2|NONO|NONO	932	+	5.68029	1.1654171	-1.0	-1.0
chr6	7129632	7129782	ENSG00000124782.19|RREB1|NONO|NONO	948	+	3.5064626	1.2812778	-1.0	-1.0
chr6	7141698	7142003	ENSG00000124782.19|RREB1|NONO|NONO	956	+	5.6141443	1.3517473	-1.0	-1.0
chr6	7165578	7166148	ENSG00000124782.19|RREB1|NONO|NONO	942	+	5.2310715	1.2393855	-1.0	-1.0
chr6	7111682	7111797	ENSG00000124782.19|RREB1|NONO|NONO	916	+	2.774891	1.0782771	-1.0	-1.0
chr6	7126577	7126772	ENSG00000124782.19|RREB1|NONO|NONO	943	+	5.783758	1.2461095	-1.0	-1.0
chr6	7122962	7123157	ENSG00000124782.19|RREB1|NONO|NONO	966	+	3.1311808	1.4661587	-1.0	-1.0
chr6	7140808	7141423	ENSG00000124782.19|RREB1|NONO|NONO	996	+	6.0442123	2.4049377	-1.0	-1.0
chr6	7164248	7164383	ENSG00000124782.19|RREB1|NONO|NONO	932	+	5.6803036	1.1688801	-1.0	-1.0
chr6	7170968	7171103	ENSG00000124782.19|RREB1|NONO|NONO	935	+	5.4096346	1.1903182	-1.0	-1.0
chr6	7145398	7145498	ENSG00000124782.19|RREB1|NONO|NONO	914	+	5.53584	1.0676324	-1.0	-1.0
chr6	7144928	7145228	ENSG00000124782.19|RREB1|NONO|NONO	955	+	3.838715	1.3433665	-1.0	-1.0
chr6	7108064	7108631	ENSG00000124782.19|RREB1|NONO|NONO	1000	+	5.628764	3.3707755	-1.0	-1.0
chr6	7146393	7146538	ENSG00000124782.19|RREB1|NONO|NONO	921	+	5.0874696	1.1026733	-1.0	-1.0
chr6	7142313	7142733	ENSG00000124782.19|RREB1|NONO|NONO	929	+	3.132606	1.1470459	-1.0	-1.0
chr6	7127627	7127947	ENSG00000124782.19|RREB1|NONO|NONO	954	+	5.685773	1.3397194	-1.0	-1.0
chr6	7146583	7146698	ENSG00000124782.19|RREB1|NONO|NONO	923	+	3.7820423	1.1114273	-1.0	-1.0
chr6	7110372	7110477	ENSG00000124782.19|RREB1|NONO|NONO	922	+	5.6391706	1.1089535	-1.0	-1.0
chr6	7175423	7175533	ENSG00000124782.19|RREB1|NONO|NONO	906	+	5.4913135	1.0284947	-1.0	-1.0
chr6	7163903	7164088	ENSG00000124782.19|RREB1|NONO|NONO	948	+	3.641427	1.2821423	-1.0	-1.0
chr6	7123822	7124117	ENSG00000124782.19|RREB1|NONO|NONO	952	+	3.8611662	1.3169751	-1.0	-1.0
chr6	7124222	7124382	ENSG00000124782.19|RREB1|NONO|NONO	956	+	4.6527257	1.3533355	-1.0	-1.0
chr6	7125287	7125642	ENSG00000124782.19|RREB1|NONO|NONO	940	+	3.9641778	1.2199277	-1.0	-1.0
chr6	7130092	7130237	ENSG00000124782.19|RREB1|NONO|NONO	944	+	5.5983276	1.2501673	-1.0	-1.0
chr6	7129807	7130062	ENSG00000124782.19|RREB1|NONO|NONO	939	+	3.9587688	1.2166975	-1.0	-1.0
chr6	7131392	7131492	ENSG00000124782.19|RREB1|NONO|NONO	909	+	3.6884675	1.0428778	-1.0	-1.0
chr6	7140647	7140808	ENSG00000124782.19|RREB1|NONO|NONO	982	+	4.9254694	1.7519946	-1.0	-1.0
chr6	7176403	7176503	ENSG00000124782.19|RREB1|NONO|NONO	904	+	5.4525833	1.0185317	-1.0	-1.0
chr6	7176263	7176393	ENSG00000124782.19|RREB1|NONO|NONO	924	+	5.6121473	1.1188439	-1.0	-1.0
chr6	7108631	7108702	ENSG00000124782.19|RREB1|NONO|NONO	1000	+	8.484985	4.13534	-1.0	-1.0
chr6	7110652	7111007	ENSG00000124782.19|RREB1|NONO|NONO	977	+	4.384832	1.633524	-1.0	-1.0
chr6	7125657	7125982	ENSG00000124782.19|RREB1|NONO|NONO	960	+	3.7002108	1.3932561	-1.0	-1.0
chr6	7111822	7111952	ENSG00000124782.19|RREB1|NONO|NONO	918	+	3.5954974	1.0863296	-1.0	-1.0
chr6	7137047	7137157	ENSG00000124782.19|RREB1|NONO|NONO	945	+	5.808125	1.2609705	-1.0	-1.0
chr6	7108702	7110062	ENSG00000124782.19|RREB1|NONO|NONO	999	+	5.7598305	3.0027752	-1.0	-1.0
chr6	7150733	7150853	ENSG00000124782.19|RREB1|NONO|NONO	904	+	5.4591246	1.0192305	-1.0	-1.0
chr6	7134157	7134352	ENSG00000124782.19|RREB1|NONO|NONO	929	+	5.6669607	1.1493925	-1.0	-1.0
chr6	7112842	7113042	ENSG00000124782.19|RREB1|NONO|NONO	954	+	4.505288	1.3367323	-1.0	-1.0
chr6	7114382	7114587	ENSG00000124782.19|RREB1|NONO|NONO	958	+	4.996589	1.3815814	-1.0	-1.0
chr6	7163713	7163848	ENSG00000124782.19|RREB1|NONO|NONO	945	+	5.816766	1.2595689	-1.0	-1.0
chr6	7164408	7164513	ENSG00000124782.19|RREB1|NONO|NONO	905	+	5.479216	1.0232086	-1.0	-1.0
chr6	7107798	7108064	ENSG00000124782.19|RREB1|NONO|NONO	974	+	2.9671092	1.5933719	-1.0	-1.0
chr6	7166413	7166528	ENSG00000124782.19|RREB1|NONO|NONO	911	+	3.7152834	1.0487399	-1.0	-1.0
chr6	7909937	7910072	ENSG00000239264.8|TXNDC5|NONO|NONO	950	-	5.9374886	1.3035972	-1.0	-1.0
chr6	7910107	7910222	ENSG00000239264.8|TXNDC5|NONO|NONO	905	-	5.525565	1.0239683	-1.0	-1.0
chr6	7910407	7910513	ENSG00000239264.8|TXNDC5|NONO|NONO	912	-	5.631021	1.0558484	-1.0	-1.0
chr6	7909938	7910223	ENSG00000259040.5|BLOC1S5-TXNDC5|NONO|NONO	942	-	5.8089848	1.238266	-1.0	-1.0
chr6	7910408	7910518	ENSG00000259040.5|BLOC1S5-TXNDC5|NONO|NONO	912	-	5.6300445	1.0561693	-1.0	-1.0
chr6	10887503	10887698	ENSG00000272162.1|AL024498.2|NONO|NONO	1000	+	3.7701437	3.435653	-1.0	-1.0
chr6	10887505	10887700	ENSG00000153157.12|SYCP2L|NONO|NONO	1000	+	3.7713258	3.4370458	-1.0	-1.0
chr6	12031868	12031973	ENSG00000095951.16|HIVEP1|NONO|NONO	904	+	5.4525833	1.0185317	-1.0	-1.0
chr6	12049900	12050190	ENSG00000095951.16|HIVEP1|NONO|NONO	954	+	5.910159	1.340135	-1.0	-1.0
chr6	12035028	12035203	ENSG00000095951.16|HIVEP1|NONO|NONO	953	+	5.9674153	1.323599	-1.0	-1.0
chr6	12029188	12029288	ENSG00000095951.16|HIVEP1|NONO|NONO	906	+	5.485695	1.0284947	-1.0	-1.0
chr6	12012337	12012522	ENSG00000095951.16|HIVEP1|NONO|NONO	976	+	5.635944	1.6210592	-1.0	-1.0
chr6	12032438	12032588	ENSG00000095951.16|HIVEP1|NONO|NONO	923	+	5.6173534	1.1149038	-1.0	-1.0
chr6	12060945	12061130	ENSG00000095951.16|HIVEP1|NONO|NONO	928	+	5.6543813	1.1429079	-1.0	-1.0
chr6	12012701	12012789	ENSG00000095951.16|HIVEP1|NONO|NONO	978	+	6.302337	1.6514891	-1.0	-1.0
chr6	12040250	12040380	ENSG00000095951.16|HIVEP1|NONO|NONO	915	+	5.558032	1.0716668	-1.0	-1.0
chr6	12028188	12028328	ENSG00000095951.16|HIVEP1|NONO|NONO	932	+	5.6874037	1.1703894	-1.0	-1.0
chr6	12012789	12013214	ENSG00000095951.16|HIVEP1|NONO|NONO	954	+	5.629365	1.3355852	-1.0	-1.0
chr6	12031688	12031828	ENSG00000095951.16|HIVEP1|NONO|NONO	917	+	4.107197	1.0833079	-1.0	-1.0
chr6	12013274	12013444	ENSG00000095951.16|HIVEP1|NONO|NONO	918	+	5.598079	1.0877217	-1.0	-1.0
chr6	12039960	12040215	ENSG00000095951.16|HIVEP1|NONO|NONO	927	+	4.021085	1.1361488	-1.0	-1.0
chr6	12047400	12047515	ENSG00000095951.16|HIVEP1|NONO|NONO	927	+	5.6537952	1.1382693	-1.0	-1.0
chr6	12020458	12020598	ENSG00000095951.16|HIVEP1|NONO|NONO	921	+	5.5848813	1.103687	-1.0	-1.0
chr6	12017168	12017298	ENSG00000095951.16|HIVEP1|NONO|NONO	923	+	5.6092477	1.1150362	-1.0	-1.0
chr6	13925192	13925297	ENSG00000180537.12|RNF182|NONO|NONO	918	+	5.584723	1.088268	-1.0	-1.0
chr6	13925391	13925511	ENSG00000180537.12|RNF182|NONO|NONO	909	+	3.7624154	1.0403807	-1.0	-1.0
chr6	15310389	15310489	ENSG00000008083.13|JARID2|NONO|NONO	914	+	5.655369	1.0676324	-1.0	-1.0
chr6	15375617	15375747	ENSG00000008083.13|JARID2|NONO|NONO	944	+	5.345417	1.2550334	-1.0	-1.0
chr6	15268559	15268664	ENSG00000008083.13|JARID2|NONO|NONO	926	+	3.482522	1.1281368	-1.0	-1.0
chr6	15423720	15423840	ENSG00000008083.13|JARID2|NONO|NONO	913	+	5.5185966	1.0596056	-1.0	-1.0
chr6	15252649	15252759	ENSG00000008083.13|JARID2|NONO|NONO	942	+	5.798997	1.2341048	-1.0	-1.0
chr6	15299794	15300029	ENSG00000008083.13|JARID2|NONO|NONO	925	+	3.715578	1.1274459	-1.0	-1.0
chr6	15260714	15260814	ENSG00000008083.13|JARID2|NONO|NONO	903	+	3.003431	1.015312	-1.0	-1.0
chr6	15502559	15502669	ENSG00000008083.13|JARID2|NONO|NONO	919	+	5.593827	1.0926441	-1.0	-1.0
chr6	15391807	15391907	ENSG00000008083.13|JARID2|NONO|NONO	904	+	5.4525833	1.0185317	-1.0	-1.0
chr6	15317179	15317289	ENSG00000008083.13|JARID2|NONO|NONO	907	+	5.4961104	1.0337677	-1.0	-1.0
chr6	15249714	15250004	ENSG00000008083.13|JARID2|NONO|NONO	968	+	4.610472	1.4947263	-1.0	-1.0
chr6	15281969	15282084	ENSG00000008083.13|JARID2|NONO|NONO	906	+	5.4687986	1.0253785	-1.0	-1.0
chr6	15264679	15264809	ENSG00000008083.13|JARID2|NONO|NONO	926	+	5.638596	1.1314887	-1.0	-1.0
chr6	15275054	15275254	ENSG00000008083.13|JARID2|NONO|NONO	925	+	5.4083176	1.1258856	-1.0	-1.0
chr6	15305804	15305909	ENSG00000008083.13|JARID2|NONO|NONO	918	+	5.554908	1.0841534	-1.0	-1.0
chr6	15509364	15509484	ENSG00000008083.13|JARID2|NONO|NONO	936	+	5.7167554	1.1968951	-1.0	-1.0
chr6	15248964	15249609	ENSG00000008083.13|JARID2|NONO|NONO	997	+	4.345887	2.4734874	-1.0	-1.0
chr6	15412685	15412845	ENSG00000008083.13|JARID2|NONO|NONO	914	+	4.645654	1.0658904	-1.0	-1.0
chr6	15264219	15264334	ENSG00000008083.13|JARID2|NONO|NONO	935	+	3.8958411	1.1864066	-1.0	-1.0
chr6	15430675	15430780	ENSG00000008083.13|JARID2|NONO|NONO	923	+	5.6142883	1.1157588	-1.0	-1.0
chr6	15250334	15250569	ENSG00000008083.13|JARID2|NONO|NONO	968	+	4.143238	1.4936254	-1.0	-1.0
chr6	15374277	15374412	ENSG00000008083.13|JARID2|NONO|NONO	923	+	5.608298	1.1123608	-1.0	-1.0
chr6	15312714	15312844	ENSG00000008083.13|JARID2|NONO|NONO	926	+	3.6291625	1.1299001	-1.0	-1.0
chr6	15255794	15256154	ENSG00000008083.13|JARID2|NONO|NONO	939	+	3.2420816	1.2119535	-1.0	-1.0
chr6	15310769	15310979	ENSG00000008083.13|JARID2|NONO|NONO	961	+	5.9922066	1.4085323	-1.0	-1.0
chr6	15287829	15287984	ENSG00000008083.13|JARID2|NONO|NONO	928	+	2.8701913	1.1456815	-1.0	-1.0
chr6	15298934	15299229	ENSG00000008083.13|JARID2|NONO|NONO	970	+	4.2045007	1.5212411	-1.0	-1.0
chr6	15267759	15267859	ENSG00000008083.13|JARID2|NONO|NONO	900	+	3.0304172	1.0010103	-1.0	-1.0
chr6	15508999	15509099	ENSG00000008083.13|JARID2|NONO|NONO	958	+	5.9702897	1.377762	-1.0	-1.0
chr6	15293809	15293979	ENSG00000008083.13|JARID2|NONO|NONO	946	+	4.9547224	1.26714	-1.0	-1.0
chr6	15300034	15300209	ENSG00000008083.13|JARID2|NONO|NONO	938	+	4.5168176	1.2083199	-1.0	-1.0
chr6	15267019	15267239	ENSG00000008083.13|JARID2|NONO|NONO	961	+	3.442127	1.4038641	-1.0	-1.0
chr6	15263164	15263359	ENSG00000008083.13|JARID2|NONO|NONO	950	+	3.7402725	1.3047457	-1.0	-1.0
chr6	15447210	15447370	ENSG00000008083.13|JARID2|NONO|NONO	919	+	5.5804124	1.0934556	-1.0	-1.0
chr6	15249614	15249714	ENSG00000008083.13|JARID2|NONO|NONO	922	+	5.6096582	1.1089535	-1.0	-1.0
chr6	15260184	15260464	ENSG00000008083.13|JARID2|NONO|NONO	975	+	4.802573	1.6055286	-1.0	-1.0
chr6	15262904	15263034	ENSG00000008083.13|JARID2|NONO|NONO	908	+	3.0417128	1.0383174	-1.0	-1.0
chr6	15312849	15313089	ENSG00000008083.13|JARID2|NONO|NONO	959	+	4.7796416	1.3887569	-1.0	-1.0
chr6	15247839	15248849	ENSG00000008083.13|JARID2|NONO|NONO	991	+	5.798129	2.0243475	-1.0	-1.0
chr6	15288989	15289099	ENSG00000008083.13|JARID2|NONO|NONO	907	+	5.4720664	1.0303152	-1.0	-1.0
chr6	15267649	15267749	ENSG00000008083.13|JARID2|NONO|NONO	910	+	5.530384	1.0470028	-1.0	-1.0
chr6	15266729	15266864	ENSG00000008083.13|JARID2|NONO|NONO	911	+	3.697949	1.0507588	-1.0	-1.0
chr6	15310999	15311124	ENSG00000008083.13|JARID2|NONO|NONO	913	+	3.0994956	1.0591497	-1.0	-1.0
chr6	15258764	15258929	ENSG00000008083.13|JARID2|NONO|NONO	916	+	5.15632	1.0770437	-1.0	-1.0
chr6	15340329	15340464	ENSG00000008083.13|JARID2|NONO|NONO	919	+	5.57114	1.0923162	-1.0	-1.0
chr6	15501619	15501849	ENSG00000008083.13|JARID2|NONO|NONO	940	+	4.405873	1.2224224	-1.0	-1.0
chr6	15279604	15279784	ENSG00000008083.13|JARID2|NONO|NONO	930	+	5.1198096	1.1522903	-1.0	-1.0
chr6	15246819	15247184	ENSG00000008083.13|JARID2|NONO|NONO	971	+	5.1952696	1.5425218	-1.0	-1.0
chr6	15258399	15258499	ENSG00000008083.13|JARID2|NONO|NONO	902	+	5.439463	1.0076736	-1.0	-1.0
chr6	15267979	15268079	ENSG00000008083.13|JARID2|NONO|NONO	902	+	5.439463	1.0076736	-1.0	-1.0
chr6	15400447	15400867	ENSG00000008083.13|JARID2|NONO|NONO	944	+	5.3782043	1.2503617	-1.0	-1.0
chr6	15258089	15258214	ENSG00000008083.13|JARID2|NONO|NONO	921	+	3.7676842	1.100731	-1.0	-1.0
chr6	15288454	15288559	ENSG00000008083.13|JARID2|NONO|NONO	948	+	5.9063163	1.2828813	-1.0	-1.0
chr6	15431325	15431440	ENSG00000008083.13|JARID2|NONO|NONO	905	+	5.4612436	1.0224758	-1.0	-1.0
chr6	15307499	15307614	ENSG00000008083.13|JARID2|NONO|NONO	913	+	5.530717	1.0582106	-1.0	-1.0
chr6	15502189	15502394	ENSG00000008083.13|JARID2|NONO|NONO	938	+	5.760513	1.2077188	-1.0	-1.0
chr6	15312434	15312664	ENSG00000008083.13|JARID2|NONO|NONO	984	+	5.254343	1.7921797	-1.0	-1.0
chr6	15299504	15299619	ENSG00000008083.13|JARID2|NONO|NONO	927	+	5.6513243	1.1386127	-1.0	-1.0
chr6	15501874	15502104	ENSG00000008083.13|JARID2|NONO|NONO	949	+	4.2855206	1.2960806	-1.0	-1.0
chr6	15330234	15330334	ENSG00000008083.13|JARID2|NONO|NONO	928	+	5.6442413	1.1438588	-1.0	-1.0
chr6	15308279	15308384	ENSG00000008083.13|JARID2|NONO|NONO	912	+	5.509324	1.05408	-1.0	-1.0
chr6	15248854	15248959	ENSG00000008083.13|JARID2|NONO|NONO	999	+	5.8357573	3.283429	-1.0	-1.0
chr6	15430975	15431105	ENSG00000008083.13|JARID2|NONO|NONO	948	+	5.8580017	1.2862692	-1.0	-1.0
chr6	16129704	16129859	ENSG00000007944.14|MYLIP|NONO|NONO	916	+	5.6366887	1.0776299	-1.0	-1.0
chr6	16129879	16130089	ENSG00000007944.14|MYLIP|NONO|NONO	914	+	4.2013617	1.06609	-1.0	-1.0
chr6	16761581	16761801	ENSG00000229931.1|AL137003.1|NONO|NONO	968	+	6.2278047	1.4944197	-1.0	-1.0
chr6	16761911	16762146	ENSG00000229931.1|AL137003.1|NONO|NONO	949	+	5.2454724	1.2907598	-1.0	-1.0
chr6	16761336	16761511	ENSG00000229931.1|AL137003.1|NONO|NONO	928	+	5.5173926	1.1398256	-1.0	-1.0
chr6	17706078	17706276	ENSG00000124789.11|NUP153|NONO|NONO	953	-	4.0063524	1.3285861	-1.0	-1.0
chr6	17705638	17706048	ENSG00000124789.11|NUP153|NONO|NONO	957	-	5.4330626	1.3715045	-1.0	-1.0
chr6	17983899	17984089	ENSG00000137177.19|KIF13A|NONO|NONO	908	-	5.4870353	1.0347831	-1.0	-1.0
chr6	17968064	17968164	ENSG00000137177.19|KIF13A|NONO|NONO	906	-	5.5176716	1.0284789	-1.0	-1.0
chr6	20437867	20438052	ENSG00000112242.14|E2F3|NONO|NONO	939	+	5.5428443	1.2167417	-1.0	-1.0
chr6	20414502	20414822	ENSG00000112242.14|E2F3|NONO|NONO	964	+	3.9504263	1.4443746	-1.0	-1.0
chr6	20402005	20402590	ENSG00000112242.14|E2F3|NONO|NONO	970	+	4.7181807	1.5261401	-1.0	-1.0
chr6	20403678	20403832	ENSG00000112242.14|E2F3|NONO|NONO	980	+	4.027014	1.6936519	-1.0	-1.0
chr6	20414147	20414247	ENSG00000112242.14|E2F3|NONO|NONO	923	+	3.82762	1.1123194	-1.0	-1.0
chr6	20414297	20414422	ENSG00000112242.14|E2F3|NONO|NONO	928	+	4.9770274	1.1429495	-1.0	-1.0
chr6	20402625	20403678	ENSG00000112242.14|E2F3|NONO|NONO	996	+	4.9513106	2.4349172	-1.0	-1.0
chr6	20420402	20420512	ENSG00000112242.14|E2F3|NONO|NONO	917	+	3.7405412	1.0784448	-1.0	-1.0
chr6	20424212	20424312	ENSG00000112242.14|E2F3|NONO|NONO	912	+	5.511032	1.0538822	-1.0	-1.0
chr6	20417902	20418002	ENSG00000112242.14|E2F3|NONO|NONO	912	+	3.0621898	1.0538822	-1.0	-1.0
chr6	20424032	20424157	ENSG00000112242.14|E2F3|NONO|NONO	906	+	5.5041347	1.0284947	-1.0	-1.0
chr6	20403832	20404532	ENSG00000112242.14|E2F3|NONO|NONO	994	+	4.2442427	2.1915429	-1.0	-1.0
chr6	20404732	20404837	ENSG00000112242.14|E2F3|NONO|NONO	913	+	2.4404273	1.0624988	-1.0	-1.0
chr6	20461702	20461832	ENSG00000112242.14|E2F3|NONO|NONO	928	+	5.3356967	1.1420285	-1.0	-1.0
chr6	20426487	20426667	ENSG00000112242.14|E2F3|NONO|NONO	933	+	3.2020214	1.1757103	-1.0	-1.0
chr6	20426967	20427147	ENSG00000112242.14|E2F3|NONO|NONO	944	+	4.99786	1.2519572	-1.0	-1.0
chr6	20411087	20411392	ENSG00000112242.14|E2F3|NONO|NONO	991	+	4.388836	2.0445683	-1.0	-1.0
chr6	20444892	20444992	ENSG00000112242.14|E2F3|NONO|NONO	902	+	3.6341166	1.0087333	-1.0	-1.0
chr6	20411862	20411967	ENSG00000112242.14|E2F3|NONO|NONO	918	+	3.107809	1.0871859	-1.0	-1.0
chr6	20437870	20437998	ENSG00000224707.1|E2F3-IT1|NONO|NONO	943	+	5.7964206	1.2442619	-1.0	-1.0
chr6	20891983	20892103	ENSG00000145996.11|CDKAL1|NONO|NONO	921	+	5.584841	1.10312	-1.0	-1.0
chr6	20550740	20550840	ENSG00000145996.11|CDKAL1|NONO|NONO	912	+	5.511032	1.0538822	-1.0	-1.0
chr6	24719474	24719579	ENSG00000112308.12|C6orf62|NONO|NONO	904	-	2.008164	1.0172471	-1.0	-1.0
chr6	24720239	24720479	ENSG00000112308.12|C6orf62|NONO|NONO	954	-	2.666379	1.3340359	-1.0	-1.0
chr6	26898783	26898888	ENSG00000241549.8|GUSBP2|NONO|NONO	908	-	3.6764054	1.0355804	-1.0	-1.0
chr6	26896398	26897043	ENSG00000241549.8|GUSBP2|NONO|NONO	939	-	5.2644978	1.2152094	-1.0	-1.0
chr6	26897848	26898128	ENSG00000241549.8|GUSBP2|NONO|NONO	959	-	5.9362493	1.3832067	-1.0	-1.0
chr6	26899458	26899653	ENSG00000241549.8|GUSBP2|NONO|NONO	980	-	5.8931046	1.7075701	-1.0	-1.0
chr6	26897218	26897393	ENSG00000241549.8|GUSBP2|NONO|NONO	930	-	5.675543	1.1573977	-1.0	-1.0
chr6	29748732	29748892	ENSG00000273340.1|MICE|NONO|NONO	922	-	5.7337832	1.1092693	-1.0	-1.0
chr6	29748735	29748890	ENSG00000214922.9|HLA-F-AS1|NONO|NONO	924	-	5.7492247	1.1190298	-1.0	-1.0
chr6	30006848	30007008	ENSG00000204623.9|ZNRD1ASP|NONO|NONO	942	-	5.2881317	1.2366253	-1.0	-1.0
chr6	30007013	30007148	ENSG00000204623.9|ZNRD1ASP|NONO|NONO	923	-	5.674243	1.1125181	-1.0	-1.0
chr6	30006288	30006648	ENSG00000204623.9|ZNRD1ASP|NONO|NONO	952	-	5.9372363	1.3154405	-1.0	-1.0
chr6	30007642	30007762	ENSG00000204623.9|ZNRD1ASP|NONO|NONO	940	-	5.791948	1.2252749	-1.0	-1.0
chr6	30007015	30007116	ENSG00000237669.1|AL671277.2|NONO|NONO	927	-	5.712045	1.135354	-1.0	-1.0
chr6	30006290	30006645	ENSG00000237669.1|AL671277.2|NONO|NONO	952	-	5.9451165	1.3219763	-1.0	-1.0
chr6	30006850	30007010	ENSG00000237669.1|AL671277.2|NONO|NONO	942	-	5.141446	1.2331845	-1.0	-1.0
chr6	30325729	30325834	ENSG00000270604.5|HCG17|NONO|NONO	918	-	5.5572653	1.0846746	-1.0	-1.0
chr6	30317504	30317614	ENSG00000270604.5|HCG17|NONO|NONO	922	-	5.610031	1.1084063	-1.0	-1.0
chr6	30304184	30304284	ENSG00000270604.5|HCG17|NONO|NONO	914	-	5.57355	1.0632273	-1.0	-1.0
chr6	30326103	30326268	ENSG00000231074.8|HCG18|NONO|NONO	925	-	4.187929	1.1221529	-1.0	-1.0
chr6	30325722	30325832	ENSG00000231074.8|HCG18|NONO|NONO	913	-	5.5223713	1.062627	-1.0	-1.0
chr6	30317507	30317617	ENSG00000231074.8|HCG18|NONO|NONO	915	-	5.5542617	1.0682242	-1.0	-1.0
chr6	30326548	30326688	ENSG00000231074.8|HCG18|NONO|NONO	923	-	5.612112	1.11633	-1.0	-1.0
chr6	30647846	30647966	ENSG00000204564.11|C6orf136|NONO|NONO	930	+	5.654661	1.1521797	-1.0	-1.0
chr6	30647453	30647563	ENSG00000204564.11|C6orf136|NONO|NONO	906	+	3.6757047	1.0250852	-1.0	-1.0
chr6	30722008	30722183	ENSG00000196230.12|TUBB|NONO|NONO	937	+	4.4732885	1.1993115	-1.0	-1.0
chr6	30721343	30721568	ENSG00000196230.12|TUBB|NONO|NONO	931	+	5.7067466	1.1614063	-1.0	-1.0
chr6	30721573	30721768	ENSG00000196230.12|TUBB|NONO|NONO	962	+	3.4508512	1.4208645	-1.0	-1.0
chr6	30914035	30914155	ENSG00000137411.16|VARS2|NONO|NONO	913	+	5.525957	1.0615213	-1.0	-1.0
chr6	31403752	31404057	ENSG00000204520.12|MICA|NONO|NONO	962	+	5.8019595	1.4203703	-1.0	-1.0
chr6	31400833	31400973	ENSG00000204520.12|MICA|NONO|NONO	936	+	5.73065	1.1907198	-1.0	-1.0
chr6	31403193	31403573	ENSG00000204520.12|MICA|NONO|NONO	965	+	4.819176	1.4576118	-1.0	-1.0
chr6	31402943	31403138	ENSG00000204520.12|MICA|NONO|NONO	927	+	5.636123	1.1358142	-1.0	-1.0
chr6	31403748	31404053	ENSG00000206337.10|HCP5|NONO|NONO	963	+	5.748601	1.429531	-1.0	-1.0
chr6	31400833	31400973	ENSG00000206337.10|HCP5|NONO|NONO	936	+	5.73065	1.1906987	-1.0	-1.0
chr6	31403193	31403598	ENSG00000206337.10|HCP5|NONO|NONO	962	+	4.8850274	1.4198681	-1.0	-1.0
chr6	31402943	31403138	ENSG00000206337.10|HCP5|NONO|NONO	927	+	5.636123	1.1358142	-1.0	-1.0
chr6	31651845	31651945	ENSG00000204463.12|BAG6|NONO|NONO	905	-	3.0227227	1.0240715	-1.0	-1.0
chr6	31652158	31652234	ENSG00000204463.12|BAG6|NONO|NONO	946	-	3.4016604	1.2646794	-1.0	-1.0
chr6	31651985	31652158	ENSG00000204463.12|BAG6|NONO|NONO	958	-	3.192493	1.3717895	-1.0	-1.0
chr6	31652234	31652393	ENSG00000204463.12|BAG6|NONO|NONO	981	-	3.7513018	1.7129982	-1.0	-1.0
chr6	31665442	31665557	ENSG00000204438.10|GPANK1|NONO|NONO	913	-	3.7186947	1.0586923	-1.0	-1.0
chr6	31729444	31729589	ENSG00000213722.8|DDAH2|NONO|NONO	953	-	5.777553	1.332114	-1.0	-1.0
chr6	31729796	31730050	ENSG00000213722.8|DDAH2|NONO|NONO	970	-	4.0639925	1.5174904	-1.0	-1.0
chr6	31730175	31730565	ENSG00000213722.8|DDAH2|NONO|NONO	959	-	3.1361542	1.3833003	-1.0	-1.0
chr6	31729294	31729414	ENSG00000213722.8|DDAH2|NONO|NONO	928	-	3.8666272	1.1456219	-1.0	-1.0
chr6	31900998	31901139	ENSG00000166278.14|C2|NONO|NONO	986	+	6.6454453	1.8485801	-1.0	-1.0
chr6	31901914	31902679	ENSG00000166278.14|C2|NONO|NONO	962	+	6.1085377	1.4160606	-1.0	-1.0
chr6	31900622	31900722	ENSG00000166278.14|C2|NONO|NONO	904	+	5.5427775	1.0155652	-1.0	-1.0
chr6	31901139	31901829	ENSG00000166278.14|C2|NONO|NONO	953	+	5.5956473	1.3307585	-1.0	-1.0
chr6	31899877	31900117	ENSG00000166278.14|C2|NONO|NONO	928	+	5.7287555	1.142738	-1.0	-1.0
chr6	31900752	31900967	ENSG00000166278.14|C2|NONO|NONO	955	+	4.4468393	1.3440009	-1.0	-1.0
chr6	32162916	32163016	ENSG00000221988.12|PPT2|NONO|NONO	927	+	5.6328297	1.1350429	-1.0	-1.0
chr6	32162917	32163017	ENSG00000258388.7|PPT2-EGFL8|NONO|NONO	912	+	5.511032	1.0538822	-1.0	-1.0
chr6	32164367	32164517	ENSG00000258388.7|PPT2-EGFL8|NONO|NONO	951	+	5.697004	1.309312	-1.0	-1.0
chr6	32163927	32164107	ENSG00000258388.7|PPT2-EGFL8|NONO|NONO	941	+	3.063735	1.2310193	-1.0	-1.0
chr6	32969352	32969657	ENSG00000204256.12|BRD2|NONO|NONO	976	+	5.5809836	1.6113173	-1.0	-1.0
chr6	32970977	32971157	ENSG00000204256.12|BRD2|NONO|NONO	947	+	5.0954814	1.2750727	-1.0	-1.0
chr6	32972104	32972204	ENSG00000204256.12|BRD2|NONO|NONO	915	+	3.7487025	1.0710347	-1.0	-1.0
chr6	32972962	32973067	ENSG00000204256.12|BRD2|NONO|NONO	923	+	2.9264789	1.1161702	-1.0	-1.0
chr6	32968659	32968769	ENSG00000204256.12|BRD2|NONO|NONO	917	+	5.578457	1.0818006	-1.0	-1.0
chr6	32973164	32973289	ENSG00000204256.12|BRD2|NONO|NONO	934	+	5.741161	1.1832725	-1.0	-1.0
chr6	33409810	33409924	ENSG00000237649.7|KIFC1|NONO|NONO	931	+	5.751445	1.1639885	-1.0	-1.0
chr6	33410804	33410904	ENSG00000112511.17|PHF1|NONO|NONO	906	+	5.6222396	1.0284947	-1.0	-1.0
chr6	33411245	33411440	ENSG00000112511.17|PHF1|NONO|NONO	932	+	5.871986	1.166012	-1.0	-1.0
chr6	33410689	33410799	ENSG00000112511.17|PHF1|NONO|NONO	968	+	6.322201	1.5004054	-1.0	-1.0
chr6	33427700	33427895	ENSG00000197283.15|SYNGAP1|NONO|NONO	962	+	6.019006	1.4248817	-1.0	-1.0
chr6	33428363	33428478	ENSG00000197283.15|SYNGAP1|NONO|NONO	927	+	5.6328053	1.1349832	-1.0	-1.0
chr6	33788385	33788485	ENSG00000161904.11|LEMD2|NONO|NONO	914	-	5.53584	1.0676324	-1.0	-1.0
chr6	34237507	34237712	ENSG00000137309.19|HMGA1|NONO|NONO	942	+	3.7835026	1.2346674	-1.0	-1.0
chr6	34238192	34238507	ENSG00000137309.19|HMGA1|NONO|NONO	942	+	3.7545328	1.2337087	-1.0	-1.0
chr6	34238567	34238677	ENSG00000137309.19|HMGA1|NONO|NONO	925	+	4.4863143	1.1226479	-1.0	-1.0
chr6	34237752	34238042	ENSG00000137309.19|HMGA1|NONO|NONO	947	+	4.342464	1.2749326	-1.0	-1.0
chr6	34248850	34248965	ENSG00000225339.3|AL354740.1|NONO|NONO	908	+	5.4960246	1.0381168	-1.0	-1.0
chr6	34249395	34249505	ENSG00000225339.3|AL354740.1|NONO|NONO	907	+	5.4755154	1.030438	-1.0	-1.0
chr6	34369447	34369582	ENSG00000272325.1|NUDT3|NONO|NONO	929	-	5.6598406	1.1481321	-1.0	-1.0
chr6	34317680	34317790	ENSG00000272325.1|NUDT3|NONO|NONO	910	-	5.5783587	1.0478462	-1.0	-1.0
chr6	34378982	34379127	ENSG00000272325.1|NUDT3|NONO|NONO	919	-	3.4350982	1.0911847	-1.0	-1.0
chr6	34386117	34386262	ENSG00000272325.1|NUDT3|NONO|NONO	916	-	3.735991	1.0740045	-1.0	-1.0
chr6	34391632	34392263	ENSG00000272325.1|NUDT3|NONO|NONO	952	-	4.75447	1.3151121	-1.0	-1.0
chr6	34369447	34369582	ENSG00000270800.2|RPS10-NUDT3|NONO|NONO	929	-	5.6598406	1.148188	-1.0	-1.0
chr6	34391632	34392267	ENSG00000270800.2|RPS10-NUDT3|NONO|NONO	952	-	4.754914	1.3154461	-1.0	-1.0
chr6	34317680	34317790	ENSG00000270800.2|RPS10-NUDT3|NONO|NONO	910	-	5.5783587	1.0476462	-1.0	-1.0
chr6	34378982	34379127	ENSG00000270800.2|RPS10-NUDT3|NONO|NONO	919	-	3.4350982	1.0913472	-1.0	-1.0
chr6	34386117	34386262	ENSG00000270800.2|RPS10-NUDT3|NONO|NONO	916	-	3.735991	1.074189	-1.0	-1.0
chr6	34696685	34696820	ENSG00000196821.9|C6orf106|NONO|NONO	926	-	2.7944212	1.1325344	-1.0	-1.0
chr6	34590645	34590815	ENSG00000196821.9|C6orf106|NONO|NONO	952	-	5.6441026	1.316591	-1.0	-1.0
chr6	35060958	35061243	ENSG00000064999.13|ANKS1A|NONO|NONO	924	+	4.832506	1.12182	-1.0	-1.0
chr6	35064038	35064168	ENSG00000064999.13|ANKS1A|NONO|NONO	916	+	5.576513	1.0744269	-1.0	-1.0
chr6	34929329	34929469	ENSG00000064999.13|ANKS1A|NONO|NONO	915	+	5.5420527	1.0681008	-1.0	-1.0
chr6	35071328	35071438	ENSG00000064999.13|ANKS1A|NONO|NONO	909	+	5.501692	1.0415214	-1.0	-1.0
chr6	35074028	35074138	ENSG00000064999.13|ANKS1A|NONO|NONO	924	+	5.61096	1.120108	-1.0	-1.0
chr6	35061363	35061518	ENSG00000064999.13|ANKS1A|NONO|NONO	920	+	5.59499	1.0986867	-1.0	-1.0
chr6	34908649	34908754	ENSG00000064999.13|ANKS1A|NONO|NONO	921	+	5.5838633	1.1037784	-1.0	-1.0
chr6	35367065	35367165	ENSG00000112033.13|PPARD|NONO|NONO	914	+	5.57355	1.0636979	-1.0	-1.0
chr6	35370190	35370335	ENSG00000112033.13|PPARD|NONO|NONO	981	+	6.2278028	1.7230294	-1.0	-1.0
chr6	35370040	35370140	ENSG00000112033.13|PPARD|NONO|NONO	916	+	5.5858083	1.0776025	-1.0	-1.0
chr6	35367825	35368055	ENSG00000112033.13|PPARD|NONO|NONO	925	+	5.6383543	1.1274103	-1.0	-1.0
chr6	35370640	35370770	ENSG00000112033.13|PPARD|NONO|NONO	916	+	5.593873	1.0776695	-1.0	-1.0
chr6	35494726	35494916	ENSG00000007866.19|TEAD3|NONO|NONO	932	-	5.6773243	1.1665117	-1.0	-1.0
chr6	35494401	35494531	ENSG00000007866.19|TEAD3|NONO|NONO	919	-	5.5704026	1.0904118	-1.0	-1.0
chr6	35496486	35496731	ENSG00000007866.19|TEAD3|NONO|NONO	961	-	5.998704	1.4143424	-1.0	-1.0
chr6	35493871	35494376	ENSG00000007866.19|TEAD3|NONO|NONO	929	-	5.6698623	1.1516496	-1.0	-1.0
chr6	35496006	35496471	ENSG00000007866.19|TEAD3|NONO|NONO	942	-	5.2150254	1.2380296	-1.0	-1.0
chr6	35493316	35493461	ENSG00000007866.19|TEAD3|NONO|NONO	947	-	5.8497167	1.2796173	-1.0	-1.0
chr6	35495796	35495986	ENSG00000007866.19|TEAD3|NONO|NONO	951	-	5.8717523	1.3137037	-1.0	-1.0
chr6	35688731	35688931	ENSG00000096060.14|FKBP5|NONO|NONO	955	-	2.9353878	1.3461422	-1.0	-1.0
chr6	35687923	35688731	ENSG00000096060.14|FKBP5|NONO|NONO	982	-	4.786253	1.749854	-1.0	-1.0
chr6	36196345	36196450	ENSG00000246982.6|Z84485.1|NONO|NONO	911	-	5.538391	1.0481882	-1.0	-1.0
chr6	36443236	36443417	ENSG00000112078.13|KCTD20|NONO|NONO	980	+	4.0890956	1.7082623	-1.0	-1.0
chr6	36443507	36443707	ENSG00000112078.13|KCTD20|NONO|NONO	959	+	4.2497	1.3903174	-1.0	-1.0
chr6	36981817	36981952	ENSG00000137409.19|MTCH1|NONO|NONO	939	-	5.751364	1.2175245	-1.0	-1.0
chr6	37293422	37293542	ENSG00000065491.8|TBC1D22B|NONO|NONO	927	+	5.667564	1.1394447	-1.0	-1.0
chr6	37822906	37823096	ENSG00000156639.11|ZFAND3|NONO|NONO	913	+	4.9477086	1.0596557	-1.0	-1.0
chr6	37845696	37845851	ENSG00000156639.11|ZFAND3|NONO|NONO	922	+	5.6251135	1.1087229	-1.0	-1.0
chr6	37822406	37822526	ENSG00000156639.11|ZFAND3|NONO|NONO	920	+	5.6848245	1.0959688	-1.0	-1.0
chr6	37823356	37823476	ENSG00000156639.11|ZFAND3|NONO|NONO	938	+	5.766797	1.2091212	-1.0	-1.0
chr6	37820016	37820506	ENSG00000156639.11|ZFAND3|NONO|NONO	979	+	4.673014	1.6691349	-1.0	-1.0
chr6	37823131	37823231	ENSG00000156639.11|ZFAND3|NONO|NONO	917	+	3.7459471	1.0833746	-1.0	-1.0
chr6	38702704	38702894	ENSG00000124767.6|GLO1|NONO|NONO	927	-	4.3982306	1.1385103	-1.0	-1.0
chr6	38701719	38701839	ENSG00000124767.6|GLO1|NONO|NONO	935	-	5.7092032	1.1842893	-1.0	-1.0
chr6	39210477	39210582	ENSG00000164626.8|KCNK5|NONO|NONO	907	-	3.72446	1.031548	-1.0	-1.0
chr6	39220002	39220157	ENSG00000164626.8|KCNK5|NONO|NONO	931	-	4.0169535	1.163709	-1.0	-1.0
chr6	39210612	39210722	ENSG00000164626.8|KCNK5|NONO|NONO	916	-	5.561183	1.0773759	-1.0	-1.0
chr6	39214542	39214642	ENSG00000164626.8|KCNK5|NONO|NONO	903	-	5.54814	1.0143653	-1.0	-1.0
chr6	39227002	39227107	ENSG00000164626.8|KCNK5|NONO|NONO	925	-	5.6593246	1.1241434	-1.0	-1.0
chr6	39228587	39228707	ENSG00000164626.8|KCNK5|NONO|NONO	914	-	5.5477967	1.0672535	-1.0	-1.0
chr6	39220192	39220292	ENSG00000164626.8|KCNK5|NONO|NONO	925	-	5.7177787	1.1238132	-1.0	-1.0
chr6	39190287	39190387	ENSG00000164626.8|KCNK5|NONO|NONO	902	-	5.439463	1.0076736	-1.0	-1.0
chr6	39228037	39228387	ENSG00000164626.8|KCNK5|NONO|NONO	954	-	4.7117205	1.341207	-1.0	-1.0
chr6	41547422	41547687	ENSG00000137166.14|FOXP4|NONO|NONO	945	+	5.8184514	1.2559007	-1.0	-1.0
chr6	42048288	42048468	ENSG00000112576.12|CCND3|NONO|NONO	951	-	5.879374	1.3081614	-1.0	-1.0
chr6	42782576	42784086	ENSG00000112624.12|BICRAL|NONO|NONO	996	+	5.9505196	2.4155593	-1.0	-1.0
chr6	42765003	42765113	ENSG00000112624.12|BICRAL|NONO|NONO	914	+	5.523485	1.0636979	-1.0	-1.0
chr6	42782276	42782536	ENSG00000112624.12|BICRAL|NONO|NONO	967	+	5.048554	1.4784534	-1.0	-1.0
chr6	42978588	42978713	ENSG00000124587.13|PEX6|NONO|NONO	915	-	3.8811965	1.0683281	-1.0	-1.0
chr6	42978718	42978878	ENSG00000124587.13|PEX6|NONO|NONO	951	-	4.7986126	1.3084862	-1.0	-1.0
chr6	43783093	43783193	ENSG00000112715.21|VEGFA|NONO|NONO	906	+	5.516959	1.02817	-1.0	-1.0
chr6	43773426	43773581	ENSG00000112715.21|VEGFA|NONO|NONO	937	+	5.7284613	1.1984633	-1.0	-1.0
chr6	43783348	43783538	ENSG00000112715.21|VEGFA|NONO|NONO	939	+	3.6449854	1.2149755	-1.0	-1.0
chr6	43780818	43781283	ENSG00000112715.21|VEGFA|NONO|NONO	955	+	3.7455978	1.3420115	-1.0	-1.0
chr6	43773171	43773331	ENSG00000112715.21|VEGFA|NONO|NONO	961	+	5.9951353	1.4101125	-1.0	-1.0
chr6	43783543	43783658	ENSG00000112715.21|VEGFA|NONO|NONO	940	+	5.1466055	1.220938	-1.0	-1.0
chr6	43772541	43772661	ENSG00000112715.21|VEGFA|NONO|NONO	925	+	5.619359	1.1228057	-1.0	-1.0
chr6	43772996	43773166	ENSG00000112715.21|VEGFA|NONO|NONO	948	+	4.8702383	1.2851741	-1.0	-1.0
chr6	43772136	43772266	ENSG00000112715.21|VEGFA|NONO|NONO	916	+	3.649521	1.0738552	-1.0	-1.0
chr6	43774481	43774591	ENSG00000112715.21|VEGFA|NONO|NONO	909	+	5.535522	1.0412663	-1.0	-1.0
chr6	43781308	43781448	ENSG00000112715.21|VEGFA|NONO|NONO	953	+	4.8701363	1.3282853	-1.0	-1.0
chr6	43782048	43782353	ENSG00000112715.21|VEGFA|NONO|NONO	950	+	5.0419397	1.2975763	-1.0	-1.0
chr6	43784363	43784468	ENSG00000112715.21|VEGFA|NONO|NONO	916	+	5.555123	1.0750544	-1.0	-1.0
chr6	43781458	43781833	ENSG00000112715.21|VEGFA|NONO|NONO	965	+	4.311164	1.4522302	-1.0	-1.0
chr6	43782533	43782653	ENSG00000112715.21|VEGFA|NONO|NONO	958	+	5.9558806	1.3755646	-1.0	-1.0
chr6	43771387	43771967	ENSG00000112715.21|VEGFA|NONO|NONO	976	+	5.3221526	1.6274807	-1.0	-1.0
chr6	43773661	43773871	ENSG00000112715.21|VEGFA|NONO|NONO	943	+	5.779063	1.2426348	-1.0	-1.0
chr6	43779483	43779583	ENSG00000112715.21|VEGFA|NONO|NONO	914	+	2.4739485	1.0667837	-1.0	-1.0
chr6	44073034	44073414	ENSG00000237686.6|AL109615.3|NONO|NONO	942	-	5.775939	1.238931	-1.0	-1.0
chr6	44073644	44073934	ENSG00000237686.6|AL109615.3|NONO|NONO	956	-	5.922802	1.3570741	-1.0	-1.0
chr6	44072479	44072674	ENSG00000237686.6|AL109615.3|NONO|NONO	938	-	5.732392	1.2099568	-1.0	-1.0
chr6	44128211	44128511	ENSG00000137216.18|TMEM63B|NONO|NONO	933	+	5.694213	1.1762942	-1.0	-1.0
chr6	44128571	44128706	ENSG00000137216.18|TMEM63B|NONO|NONO	915	+	5.585191	1.0717067	-1.0	-1.0
chr6	44224150	44224260	ENSG00000112759.16|SLC29A1|NONO|NONO	924	+	5.6551623	1.1185485	-1.0	-1.0
chr6	44223809	44223955	ENSG00000112759.16|SLC29A1|NONO|NONO	916	+	5.5461607	1.0767796	-1.0	-1.0
chr6	44225770	44225870	ENSG00000112759.16|SLC29A1|NONO|NONO	914	+	5.53584	1.0676324	-1.0	-1.0
chr6	44247865	44248060	ENSG00000096384.19|HSP90AB1|NONO|NONO	936	+	4.65319	1.1955403	-1.0	-1.0
chr6	44247540	44247755	ENSG00000096384.19|HSP90AB1|NONO|NONO	959	+	3.4435813	1.3918518	-1.0	-1.0
chr6	47518655	47518755	ENSG00000198087.7|CD2AP|NONO|NONO	915	+	3.7583966	1.0695164	-1.0	-1.0
chr6	47506815	47506925	ENSG00000198087.7|CD2AP|NONO|NONO	912	+	5.5098934	1.0540141	-1.0	-1.0
chr6	47520540	47520680	ENSG00000198087.7|CD2AP|NONO|NONO	927	+	5.6385107	1.1359212	-1.0	-1.0
chr6	52363181	52363681	ENSG00000170915.8|PAQR8|NONO|NONO	952	+	4.3889217	1.3196216	-1.0	-1.0
chr6	52362551	52362711	ENSG00000170915.8|PAQR8|NONO|NONO	984	+	5.0618815	1.7906663	-1.0	-1.0
chr6	52362445	52362491	ENSG00000170915.8|PAQR8|NONO|NONO	967	+	6.1961665	1.4757917	-1.0	-1.0
chr6	52363716	52363856	ENSG00000170915.8|PAQR8|NONO|NONO	941	+	5.618586	1.2292401	-1.0	-1.0
chr6	52363901	52364086	ENSG00000170915.8|PAQR8|NONO|NONO	938	+	5.8431563	1.2090936	-1.0	-1.0
chr6	52362259	52362445	ENSG00000170915.8|PAQR8|NONO|NONO	985	+	5.09314	1.8245384	-1.0	-1.0
chr6	52362746	52363161	ENSG00000170915.8|PAQR8|NONO|NONO	968	+	4.8825035	1.498407	-1.0	-1.0
chr6	52362259	52362504	ENSG00000096093.15|EFHC1|NONO|NONO	983	+	5.375789	1.7600433	-1.0	-1.0
chr6	52362554	52362709	ENSG00000096093.15|EFHC1|NONO|NONO	985	+	5.09399	1.8129245	-1.0	-1.0
chr6	52363729	52363859	ENSG00000096093.15|EFHC1|NONO|NONO	943	+	5.8975606	1.247498	-1.0	-1.0
chr6	52362769	52363164	ENSG00000096093.15|EFHC1|NONO|NONO	967	+	4.854628	1.4796629	-1.0	-1.0
chr6	52363904	52364089	ENSG00000096093.15|EFHC1|NONO|NONO	938	+	5.8427873	1.2074785	-1.0	-1.0
chr6	52363179	52363679	ENSG00000096093.15|EFHC1|NONO|NONO	952	+	4.3610797	1.3170062	-1.0	-1.0
chr6	53300207	53300332	ENSG00000012660.13|ELOVL5|NONO|NONO	930	-	5.720586	1.1574239	-1.0	-1.0
chr6	53306467	53306667	ENSG00000012660.13|ELOVL5|NONO|NONO	954	-	5.3705797	1.3393744	-1.0	-1.0
chr6	53348816	53348951	ENSG00000012660.13|ELOVL5|NONO|NONO	946	-	2.4259436	1.269958	-1.0	-1.0
chr6	53311097	53311232	ENSG00000012660.13|ELOVL5|NONO|NONO	932	-	5.674668	1.1653811	-1.0	-1.0
chr6	53347302	53348816	ENSG00000012660.13|ELOVL5|NONO|NONO	995	-	4.4304624	2.3106048	-1.0	-1.0
chr6	57108277	57108452	ENSG00000112200.16|ZNF451|NONO|NONO	926	+	5.6297865	1.1283646	-1.0	-1.0
chr6	57111866	57111966	ENSG00000112200.16|ZNF451|NONO|NONO	919	+	5.5672207	1.090336	-1.0	-1.0
chr6	63572621	63572719	ENSG00000112245.10|PTP4A1|NONO|NONO	954	+	5.9034534	1.3368719	-1.0	-1.0
chr6	63573613	63574098	ENSG00000112245.10|PTP4A1|NONO|NONO	952	+	5.9113965	1.3231757	-1.0	-1.0
chr6	63573237	63573613	ENSG00000112245.10|PTP4A1|NONO|NONO	980	+	5.0855484	1.6909307	-1.0	-1.0
chr6	63572734	63573237	ENSG00000112245.10|PTP4A1|NONO|NONO	973	+	5.4510326	1.5670977	-1.0	-1.0
chr6	73520057	73521007	ENSG00000156508.17|EEF1A1|NONO|NONO	995	-	3.6484013	2.3045065	-1.0	-1.0
chr6	75602213	75602318	ENSG00000112701.17|SENP6|NONO|NONO	916	+	3.0867367	1.0747011	-1.0	-1.0
chr6	75602621	75602796	ENSG00000112701.17|SENP6|NONO|NONO	923	+	3.5907273	1.1114948	-1.0	-1.0
chr6	75602428	75602528	ENSG00000112701.17|SENP6|NONO|NONO	922	+	5.591046	1.1056514	-1.0	-1.0
chr6	85641606	85642766	ENSG00000135316.17|SYNCRIP|NONO|NONO	992	-	5.4165006	2.088238	-1.0	-1.0
chr6	87155764	87156784	ENSG00000188994.12|ZNF292|NONO|NONO	973	+	4.206848	1.5690798	-1.0	-1.0
chr6	88963180	88963285	ENSG00000111880.15|RNGTT|NONO|NONO	943	-	5.820504	1.2449971	-1.0	-1.0
chr6	89081499	89081599	ENSG00000146278.10|PNRC1|NONO|NONO	904	+	5.5427775	1.015553	-1.0	-1.0
chr6	89817654	89817774	ENSG00000112159.11|MDN1|NONO|NONO	918	-	5.2304287	1.0885841	-1.0	-1.0
chr6	89814719	89814849	ENSG00000112159.11|MDN1|NONO|NONO	937	-	5.7299495	1.1997987	-1.0	-1.0
chr6	90585862	90586007	ENSG00000135341.17|MAP3K7|NONO|NONO	952	-	5.8858027	1.3164963	-1.0	-1.0
chr6	98947429	98947649	ENSG00000112234.8|FBXL4|NONO|NONO	942	-	5.2048817	1.2402024	-1.0	-1.0
chr6	98947664	98947784	ENSG00000112234.8|FBXL4|NONO|NONO	906	-	5.485695	1.0284947	-1.0	-1.0
chr6	98946789	98946949	ENSG00000112234.8|FBXL4|NONO|NONO	940	-	5.7745314	1.2206128	-1.0	-1.0
chr6	98946504	98946679	ENSG00000112234.8|FBXL4|NONO|NONO	960	-	4.170601	1.3946881	-1.0	-1.0
chr6	106226624	106226819	ENSG00000057663.14|ATG5|NONO|NONO	954	-	5.901205	1.3335431	-1.0	-1.0
chr6	107114452	107114557	ENSG00000178409.13|BEND3|NONO|NONO	932	-	5.6849403	1.1657695	-1.0	-1.0
chr6	107940564	107940674	ENSG00000025796.13|SEC63|NONO|NONO	947	-	5.841224	1.2770675	-1.0	-1.0
chr6	107957460	107957650	ENSG00000025796.13|SEC63|NONO|NONO	945	-	4.38527	1.2561643	-1.0	-1.0
chr6	107957740	107957850	ENSG00000025796.13|SEC63|NONO|NONO	912	-	5.545725	1.0548873	-1.0	-1.0
chr6	108562404	108562794	ENSG00000118689.14|FOXO3|NONO|NONO	968	+	5.5213614	1.4990513	-1.0	-1.0
chr6	108562024	108562144	ENSG00000118689.14|FOXO3|NONO|NONO	921	+	5.5916543	1.1037256	-1.0	-1.0
chr6	108562249	108562379	ENSG00000118689.14|FOXO3|NONO|NONO	923	+	5.2322993	1.1108167	-1.0	-1.0
chr6	109009098	109009198	ENSG00000080546.13|SESN1|NONO|NONO	904	-	5.4727373	1.0179226	-1.0	-1.0
chr6	109381729	109381834	ENSG00000135535.15|CD164|NONO|NONO	928	-	3.2113132	1.1415421	-1.0	-1.0
chr6	109381936	109382121	ENSG00000135535.15|CD164|NONO|NONO	934	-	4.6183815	1.1799537	-1.0	-1.0
chr6	110815316	110815421	ENSG00000155111.14|CDK19|NONO|NONO	906	-	3.024586	1.0284231	-1.0	-1.0
chr6	110814544	110815008	ENSG00000155111.14|CDK19|NONO|NONO	979	-	3.9846852	1.6794294	-1.0	-1.0
chr6	110815008	110815218	ENSG00000155111.14|CDK19|NONO|NONO	971	-	3.65394	1.5365195	-1.0	-1.0
chr6	110814309	110814504	ENSG00000155111.14|CDK19|NONO|NONO	931	-	2.9851131	1.163632	-1.0	-1.0
chr6	110875622	110876427	ENSG00000123505.15|AMD1|NONO|NONO	989	+	4.6516595	1.9572014	-1.0	-1.0
chr6	110875215	110875574	ENSG00000123505.15|AMD1|NONO|NONO	990	+	5.685049	1.9867058	-1.0	-1.0
chr6	110876472	110876577	ENSG00000123505.15|AMD1|NONO|NONO	914	+	5.584931	1.0658895	-1.0	-1.0
chr6	110875574	110875622	ENSG00000123505.15|AMD1|NONO|NONO	967	+	4.23309	1.4763443	-1.0	-1.0
chr6	111482764	111482869	ENSG00000009413.15|REV3L|NONO|NONO	922	-	5.601352	1.1078368	-1.0	-1.0
chr6	111482025	111482749	ENSG00000009413.15|REV3L|NONO|NONO	980	-	6.098174	1.69434	-1.0	-1.0
chr6	111482884	111483059	ENSG00000009413.15|REV3L|NONO|NONO	921	-	5.6248393	1.1016707	-1.0	-1.0
chr6	111483905	111484005	ENSG00000231889.7|TRAF3IP2-AS1|NONO|NONO	909	+	5.498448	1.0423441	-1.0	-1.0
chr6	111484040	111484140	ENSG00000231889.7|TRAF3IP2-AS1|NONO|NONO	931	+	3.8568447	1.1642706	-1.0	-1.0
chr6	113970459	113970564	ENSG00000196591.11|HDAC2|NONO|NONO	911	-	5.538391	1.0482379	-1.0	-1.0
chr6	118650725	118650880	ENSG00000111860.13|CEP85L|NONO|NONO	912	-	5.5234833	1.0564708	-1.0	-1.0
chr6	118651080	118651196	ENSG00000111860.13|CEP85L|NONO|NONO	902	-	5.4427433	1.0103881	-1.0	-1.0
chr6	124964501	124964646	ENSG00000146373.16|RNF217|NONO|NONO	924	+	5.614356	1.1183125	-1.0	-1.0
chr6	133956260	133956430	ENSG00000028839.9|TBPL1|NONO|NONO	968	+	6.12191	1.4919238	-1.0	-1.0
chr6	133953680	133953780	ENSG00000028839.9|TBPL1|NONO|NONO	916	+	2.5793679	1.0748506	-1.0	-1.0
chr6	135182386	135182496	ENSG00000118513.18|MYB|NONO|NONO	918	+	3.786649	1.0868009	-1.0	-1.0
chr6	135182526	135182626	ENSG00000118513.18|MYB|NONO|NONO	912	+	5.511032	1.0538822	-1.0	-1.0
chr6	135182661	135182936	ENSG00000118513.18|MYB|NONO|NONO	953	+	3.6626923	1.3317258	-1.0	-1.0
chr6	135183981	135184156	ENSG00000118513.18|MYB|NONO|NONO	933	+	5.7184286	1.1739335	-1.0	-1.0
chr6	135182976	135183076	ENSG00000118513.18|MYB|NONO|NONO	926	+	3.8259478	1.1308703	-1.0	-1.0
chr6	135181591	135181741	ENSG00000118513.18|MYB|NONO|NONO	929	+	5.655406	1.1516845	-1.0	-1.0
chr6	135182086	135182256	ENSG00000118513.18|MYB|NONO|NONO	923	+	4.067803	1.1114548	-1.0	-1.0
chr6	136289552	136289697	ENSG00000029363.16|BCLAF1|NONO|NONO	949	-	5.132283	1.290548	-1.0	-1.0
chr6	136289022	136289167	ENSG00000029363.16|BCLAF1|NONO|NONO	934	-	5.7416253	1.1830318	-1.0	-1.0
chr6	136791529	136791654	ENSG00000197442.9|MAP3K5|NONO|NONO	928	-	5.6573706	1.1456715	-1.0	-1.0
chr6	137218932	137219147	ENSG00000027697.13|IFNGR1|NONO|NONO	958	-	5.9472513	1.3768677	-1.0	-1.0
chr6	143177948	143178168	ENSG00000146416.17|AIG1|NONO|NONO	951	+	4.0615664	1.3116052	-1.0	-1.0
chr6	143178243	143178508	ENSG00000146416.17|AIG1|NONO|NONO	934	+	3.8997242	1.1785542	-1.0	-1.0
chr6	143177433	143177943	ENSG00000146416.17|AIG1|NONO|NONO	939	+	3.536565	1.2172432	-1.0	-1.0
chr6	147204682	147204852	ENSG00000164506.14|STXBP5|NONO|NONO	955	+	4.096004	1.3423431	-1.0	-1.0
chr6	147680300	147680405	ENSG00000227681.5|AL033504.1|NONO|NONO	910	+	5.5007067	1.0460402	-1.0	-1.0
chr6	147684250	147684440	ENSG00000227681.5|AL033504.1|NONO|NONO	963	+	6.033303	1.4296259	-1.0	-1.0
chr6	147745181	147745286	ENSG00000227681.5|AL033504.1|NONO|NONO	914	+	5.52831	1.0650496	-1.0	-1.0
chr6	147742306	147742546	ENSG00000227681.5|AL033504.1|NONO|NONO	936	+	2.882576	1.1942605	-1.0	-1.0
chr6	147741376	147741516	ENSG00000227681.5|AL033504.1|NONO|NONO	916	+	3.3063185	1.0758753	-1.0	-1.0
chr6	147680095	147680225	ENSG00000227681.5|AL033504.1|NONO|NONO	921	+	3.7756486	1.1045638	-1.0	-1.0
chr6	147783131	147783266	ENSG00000227681.5|AL033504.1|NONO|NONO	911	+	5.5258527	1.0483594	-1.0	-1.0
chr6	147825556	147825691	ENSG00000227681.5|AL033504.1|NONO|NONO	911	+	5.502551	1.0481836	-1.0	-1.0
chr6	147714882	147715002	ENSG00000227681.5|AL033504.1|NONO|NONO	939	+	5.752852	1.2118729	-1.0	-1.0
chr6	147680301	147680401	ENSG00000203727.3|SAMD5|NONO|NONO	905	+	5.465574	1.0244479	-1.0	-1.0
chr6	147684246	147684441	ENSG00000203727.3|SAMD5|NONO|NONO	961	+	5.999993	1.4044799	-1.0	-1.0
chr6	147714881	147715001	ENSG00000203727.3|SAMD5|NONO|NONO	938	+	5.7427125	1.2051225	-1.0	-1.0
chr6	147680096	147680226	ENSG00000203727.3|SAMD5|NONO|NONO	922	+	3.7806053	1.1081831	-1.0	-1.0
chr6	149318305	149318405	ENSG00000055208.18|TAB2|NONO|NONO	906	+	5.4913135	1.0284947	-1.0	-1.0
chr6	149318450	149318581	ENSG00000055208.18|TAB2|NONO|NONO	934	+	5.7274504	1.1796753	-1.0	-1.0
chr6	149566809	149566999	ENSG00000055211.12|GINM1|NONO|NONO	922	+	5.6000767	1.1067283	-1.0	-1.0
chr6	149755390	149755585	ENSG00000120265.16|PCMT1|NONO|NONO	969	+	6.108613	1.5062232	-1.0	-1.0
chr6	149750043	149750265	ENSG00000120265.16|PCMT1|NONO|NONO	973	+	4.5342846	1.5643967	-1.0	-1.0
chr6	149750550	149750650	ENSG00000120265.16|PCMT1|NONO|NONO	913	+	3.7096329	1.0622317	-1.0	-1.0
chr6	149761645	149761765	ENSG00000120265.16|PCMT1|NONO|NONO	910	+	5.507232	1.0461162	-1.0	-1.0
chr6	149749956	149750043	ENSG00000120265.16|PCMT1|NONO|NONO	997	+	7.190371	2.5454128	-1.0	-1.0
chr6	149750875	149750975	ENSG00000120265.16|PCMT1|NONO|NONO	921	+	5.5791845	1.1004865	-1.0	-1.0
chr6	150205193	150205293	ENSG00000198729.4|PPP1R14C|NONO|NONO	904	+	5.4525833	1.0185317	-1.0	-1.0
chr6	150146273	150146403	ENSG00000198729.4|PPP1R14C|NONO|NONO	926	+	5.6454773	1.1310257	-1.0	-1.0
chr6	150198338	150198473	ENSG00000198729.4|PPP1R14C|NONO|NONO	925	+	5.620489	1.1270932	-1.0	-1.0
chr6	150197533	150197663	ENSG00000198729.4|PPP1R14C|NONO|NONO	927	+	5.6595793	1.1357653	-1.0	-1.0
chr6	150205318	150205463	ENSG00000198729.4|PPP1R14C|NONO|NONO	926	+	5.636238	1.1297401	-1.0	-1.0
chr6	150178043	150178153	ENSG00000198729.4|PPP1R14C|NONO|NONO	917	+	5.553521	1.0798242	-1.0	-1.0
chr6	150143663	150144143	ENSG00000198729.4|PPP1R14C|NONO|NONO	939	+	5.4933853	1.2157735	-1.0	-1.0
chr6	150866094	150866332	ENSG00000120254.15|MTHFD1L|NONO|NONO	946	+	4.6026235	1.2653036	-1.0	-1.0
chr6	150866387	150866505	ENSG00000120254.15|MTHFD1L|NONO|NONO	956	+	5.9279685	1.3531291	-1.0	-1.0
chr6	150866635	150866740	ENSG00000120254.15|MTHFD1L|NONO|NONO	906	+	5.478472	1.02817	-1.0	-1.0
chr6	151044999	151045179	ENSG00000120254.15|MTHFD1L|NONO|NONO	918	+	5.689864	1.0860044	-1.0	-1.0
chr6	151389979	151390329	ENSG00000181472.4|ZBTB2|NONO|NONO	950	-	5.8902664	1.3044419	-1.0	-1.0
chr6	151390904	151391024	ENSG00000181472.4|ZBTB2|NONO|NONO	921	-	5.6026416	1.1006793	-1.0	-1.0
chr6	151391099	151391309	ENSG00000181472.4|ZBTB2|NONO|NONO	973	-	6.228553	1.5671512	-1.0	-1.0
chr6	151390374	151390619	ENSG00000181472.4|ZBTB2|NONO|NONO	957	-	6.0186563	1.3635417	-1.0	-1.0
chr6	151390649	151390839	ENSG00000181472.4|ZBTB2|NONO|NONO	958	-	4.845982	1.3808937	-1.0	-1.0
chr6	154509471	154509916	ENSG00000153721.18|CNKSR3|NONO|NONO	944	-	5.789854	1.2503545	-1.0	-1.0
chr6	154509001	154509101	ENSG00000153721.18|CNKSR3|NONO|NONO	914	-	5.5428567	1.0658895	-1.0	-1.0
chr6	154509236	154509336	ENSG00000153721.18|CNKSR3|NONO|NONO	909	-	5.498448	1.0423441	-1.0	-1.0
chr6	154509351	154509456	ENSG00000153721.18|CNKSR3|NONO|NONO	906	-	5.5176716	1.0283324	-1.0	-1.0
chr6	154509921	154510026	ENSG00000153721.18|CNKSR3|NONO|NONO	920	-	5.571931	1.0944626	-1.0	-1.0
chr6	154734030	154734450	ENSG00000213079.9|SCAF8|NONO|NONO	984	+	5.0402937	1.8069104	-1.0	-1.0
chr6	156777481	156777666	ENSG00000271551.2|AL355297.4|NONO|NONO	921	-	5.6031046	1.1049815	-1.0	-1.0
chr6	156778026	156778221	ENSG00000271551.2|AL355297.4|NONO|NONO	953	-	5.326239	1.3241386	-1.0	-1.0
chr6	156997924	156998119	ENSG00000049618.22|ARID1B|NONO|NONO	970	+	4.473654	1.5282756	-1.0	-1.0
chr6	157030097	157030237	ENSG00000049618.22|ARID1B|NONO|NONO	946	+	5.8356056	1.2711657	-1.0	-1.0
chr6	157016524	157016729	ENSG00000049618.22|ARID1B|NONO|NONO	953	+	5.892936	1.3310788	-1.0	-1.0
chr6	156954866	156955121	ENSG00000049618.22|ARID1B|NONO|NONO	933	+	5.371999	1.1726453	-1.0	-1.0
chr6	156955126	156955241	ENSG00000049618.22|ARID1B|NONO|NONO	966	+	6.065494	1.4680938	-1.0	-1.0
chr6	156971486	156971786	ENSG00000049618.22|ARID1B|NONO|NONO	952	+	5.1259503	1.3206977	-1.0	-1.0
chr6	156945776	156945966	ENSG00000049618.22|ARID1B|NONO|NONO	945	+	5.793385	1.2608347	-1.0	-1.0
chr6	156795946	156796096	ENSG00000049618.22|ARID1B|NONO|NONO	918	+	5.5716395	1.085667	-1.0	-1.0
chr6	157033044	157033394	ENSG00000049618.22|ARID1B|NONO|NONO	918	+	5.5715036	1.0868616	-1.0	-1.0
chr6	156968711	156969006	ENSG00000049618.22|ARID1B|NONO|NONO	944	+	5.2280736	1.2487417	-1.0	-1.0
chr6	156977731	156977901	ENSG00000049618.22|ARID1B|NONO|NONO	955	+	5.9703913	1.3513724	-1.0	-1.0
chr6	156779476	156779636	ENSG00000049618.22|ARID1B|NONO|NONO	908	+	5.486848	1.036561	-1.0	-1.0
chr6	156983621	156983731	ENSG00000049618.22|ARID1B|NONO|NONO	931	+	5.745265	1.1589254	-1.0	-1.0
chr6	157048636	157048736	ENSG00000049618.22|ARID1B|NONO|NONO	909	+	5.498448	1.0423441	-1.0	-1.0
chr6	156779806	156779961	ENSG00000049618.22|ARID1B|NONO|NONO	920	+	5.6651516	1.097312	-1.0	-1.0
chr6	156866620	156866790	ENSG00000049618.22|ARID1B|NONO|NONO	939	+	5.8321123	1.2157216	-1.0	-1.0
chr6	156969121	156969236	ENSG00000049618.22|ARID1B|NONO|NONO	908	+	5.4960246	1.0381168	-1.0	-1.0
chr6	156952426	156952676	ENSG00000049618.22|ARID1B|NONO|NONO	937	+	4.822736	1.2019265	-1.0	-1.0
chr6	156999024	156999154	ENSG00000049618.22|ARID1B|NONO|NONO	921	+	4.0732174	1.1037246	-1.0	-1.0
chr6	157022285	157022605	ENSG00000049618.22|ARID1B|NONO|NONO	961	+	6.015406	1.4071791	-1.0	-1.0
chr6	156961401	156961966	ENSG00000049618.22|ARID1B|NONO|NONO	970	+	5.481951	1.5169955	-1.0	-1.0
chr6	157000304	157000409	ENSG00000049618.22|ARID1B|NONO|NONO	904	+	5.4727373	1.0177171	-1.0	-1.0
chr6	157030454	157030644	ENSG00000049618.22|ARID1B|NONO|NONO	925	+	3.6602888	1.1277798	-1.0	-1.0
chr6	156952786	156952921	ENSG00000049618.22|ARID1B|NONO|NONO	922	+	3.777479	1.1092823	-1.0	-1.0
chr6	156967931	156968046	ENSG00000049618.22|ARID1B|NONO|NONO	912	+	5.529182	1.0547838	-1.0	-1.0
chr6	157020899	157022285	ENSG00000049618.22|ARID1B|NONO|NONO	984	+	5.2223663	1.7912079	-1.0	-1.0
chr6	156961246	156961346	ENSG00000049618.22|ARID1B|NONO|NONO	906	+	5.5176716	1.02817	-1.0	-1.0
chr6	156983406	156983561	ENSG00000049618.22|ARID1B|NONO|NONO	908	+	5.493427	1.0371609	-1.0	-1.0
chr6	156997424	156997554	ENSG00000049618.22|ARID1B|NONO|NONO	930	+	5.6744285	1.1551944	-1.0	-1.0
chr6	157431081	157431181	ENSG00000175048.16|ZDHHC14|NONO|NONO	906	+	5.485695	1.0284947	-1.0	-1.0
chr6	157406641	157406951	ENSG00000175048.16|ZDHHC14|NONO|NONO	963	+	4.229225	1.4323654	-1.0	-1.0
chr6	157408841	157409001	ENSG00000175048.16|ZDHHC14|NONO|NONO	970	+	5.68982	1.5301467	-1.0	-1.0
chr6	157548705	157549300	ENSG00000175048.16|ZDHHC14|NONO|NONO	954	+	4.872006	1.3369665	-1.0	-1.0
chr6	157386661	157386761	ENSG00000175048.16|ZDHHC14|NONO|NONO	913	+	3.7096329	1.0623052	-1.0	-1.0
chr6	157490981	157491081	ENSG00000175048.16|ZDHHC14|NONO|NONO	906	+	5.516959	1.0279863	-1.0	-1.0
chr6	157472446	157472631	ENSG00000175048.16|ZDHHC14|NONO|NONO	933	+	5.6802397	1.1725849	-1.0	-1.0
chr6	157647553	157647663	ENSG00000175048.16|ZDHHC14|NONO|NONO	906	+	5.484893	1.0283324	-1.0	-1.0
chr6	157381627	157381802	ENSG00000175048.16|ZDHHC14|NONO|NONO	910	+	3.1412508	1.0454105	-1.0	-1.0
chr6	157382361	157382901	ENSG00000175048.16|ZDHHC14|NONO|NONO	951	+	3.7267184	1.306145	-1.0	-1.0
chr6	157397251	157397361	ENSG00000175048.16|ZDHHC14|NONO|NONO	924	+	5.612231	1.1177086	-1.0	-1.0
chr6	157381407	157381557	ENSG00000175048.16|ZDHHC14|NONO|NONO	938	+	3.358059	1.2107991	-1.0	-1.0
chr6	157430601	157430796	ENSG00000175048.16|ZDHHC14|NONO|NONO	919	+	4.1661925	1.090852	-1.0	-1.0
chr6	157401706	157401881	ENSG00000175048.16|ZDHHC14|NONO|NONO	915	+	5.5359354	1.0681692	-1.0	-1.0
chr6	157471886	157472006	ENSG00000175048.16|ZDHHC14|NONO|NONO	912	+	5.5253267	1.0537894	-1.0	-1.0
chr6	157436961	157437061	ENSG00000175048.16|ZDHHC14|NONO|NONO	905	+	5.465574	1.0244479	-1.0	-1.0
chr6	157464776	157464926	ENSG00000175048.16|ZDHHC14|NONO|NONO	935	+	5.707008	1.1860247	-1.0	-1.0
chr6	157649738	157649838	ENSG00000175048.16|ZDHHC14|NONO|NONO	919	+	5.5672207	1.090336	-1.0	-1.0
chr6	157514216	157514386	ENSG00000175048.16|ZDHHC14|NONO|NONO	934	+	5.7079215	1.1784393	-1.0	-1.0
chr6	157435081	157435231	ENSG00000175048.16|ZDHHC14|NONO|NONO	960	+	5.9785023	1.3930923	-1.0	-1.0
chr6	157405761	157405866	ENSG00000175048.16|ZDHHC14|NONO|NONO	929	+	5.650993	1.1467993	-1.0	-1.0
chr6	157516261	157516476	ENSG00000175048.16|ZDHHC14|NONO|NONO	928	+	5.6510663	1.141384	-1.0	-1.0
chr6	157397131	157397241	ENSG00000175048.16|ZDHHC14|NONO|NONO	927	+	4.727645	1.134471	-1.0	-1.0
chr6	157417136	157417296	ENSG00000175048.16|ZDHHC14|NONO|NONO	921	+	5.5906396	1.1038508	-1.0	-1.0
chr6	157531816	157532001	ENSG00000175048.16|ZDHHC14|NONO|NONO	943	+	5.7766705	1.247757	-1.0	-1.0
chr6	157491801	157491941	ENSG00000175048.16|ZDHHC14|NONO|NONO	918	+	5.5668697	1.0857656	-1.0	-1.0
chr6	157457361	157457471	ENSG00000175048.16|ZDHHC14|NONO|NONO	920	+	5.595758	1.0967027	-1.0	-1.0
chr6	157658737	157658872	ENSG00000175048.16|ZDHHC14|NONO|NONO	907	+	5.4882455	1.0312645	-1.0	-1.0
chr6	157399266	157399481	ENSG00000175048.16|ZDHHC14|NONO|NONO	911	+	3.14453	1.0500318	-1.0	-1.0
chr6	157409286	157409421	ENSG00000175048.16|ZDHHC14|NONO|NONO	937	+	5.7476053	1.1986203	-1.0	-1.0
chr6	157409161	157409266	ENSG00000175048.16|ZDHHC14|NONO|NONO	902	+	3.6341166	1.009495	-1.0	-1.0
chr6	157399771	157399871	ENSG00000175048.16|ZDHHC14|NONO|NONO	906	+	5.485695	1.0284947	-1.0	-1.0
chr6	157847991	157848126	ENSG00000130340.15|SNX9|NONO|NONO	929	+	5.657615	1.1477122	-1.0	-1.0
chr6	157824016	157824191	ENSG00000130340.15|SNX9|NONO|NONO	918	+	2.7372313	1.0852498	-1.0	-1.0
chr6	157847876	157847986	ENSG00000130340.15|SNX9|NONO|NONO	909	+	5.498448	1.0423441	-1.0	-1.0
chr6	157839096	157839291	ENSG00000130340.15|SNX9|NONO|NONO	955	+	5.728644	1.3420408	-1.0	-1.0
chr6	157837196	157837311	ENSG00000130340.15|SNX9|NONO|NONO	907	+	5.5704937	1.0325125	-1.0	-1.0
chr6	157824671	157824791	ENSG00000130340.15|SNX9|NONO|NONO	916	+	5.5412498	1.0733172	-1.0	-1.0
chr6	157845771	157845996	ENSG00000130340.15|SNX9|NONO|NONO	963	+	5.701818	1.4306046	-1.0	-1.0
chr6	157823481	157823831	ENSG00000130340.15|SNX9|NONO|NONO	946	+	3.7928169	1.2712383	-1.0	-1.0
chr6	158003138	158003238	ENSG00000078269.14|SYNJ2|NONO|NONO	904	+	5.4525833	1.0185317	-1.0	-1.0
chr6	157989853	157990228	ENSG00000078269.14|SYNJ2|NONO|NONO	972	+	6.099332	1.5462306	-1.0	-1.0
chr6	157989608	157989738	ENSG00000078269.14|SYNJ2|NONO|NONO	923	+	5.609815	1.116066	-1.0	-1.0
chr6	157990703	157990908	ENSG00000078269.14|SYNJ2|NONO|NONO	921	+	5.580998	1.1013994	-1.0	-1.0
chr6	158043954	158044189	ENSG00000078269.14|SYNJ2|NONO|NONO	940	+	5.7499094	1.2239658	-1.0	-1.0
chr6	158026280	158026525	ENSG00000078269.14|SYNJ2|NONO|NONO	912	+	5.0630865	1.0550846	-1.0	-1.0
chr6	157982138	157982438	ENSG00000078269.14|SYNJ2|NONO|NONO	924	+	5.0760694	1.1211495	-1.0	-1.0
chr6	158040720	158040845	ENSG00000078269.14|SYNJ2|NONO|NONO	909	+	5.541583	1.043226	-1.0	-1.0
chr6	158264433	158264583	ENSG00000130338.12|TULP4|NONO|NONO	920	+	5.573986	1.0979553	-1.0	-1.0
chr6	158232313	158233688	ENSG00000130338.12|TULP4|NONO|NONO	951	+	5.135213	1.3065879	-1.0	-1.0
chr6	158261678	158261793	ENSG00000130338.12|TULP4|NONO|NONO	909	+	5.498448	1.0423441	-1.0	-1.0
chr6	158241983	158242178	ENSG00000130338.12|TULP4|NONO|NONO	935	+	4.911057	1.1875933	-1.0	-1.0
chr6	158232235	158232303	ENSG00000130338.12|TULP4|NONO|NONO	929	+	5.6781325	1.1480412	-1.0	-1.0
chr6	158262838	158262943	ENSG00000130338.12|TULP4|NONO|NONO	902	+	5.439463	1.0076736	-1.0	-1.0
chr6	158580995	158581145	ENSG00000146433.8|TMEM181|NONO|NONO	924	+	5.620677	1.1177003	-1.0	-1.0
chr6	158562500	158562665	ENSG00000146433.8|TMEM181|NONO|NONO	933	+	3.1834955	1.1754236	-1.0	-1.0
chr6	158564150	158564370	ENSG00000146433.8|TMEM181|NONO|NONO	972	+	5.1990366	1.548917	-1.0	-1.0
chr6	158566250	158566350	ENSG00000146433.8|TMEM181|NONO|NONO	904	+	3.6423948	1.0168842	-1.0	-1.0
chr6	158571830	158573419	ENSG00000146433.8|TMEM181|NONO|NONO	993	+	5.1436934	2.1415677	-1.0	-1.0
chr6	158564545	158565610	ENSG00000146433.8|TMEM181|NONO|NONO	992	+	4.806835	2.122775	-1.0	-1.0
chr6	158567340	158568270	ENSG00000146433.8|TMEM181|NONO|NONO	977	+	4.3550506	1.6326947	-1.0	-1.0
chr6	158629480	158629729	ENSG00000146433.8|TMEM181|NONO|NONO	940	+	3.914572	1.2248989	-1.0	-1.0
chr6	158565620	158566240	ENSG00000146433.8|TMEM181|NONO|NONO	993	+	4.100985	2.150937	-1.0	-1.0
chr6	158624942	158625103	ENSG00000146433.8|TMEM181|NONO|NONO	918	+	5.557984	1.0848116	-1.0	-1.0
chr6	158561725	158562450	ENSG00000146433.8|TMEM181|NONO|NONO	953	+	3.660865	1.3266433	-1.0	-1.0
chr6	158597012	158597142	ENSG00000146433.8|TMEM181|NONO|NONO	915	+	5.5377464	1.0697402	-1.0	-1.0
chr6	158569165	158569390	ENSG00000146433.8|TMEM181|NONO|NONO	913	+	5.5307465	1.0606644	-1.0	-1.0
chr6	158626254	158626354	ENSG00000146433.8|TMEM181|NONO|NONO	904	+	5.4525833	1.0185317	-1.0	-1.0
chr6	158561150	158561675	ENSG00000146433.8|TMEM181|NONO|NONO	962	+	3.102237	1.4169406	-1.0	-1.0
chr6	158570045	158570200	ENSG00000146433.8|TMEM181|NONO|NONO	965	+	5.8537283	1.456229	-1.0	-1.0
chr6	158628900	158629090	ENSG00000146433.8|TMEM181|NONO|NONO	924	+	5.62058	1.1181521	-1.0	-1.0
chr6	158567000	158567115	ENSG00000146433.8|TMEM181|NONO|NONO	908	+	3.7302892	1.0365186	-1.0	-1.0
chr6	158564430	158564535	ENSG00000146433.8|TMEM181|NONO|NONO	904	+	5.4525833	1.0185317	-1.0	-1.0
chr6	158627569	158627729	ENSG00000146433.8|TMEM181|NONO|NONO	917	+	5.5610805	1.082097	-1.0	-1.0
chr6	158563385	158563580	ENSG00000146433.8|TMEM181|NONO|NONO	930	+	5.675502	1.1519763	-1.0	-1.0
chr6	158568460	158568680	ENSG00000146433.8|TMEM181|NONO|NONO	960	+	5.905156	1.4018682	-1.0	-1.0
chr6	158562670	158562890	ENSG00000146433.8|TMEM181|NONO|NONO	972	+	3.5544674	1.5511234	-1.0	-1.0
chr6	158627779	158628054	ENSG00000146433.8|TMEM181|NONO|NONO	945	+	4.858819	1.2592455	-1.0	-1.0
chr6	158560015	158561145	ENSG00000146433.8|TMEM181|NONO|NONO	995	+	5.19951	2.305419	-1.0	-1.0
chr6	158573838	158574043	ENSG00000146433.8|TMEM181|NONO|NONO	947	+	5.822484	1.2761971	-1.0	-1.0
chr6	158628490	158628750	ENSG00000146433.8|TMEM181|NONO|NONO	926	+	5.622275	1.1290964	-1.0	-1.0
chr6	158566665	158566865	ENSG00000146433.8|TMEM181|NONO|NONO	962	+	6.0476274	1.4204983	-1.0	-1.0
chr6	158573563	158573663	ENSG00000146433.8|TMEM181|NONO|NONO	948	+	5.8394556	1.2840519	-1.0	-1.0
chr6	158818732	158818837	ENSG00000092820.17|EZR|NONO|NONO	922	-	5.5900407	1.1057456	-1.0	-1.0
chr6	158819157	158819282	ENSG00000092820.17|EZR|NONO|NONO	927	-	3.8357568	1.1386504	-1.0	-1.0
chr6	158818922	158819132	ENSG00000092820.17|EZR|NONO|NONO	953	-	3.9429255	1.3280727	-1.0	-1.0
chr6	158817914	158818081	ENSG00000092820.17|EZR|NONO|NONO	923	-	3.7748961	1.1132196	-1.0	-1.0
chr6	159727383	159727499	ENSG00000146457.14|WTAP|NONO|NONO	940	+	5.766129	1.2238933	-1.0	-1.0
chr6	159727554	159727669	ENSG00000146457.14|WTAP|NONO|NONO	921	+	3.7743044	1.1024785	-1.0	-1.0
chr6	159727703	159727888	ENSG00000146457.14|WTAP|NONO|NONO	948	+	4.747024	1.2814964	-1.0	-1.0
chr6	159969675	159969905	ENSG00000197081.12|IGF2R|NONO|NONO	983	+	5.7008533	1.7785939	-1.0	-1.0
chr6	160004328	160004428	ENSG00000197081.12|IGF2R|NONO|NONO	902	+	5.439463	1.0076736	-1.0	-1.0
chr6	159969128	159969238	ENSG00000197081.12|IGF2R|NONO|NONO	908	+	2.7819066	1.0374539	-1.0	-1.0
chr6	159988740	159988850	ENSG00000197081.12|IGF2R|NONO|NONO	943	+	5.829587	1.2430837	-1.0	-1.0
chr6	160101870	160102020	ENSG00000197081.12|IGF2R|NONO|NONO	910	+	5.5164886	1.0443215	-1.0	-1.0
chr6	160004488	160004938	ENSG00000197081.12|IGF2R|NONO|NONO	928	+	5.35244	1.1440835	-1.0	-1.0
chr6	160005053	160005153	ENSG00000197081.12|IGF2R|NONO|NONO	915	+	5.5481315	1.0682242	-1.0	-1.0
chr6	159970035	159970210	ENSG00000197081.12|IGF2R|NONO|NONO	963	+	3.9772382	1.429513	-1.0	-1.0
chr6	160005218	160005398	ENSG00000197081.12|IGF2R|NONO|NONO	940	+	5.763967	1.2197757	-1.0	-1.0
chr6	160005958	160006068	ENSG00000197081.12|IGF2R|NONO|NONO	910	+	5.5088377	1.0441012	-1.0	-1.0
chr6	159969395	159969665	ENSG00000197081.12|IGF2R|NONO|NONO	970	+	6.1928353	1.5254519	-1.0	-1.0
chr6	160992228	160992483	ENSG00000085511.19|MAP3K4|NONO|NONO	915	+	5.5439773	1.0683637	-1.0	-1.0
chr6	161155085	161155230	ENSG00000026652.13|AGPAT4|NONO|NONO	937	-	5.7442636	1.1981944	-1.0	-1.0
chr6	161160805	161160925	ENSG00000026652.13|AGPAT4|NONO|NONO	926	-	5.6291585	1.1309379	-1.0	-1.0
chr6	161160930	161161345	ENSG00000026652.13|AGPAT4|NONO|NONO	951	-	5.86375	1.3060484	-1.0	-1.0
chr6	161160929	161161344	ENSG00000279355.1|AGPAT4-IT1|NONO|NONO	950	-	5.8589396	1.3024644	-1.0	-1.0
chr6	161160804	161160924	ENSG00000279355.1|AGPAT4-IT1|NONO|NONO	924	-	5.614978	1.1219046	-1.0	-1.0
chr6	163415335	163415435	ENSG00000112531.16|QKI|NONO|NONO	914	+	5.5428567	1.0658895	-1.0	-1.0
chr6	163415440	163415920	ENSG00000112531.16|QKI|NONO|NONO	961	+	5.950361	1.4115127	-1.0	-1.0
chr6	163443042	163443177	ENSG00000112531.16|QKI|NONO|NONO	911	+	5.5364785	1.0509249	-1.0	-1.0
chr6	166341502	166341652	ENSG00000198818.9|SFT2D1|NONO|NONO	914	-	4.8091593	1.0666598	-1.0	-1.0
chr6	166381910	166382100	ENSG00000060762.18|MPC1|NONO|NONO	931	-	5.6741247	1.1635906	-1.0	-1.0
chr6	166952612	166953002	ENSG00000026297.15|RNASET2|NONO|NONO	958	-	4.8110495	1.3730794	-1.0	-1.0
chr6	166946403	166946528	ENSG00000026297.15|RNASET2|NONO|NONO	906	-	5.4913135	1.0284947	-1.0	-1.0
chr6	166952170	166952487	ENSG00000026297.15|RNASET2|NONO|NONO	962	-	5.672867	1.4162399	-1.0	-1.0
chr6	166955100	166955255	ENSG00000026297.15|RNASET2|NONO|NONO	950	-	5.889329	1.3050505	-1.0	-1.0
chr6	166955494	166955594	ENSG00000026297.15|RNASET2|NONO|NONO	902	-	5.5046744	1.0076736	-1.0	-1.0
chr6	166955627	166955807	ENSG00000026297.15|RNASET2|NONO|NONO	981	-	6.046226	1.7197554	-1.0	-1.0
chr6	166945963	166946083	ENSG00000026297.15|RNASET2|NONO|NONO	934	-	5.69732	1.1816972	-1.0	-1.0
chr6	166956306	166956446	ENSG00000026297.15|RNASET2|NONO|NONO	903	-	3.6464927	1.0140327	-1.0	-1.0
chr6	166955812	166956067	ENSG00000026297.15|RNASET2|NONO|NONO	930	-	4.6449738	1.1539376	-1.0	-1.0
chr6	166944663	166944763	ENSG00000026297.15|RNASET2|NONO|NONO	929	-	5.6781325	1.1480412	-1.0	-1.0
chr6	166954015	166954165	ENSG00000026297.15|RNASET2|NONO|NONO	931	-	4.556031	1.1604081	-1.0	-1.0
chr6	166955813	166956063	ENSG00000249141.1|AL159163.1|NONO|NONO	930	-	4.606504	1.1548014	-1.0	-1.0
chr6	166952613	166953003	ENSG00000249141.1|AL159163.1|NONO|NONO	956	-	4.770461	1.3606077	-1.0	-1.0
chr6	166952170	166952487	ENSG00000249141.1|AL159163.1|NONO|NONO	962	-	5.672867	1.4161907	-1.0	-1.0
chr6	166944664	166944764	ENSG00000249141.1|AL159163.1|NONO|NONO	915	-	5.560392	1.0682242	-1.0	-1.0
chr6	166954013	166954163	ENSG00000249141.1|AL159163.1|NONO|NONO	930	-	4.545534	1.1539584	-1.0	-1.0
chr6	166955098	166955258	ENSG00000249141.1|AL159163.1|NONO|NONO	948	-	5.856704	1.2810163	-1.0	-1.0
chr6	166945964	166946084	ENSG00000249141.1|AL159163.1|NONO|NONO	933	-	5.6852984	1.1733266	-1.0	-1.0
chr6	166955548	166955808	ENSG00000249141.1|AL159163.1|NONO|NONO	972	-	6.001822	1.5515398	-1.0	-1.0
chr6	166946404	166946529	ENSG00000249141.1|AL159163.1|NONO|NONO	906	-	5.4913135	1.0284947	-1.0	-1.0
chr6	166997528	166998917	ENSG00000227598.1|Z94721.1|NONO|NONO	992	-	4.6729064	2.0815914	-1.0	-1.0
chr6	166997806	166997912	ENSG00000265828.1|MIR3939|NONO|NONO	954	-	2.9566987	1.3342149	-1.0	-1.0
chr6	167015442	167015562	ENSG00000213066.11|FGFR1OP|NONO|NONO	939	+	5.743546	1.2149552	-1.0	-1.0
chr6	167015443	167015618	ENSG00000272980.4|Z94721.2|NONO|NONO	932	+	5.671449	1.1670161	-1.0	-1.0
chr6	167826357	167826582	ENSG00000198221.8|AFDN-AS1|NONO|NONO	927	-	5.6501164	1.1364623	-1.0	-1.0
chr6	167825837	167825977	ENSG00000198221.8|AFDN-AS1|NONO|NONO	913	-	5.5271215	1.0587125	-1.0	-1.0
chr6	167826612	167826709	ENSG00000198221.8|AFDN-AS1|NONO|NONO	929	-	5.6668644	1.1480412	-1.0	-1.0
chr6	167826072	167826242	ENSG00000198221.8|AFDN-AS1|NONO|NONO	918	-	5.580323	1.0844157	-1.0	-1.0
chr6	167827634	167827864	ENSG00000130396.20|AFDN|NONO|NONO	970	+	4.7544284	1.5202094	-1.0	-1.0
chr6	167827972	167828222	ENSG00000130396.20|AFDN|NONO|NONO	988	+	4.5616994	1.9115485	-1.0	-1.0
chr6	167832127	167832442	ENSG00000130396.20|AFDN|NONO|NONO	952	+	4.3197474	1.3157853	-1.0	-1.0
chr6	167833317	167833507	ENSG00000130396.20|AFDN|NONO|NONO	945	+	5.1605053	1.2571545	-1.0	-1.0
chr6	168442379	168442519	ENSG00000112562.18|SMOC2|NONO|NONO	910	+	5.496586	1.0448201	-1.0	-1.0
chr6	168442199	168442359	ENSG00000112562.18|SMOC2|NONO|NONO	918	+	5.567901	1.084773	-1.0	-1.0
chr6	168571238	168571418	ENSG00000112562.18|SMOC2|NONO|NONO	931	+	5.671989	1.1589115	-1.0	-1.0
chr6	168441824	168441954	ENSG00000112562.18|SMOC2|NONO|NONO	909	+	5.4985237	1.0390524	-1.0	-1.0
chr6	169564867	169565007	ENSG00000184465.15|WDR27|NONO|NONO	937	-	5.3498178	1.1981282	-1.0	-1.0
chr6	169663763	169664063	ENSG00000184465.15|WDR27|NONO|NONO	947	-	5.82243	1.2729521	-1.0	-1.0
chr6	169655018	169655153	ENSG00000184465.15|WDR27|NONO|NONO	922	-	5.689928	1.1095014	-1.0	-1.0
chr6	169666476	169666586	ENSG00000184465.15|WDR27|NONO|NONO	931	-	5.6671443	1.1584922	-1.0	-1.0
chr6	169577775	169577950	ENSG00000184465.15|WDR27|NONO|NONO	911	-	4.000717	1.0502557	-1.0	-1.0
chr6	169656963	169657313	ENSG00000184465.15|WDR27|NONO|NONO	945	-	4.340302	1.2627482	-1.0	-1.0
chr6	169666658	169666763	ENSG00000184465.15|WDR27|NONO|NONO	950	-	5.8782234	1.3023355	-1.0	-1.0
chr6	169658071	169658231	ENSG00000184465.15|WDR27|NONO|NONO	935	-	4.1880956	1.1876172	-1.0	-1.0
chr6	169581715	169581890	ENSG00000184465.15|WDR27|NONO|NONO	916	-	5.569473	1.0754495	-1.0	-1.0
chr6	169656683	169656788	ENSG00000184465.15|WDR27|NONO|NONO	915	-	5.5529504	1.0687242	-1.0	-1.0
chr6	169663399	169663562	ENSG00000184465.15|WDR27|NONO|NONO	960	-	5.9850845	1.3956575	-1.0	-1.0
chr6	169662424	169662764	ENSG00000184465.15|WDR27|NONO|NONO	964	-	3.8068843	1.4492394	-1.0	-1.0
chr6	169565027	169565197	ENSG00000184465.15|WDR27|NONO|NONO	921	-	5.582589	1.0998781	-1.0	-1.0
chr6	169664335	169664505	ENSG00000184465.15|WDR27|NONO|NONO	918	-	3.1969342	1.0887406	-1.0	-1.0
chr6	169671275	169671490	ENSG00000184465.15|WDR27|NONO|NONO	939	-	3.2162156	1.2150785	-1.0	-1.0
chr6	169662834	169663249	ENSG00000184465.15|WDR27|NONO|NONO	989	-	4.9363384	1.9675509	-1.0	-1.0
chr6	169668071	169668185	ENSG00000184465.15|WDR27|NONO|NONO	933	-	5.7430067	1.172756	-1.0	-1.0
chr6	169654693	169654863	ENSG00000184465.15|WDR27|NONO|NONO	941	-	3.6597192	1.2287695	-1.0	-1.0
chr6	169657523	169657708	ENSG00000184465.15|WDR27|NONO|NONO	927	-	5.6286235	1.1350913	-1.0	-1.0
chr6	169670920	169671025	ENSG00000184465.15|WDR27|NONO|NONO	930	-	5.662159	1.1574259	-1.0	-1.0
chr6	169655163	169655618	ENSG00000184465.15|WDR27|NONO|NONO	977	-	6.306538	1.6387794	-1.0	-1.0
chr6	169665175	169665400	ENSG00000184465.15|WDR27|NONO|NONO	933	-	3.6897554	1.1754714	-1.0	-1.0
chr6	169654318	169654568	ENSG00000184465.15|WDR27|NONO|NONO	914	-	5.5321264	1.0654622	-1.0	-1.0
chr6	169568897	169569087	ENSG00000184465.15|WDR27|NONO|NONO	934	-	5.7190895	1.1812514	-1.0	-1.0
chr6	169661401	169661546	ENSG00000184465.15|WDR27|NONO|NONO	918	-	3.752471	1.0883292	-1.0	-1.0
chr6	169661586	169661786	ENSG00000184465.15|WDR27|NONO|NONO	930	-	4.9292803	1.1568197	-1.0	-1.0
chr6	169657418	169657518	ENSG00000184465.15|WDR27|NONO|NONO	914	-	5.523485	1.0636979	-1.0	-1.0
chr6	169663562	169663712	ENSG00000184465.15|WDR27|NONO|NONO	948	-	3.8517714	1.2851803	-1.0	-1.0
chr6	169579630	169579735	ENSG00000184465.15|WDR27|NONO|NONO	906	-	5.5041347	1.0284947	-1.0	-1.0
chr6	169577455	169577755	ENSG00000184465.15|WDR27|NONO|NONO	950	-	5.93549	1.29985	-1.0	-1.0
chr6	169701605	169701740	ENSG00000184465.15|WDR27|NONO|NONO	938	-	5.4874415	1.2103713	-1.0	-1.0
chr6	169554369	169554504	ENSG00000184465.15|WDR27|NONO|NONO	906	-	5.4741535	1.0257969	-1.0	-1.0
chr6	169647486	169647647	ENSG00000184465.15|WDR27|NONO|NONO	939	-	5.8414726	1.2160101	-1.0	-1.0
chr6	169661186	169661356	ENSG00000184465.15|WDR27|NONO|NONO	914	-	3.790642	1.06456	-1.0	-1.0
chr6	169701860	169701985	ENSG00000184465.15|WDR27|NONO|NONO	919	-	3.4405208	1.0897559	-1.0	-1.0
chr6	170365083	170365218	ENSG00000112584.13|FAM120B|NONO|NONO	928	+	5.6519256	1.1419522	-1.0	-1.0
chr6	170357163	170357393	ENSG00000112584.13|FAM120B|NONO|NONO	916	+	5.557482	1.0761782	-1.0	-1.0
chr6	170367398	170367498	ENSG00000112584.13|FAM120B|NONO|NONO	904	+	5.4727373	1.0173172	-1.0	-1.0
chr6	170549400	170549510	ENSG00000008018.8|PSMB1|NONO|NONO	918	-	3.7441337	1.0868193	-1.0	-1.0
chr6	170551551	170551751	ENSG00000008018.8|PSMB1|NONO|NONO	975	-	3.4437776	1.6011497	-1.0	-1.0
chr7	521635	521760	ENSG00000223855.1|HRAT92|NONO|NONO	915	+	5.564047	1.0682766	-1.0	-1.0
chr7	573635	573775	ENSG00000188191.14|PRKAR1B|NONO|NONO	932	-	5.6872816	1.1649898	-1.0	-1.0
chr7	666347	666577	ENSG00000188191.14|PRKAR1B|NONO|NONO	927	-	5.645508	1.135798	-1.0	-1.0
chr7	578505	578625	ENSG00000188191.14|PRKAR1B|NONO|NONO	933	-	5.6887302	1.1766632	-1.0	-1.0
chr7	613572	613747	ENSG00000188191.14|PRKAR1B|NONO|NONO	920	-	4.7348213	1.0946953	-1.0	-1.0
chr7	632272	632452	ENSG00000188191.14|PRKAR1B|NONO|NONO	919	-	5.586437	1.0913705	-1.0	-1.0
chr7	659392	659642	ENSG00000188191.14|PRKAR1B|NONO|NONO	953	-	5.9055443	1.328288	-1.0	-1.0
chr7	698842	698967	ENSG00000188191.14|PRKAR1B|NONO|NONO	912	-	5.511261	1.0540658	-1.0	-1.0
chr7	621917	622207	ENSG00000188191.14|PRKAR1B|NONO|NONO	948	-	5.840741	1.2846267	-1.0	-1.0
chr7	665827	665982	ENSG00000188191.14|PRKAR1B|NONO|NONO	916	-	5.547581	1.0750457	-1.0	-1.0
chr7	632602	632962	ENSG00000188191.14|PRKAR1B|NONO|NONO	944	-	5.4636593	1.2535242	-1.0	-1.0
chr7	570735	570855	ENSG00000188191.14|PRKAR1B|NONO|NONO	903	-	5.45126	1.0146077	-1.0	-1.0
chr7	643982	644597	ENSG00000188191.14|PRKAR1B|NONO|NONO	950	-	5.8580723	1.3015313	-1.0	-1.0
chr7	675012	675192	ENSG00000188191.14|PRKAR1B|NONO|NONO	923	-	5.6020136	1.112887	-1.0	-1.0
chr7	627832	628097	ENSG00000188191.14|PRKAR1B|NONO|NONO	940	-	5.7666373	1.2224494	-1.0	-1.0
chr7	641322	641472	ENSG00000188191.14|PRKAR1B|NONO|NONO	917	-	5.566512	1.0824034	-1.0	-1.0
chr7	726491	726603	ENSG00000188191.14|PRKAR1B|NONO|NONO	907	-	3.736306	1.0303999	-1.0	-1.0
chr7	664232	664357	ENSG00000188191.14|PRKAR1B|NONO|NONO	942	-	5.7687974	1.2332301	-1.0	-1.0
chr7	726977	727137	ENSG00000188191.14|PRKAR1B|NONO|NONO	927	-	5.7173147	1.1351601	-1.0	-1.0
chr7	628592	628837	ENSG00000188191.14|PRKAR1B|NONO|NONO	948	-	5.825109	1.2799468	-1.0	-1.0
chr7	627482	627732	ENSG00000188191.14|PRKAR1B|NONO|NONO	925	-	5.626967	1.1226156	-1.0	-1.0
chr7	670782	671072	ENSG00000188191.14|PRKAR1B|NONO|NONO	939	-	5.774193	1.2129705	-1.0	-1.0
chr7	644622	644787	ENSG00000188191.14|PRKAR1B|NONO|NONO	930	-	5.700252	1.1570418	-1.0	-1.0
chr7	633287	633467	ENSG00000188191.14|PRKAR1B|NONO|NONO	928	-	5.6410794	1.1439437	-1.0	-1.0
chr7	633042	633157	ENSG00000188191.14|PRKAR1B|NONO|NONO	913	-	5.516571	1.0591496	-1.0	-1.0
chr7	671082	671207	ENSG00000188191.14|PRKAR1B|NONO|NONO	940	-	5.775428	1.2186787	-1.0	-1.0
chr7	614177	614287	ENSG00000188191.14|PRKAR1B|NONO|NONO	904	-	5.4525833	1.0185317	-1.0	-1.0
chr7	676387	676607	ENSG00000188191.14|PRKAR1B|NONO|NONO	921	-	5.6972857	1.1028316	-1.0	-1.0
chr7	630552	630732	ENSG00000188191.14|PRKAR1B|NONO|NONO	928	-	5.6444254	1.1456282	-1.0	-1.0
chr7	727239	727339	ENSG00000188191.14|PRKAR1B|NONO|NONO	904	-	5.6349573	1.017034	-1.0	-1.0
chr7	628912	629037	ENSG00000188191.14|PRKAR1B|NONO|NONO	925	-	5.661566	1.126816	-1.0	-1.0
chr7	629102	629352	ENSG00000188191.14|PRKAR1B|NONO|NONO	944	-	5.8204083	1.2496251	-1.0	-1.0
chr7	594523	594678	ENSG00000188191.14|PRKAR1B|NONO|NONO	912	-	5.560615	1.0579127	-1.0	-1.0
chr7	663977	664217	ENSG00000188191.14|PRKAR1B|NONO|NONO	967	-	6.1130533	1.4759979	-1.0	-1.0
chr7	665632	665752	ENSG00000188191.14|PRKAR1B|NONO|NONO	909	-	5.498448	1.0423441	-1.0	-1.0
chr7	676262	676362	ENSG00000188191.14|PRKAR1B|NONO|NONO	906	-	5.5041347	1.0284947	-1.0	-1.0
chr7	584137	584247	ENSG00000188191.14|PRKAR1B|NONO|NONO	902	-	5.439463	1.0076736	-1.0	-1.0
chr7	578315	578420	ENSG00000188191.14|PRKAR1B|NONO|NONO	905	-	5.529827	1.0230324	-1.0	-1.0
chr7	645007	645127	ENSG00000188191.14|PRKAR1B|NONO|NONO	909	-	5.501517	1.043233	-1.0	-1.0
chr7	605408	605508	ENSG00000188191.14|PRKAR1B|NONO|NONO	906	-	5.5041347	1.0284947	-1.0	-1.0
chr7	670672	670777	ENSG00000188191.14|PRKAR1B|NONO|NONO	918	-	5.569339	1.088293	-1.0	-1.0
chr7	562955	563055	ENSG00000188191.14|PRKAR1B|NONO|NONO	906	-	5.5041347	1.0284947	-1.0	-1.0
chr7	712737	712842	ENSG00000188191.14|PRKAR1B|NONO|NONO	907	-	5.4752474	1.0307779	-1.0	-1.0
chr7	726608	726808	ENSG00000188191.14|PRKAR1B|NONO|NONO	930	-	5.704313	1.1572716	-1.0	-1.0
chr7	643767	643922	ENSG00000188191.14|PRKAR1B|NONO|NONO	910	-	4.480953	1.047136	-1.0	-1.0
chr7	676667	676797	ENSG00000188191.14|PRKAR1B|NONO|NONO	911	-	5.5279894	1.0483594	-1.0	-1.0
chr7	714747	714877	ENSG00000188191.14|PRKAR1B|NONO|NONO	913	-	5.527027	1.0615826	-1.0	-1.0
chr7	592633	592733	ENSG00000188191.14|PRKAR1B|NONO|NONO	904	-	5.4525833	1.0185317	-1.0	-1.0
chr7	593273	593373	ENSG00000188191.14|PRKAR1B|NONO|NONO	906	-	5.4913135	1.0284947	-1.0	-1.0
chr7	595083	595208	ENSG00000188191.14|PRKAR1B|NONO|NONO	906	-	5.5041347	1.0284947	-1.0	-1.0
chr7	628212	628322	ENSG00000188191.14|PRKAR1B|NONO|NONO	906	-	5.478472	1.02817	-1.0	-1.0
chr7	663097	663237	ENSG00000188191.14|PRKAR1B|NONO|NONO	911	-	5.524112	1.0504944	-1.0	-1.0
chr7	631262	631447	ENSG00000188191.14|PRKAR1B|NONO|NONO	927	-	5.6427803	1.1381985	-1.0	-1.0
chr7	578125	578300	ENSG00000188191.14|PRKAR1B|NONO|NONO	914	-	5.5664506	1.0661657	-1.0	-1.0
chr7	645132	645247	ENSG00000188191.14|PRKAR1B|NONO|NONO	918	-	5.5621233	1.0862231	-1.0	-1.0
chr7	700142	700367	ENSG00000188191.14|PRKAR1B|NONO|NONO	929	-	5.656694	1.151337	-1.0	-1.0
chr7	570055	570175	ENSG00000188191.14|PRKAR1B|NONO|NONO	908	-	5.515273	1.0363843	-1.0	-1.0
chr7	653097	653252	ENSG00000188191.14|PRKAR1B|NONO|NONO	908	-	5.511375	1.0349774	-1.0	-1.0
chr7	646732	646832	ENSG00000188191.14|PRKAR1B|NONO|NONO	919	-	5.5672207	1.090336	-1.0	-1.0
chr7	604763	604863	ENSG00000188191.14|PRKAR1B|NONO|NONO	904	-	5.4525833	1.0185317	-1.0	-1.0
chr7	631482	631622	ENSG00000188191.14|PRKAR1B|NONO|NONO	933	-	5.712964	1.1710455	-1.0	-1.0
chr7	666032	666252	ENSG00000188191.14|PRKAR1B|NONO|NONO	948	-	5.0509453	1.2869025	-1.0	-1.0
chr7	731047	731637	ENSG00000164818.15|DNAAF5|NONO|NONO	995	+	5.9827566	2.319539	-1.0	-1.0
chr7	730257	731027	ENSG00000164818.15|DNAAF5|NONO|NONO	956	+	5.163534	1.3581743	-1.0	-1.0
chr7	732137	732302	ENSG00000164818.15|DNAAF5|NONO|NONO	962	+	5.9997544	1.4157065	-1.0	-1.0
chr7	746910	747040	ENSG00000164818.15|DNAAF5|NONO|NONO	929	+	5.6819263	1.1476647	-1.0	-1.0
chr7	729380	729480	ENSG00000164818.15|DNAAF5|NONO|NONO	904	+	5.4525833	1.0185317	-1.0	-1.0
chr7	748300	748525	ENSG00000164818.15|DNAAF5|NONO|NONO	928	+	5.6752887	1.144379	-1.0	-1.0
chr7	754288	754398	ENSG00000164818.15|DNAAF5|NONO|NONO	914	+	5.523485	1.0636979	-1.0	-1.0
chr7	760969	761109	ENSG00000164818.15|DNAAF5|NONO|NONO	917	+	5.5617757	1.0818676	-1.0	-1.0
chr7	738762	739052	ENSG00000164818.15|DNAAF5|NONO|NONO	937	+	4.6618342	1.1996914	-1.0	-1.0
chr7	731992	732132	ENSG00000164818.15|DNAAF5|NONO|NONO	916	+	5.5655923	1.073951	-1.0	-1.0
chr7	739172	739952	ENSG00000164818.15|DNAAF5|NONO|NONO	973	+	4.750214	1.5663884	-1.0	-1.0
chr7	740958	741163	ENSG00000164818.15|DNAAF5|NONO|NONO	943	+	4.6736593	1.2448499	-1.0	-1.0
chr7	741900	742040	ENSG00000164818.15|DNAAF5|NONO|NONO	963	+	6.01792	1.4305704	-1.0	-1.0
chr7	727855	728050	ENSG00000164818.15|DNAAF5|NONO|NONO	932	+	5.7070704	1.1706563	-1.0	-1.0
chr7	735302	735547	ENSG00000164818.15|DNAAF5|NONO|NONO	934	+	4.603218	1.1772674	-1.0	-1.0
chr7	749150	749330	ENSG00000164818.15|DNAAF5|NONO|NONO	923	+	5.6195436	1.116191	-1.0	-1.0
chr7	746445	746805	ENSG00000164818.15|DNAAF5|NONO|NONO	920	+	5.597149	1.0978603	-1.0	-1.0
chr7	740102	740782	ENSG00000164818.15|DNAAF5|NONO|NONO	973	+	5.458974	1.5635456	-1.0	-1.0
chr7	856056	856201	ENSG00000164828.17|SUN1|NONO|NONO	943	+	5.7777643	1.2438982	-1.0	-1.0
chr7	892076	892277	ENSG00000164828.17|SUN1|NONO|NONO	935	+	5.726704	1.1901156	-1.0	-1.0
chr7	887110	887369	ENSG00000164828.17|SUN1|NONO|NONO	928	+	5.6618905	1.141987	-1.0	-1.0
chr7	887544	888669	ENSG00000164828.17|SUN1|NONO|NONO	963	+	5.535677	1.426373	-1.0	-1.0
chr7	844997	845157	ENSG00000164828.17|SUN1|NONO|NONO	943	+	4.2309957	1.2435459	-1.0	-1.0
chr7	817040	817279	ENSG00000164828.17|SUN1|NONO|NONO	921	+	5.5959587	1.1049569	-1.0	-1.0
chr7	845822	846062	ENSG00000164828.17|SUN1|NONO|NONO	960	+	4.675896	1.3941418	-1.0	-1.0
chr7	867432	867532	ENSG00000164828.17|SUN1|NONO|NONO	905	+	5.465574	1.0244479	-1.0	-1.0
chr7	894136	894321	ENSG00000164828.17|SUN1|NONO|NONO	918	+	5.6215725	1.0877616	-1.0	-1.0
chr7	817499	817714	ENSG00000164828.17|SUN1|NONO|NONO	979	+	6.2765794	1.6761128	-1.0	-1.0
chr7	885035	886050	ENSG00000164828.17|SUN1|NONO|NONO	986	+	4.923476	1.857608	-1.0	-1.0
chr7	851584	851814	ENSG00000164828.17|SUN1|NONO|NONO	971	+	4.4937615	1.5358466	-1.0	-1.0
chr7	880265	880875	ENSG00000164828.17|SUN1|NONO|NONO	971	+	4.300787	1.5352157	-1.0	-1.0
chr7	879110	879640	ENSG00000164828.17|SUN1|NONO|NONO	985	+	3.7006478	1.8170282	-1.0	-1.0
chr7	881815	884985	ENSG00000164828.17|SUN1|NONO|NONO	994	+	5.2729964	2.2056012	-1.0	-1.0
chr7	867147	867312	ENSG00000164828.17|SUN1|NONO|NONO	940	+	5.8075914	1.2247176	-1.0	-1.0
chr7	888764	889234	ENSG00000164828.17|SUN1|NONO|NONO	961	+	5.281878	1.4143144	-1.0	-1.0
chr7	877865	878465	ENSG00000164828.17|SUN1|NONO|NONO	997	+	5.865057	2.5285928	-1.0	-1.0
chr7	886269	886489	ENSG00000164828.17|SUN1|NONO|NONO	931	+	5.6778584	1.1591781	-1.0	-1.0
chr7	856401	856576	ENSG00000164828.17|SUN1|NONO|NONO	924	+	5.6090684	1.1187359	-1.0	-1.0
chr7	889314	889589	ENSG00000164828.17|SUN1|NONO|NONO	923	+	5.624986	1.1117874	-1.0	-1.0
chr7	890399	890574	ENSG00000164828.17|SUN1|NONO|NONO	947	+	5.8260617	1.2719918	-1.0	-1.0
chr7	856741	856851	ENSG00000164828.17|SUN1|NONO|NONO	920	+	5.5844216	1.0951798	-1.0	-1.0
chr7	894401	894511	ENSG00000164828.17|SUN1|NONO|NONO	913	+	5.595417	1.0583256	-1.0	-1.0
chr7	867572	867722	ENSG00000164828.17|SUN1|NONO|NONO	921	+	5.589405	1.1029855	-1.0	-1.0
chr7	895973	896083	ENSG00000164828.17|SUN1|NONO|NONO	937	+	5.735761	1.1991943	-1.0	-1.0
chr7	824824	824984	ENSG00000164828.17|SUN1|NONO|NONO	951	+	5.866559	1.3122165	-1.0	-1.0
chr7	867727	867862	ENSG00000164828.17|SUN1|NONO|NONO	955	+	5.9245405	1.3448839	-1.0	-1.0
chr7	854568	854893	ENSG00000164828.17|SUN1|NONO|NONO	931	+	5.6702523	1.1621838	-1.0	-1.0
chr7	891266	892036	ENSG00000164828.17|SUN1|NONO|NONO	945	+	4.873328	1.2561103	-1.0	-1.0
chr7	853973	854523	ENSG00000164828.17|SUN1|NONO|NONO	944	+	5.4762444	1.2521499	-1.0	-1.0
chr7	886895	887075	ENSG00000164828.17|SUN1|NONO|NONO	929	+	5.6648035	1.1484154	-1.0	-1.0
chr7	895006	895176	ENSG00000164828.17|SUN1|NONO|NONO	926	+	4.710273	1.1290444	-1.0	-1.0
chr7	881155	881310	ENSG00000164828.17|SUN1|NONO|NONO	943	+	5.7808695	1.2432276	-1.0	-1.0
chr7	817279	817494	ENSG00000164828.17|SUN1|NONO|NONO	958	+	5.6483226	1.3746274	-1.0	-1.0
chr7	832726	832871	ENSG00000164828.17|SUN1|NONO|NONO	941	+	5.768308	1.2286088	-1.0	-1.0
chr7	847922	848307	ENSG00000164828.17|SUN1|NONO|NONO	945	+	4.2797575	1.2580948	-1.0	-1.0
chr7	830059	830254	ENSG00000164828.17|SUN1|NONO|NONO	930	+	5.6829414	1.1550306	-1.0	-1.0
chr7	850004	850184	ENSG00000164828.17|SUN1|NONO|NONO	941	+	3.9424546	1.2275671	-1.0	-1.0
chr7	853623	853888	ENSG00000164828.17|SUN1|NONO|NONO	964	+	5.8861694	1.4396563	-1.0	-1.0
chr7	868933	869243	ENSG00000164828.17|SUN1|NONO|NONO	979	+	6.333328	1.6677336	-1.0	-1.0
chr7	881325	881565	ENSG00000164828.17|SUN1|NONO|NONO	954	+	3.4905298	1.3365346	-1.0	-1.0
chr7	847012	847242	ENSG00000164828.17|SUN1|NONO|NONO	994	+	6.1656117	2.1973374	-1.0	-1.0
chr7	843872	844992	ENSG00000164828.17|SUN1|NONO|NONO	984	+	5.013875	1.7900914	-1.0	-1.0
chr7	867907	868473	ENSG00000164828.17|SUN1|NONO|NONO	975	+	6.2378826	1.5993303	-1.0	-1.0
chr7	876845	877005	ENSG00000164828.17|SUN1|NONO|NONO	935	+	5.86032	1.1841829	-1.0	-1.0
chr7	879665	880105	ENSG00000164828.17|SUN1|NONO|NONO	981	+	4.29839	1.7308339	-1.0	-1.0
chr7	826354	826469	ENSG00000164828.17|SUN1|NONO|NONO	918	+	5.5694637	1.0876154	-1.0	-1.0
chr7	849549	849914	ENSG00000164828.17|SUN1|NONO|NONO	957	+	3.8661795	1.3712658	-1.0	-1.0
chr7	866747	867047	ENSG00000164828.17|SUN1|NONO|NONO	923	+	5.6052456	1.1142557	-1.0	-1.0
chr7	866242	866467	ENSG00000164828.17|SUN1|NONO|NONO	954	+	5.662207	1.33822	-1.0	-1.0
chr7	849335	849519	ENSG00000164828.17|SUN1|NONO|NONO	951	+	4.9792347	1.3085699	-1.0	-1.0
chr7	855051	856046	ENSG00000164828.17|SUN1|NONO|NONO	957	+	5.565378	1.3684113	-1.0	-1.0
chr7	881620	881810	ENSG00000164828.17|SUN1|NONO|NONO	960	+	4.3852277	1.3974593	-1.0	-1.0
chr7	822274	822404	ENSG00000164828.17|SUN1|NONO|NONO	903	+	5.451391	1.015375	-1.0	-1.0
chr7	892076	892277	ENSG00000239857.6|GET4|NONO|NONO	935	+	5.726704	1.1901286	-1.0	-1.0
chr7	887544	888669	ENSG00000239857.6|GET4|NONO|NONO	963	+	5.535677	1.4263877	-1.0	-1.0
chr7	879667	880102	ENSG00000239857.6|GET4|NONO|NONO	982	+	4.2780943	1.735591	-1.0	-1.0
chr7	894136	894321	ENSG00000239857.6|GET4|NONO|NONO	918	+	5.6215725	1.0877256	-1.0	-1.0
chr7	879107	879637	ENSG00000239857.6|GET4|NONO|NONO	984	+	3.6865873	1.8035884	-1.0	-1.0
chr7	888764	889234	ENSG00000239857.6|GET4|NONO|NONO	961	+	5.281878	1.4143573	-1.0	-1.0
chr7	878327	878462	ENSG00000239857.6|GET4|NONO|NONO	925	+	2.92673	1.1249026	-1.0	-1.0
chr7	881152	881312	ENSG00000239857.6|GET4|NONO|NONO	941	+	5.7566924	1.225982	-1.0	-1.0
chr7	886895	887032	ENSG00000239857.6|GET4|NONO|NONO	919	+	5.570965	1.0893128	-1.0	-1.0
chr7	881817	883537	ENSG00000239857.6|GET4|NONO|NONO	996	+	5.812295	2.376417	-1.0	-1.0
chr7	889314	889589	ENSG00000239857.6|GET4|NONO|NONO	923	+	5.624986	1.1117284	-1.0	-1.0
chr7	890399	890574	ENSG00000239857.6|GET4|NONO|NONO	947	+	5.8260617	1.2719767	-1.0	-1.0
chr7	877904	878327	ENSG00000239857.6|GET4|NONO|NONO	999	+	6.7275267	2.8603091	-1.0	-1.0
chr7	887112	887252	ENSG00000239857.6|GET4|NONO|NONO	927	+	5.6612873	1.1376617	-1.0	-1.0
chr7	894401	894511	ENSG00000239857.6|GET4|NONO|NONO	913	+	5.595417	1.0580734	-1.0	-1.0
chr7	895973	896083	ENSG00000239857.6|GET4|NONO|NONO	937	+	5.735761	1.1991943	-1.0	-1.0
chr7	885032	886077	ENSG00000239857.6|GET4|NONO|NONO	986	+	4.8979716	1.8441621	-1.0	-1.0
chr7	891266	892036	ENSG00000239857.6|GET4|NONO|NONO	945	+	4.873328	1.2560669	-1.0	-1.0
chr7	883542	884987	ENSG00000239857.6|GET4|NONO|NONO	990	+	4.7195044	2.007157	-1.0	-1.0
chr7	895006	895176	ENSG00000239857.6|GET4|NONO|NONO	926	+	4.710273	1.129132	-1.0	-1.0
chr7	880252	880872	ENSG00000239857.6|GET4|NONO|NONO	971	+	4.3107486	1.5332148	-1.0	-1.0
chr7	881622	881812	ENSG00000239857.6|GET4|NONO|NONO	959	+	4.3716507	1.3859502	-1.0	-1.0
chr7	876845	877005	ENSG00000239857.6|GET4|NONO|NONO	935	+	5.86032	1.184301	-1.0	-1.0
chr7	881327	881532	ENSG00000239857.6|GET4|NONO|NONO	956	+	3.5299668	1.3536268	-1.0	-1.0
chr7	886269	886489	ENSG00000239857.6|GET4|NONO|NONO	931	+	5.6778584	1.1591787	-1.0	-1.0
chr7	887257	887369	ENSG00000239857.6|GET4|NONO|NONO	944	+	5.8106937	1.2541869	-1.0	-1.0
chr7	969059	969169	ENSG00000240230.5|COX19|NONO|NONO	905	-	5.465574	1.0244479	-1.0	-1.0
chr7	1066086	1066281	ENSG00000146540.14|C7orf50|NONO|NONO	947	-	5.180551	1.2740874	-1.0	-1.0
chr7	1007201	1007651	ENSG00000146540.14|C7orf50|NONO|NONO	924	-	5.616518	1.1217873	-1.0	-1.0
chr7	1073311	1073476	ENSG00000146540.14|C7orf50|NONO|NONO	919	-	5.5827503	1.0911597	-1.0	-1.0
chr7	1102261	1102396	ENSG00000146540.14|C7orf50|NONO|NONO	920	-	5.5948944	1.0973222	-1.0	-1.0
chr7	1078181	1078286	ENSG00000146540.14|C7orf50|NONO|NONO	906	-	5.478472	1.02817	-1.0	-1.0
chr7	1122771	1123096	ENSG00000146540.14|C7orf50|NONO|NONO	953	-	4.8744817	1.328699	-1.0	-1.0
chr7	1011868	1011998	ENSG00000146540.14|C7orf50|NONO|NONO	931	-	5.6832542	1.1591151	-1.0	-1.0
chr7	1076491	1076651	ENSG00000146540.14|C7orf50|NONO|NONO	909	-	5.5057564	1.039098	-1.0	-1.0
chr7	1090196	1090581	ENSG00000146540.14|C7orf50|NONO|NONO	935	-	5.71363	1.187778	-1.0	-1.0
chr7	1080886	1080986	ENSG00000146540.14|C7orf50|NONO|NONO	914	-	5.53584	1.0676324	-1.0	-1.0
chr7	1059036	1059221	ENSG00000146540.14|C7orf50|NONO|NONO	935	-	5.7206073	1.1898855	-1.0	-1.0
chr7	1007816	1008446	ENSG00000146540.14|C7orf50|NONO|NONO	930	-	5.6320868	1.1553811	-1.0	-1.0
chr7	1093031	1093156	ENSG00000146540.14|C7orf50|NONO|NONO	919	-	5.567487	1.0913194	-1.0	-1.0
chr7	1097651	1097836	ENSG00000146540.14|C7orf50|NONO|NONO	932	-	5.670623	1.1643515	-1.0	-1.0
chr7	1081831	1081931	ENSG00000146540.14|C7orf50|NONO|NONO	914	-	5.523485	1.0636979	-1.0	-1.0
chr7	1056071	1056246	ENSG00000146540.14|C7orf50|NONO|NONO	932	-	5.683816	1.1696448	-1.0	-1.0
chr7	1125196	1125596	ENSG00000146540.14|C7orf50|NONO|NONO	957	-	5.424102	1.3687665	-1.0	-1.0
chr7	1082196	1082331	ENSG00000146540.14|C7orf50|NONO|NONO	930	-	5.6843286	1.1552055	-1.0	-1.0
chr7	1083041	1083171	ENSG00000146540.14|C7orf50|NONO|NONO	940	-	5.800201	1.2215819	-1.0	-1.0
chr7	1027132	1027517	ENSG00000146540.14|C7orf50|NONO|NONO	941	-	4.7669673	1.2256712	-1.0	-1.0
chr7	1056321	1056461	ENSG00000146540.14|C7orf50|NONO|NONO	925	-	5.615778	1.1247872	-1.0	-1.0
chr7	1102011	1102246	ENSG00000146540.14|C7orf50|NONO|NONO	945	-	4.847379	1.2591444	-1.0	-1.0
chr7	1114531	1114696	ENSG00000146540.14|C7orf50|NONO|NONO	914	-	5.53232	1.0678275	-1.0	-1.0
chr7	1103421	1103586	ENSG00000146540.14|C7orf50|NONO|NONO	926	-	5.623262	1.1293867	-1.0	-1.0
chr7	1019923	1020703	ENSG00000146540.14|C7orf50|NONO|NONO	938	-	5.5485754	1.2074621	-1.0	-1.0
chr7	1021913	1022013	ENSG00000146540.14|C7orf50|NONO|NONO	906	-	5.5041347	1.0284947	-1.0	-1.0
chr7	1068211	1068316	ENSG00000146540.14|C7orf50|NONO|NONO	903	-	5.5427775	1.0152942	-1.0	-1.0
chr7	1084431	1084546	ENSG00000146540.14|C7orf50|NONO|NONO	909	-	5.498448	1.0423441	-1.0	-1.0
chr7	1123281	1123431	ENSG00000146540.14|C7orf50|NONO|NONO	911	-	3.7280788	1.051431	-1.0	-1.0
chr7	1017828	1018053	ENSG00000146540.14|C7orf50|NONO|NONO	917	-	5.556566	1.0806036	-1.0	-1.0
chr7	1010648	1010843	ENSG00000146540.14|C7orf50|NONO|NONO	932	-	5.6910005	1.1701105	-1.0	-1.0
chr7	1079226	1079331	ENSG00000146540.14|C7orf50|NONO|NONO	904	-	5.4589677	1.0179218	-1.0	-1.0
chr7	1108416	1108586	ENSG00000146540.14|C7orf50|NONO|NONO	909	-	5.489687	1.0396365	-1.0	-1.0
chr7	1030107	1030242	ENSG00000146540.14|C7orf50|NONO|NONO	912	-	5.5142574	1.0571729	-1.0	-1.0
chr7	1050682	1050872	ENSG00000146540.14|C7orf50|NONO|NONO	915	-	5.5392127	1.0693527	-1.0	-1.0
chr7	1084661	1084761	ENSG00000146540.14|C7orf50|NONO|NONO	916	-	5.555123	1.0753142	-1.0	-1.0
chr7	1043622	1043762	ENSG00000146540.14|C7orf50|NONO|NONO	949	-	5.8521867	1.2949674	-1.0	-1.0
chr7	1124241	1124426	ENSG00000146540.14|C7orf50|NONO|NONO	924	-	5.612927	1.1210929	-1.0	-1.0
chr7	1023753	1024501	ENSG00000146540.14|C7orf50|NONO|NONO	970	-	5.7125025	1.5198911	-1.0	-1.0
chr7	1081041	1081181	ENSG00000146540.14|C7orf50|NONO|NONO	922	-	5.596137	1.1076235	-1.0	-1.0
chr7	1018173	1018363	ENSG00000146540.14|C7orf50|NONO|NONO	927	-	5.631705	1.1360376	-1.0	-1.0
chr7	1101501	1101606	ENSG00000146540.14|C7orf50|NONO|NONO	910	-	5.4945297	1.0440729	-1.0	-1.0
chr7	1026871	1027006	ENSG00000146540.14|C7orf50|NONO|NONO	940	-	5.752902	1.2215569	-1.0	-1.0
chr7	1027522	1028252	ENSG00000146540.14|C7orf50|NONO|NONO	974	-	5.7454324	1.585013	-1.0	-1.0
chr7	1025316	1025711	ENSG00000146540.14|C7orf50|NONO|NONO	942	-	5.7890687	1.2388253	-1.0	-1.0
chr7	1022033	1022883	ENSG00000146540.14|C7orf50|NONO|NONO	961	-	5.3984766	1.4087417	-1.0	-1.0
chr7	1064551	1064656	ENSG00000146540.14|C7orf50|NONO|NONO	907	-	5.5015607	1.03206	-1.0	-1.0
chr7	1084771	1084966	ENSG00000146540.14|C7orf50|NONO|NONO	934	-	5.7132897	1.1802924	-1.0	-1.0
chr7	1021598	1021843	ENSG00000146540.14|C7orf50|NONO|NONO	961	-	5.9942555	1.4110116	-1.0	-1.0
chr7	1074361	1074466	ENSG00000146540.14|C7orf50|NONO|NONO	913	-	5.5267854	1.05867	-1.0	-1.0
chr7	1095821	1096126	ENSG00000146540.14|C7orf50|NONO|NONO	911	-	5.003074	1.0516949	-1.0	-1.0
chr7	1065391	1065776	ENSG00000146540.14|C7orf50|NONO|NONO	938	-	5.750798	1.207126	-1.0	-1.0
chr7	1103591	1103861	ENSG00000146540.14|C7orf50|NONO|NONO	962	-	6.0145597	1.4218149	-1.0	-1.0
chr7	1062401	1062521	ENSG00000146540.14|C7orf50|NONO|NONO	916	-	5.554267	1.0755299	-1.0	-1.0
chr7	1021133	1021263	ENSG00000146540.14|C7orf50|NONO|NONO	930	-	5.6775956	1.1535312	-1.0	-1.0
chr7	1109781	1110781	ENSG00000146540.14|C7orf50|NONO|NONO	969	-	5.551751	1.5065508	-1.0	-1.0
chr7	1009081	1009781	ENSG00000146540.14|C7orf50|NONO|NONO	937	-	5.72536	1.1978493	-1.0	-1.0
chr7	1054037	1054162	ENSG00000146540.14|C7orf50|NONO|NONO	912	-	5.532935	1.0551476	-1.0	-1.0
chr7	1125666	1125766	ENSG00000146540.14|C7orf50|NONO|NONO	950	-	5.878567	1.3030442	-1.0	-1.0
chr7	1095686	1095816	ENSG00000146540.14|C7orf50|NONO|NONO	935	-	5.801232	1.1885513	-1.0	-1.0
chr7	1063266	1063401	ENSG00000146540.14|C7orf50|NONO|NONO	915	-	5.5333767	1.0688807	-1.0	-1.0
chr7	1109461	1109761	ENSG00000146540.14|C7orf50|NONO|NONO	975	-	5.358914	1.6017156	-1.0	-1.0
chr7	1106071	1106356	ENSG00000146540.14|C7orf50|NONO|NONO	956	-	5.92382	1.3530146	-1.0	-1.0
chr7	1079416	1079596	ENSG00000146540.14|C7orf50|NONO|NONO	917	-	5.569894	1.082519	-1.0	-1.0
chr7	1107156	1107791	ENSG00000146540.14|C7orf50|NONO|NONO	950	-	5.6472616	1.3023297	-1.0	-1.0
chr7	1098731	1098956	ENSG00000146540.14|C7orf50|NONO|NONO	917	-	5.553795	1.0785922	-1.0	-1.0
chr7	1023533	1023723	ENSG00000146540.14|C7orf50|NONO|NONO	983	-	5.776636	1.7649529	-1.0	-1.0
chr7	1123466	1123936	ENSG00000146540.14|C7orf50|NONO|NONO	980	-	6.0749097	1.6983769	-1.0	-1.0
chr7	1105941	1106061	ENSG00000146540.14|C7orf50|NONO|NONO	916	-	5.542591	1.0734202	-1.0	-1.0
chr7	1096916	1097261	ENSG00000146540.14|C7orf50|NONO|NONO	956	-	5.1055865	1.3611262	-1.0	-1.0
chr7	1122066	1122711	ENSG00000146540.14|C7orf50|NONO|NONO	952	-	5.122219	1.3177353	-1.0	-1.0
chr7	1021388	1021583	ENSG00000146540.14|C7orf50|NONO|NONO	927	-	5.646201	1.1346157	-1.0	-1.0
chr7	1126856	1127031	ENSG00000146540.14|C7orf50|NONO|NONO	925	-	5.6196327	1.124838	-1.0	-1.0
chr7	1102711	1103401	ENSG00000146540.14|C7orf50|NONO|NONO	945	-	5.244866	1.2577548	-1.0	-1.0
chr7	1031002	1031112	ENSG00000146540.14|C7orf50|NONO|NONO	906	-	5.4913135	1.0284947	-1.0	-1.0
chr7	1088271	1088516	ENSG00000146540.14|C7orf50|NONO|NONO	938	-	5.7536483	1.2064141	-1.0	-1.0
chr7	1072191	1072451	ENSG00000146540.14|C7orf50|NONO|NONO	954	-	5.907908	1.3337567	-1.0	-1.0
chr7	1096131	1096231	ENSG00000146540.14|C7orf50|NONO|NONO	904	-	5.4727373	1.0179226	-1.0	-1.0
chr7	1051127	1051257	ENSG00000146540.14|C7orf50|NONO|NONO	927	-	5.6551476	1.1368734	-1.0	-1.0
chr7	1096701	1096881	ENSG00000146540.14|C7orf50|NONO|NONO	931	-	5.682394	1.1592104	-1.0	-1.0
chr7	1106371	1106851	ENSG00000146540.14|C7orf50|NONO|NONO	937	-	5.4147425	1.2011688	-1.0	-1.0
chr7	1094561	1094756	ENSG00000146540.14|C7orf50|NONO|NONO	955	-	5.919601	1.3468155	-1.0	-1.0
chr7	1048847	1048967	ENSG00000146540.14|C7orf50|NONO|NONO	911	-	5.5043545	1.0491873	-1.0	-1.0
chr7	1065171	1065366	ENSG00000146540.14|C7orf50|NONO|NONO	943	-	5.1582713	1.2445805	-1.0	-1.0
chr7	1071081	1072036	ENSG00000146540.14|C7orf50|NONO|NONO	948	-	5.825068	1.2808018	-1.0	-1.0
chr7	1078651	1078981	ENSG00000146540.14|C7orf50|NONO|NONO	942	-	5.788775	1.2384608	-1.0	-1.0
chr7	1064746	1064931	ENSG00000146540.14|C7orf50|NONO|NONO	944	-	5.788331	1.2482681	-1.0	-1.0
chr7	1013183	1013288	ENSG00000146540.14|C7orf50|NONO|NONO	925	-	5.6558304	1.1274192	-1.0	-1.0
chr7	1108721	1108871	ENSG00000146540.14|C7orf50|NONO|NONO	921	-	5.598152	1.103869	-1.0	-1.0
chr7	1006041	1006386	ENSG00000146540.14|C7orf50|NONO|NONO	935	-	5.7117686	1.1875576	-1.0	-1.0
chr7	1022978	1023513	ENSG00000146540.14|C7orf50|NONO|NONO	951	-	4.592431	1.306235	-1.0	-1.0
chr7	1064361	1064516	ENSG00000146540.14|C7orf50|NONO|NONO	913	-	5.5214677	1.0622925	-1.0	-1.0
chr7	1033912	1034017	ENSG00000146540.14|C7orf50|NONO|NONO	910	-	5.530384	1.0463547	-1.0	-1.0
chr7	1018683	1018783	ENSG00000146540.14|C7orf50|NONO|NONO	915	-	5.5481315	1.0682242	-1.0	-1.0
chr7	1081591	1081766	ENSG00000146540.14|C7orf50|NONO|NONO	929	-	5.668192	1.1465584	-1.0	-1.0
chr7	1083681	1084391	ENSG00000146540.14|C7orf50|NONO|NONO	970	-	5.754898	1.5173852	-1.0	-1.0
chr7	1102466	1102621	ENSG00000146540.14|C7orf50|NONO|NONO	928	-	5.6565695	1.1412113	-1.0	-1.0
chr7	1121131	1121321	ENSG00000146540.14|C7orf50|NONO|NONO	931	-	4.460032	1.1623654	-1.0	-1.0
chr7	1121436	1121916	ENSG00000146540.14|C7orf50|NONO|NONO	956	-	5.5412498	1.35377	-1.0	-1.0
chr7	1025076	1025291	ENSG00000146540.14|C7orf50|NONO|NONO	915	-	5.100211	1.0708864	-1.0	-1.0
chr7	1082021	1082176	ENSG00000146540.14|C7orf50|NONO|NONO	923	-	5.6090293	1.1140319	-1.0	-1.0
chr7	1082446	1082626	ENSG00000146540.14|C7orf50|NONO|NONO	938	-	5.7379065	1.2064704	-1.0	-1.0
chr7	1096246	1096606	ENSG00000146540.14|C7orf50|NONO|NONO	933	-	5.57419	1.1760815	-1.0	-1.0
chr7	1053437	1053542	ENSG00000146540.14|C7orf50|NONO|NONO	905	-	5.465574	1.0244479	-1.0	-1.0
chr7	1094861	1095681	ENSG00000146540.14|C7orf50|NONO|NONO	954	-	5.310666	1.3333168	-1.0	-1.0
chr7	1100831	1100936	ENSG00000146540.14|C7orf50|NONO|NONO	902	-	5.439463	1.0076736	-1.0	-1.0
chr7	1041677	1041837	ENSG00000146540.14|C7orf50|NONO|NONO	931	-	5.693847	1.1594791	-1.0	-1.0
chr7	1109332	1109461	ENSG00000146540.14|C7orf50|NONO|NONO	945	-	5.8075747	1.2606467	-1.0	-1.0
chr7	1101671	1101796	ENSG00000146540.14|C7orf50|NONO|NONO	902	-	5.439463	1.0076736	-1.0	-1.0
chr7	1066366	1066556	ENSG00000146540.14|C7orf50|NONO|NONO	932	-	5.686449	1.168344	-1.0	-1.0
chr7	1101171	1101356	ENSG00000146540.14|C7orf50|NONO|NONO	914	-	5.5274806	1.0643474	-1.0	-1.0
chr7	1024796	1025051	ENSG00000146540.14|C7orf50|NONO|NONO	948	-	5.56998	1.2831181	-1.0	-1.0
chr7	1078481	1078606	ENSG00000146540.14|C7orf50|NONO|NONO	916	-	5.558261	1.0750232	-1.0	-1.0
chr7	1098266	1098451	ENSG00000146540.14|C7orf50|NONO|NONO	926	-	5.644198	1.1312207	-1.0	-1.0
chr7	1050327	1050457	ENSG00000146540.14|C7orf50|NONO|NONO	906	-	5.545012	1.025007	-1.0	-1.0
chr7	1109131	1109261	ENSG00000146540.14|C7orf50|NONO|NONO	915	-	4.6569004	1.0689075	-1.0	-1.0
chr7	1025941	1026806	ENSG00000146540.14|C7orf50|NONO|NONO	961	-	4.907563	1.4068332	-1.0	-1.0
chr7	1008536	1008816	ENSG00000146540.14|C7orf50|NONO|NONO	924	-	5.6089973	1.1201427	-1.0	-1.0
chr7	1064006	1064191	ENSG00000146540.14|C7orf50|NONO|NONO	910	-	5.4981475	1.0456969	-1.0	-1.0
chr7	1087101	1087341	ENSG00000146540.14|C7orf50|NONO|NONO	948	-	5.264457	1.2836647	-1.0	-1.0
chr7	1082696	1082951	ENSG00000146540.14|C7orf50|NONO|NONO	909	-	5.510065	1.0431615	-1.0	-1.0
chr7	1081331	1081581	ENSG00000146540.14|C7orf50|NONO|NONO	958	-	5.9655313	1.3787466	-1.0	-1.0
chr7	1074471	1074621	ENSG00000146540.14|C7orf50|NONO|NONO	919	-	5.5791883	1.0916314	-1.0	-1.0
chr7	1079721	1079956	ENSG00000146540.14|C7orf50|NONO|NONO	916	-	5.5594544	1.0740849	-1.0	-1.0
chr7	1086011	1086126	ENSG00000146540.14|C7orf50|NONO|NONO	906	-	5.478472	1.02817	-1.0	-1.0
chr7	1103866	1104791	ENSG00000146540.14|C7orf50|NONO|NONO	945	-	5.693207	1.2605873	-1.0	-1.0
chr7	1125776	1125886	ENSG00000146540.14|C7orf50|NONO|NONO	933	-	5.685259	1.1718769	-1.0	-1.0
chr7	1041982	1042402	ENSG00000146540.14|C7orf50|NONO|NONO	930	-	5.665018	1.1527585	-1.0	-1.0
chr7	1124941	1125136	ENSG00000146540.14|C7orf50|NONO|NONO	961	-	6.00668	1.4114623	-1.0	-1.0
chr7	1010293	1010448	ENSG00000146540.14|C7orf50|NONO|NONO	911	-	5.5189347	1.0489453	-1.0	-1.0
chr7	1049832	1050012	ENSG00000146540.14|C7orf50|NONO|NONO	942	-	5.77531	1.2352536	-1.0	-1.0
chr7	1079976	1080721	ENSG00000146540.14|C7orf50|NONO|NONO	933	-	5.4825506	1.1720575	-1.0	-1.0
chr7	1024511	1024736	ENSG00000146540.14|C7orf50|NONO|NONO	976	-	6.2533092	1.6278875	-1.0	-1.0
chr7	1059039	1059219	ENSG00000257607.1|AC073957.2|NONO|NONO	936	-	5.728367	1.1967362	-1.0	-1.0
chr7	1056069	1056249	ENSG00000257607.1|AC073957.2|NONO|NONO	930	-	5.661964	1.1538119	-1.0	-1.0
chr7	1056319	1056464	ENSG00000257607.1|AC073957.2|NONO|NONO	920	-	5.5724688	1.0950873	-1.0	-1.0
chr7	1440789	1442479	ENSG00000164877.18|MICALL2|NONO|NONO	974	-	3.061253	1.5862513	-1.0	-1.0
chr7	1439614	1439744	ENSG00000164877.18|MICALL2|NONO|NONO	910	-	2.7111406	1.0472972	-1.0	-1.0
chr7	1446828	1446938	ENSG00000164877.18|MICALL2|NONO|NONO	903	-	5.5427775	1.0152119	-1.0	-1.0
chr7	1430601	1430856	ENSG00000164877.18|MICALL2|NONO|NONO	948	-	5.857353	1.2880731	-1.0	-1.0
chr7	1431986	1432261	ENSG00000164877.18|MICALL2|NONO|NONO	956	-	6.0062585	1.3614931	-1.0	-1.0
chr7	1449581	1450106	ENSG00000164877.18|MICALL2|NONO|NONO	944	-	3.1313996	1.2480906	-1.0	-1.0
chr7	1435147	1435427	ENSG00000164877.18|MICALL2|NONO|NONO	986	-	4.389847	1.8501064	-1.0	-1.0
chr7	1444224	1444651	ENSG00000164877.18|MICALL2|NONO|NONO	995	-	5.6088085	2.3436546	-1.0	-1.0
chr7	1437611	1437889	ENSG00000164877.18|MICALL2|NONO|NONO	973	-	4.6002417	1.5761399	-1.0	-1.0
chr7	1431281	1431481	ENSG00000164877.18|MICALL2|NONO|NONO	957	-	5.961976	1.3633575	-1.0	-1.0
chr7	1439004	1439379	ENSG00000164877.18|MICALL2|NONO|NONO	974	-	3.2115214	1.5920377	-1.0	-1.0
chr7	1442484	1444099	ENSG00000164877.18|MICALL2|NONO|NONO	990	-	5.083593	1.9805318	-1.0	-1.0
chr7	1431651	1431821	ENSG00000164877.18|MICALL2|NONO|NONO	914	-	3.7145991	1.0632637	-1.0	-1.0
chr7	1431486	1431636	ENSG00000164877.18|MICALL2|NONO|NONO	967	-	5.7831297	1.4778605	-1.0	-1.0
chr7	1439764	1439871	ENSG00000164877.18|MICALL2|NONO|NONO	914	-	2.580842	1.0649264	-1.0	-1.0
chr7	1430386	1430576	ENSG00000164877.18|MICALL2|NONO|NONO	920	-	5.576221	1.0982074	-1.0	-1.0
chr7	1448831	1449401	ENSG00000164877.18|MICALL2|NONO|NONO	965	-	3.8795166	1.4529053	-1.0	-1.0
chr7	1456121	1456226	ENSG00000164877.18|MICALL2|NONO|NONO	919	-	5.5672207	1.0902383	-1.0	-1.0
chr7	1450279	1450536	ENSG00000164877.18|MICALL2|NONO|NONO	972	-	4.9796486	1.5472041	-1.0	-1.0
chr7	1436582	1436741	ENSG00000164877.18|MICALL2|NONO|NONO	951	-	4.035233	1.3116368	-1.0	-1.0
chr7	1438349	1438934	ENSG00000164877.18|MICALL2|NONO|NONO	976	-	4.0478897	1.6109658	-1.0	-1.0
chr7	1437949	1438204	ENSG00000164877.18|MICALL2|NONO|NONO	942	-	4.565581	1.2374669	-1.0	-1.0
chr7	1456226	1456436	ENSG00000164877.18|MICALL2|NONO|NONO	983	-	4.6036296	1.7807816	-1.0	-1.0
chr7	1450536	1455816	ENSG00000164877.18|MICALL2|NONO|NONO	992	-	4.945339	2.0779867	-1.0	-1.0
chr7	1448338	1448498	ENSG00000164877.18|MICALL2|NONO|NONO	919	-	5.57899	1.0931903	-1.0	-1.0
chr7	1455821	1456116	ENSG00000164877.18|MICALL2|NONO|NONO	973	-	6.177201	1.5645905	-1.0	-1.0
chr7	1459183	1459502	ENSG00000164877.18|MICALL2|NONO|NONO	995	-	4.0604753	2.3161001	-1.0	-1.0
chr7	1434209	1434559	ENSG00000164877.18|MICALL2|NONO|NONO	978	-	5.136878	1.6601281	-1.0	-1.0
chr7	1436741	1437476	ENSG00000164877.18|MICALL2|NONO|NONO	969	-	3.7736337	1.5103272	-1.0	-1.0
chr7	1433356	1434209	ENSG00000164877.18|MICALL2|NONO|NONO	973	-	5.667621	1.5683516	-1.0	-1.0
chr7	1434654	1435124	ENSG00000164877.18|MICALL2|NONO|NONO	981	-	3.8284593	1.7287048	-1.0	-1.0
chr7	1456676	1459183	ENSG00000164877.18|MICALL2|NONO|NONO	996	-	5.3560786	2.3912096	-1.0	-1.0
chr7	1445428	1445853	ENSG00000164877.18|MICALL2|NONO|NONO	977	-	4.2602215	1.6425247	-1.0	-1.0
chr7	1446998	1447268	ENSG00000164877.18|MICALL2|NONO|NONO	913	-	4.929341	1.0626982	-1.0	-1.0
chr7	1435467	1435642	ENSG00000164877.18|MICALL2|NONO|NONO	919	-	3.0057433	1.0923862	-1.0	-1.0
chr7	1438209	1438344	ENSG00000164877.18|MICALL2|NONO|NONO	929	-	3.9220958	1.1494701	-1.0	-1.0
chr7	1432616	1433266	ENSG00000164877.18|MICALL2|NONO|NONO	942	-	5.783729	1.2335336	-1.0	-1.0
chr7	1445868	1446058	ENSG00000164877.18|MICALL2|NONO|NONO	937	-	5.749173	1.2025625	-1.0	-1.0
chr7	1439924	1440654	ENSG00000164877.18|MICALL2|NONO|NONO	985	-	3.6725657	1.8327928	-1.0	-1.0
chr7	1445261	1445376	ENSG00000164877.18|MICALL2|NONO|NONO	935	-	2.9802752	1.1840206	-1.0	-1.0
chr7	1447278	1447574	ENSG00000164877.18|MICALL2|NONO|NONO	924	-	4.7598	1.1200763	-1.0	-1.0
chr7	1467061	1467221	ENSG00000273230.1|AC102953.2|NONO|NONO	924	-	5.692777	1.1169748	-1.0	-1.0
chr7	1466451	1466566	ENSG00000273230.1|AC102953.2|NONO|NONO	918	-	5.5844245	1.0885888	-1.0	-1.0
chr7	1466826	1466951	ENSG00000273230.1|AC102953.2|NONO|NONO	910	-	5.638372	1.0460618	-1.0	-1.0
chr7	1467261	1467466	ENSG00000273230.1|AC102953.2|NONO|NONO	954	-	5.9462757	1.3395805	-1.0	-1.0
chr7	1465946	1466076	ENSG00000273230.1|AC102953.2|NONO|NONO	908	-	5.4957614	1.0340775	-1.0	-1.0
chr7	1481128	1481273	ENSG00000164880.15|INTS1|NONO|NONO	908	-	5.527675	1.0381484	-1.0	-1.0
chr7	1480441	1480541	ENSG00000164880.15|INTS1|NONO|NONO	915	-	5.560392	1.0682242	-1.0	-1.0
chr7	1497644	1497749	ENSG00000164880.15|INTS1|NONO|NONO	902	-	5.439463	1.0076736	-1.0	-1.0
chr7	1483362	1483477	ENSG00000164880.15|INTS1|NONO|NONO	914	-	5.532751	1.0666488	-1.0	-1.0
chr7	1490912	1491032	ENSG00000164880.15|INTS1|NONO|NONO	939	-	5.46975	1.2168435	-1.0	-1.0
chr7	1492167	1492267	ENSG00000164880.15|INTS1|NONO|NONO	902	-	5.439463	1.0076736	-1.0	-1.0
chr7	1492302	1492402	ENSG00000164880.15|INTS1|NONO|NONO	906	-	5.5041347	1.0284947	-1.0	-1.0
chr7	1488432	1488622	ENSG00000164880.15|INTS1|NONO|NONO	923	-	5.6366286	1.1114525	-1.0	-1.0
chr7	1488197	1488302	ENSG00000164880.15|INTS1|NONO|NONO	910	-	5.5071564	1.0479012	-1.0	-1.0
chr7	1492057	1492162	ENSG00000164880.15|INTS1|NONO|NONO	918	-	5.584723	1.088268	-1.0	-1.0
chr7	1480983	1481083	ENSG00000164880.15|INTS1|NONO|NONO	906	-	5.4913135	1.0284947	-1.0	-1.0
chr7	1491392	1491517	ENSG00000164880.15|INTS1|NONO|NONO	927	-	5.639949	1.1392299	-1.0	-1.0
chr7	1492537	1492642	ENSG00000164880.15|INTS1|NONO|NONO	902	-	5.439463	1.0076736	-1.0	-1.0
chr7	1491087	1491377	ENSG00000164880.15|INTS1|NONO|NONO	923	-	5.64365	1.1158897	-1.0	-1.0
chr7	1533158	1533768	ENSG00000198517.9|MAFK|NONO|NONO	965	+	5.810777	1.4614607	-1.0	-1.0
chr7	1537228	1537486	ENSG00000198517.9|MAFK|NONO|NONO	976	+	5.198116	1.6146681	-1.0	-1.0
chr7	1537696	1538426	ENSG00000198517.9|MAFK|NONO|NONO	986	+	5.999388	1.8446656	-1.0	-1.0
chr7	1542645	1542780	ENSG00000198517.9|MAFK|NONO|NONO	945	+	5.837155	1.2621278	-1.0	-1.0
chr7	1537486	1537671	ENSG00000198517.9|MAFK|NONO|NONO	928	+	5.656356	1.1413057	-1.0	-1.0
chr7	1540460	1541190	ENSG00000198517.9|MAFK|NONO|NONO	976	+	5.947284	1.6277742	-1.0	-1.0
chr7	1541970	1542110	ENSG00000198517.9|MAFK|NONO|NONO	951	+	5.8787856	1.3120464	-1.0	-1.0
chr7	1533798	1534073	ENSG00000198517.9|MAFK|NONO|NONO	956	+	4.842123	1.3522666	-1.0	-1.0
chr7	1542295	1542485	ENSG00000198517.9|MAFK|NONO|NONO	912	+	5.5419517	1.0568156	-1.0	-1.0
chr7	1538457	1538702	ENSG00000198517.9|MAFK|NONO|NONO	949	+	4.934581	1.2893876	-1.0	-1.0
chr7	1530898	1533148	ENSG00000198517.9|MAFK|NONO|NONO	969	+	5.727712	1.5035492	-1.0	-1.0
chr7	1535603	1537123	ENSG00000198517.9|MAFK|NONO|NONO	960	+	5.4609165	1.3961282	-1.0	-1.0
chr7	1541365	1541610	ENSG00000198517.9|MAFK|NONO|NONO	928	+	4.5250945	1.1421922	-1.0	-1.0
chr7	1530713	1530883	ENSG00000198517.9|MAFK|NONO|NONO	942	+	4.1441574	1.2341919	-1.0	-1.0
chr7	1534163	1534868	ENSG00000198517.9|MAFK|NONO|NONO	953	+	5.659392	1.3263657	-1.0	-1.0
chr7	1742075	1742200	ENSG00000236081.1|ELFN1-AS1|NONO|NONO	918	-	4.2852116	1.0887582	-1.0	-1.0
chr7	1741740	1741930	ENSG00000236081.1|ELFN1-AS1|NONO|NONO	928	-	5.672839	1.142936	-1.0	-1.0
chr7	1740610	1740750	ENSG00000236081.1|ELFN1-AS1|NONO|NONO	915	-	5.615535	1.0719554	-1.0	-1.0
chr7	2164338	2164503	ENSG00000002822.15|MAD1L1|NONO|NONO	921	-	5.5940247	1.103405	-1.0	-1.0
chr7	2137106	2137216	ENSG00000002822.15|MAD1L1|NONO|NONO	916	-	5.548491	1.0781847	-1.0	-1.0
chr7	2114626	2114931	ENSG00000002822.15|MAD1L1|NONO|NONO	952	-	5.9124794	1.323305	-1.0	-1.0
chr7	2054537	2054657	ENSG00000002822.15|MAD1L1|NONO|NONO	920	-	5.5729365	1.0966482	-1.0	-1.0
chr7	1954029	1954179	ENSG00000002822.15|MAD1L1|NONO|NONO	906	-	5.522106	1.026058	-1.0	-1.0
chr7	2056487	2057452	ENSG00000002822.15|MAD1L1|NONO|NONO	975	-	5.8053074	1.6053051	-1.0	-1.0
chr7	2159073	2159223	ENSG00000002822.15|MAD1L1|NONO|NONO	912	-	5.5392246	1.0532953	-1.0	-1.0
chr7	2190990	2191410	ENSG00000002822.15|MAD1L1|NONO|NONO	961	-	5.7752614	1.4040627	-1.0	-1.0
chr7	2046202	2046467	ENSG00000002822.15|MAD1L1|NONO|NONO	956	-	5.9436445	1.3577219	-1.0	-1.0
chr7	2224133	2224238	ENSG00000002822.15|MAD1L1|NONO|NONO	910	-	5.5509453	1.046938	-1.0	-1.0
chr7	2068502	2068617	ENSG00000002822.15|MAD1L1|NONO|NONO	917	-	5.561007	1.0785753	-1.0	-1.0
chr7	1897026	1897686	ENSG00000002822.15|MAD1L1|NONO|NONO	977	-	5.921177	1.6392075	-1.0	-1.0
chr7	1965664	1965919	ENSG00000002822.15|MAD1L1|NONO|NONO	923	-	5.6102057	1.1130705	-1.0	-1.0
chr7	2119531	2119631	ENSG00000002822.15|MAD1L1|NONO|NONO	904	-	5.4525833	1.0185317	-1.0	-1.0
chr7	2126946	2127141	ENSG00000002822.15|MAD1L1|NONO|NONO	950	-	5.8981133	1.2973202	-1.0	-1.0
chr7	1892761	1892931	ENSG00000002822.15|MAD1L1|NONO|NONO	914	-	5.552838	1.0639281	-1.0	-1.0
chr7	2140986	2141101	ENSG00000002822.15|MAD1L1|NONO|NONO	918	-	5.5622687	1.0887274	-1.0	-1.0
chr7	2210589	2212484	ENSG00000002822.15|MAD1L1|NONO|NONO	979	-	5.4954395	1.6821983	-1.0	-1.0
chr7	2093911	2094066	ENSG00000002822.15|MAD1L1|NONO|NONO	912	-	5.512711	1.0554504	-1.0	-1.0
chr7	2224793	2225078	ENSG00000002822.15|MAD1L1|NONO|NONO	948	-	5.872698	1.2838218	-1.0	-1.0
chr7	2110816	2111126	ENSG00000002822.15|MAD1L1|NONO|NONO	920	-	5.0757904	1.0987742	-1.0	-1.0
chr7	2066832	2066987	ENSG00000002822.15|MAD1L1|NONO|NONO	925	-	5.6150846	1.1261168	-1.0	-1.0
chr7	1889191	1889301	ENSG00000002822.15|MAD1L1|NONO|NONO	947	-	5.850731	1.2771865	-1.0	-1.0
chr7	2065927	2066037	ENSG00000002822.15|MAD1L1|NONO|NONO	912	-	5.537366	1.054981	-1.0	-1.0
chr7	2117876	2118166	ENSG00000002822.15|MAD1L1|NONO|NONO	943	-	5.809593	1.2458119	-1.0	-1.0
chr7	2120626	2120781	ENSG00000002822.15|MAD1L1|NONO|NONO	924	-	5.628079	1.1174763	-1.0	-1.0
chr7	2170893	2171128	ENSG00000002822.15|MAD1L1|NONO|NONO	941	-	5.769363	1.2275707	-1.0	-1.0
chr7	1897816	1898161	ENSG00000002822.15|MAD1L1|NONO|NONO	963	-	5.3555994	1.4337106	-1.0	-1.0
chr7	2199315	2199475	ENSG00000002822.15|MAD1L1|NONO|NONO	936	-	3.5982187	1.1934774	-1.0	-1.0
chr7	2051437	2051727	ENSG00000002822.15|MAD1L1|NONO|NONO	966	-	6.055573	1.4672656	-1.0	-1.0
chr7	1847729	1855294	ENSG00000002822.15|MAD1L1|NONO|NONO	986	-	4.935728	1.8391083	-1.0	-1.0
chr7	2104861	2104991	ENSG00000002822.15|MAD1L1|NONO|NONO	911	-	5.5219197	1.0520654	-1.0	-1.0
chr7	1826569	1826794	ENSG00000002822.15|MAD1L1|NONO|NONO	926	-	5.638289	1.1281732	-1.0	-1.0
chr7	2049742	2049857	ENSG00000002822.15|MAD1L1|NONO|NONO	908	-	5.521263	1.0383663	-1.0	-1.0
chr7	2142821	2142991	ENSG00000002822.15|MAD1L1|NONO|NONO	930	-	4.4599566	1.1566132	-1.0	-1.0
chr7	2208848	2209947	ENSG00000002822.15|MAD1L1|NONO|NONO	973	-	4.913687	1.5743635	-1.0	-1.0
chr7	2085948	2086048	ENSG00000002822.15|MAD1L1|NONO|NONO	905	-	5.465574	1.0244479	-1.0	-1.0
chr7	1869159	1869259	ENSG00000002822.15|MAD1L1|NONO|NONO	906	-	5.4913135	1.0284947	-1.0	-1.0
chr7	2126526	2126681	ENSG00000002822.15|MAD1L1|NONO|NONO	906	-	5.46882	1.0273815	-1.0	-1.0
chr7	2006541	2006751	ENSG00000002822.15|MAD1L1|NONO|NONO	922	-	5.5917954	1.1061238	-1.0	-1.0
chr7	2146061	2146271	ENSG00000002822.15|MAD1L1|NONO|NONO	913	-	5.559942	1.0614946	-1.0	-1.0
chr7	2047632	2047762	ENSG00000002822.15|MAD1L1|NONO|NONO	922	-	5.593994	1.1089865	-1.0	-1.0
chr7	1874996	1875131	ENSG00000002822.15|MAD1L1|NONO|NONO	921	-	5.6012087	1.1023842	-1.0	-1.0
chr7	2223903	2224128	ENSG00000002822.15|MAD1L1|NONO|NONO	943	-	5.7941575	1.2408216	-1.0	-1.0
chr7	2148373	2148634	ENSG00000002822.15|MAD1L1|NONO|NONO	935	-	5.7145557	1.1854177	-1.0	-1.0
chr7	2146761	2147841	ENSG00000002822.15|MAD1L1|NONO|NONO	948	-	5.6890807	1.2820562	-1.0	-1.0
chr7	2171278	2171493	ENSG00000002822.15|MAD1L1|NONO|NONO	958	-	5.9567924	1.3763922	-1.0	-1.0
chr7	1928920	1929105	ENSG00000002822.15|MAD1L1|NONO|NONO	911	-	5.515442	1.0482512	-1.0	-1.0
chr7	1839689	1840169	ENSG00000002822.15|MAD1L1|NONO|NONO	967	-	5.622063	1.4772747	-1.0	-1.0
chr7	1890901	1891176	ENSG00000002822.15|MAD1L1|NONO|NONO	920	-	5.592186	1.0948948	-1.0	-1.0
chr7	1817509	1817779	ENSG00000002822.15|MAD1L1|NONO|NONO	934	-	4.995739	1.178982	-1.0	-1.0
chr7	1866329	1866439	ENSG00000002822.15|MAD1L1|NONO|NONO	909	-	5.498448	1.0423441	-1.0	-1.0
chr7	1875696	1875841	ENSG00000002822.15|MAD1L1|NONO|NONO	933	-	5.735595	1.1757563	-1.0	-1.0
chr7	1928000	1928140	ENSG00000002822.15|MAD1L1|NONO|NONO	920	-	5.5849776	1.0946984	-1.0	-1.0
chr7	2067447	2067607	ENSG00000002822.15|MAD1L1|NONO|NONO	909	-	5.531068	1.0407513	-1.0	-1.0
chr7	2122671	2122891	ENSG00000002822.15|MAD1L1|NONO|NONO	925	-	5.6329303	1.1222649	-1.0	-1.0
chr7	2138981	2139701	ENSG00000002822.15|MAD1L1|NONO|NONO	955	-	5.8485413	1.3421367	-1.0	-1.0
chr7	1842169	1842324	ENSG00000002822.15|MAD1L1|NONO|NONO	933	-	5.720194	1.1769229	-1.0	-1.0
chr7	2036437	2037067	ENSG00000002822.15|MAD1L1|NONO|NONO	953	-	5.7137566	1.3284038	-1.0	-1.0
chr7	1867884	1868029	ENSG00000002822.15|MAD1L1|NONO|NONO	911	-	5.512761	1.0519636	-1.0	-1.0
chr7	1817879	1817979	ENSG00000002822.15|MAD1L1|NONO|NONO	906	-	5.478472	1.02817	-1.0	-1.0
chr7	2068897	2069002	ENSG00000002822.15|MAD1L1|NONO|NONO	906	-	5.478472	1.02817	-1.0	-1.0
chr7	2105701	2106011	ENSG00000002822.15|MAD1L1|NONO|NONO	910	-	5.5245423	1.0468283	-1.0	-1.0
chr7	2140401	2140556	ENSG00000002822.15|MAD1L1|NONO|NONO	933	-	5.755294	1.1734722	-1.0	-1.0
chr7	2221677	2221877	ENSG00000002822.15|MAD1L1|NONO|NONO	959	-	5.610359	1.3834282	-1.0	-1.0
chr7	2128491	2128646	ENSG00000002822.15|MAD1L1|NONO|NONO	929	-	5.656919	1.1512169	-1.0	-1.0
chr7	1862999	1863109	ENSG00000002822.15|MAD1L1|NONO|NONO	906	-	5.5126843	1.028217	-1.0	-1.0
chr7	2225623	2225733	ENSG00000002822.15|MAD1L1|NONO|NONO	922	-	5.60674	1.1078528	-1.0	-1.0
chr7	1845104	1845439	ENSG00000002822.15|MAD1L1|NONO|NONO	970	-	6.152823	1.5270022	-1.0	-1.0
chr7	2076943	2077058	ENSG00000002822.15|MAD1L1|NONO|NONO	912	-	5.5647316	1.0565407	-1.0	-1.0
chr7	2063822	2063972	ENSG00000002822.15|MAD1L1|NONO|NONO	910	-	4.472397	1.0479025	-1.0	-1.0
chr7	2119136	2119416	ENSG00000002822.15|MAD1L1|NONO|NONO	916	-	5.552464	1.0751497	-1.0	-1.0
chr7	2148136	2148373	ENSG00000002822.15|MAD1L1|NONO|NONO	929	-	5.3360877	1.1492103	-1.0	-1.0
chr7	1872831	1872986	ENSG00000002822.15|MAD1L1|NONO|NONO	926	-	5.641065	1.1333371	-1.0	-1.0
chr7	2067917	2068017	ENSG00000002822.15|MAD1L1|NONO|NONO	904	-	5.4525833	1.0185317	-1.0	-1.0
chr7	2138366	2138826	ENSG00000002822.15|MAD1L1|NONO|NONO	965	-	5.3608594	1.4610724	-1.0	-1.0
chr7	2140131	2140371	ENSG00000002822.15|MAD1L1|NONO|NONO	970	-	6.1214	1.5169033	-1.0	-1.0
chr7	2202098	2203228	ENSG00000002822.15|MAD1L1|NONO|NONO	984	-	5.7488303	1.7952807	-1.0	-1.0
chr7	1987356	1987456	ENSG00000002822.15|MAD1L1|NONO|NONO	906	-	5.5041347	1.0284947	-1.0	-1.0
chr7	2221022	2221587	ENSG00000002822.15|MAD1L1|NONO|NONO	975	-	6.228331	1.6015999	-1.0	-1.0
chr7	1890171	1890271	ENSG00000002822.15|MAD1L1|NONO|NONO	904	-	5.6349573	1.0166364	-1.0	-1.0
chr7	2111226	2112016	ENSG00000002822.15|MAD1L1|NONO|NONO	941	-	5.646924	1.2273072	-1.0	-1.0
chr7	2193480	2193680	ENSG00000002822.15|MAD1L1|NONO|NONO	968	-	5.0352983	1.4977452	-1.0	-1.0
chr7	2200557	2201577	ENSG00000002822.15|MAD1L1|NONO|NONO	976	-	5.6224384	1.6118119	-1.0	-1.0
chr7	1916400	1916530	ENSG00000002822.15|MAD1L1|NONO|NONO	920	-	5.5712895	1.0962545	-1.0	-1.0
chr7	1869724	1869894	ENSG00000002822.15|MAD1L1|NONO|NONO	911	-	5.535553	1.0497785	-1.0	-1.0
chr7	2225083	2225183	ENSG00000002822.15|MAD1L1|NONO|NONO	902	-	5.439463	1.0076736	-1.0	-1.0
chr7	2225883	2226018	ENSG00000002822.15|MAD1L1|NONO|NONO	936	-	5.718828	1.1908277	-1.0	-1.0
chr7	2048712	2048867	ENSG00000002822.15|MAD1L1|NONO|NONO	934	-	5.70284	1.1795685	-1.0	-1.0
chr7	2166748	2166943	ENSG00000002822.15|MAD1L1|NONO|NONO	943	-	5.8234763	1.246387	-1.0	-1.0
chr7	2123471	2123576	ENSG00000002822.15|MAD1L1|NONO|NONO	926	-	5.6348505	1.1284974	-1.0	-1.0
chr7	1867199	1867379	ENSG00000002822.15|MAD1L1|NONO|NONO	913	-	5.526106	1.0617273	-1.0	-1.0
chr7	2068172	2068487	ENSG00000002822.15|MAD1L1|NONO|NONO	921	-	5.5907516	1.1027535	-1.0	-1.0
chr7	2116771	2117076	ENSG00000002822.15|MAD1L1|NONO|NONO	923	-	5.6056333	1.1152359	-1.0	-1.0
chr7	2126011	2126131	ENSG00000002822.15|MAD1L1|NONO|NONO	913	-	5.5423365	1.0585418	-1.0	-1.0
chr7	2107201	2107396	ENSG00000002822.15|MAD1L1|NONO|NONO	943	-	5.806	1.2426215	-1.0	-1.0
chr7	2122086	2122196	ENSG00000002822.15|MAD1L1|NONO|NONO	916	-	5.560456	1.0764892	-1.0	-1.0
chr7	1881686	1881801	ENSG00000002822.15|MAD1L1|NONO|NONO	930	-	5.702842	1.1566155	-1.0	-1.0
chr7	2129481	2130021	ENSG00000002822.15|MAD1L1|NONO|NONO	960	-	5.1572742	1.3978509	-1.0	-1.0
chr7	2170018	2170213	ENSG00000002822.15|MAD1L1|NONO|NONO	955	-	5.9872313	1.3502231	-1.0	-1.0
chr7	1847269	1847369	ENSG00000002822.15|MAD1L1|NONO|NONO	946	-	5.8435597	1.2644501	-1.0	-1.0
chr7	2170253	2170583	ENSG00000002822.15|MAD1L1|NONO|NONO	946	-	5.7118835	1.2711068	-1.0	-1.0
chr7	2009311	2009426	ENSG00000002822.15|MAD1L1|NONO|NONO	905	-	5.5595064	1.0229003	-1.0	-1.0
chr7	2144166	2144646	ENSG00000002822.15|MAD1L1|NONO|NONO	940	-	5.7809143	1.2219735	-1.0	-1.0
chr7	2126716	2126941	ENSG00000002822.15|MAD1L1|NONO|NONO	963	-	6.097391	1.4310186	-1.0	-1.0
chr7	2053972	2054132	ENSG00000002822.15|MAD1L1|NONO|NONO	923	-	5.6374087	1.1111054	-1.0	-1.0
chr7	1935325	1935520	ENSG00000002822.15|MAD1L1|NONO|NONO	946	-	5.8192196	1.269526	-1.0	-1.0
chr7	2018252	2018392	ENSG00000002822.15|MAD1L1|NONO|NONO	912	-	5.597439	1.0571944	-1.0	-1.0
chr7	1953524	1953629	ENSG00000002822.15|MAD1L1|NONO|NONO	915	-	5.5476766	1.0687242	-1.0	-1.0
chr7	2148749	2149094	ENSG00000002822.15|MAD1L1|NONO|NONO	967	-	5.591881	1.4770689	-1.0	-1.0
chr7	2170653	2170848	ENSG00000002822.15|MAD1L1|NONO|NONO	948	-	5.874099	1.2845773	-1.0	-1.0
chr7	2203243	2204058	ENSG00000002822.15|MAD1L1|NONO|NONO	975	-	6.011934	1.6005948	-1.0	-1.0
chr7	1882071	1882191	ENSG00000002822.15|MAD1L1|NONO|NONO	907	-	5.474558	1.0311147	-1.0	-1.0
chr7	1935040	1935230	ENSG00000002822.15|MAD1L1|NONO|NONO	940	-	5.8109183	1.2253025	-1.0	-1.0
chr7	2124621	2124831	ENSG00000002822.15|MAD1L1|NONO|NONO	935	-	4.9514813	1.1852298	-1.0	-1.0
chr7	2127696	2128141	ENSG00000002822.15|MAD1L1|NONO|NONO	932	-	5.7134256	1.1693544	-1.0	-1.0
chr7	2130161	2130436	ENSG00000002822.15|MAD1L1|NONO|NONO	940	-	5.7854934	1.2183311	-1.0	-1.0
chr7	2135971	2136121	ENSG00000002822.15|MAD1L1|NONO|NONO	929	-	5.3367915	1.151521	-1.0	-1.0
chr7	2219208	2219308	ENSG00000002822.15|MAD1L1|NONO|NONO	906	-	5.478472	1.02817	-1.0	-1.0
chr7	2096786	2096891	ENSG00000002822.15|MAD1L1|NONO|NONO	925	-	5.6635118	1.1264062	-1.0	-1.0
chr7	2198250	2199250	ENSG00000002822.15|MAD1L1|NONO|NONO	965	-	5.0656486	1.4564211	-1.0	-1.0
chr7	2224283	2224423	ENSG00000002822.15|MAD1L1|NONO|NONO	911	-	5.529889	1.0514829	-1.0	-1.0
chr7	2137611	2138261	ENSG00000002822.15|MAD1L1|NONO|NONO	956	-	5.7111373	1.3547305	-1.0	-1.0
chr7	2085168	2085273	ENSG00000002822.15|MAD1L1|NONO|NONO	922	-	5.6145873	1.1089535	-1.0	-1.0
chr7	1847379	1847479	ENSG00000002822.15|MAD1L1|NONO|NONO	905	-	3.0227227	1.0239398	-1.0	-1.0
chr7	2126411	2126511	ENSG00000002822.15|MAD1L1|NONO|NONO	905	-	5.465574	1.0244479	-1.0	-1.0
chr7	2193830	2193935	ENSG00000002822.15|MAD1L1|NONO|NONO	905	-	5.459079	1.0214899	-1.0	-1.0
chr7	2129186	2129476	ENSG00000002822.15|MAD1L1|NONO|NONO	936	-	5.721494	1.1925026	-1.0	-1.0
chr7	1826299	1826464	ENSG00000002822.15|MAD1L1|NONO|NONO	913	-	5.5363145	1.0623955	-1.0	-1.0
chr7	2118206	2118401	ENSG00000002822.15|MAD1L1|NONO|NONO	951	-	5.5117006	1.3092718	-1.0	-1.0
chr7	2054197	2054447	ENSG00000002822.15|MAD1L1|NONO|NONO	965	-	6.046853	1.4537383	-1.0	-1.0
chr7	2126271	2126406	ENSG00000002822.15|MAD1L1|NONO|NONO	925	-	5.6725574	1.1263462	-1.0	-1.0
chr7	2127416	2127591	ENSG00000002822.15|MAD1L1|NONO|NONO	922	-	4.8790865	1.1078017	-1.0	-1.0
chr7	2145416	2145601	ENSG00000002822.15|MAD1L1|NONO|NONO	927	-	5.249778	1.1368759	-1.0	-1.0
chr7	2220441	2220883	ENSG00000002822.15|MAD1L1|NONO|NONO	973	-	6.2337255	1.5703439	-1.0	-1.0
chr7	2004331	2004451	ENSG00000002822.15|MAD1L1|NONO|NONO	908	-	5.5922313	1.0384552	-1.0	-1.0
chr7	2120426	2120626	ENSG00000002822.15|MAD1L1|NONO|NONO	938	-	5.7490916	1.2110116	-1.0	-1.0
chr7	2053737	2053962	ENSG00000002822.15|MAD1L1|NONO|NONO	948	-	5.838715	1.2859867	-1.0	-1.0
chr7	2031582	2031772	ENSG00000002822.15|MAD1L1|NONO|NONO	918	-	5.564519	1.0849798	-1.0	-1.0
chr7	2112416	2112586	ENSG00000002822.15|MAD1L1|NONO|NONO	917	-	5.552656	1.0800967	-1.0	-1.0
chr7	2118416	2118991	ENSG00000002822.15|MAD1L1|NONO|NONO	942	-	5.2466526	1.2391217	-1.0	-1.0
chr7	1889356	1889456	ENSG00000002822.15|MAD1L1|NONO|NONO	905	-	5.465574	1.0244479	-1.0	-1.0
chr7	2006781	2007086	ENSG00000002822.15|MAD1L1|NONO|NONO	920	-	5.597214	1.09571	-1.0	-1.0
chr7	2127226	2127411	ENSG00000002822.15|MAD1L1|NONO|NONO	930	-	5.4946904	1.1577563	-1.0	-1.0
chr7	1978509	1978624	ENSG00000002822.15|MAD1L1|NONO|NONO	922	-	5.596199	1.106744	-1.0	-1.0
chr7	2020457	2020602	ENSG00000002822.15|MAD1L1|NONO|NONO	930	-	5.662345	1.1564153	-1.0	-1.0
chr7	2219731	2219881	ENSG00000002822.15|MAD1L1|NONO|NONO	917	-	3.7476928	1.0825297	-1.0	-1.0
chr7	2116271	2116376	ENSG00000002822.15|MAD1L1|NONO|NONO	914	-	5.5419855	1.0679283	-1.0	-1.0
chr7	2171683	2171788	ENSG00000002822.15|MAD1L1|NONO|NONO	909	-	5.5077972	1.0416894	-1.0	-1.0
chr7	1924250	1924375	ENSG00000002822.15|MAD1L1|NONO|NONO	912	-	5.527052	1.0549269	-1.0	-1.0
chr7	1868354	1868554	ENSG00000002822.15|MAD1L1|NONO|NONO	947	-	5.8207235	1.2717307	-1.0	-1.0
chr7	2044122	2044392	ENSG00000002822.15|MAD1L1|NONO|NONO	957	-	5.949439	1.3645921	-1.0	-1.0
chr7	2193695	2193815	ENSG00000002822.15|MAD1L1|NONO|NONO	938	-	4.27972	1.2045344	-1.0	-1.0
chr7	2171988	2172488	ENSG00000002822.15|MAD1L1|NONO|NONO	951	-	5.8712125	1.3108208	-1.0	-1.0
chr7	1885931	1886031	ENSG00000002822.15|MAD1L1|NONO|NONO	904	-	5.4525833	1.0185317	-1.0	-1.0
chr7	2141736	2141946	ENSG00000002822.15|MAD1L1|NONO|NONO	941	-	5.7810593	1.2298276	-1.0	-1.0
chr7	2030732	2030927	ENSG00000002822.15|MAD1L1|NONO|NONO	915	-	5.5826006	1.0700125	-1.0	-1.0
chr7	2104091	2104596	ENSG00000002822.15|MAD1L1|NONO|NONO	946	-	5.850186	1.2669511	-1.0	-1.0
chr7	2200264	2200557	ENSG00000002822.15|MAD1L1|NONO|NONO	978	-	4.9588795	1.6649215	-1.0	-1.0
chr7	2094106	2094266	ENSG00000002822.15|MAD1L1|NONO|NONO	923	-	5.656589	1.1142402	-1.0	-1.0
chr7	1916205	1916345	ENSG00000002822.15|MAD1L1|NONO|NONO	917	-	5.5683446	1.0805113	-1.0	-1.0
chr7	1840339	1840484	ENSG00000002822.15|MAD1L1|NONO|NONO	929	-	5.65011	1.1479397	-1.0	-1.0
chr7	1988231	1988376	ENSG00000002822.15|MAD1L1|NONO|NONO	921	-	5.612457	1.0997927	-1.0	-1.0
chr7	1817085	1817280	ENSG00000002822.15|MAD1L1|NONO|NONO	950	-	5.9325027	1.3018692	-1.0	-1.0
chr7	2128836	2129136	ENSG00000002822.15|MAD1L1|NONO|NONO	920	-	5.5873456	1.0958356	-1.0	-1.0
chr7	2172828	2173058	ENSG00000002822.15|MAD1L1|NONO|NONO	952	-	5.6857176	1.3206412	-1.0	-1.0
chr7	1865324	1865439	ENSG00000002822.15|MAD1L1|NONO|NONO	903	-	5.446023	1.0131027	-1.0	-1.0
chr7	2114456	2114616	ENSG00000002822.15|MAD1L1|NONO|NONO	957	-	5.9954114	1.366134	-1.0	-1.0
chr7	2002551	2002671	ENSG00000002822.15|MAD1L1|NONO|NONO	915	-	5.5448284	1.0685058	-1.0	-1.0
chr7	2028732	2028832	ENSG00000002822.15|MAD1L1|NONO|NONO	902	-	5.5046744	1.0082738	-1.0	-1.0
chr7	1846374	1846779	ENSG00000002822.15|MAD1L1|NONO|NONO	929	-	5.100546	1.1474918	-1.0	-1.0
chr7	1882211	1882311	ENSG00000002822.15|MAD1L1|NONO|NONO	905	-	5.465574	1.0244479	-1.0	-1.0
chr7	2201667	2201850	ENSG00000002822.15|MAD1L1|NONO|NONO	975	-	5.006965	1.5950309	-1.0	-1.0
chr7	2212524	2212624	ENSG00000002822.15|MAD1L1|NONO|NONO	902	-	5.439463	1.0076736	-1.0	-1.0
chr7	2110266	2110416	ENSG00000002822.15|MAD1L1|NONO|NONO	922	-	5.5888286	1.1084263	-1.0	-1.0
chr7	1891911	1892276	ENSG00000002822.15|MAD1L1|NONO|NONO	945	-	5.831933	1.2628964	-1.0	-1.0
chr7	2128226	2128391	ENSG00000002822.15|MAD1L1|NONO|NONO	935	-	5.701513	1.1867174	-1.0	-1.0
chr7	1869439	1869629	ENSG00000002822.15|MAD1L1|NONO|NONO	927	-	5.6718326	1.1385239	-1.0	-1.0
chr7	2000861	2001021	ENSG00000002822.15|MAD1L1|NONO|NONO	919	-	5.60459	1.0930235	-1.0	-1.0
chr7	2115621	2116101	ENSG00000002822.15|MAD1L1|NONO|NONO	941	-	5.690552	1.2325962	-1.0	-1.0
chr7	2143016	2143531	ENSG00000002822.15|MAD1L1|NONO|NONO	926	-	5.651284	1.131014	-1.0	-1.0
chr7	2051142	2051242	ENSG00000002822.15|MAD1L1|NONO|NONO	912	-	5.511032	1.0538822	-1.0	-1.0
chr7	2010216	2010741	ENSG00000002822.15|MAD1L1|NONO|NONO	924	-	5.625251	1.1195412	-1.0	-1.0
chr7	2048107	2048342	ENSG00000002822.15|MAD1L1|NONO|NONO	960	-	5.981452	1.3932382	-1.0	-1.0
chr7	2014301	2014411	ENSG00000002822.15|MAD1L1|NONO|NONO	912	-	5.533279	1.054981	-1.0	-1.0
chr7	2120991	2121361	ENSG00000002822.15|MAD1L1|NONO|NONO	926	-	5.6900187	1.1323925	-1.0	-1.0
chr7	2046057	2046192	ENSG00000002822.15|MAD1L1|NONO|NONO	931	-	5.725089	1.1628245	-1.0	-1.0
chr7	2141166	2141306	ENSG00000002822.15|MAD1L1|NONO|NONO	918	-	5.5850697	1.087967	-1.0	-1.0
chr7	2031872	2031972	ENSG00000002822.15|MAD1L1|NONO|NONO	906	-	5.478472	1.02817	-1.0	-1.0
chr7	2065502	2065662	ENSG00000002822.15|MAD1L1|NONO|NONO	931	-	5.684517	1.1613189	-1.0	-1.0
chr7	2113821	2113966	ENSG00000002822.15|MAD1L1|NONO|NONO	924	-	5.6443563	1.1183264	-1.0	-1.0
chr7	2219896	2220406	ENSG00000002822.15|MAD1L1|NONO|NONO	951	-	5.2981954	1.3095176	-1.0	-1.0
chr7	2050507	2050617	ENSG00000002822.15|MAD1L1|NONO|NONO	932	-	5.7402163	1.1669933	-1.0	-1.0
chr7	2008941	2009066	ENSG00000002822.15|MAD1L1|NONO|NONO	918	-	5.631837	1.0870061	-1.0	-1.0
chr7	2054782	2055282	ENSG00000002822.15|MAD1L1|NONO|NONO	966	-	4.7990513	1.4630897	-1.0	-1.0
chr7	2064247	2064402	ENSG00000002822.15|MAD1L1|NONO|NONO	911	-	5.54259	1.0498449	-1.0	-1.0
chr7	2067057	2067387	ENSG00000002822.15|MAD1L1|NONO|NONO	924	-	5.62027	1.1180625	-1.0	-1.0
chr7	2210094	2210504	ENSG00000002822.15|MAD1L1|NONO|NONO	990	-	5.705403	1.9880581	-1.0	-1.0
chr7	2225474	2225574	ENSG00000002822.15|MAD1L1|NONO|NONO	905	-	5.465574	1.0244479	-1.0	-1.0
chr7	1886806	1887031	ENSG00000002822.15|MAD1L1|NONO|NONO	911	-	5.501984	1.0482627	-1.0	-1.0
chr7	2081478	2081608	ENSG00000002822.15|MAD1L1|NONO|NONO	921	-	5.6107445	1.1028088	-1.0	-1.0
chr7	2197225	2197935	ENSG00000002822.15|MAD1L1|NONO|NONO	957	-	5.319519	1.3695215	-1.0	-1.0
chr7	1837909	1838524	ENSG00000002822.15|MAD1L1|NONO|NONO	949	-	5.597606	1.2953682	-1.0	-1.0
chr7	1895271	1895526	ENSG00000002822.15|MAD1L1|NONO|NONO	920	-	5.5942283	1.0961325	-1.0	-1.0
chr7	2007596	2007756	ENSG00000002822.15|MAD1L1|NONO|NONO	941	-	5.7877827	1.231796	-1.0	-1.0
chr7	2059752	2060842	ENSG00000002822.15|MAD1L1|NONO|NONO	978	-	6.09127	1.6495272	-1.0	-1.0
chr7	2045037	2045232	ENSG00000002822.15|MAD1L1|NONO|NONO	943	-	5.8247104	1.2465734	-1.0	-1.0
chr7	2119671	2119816	ENSG00000002822.15|MAD1L1|NONO|NONO	907	-	5.476532	1.0304133	-1.0	-1.0
chr7	2144716	2144851	ENSG00000002822.15|MAD1L1|NONO|NONO	919	-	5.599859	1.0908973	-1.0	-1.0
chr7	2145646	2145831	ENSG00000002822.15|MAD1L1|NONO|NONO	930	-	5.7107224	1.1580131	-1.0	-1.0
chr7	1825819	1825994	ENSG00000002822.15|MAD1L1|NONO|NONO	917	-	5.581374	1.0815619	-1.0	-1.0
chr7	2034877	2035372	ENSG00000002822.15|MAD1L1|NONO|NONO	962	-	6.036353	1.42205	-1.0	-1.0
chr7	1839529	1839684	ENSG00000002822.15|MAD1L1|NONO|NONO	931	-	5.6814632	1.1603953	-1.0	-1.0
chr7	2207708	2207808	ENSG00000002822.15|MAD1L1|NONO|NONO	902	-	5.439463	1.0076736	-1.0	-1.0
chr7	2114216	2114406	ENSG00000002822.15|MAD1L1|NONO|NONO	947	-	5.3305926	1.2737368	-1.0	-1.0
chr7	2123606	2124316	ENSG00000002822.15|MAD1L1|NONO|NONO	939	-	5.7670937	1.214724	-1.0	-1.0
chr7	2121846	2122026	ENSG00000002822.15|MAD1L1|NONO|NONO	923	-	5.596805	1.1124173	-1.0	-1.0
chr7	2220883	2221022	ENSG00000002822.15|MAD1L1|NONO|NONO	979	-	6.3681297	1.6675782	-1.0	-1.0
chr7	2103786	2103906	ENSG00000002822.15|MAD1L1|NONO|NONO	912	-	5.5327616	1.0553143	-1.0	-1.0
chr7	2053407	2053597	ENSG00000002822.15|MAD1L1|NONO|NONO	940	-	5.765757	1.2198365	-1.0	-1.0
chr7	2057577	2057902	ENSG00000002822.15|MAD1L1|NONO|NONO	944	-	5.808397	1.2532034	-1.0	-1.0
chr7	2060847	2061037	ENSG00000002822.15|MAD1L1|NONO|NONO	948	-	5.850909	1.2801483	-1.0	-1.0
chr7	1838549	1838779	ENSG00000002822.15|MAD1L1|NONO|NONO	956	-	5.40524	1.3581681	-1.0	-1.0
chr7	1895541	1895681	ENSG00000002822.15|MAD1L1|NONO|NONO	911	-	5.5005054	1.0483676	-1.0	-1.0
chr7	2112906	2113101	ENSG00000002822.15|MAD1L1|NONO|NONO	928	-	5.650292	1.1448467	-1.0	-1.0
chr7	2125221	2125516	ENSG00000002822.15|MAD1L1|NONO|NONO	942	-	5.8071165	1.2361163	-1.0	-1.0
chr7	1844104	1844309	ENSG00000002822.15|MAD1L1|NONO|NONO	965	-	5.8200307	1.4575983	-1.0	-1.0
chr7	2139746	2139861	ENSG00000002822.15|MAD1L1|NONO|NONO	908	-	5.508583	1.0384271	-1.0	-1.0
chr7	2056337	2056437	ENSG00000002822.15|MAD1L1|NONO|NONO	914	-	5.523485	1.0636979	-1.0	-1.0
chr7	1844404	1844764	ENSG00000002822.15|MAD1L1|NONO|NONO	956	-	5.570649	1.3548298	-1.0	-1.0
chr7	1916715	1916820	ENSG00000002822.15|MAD1L1|NONO|NONO	906	-	5.478472	1.02817	-1.0	-1.0
chr7	2097086	2097221	ENSG00000002822.15|MAD1L1|NONO|NONO	915	-	5.6001835	1.0723941	-1.0	-1.0
chr7	2047792	2047892	ENSG00000002822.15|MAD1L1|NONO|NONO	915	-	5.5481315	1.0682242	-1.0	-1.0
chr7	2093756	2093901	ENSG00000002822.15|MAD1L1|NONO|NONO	906	-	5.478472	1.02817	-1.0	-1.0
chr7	2201850	2202098	ENSG00000002822.15|MAD1L1|NONO|NONO	978	-	6.3029413	1.6672423	-1.0	-1.0
chr7	2064092	2064197	ENSG00000002822.15|MAD1L1|NONO|NONO	913	-	5.535287	1.0591462	-1.0	-1.0
chr7	1876336	1876491	ENSG00000002822.15|MAD1L1|NONO|NONO	910	-	5.5462747	1.0473622	-1.0	-1.0
chr7	1957014	1957209	ENSG00000002822.15|MAD1L1|NONO|NONO	934	-	5.693094	1.1774968	-1.0	-1.0
chr7	2166088	2166253	ENSG00000002822.15|MAD1L1|NONO|NONO	921	-	5.581623	1.1004769	-1.0	-1.0
chr7	2109208	2109458	ENSG00000002822.15|MAD1L1|NONO|NONO	965	-	5.7518454	1.4522902	-1.0	-1.0
chr7	2190775	2190910	ENSG00000002822.15|MAD1L1|NONO|NONO	909	-	3.6822028	1.041171	-1.0	-1.0
chr7	2212994	2213139	ENSG00000002822.15|MAD1L1|NONO|NONO	922	-	5.595433	1.1097904	-1.0	-1.0
chr7	1883526	1883691	ENSG00000002822.15|MAD1L1|NONO|NONO	913	-	5.598875	1.0628328	-1.0	-1.0
chr7	2048422	2048587	ENSG00000002822.15|MAD1L1|NONO|NONO	923	-	5.6068664	1.1156502	-1.0	-1.0
chr7	2106226	2106436	ENSG00000002822.15|MAD1L1|NONO|NONO	945	-	5.8584533	1.257909	-1.0	-1.0
chr7	2044917	2045032	ENSG00000002822.15|MAD1L1|NONO|NONO	906	-	5.4913135	1.0284947	-1.0	-1.0
chr7	2143816	2144031	ENSG00000002822.15|MAD1L1|NONO|NONO	931	-	5.677912	1.1636319	-1.0	-1.0
chr7	2141501	2141686	ENSG00000002822.15|MAD1L1|NONO|NONO	917	-	5.586927	1.0803609	-1.0	-1.0
chr7	1979134	1979324	ENSG00000002822.15|MAD1L1|NONO|NONO	939	-	5.835167	1.2168126	-1.0	-1.0
chr7	2032972	2033202	ENSG00000002822.15|MAD1L1|NONO|NONO	955	-	5.9613338	1.3478543	-1.0	-1.0
chr7	2044547	2044882	ENSG00000002822.15|MAD1L1|NONO|NONO	924	-	5.6115665	1.1196543	-1.0	-1.0
chr7	2199555	2200264	ENSG00000002822.15|MAD1L1|NONO|NONO	986	-	6.1327643	1.8632311	-1.0	-1.0
chr7	2046532	2047107	ENSG00000002822.15|MAD1L1|NONO|NONO	945	-	5.8601685	1.2578844	-1.0	-1.0
chr7	2193263	2193458	ENSG00000002822.15|MAD1L1|NONO|NONO	926	-	4.395401	1.1320325	-1.0	-1.0
chr7	2224428	2224733	ENSG00000002822.15|MAD1L1|NONO|NONO	954	-	5.9033256	1.338502	-1.0	-1.0
chr7	2112016	2112366	ENSG00000002822.15|MAD1L1|NONO|NONO	948	-	5.8395495	1.2813078	-1.0	-1.0
chr7	2055377	2055507	ENSG00000002822.15|MAD1L1|NONO|NONO	915	-	5.590411	1.0717912	-1.0	-1.0
chr7	2120086	2120226	ENSG00000002822.15|MAD1L1|NONO|NONO	918	-	5.5723314	1.086526	-1.0	-1.0
chr7	2136726	2136866	ENSG00000002822.15|MAD1L1|NONO|NONO	924	-	5.620652	1.1171771	-1.0	-1.0
chr7	1956329	1956559	ENSG00000002822.15|MAD1L1|NONO|NONO	926	-	5.6394587	1.1309812	-1.0	-1.0
chr7	2193030	2193258	ENSG00000002822.15|MAD1L1|NONO|NONO	960	-	5.9955707	1.4007004	-1.0	-1.0
chr7	2145906	2146056	ENSG00000002822.15|MAD1L1|NONO|NONO	910	-	5.566659	1.0478625	-1.0	-1.0
chr7	2146466	2146676	ENSG00000002822.15|MAD1L1|NONO|NONO	964	-	6.080743	1.4404823	-1.0	-1.0
chr7	1817290	1817458	ENSG00000002822.15|MAD1L1|NONO|NONO	949	-	5.999235	1.2894361	-1.0	-1.0
chr7	2204093	2204523	ENSG00000002822.15|MAD1L1|NONO|NONO	965	-	5.851228	1.4556884	-1.0	-1.0
chr7	2043972	2044087	ENSG00000002822.15|MAD1L1|NONO|NONO	906	-	5.485695	1.0284947	-1.0	-1.0
chr7	2195980	2197220	ENSG00000002822.15|MAD1L1|NONO|NONO	961	-	5.685362	1.4142027	-1.0	-1.0
chr7	2102991	2103176	ENSG00000002822.15|MAD1L1|NONO|NONO	912	-	5.530334	1.053843	-1.0	-1.0
chr7	2142376	2142716	ENSG00000002822.15|MAD1L1|NONO|NONO	920	-	5.2516	1.0970998	-1.0	-1.0
chr7	2128656	2128761	ENSG00000002822.15|MAD1L1|NONO|NONO	906	-	5.4913135	1.0284947	-1.0	-1.0
chr7	1896681	1896851	ENSG00000002822.15|MAD1L1|NONO|NONO	950	-	5.851119	1.2986344	-1.0	-1.0
chr7	2019262	2019527	ENSG00000002822.15|MAD1L1|NONO|NONO	932	-	5.704958	1.1650819	-1.0	-1.0
chr7	1885201	1885361	ENSG00000002822.15|MAD1L1|NONO|NONO	921	-	5.6050673	1.1015342	-1.0	-1.0
chr7	2141991	2142231	ENSG00000002822.15|MAD1L1|NONO|NONO	976	-	6.2452593	1.614832	-1.0	-1.0
chr7	2222914	2223259	ENSG00000002822.15|MAD1L1|NONO|NONO	947	-	5.813205	1.2747025	-1.0	-1.0
chr7	2067662	2067772	ENSG00000002822.15|MAD1L1|NONO|NONO	914	-	5.542764	1.0672085	-1.0	-1.0
chr7	1935620	1935740	ENSG00000002822.15|MAD1L1|NONO|NONO	926	-	5.6293836	1.1310018	-1.0	-1.0
chr7	2052037	2052432	ENSG00000002822.15|MAD1L1|NONO|NONO	936	-	5.772167	1.1918231	-1.0	-1.0
chr7	2056152	2056252	ENSG00000002822.15|MAD1L1|NONO|NONO	933	-	5.6845627	1.1707802	-1.0	-1.0
chr7	2140601	2140836	ENSG00000002822.15|MAD1L1|NONO|NONO	911	-	5.541584	1.0497242	-1.0	-1.0
chr7	1844819	1844999	ENSG00000002822.15|MAD1L1|NONO|NONO	908	-	5.4857244	1.0371735	-1.0	-1.0
chr7	2007966	2008151	ENSG00000002822.15|MAD1L1|NONO|NONO	922	-	5.639747	1.1082786	-1.0	-1.0
chr7	1864589	1864709	ENSG00000002822.15|MAD1L1|NONO|NONO	912	-	5.563973	1.0559853	-1.0	-1.0
chr7	1871999	1872154	ENSG00000002822.15|MAD1L1|NONO|NONO	936	-	5.7336397	1.1962824	-1.0	-1.0
chr7	2144851	2145316	ENSG00000002822.15|MAD1L1|NONO|NONO	932	-	5.7166157	1.1675647	-1.0	-1.0
chr7	1845924	1846189	ENSG00000002822.15|MAD1L1|NONO|NONO	930	-	5.7085905	1.1576394	-1.0	-1.0
chr7	2109871	2109981	ENSG00000002822.15|MAD1L1|NONO|NONO	906	-	5.5041347	1.0284947	-1.0	-1.0
chr7	2137346	2137526	ENSG00000002822.15|MAD1L1|NONO|NONO	933	-	5.253525	1.174037	-1.0	-1.0
chr7	1998491	1998591	ENSG00000002822.15|MAD1L1|NONO|NONO	906	-	5.5041347	1.0284947	-1.0	-1.0
chr7	2109078	2109183	ENSG00000002822.15|MAD1L1|NONO|NONO	905	-	3.7447708	1.0244479	-1.0	-1.0
chr7	1844179	1844253	ENSG00000265089.1|MIR4655|NONO|NONO	950	-	5.8688517	1.3030442	-1.0	-1.0
chr7	2261573	2261673	ENSG00000106266.10|SNX8|NONO|NONO	905	-	5.465574	1.0244479	-1.0	-1.0
chr7	2267113	2267213	ENSG00000106266.10|SNX8|NONO|NONO	906	-	5.4913135	1.0284947	-1.0	-1.0
chr7	2252429	2252554	ENSG00000106266.10|SNX8|NONO|NONO	923	-	5.6418943	1.1138895	-1.0	-1.0
chr7	2313756	2313951	ENSG00000106266.10|SNX8|NONO|NONO	955	-	5.9177055	1.3483303	-1.0	-1.0
chr7	2254004	2254114	ENSG00000106266.10|SNX8|NONO|NONO	902	-	5.439463	1.0076736	-1.0	-1.0
chr7	2254734	2254994	ENSG00000106266.10|SNX8|NONO|NONO	921	-	5.6437445	1.1013017	-1.0	-1.0
chr7	2256234	2256339	ENSG00000106266.10|SNX8|NONO|NONO	906	-	5.478472	1.02817	-1.0	-1.0
chr7	2314016	2314221	ENSG00000106266.10|SNX8|NONO|NONO	962	-	6.008607	1.4189636	-1.0	-1.0
chr7	2299957	2300062	ENSG00000106266.10|SNX8|NONO|NONO	904	-	5.4525833	1.0185317	-1.0	-1.0
chr7	2258283	2259713	ENSG00000106266.10|SNX8|NONO|NONO	965	-	5.863738	1.452771	-1.0	-1.0
chr7	2278525	2278650	ENSG00000106266.10|SNX8|NONO|NONO	920	-	5.5965223	1.0953771	-1.0	-1.0
chr7	2283505	2283670	ENSG00000106266.10|SNX8|NONO|NONO	906	-	5.47311	1.028056	-1.0	-1.0
chr7	2309946	2310161	ENSG00000106266.10|SNX8|NONO|NONO	908	-	5.4826427	1.0352411	-1.0	-1.0
chr7	2283220	2283365	ENSG00000106266.10|SNX8|NONO|NONO	927	-	5.6455183	1.135529	-1.0	-1.0
chr7	2312531	2312641	ENSG00000106266.10|SNX8|NONO|NONO	937	-	5.1304617	1.1999615	-1.0	-1.0
chr7	2254349	2254474	ENSG00000106266.10|SNX8|NONO|NONO	910	-	5.4945064	1.0435244	-1.0	-1.0
chr7	2312646	2312826	ENSG00000106266.10|SNX8|NONO|NONO	926	-	5.621873	1.1279877	-1.0	-1.0
chr7	2255514	2255634	ENSG00000106266.10|SNX8|NONO|NONO	914	-	5.61161	1.0634091	-1.0	-1.0
chr7	2380048	2380153	ENSG00000106263.17|EIF3B|NONO|NONO	911	+	5.538391	1.0482187	-1.0	-1.0
chr7	2378273	2378373	ENSG00000106263.17|EIF3B|NONO|NONO	915	+	5.560392	1.0682242	-1.0	-1.0
chr7	2369204	2369374	ENSG00000106263.17|EIF3B|NONO|NONO	933	+	4.8360906	1.1707535	-1.0	-1.0
chr7	2403883	2404038	ENSG00000136213.9|CHST12|NONO|NONO	926	+	5.6665454	1.1302655	-1.0	-1.0
chr7	2568648	2568753	ENSG00000106012.17|IQCE|NONO|NONO	914	+	5.52831	1.0650496	-1.0	-1.0
chr7	2576858	2577118	ENSG00000106012.17|IQCE|NONO|NONO	922	+	5.6181154	1.1055912	-1.0	-1.0
chr7	2575738	2575858	ENSG00000106012.17|IQCE|NONO|NONO	911	+	5.5070796	1.0499859	-1.0	-1.0
chr7	2633983	2634148	ENSG00000136295.14|TTYH3|NONO|NONO	905	+	5.4582334	1.0209755	-1.0	-1.0
chr7	2634928	2635113	ENSG00000136295.14|TTYH3|NONO|NONO	920	+	5.5915604	1.0968038	-1.0	-1.0
chr7	2636053	2636168	ENSG00000136295.14|TTYH3|NONO|NONO	905	+	5.465574	1.0244479	-1.0	-1.0
chr7	2633498	2633598	ENSG00000136295.14|TTYH3|NONO|NONO	902	+	5.439463	1.0076736	-1.0	-1.0
chr7	2634543	2634693	ENSG00000136295.14|TTYH3|NONO|NONO	923	+	5.6087866	1.1135551	-1.0	-1.0
chr7	2636998	2637103	ENSG00000136295.14|TTYH3|NONO|NONO	905	+	5.529827	1.0226777	-1.0	-1.0
chr7	2762751	2762871	ENSG00000146535.13|GNA12|NONO|NONO	907	-	5.477156	1.032298	-1.0	-1.0
chr7	2763011	2763126	ENSG00000146535.13|GNA12|NONO|NONO	909	-	5.491282	1.0425938	-1.0	-1.0
chr7	4710053	4710158	ENSG00000164916.10|FOXK1|NONO|NONO	909	+	5.494752	1.0410261	-1.0	-1.0
chr7	4753578	4753693	ENSG00000164916.10|FOXK1|NONO|NONO	919	+	5.5685983	1.091832	-1.0	-1.0
chr7	4725303	4725778	ENSG00000164916.10|FOXK1|NONO|NONO	930	+	4.095331	1.1535685	-1.0	-1.0
chr7	4753803	4753963	ENSG00000164916.10|FOXK1|NONO|NONO	925	+	5.6163287	1.1232933	-1.0	-1.0
chr7	4707973	4708108	ENSG00000164916.10|FOXK1|NONO|NONO	919	+	5.27236	1.0922506	-1.0	-1.0
chr7	4684193	4684303	ENSG00000164916.10|FOXK1|NONO|NONO	918	+	3.7497609	1.0842315	-1.0	-1.0
chr7	4700128	4700293	ENSG00000164916.10|FOXK1|NONO|NONO	920	+	5.580312	1.0951637	-1.0	-1.0
chr7	4765128	4765308	ENSG00000164916.10|FOXK1|NONO|NONO	925	+	5.6108313	1.1224467	-1.0	-1.0
chr7	4749328	4749458	ENSG00000164916.10|FOXK1|NONO|NONO	932	+	5.6725154	1.1655053	-1.0	-1.0
chr7	4723958	4724118	ENSG00000164916.10|FOXK1|NONO|NONO	914	+	5.5333586	1.0641603	-1.0	-1.0
chr7	4728258	4728453	ENSG00000164916.10|FOXK1|NONO|NONO	943	+	5.794909	1.24066	-1.0	-1.0
chr7	4729148	4729253	ENSG00000164916.10|FOXK1|NONO|NONO	914	+	5.541765	1.0644321	-1.0	-1.0
chr7	4734783	4734888	ENSG00000164916.10|FOXK1|NONO|NONO	906	+	5.4689555	1.0250089	-1.0	-1.0
chr7	4749958	4750118	ENSG00000164916.10|FOXK1|NONO|NONO	943	+	5.643792	1.2426273	-1.0	-1.0
chr7	4734583	4734763	ENSG00000164916.10|FOXK1|NONO|NONO	943	+	5.784334	1.2451615	-1.0	-1.0
chr7	4745163	4745283	ENSG00000164916.10|FOXK1|NONO|NONO	909	+	5.4942117	1.043082	-1.0	-1.0
chr7	4724938	4725138	ENSG00000164916.10|FOXK1|NONO|NONO	944	+	5.803078	1.2541863	-1.0	-1.0
chr7	4752693	4752848	ENSG00000164916.10|FOXK1|NONO|NONO	915	+	5.538886	1.0730643	-1.0	-1.0
chr7	4742968	4743073	ENSG00000164916.10|FOXK1|NONO|NONO	914	+	5.5428567	1.0658886	-1.0	-1.0
chr7	4706643	4706753	ENSG00000164916.10|FOXK1|NONO|NONO	917	+	5.568337	1.0821339	-1.0	-1.0
chr7	4696238	4696808	ENSG00000164916.10|FOXK1|NONO|NONO	990	+	5.8400974	1.9888165	-1.0	-1.0
chr7	4702968	4703268	ENSG00000164916.10|FOXK1|NONO|NONO	930	+	5.7043877	1.1564116	-1.0	-1.0
chr7	4733818	4733933	ENSG00000164916.10|FOXK1|NONO|NONO	946	+	5.8136196	1.2700385	-1.0	-1.0
chr7	4709078	4709983	ENSG00000164916.10|FOXK1|NONO|NONO	969	+	5.4266934	1.512435	-1.0	-1.0
chr7	4741963	4742218	ENSG00000164916.10|FOXK1|NONO|NONO	952	+	5.3271785	1.3204945	-1.0	-1.0
chr7	4717393	4718428	ENSG00000164916.10|FOXK1|NONO|NONO	981	+	6.175615	1.721972	-1.0	-1.0
chr7	4724513	4724908	ENSG00000164916.10|FOXK1|NONO|NONO	946	+	4.288099	1.2696223	-1.0	-1.0
chr7	4711428	4711598	ENSG00000164916.10|FOXK1|NONO|NONO	909	+	5.525857	1.0416591	-1.0	-1.0
chr7	4744943	4745153	ENSG00000164916.10|FOXK1|NONO|NONO	949	+	5.8469095	1.296587	-1.0	-1.0
chr7	4727738	4727973	ENSG00000164916.10|FOXK1|NONO|NONO	935	+	5.699048	1.1856647	-1.0	-1.0
chr7	4749223	4749323	ENSG00000164916.10|FOXK1|NONO|NONO	912	+	5.511032	1.0538822	-1.0	-1.0
chr7	4708548	4708743	ENSG00000164916.10|FOXK1|NONO|NONO	956	+	5.9292407	1.3587509	-1.0	-1.0
chr7	4712788	4712888	ENSG00000164916.10|FOXK1|NONO|NONO	914	+	5.572648	1.0679811	-1.0	-1.0
chr7	4706873	4707708	ENSG00000164916.10|FOXK1|NONO|NONO	972	+	5.847956	1.5556579	-1.0	-1.0
chr7	4686768	4686878	ENSG00000164916.10|FOXK1|NONO|NONO	923	+	5.594578	1.1133692	-1.0	-1.0
chr7	4715648	4715818	ENSG00000164916.10|FOXK1|NONO|NONO	912	+	4.5565476	1.0555768	-1.0	-1.0
chr7	4722873	4723298	ENSG00000164916.10|FOXK1|NONO|NONO	956	+	4.6374674	1.3523161	-1.0	-1.0
chr7	4725848	4725993	ENSG00000164916.10|FOXK1|NONO|NONO	950	+	5.857383	1.2983872	-1.0	-1.0
chr7	4752468	4752653	ENSG00000164916.10|FOXK1|NONO|NONO	927	+	5.6499467	1.1345079	-1.0	-1.0
chr7	4730273	4730413	ENSG00000164916.10|FOXK1|NONO|NONO	924	+	5.615744	1.1194372	-1.0	-1.0
chr7	4751658	4751853	ENSG00000164916.10|FOXK1|NONO|NONO	914	+	5.5347004	1.0661762	-1.0	-1.0
chr7	4716928	4717293	ENSG00000164916.10|FOXK1|NONO|NONO	939	+	5.7718143	1.2149142	-1.0	-1.0
chr7	4729373	4729538	ENSG00000164916.10|FOXK1|NONO|NONO	940	+	5.4894156	1.2204034	-1.0	-1.0
chr7	4711123	4711228	ENSG00000164916.10|FOXK1|NONO|NONO	902	+	5.439463	1.0076736	-1.0	-1.0
chr7	4700823	4701058	ENSG00000164916.10|FOXK1|NONO|NONO	941	+	5.7638607	1.226446	-1.0	-1.0
chr7	4714838	4715013	ENSG00000164916.10|FOXK1|NONO|NONO	935	+	5.7156715	1.1845533	-1.0	-1.0
chr7	4686073	4686708	ENSG00000164916.10|FOXK1|NONO|NONO	951	+	4.2837486	1.3099434	-1.0	-1.0
chr7	4749503	4749653	ENSG00000164916.10|FOXK1|NONO|NONO	914	+	5.543074	1.0652857	-1.0	-1.0
chr7	4702663	4702953	ENSG00000164916.10|FOXK1|NONO|NONO	955	+	5.8551764	1.3448695	-1.0	-1.0
chr7	4711233	4711423	ENSG00000164916.10|FOXK1|NONO|NONO	943	+	4.892488	1.2430966	-1.0	-1.0
chr7	4744223	4744538	ENSG00000164916.10|FOXK1|NONO|NONO	936	+	5.4621215	1.194581	-1.0	-1.0
chr7	4706763	4706868	ENSG00000164916.10|FOXK1|NONO|NONO	915	+	5.5406547	1.0685618	-1.0	-1.0
chr7	4689833	4689958	ENSG00000164916.10|FOXK1|NONO|NONO	957	+	5.990697	1.3627621	-1.0	-1.0
chr7	4733938	4734208	ENSG00000164916.10|FOXK1|NONO|NONO	924	+	5.630006	1.1183658	-1.0	-1.0
chr7	4712498	4712783	ENSG00000164916.10|FOXK1|NONO|NONO	967	+	6.01699	1.4761145	-1.0	-1.0
chr7	4764378	4765088	ENSG00000164916.10|FOXK1|NONO|NONO	947	+	3.675845	1.2718238	-1.0	-1.0
chr7	4703943	4704103	ENSG00000164916.10|FOXK1|NONO|NONO	915	+	5.5570817	1.0714222	-1.0	-1.0
chr7	4706148	4706618	ENSG00000164916.10|FOXK1|NONO|NONO	919	+	4.902615	1.093653	-1.0	-1.0
chr7	4695373	4695548	ENSG00000164916.10|FOXK1|NONO|NONO	921	+	4.1936917	1.1035358	-1.0	-1.0
chr7	4690948	4691298	ENSG00000164916.10|FOXK1|NONO|NONO	930	+	3.7034729	1.1555257	-1.0	-1.0
chr7	4703293	4703513	ENSG00000164916.10|FOXK1|NONO|NONO	941	+	5.0459905	1.2278041	-1.0	-1.0
chr7	4730413	4730678	ENSG00000164916.10|FOXK1|NONO|NONO	980	+	5.6085105	1.6959726	-1.0	-1.0
chr7	4689473	4689718	ENSG00000164916.10|FOXK1|NONO|NONO	963	+	6.0422053	1.4281747	-1.0	-1.0
chr7	4710593	4711063	ENSG00000164916.10|FOXK1|NONO|NONO	986	+	5.0675178	1.8505634	-1.0	-1.0
chr7	4697168	4697308	ENSG00000164916.10|FOXK1|NONO|NONO	929	+	5.6465087	1.146805	-1.0	-1.0
chr7	4683798	4683923	ENSG00000164916.10|FOXK1|NONO|NONO	921	+	5.590363	1.1048931	-1.0	-1.0
chr7	4711668	4711783	ENSG00000164916.10|FOXK1|NONO|NONO	903	+	5.446023	1.0131027	-1.0	-1.0
chr7	4695038	4695173	ENSG00000164916.10|FOXK1|NONO|NONO	933	+	5.73346	1.1730973	-1.0	-1.0
chr7	4711873	4712448	ENSG00000164916.10|FOXK1|NONO|NONO	974	+	5.0490994	1.5879667	-1.0	-1.0
chr7	4715103	4715358	ENSG00000164916.10|FOXK1|NONO|NONO	968	+	5.773495	1.4947606	-1.0	-1.0
chr7	4703628	4703753	ENSG00000164916.10|FOXK1|NONO|NONO	918	+	5.5604267	1.0870774	-1.0	-1.0
chr7	4737033	4737203	ENSG00000164916.10|FOXK1|NONO|NONO	912	+	5.5183916	1.0543275	-1.0	-1.0
chr7	4699838	4700028	ENSG00000164916.10|FOXK1|NONO|NONO	948	+	5.8426332	1.2866884	-1.0	-1.0
chr7	4722293	4722768	ENSG00000164916.10|FOXK1|NONO|NONO	951	+	5.1426377	1.3060237	-1.0	-1.0
chr7	4725158	4725293	ENSG00000164916.10|FOXK1|NONO|NONO	951	+	5.4117494	1.3079976	-1.0	-1.0
chr7	4744603	4744713	ENSG00000164916.10|FOXK1|NONO|NONO	909	+	5.497678	1.0417773	-1.0	-1.0
chr7	4751448	4751548	ENSG00000164916.10|FOXK1|NONO|NONO	904	+	5.4525833	1.0185317	-1.0	-1.0
chr7	4722098	4722213	ENSG00000164916.10|FOXK1|NONO|NONO	952	+	5.884939	1.3180068	-1.0	-1.0
chr7	4708223	4708378	ENSG00000164916.10|FOXK1|NONO|NONO	932	+	5.231205	1.1703231	-1.0	-1.0
chr7	4726058	4726168	ENSG00000164916.10|FOXK1|NONO|NONO	930	+	5.6575446	1.1531985	-1.0	-1.0
chr7	4752073	4752263	ENSG00000164916.10|FOXK1|NONO|NONO	949	+	5.849885	1.2952194	-1.0	-1.0
chr7	4783129	4783229	ENSG00000242802.6|AP5Z1|NONO|NONO	906	+	5.516959	1.02817	-1.0	-1.0
chr7	4791379	4791524	ENSG00000242802.6|AP5Z1|NONO|NONO	921	+	5.588381	1.1001759	-1.0	-1.0
chr7	4792474	4792574	ENSG00000242802.6|AP5Z1|NONO|NONO	906	+	5.516959	1.02817	-1.0	-1.0
chr7	4791994	4792234	ENSG00000242802.6|AP5Z1|NONO|NONO	950	+	5.8453875	1.2995794	-1.0	-1.0
chr7	4793069	4793214	ENSG00000242802.6|AP5Z1|NONO|NONO	908	+	5.547539	1.0351428	-1.0	-1.0
chr7	4791719	4791944	ENSG00000242802.6|AP5Z1|NONO|NONO	981	+	5.9372272	1.7120795	-1.0	-1.0
chr7	4974766	4974871	ENSG00000196204.11|RNF216P1|NONO|NONO	906	+	5.478472	1.02817	-1.0	-1.0
chr7	5223237	5223337	ENSG00000157954.14|WIPI2|NONO|NONO	906	+	5.516959	1.0279863	-1.0	-1.0
chr7	5222847	5223037	ENSG00000157954.14|WIPI2|NONO|NONO	923	+	4.885851	1.1138965	-1.0	-1.0
chr7	5224112	5224247	ENSG00000157954.14|WIPI2|NONO|NONO	932	+	5.6849313	1.1661582	-1.0	-1.0
chr7	5422949	5423440	ENSG00000182095.14|TNRC18|NONO|NONO	983	-	4.8936243	1.7688577	-1.0	-1.0
chr7	5356604	5356759	ENSG00000182095.14|TNRC18|NONO|NONO	927	-	5.6412945	1.13643	-1.0	-1.0
chr7	5417839	5418109	ENSG00000182095.14|TNRC18|NONO|NONO	984	-	5.6263022	1.7979066	-1.0	-1.0
chr7	5418124	5418384	ENSG00000182095.14|TNRC18|NONO|NONO	940	-	3.5958214	1.22004	-1.0	-1.0
chr7	5422154	5422774	ENSG00000182095.14|TNRC18|NONO|NONO	975	-	4.5683074	1.6055614	-1.0	-1.0
chr7	5405975	5406130	ENSG00000182095.14|TNRC18|NONO|NONO	941	-	5.7636395	1.2263892	-1.0	-1.0
chr7	5421489	5422149	ENSG00000182095.14|TNRC18|NONO|NONO	981	-	4.8811946	1.7172031	-1.0	-1.0
chr7	5423546	5423886	ENSG00000182095.14|TNRC18|NONO|NONO	982	-	4.4160585	1.7449669	-1.0	-1.0
chr7	5407020	5407149	ENSG00000182095.14|TNRC18|NONO|NONO	913	-	5.5654387	1.059244	-1.0	-1.0
chr7	5407539	5407704	ENSG00000182095.14|TNRC18|NONO|NONO	921	-	3.765799	1.1013693	-1.0	-1.0
chr7	5397740	5397855	ENSG00000182095.14|TNRC18|NONO|NONO	919	-	5.5743866	1.0937121	-1.0	-1.0
chr7	5418409	5421054	ENSG00000182095.14|TNRC18|NONO|NONO	990	-	4.6338034	2.010143	-1.0	-1.0
chr7	5394595	5395795	ENSG00000182095.14|TNRC18|NONO|NONO	976	-	5.2847753	1.6215055	-1.0	-1.0
chr7	5413219	5413319	ENSG00000182095.14|TNRC18|NONO|NONO	902	-	5.439463	1.0076736	-1.0	-1.0
chr7	5417534	5417639	ENSG00000182095.14|TNRC18|NONO|NONO	935	-	5.7399797	1.1852953	-1.0	-1.0
chr7	5397190	5397700	ENSG00000182095.14|TNRC18|NONO|NONO	977	-	6.2502832	1.6461436	-1.0	-1.0
chr7	5421059	5421484	ENSG00000182095.14|TNRC18|NONO|NONO	997	-	6.042007	2.5266075	-1.0	-1.0
chr7	5384699	5384844	ENSG00000182095.14|TNRC18|NONO|NONO	921	-	5.585138	1.1007422	-1.0	-1.0
chr7	5407174	5407389	ENSG00000182095.14|TNRC18|NONO|NONO	964	-	4.540614	1.4401175	-1.0	-1.0
chr7	5396585	5397180	ENSG00000182095.14|TNRC18|NONO|NONO	943	-	5.0800524	1.2409052	-1.0	-1.0
chr7	5423440	5423546	ENSG00000182095.14|TNRC18|NONO|NONO	997	-	5.475388	2.5021043	-1.0	-1.0
chr7	5479268	5479443	ENSG00000155034.18|FBXL18|NONO|NONO	931	-	5.7789145	1.1587454	-1.0	-1.0
chr7	5487411	5487601	ENSG00000155034.18|FBXL18|NONO|NONO	938	-	5.792019	1.2100761	-1.0	-1.0
chr7	5481705	5481880	ENSG00000155034.18|FBXL18|NONO|NONO	952	-	5.9053316	1.31852	-1.0	-1.0
chr7	5482546	5482646	ENSG00000155034.18|FBXL18|NONO|NONO	919	-	5.661727	1.0921932	-1.0	-1.0
chr7	5477898	5478003	ENSG00000155034.18|FBXL18|NONO|NONO	905	-	5.529827	1.0233821	-1.0	-1.0
chr7	5512985	5513145	ENSG00000155034.18|FBXL18|NONO|NONO	919	-	5.569458	1.0898812	-1.0	-1.0
chr7	5457853	5457953	ENSG00000155034.18|FBXL18|NONO|NONO	905	-	5.529827	1.0233821	-1.0	-1.0
chr7	5488506	5488971	ENSG00000155034.18|FBXL18|NONO|NONO	964	-	6.1051545	1.447023	-1.0	-1.0
chr7	5495879	5495984	ENSG00000155034.18|FBXL18|NONO|NONO	915	-	5.536146	1.0713582	-1.0	-1.0
chr7	5472898	5473103	ENSG00000155034.18|FBXL18|NONO|NONO	953	-	5.8912163	1.3310326	-1.0	-1.0
chr7	5475523	5475623	ENSG00000155034.18|FBXL18|NONO|NONO	905	-	5.529827	1.0233821	-1.0	-1.0
chr7	5479143	5479243	ENSG00000155034.18|FBXL18|NONO|NONO	922	-	5.6380754	1.1068221	-1.0	-1.0
chr7	5476373	5476473	ENSG00000155034.18|FBXL18|NONO|NONO	921	-	5.6498666	1.1018565	-1.0	-1.0
chr7	5479453	5479573	ENSG00000155034.18|FBXL18|NONO|NONO	916	-	5.5638747	1.07637	-1.0	-1.0
chr7	5478468	5478608	ENSG00000155034.18|FBXL18|NONO|NONO	910	-	5.54587	1.0455654	-1.0	-1.0
chr7	5481931	5482041	ENSG00000155034.18|FBXL18|NONO|NONO	915	-	5.547064	1.0684493	-1.0	-1.0
chr7	5481230	5481640	ENSG00000155034.18|FBXL18|NONO|NONO	944	-	5.151249	1.2556022	-1.0	-1.0
chr7	5488991	5489116	ENSG00000155034.18|FBXL18|NONO|NONO	957	-	6.011896	1.3680649	-1.0	-1.0
chr7	5496194	5496304	ENSG00000155034.18|FBXL18|NONO|NONO	911	-	5.5068374	1.0500362	-1.0	-1.0
chr7	5478683	5479098	ENSG00000155034.18|FBXL18|NONO|NONO	947	-	5.8458424	1.2756802	-1.0	-1.0
chr7	5475858	5476278	ENSG00000155034.18|FBXL18|NONO|NONO	941	-	5.3586764	1.2260457	-1.0	-1.0
chr7	5482216	5482391	ENSG00000155034.18|FBXL18|NONO|NONO	947	-	5.9508095	1.2785987	-1.0	-1.0
chr7	5482396	5482536	ENSG00000155034.18|FBXL18|NONO|NONO	928	-	4.0545506	1.1414919	-1.0	-1.0
chr7	5529982	5530523	ENSG00000075624.13|ACTB|NONO|NONO	1000	-	5.5849433	4.715208	-1.0	-1.0
chr7	5528983	5529168	ENSG00000075624.13|ACTB|NONO|NONO	967	-	2.7383168	1.4780147	-1.0	-1.0
chr7	5529348	5529553	ENSG00000075624.13|ACTB|NONO|NONO	998	-	3.837073	2.6628315	-1.0	-1.0
chr7	5529733	5529805	ENSG00000075624.13|ACTB|NONO|NONO	1000	-	4.612302	3.5573757	-1.0	-1.0
chr7	5529805	5529982	ENSG00000075624.13|ACTB|NONO|NONO	1000	-	5.3663754	4.1485753	-1.0	-1.0
chr7	5528863	5528963	ENSG00000075624.13|ACTB|NONO|NONO	905	-	2.208073	1.0224832	-1.0	-1.0
chr7	5529613	5529728	ENSG00000075624.13|ACTB|NONO|NONO	922	-	1.7696263	1.1060827	-1.0	-1.0
chr7	5602971	5603201	ENSG00000075618.17|FSCN1|NONO|NONO	958	+	5.895131	1.3719522	-1.0	-1.0
chr7	5598176	5598286	ENSG00000075618.17|FSCN1|NONO|NONO	912	+	3.7044346	1.056874	-1.0	-1.0
chr7	5598486	5599436	ENSG00000075618.17|FSCN1|NONO|NONO	964	+	4.573011	1.4471508	-1.0	-1.0
chr7	5597771	5598006	ENSG00000075618.17|FSCN1|NONO|NONO	972	+	5.6359477	1.5487845	-1.0	-1.0
chr7	5594027	5594546	ENSG00000075618.17|FSCN1|NONO|NONO	966	+	4.3304706	1.4623866	-1.0	-1.0
chr7	5594896	5597211	ENSG00000075618.17|FSCN1|NONO|NONO	973	+	4.2525077	1.5730221	-1.0	-1.0
chr7	5604305	5604460	ENSG00000075618.17|FSCN1|NONO|NONO	921	+	5.626972	1.1022533	-1.0	-1.0
chr7	5598326	5598431	ENSG00000075618.17|FSCN1|NONO|NONO	908	+	3.0413487	1.0358226	-1.0	-1.0
chr7	5593847	5594022	ENSG00000075618.17|FSCN1|NONO|NONO	969	+	4.2713976	1.5152979	-1.0	-1.0
chr7	5594546	5594891	ENSG00000075618.17|FSCN1|NONO|NONO	992	+	6.8524303	2.1120892	-1.0	-1.0
chr7	5781192	5781457	ENSG00000011275.18|RNF216|NONO|NONO	934	-	5.1052103	1.177323	-1.0	-1.0
chr7	5687775	5687955	ENSG00000011275.18|RNF216|NONO|NONO	925	-	5.6396127	1.1269385	-1.0	-1.0
chr7	5780732	5781097	ENSG00000011275.18|RNF216|NONO|NONO	944	-	5.2267113	1.2503167	-1.0	-1.0
chr7	6031457	6031562	ENSG00000086232.12|EIF2AK1|NONO|NONO	929	-	5.6487637	1.1457145	-1.0	-1.0
chr7	6035402	6035502	ENSG00000086232.12|EIF2AK1|NONO|NONO	912	-	5.511032	1.0538822	-1.0	-1.0
chr7	6035647	6035807	ENSG00000086232.12|EIF2AK1|NONO|NONO	931	-	5.680691	1.1590911	-1.0	-1.0
chr7	6034802	6035172	ENSG00000086232.12|EIF2AK1|NONO|NONO	962	-	5.389645	1.4242718	-1.0	-1.0
chr7	6233976	6234086	ENSG00000008256.15|CYTH3|NONO|NONO	905	-	5.465574	1.0244479	-1.0	-1.0
chr7	6271916	6272321	ENSG00000008256.15|CYTH3|NONO|NONO	948	-	5.859389	1.2827377	-1.0	-1.0
chr7	6395366	6395506	ENSG00000136238.17|RAC1|NONO|NONO	914	+	5.526914	1.0645815	-1.0	-1.0
chr7	6398446	6398591	ENSG00000136238.17|RAC1|NONO|NONO	934	+	5.7197657	1.1828315	-1.0	-1.0
chr7	6398868	6399263	ENSG00000136238.17|RAC1|NONO|NONO	920	+	4.781963	1.0986322	-1.0	-1.0
chr7	6394486	6394606	ENSG00000136238.17|RAC1|NONO|NONO	937	+	5.76853	1.1998892	-1.0	-1.0
chr7	6392746	6392856	ENSG00000136238.17|RAC1|NONO|NONO	947	+	5.820791	1.2729049	-1.0	-1.0
chr7	6475602	6475807	ENSG00000164535.14|DAGLB|NONO|NONO	935	-	3.882694	1.186546	-1.0	-1.0
chr7	6477667	6477812	ENSG00000164535.14|DAGLB|NONO|NONO	947	-	4.6588535	1.2766466	-1.0	-1.0
chr7	6483137	6483966	ENSG00000164535.14|DAGLB|NONO|NONO	982	-	4.89015	1.7361879	-1.0	-1.0
chr7	6477664	6477809	ENSG00000136240.9|KDELR2|NONO|NONO	944	-	4.6907454	1.2509121	-1.0	-1.0
chr7	6483144	6483966	ENSG00000136240.9|KDELR2|NONO|NONO	982	-	4.8914	1.7342181	-1.0	-1.0
chr7	6475604	6475809	ENSG00000136240.9|KDELR2|NONO|NONO	936	-	3.8881426	1.1919142	-1.0	-1.0
chr7	6638019	6638169	ENSG00000205903.6|ZNF316|NONO|NONO	917	+	3.5672088	1.0806363	-1.0	-1.0
chr7	6637321	6637441	ENSG00000205903.6|ZNF316|NONO|NONO	944	+	5.850207	1.2500674	-1.0	-1.0
chr7	6646123	6646268	ENSG00000205903.6|ZNF316|NONO|NONO	932	+	5.685152	1.1656623	-1.0	-1.0
chr7	6638914	6639041	ENSG00000205903.6|ZNF316|NONO|NONO	919	+	3.542381	1.0920777	-1.0	-1.0
chr7	6638289	6638389	ENSG00000205903.6|ZNF316|NONO|NONO	915	+	3.7253284	1.0682242	-1.0	-1.0
chr7	6653527	6653772	ENSG00000205903.6|ZNF316|NONO|NONO	959	+	5.4138384	1.3843987	-1.0	-1.0
chr7	6652662	6652857	ENSG00000205903.6|ZNF316|NONO|NONO	943	+	5.780598	1.2435879	-1.0	-1.0
chr7	6650403	6650583	ENSG00000205903.6|ZNF316|NONO|NONO	938	+	5.7282486	1.2069861	-1.0	-1.0
chr7	6655102	6655252	ENSG00000205903.6|ZNF316|NONO|NONO	943	+	3.797421	1.247288	-1.0	-1.0
chr7	6654442	6654572	ENSG00000205903.6|ZNF316|NONO|NONO	926	+	5.62409	1.1289084	-1.0	-1.0
chr7	6654742	6654862	ENSG00000205903.6|ZNF316|NONO|NONO	918	+	3.7595067	1.0860735	-1.0	-1.0
chr7	6654902	6655022	ENSG00000205903.6|ZNF316|NONO|NONO	910	+	4.061546	1.043523	-1.0	-1.0
chr7	6648803	6649023	ENSG00000205903.6|ZNF316|NONO|NONO	926	+	5.6438537	1.1325501	-1.0	-1.0
chr7	6647083	6647213	ENSG00000205903.6|ZNF316|NONO|NONO	913	+	5.5188255	1.0609527	-1.0	-1.0
chr7	6647218	6647323	ENSG00000205903.6|ZNF316|NONO|NONO	915	+	5.5470753	1.0687242	-1.0	-1.0
chr7	6638659	6638834	ENSG00000205903.6|ZNF316|NONO|NONO	930	+	3.6026525	1.1564904	-1.0	-1.0
chr7	6654072	6654317	ENSG00000205903.6|ZNF316|NONO|NONO	911	+	5.132279	1.0518465	-1.0	-1.0
chr7	6653402	6653517	ENSG00000205903.6|ZNF316|NONO|NONO	906	+	5.4689555	1.0250089	-1.0	-1.0
chr7	6650048	6650173	ENSG00000205903.6|ZNF316|NONO|NONO	911	+	5.5084686	1.0522565	-1.0	-1.0
chr7	6647783	6647948	ENSG00000205903.6|ZNF316|NONO|NONO	927	+	5.6346264	1.1361237	-1.0	-1.0
chr7	6652947	6653072	ENSG00000205903.6|ZNF316|NONO|NONO	929	+	5.654103	1.1510943	-1.0	-1.0
chr7	6647413	6647708	ENSG00000205903.6|ZNF316|NONO|NONO	925	+	4.8820834	1.1272932	-1.0	-1.0
chr7	6638394	6638499	ENSG00000205903.6|ZNF316|NONO|NONO	918	+	5.57395	1.087895	-1.0	-1.0
chr7	6655372	6655472	ENSG00000205903.6|ZNF316|NONO|NONO	907	+	3.0331135	1.0296041	-1.0	-1.0
chr7	6646653	6646863	ENSG00000205903.6|ZNF316|NONO|NONO	947	+	5.8256526	1.2783811	-1.0	-1.0
chr7	6637477	6637827	ENSG00000205903.6|ZNF316|NONO|NONO	971	+	4.8658767	1.5360218	-1.0	-1.0
chr7	7183325	7183480	ENSG00000106392.10|C1GALT1|NONO|NONO	934	+	5.7043056	1.1782796	-1.0	-1.0
chr7	7182875	7183060	ENSG00000106392.10|C1GALT1|NONO|NONO	967	+	5.12189	1.4838121	-1.0	-1.0
chr7	7183065	7183180	ENSG00000106392.10|C1GALT1|NONO|NONO	929	+	5.6540613	1.151413	-1.0	-1.0
chr7	10720392	10720537	ENSG00000283117.1|MGC4859|NONO|NONO	928	-	4.3747845	1.1445181	-1.0	-1.0
chr7	10756567	10756772	ENSG00000283117.1|MGC4859|NONO|NONO	967	-	5.99514	1.477417	-1.0	-1.0
chr7	10476628	10476748	ENSG00000283117.1|MGC4859|NONO|NONO	919	-	5.5689635	1.0904438	-1.0	-1.0
chr7	10779297	10779542	ENSG00000283117.1|MGC4859|NONO|NONO	946	-	3.976975	1.2681189	-1.0	-1.0
chr7	10756852	10756962	ENSG00000283117.1|MGC4859|NONO|NONO	923	-	5.6276765	1.112148	-1.0	-1.0
chr7	10637607	10637752	ENSG00000283117.1|MGC4859|NONO|NONO	947	-	5.8357544	1.272973	-1.0	-1.0
chr7	10728322	10728427	ENSG00000283117.1|MGC4859|NONO|NONO	918	-	2.8100529	1.0887228	-1.0	-1.0
chr7	10497178	10497353	ENSG00000283117.1|MGC4859|NONO|NONO	940	-	5.767968	1.2185279	-1.0	-1.0
chr7	10747287	10747522	ENSG00000283117.1|MGC4859|NONO|NONO	938	-	4.6940794	1.2097019	-1.0	-1.0
chr7	10480373	10480523	ENSG00000283117.1|MGC4859|NONO|NONO	934	-	5.6998796	1.1772171	-1.0	-1.0
chr7	10496883	10496983	ENSG00000283117.1|MGC4859|NONO|NONO	922	-	5.6391706	1.1089535	-1.0	-1.0
chr7	10747677	10747792	ENSG00000283117.1|MGC4859|NONO|NONO	952	-	5.909976	1.321979	-1.0	-1.0
chr7	16398806	16398996	ENSG00000214960.9|ISPD|NONO|NONO	931	-	5.663537	1.1598798	-1.0	-1.0
chr7	16400591	16400781	ENSG00000214960.9|ISPD|NONO|NONO	921	-	5.6059437	1.102476	-1.0	-1.0
chr7	16400416	16400591	ENSG00000214960.9|ISPD|NONO|NONO	933	-	5.7046323	1.1716866	-1.0	-1.0
chr7	16360362	16360557	ENSG00000214960.9|ISPD|NONO|NONO	930	-	5.502925	1.1565756	-1.0	-1.0
chr7	16399426	16399771	ENSG00000214960.9|ISPD|NONO|NONO	944	-	5.6380334	1.251115	-1.0	-1.0
chr7	16400226	16400331	ENSG00000214960.9|ISPD|NONO|NONO	904	-	5.4525833	1.0185317	-1.0	-1.0
chr7	16399836	16400091	ENSG00000214960.9|ISPD|NONO|NONO	942	-	5.6631885	1.2375768	-1.0	-1.0
chr7	16399296	16399421	ENSG00000214960.9|ISPD|NONO|NONO	942	-	5.812722	1.2350495	-1.0	-1.0
chr7	16358187	16358387	ENSG00000214960.9|ISPD|NONO|NONO	919	-	5.6108403	1.0918456	-1.0	-1.0
chr7	22665001	22665106	ENSG00000238033.1|AC002480.4|NONO|NONO	929	-	5.6546593	1.1473656	-1.0	-1.0
chr7	22665419	22665529	ENSG00000238033.1|AC002480.4|NONO|NONO	932	-	3.8590186	1.1661493	-1.0	-1.0
chr7	22665131	22665336	ENSG00000238033.1|AC002480.4|NONO|NONO	973	-	5.833879	1.564542	-1.0	-1.0
chr7	23407825	23408005	ENSG00000136231.13|IGF2BP3|NONO|NONO	929	-	4.901563	1.1517928	-1.0	-1.0
chr7	23437778	23437888	ENSG00000136231.13|IGF2BP3|NONO|NONO	906	-	5.5422316	1.0271264	-1.0	-1.0
chr7	23383270	23383410	ENSG00000136231.13|IGF2BP3|NONO|NONO	926	-	5.6845713	1.1332408	-1.0	-1.0
chr7	23445568	23445678	ENSG00000136231.13|IGF2BP3|NONO|NONO	914	-	5.5290084	1.0663687	-1.0	-1.0
chr7	23454363	23454643	ENSG00000136231.13|IGF2BP3|NONO|NONO	979	-	3.918078	1.6773561	-1.0	-1.0
chr7	23371140	23371405	ENSG00000136231.13|IGF2BP3|NONO|NONO	927	-	3.9142635	1.1367137	-1.0	-1.0
chr7	23465673	23465853	ENSG00000136231.13|IGF2BP3|NONO|NONO	953	-	5.7278256	1.3294603	-1.0	-1.0
chr7	23468542	23469235	ENSG00000136231.13|IGF2BP3|NONO|NONO	1000	-	5.640183	3.5380683	-1.0	-1.0
chr7	23371465	23371565	ENSG00000136231.13|IGF2BP3|NONO|NONO	914	-	5.5428567	1.0658895	-1.0	-1.0
chr7	23465173	23465273	ENSG00000136231.13|IGF2BP3|NONO|NONO	904	-	3.6774285	1.0175631	-1.0	-1.0
chr7	23414713	23414898	ENSG00000136231.13|IGF2BP3|NONO|NONO	945	-	3.7447886	1.2632027	-1.0	-1.0
chr7	23467926	23468476	ENSG00000136231.13|IGF2BP3|NONO|NONO	997	-	4.4828715	2.599961	-1.0	-1.0
chr7	23371620	23371775	ENSG00000136231.13|IGF2BP3|NONO|NONO	930	-	4.0533166	1.1564771	-1.0	-1.0
chr7	23415303	23415433	ENSG00000136231.13|IGF2BP3|NONO|NONO	943	-	5.8009787	1.2425576	-1.0	-1.0
chr7	23469502	23469935	ENSG00000136231.13|IGF2BP3|NONO|NONO	985	-	4.5651884	1.824668	-1.0	-1.0
chr7	23429644	23429764	ENSG00000136231.13|IGF2BP3|NONO|NONO	914	-	5.5631943	1.0654671	-1.0	-1.0
chr7	23467771	23467921	ENSG00000136231.13|IGF2BP3|NONO|NONO	942	-	2.6419804	1.2388986	-1.0	-1.0
chr7	23440588	23440688	ENSG00000136231.13|IGF2BP3|NONO|NONO	906	-	5.478472	1.02817	-1.0	-1.0
chr7	23467443	23467553	ENSG00000136231.13|IGF2BP3|NONO|NONO	904	-	3.6560626	1.0185317	-1.0	-1.0
chr7	23469235	23469502	ENSG00000136231.13|IGF2BP3|NONO|NONO	1000	-	6.791927	3.3838851	-1.0	-1.0
chr7	23531180	23531270	ENSG00000164548.10|TRA2A|NONO|NONO	983	-	3.8711755	1.7596041	-1.0	-1.0
chr7	23529987	23530142	ENSG00000164548.10|TRA2A|NONO|NONO	917	-	4.8825526	1.0788739	-1.0	-1.0
chr7	23531680	23531788	ENSG00000164548.10|TRA2A|NONO|NONO	993	-	3.6477208	2.1292112	-1.0	-1.0
chr7	23531270	23531416	ENSG00000164548.10|TRA2A|NONO|NONO	993	-	3.5482514	2.159359	-1.0	-1.0
chr7	23531416	23531616	ENSG00000164548.10|TRA2A|NONO|NONO	940	-	2.704291	1.2226562	-1.0	-1.0
chr7	24574012	24574182	ENSG00000105926.15|MPP6|NONO|NONO	916	+	5.544387	1.0766096	-1.0	-1.0
chr7	24979693	24979885	ENSG00000070882.12|OSBPL3|NONO|NONO	972	-	5.70752	1.5575062	-1.0	-1.0
chr7	24978773	24978903	ENSG00000070882.12|OSBPL3|NONO|NONO	936	-	5.477293	1.1947309	-1.0	-1.0
chr7	24978938	24979203	ENSG00000070882.12|OSBPL3|NONO|NONO	945	-	5.824447	1.2621076	-1.0	-1.0
chr7	24979990	24980105	ENSG00000070882.12|OSBPL3|NONO|NONO	928	-	5.655631	1.1438704	-1.0	-1.0
chr7	24979443	24979638	ENSG00000070882.12|OSBPL3|NONO|NONO	956	-	4.2742248	1.359161	-1.0	-1.0
chr7	26155843	26155968	ENSG00000050344.8|NFE2L3|NONO|NONO	919	+	5.610069	1.0913433	-1.0	-1.0
chr7	26153283	26153463	ENSG00000050344.8|NFE2L3|NONO|NONO	934	+	5.7006545	1.1798335	-1.0	-1.0
chr7	26153508	26153648	ENSG00000050344.8|NFE2L3|NONO|NONO	914	+	5.581521	1.0659621	-1.0	-1.0
chr7	26154088	26154258	ENSG00000050344.8|NFE2L3|NONO|NONO	932	+	5.6936383	1.1688163	-1.0	-1.0
chr7	26152239	26152359	ENSG00000050344.8|NFE2L3|NONO|NONO	915	+	5.559135	1.0686241	-1.0	-1.0
chr7	26199521	26199741	ENSG00000122566.20|HNRNPA2B1|NONO|NONO	972	-	2.6372733	1.5472468	-1.0	-1.0
chr7	26200146	26200341	ENSG00000122566.20|HNRNPA2B1|NONO|NONO	942	-	2.4414518	1.2333958	-1.0	-1.0
chr7	26201857	26201962	ENSG00000122565.18|CBX3|NONO|NONO	918	+	3.846613	1.0849595	-1.0	-1.0
chr7	29650101	29650446	ENSG00000225264.3|ZNRF2P2|NONO|NONO	948	-	4.89093	1.2803931	-1.0	-1.0
chr7	29649656	29649831	ENSG00000225264.3|ZNRF2P2|NONO|NONO	950	-	5.674255	1.2975054	-1.0	-1.0
chr7	30135633	30135733	ENSG00000180354.15|MTURN|NONO|NONO	905	+	5.465574	1.0244479	-1.0	-1.0
chr7	30136248	30136608	ENSG00000180354.15|MTURN|NONO|NONO	925	+	5.6245036	1.123677	-1.0	-1.0
chr7	30860174	30860339	ENSG00000254959.6|INMT-MINDY4|NONO|NONO	912	+	5.537505	1.0534506	-1.0	-1.0
chr7	30817869	30817999	ENSG00000254959.6|INMT-MINDY4|NONO|NONO	919	+	5.6351495	1.0893747	-1.0	-1.0
chr7	30813229	30813424	ENSG00000254959.6|INMT-MINDY4|NONO|NONO	937	+	5.779901	1.1981392	-1.0	-1.0
chr7	30860174	30860339	ENSG00000106125.14|MINDY4|NONO|NONO	912	+	5.537505	1.0534506	-1.0	-1.0
chr7	30817869	30817999	ENSG00000106125.14|MINDY4|NONO|NONO	919	+	5.6351495	1.08931	-1.0	-1.0
chr7	30813229	30813424	ENSG00000106125.14|MINDY4|NONO|NONO	937	+	5.779901	1.1980879	-1.0	-1.0
chr7	30860174	30860339	ENSG00000250424.4|AC004691.2|NONO|NONO	912	+	5.537505	1.0534506	-1.0	-1.0
chr7	32502887	32503092	ENSG00000105778.18|AVL9|NONO|NONO	977	+	5.1319313	1.6303072	-1.0	-1.0
chr7	32504482	32504587	ENSG00000105778.18|AVL9|NONO|NONO	916	+	5.5858083	1.0776114	-1.0	-1.0
chr7	32495992	32496172	ENSG00000105778.18|AVL9|NONO|NONO	974	+	4.62684	1.5898944	-1.0	-1.0
chr7	32891273	32891533	ENSG00000170852.10|KBTBD2|NONO|NONO	958	-	5.2072024	1.3780273	-1.0	-1.0
chr7	32891790	32891897	ENSG00000170852.10|KBTBD2|NONO|NONO	967	-	6.2115483	1.4774725	-1.0	-1.0
chr7	32891158	32891258	ENSG00000170852.10|KBTBD2|NONO|NONO	915	-	3.7382033	1.0715644	-1.0	-1.0
chr7	32891031	32891153	ENSG00000170852.10|KBTBD2|NONO|NONO	946	-	3.4512603	1.2638354	-1.0	-1.0
chr7	32942904	32943044	ENSG00000205763.13|RP9P|NONO|NONO	912	-	5.5099287	1.053611	-1.0	-1.0
chr7	33062105	33062320	ENSG00000122643.18|NT5C3A|NONO|NONO	948	-	4.4047723	1.2809451	-1.0	-1.0
chr7	33062320	33062535	ENSG00000122643.18|NT5C3A|NONO|NONO	976	-	6.2423425	1.6207594	-1.0	-1.0
chr7	35805705	35805875	ENSG00000122545.18|SEPT7|NONO|NONO	909	+	5.4855003	1.0397185	-1.0	-1.0
chr7	43692647	43692827	ENSG00000106603.18|COA1|NONO|NONO	920	-	4.7896786	1.096825	-1.0	-1.0
chr7	43697972	43698132	ENSG00000106603.18|COA1|NONO|NONO	912	-	5.5256977	1.0575371	-1.0	-1.0
chr7	43695872	43696017	ENSG00000106603.18|COA1|NONO|NONO	935	-	3.8784661	1.1840286	-1.0	-1.0
chr7	43729129	43729279	ENSG00000106603.18|COA1|NONO|NONO	917	-	3.0596852	1.0798374	-1.0	-1.0
chr7	43696172	43696362	ENSG00000106603.18|COA1|NONO|NONO	943	-	5.5822453	1.2444581	-1.0	-1.0
chr7	43905990	43906185	ENSG00000270617.1|URGCP-MRPS24|NONO|NONO	944	-	5.817347	1.2488244	-1.0	-1.0
chr7	43905990	43906185	ENSG00000106608.16|URGCP|NONO|NONO	944	-	5.817347	1.2489182	-1.0	-1.0
chr7	43994797	43994972	ENSG00000214783.9|POLR2J4|NONO|NONO	935	-	3.463627	1.1874725	-1.0	-1.0
chr7	43994798	43994973	ENSG00000273432.1|AC004951.4|NONO|NONO	932	-	3.302539	1.1668721	-1.0	-1.0
chr7	44049526	44049711	ENSG00000136279.20|DBNL|NONO|NONO	919	+	5.5730143	1.0927509	-1.0	-1.0
chr7	44044866	44045451	ENSG00000136279.20|DBNL|NONO|NONO	963	+	5.7389274	1.4314978	-1.0	-1.0
chr7	44062076	44062191	ENSG00000136279.20|DBNL|NONO|NONO	909	+	5.493093	1.03904	-1.0	-1.0
chr7	44062826	44062926	ENSG00000136279.20|DBNL|NONO|NONO	903	+	5.5427775	1.0150354	-1.0	-1.0
chr7	44061336	44061461	ENSG00000136279.20|DBNL|NONO|NONO	916	+	5.559248	1.0765274	-1.0	-1.0
chr7	44606703	44607303	ENSG00000105953.14|OGDH|NONO|NONO	961	+	5.748085	1.4133929	-1.0	-1.0
chr7	44749316	44749431	ENSG00000122515.14|ZMIZ2|NONO|NONO	916	+	5.544164	1.0759273	-1.0	-1.0
chr7	44749126	44749311	ENSG00000122515.14|ZMIZ2|NONO|NONO	934	+	5.717957	1.1777428	-1.0	-1.0
chr7	44749646	44749814	ENSG00000122515.14|ZMIZ2|NONO|NONO	938	+	4.671507	1.2079742	-1.0	-1.0
chr7	44798017	44798117	ENSG00000196262.13|PPIA|NONO|NONO	902	+	5.439463	1.0076736	-1.0	-1.0
chr7	44796793	44797623	ENSG00000196262.13|PPIA|NONO|NONO	994	+	4.186878	2.2270818	-1.0	-1.0
chr7	44847744	44847879	ENSG00000105968.18|H2AFV|NONO|NONO	951	-	5.766123	1.3097656	-1.0	-1.0
chr7	45027144	45027339	ENSG00000136280.15|CCM2|NONO|NONO	939	+	5.7452817	1.2170043	-1.0	-1.0
chr7	45037929	45038089	ENSG00000136280.15|CCM2|NONO|NONO	914	+	5.526472	1.0641538	-1.0	-1.0
chr7	45027364	45027544	ENSG00000136280.15|CCM2|NONO|NONO	919	+	5.5688004	1.0920187	-1.0	-1.0
chr7	50304772	50304892	ENSG00000185811.17|IKZF1|NONO|NONO	909	+	5.5077972	1.0417006	-1.0	-1.0
chr7	50304534	50304727	ENSG00000185811.17|IKZF1|NONO|NONO	967	+	6.0019536	1.4857754	-1.0	-1.0
chr7	50356703	50356808	ENSG00000185811.17|IKZF1|NONO|NONO	902	+	5.439463	1.0076736	-1.0	-1.0
chr7	50304138	50304359	ENSG00000185811.17|IKZF1|NONO|NONO	916	+	4.132518	1.0733547	-1.0	-1.0
chr7	50335668	50335778	ENSG00000185811.17|IKZF1|NONO|NONO	911	+	5.5073977	1.0515157	-1.0	-1.0
chr7	50350758	50350868	ENSG00000185811.17|IKZF1|NONO|NONO	911	+	5.5041814	1.0506146	-1.0	-1.0
chr7	50335988	50336133	ENSG00000185811.17|IKZF1|NONO|NONO	914	+	5.5342054	1.0667007	-1.0	-1.0
chr7	50336293	50336418	ENSG00000185811.17|IKZF1|NONO|NONO	912	+	5.5166965	1.053364	-1.0	-1.0
chr7	50790545	50790725	ENSG00000106070.17|GRB10|NONO|NONO	928	-	3.9684606	1.1419607	-1.0	-1.0
chr7	50755164	50755359	ENSG00000106070.17|GRB10|NONO|NONO	973	-	4.663976	1.563867	-1.0	-1.0
chr7	50716010	50716190	ENSG00000106070.17|GRB10|NONO|NONO	916	-	5.548946	1.0767256	-1.0	-1.0
chr7	50664718	50665023	ENSG00000106070.17|GRB10|NONO|NONO	958	-	5.9648924	1.379676	-1.0	-1.0
chr7	50782423	50782910	ENSG00000106070.17|GRB10|NONO|NONO	991	-	5.559263	2.0513241	-1.0	-1.0
chr7	50666268	50666423	ENSG00000106070.17|GRB10|NONO|NONO	935	-	5.7088246	1.1854222	-1.0	-1.0
chr7	50668403	50668593	ENSG00000106070.17|GRB10|NONO|NONO	968	-	5.992153	1.4920546	-1.0	-1.0
chr7	50781245	50781460	ENSG00000106070.17|GRB10|NONO|NONO	960	-	4.2702007	1.3968431	-1.0	-1.0
chr7	50667493	50667693	ENSG00000106070.17|GRB10|NONO|NONO	940	-	5.751296	1.2183658	-1.0	-1.0
chr7	50781500	50782423	ENSG00000106070.17|GRB10|NONO|NONO	996	-	6.1796317	2.357304	-1.0	-1.0
chr7	50666463	50666573	ENSG00000106070.17|GRB10|NONO|NONO	909	-	5.5059724	1.0416297	-1.0	-1.0
chr7	50755359	50755544	ENSG00000106070.17|GRB10|NONO|NONO	957	-	3.8080335	1.3647232	-1.0	-1.0
chr7	50756314	50756484	ENSG00000106070.17|GRB10|NONO|NONO	941	-	5.5178742	1.2308639	-1.0	-1.0
chr7	50666078	50666213	ENSG00000106070.17|GRB10|NONO|NONO	950	-	5.6312447	1.3013748	-1.0	-1.0
chr7	50759999	50760099	ENSG00000106070.17|GRB10|NONO|NONO	902	-	5.5899444	1.0100963	-1.0	-1.0
chr7	50656958	50657138	ENSG00000106070.17|GRB10|NONO|NONO	919	-	5.594631	1.0921954	-1.0	-1.0
chr7	50788375	50789080	ENSG00000106070.17|GRB10|NONO|NONO	982	-	5.199081	1.7521743	-1.0	-1.0
chr7	50660823	50660958	ENSG00000106070.17|GRB10|NONO|NONO	906	-	5.4678717	1.0264691	-1.0	-1.0
chr7	50715250	50715350	ENSG00000106070.17|GRB10|NONO|NONO	908	-	3.714461	1.0353224	-1.0	-1.0
chr7	50779835	50780020	ENSG00000106070.17|GRB10|NONO|NONO	920	-	3.470076	1.0957525	-1.0	-1.0
chr7	50780390	50780555	ENSG00000106070.17|GRB10|NONO|NONO	937	-	5.31248	1.1982572	-1.0	-1.0
chr7	50644878	50645063	ENSG00000106070.17|GRB10|NONO|NONO	939	-	5.769138	1.2124448	-1.0	-1.0
chr7	50754639	50754844	ENSG00000106070.17|GRB10|NONO|NONO	919	-	4.142076	1.0895485	-1.0	-1.0
chr7	50665493	50665638	ENSG00000106070.17|GRB10|NONO|NONO	923	-	5.600977	1.1145346	-1.0	-1.0
chr7	50750959	50751059	ENSG00000106070.17|GRB10|NONO|NONO	902	-	5.5046744	1.0076736	-1.0	-1.0
chr7	50753739	50753874	ENSG00000106070.17|GRB10|NONO|NONO	928	-	5.653903	1.1399529	-1.0	-1.0
chr7	50772254	50772499	ENSG00000106070.17|GRB10|NONO|NONO	922	-	5.260505	1.1102425	-1.0	-1.0
chr7	50789200	50789645	ENSG00000106070.17|GRB10|NONO|NONO	948	-	4.45706	1.2801653	-1.0	-1.0
chr7	50783525	50784125	ENSG00000106070.17|GRB10|NONO|NONO	957	-	4.3839335	1.3701763	-1.0	-1.0
chr7	50721640	50721775	ENSG00000106070.17|GRB10|NONO|NONO	906	-	5.485695	1.0284947	-1.0	-1.0
chr7	50771419	50771574	ENSG00000106070.17|GRB10|NONO|NONO	913	-	5.5419755	1.0619254	-1.0	-1.0
chr7	50785415	50785815	ENSG00000106070.17|GRB10|NONO|NONO	940	-	5.2301693	1.2201872	-1.0	-1.0
chr7	50792240	50792441	ENSG00000106070.17|GRB10|NONO|NONO	955	-	3.940642	1.3463749	-1.0	-1.0
chr7	50793263	50793462	ENSG00000106070.17|GRB10|NONO|NONO	975	-	3.581193	1.6003447	-1.0	-1.0
chr7	50778979	50779129	ENSG00000106070.17|GRB10|NONO|NONO	931	-	4.9064264	1.1611406	-1.0	-1.0
chr7	50747168	50747413	ENSG00000106070.17|GRB10|NONO|NONO	945	-	4.573111	1.2607156	-1.0	-1.0
chr7	50664588	50664718	ENSG00000106070.17|GRB10|NONO|NONO	914	-	5.52865	1.0663841	-1.0	-1.0
chr7	50715035	50715195	ENSG00000106070.17|GRB10|NONO|NONO	935	-	5.7424645	1.1883261	-1.0	-1.0
chr7	50722135	50722250	ENSG00000106070.17|GRB10|NONO|NONO	927	-	5.643342	1.137609	-1.0	-1.0
chr7	50712710	50712810	ENSG00000106070.17|GRB10|NONO|NONO	914	-	5.5428567	1.0658895	-1.0	-1.0
chr7	50750494	50750754	ENSG00000106070.17|GRB10|NONO|NONO	951	-	4.179297	1.31037	-1.0	-1.0
chr7	50753629	50753739	ENSG00000106070.17|GRB10|NONO|NONO	902	-	5.439463	1.0076736	-1.0	-1.0
chr7	50750794	50750894	ENSG00000106070.17|GRB10|NONO|NONO	909	-	5.498448	1.0423441	-1.0	-1.0
chr7	50758219	50758319	ENSG00000106070.17|GRB10|NONO|NONO	914	-	5.53584	1.0676324	-1.0	-1.0
chr7	50665843	50666058	ENSG00000106070.17|GRB10|NONO|NONO	953	-	5.9177504	1.330484	-1.0	-1.0
chr7	50659903	50660213	ENSG00000106070.17|GRB10|NONO|NONO	921	-	5.606945	1.0998493	-1.0	-1.0
chr7	50772034	50772184	ENSG00000106070.17|GRB10|NONO|NONO	956	-	5.784972	1.3551224	-1.0	-1.0
chr7	50790950	50791055	ENSG00000106070.17|GRB10|NONO|NONO	921	-	5.5791845	1.1004865	-1.0	-1.0
chr7	50792441	50792969	ENSG00000106070.17|GRB10|NONO|NONO	996	-	5.4112873	2.3845372	-1.0	-1.0
chr7	50723890	50724330	ENSG00000106070.17|GRB10|NONO|NONO	931	-	5.3008227	1.1599996	-1.0	-1.0
chr7	50782910	50783520	ENSG00000106070.17|GRB10|NONO|NONO	995	-	5.2270446	2.2794528	-1.0	-1.0
chr7	50784315	50784635	ENSG00000106070.17|GRB10|NONO|NONO	938	-	3.644591	1.2059536	-1.0	-1.0
chr7	50754279	50754444	ENSG00000106070.17|GRB10|NONO|NONO	927	-	5.6632557	1.1344236	-1.0	-1.0
chr7	50781055	50781230	ENSG00000106070.17|GRB10|NONO|NONO	946	-	5.036931	1.2652515	-1.0	-1.0
chr7	50793004	50793223	ENSG00000106070.17|GRB10|NONO|NONO	991	-	6.0826344	2.067762	-1.0	-1.0
chr7	50779197	50779456	ENSG00000106070.17|GRB10|NONO|NONO	947	-	5.3258934	1.2796195	-1.0	-1.0
chr7	50754859	50755159	ENSG00000106070.17|GRB10|NONO|NONO	948	-	5.838044	1.285556	-1.0	-1.0
chr7	50721290	50721550	ENSG00000106070.17|GRB10|NONO|NONO	918	-	5.5958223	1.0880027	-1.0	-1.0
chr7	50779486	50779775	ENSG00000106070.17|GRB10|NONO|NONO	955	-	5.842959	1.3498335	-1.0	-1.0
chr7	50717910	50718015	ENSG00000106070.17|GRB10|NONO|NONO	909	-	5.5077972	1.0419061	-1.0	-1.0
chr7	50785165	50785280	ENSG00000106070.17|GRB10|NONO|NONO	908	-	3.6767373	1.0360743	-1.0	-1.0
chr7	55571903	55572068	ENSG00000154978.12|VOPP1|NONO|NONO	919	-	5.6139975	1.0908583	-1.0	-1.0
chr7	55572163	55572270	ENSG00000154978.12|VOPP1|NONO|NONO	916	-	5.545614	1.076381	-1.0	-1.0
chr7	57485279	57485479	ENSG00000270957.1|AC092175.1|NONO|NONO	990	+	6.645743	1.9908458	-1.0	-1.0
chr7	65038865	65039230	ENSG00000234585.6|CCT6P3|NONO|NONO	964	+	3.541786	1.4431273	-1.0	-1.0
chr7	65038353	65038473	ENSG00000234585.6|CCT6P3|NONO|NONO	956	+	5.9227743	1.351887	-1.0	-1.0
chr7	65038371	65038471	ENSG00000239985.2|AC073210.2|NONO|NONO	944	+	5.793063	1.2496717	-1.0	-1.0
chr7	65873830	65874275	ENSG00000196715.5|VKORC1L1|NONO|NONO	967	+	4.2438035	1.4802488	-1.0	-1.0
chr7	65873266	65873565	ENSG00000196715.5|VKORC1L1|NONO|NONO	942	+	4.0305758	1.2368654	-1.0	-1.0
chr7	65979566	65979716	ENSG00000169919.16|GUSB|NONO|NONO	907	-	5.4959674	1.0315703	-1.0	-1.0
chr7	65980101	65980201	ENSG00000169919.16|GUSB|NONO|NONO	905	-	5.529827	1.0228817	-1.0	-1.0
chr7	65982038	65982138	ENSG00000169919.16|GUSB|NONO|NONO	915	-	5.560392	1.0682242	-1.0	-1.0
chr7	66115513	66115758	ENSG00000249319.2|AC068533.4|NONO|NONO	935	+	5.7218976	1.1902269	-1.0	-1.0
chr7	66115148	66115363	ENSG00000249319.2|AC068533.4|NONO|NONO	964	+	6.0386395	1.4473665	-1.0	-1.0
chr7	66115515	66115755	ENSG00000241258.6|CRCP|NONO|NONO	935	+	5.717408	1.1885085	-1.0	-1.0
chr7	66115150	66115365	ENSG00000241258.6|CRCP|NONO|NONO	964	+	6.0395617	1.4471903	-1.0	-1.0
chr7	66557407	66557507	ENSG00000229180.6|AC006001.3|NONO|NONO	925	-	5.6213126	1.1243583	-1.0	-1.0
chr7	66591520	66591895	ENSG00000229180.6|AC006001.3|NONO|NONO	962	-	5.240003	1.4221512	-1.0	-1.0
chr7	66591905	66592255	ENSG00000229180.6|AC006001.3|NONO|NONO	962	-	4.2610497	1.4242435	-1.0	-1.0
chr7	66681709	66681944	ENSG00000284461.1|RABGEF1|NONO|NONO	934	+	5.700327	1.179636	-1.0	-1.0
chr7	66741327	66741497	ENSG00000284461.1|RABGEF1|NONO|NONO	935	+	5.7499104	1.1876086	-1.0	-1.0
chr7	66682759	66683099	ENSG00000284461.1|RABGEF1|NONO|NONO	944	+	4.220391	1.2500197	-1.0	-1.0
chr7	66654444	66655404	ENSG00000284461.1|RABGEF1|NONO|NONO	992	+	5.3142614	2.110197	-1.0	-1.0
chr7	66682009	66682694	ENSG00000284461.1|RABGEF1|NONO|NONO	990	+	5.4031324	1.9830146	-1.0	-1.0
chr7	66740792	66741317	ENSG00000284461.1|RABGEF1|NONO|NONO	961	+	5.4372773	1.4034202	-1.0	-1.0
chr7	66748137	66748297	ENSG00000284461.1|RABGEF1|NONO|NONO	925	+	4.784142	1.123129	-1.0	-1.0
chr7	66754682	66754802	ENSG00000284461.1|RABGEF1|NONO|NONO	906	+	5.4667635	1.0275649	-1.0	-1.0
chr7	66740514	66740749	ENSG00000284461.1|RABGEF1|NONO|NONO	937	+	5.1977496	1.1977035	-1.0	-1.0
chr7	66741572	66741687	ENSG00000284461.1|RABGEF1|NONO|NONO	930	+	5.658811	1.1543472	-1.0	-1.0
chr7	66698539	66698649	ENSG00000284461.1|RABGEF1|NONO|NONO	926	+	5.661135	1.1315807	-1.0	-1.0
chr7	66744697	66744852	ENSG00000284461.1|RABGEF1|NONO|NONO	917	+	5.568454	1.0814655	-1.0	-1.0
chr7	66665914	66666054	ENSG00000284461.1|RABGEF1|NONO|NONO	939	+	5.1320415	1.2114775	-1.0	-1.0
chr7	66697339	66697469	ENSG00000284461.1|RABGEF1|NONO|NONO	910	+	5.5004177	1.0471251	-1.0	-1.0
chr7	66654537	66654626	ENSG00000226824.6|AC006001.2|NONO|NONO	997	+	7.235165	2.599684	-1.0	-1.0
chr7	66665912	66666047	ENSG00000226824.6|AC006001.2|NONO|NONO	948	+	5.6088486	1.2826431	-1.0	-1.0
chr7	66654626	66655401	ENSG00000226824.6|AC006001.2|NONO|NONO	992	+	5.0172925	2.1004562	-1.0	-1.0
chr7	66682163	66682258	ENSG00000154710.16|RABGEF1|NONO|NONO	909	+	2.7439418	1.0400999	-1.0	-1.0
chr7	66741327	66741497	ENSG00000154710.16|RABGEF1|NONO|NONO	935	+	5.7499104	1.1876072	-1.0	-1.0
chr7	66682258	66682693	ENSG00000154710.16|RABGEF1|NONO|NONO	994	+	5.9363537	2.2253134	-1.0	-1.0
chr7	66740792	66741317	ENSG00000154710.16|RABGEF1|NONO|NONO	961	+	5.4372773	1.4034576	-1.0	-1.0
chr7	66697338	66697468	ENSG00000154710.16|RABGEF1|NONO|NONO	910	+	5.5004177	1.0471251	-1.0	-1.0
chr7	66748137	66748297	ENSG00000154710.16|RABGEF1|NONO|NONO	925	+	4.784142	1.1231965	-1.0	-1.0
chr7	66698538	66698648	ENSG00000154710.16|RABGEF1|NONO|NONO	929	+	5.696047	1.151772	-1.0	-1.0
chr7	66741572	66741687	ENSG00000154710.16|RABGEF1|NONO|NONO	930	+	5.658811	1.1543928	-1.0	-1.0
chr7	66692138	66692238	ENSG00000154710.16|RABGEF1|NONO|NONO	916	+	5.555123	1.074996	-1.0	-1.0
chr7	66744697	66744852	ENSG00000154710.16|RABGEF1|NONO|NONO	917	+	5.568454	1.081374	-1.0	-1.0
chr7	66682758	66683098	ENSG00000154710.16|RABGEF1|NONO|NONO	946	+	4.246074	1.2642871	-1.0	-1.0
chr7	66740515	66740750	ENSG00000154710.16|RABGEF1|NONO|NONO	937	+	5.2303057	1.2037143	-1.0	-1.0
chr7	66754682	66754802	ENSG00000154710.16|RABGEF1|NONO|NONO	906	+	5.4667635	1.0275649	-1.0	-1.0
chr7	66922316	66922421	ENSG00000106609.16|TMEM248|NONO|NONO	935	+	5.7071877	1.1869249	-1.0	-1.0
chr7	66921476	66921586	ENSG00000106609.16|TMEM248|NONO|NONO	906	+	5.4698424	1.0249572	-1.0	-1.0
chr7	66924056	66924196	ENSG00000106609.16|TMEM248|NONO|NONO	922	+	5.630711	1.1075281	-1.0	-1.0
chr7	66921621	66921791	ENSG00000106609.16|TMEM248|NONO|NONO	912	+	4.3100476	1.0572278	-1.0	-1.0
chr7	66928251	66928521	ENSG00000106609.16|TMEM248|NONO|NONO	909	+	5.498609	1.0430784	-1.0	-1.0
chr7	72336995	72337095	ENSG00000183166.10|CALN1|NONO|NONO	919	-	5.5672207	1.0902383	-1.0	-1.0
chr7	72337598	72337703	ENSG00000183166.10|CALN1|NONO|NONO	905	-	5.465574	1.0244479	-1.0	-1.0
chr7	72338151	72338271	ENSG00000183166.10|CALN1|NONO|NONO	920	-	5.576283	1.0980769	-1.0	-1.0
chr7	72336525	72336640	ENSG00000183166.10|CALN1|NONO|NONO	926	-	5.630722	1.1278881	-1.0	-1.0
chr7	72920193	72920313	ENSG00000196313.11|POM121|NONO|NONO	955	+	6.023515	1.3422664	-1.0	-1.0
chr7	72925126	72925576	ENSG00000196313.11|POM121|NONO|NONO	926	+	3.7734103	1.1304998	-1.0	-1.0
chr7	72905045	72905175	ENSG00000196313.11|POM121|NONO|NONO	940	+	5.7567844	1.2195469	-1.0	-1.0
chr7	72910715	72910820	ENSG00000196313.11|POM121|NONO|NONO	922	+	5.5900407	1.1057456	-1.0	-1.0
chr7	72924703	72924823	ENSG00000196313.11|POM121|NONO|NONO	940	+	4.2911763	1.2209985	-1.0	-1.0
chr7	72893585	72893785	ENSG00000196313.11|POM121|NONO|NONO	941	+	3.640592	1.2292873	-1.0	-1.0
chr7	72924888	72925121	ENSG00000196313.11|POM121|NONO|NONO	993	+	5.472905	2.1633697	-1.0	-1.0
chr7	72975734	72975929	ENSG00000174353.17|STAG3L3|NONO|NONO	963	-	4.6683536	1.4373277	-1.0	-1.0
chr7	73578062	73578217	ENSG00000106638.15|TBL2|NONO|NONO	946	-	5.8310924	1.2711723	-1.0	-1.0
chr7	74174872	74175217	ENSG00000106682.14|EIF4H|NONO|NONO	937	+	3.395065	1.1983356	-1.0	-1.0
chr7	74174442	74174827	ENSG00000106682.14|EIF4H|NONO|NONO	945	+	4.9818425	1.2559899	-1.0	-1.0
chr7	74178812	74178947	ENSG00000106682.14|EIF4H|NONO|NONO	915	+	3.7284737	1.0700808	-1.0	-1.0
chr7	74475746	74476166	ENSG00000006704.10|GTF2IRD1|NONO|NONO	961	+	5.400736	1.4034209	-1.0	-1.0
chr7	74454221	74455106	ENSG00000006704.10|GTF2IRD1|NONO|NONO	981	+	6.3662167	1.7316294	-1.0	-1.0
chr7	74453979	74454164	ENSG00000006704.10|GTF2IRD1|NONO|NONO	950	+	4.8463955	1.3039352	-1.0	-1.0
chr7	74460906	74461451	ENSG00000006704.10|GTF2IRD1|NONO|NONO	941	+	5.4117365	1.2317395	-1.0	-1.0
chr7	74484841	74485046	ENSG00000006704.10|GTF2IRD1|NONO|NONO	963	+	5.268562	1.4357136	-1.0	-1.0
chr7	74482686	74482941	ENSG00000006704.10|GTF2IRD1|NONO|NONO	935	+	5.7056065	1.1894643	-1.0	-1.0
chr7	74466261	74466366	ENSG00000006704.10|GTF2IRD1|NONO|NONO	906	+	5.4913135	1.0284947	-1.0	-1.0
chr7	74455781	74455961	ENSG00000006704.10|GTF2IRD1|NONO|NONO	923	+	3.7840526	1.1132554	-1.0	-1.0
chr7	74481656	74481761	ENSG00000006704.10|GTF2IRD1|NONO|NONO	915	+	5.5476766	1.0687242	-1.0	-1.0
chr7	74455221	74455551	ENSG00000006704.10|GTF2IRD1|NONO|NONO	951	+	4.715554	1.3107551	-1.0	-1.0
chr7	74460751	74460861	ENSG00000006704.10|GTF2IRD1|NONO|NONO	944	+	5.8120117	1.2512684	-1.0	-1.0
chr7	74456006	74456376	ENSG00000006704.10|GTF2IRD1|NONO|NONO	928	+	4.4573603	1.1444181	-1.0	-1.0
chr7	74474556	74474721	ENSG00000006704.10|GTF2IRD1|NONO|NONO	926	+	5.6797023	1.1328824	-1.0	-1.0
chr7	74477736	74477916	ENSG00000006704.10|GTF2IRD1|NONO|NONO	906	+	5.471175	1.0259348	-1.0	-1.0
chr7	74480281	74480386	ENSG00000006704.10|GTF2IRD1|NONO|NONO	935	+	5.7064815	1.1857778	-1.0	-1.0
chr7	74462341	74463191	ENSG00000006704.10|GTF2IRD1|NONO|NONO	937	+	5.0962276	1.197329	-1.0	-1.0
chr7	74457266	74457451	ENSG00000006704.10|GTF2IRD1|NONO|NONO	937	+	5.7410398	1.1991099	-1.0	-1.0
chr7	74658083	74658263	ENSG00000263001.5|GTF2I|NONO|NONO	928	+	5.6321893	1.1399581	-1.0	-1.0
chr7	74660943	74661123	ENSG00000263001.5|GTF2I|NONO|NONO	961	+	5.8010283	1.4130638	-1.0	-1.0
chr7	74658353	74658813	ENSG00000263001.5|GTF2I|NONO|NONO	923	+	5.488868	1.1135552	-1.0	-1.0
chr7	75043109	75043209	ENSG00000274523.4|RCC1L|NONO|NONO	941	-	5.7723975	1.2259663	-1.0	-1.0
chr7	75052369	75052564	ENSG00000274523.4|RCC1L|NONO|NONO	936	-	5.7317495	1.1966019	-1.0	-1.0
chr7	75046129	75046444	ENSG00000274523.4|RCC1L|NONO|NONO	973	-	6.1383357	1.5707797	-1.0	-1.0
chr7	75042847	75043107	ENSG00000274523.4|RCC1L|NONO|NONO	937	-	5.651969	1.1992668	-1.0	-1.0
chr7	75052579	75052709	ENSG00000274523.4|RCC1L|NONO|NONO	908	-	5.484763	1.0362417	-1.0	-1.0
chr7	75452964	75453149	ENSG00000272391.5|POM121C|NONO|NONO	942	-	5.313432	1.2365197	-1.0	-1.0
chr7	75453904	75454009	ENSG00000272391.5|POM121C|NONO|NONO	910	-	5.545611	1.046073	-1.0	-1.0
chr7	75471674	75471884	ENSG00000272391.5|POM121C|NONO|NONO	987	-	4.059474	1.902539	-1.0	-1.0
chr7	75688396	75688821	ENSG00000127946.16|HIP1|NONO|NONO	932	-	5.4218273	1.1694916	-1.0	-1.0
chr7	75718781	75718886	ENSG00000127946.16|HIP1|NONO|NONO	914	-	5.523485	1.0636979	-1.0	-1.0
chr7	75639123	75639273	ENSG00000127946.16|HIP1|NONO|NONO	911	-	5.5330997	1.0526323	-1.0	-1.0
chr7	75738310	75738475	ENSG00000127946.16|HIP1|NONO|NONO	932	-	5.6944237	1.1670412	-1.0	-1.0
chr7	75688091	75688281	ENSG00000127946.16|HIP1|NONO|NONO	931	-	5.697756	1.1605152	-1.0	-1.0
chr7	75717141	75717251	ENSG00000127946.16|HIP1|NONO|NONO	932	-	5.6836696	1.1697731	-1.0	-1.0
chr7	75638483	75638658	ENSG00000127946.16|HIP1|NONO|NONO	948	-	5.7533965	1.2814798	-1.0	-1.0
chr7	75666681	75666881	ENSG00000127946.16|HIP1|NONO|NONO	946	-	5.895656	1.267965	-1.0	-1.0
chr7	75638658	75638818	ENSG00000127946.16|HIP1|NONO|NONO	950	-	5.8835573	1.2976674	-1.0	-1.0
chr7	75688906	75689091	ENSG00000127946.16|HIP1|NONO|NONO	946	-	5.821263	1.2705574	-1.0	-1.0
chr7	75968642	75968752	ENSG00000127948.15|POR|NONO|NONO	914	+	5.622077	1.0665827	-1.0	-1.0
chr7	75920726	75920891	ENSG00000127948.15|POR|NONO|NONO	949	+	5.55485	1.2950736	-1.0	-1.0
chr7	75918352	75918492	ENSG00000127948.15|POR|NONO|NONO	941	+	5.7666206	1.2294304	-1.0	-1.0
chr7	75915148	75915767	ENSG00000127948.15|POR|NONO|NONO	971	+	6.142922	1.5402468	-1.0	-1.0
chr7	75915812	75915967	ENSG00000127948.15|POR|NONO|NONO	918	+	5.57417	1.0850335	-1.0	-1.0
chr7	75920911	75921061	ENSG00000127948.15|POR|NONO|NONO	952	+	5.600762	1.3186167	-1.0	-1.0
chr7	75915196	75915269	ENSG00000284334.1|MIR4651|NONO|NONO	974	+	6.2269373	1.5872121	-1.0	-1.0
chr7	75993857	75993967	ENSG00000189077.10|TMEM120A|NONO|NONO	916	-	5.548491	1.0781522	-1.0	-1.0
chr7	76338353	76338493	ENSG00000170027.6|YWHAG|NONO|NONO	910	-	5.4987874	1.0466963	-1.0	-1.0
chr7	76338053	76338183	ENSG00000170027.6|YWHAG|NONO|NONO	929	-	3.5706131	1.1464447	-1.0	-1.0
chr7	76357763	76357958	ENSG00000170027.6|YWHAG|NONO|NONO	950	-	3.6898208	1.3031864	-1.0	-1.0
chr7	76358308	76358721	ENSG00000170027.6|YWHAG|NONO|NONO	953	-	3.4996772	1.326427	-1.0	-1.0
chr7	76337853	76337968	ENSG00000170027.6|YWHAG|NONO|NONO	924	-	5.624288	1.1166391	-1.0	-1.0
chr7	76354818	76354938	ENSG00000170027.6|YWHAG|NONO|NONO	935	-	5.740696	1.185747	-1.0	-1.0
chr7	76549911	76550076	ENSG00000205485.13|AC004980.1|NONO|NONO	937	+	5.7354555	1.1975653	-1.0	-1.0
chr7	77538106	77538456	ENSG00000127947.15|PTPN12|NONO|NONO	926	+	4.4762807	1.1336651	-1.0	-1.0
chr7	77537434	77537614	ENSG00000127947.15|PTPN12|NONO|NONO	970	+	4.019988	1.5255378	-1.0	-1.0
chr7	77538028	77538106	ENSG00000127947.15|PTPN12|NONO|NONO	974	+	6.219296	1.5872121	-1.0	-1.0
chr7	77538556	77538716	ENSG00000127947.15|PTPN12|NONO|NONO	935	+	5.40821	1.1850387	-1.0	-1.0
chr7	77537680	77538028	ENSG00000127947.15|PTPN12|NONO|NONO	938	+	4.5815053	1.2081132	-1.0	-1.0
chr7	77821516	77821621	ENSG00000006576.16|PHTF2|NONO|NONO	906	+	5.478472	1.02817	-1.0	-1.0
chr7	77799001	77799341	ENSG00000006576.16|PHTF2|NONO|NONO	946	+	5.8065886	1.2658284	-1.0	-1.0
chr7	77799461	77799561	ENSG00000006576.16|PHTF2|NONO|NONO	914	+	5.57355	1.0636979	-1.0	-1.0
chr7	92133967	92134167	ENSG00000001630.15|CYP51A1|NONO|NONO	915	-	5.548711	1.0729983	-1.0	-1.0
chr7	92133967	92134172	ENSG00000240720.7|LRRD1|NONO|NONO	914	-	5.5409064	1.0680174	-1.0	-1.0
chr7	92590135	92590267	ENSG00000234545.7|FAM133B|NONO|NONO	924	-	5.6322594	1.1179425	-1.0	-1.0
chr7	92589506	92589836	ENSG00000234545.7|FAM133B|NONO|NONO	969	-	6.1337543	1.5074122	-1.0	-1.0
chr7	92589869	92590059	ENSG00000234545.7|FAM133B|NONO|NONO	923	-	4.321282	1.113965	-1.0	-1.0
chr7	92718555	92718680	ENSG00000105810.9|CDK6|NONO|NONO	916	-	5.545928	1.0765426	-1.0	-1.0
chr7	92718305	92718500	ENSG00000105810.9|CDK6|NONO|NONO	962	-	6.0108852	1.4175638	-1.0	-1.0
chr7	96205823	96205933	ENSG00000004864.13|SLC25A13|NONO|NONO	922	-	5.591046	1.1056514	-1.0	-1.0
chr7	98284865	98285050	ENSG00000164713.9|BRI3|NONO|NONO	922	+	4.3535886	1.1100289	-1.0	-1.0
chr7	98283740	98284105	ENSG00000164713.9|BRI3|NONO|NONO	920	+	5.6384487	1.0983839	-1.0	-1.0
chr7	98284115	98284270	ENSG00000164713.9|BRI3|NONO|NONO	926	+	5.6897306	1.1319083	-1.0	-1.0
chr7	98287385	98287500	ENSG00000164713.9|BRI3|NONO|NONO	908	+	5.5700235	1.0374029	-1.0	-1.0
chr7	98285540	98285655	ENSG00000164713.9|BRI3|NONO|NONO	924	+	5.642099	1.1169981	-1.0	-1.0
chr7	98286140	98286240	ENSG00000164713.9|BRI3|NONO|NONO	906	+	5.478472	1.02817	-1.0	-1.0
chr7	98282590	98282706	ENSG00000164713.9|BRI3|NONO|NONO	909	+	5.487481	1.0404994	-1.0	-1.0
chr7	98285870	98286045	ENSG00000164713.9|BRI3|NONO|NONO	930	+	5.6853447	1.1574545	-1.0	-1.0
chr7	98285090	98285530	ENSG00000164713.9|BRI3|NONO|NONO	933	+	5.775024	1.1749078	-1.0	-1.0
chr7	98349303	98349478	ENSG00000006453.13|BAIAP2L1|NONO|NONO	918	-	5.5815897	1.0874182	-1.0	-1.0
chr7	99003333	99003508	ENSG00000196367.12|TRRAP|NONO|NONO	938	+	5.7489257	1.2103522	-1.0	-1.0
chr7	99002108	99002243	ENSG00000196367.12|TRRAP|NONO|NONO	914	+	5.5775175	1.0673745	-1.0	-1.0
chr7	99375523	99375628	ENSG00000284292.1|AC004922.1|NONO|NONO	906	+	5.5105467	1.0283324	-1.0	-1.0
chr7	99380563	99380743	ENSG00000284292.1|AC004922.1|NONO|NONO	916	+	5.548509	1.0736405	-1.0	-1.0
chr7	99380438	99380563	ENSG00000284292.1|AC004922.1|NONO|NONO	909	+	5.497678	1.041734	-1.0	-1.0
chr7	99381173	99381353	ENSG00000284292.1|AC004922.1|NONO|NONO	925	+	5.365709	1.1233376	-1.0	-1.0
chr7	99380868	99381078	ENSG00000284292.1|AC004922.1|NONO|NONO	945	+	5.7966237	1.2562423	-1.0	-1.0
chr7	99392986	99393136	ENSG00000284292.1|AC004922.1|NONO|NONO	921	+	5.6048684	1.1011206	-1.0	-1.0
chr7	99380870	99381075	ENSG00000130429.12|ARPC1B|NONO|NONO	945	+	5.8050976	1.2618062	-1.0	-1.0
chr7	99375526	99375631	ENSG00000130429.12|ARPC1B|NONO|NONO	915	+	5.5588207	1.0687242	-1.0	-1.0
chr7	99381170	99381355	ENSG00000130429.12|ARPC1B|NONO|NONO	925	+	5.3975124	1.1223242	-1.0	-1.0
chr7	99380565	99380745	ENSG00000130429.12|ARPC1B|NONO|NONO	922	+	5.5917616	1.1063126	-1.0	-1.0
chr7	99392986	99393136	ENSG00000130429.12|ARPC1B|NONO|NONO	921	+	5.6048684	1.1011765	-1.0	-1.0
chr7	99380440	99380565	ENSG00000130429.12|ARPC1B|NONO|NONO	909	+	5.4959373	1.0397092	-1.0	-1.0
chr7	99408183	99408293	ENSG00000106244.12|PDAP1|NONO|NONO	914	-	5.572648	1.067948	-1.0	-1.0
chr7	99396880	99397000	ENSG00000106244.12|PDAP1|NONO|NONO	943	-	3.6997845	1.2440583	-1.0	-1.0
chr7	99393534	99393704	ENSG00000106244.12|PDAP1|NONO|NONO	910	-	5.525804	1.0448146	-1.0	-1.0
chr7	99403835	99403955	ENSG00000106244.12|PDAP1|NONO|NONO	920	-	5.6487226	1.0991151	-1.0	-1.0
chr7	99393784	99393909	ENSG00000106244.12|PDAP1|NONO|NONO	917	-	5.5758033	1.0819672	-1.0	-1.0
chr7	99408048	99408178	ENSG00000106244.12|PDAP1|NONO|NONO	959	-	5.97057	1.3844508	-1.0	-1.0
chr7	99464118	99464228	ENSG00000248919.7|ATP5J2-PTCD1|NONO|NONO	920	-	5.59148	1.0977404	-1.0	-1.0
chr7	99460603	99460913	ENSG00000248919.7|ATP5J2-PTCD1|NONO|NONO	973	-	5.616745	1.5624615	-1.0	-1.0
chr7	99465643	99465748	ENSG00000248919.7|ATP5J2-PTCD1|NONO|NONO	916	-	5.5540533	1.0756488	-1.0	-1.0
chr7	99465858	99466033	ENSG00000248919.7|ATP5J2-PTCD1|NONO|NONO	940	-	5.051597	1.2197769	-1.0	-1.0
chr7	99465644	99465749	ENSG00000241468.7|ATP5J2|NONO|NONO	920	-	5.585951	1.0992737	-1.0	-1.0
chr7	99460604	99460914	ENSG00000241468.7|ATP5J2|NONO|NONO	973	-	5.6169977	1.5624887	-1.0	-1.0
chr7	99464119	99464229	ENSG00000241468.7|ATP5J2|NONO|NONO	920	-	5.59148	1.0976537	-1.0	-1.0
chr7	99465854	99466034	ENSG00000241468.7|ATP5J2|NONO|NONO	942	-	5.071995	1.2343497	-1.0	-1.0
chr7	99460606	99460916	ENSG00000106246.17|PTCD1|NONO|NONO	972	-	5.566559	1.5572118	-1.0	-1.0
chr7	99464116	99464231	ENSG00000106246.17|PTCD1|NONO|NONO	920	-	5.5853043	1.0959284	-1.0	-1.0
chr7	99465646	99465751	ENSG00000106246.17|PTCD1|NONO|NONO	926	-	5.641556	1.1325784	-1.0	-1.0
chr7	99465856	99466036	ENSG00000106246.17|PTCD1|NONO|NONO	943	-	5.0821075	1.241769	-1.0	-1.0
chr7	99473056	99473231	ENSG00000198556.13|ZNF789|NONO|NONO	925	+	3.7979457	1.1240705	-1.0	-1.0
chr7	99478563	99478773	ENSG00000198556.13|ZNF789|NONO|NONO	919	+	2.8220716	1.0904992	-1.0	-1.0
chr7	99564450	99564575	ENSG00000272647.3|AC005020.2|NONO|NONO	916	+	5.5608196	1.0769128	-1.0	-1.0
chr7	99564452	99564577	ENSG00000197343.10|ZNF655|NONO|NONO	914	+	5.542129	1.0649567	-1.0	-1.0
chr7	100100538	100100703	ENSG00000166508.17|MCM7|NONO|NONO	929	-	5.682748	1.147501	-1.0	-1.0
chr7	100220224	100220374	ENSG00000239521.7|GATS|NONO|NONO	927	-	5.65032	1.1337719	-1.0	-1.0
chr7	100270653	100271058	ENSG00000239521.7|GATS|NONO|NONO	965	-	6.0487742	1.4585955	-1.0	-1.0
chr7	100356953	100357063	ENSG00000272752.6|STAG3L5P-PVRIG2P-PILRB|NONO|NONO	933	+	5.718719	1.1739638	-1.0	-1.0
chr7	100355260	100355360	ENSG00000272752.6|STAG3L5P-PVRIG2P-PILRB|NONO|NONO	906	+	5.4913135	1.0284947	-1.0	-1.0
chr7	100355262	100355362	ENSG00000121716.20|PILRB|NONO|NONO	906	+	5.4913135	1.0284947	-1.0	-1.0
chr7	100356957	100357067	ENSG00000121716.20|PILRB|NONO|NONO	927	+	5.659905	1.1340898	-1.0	-1.0
chr7	100430745	100430845	ENSG00000146834.13|MEPCE|NONO|NONO	914	+	5.53584	1.0676324	-1.0	-1.0
chr7	100430355	100430610	ENSG00000146834.13|MEPCE|NONO|NONO	969	+	5.708384	1.5051311	-1.0	-1.0
chr7	100429960	100430275	ENSG00000146834.13|MEPCE|NONO|NONO	944	+	4.1685925	1.2499624	-1.0	-1.0
chr7	100429630	100429870	ENSG00000146834.13|MEPCE|NONO|NONO	929	+	3.4231033	1.1487241	-1.0	-1.0
chr7	100429399	100429513	ENSG00000146834.13|MEPCE|NONO|NONO	918	+	3.756431	1.0862367	-1.0	-1.0
chr7	100469831	100469971	ENSG00000166925.8|TSC22D4|NONO|NONO	917	-	5.5480123	1.0798004	-1.0	-1.0
chr7	100470011	100470111	ENSG00000166925.8|TSC22D4|NONO|NONO	914	-	5.53584	1.0676324	-1.0	-1.0
chr7	100468146	100468251	ENSG00000166925.8|TSC22D4|NONO|NONO	916	-	5.56411	1.0733976	-1.0	-1.0
chr7	100472566	100472736	ENSG00000166925.8|TSC22D4|NONO|NONO	940	-	4.856806	1.2250952	-1.0	-1.0
chr7	100573326	100573820	ENSG00000205307.11|SAP25|NONO|NONO	963	-	4.4365735	1.4267612	-1.0	-1.0
chr7	100574906	100575011	ENSG00000274272.1|AC069281.2|NONO|NONO	911	-	3.191936	1.0491087	-1.0	-1.0
chr7	100573326	100574816	ENSG00000274272.1|AC069281.2|NONO|NONO	991	-	4.665446	2.042205	-1.0	-1.0
chr7	100574659	100574814	ENSG00000077454.15|LRCH4|NONO|NONO	973	-	3.230136	1.5668151	-1.0	-1.0
chr7	100574909	100575009	ENSG00000077454.15|LRCH4|NONO|NONO	909	-	3.1757946	1.040126	-1.0	-1.0
chr7	100574010	100574356	ENSG00000077454.15|LRCH4|NONO|NONO	998	-	5.8554845	2.706985	-1.0	-1.0
chr7	100574356	100574659	ENSG00000077454.15|LRCH4|NONO|NONO	992	-	3.738382	2.1213088	-1.0	-1.0
chr7	100640382	100640587	ENSG00000106327.12|TFR2|NONO|NONO	971	-	6.0588903	1.5336127	-1.0	-1.0
chr7	100633935	100634040	ENSG00000106327.12|TFR2|NONO|NONO	906	-	5.478472	1.02817	-1.0	-1.0
chr7	100675895	100676115	ENSG00000172354.9|GNB2|NONO|NONO	945	+	4.0242743	1.2606188	-1.0	-1.0
chr7	100675726	100675850	ENSG00000172354.9|GNB2|NONO|NONO	967	+	6.0851007	1.4801605	-1.0	-1.0
chr7	100673923	100674028	ENSG00000172354.9|GNB2|NONO|NONO	921	+	5.6498666	1.1014814	-1.0	-1.0
chr7	100674178	100675263	ENSG00000172354.9|GNB2|NONO|NONO	976	+	5.778839	1.61099	-1.0	-1.0
chr7	100675340	100675441	ENSG00000172354.9|GNB2|NONO|NONO	915	+	3.7565005	1.0683075	-1.0	-1.0
chr7	100675466	100675721	ENSG00000172354.9|GNB2|NONO|NONO	978	+	4.4458365	1.6540008	-1.0	-1.0
chr7	100854619	100854719	ENSG00000146828.17|SLC12A9|NONO|NONO	906	+	5.5041347	1.0284947	-1.0	-1.0
chr7	100854503	100854608	ENSG00000146828.17|SLC12A9|NONO|NONO	918	+	5.605362	1.0873826	-1.0	-1.0
chr7	101089271	101089371	ENSG00000169871.12|TRIM56|NONO|NONO	910	+	3.712479	1.0445148	-1.0	-1.0
chr7	101089641	101089816	ENSG00000169871.12|TRIM56|NONO|NONO	911	+	4.2036724	1.0527577	-1.0	-1.0
chr7	101094986	101095136	ENSG00000169871.12|TRIM56|NONO|NONO	929	+	5.6743054	1.148625	-1.0	-1.0
chr7	101094771	101094946	ENSG00000169871.12|TRIM56|NONO|NONO	911	+	5.537048	1.0500735	-1.0	-1.0
chr7	101236437	101236677	ENSG00000106404.13|CLDN15|NONO|NONO	931	-	5.6951046	1.1593102	-1.0	-1.0
chr7	101363975	101364125	ENSG00000160963.13|COL26A1|NONO|NONO	916	+	5.664219	1.0770842	-1.0	-1.0
chr7	101363685	101363805	ENSG00000160963.13|COL26A1|NONO|NONO	911	+	5.65982	1.0494603	-1.0	-1.0
chr7	101989026	101989511	ENSG00000257923.9|CUX1|NONO|NONO	964	+	4.98308	1.4391077	-1.0	-1.0
chr7	101829359	101829494	ENSG00000257923.9|CUX1|NONO|NONO	936	+	4.508268	1.1928349	-1.0	-1.0
chr7	101917647	101917877	ENSG00000257923.9|CUX1|NONO|NONO	988	+	5.2345123	1.9236311	-1.0	-1.0
chr7	101875054	101875174	ENSG00000257923.9|CUX1|NONO|NONO	920	+	5.5893493	1.0995195	-1.0	-1.0
chr7	101986601	101986821	ENSG00000257923.9|CUX1|NONO|NONO	941	+	5.3108664	1.2326946	-1.0	-1.0
chr7	101831824	101832019	ENSG00000257923.9|CUX1|NONO|NONO	919	+	5.562949	1.0895971	-1.0	-1.0
chr7	101820389	101820804	ENSG00000257923.9|CUX1|NONO|NONO	972	+	5.2972746	1.5547452	-1.0	-1.0
chr7	101937082	101937237	ENSG00000257923.9|CUX1|NONO|NONO	949	+	4.4066772	1.2890601	-1.0	-1.0
chr7	101884409	101884529	ENSG00000257923.9|CUX1|NONO|NONO	940	+	5.761276	1.221665	-1.0	-1.0
chr7	101854464	101854649	ENSG00000257923.9|CUX1|NONO|NONO	938	+	4.046117	1.2045377	-1.0	-1.0
chr7	101857054	101857279	ENSG00000257923.9|CUX1|NONO|NONO	942	+	5.516689	1.2390734	-1.0	-1.0
chr7	102116155	102116325	ENSG00000257923.9|CUX1|NONO|NONO	920	+	5.319998	1.0988932	-1.0	-1.0
chr7	101988431	101988531	ENSG00000257923.9|CUX1|NONO|NONO	906	+	5.478472	1.02817	-1.0	-1.0
chr7	101861194	101861374	ENSG00000257923.9|CUX1|NONO|NONO	914	+	3.1748319	1.0666534	-1.0	-1.0
chr7	101869914	101870094	ENSG00000257923.9|CUX1|NONO|NONO	928	+	4.5021067	1.1410011	-1.0	-1.0
chr7	101916394	101916587	ENSG00000257923.9|CUX1|NONO|NONO	982	+	6.4012165	1.747472	-1.0	-1.0
chr7	101923517	101923852	ENSG00000257923.9|CUX1|NONO|NONO	938	+	3.8664253	1.2079015	-1.0	-1.0
chr7	101921252	101921442	ENSG00000257923.9|CUX1|NONO|NONO	939	+	4.924376	1.2149705	-1.0	-1.0
chr7	101902024	101902139	ENSG00000257923.9|CUX1|NONO|NONO	909	+	5.491282	1.0425938	-1.0	-1.0
chr7	101988546	101988741	ENSG00000257923.9|CUX1|NONO|NONO	957	+	5.5272655	1.3638614	-1.0	-1.0
chr7	101932092	101932197	ENSG00000257923.9|CUX1|NONO|NONO	963	+	6.05789	1.4282634	-1.0	-1.0
chr7	101848684	101848844	ENSG00000257923.9|CUX1|NONO|NONO	916	+	5.5443892	1.0769401	-1.0	-1.0
chr7	101918157	101918332	ENSG00000257923.9|CUX1|NONO|NONO	963	+	4.413312	1.4350089	-1.0	-1.0
chr7	101874074	101874174	ENSG00000257923.9|CUX1|NONO|NONO	904	+	5.4525833	1.0185317	-1.0	-1.0
chr7	101990921	101991121	ENSG00000257923.9|CUX1|NONO|NONO	948	+	5.8363957	1.2803643	-1.0	-1.0
chr7	101838824	101839014	ENSG00000257923.9|CUX1|NONO|NONO	972	+	6.0393624	1.5595679	-1.0	-1.0
chr7	101989601	101989771	ENSG00000257923.9|CUX1|NONO|NONO	964	+	6.0446677	1.4494344	-1.0	-1.0
chr7	101954427	101954547	ENSG00000257923.9|CUX1|NONO|NONO	931	+	5.0128975	1.1582242	-1.0	-1.0
chr7	101940377	101940492	ENSG00000257923.9|CUX1|NONO|NONO	932	+	5.689852	1.1670102	-1.0	-1.0
chr7	101955137	101955332	ENSG00000257923.9|CUX1|NONO|NONO	960	+	4.9354196	1.4018743	-1.0	-1.0
chr7	102044915	102045070	ENSG00000257923.9|CUX1|NONO|NONO	920	+	5.5761986	1.0951349	-1.0	-1.0
chr7	101820854	101820969	ENSG00000257923.9|CUX1|NONO|NONO	937	+	4.36086	1.1983788	-1.0	-1.0
chr7	101930282	101930587	ENSG00000257923.9|CUX1|NONO|NONO	936	+	4.8012576	1.1931174	-1.0	-1.0
chr7	101986491	101986596	ENSG00000257923.9|CUX1|NONO|NONO	917	+	5.5598803	1.0832379	-1.0	-1.0
chr7	101986846	101987081	ENSG00000257923.9|CUX1|NONO|NONO	922	+	5.6069126	1.1075939	-1.0	-1.0
chr7	101825564	101825884	ENSG00000257923.9|CUX1|NONO|NONO	967	+	4.624892	1.475536	-1.0	-1.0
chr7	101934917	101935087	ENSG00000257923.9|CUX1|NONO|NONO	918	+	5.2486377	1.0875221	-1.0	-1.0
chr7	101882794	101883329	ENSG00000257923.9|CUX1|NONO|NONO	951	+	5.532362	1.3120888	-1.0	-1.0
chr7	101941312	101941572	ENSG00000257923.9|CUX1|NONO|NONO	946	+	5.8234596	1.2644503	-1.0	-1.0
chr7	101881624	101881729	ENSG00000257923.9|CUX1|NONO|NONO	912	+	5.511032	1.0538822	-1.0	-1.0
chr7	101965171	101965376	ENSG00000257923.9|CUX1|NONO|NONO	937	+	3.0117824	1.2007933	-1.0	-1.0
chr7	101884824	101885099	ENSG00000257923.9|CUX1|NONO|NONO	945	+	4.281594	1.2584859	-1.0	-1.0
chr7	101935357	101935802	ENSG00000257923.9|CUX1|NONO|NONO	978	+	4.0590444	1.6497461	-1.0	-1.0
chr7	101816498	101817601	ENSG00000257923.9|CUX1|NONO|NONO	997	+	5.8963213	2.4749496	-1.0	-1.0
chr7	101853409	101853599	ENSG00000257923.9|CUX1|NONO|NONO	920	+	5.572532	1.0949976	-1.0	-1.0
chr7	101996861	101997041	ENSG00000257923.9|CUX1|NONO|NONO	940	+	5.519643	1.2192403	-1.0	-1.0
chr7	101987681	101987811	ENSG00000257923.9|CUX1|NONO|NONO	937	+	5.7805157	1.1976829	-1.0	-1.0
chr7	101862189	101862809	ENSG00000257923.9|CUX1|NONO|NONO	970	+	4.796513	1.5280113	-1.0	-1.0
chr7	101946637	101946767	ENSG00000257923.9|CUX1|NONO|NONO	918	+	5.571392	1.0882071	-1.0	-1.0
chr7	101919122	101919962	ENSG00000257923.9|CUX1|NONO|NONO	973	+	4.0036454	1.571569	-1.0	-1.0
chr7	101885699	101885864	ENSG00000257923.9|CUX1|NONO|NONO	920	+	4.8096066	1.0993155	-1.0	-1.0
chr7	101854149	101854459	ENSG00000257923.9|CUX1|NONO|NONO	956	+	3.6154428	1.3520812	-1.0	-1.0
chr7	101970301	101970446	ENSG00000257923.9|CUX1|NONO|NONO	915	+	5.5651827	1.0724971	-1.0	-1.0
chr7	101981011	101981111	ENSG00000257923.9|CUX1|NONO|NONO	904	+	5.4727373	1.0179226	-1.0	-1.0
chr7	101965401	101965576	ENSG00000257923.9|CUX1|NONO|NONO	939	+	5.736317	1.212877	-1.0	-1.0
chr7	101848469	101848594	ENSG00000257923.9|CUX1|NONO|NONO	918	+	4.209714	1.0878351	-1.0	-1.0
chr7	101953882	101954002	ENSG00000257923.9|CUX1|NONO|NONO	915	+	5.53374	1.0700711	-1.0	-1.0
chr7	101818604	101818709	ENSG00000257923.9|CUX1|NONO|NONO	916	+	5.5451083	1.0771844	-1.0	-1.0
chr7	101865439	101865764	ENSG00000257923.9|CUX1|NONO|NONO	974	+	5.718815	1.5828853	-1.0	-1.0
chr7	101824549	101824684	ENSG00000257923.9|CUX1|NONO|NONO	938	+	5.7993054	1.2108095	-1.0	-1.0
chr7	101829144	101829284	ENSG00000257923.9|CUX1|NONO|NONO	913	+	3.7221303	1.0610529	-1.0	-1.0
chr7	101917472	101917642	ENSG00000257923.9|CUX1|NONO|NONO	928	+	3.5071278	1.1448946	-1.0	-1.0
chr7	101989801	101990001	ENSG00000257923.9|CUX1|NONO|NONO	933	+	4.688618	1.1769279	-1.0	-1.0
chr7	101869644	101869814	ENSG00000257923.9|CUX1|NONO|NONO	936	+	4.4712977	1.1932198	-1.0	-1.0
chr7	101923917	101924032	ENSG00000257923.9|CUX1|NONO|NONO	947	+	5.8502254	1.278428	-1.0	-1.0
chr7	101885909	101886099	ENSG00000257923.9|CUX1|NONO|NONO	934	+	5.699398	1.178146	-1.0	-1.0
chr7	101924062	101924172	ENSG00000257923.9|CUX1|NONO|NONO	904	+	5.4525833	1.0185317	-1.0	-1.0
chr7	101830839	101831249	ENSG00000257923.9|CUX1|NONO|NONO	972	+	3.296044	1.5600926	-1.0	-1.0
chr7	101837304	101837489	ENSG00000257923.9|CUX1|NONO|NONO	920	+	2.8623	1.099362	-1.0	-1.0
chr7	101835129	101835334	ENSG00000257923.9|CUX1|NONO|NONO	952	+	4.2438655	1.3168856	-1.0	-1.0
chr7	101836399	101836544	ENSG00000257923.9|CUX1|NONO|NONO	930	+	3.8432047	1.1519301	-1.0	-1.0
chr7	101837969	101838114	ENSG00000257923.9|CUX1|NONO|NONO	953	+	5.902461	1.3273327	-1.0	-1.0
chr7	101988226	101988411	ENSG00000257923.9|CUX1|NONO|NONO	909	+	5.49484	1.0429308	-1.0	-1.0
chr7	101935912	101936122	ENSG00000257923.9|CUX1|NONO|NONO	967	+	6.0908914	1.4808278	-1.0	-1.0
chr7	101875589	101875689	ENSG00000257923.9|CUX1|NONO|NONO	909	+	5.498448	1.0423441	-1.0	-1.0
chr7	101868564	101868759	ENSG00000257923.9|CUX1|NONO|NONO	941	+	5.776911	1.2297617	-1.0	-1.0
chr7	101916587	101916842	ENSG00000257923.9|CUX1|NONO|NONO	976	+	5.043315	1.6135435	-1.0	-1.0
chr7	101963191	101963621	ENSG00000257923.9|CUX1|NONO|NONO	974	+	4.65077	1.5881974	-1.0	-1.0
chr7	101997701	101997801	ENSG00000257923.9|CUX1|NONO|NONO	922	+	5.602837	1.1089535	-1.0	-1.0
chr7	101853894	101854059	ENSG00000257923.9|CUX1|NONO|NONO	919	+	5.5699196	1.0932043	-1.0	-1.0
chr7	101954552	101954747	ENSG00000257923.9|CUX1|NONO|NONO	924	+	5.606061	1.1178334	-1.0	-1.0
chr7	101856889	101857049	ENSG00000257923.9|CUX1|NONO|NONO	926	+	5.626368	1.1302786	-1.0	-1.0
chr7	101826709	101826824	ENSG00000257923.9|CUX1|NONO|NONO	935	+	3.886982	1.1897253	-1.0	-1.0
chr7	101824444	101824544	ENSG00000257923.9|CUX1|NONO|NONO	941	+	5.7723975	1.2259663	-1.0	-1.0
chr7	101948587	101948757	ENSG00000257923.9|CUX1|NONO|NONO	946	+	5.8185	1.2696799	-1.0	-1.0
chr7	101959701	101960306	ENSG00000257923.9|CUX1|NONO|NONO	967	+	3.9337568	1.477793	-1.0	-1.0
chr7	101941047	101941177	ENSG00000257923.9|CUX1|NONO|NONO	921	+	3.7815342	1.1006688	-1.0	-1.0
chr7	101817669	101818174	ENSG00000257923.9|CUX1|NONO|NONO	998	+	4.7026043	2.611369	-1.0	-1.0
chr7	101902184	101902339	ENSG00000257923.9|CUX1|NONO|NONO	933	+	4.926017	1.1724977	-1.0	-1.0
chr7	101997116	101997311	ENSG00000257923.9|CUX1|NONO|NONO	915	+	5.5426645	1.0726396	-1.0	-1.0
chr7	101987276	101987406	ENSG00000257923.9|CUX1|NONO|NONO	920	+	5.576045	1.0957433	-1.0	-1.0
chr7	101917042	101917147	ENSG00000257923.9|CUX1|NONO|NONO	916	+	5.555123	1.075155	-1.0	-1.0
chr7	101944707	101944882	ENSG00000257923.9|CUX1|NONO|NONO	976	+	6.257263	1.616492	-1.0	-1.0
chr7	101832044	101833169	ENSG00000257923.9|CUX1|NONO|NONO	983	+	4.827387	1.7629831	-1.0	-1.0
chr7	101940597	101940812	ENSG00000257923.9|CUX1|NONO|NONO	972	+	4.9920278	1.5605613	-1.0	-1.0
chr7	101962026	101962646	ENSG00000257923.9|CUX1|NONO|NONO	957	+	4.403232	1.3659458	-1.0	-1.0
chr7	101890549	101890674	ENSG00000257923.9|CUX1|NONO|NONO	918	+	5.5789394	1.087967	-1.0	-1.0
chr7	101984461	101984566	ENSG00000257923.9|CUX1|NONO|NONO	914	+	5.541765	1.0644906	-1.0	-1.0
chr7	101867504	101867654	ENSG00000257923.9|CUX1|NONO|NONO	936	+	5.710105	1.1920563	-1.0	-1.0
chr7	101917262	101917392	ENSG00000257923.9|CUX1|NONO|NONO	921	+	5.607854	1.1024218	-1.0	-1.0
chr7	101981316	101981446	ENSG00000257923.9|CUX1|NONO|NONO	920	+	5.586535	1.0943059	-1.0	-1.0
chr7	101861414	101861724	ENSG00000257923.9|CUX1|NONO|NONO	947	+	5.215148	1.274331	-1.0	-1.0
chr7	101868169	101868534	ENSG00000257923.9|CUX1|NONO|NONO	957	+	5.199077	1.3687034	-1.0	-1.0
chr7	101896389	101896504	ENSG00000257923.9|CUX1|NONO|NONO	913	+	5.519685	1.0616035	-1.0	-1.0
chr7	101840634	101840744	ENSG00000257923.9|CUX1|NONO|NONO	921	+	3.778493	1.1042587	-1.0	-1.0
chr7	101975786	101975896	ENSG00000257923.9|CUX1|NONO|NONO	915	+	3.7583966	1.0697486	-1.0	-1.0
chr7	101853699	101853884	ENSG00000257923.9|CUX1|NONO|NONO	929	+	5.6726356	1.1480762	-1.0	-1.0
chr7	101855019	101855239	ENSG00000257923.9|CUX1|NONO|NONO	946	+	4.7413025	1.2679565	-1.0	-1.0
chr7	101918687	101918877	ENSG00000257923.9|CUX1|NONO|NONO	924	+	2.700442	1.1185858	-1.0	-1.0
chr7	101922707	101923497	ENSG00000257923.9|CUX1|NONO|NONO	974	+	4.061605	1.5770155	-1.0	-1.0
chr7	101869084	101869264	ENSG00000257923.9|CUX1|NONO|NONO	917	+	3.7683568	1.0822138	-1.0	-1.0
chr7	101985146	101985366	ENSG00000257923.9|CUX1|NONO|NONO	929	+	5.014324	1.1470221	-1.0	-1.0
chr7	101829009	101829109	ENSG00000257923.9|CUX1|NONO|NONO	906	+	5.485695	1.0284947	-1.0	-1.0
chr7	101959449	101959584	ENSG00000257923.9|CUX1|NONO|NONO	938	+	5.7221007	1.2044541	-1.0	-1.0
chr7	101993361	101993461	ENSG00000257923.9|CUX1|NONO|NONO	906	+	5.5041347	1.0284947	-1.0	-1.0
chr7	101868759	101869004	ENSG00000257923.9|CUX1|NONO|NONO	953	+	4.4998794	1.3238666	-1.0	-1.0
chr7	101903309	101903454	ENSG00000257923.9|CUX1|NONO|NONO	918	+	5.5622497	1.0861602	-1.0	-1.0
chr7	101936562	101936907	ENSG00000257923.9|CUX1|NONO|NONO	958	+	5.9350204	1.3766869	-1.0	-1.0
chr7	101961191	101961301	ENSG00000257923.9|CUX1|NONO|NONO	904	+	5.462579	1.0180842	-1.0	-1.0
chr7	101975571	101975676	ENSG00000257923.9|CUX1|NONO|NONO	904	+	5.4525833	1.0185317	-1.0	-1.0
chr7	102043580	102043780	ENSG00000257923.9|CUX1|NONO|NONO	955	+	3.8940911	1.3479267	-1.0	-1.0
chr7	101987531	101987646	ENSG00000257923.9|CUX1|NONO|NONO	920	+	5.5944285	1.0983608	-1.0	-1.0
chr7	101992811	101993061	ENSG00000257923.9|CUX1|NONO|NONO	944	+	5.8097806	1.25007	-1.0	-1.0
chr7	101900179	101900529	ENSG00000257923.9|CUX1|NONO|NONO	936	+	5.711129	1.1906246	-1.0	-1.0
chr7	101937242	101937347	ENSG00000257923.9|CUX1|NONO|NONO	910	+	5.4945297	1.0440729	-1.0	-1.0
chr7	101987086	101987271	ENSG00000257923.9|CUX1|NONO|NONO	967	+	5.2747946	1.4791228	-1.0	-1.0
chr7	102043400	102043530	ENSG00000257923.9|CUX1|NONO|NONO	931	+	5.6686244	1.1597037	-1.0	-1.0
chr7	101937422	101937537	ENSG00000257923.9|CUX1|NONO|NONO	915	+	5.543333	1.0710253	-1.0	-1.0
chr7	101833744	101833914	ENSG00000257923.9|CUX1|NONO|NONO	915	+	5.580956	1.0725095	-1.0	-1.0
chr7	101888349	101888579	ENSG00000257923.9|CUX1|NONO|NONO	962	+	6.004187	1.4166589	-1.0	-1.0
chr7	101833984	101834134	ENSG00000257923.9|CUX1|NONO|NONO	940	+	5.411028	1.2241433	-1.0	-1.0
chr7	101903544	101903859	ENSG00000257923.9|CUX1|NONO|NONO	960	+	4.7497087	1.3991554	-1.0	-1.0
chr7	102119305	102119405	ENSG00000257923.9|CUX1|NONO|NONO	910	+	5.530384	1.0469912	-1.0	-1.0
chr7	101855244	101855374	ENSG00000257923.9|CUX1|NONO|NONO	942	+	5.7770643	1.2398233	-1.0	-1.0
chr7	101945657	101945842	ENSG00000257923.9|CUX1|NONO|NONO	936	+	5.7219915	1.1968229	-1.0	-1.0
chr7	101972646	101972746	ENSG00000257923.9|CUX1|NONO|NONO	922	+	5.6145873	1.1089535	-1.0	-1.0
chr7	101829604	101830574	ENSG00000257923.9|CUX1|NONO|NONO	985	+	4.96061	1.8160344	-1.0	-1.0
chr7	101836114	101836314	ENSG00000257923.9|CUX1|NONO|NONO	924	+	4.3457675	1.1164092	-1.0	-1.0
chr7	101936912	101937057	ENSG00000257923.9|CUX1|NONO|NONO	951	+	5.1502666	1.3116542	-1.0	-1.0
chr7	101988761	101988986	ENSG00000257923.9|CUX1|NONO|NONO	916	+	5.5511065	1.076011	-1.0	-1.0
chr7	101816093	101816428	ENSG00000257923.9|CUX1|NONO|NONO	993	+	6.2750363	2.1664991	-1.0	-1.0
chr7	101914948	101915063	ENSG00000257923.9|CUX1|NONO|NONO	904	+	5.4525833	1.0185317	-1.0	-1.0
chr7	101952397	101953237	ENSG00000257923.9|CUX1|NONO|NONO	989	+	5.4009237	1.9640428	-1.0	-1.0
chr7	101918512	101918672	ENSG00000257923.9|CUX1|NONO|NONO	967	+	5.6781034	1.4871334	-1.0	-1.0
chr7	101879379	101879859	ENSG00000257923.9|CUX1|NONO|NONO	960	+	5.980338	1.3948296	-1.0	-1.0
chr7	101998041	101998161	ENSG00000257923.9|CUX1|NONO|NONO	920	+	5.586359	1.0980176	-1.0	-1.0
chr7	102140948	102141053	ENSG00000257923.9|CUX1|NONO|NONO	906	+	5.478472	1.02817	-1.0	-1.0
chr7	101817601	101817669	ENSG00000257923.9|CUX1|NONO|NONO	999	+	7.55081	2.9255943	-1.0	-1.0
chr7	101825314	101825494	ENSG00000257923.9|CUX1|NONO|NONO	943	+	3.1433654	1.2442926	-1.0	-1.0
chr7	101961190	101961305	ENSG00000272219.1|AC005072.1|NONO|NONO	906	+	5.4773254	1.0267518	-1.0	-1.0
chr7	101960115	101960305	ENSG00000272219.1|AC005072.1|NONO|NONO	980	+	4.829877	1.7049327	-1.0	-1.0
chr7	102423973	102424383	ENSG00000128563.13|PRKRIP1|NONO|NONO	934	+	5.5813847	1.1795249	-1.0	-1.0
chr7	105000911	105001211	ENSG00000228393.3|LINC01004|NONO|NONO	929	-	3.188411	1.1511282	-1.0	-1.0
chr7	104983756	104984596	ENSG00000228393.3|LINC01004|NONO|NONO	957	-	4.4918003	1.3631688	-1.0	-1.0
chr7	105007076	105007251	ENSG00000228393.3|LINC01004|NONO|NONO	932	-	5.7234254	1.1648685	-1.0	-1.0
chr7	105001296	105001396	ENSG00000228393.3|LINC01004|NONO|NONO	915	-	3.7253284	1.0682242	-1.0	-1.0
chr7	105005361	105005486	ENSG00000228393.3|LINC01004|NONO|NONO	940	-	2.9691796	1.2187771	-1.0	-1.0
chr7	105012406	105012926	ENSG00000228393.3|LINC01004|NONO|NONO	987	-	3.4019935	1.8833503	-1.0	-1.0
chr7	105013424	105013579	ENSG00000239569.3|KMT2E-AS1|NONO|NONO	944	-	3.3037364	1.2504036	-1.0	-1.0
chr7	105014363	105014503	ENSG00000005483.20|KMT2E|NONO|NONO	931	+	2.8053389	1.1629877	-1.0	-1.0
chr7	105015080	105015350	ENSG00000005483.20|KMT2E|NONO|NONO	957	+	3.5893264	1.3667738	-1.0	-1.0
chr7	105014910	105015010	ENSG00000005483.20|KMT2E|NONO|NONO	904	+	3.6506402	1.0185317	-1.0	-1.0
chr7	105014535	105014730	ENSG00000005483.20|KMT2E|NONO|NONO	961	+	3.410047	1.4106222	-1.0	-1.0
chr7	105219059	105219304	ENSG00000135250.16|SRPK2|NONO|NONO	971	-	6.131386	1.5398247	-1.0	-1.0
chr7	105275730	105275840	ENSG00000135250.16|SRPK2|NONO|NONO	915	-	5.539403	1.0696222	-1.0	-1.0
chr7	105354211	105354326	ENSG00000135250.16|SRPK2|NONO|NONO	923	-	5.6023803	1.1147528	-1.0	-1.0
chr7	105354631	105354861	ENSG00000135250.16|SRPK2|NONO|NONO	923	-	3.156945	1.1125625	-1.0	-1.0
chr7	105298829	105299014	ENSG00000135250.16|SRPK2|NONO|NONO	955	-	3.4804235	1.3487148	-1.0	-1.0
chr7	105354361	105354511	ENSG00000135250.16|SRPK2|NONO|NONO	965	-	5.0620427	1.4542149	-1.0	-1.0
chr7	105318821	105318921	ENSG00000135250.16|SRPK2|NONO|NONO	902	-	3.6477847	1.0070568	-1.0	-1.0
chr7	105321046	105321241	ENSG00000135250.16|SRPK2|NONO|NONO	938	-	5.6349845	1.2076771	-1.0	-1.0
chr7	105353636	105353736	ENSG00000135250.16|SRPK2|NONO|NONO	906	-	5.478472	1.02817	-1.0	-1.0
chr7	105331606	105331781	ENSG00000135250.16|SRPK2|NONO|NONO	924	-	3.2500088	1.1195713	-1.0	-1.0
chr7	105320036	105320186	ENSG00000135250.16|SRPK2|NONO|NONO	916	-	5.5530896	1.0776772	-1.0	-1.0
chr7	105279100	105279215	ENSG00000135250.16|SRPK2|NONO|NONO	941	-	4.900921	1.2304083	-1.0	-1.0
chr7	105375556	105375941	ENSG00000135250.16|SRPK2|NONO|NONO	975	-	3.9967077	1.6037223	-1.0	-1.0
chr7	105269510	105269610	ENSG00000135250.16|SRPK2|NONO|NONO	906	-	5.485695	1.0284947	-1.0	-1.0
chr7	105347931	105348051	ENSG00000135250.16|SRPK2|NONO|NONO	932	-	5.6801224	1.1666609	-1.0	-1.0
chr7	105290030	105290170	ENSG00000135250.16|SRPK2|NONO|NONO	925	-	3.4601867	1.127828	-1.0	-1.0
chr7	105309771	105309876	ENSG00000135250.16|SRPK2|NONO|NONO	910	-	5.530384	1.0466001	-1.0	-1.0
chr7	105387491	105388647	ENSG00000135250.16|SRPK2|NONO|NONO	989	-	5.3145304	1.9606211	-1.0	-1.0
chr7	105326446	105326596	ENSG00000135250.16|SRPK2|NONO|NONO	903	-	5.449294	1.013452	-1.0	-1.0
chr7	105354521	105354626	ENSG00000135250.16|SRPK2|NONO|NONO	946	-	5.826557	1.2707846	-1.0	-1.0
chr7	105521419	105521649	ENSG00000091127.13|PUS7|NONO|NONO	973	-	6.16985	1.5607775	-1.0	-1.0
chr7	105865043	105865168	ENSG00000146776.14|ATXN7L1|NONO|NONO	921	-	5.586082	1.1039774	-1.0	-1.0
chr7	105852718	105852833	ENSG00000146776.14|ATXN7L1|NONO|NONO	914	-	5.5361986	1.0651195	-1.0	-1.0
chr7	106284084	106284299	ENSG00000105835.11|NAMPT|NONO|NONO	967	-	4.6428204	1.4839891	-1.0	-1.0
chr7	107169195	107169719	ENSG00000105856.13|HBP1|NONO|NONO	967	+	6.1051645	1.483115	-1.0	-1.0
chr7	107169719	107169939	ENSG00000105856.13|HBP1|NONO|NONO	942	+	3.4248714	1.2361587	-1.0	-1.0
chr7	107169040	107169140	ENSG00000105856.13|HBP1|NONO|NONO	915	+	3.7331283	1.0710347	-1.0	-1.0
chr7	107507612	107507712	ENSG00000164597.13|COG5|NONO|NONO	925	-	5.6213126	1.1241782	-1.0	-1.0
chr7	111260665	111260765	ENSG00000184903.9|IMMP2L|NONO|NONO	900	-	3.7262492	1.0014558	-1.0	-1.0
chr7	111279775	111279890	ENSG00000184903.9|IMMP2L|NONO|NONO	906	-	5.467693	1.0266958	-1.0	-1.0
chr7	111272710	111272860	ENSG00000184903.9|IMMP2L|NONO|NONO	914	-	5.5295377	1.0646073	-1.0	-1.0
chr7	111191045	111191175	ENSG00000184903.9|IMMP2L|NONO|NONO	918	-	5.5758104	1.088804	-1.0	-1.0
chr7	111340520	111340650	ENSG00000184903.9|IMMP2L|NONO|NONO	917	-	5.5480676	1.0804116	-1.0	-1.0
chr7	111451955	111452155	ENSG00000184903.9|IMMP2L|NONO|NONO	954	-	3.687147	1.3378217	-1.0	-1.0
chr7	111473995	111474115	ENSG00000184903.9|IMMP2L|NONO|NONO	920	-	3.7556021	1.0942078	-1.0	-1.0
chr7	111326580	111326685	ENSG00000184903.9|IMMP2L|NONO|NONO	905	-	5.479216	1.022906	-1.0	-1.0
chr7	111466645	111466750	ENSG00000184903.9|IMMP2L|NONO|NONO	900	-	2.6906605	1.0008781	-1.0	-1.0
chr7	111242215	111242320	ENSG00000184903.9|IMMP2L|NONO|NONO	906	-	3.6614165	1.0280983	-1.0	-1.0
chr7	111445530	111445675	ENSG00000184903.9|IMMP2L|NONO|NONO	959	-	5.1645503	1.3883129	-1.0	-1.0
chr7	111360350	111360455	ENSG00000184903.9|IMMP2L|NONO|NONO	933	-	5.698614	1.1727259	-1.0	-1.0
chr7	112451024	112451124	ENSG00000006652.13|IFRD1|NONO|NONO	940	+	5.7556696	1.2225467	-1.0	-1.0
chr7	116953966	116954386	ENSG00000004866.20|ST7|NONO|NONO	962	+	5.1495814	1.4198179	-1.0	-1.0
chr7	116954390	116954565	ENSG00000004866.20|ST7|NONO|NONO	978	+	4.5824275	1.6500639	-1.0	-1.0
chr7	117028954	117029074	ENSG00000004866.20|ST7|NONO|NONO	908	+	5.486651	1.03541	-1.0	-1.0
chr7	116954273	116954563	ENSG00000214188.9|ST7-OT4|NONO|NONO	958	+	3.761819	1.3734448	-1.0	-1.0
chr7	116953968	116954109	ENSG00000214188.9|ST7-OT4|NONO|NONO	953	+	4.008741	1.3253958	-1.0	-1.0
chr7	116954109	116954229	ENSG00000214188.9|ST7-OT4|NONO|NONO	917	+	5.573155	1.0786564	-1.0	-1.0
chr7	117028954	117029074	ENSG00000214188.9|ST7-OT4|NONO|NONO	908	+	5.486651	1.03541	-1.0	-1.0
chr7	119854494	119854619	ENSG00000225546.5|LINC02476|NONO|NONO	911	-	3.692012	1.0491523	-1.0	-1.0
chr7	119898909	119899084	ENSG00000225546.5|LINC02476|NONO|NONO	943	-	5.8236094	1.2435763	-1.0	-1.0
chr7	119751039	119751144	ENSG00000225546.5|LINC02476|NONO|NONO	912	-	3.7091599	1.0577523	-1.0	-1.0
chr7	119780590	119780760	ENSG00000225546.5|LINC02476|NONO|NONO	943	-	3.7792687	1.242646	-1.0	-1.0
chr7	121177078	121177268	ENSG00000106034.17|CPED1|NONO|NONO	933	+	2.7738771	1.1719549	-1.0	-1.0
chr7	121396035	121396161	ENSG00000196937.10|FAM3C|NONO|NONO	928	-	5.6444297	1.1402799	-1.0	-1.0
chr7	123747638	123747863	ENSG00000106299.7|WASL|NONO|NONO	950	-	2.8778913	1.3013947	-1.0	-1.0
chr7	123738098	123738233	ENSG00000106299.7|WASL|NONO|NONO	951	-	5.9061885	1.3114353	-1.0	-1.0
chr7	127347619	127347729	ENSG00000048405.9|ZNF800|NONO|NONO	909	-	5.504749	1.0409596	-1.0	-1.0
chr7	128030039	128033604	ENSG00000197157.10|SND1|NONO|NONO	994	+	5.296999	2.2106051	-1.0	-1.0
chr7	128034654	128034764	ENSG00000197157.10|SND1|NONO|NONO	905	+	5.4569135	1.0205038	-1.0	-1.0
chr7	128066569	128066779	ENSG00000197157.10|SND1|NONO|NONO	971	+	6.1553583	1.5361676	-1.0	-1.0
chr7	127767180	127767340	ENSG00000197157.10|SND1|NONO|NONO	947	+	5.658071	1.2743623	-1.0	-1.0
chr7	127652666	127652771	ENSG00000197157.10|SND1|NONO|NONO	921	+	5.597836	1.1003456	-1.0	-1.0
chr7	127996116	127996256	ENSG00000197157.10|SND1|NONO|NONO	928	+	4.7719316	1.1449184	-1.0	-1.0
chr7	127726500	127726605	ENSG00000197157.10|SND1|NONO|NONO	909	+	5.5077972	1.0419061	-1.0	-1.0
chr7	127811608	127811758	ENSG00000197157.10|SND1|NONO|NONO	930	+	5.684474	1.1542766	-1.0	-1.0
chr7	127752195	127752370	ENSG00000197157.10|SND1|NONO|NONO	966	+	6.052949	1.4659303	-1.0	-1.0
chr7	128028604	128029934	ENSG00000197157.10|SND1|NONO|NONO	988	+	4.629286	1.9236906	-1.0	-1.0
chr7	127732915	127733025	ENSG00000197157.10|SND1|NONO|NONO	904	+	5.4525833	1.0185317	-1.0	-1.0
chr7	127924214	127924319	ENSG00000197157.10|SND1|NONO|NONO	910	+	5.5071564	1.0479012	-1.0	-1.0
chr7	128071704	128071839	ENSG00000197157.10|SND1|NONO|NONO	911	+	5.5160165	1.0499288	-1.0	-1.0
chr7	127766395	127766525	ENSG00000197157.10|SND1|NONO|NONO	917	+	5.575152	1.0822432	-1.0	-1.0
chr7	128408173	128408278	ENSG00000106348.16|IMPDH1|NONO|NONO	906	-	5.516959	1.0280781	-1.0	-1.0
chr7	128409536	128409646	ENSG00000106348.16|IMPDH1|NONO|NONO	912	-	5.5622735	1.0532551	-1.0	-1.0
chr7	128405419	128405549	ENSG00000106348.16|IMPDH1|NONO|NONO	947	-	5.8376365	1.2792639	-1.0	-1.0
chr7	128603702	128603812	ENSG00000280828.1|AC090114.3|NONO|NONO	926	+	5.6282043	1.132053	-1.0	-1.0
chr7	128577736	128577861	ENSG00000280828.1|AC090114.3|NONO|NONO	912	+	5.5098934	1.0540141	-1.0	-1.0
chr7	128603702	128603812	ENSG00000242588.5|AC108010.1|NONO|NONO	926	+	5.6282043	1.1320705	-1.0	-1.0
chr7	128577736	128577861	ENSG00000242588.5|AC108010.1|NONO|NONO	912	+	5.5098934	1.0540141	-1.0	-1.0
chr7	128739817	128739952	ENSG00000128595.16|CALU|NONO|NONO	946	+	4.6818504	1.2664006	-1.0	-1.0
chr7	128739487	128739677	ENSG00000128595.16|CALU|NONO|NONO	935	+	3.948098	1.1838783	-1.0	-1.0
chr7	129612039	129612204	ENSG00000106459.14|NRF1|NONO|NONO	919	+	5.5636873	1.0910287	-1.0	-1.0
chr7	129612764	129612909	ENSG00000106459.14|NRF1|NONO|NONO	935	+	3.797188	1.1876208	-1.0	-1.0
chr7	129621364	129621474	ENSG00000106459.14|NRF1|NONO|NONO	927	+	5.642532	1.1384593	-1.0	-1.0
chr7	129612239	129612649	ENSG00000106459.14|NRF1|NONO|NONO	971	+	5.284425	1.5382262	-1.0	-1.0
chr7	131106882	131107007	ENSG00000231721.6|LINC-PINT|NONO|NONO	908	-	3.7129734	1.0383754	-1.0	-1.0
chr7	131107570	131107685	ENSG00000231721.6|LINC-PINT|NONO|NONO	906	-	5.4687986	1.0253785	-1.0	-1.0
chr7	131106209	131106409	ENSG00000231721.6|LINC-PINT|NONO|NONO	939	-	5.198815	1.2172114	-1.0	-1.0
chr7	131105614	131105949	ENSG00000231721.6|LINC-PINT|NONO|NONO	947	-	5.8269167	1.2786926	-1.0	-1.0
chr7	132907273	132907373	ENSG00000106554.12|CHCHD3|NONO|NONO	934	-	5.7129006	1.1806936	-1.0	-1.0
chr7	132966183	132966293	ENSG00000106554.12|CHCHD3|NONO|NONO	904	-	3.6506402	1.0185317	-1.0	-1.0
chr7	132956163	132956278	ENSG00000106554.12|CHCHD3|NONO|NONO	910	-	5.5298285	1.0471398	-1.0	-1.0
chr7	132956393	132956623	ENSG00000106554.12|CHCHD3|NONO|NONO	969	-	5.310914	1.5086778	-1.0	-1.0
chr7	132911318	132911468	ENSG00000106554.12|CHCHD3|NONO|NONO	941	-	5.593821	1.2316091	-1.0	-1.0
chr7	132932428	132932528	ENSG00000106554.12|CHCHD3|NONO|NONO	905	-	5.465574	1.0244479	-1.0	-1.0
chr7	133659283	133659383	ENSG00000131558.14|EXOC4|NONO|NONO	905	+	5.465574	1.0244479	-1.0	-1.0
chr7	133670158	133670543	ENSG00000131558.14|EXOC4|NONO|NONO	969	+	6.14871	1.5118954	-1.0	-1.0
chr7	135497983	135498138	ENSG00000080802.18|CNOT4|NONO|NONO	971	-	5.5668216	1.5386896	-1.0	-1.0
chr7	136103601	136103781	ENSG00000232053.6|AC078845.1|NONO|NONO	918	+	5.5669403	1.087793	-1.0	-1.0
chr7	136105601	136105771	ENSG00000232053.6|AC078845.1|NONO|NONO	923	+	5.678879	1.1146065	-1.0	-1.0
chr7	137996800	137997110	ENSG00000182158.14|CREB3L2|NONO|NONO	930	-	5.6893644	1.1526123	-1.0	-1.0
chr7	137993155	137993345	ENSG00000182158.14|CREB3L2|NONO|NONO	921	-	5.588484	1.103849	-1.0	-1.0
chr7	137992200	137992330	ENSG00000182158.14|CREB3L2|NONO|NONO	933	-	5.6862617	1.1728597	-1.0	-1.0
chr7	137972965	137973075	ENSG00000182158.14|CREB3L2|NONO|NONO	906	-	5.4913135	1.0284947	-1.0	-1.0
chr7	137976880	137977005	ENSG00000182158.14|CREB3L2|NONO|NONO	920	-	5.591334	1.095445	-1.0	-1.0
chr7	137996605	137996720	ENSG00000182158.14|CREB3L2|NONO|NONO	937	-	5.7142572	1.199977	-1.0	-1.0
chr7	138461064	138461302	ENSG00000122779.17|TRIM24|NONO|NONO	993	+	4.1392126	2.182336	-1.0	-1.0
chr7	138461302	138461537	ENSG00000122779.17|TRIM24|NONO|NONO	954	+	3.4180043	1.3333929	-1.0	-1.0
chr7	138460912	138461064	ENSG00000122779.17|TRIM24|NONO|NONO	999	+	7.47306	3.0339324	-1.0	-1.0
chr7	138460483	138460733	ENSG00000122779.17|TRIM24|NONO|NONO	960	+	3.7066488	1.3953586	-1.0	-1.0
chr7	139108834	139109023	ENSG00000105939.12|ZC3HAV1|NONO|NONO	959	-	5.3090224	1.3912246	-1.0	-1.0
chr7	139099289	139099419	ENSG00000105939.12|ZC3HAV1|NONO|NONO	906	-	5.4718413	1.025366	-1.0	-1.0
chr7	139108319	139108469	ENSG00000105939.12|ZC3HAV1|NONO|NONO	925	-	3.2119894	1.122503	-1.0	-1.0
chr7	139108149	139108299	ENSG00000105939.12|ZC3HAV1|NONO|NONO	925	-	3.347997	1.124284	-1.0	-1.0
chr7	139363277	139363457	ENSG00000146963.17|LUC7L2|NONO|NONO	934	+	4.082203	1.1786584	-1.0	-1.0
chr7	139360472	139360677	ENSG00000146963.17|LUC7L2|NONO|NONO	910	+	2.5529926	1.047849	-1.0	-1.0
chr7	139360476	139360671	ENSG00000269955.2|C7orf55-LUC7L2|NONO|NONO	914	+	2.555964	1.0652341	-1.0	-1.0
chr7	139363276	139363456	ENSG00000269955.2|C7orf55-LUC7L2|NONO|NONO	932	+	4.0714297	1.1706951	-1.0	-1.0
chr7	139777624	139777769	ENSG00000064393.15|HIPK2|NONO|NONO	911	-	3.6998017	1.0483375	-1.0	-1.0
chr7	139702095	139702230	ENSG00000064393.15|HIPK2|NONO|NONO	911	-	5.4998474	1.0482872	-1.0	-1.0
chr7	139714690	139714845	ENSG00000064393.15|HIPK2|NONO|NONO	915	-	5.6035433	1.0702789	-1.0	-1.0
chr7	139699615	139699720	ENSG00000064393.15|HIPK2|NONO|NONO	910	-	5.5142756	1.0471921	-1.0	-1.0
chr7	139712465	139712615	ENSG00000064393.15|HIPK2|NONO|NONO	911	-	5.507667	1.051435	-1.0	-1.0
chr7	139705235	139705360	ENSG00000064393.15|HIPK2|NONO|NONO	933	-	5.706071	1.1708363	-1.0	-1.0
chr7	139702590	139702825	ENSG00000064393.15|HIPK2|NONO|NONO	934	-	5.6886477	1.1825222	-1.0	-1.0
chr7	139713790	139713975	ENSG00000064393.15|HIPK2|NONO|NONO	934	-	3.8237197	1.1811546	-1.0	-1.0
chr7	139704780	139705125	ENSG00000064393.15|HIPK2|NONO|NONO	931	-	3.8483293	1.1625997	-1.0	-1.0
chr7	139707785	139707985	ENSG00000064393.15|HIPK2|NONO|NONO	955	-	5.5076427	1.347154	-1.0	-1.0
chr7	139700805	139700960	ENSG00000064393.15|HIPK2|NONO|NONO	928	-	5.679115	1.1425437	-1.0	-1.0
chr7	139776895	139777090	ENSG00000064393.15|HIPK2|NONO|NONO	971	-	5.3785863	1.5340188	-1.0	-1.0
chr7	139714140	139714380	ENSG00000064393.15|HIPK2|NONO|NONO	910	-	5.506335	1.0475141	-1.0	-1.0
chr7	140175960	140176175	ENSG00000006459.10|KDM7A|NONO|NONO	926	-	5.6516953	1.128012	-1.0	-1.0
chr7	140175780	140175955	ENSG00000006459.10|KDM7A|NONO|NONO	915	-	5.5449047	1.0729637	-1.0	-1.0
chr7	140175565	140175755	ENSG00000006459.10|KDM7A|NONO|NONO	922	-	5.6053534	1.1080469	-1.0	-1.0
chr7	140478369	140479009	ENSG00000133606.10|MKRN1|NONO|NONO	958	-	4.8708	1.379828	-1.0	-1.0
chr7	140696987	140697074	ENSG00000090266.12|NDUFB2|NONO|NONO	906	+	5.516959	1.02817	-1.0	-1.0
chr7	140696857	140696977	ENSG00000090266.12|NDUFB2|NONO|NONO	920	+	5.577266	1.0966903	-1.0	-1.0
chr7	140924565	140924760	ENSG00000157764.12|BRAF|NONO|NONO	910	-	3.5835133	1.046075	-1.0	-1.0
chr7	140918157	140918277	ENSG00000157764.12|BRAF|NONO|NONO	918	-	5.5668697	1.0857296	-1.0	-1.0
chr7	140919237	140919392	ENSG00000157764.12|BRAF|NONO|NONO	918	-	3.3827655	1.0868568	-1.0	-1.0
chr7	140924082	140924562	ENSG00000157764.12|BRAF|NONO|NONO	987	-	4.866545	1.9030352	-1.0	-1.0
chr7	141755298	141755403	ENSG00000106028.10|SSBP1|NONO|NONO	915	+	5.5391264	1.0721091	-1.0	-1.0
chr7	141755128	141755228	ENSG00000106028.10|SSBP1|NONO|NONO	914	+	5.5428567	1.0658895	-1.0	-1.0
chr7	143382091	143382247	ENSG00000159840.15|ZYX|NONO|NONO	954	+	4.087666	1.3405937	-1.0	-1.0
chr7	143381779	143381906	ENSG00000159840.15|ZYX|NONO|NONO	995	+	4.41066	2.337142	-1.0	-1.0
chr7	143381379	143381569	ENSG00000159840.15|ZYX|NONO|NONO	967	+	4.056302	1.4830104	-1.0	-1.0
chr7	143386700	143386815	ENSG00000159840.15|ZYX|NONO|NONO	924	+	5.6111994	1.1216146	-1.0	-1.0
chr7	143381906	143382086	ENSG00000159840.15|ZYX|NONO|NONO	991	+	6.47539	2.0279658	-1.0	-1.0
chr7	143382512	143382617	ENSG00000159840.15|ZYX|NONO|NONO	915	+	3.7306213	1.0722897	-1.0	-1.0
chr7	143387963	143388118	ENSG00000159840.15|ZYX|NONO|NONO	942	+	5.772724	1.2345418	-1.0	-1.0
chr7	143383687	143383817	ENSG00000159840.15|ZYX|NONO|NONO	931	+	5.670111	1.163628	-1.0	-1.0
chr7	143901410	143901555	ENSG00000198420.9|TCAF1|NONO|NONO	916	-	5.561407	1.0742366	-1.0	-1.0
chr7	143882529	143882689	ENSG00000198420.9|TCAF1|NONO|NONO	921	-	5.5886035	1.1047068	-1.0	-1.0
chr7	143882289	143882524	ENSG00000198420.9|TCAF1|NONO|NONO	919	-	5.5901227	1.0914811	-1.0	-1.0
chr7	143885400	143885500	ENSG00000198420.9|TCAF1|NONO|NONO	904	-	5.4525833	1.0185317	-1.0	-1.0
chr7	146116214	146116358	ENSG00000174469.19|CNTNAP2|NONO|NONO	927	+	5.6573997	1.1339005	-1.0	-1.0
chr7	146116518	146116638	ENSG00000174469.19|CNTNAP2|NONO|NONO	926	+	3.848245	1.1313815	-1.0	-1.0
chr7	146116358	146116473	ENSG00000174469.19|CNTNAP2|NONO|NONO	932	+	5.716491	1.1663257	-1.0	-1.0
chr7	146116988	146117108	ENSG00000174469.19|CNTNAP2|NONO|NONO	910	+	5.503916	1.046135	-1.0	-1.0
chr7	146116733	146116963	ENSG00000174469.19|CNTNAP2|NONO|NONO	923	+	5.636972	1.1119039	-1.0	-1.0
chr7	148746092	148746232	ENSG00000055130.15|CUL1|NONO|NONO	932	+	5.6745987	1.1650473	-1.0	-1.0
chr7	148699574	148700019	ENSG00000055130.15|CUL1|NONO|NONO	947	+	4.417918	1.2722331	-1.0	-1.0
chr7	148706629	148706804	ENSG00000055130.15|CUL1|NONO|NONO	926	+	5.324251	1.1311653	-1.0	-1.0
chr7	148700099	148700274	ENSG00000055130.15|CUL1|NONO|NONO	974	+	5.823636	1.5863172	-1.0	-1.0
chr7	148782894	148783354	ENSG00000055130.15|CUL1|NONO|NONO	959	+	5.844361	1.3822507	-1.0	-1.0
chr7	148699029	148699559	ENSG00000055130.15|CUL1|NONO|NONO	956	+	4.8118944	1.3583219	-1.0	-1.0
chr7	148871975	148872140	ENSG00000106462.10|EZH2|NONO|NONO	966	-	5.155156	1.4707186	-1.0	-1.0
chr7	148881840	148882025	ENSG00000106462.10|EZH2|NONO|NONO	966	-	6.05824	1.4660294	-1.0	-1.0
chr7	148883509	148884054	ENSG00000106462.10|EZH2|NONO|NONO	996	-	4.2688766	2.445451	-1.0	-1.0
chr7	148884059	148884159	ENSG00000106462.10|EZH2|NONO|NONO	989	-	4.250055	1.9743309	-1.0	-1.0
chr7	148868245	148868360	ENSG00000106462.10|EZH2|NONO|NONO	928	-	3.3405335	1.1414922	-1.0	-1.0
chr7	148883196	148883509	ENSG00000106462.10|EZH2|NONO|NONO	999	-	5.3517275	2.974154	-1.0	-1.0
chr7	148876650	148876760	ENSG00000106462.10|EZH2|NONO|NONO	918	-	5.555435	1.0838745	-1.0	-1.0
chr7	148873655	148873760	ENSG00000106462.10|EZH2|NONO|NONO	915	-	3.808059	1.071336	-1.0	-1.0
chr7	148856540	148856640	ENSG00000106462.10|EZH2|NONO|NONO	902	-	5.439463	1.0076736	-1.0	-1.0
chr7	148882810	148882960	ENSG00000106462.10|EZH2|NONO|NONO	938	-	4.258502	1.2082062	-1.0	-1.0
chr7	148883050	148883196	ENSG00000106462.10|EZH2|NONO|NONO	959	-	4.0575633	1.3845038	-1.0	-1.0
chr7	149028182	149028320	ENSG00000155660.10|PDIA4|NONO|NONO	936	-	5.7377076	1.1907029	-1.0	-1.0
chr7	149148126	149148283	ENSG00000197024.8|ZNF398|NONO|NONO	945	+	5.67498	1.261799	-1.0	-1.0
chr7	149147766	149148121	ENSG00000197024.8|ZNF398|NONO|NONO	968	+	6.1332645	1.4926665	-1.0	-1.0
chr7	149225856	149225956	ENSG00000170265.11|ZNF282|NONO|NONO	905	+	5.465574	1.0244479	-1.0	-1.0
chr7	149240206	149240356	ENSG00000170260.8|ZNF212|NONO|NONO	938	+	5.7334414	1.2082835	-1.0	-1.0
chr7	149239665	149240000	ENSG00000170260.8|ZNF212|NONO|NONO	968	+	5.159722	1.4989804	-1.0	-1.0
chr7	149240526	149240706	ENSG00000170260.8|ZNF212|NONO|NONO	948	+	5.0893035	1.2870355	-1.0	-1.0
chr7	149459837	149459957	ENSG00000196453.7|ZNF777|NONO|NONO	909	-	5.495809	1.0417386	-1.0	-1.0
chr7	149615583	149615683	ENSG00000133624.13|ZNF767P|NONO|NONO	920	-	5.667412	1.097941	-1.0	-1.0
chr7	149617698	149617803	ENSG00000133624.13|ZNF767P|NONO|NONO	910	-	5.5071564	1.0479012	-1.0	-1.0
chr7	149618028	149618243	ENSG00000133624.13|ZNF767P|NONO|NONO	978	-	3.573872	1.6491128	-1.0	-1.0
chr7	149719817	149719922	ENSG00000133619.17|KRBA1|NONO|NONO	922	+	5.591046	1.1056514	-1.0	-1.0
chr7	150275795	150275985	ENSG00000106526.10|ACTR3C|NONO|NONO	937	-	3.109008	1.2022613	-1.0	-1.0
chr7	150269320	150269525	ENSG00000106526.10|ACTR3C|NONO|NONO	985	-	6.1530523	1.815822	-1.0	-1.0
chr7	150278565	150278745	ENSG00000106526.10|ACTR3C|NONO|NONO	917	-	3.49048	1.0793755	-1.0	-1.0
chr7	150280005	150280220	ENSG00000106526.10|ACTR3C|NONO|NONO	980	-	4.39548	1.6950315	-1.0	-1.0
chr7	150279275	150279385	ENSG00000106526.10|ACTR3C|NONO|NONO	933	-	5.693135	1.1734836	-1.0	-1.0
chr7	150266930	150267255	ENSG00000106526.10|ACTR3C|NONO|NONO	941	-	3.777168	1.2277027	-1.0	-1.0
chr7	150270630	150270760	ENSG00000106526.10|ACTR3C|NONO|NONO	938	-	5.7837214	1.2082855	-1.0	-1.0
chr7	150280240	150280445	ENSG00000106526.10|ACTR3C|NONO|NONO	992	-	5.3714514	2.1223662	-1.0	-1.0
chr7	150267260	150267395	ENSG00000106526.10|ACTR3C|NONO|NONO	942	-	3.8109515	1.2329768	-1.0	-1.0
chr7	150274865	150275030	ENSG00000106526.10|ACTR3C|NONO|NONO	914	-	3.279965	1.0660366	-1.0	-1.0
chr7	150278000	150278215	ENSG00000106526.10|ACTR3C|NONO|NONO	929	-	4.954252	1.1474115	-1.0	-1.0
chr7	150270945	150271135	ENSG00000106526.10|ACTR3C|NONO|NONO	931	-	5.037392	1.1628397	-1.0	-1.0
chr7	150266760	150266910	ENSG00000106526.10|ACTR3C|NONO|NONO	928	-	3.5344987	1.1450989	-1.0	-1.0
chr7	150270345	150270495	ENSG00000106526.10|ACTR3C|NONO|NONO	916	-	2.8753178	1.076134	-1.0	-1.0
chr7	150281675	150281785	ENSG00000106526.10|ACTR3C|NONO|NONO	929	-	5.6885276	1.147493	-1.0	-1.0
chr7	150281475	150281595	ENSG00000106526.10|ACTR3C|NONO|NONO	937	-	5.733335	1.2001734	-1.0	-1.0
chr7	150281095	150281335	ENSG00000106526.10|ACTR3C|NONO|NONO	949	-	5.866109	1.2950095	-1.0	-1.0
chr7	150275050	150275160	ENSG00000106526.10|ACTR3C|NONO|NONO	904	-	3.6794672	1.0167031	-1.0	-1.0
chr7	150267465	150267570	ENSG00000106526.10|ACTR3C|NONO|NONO	929	-	5.6781325	1.1480412	-1.0	-1.0
chr7	150323820	150323930	ENSG00000127399.14|LRRC61|NONO|NONO	909	+	5.497757	1.0401208	-1.0	-1.0
chr7	150323355	150323470	ENSG00000127399.14|LRRC61|NONO|NONO	931	+	5.72322	1.1609081	-1.0	-1.0
chr7	150381966	150382161	ENSG00000284041.1|AC073111.3|NONO|NONO	927	+	5.654978	1.1371278	-1.0	-1.0
chr7	150381651	150381766	ENSG00000284041.1|AC073111.3|NONO|NONO	909	+	5.4936943	1.0432698	-1.0	-1.0
chr7	150368976	150369181	ENSG00000284041.1|AC073111.3|NONO|NONO	988	+	5.6143327	1.9167714	-1.0	-1.0
chr7	150380336	150380471	ENSG00000284041.1|AC073111.3|NONO|NONO	913	+	5.5298705	1.0621045	-1.0	-1.0
chr7	150384801	150384911	ENSG00000284041.1|AC073111.3|NONO|NONO	927	+	5.63713	1.1346738	-1.0	-1.0
chr7	150381226	150381371	ENSG00000284041.1|AC073111.3|NONO|NONO	924	+	5.615041	1.1219337	-1.0	-1.0
chr7	150382221	150382386	ENSG00000284041.1|AC073111.3|NONO|NONO	915	+	5.5377693	1.0703688	-1.0	-1.0
chr7	150380001	150380156	ENSG00000284041.1|AC073111.3|NONO|NONO	932	+	5.673595	1.1660264	-1.0	-1.0
chr7	150383826	150383966	ENSG00000284041.1|AC073111.3|NONO|NONO	922	+	5.634887	1.1062142	-1.0	-1.0
chr7	150379641	150379831	ENSG00000284041.1|AC073111.3|NONO|NONO	927	+	5.654536	1.1391244	-1.0	-1.0
chr7	150369033	150369183	ENSG00000214022.11|REPIN1|NONO|NONO	990	+	5.6473484	1.9871733	-1.0	-1.0
chr7	150379642	150379832	ENSG00000284048.2|AC073111.4|NONO|NONO	928	+	5.6585975	1.1410168	-1.0	-1.0
chr7	150384798	150384908	ENSG00000284048.2|AC073111.4|NONO|NONO	920	+	5.5813665	1.0965418	-1.0	-1.0
chr7	150405351	150405536	ENSG00000284048.2|AC073111.4|NONO|NONO	919	+	5.616169	1.0924311	-1.0	-1.0
chr7	150382222	150382387	ENSG00000284048.2|AC073111.4|NONO|NONO	913	+	5.520874	1.0587837	-1.0	-1.0
chr7	150381962	150382157	ENSG00000284048.2|AC073111.4|NONO|NONO	930	+	5.679091	1.1522769	-1.0	-1.0
chr7	150381227	150381372	ENSG00000284048.2|AC073111.4|NONO|NONO	928	+	5.6426225	1.1407052	-1.0	-1.0
chr7	150383828	150383968	ENSG00000284048.2|AC073111.4|NONO|NONO	922	+	5.6434684	1.1100863	-1.0	-1.0
chr7	150381617	150381762	ENSG00000284048.2|AC073111.4|NONO|NONO	912	+	5.5131645	1.0557461	-1.0	-1.0
chr7	150406931	150407096	ENSG00000284048.2|AC073111.4|NONO|NONO	929	+	5.6946864	1.1479173	-1.0	-1.0
chr7	150380337	150380472	ENSG00000284048.2|AC073111.4|NONO|NONO	912	+	5.5224977	1.0577503	-1.0	-1.0
chr7	150405706	150405876	ENSG00000284048.2|AC073111.4|NONO|NONO	910	+	5.5068893	1.0455611	-1.0	-1.0
chr7	150380002	150380152	ENSG00000284048.2|AC073111.4|NONO|NONO	935	+	5.700045	1.1848447	-1.0	-1.0
chr7	150405571	150405681	ENSG00000284048.2|AC073111.4|NONO|NONO	906	+	5.478472	1.02817	-1.0	-1.0
chr7	150379642	150379832	ENSG00000196456.11|ZNF775|NONO|NONO	928	+	5.6585975	1.1410064	-1.0	-1.0
chr7	150384798	150384908	ENSG00000196456.11|ZNF775|NONO|NONO	920	+	5.5813665	1.0965092	-1.0	-1.0
chr7	150382222	150382387	ENSG00000196456.11|ZNF775|NONO|NONO	913	+	5.520874	1.0587832	-1.0	-1.0
chr7	150381962	150382157	ENSG00000196456.11|ZNF775|NONO|NONO	930	+	5.679091	1.1522878	-1.0	-1.0
chr7	150381227	150381372	ENSG00000196456.11|ZNF775|NONO|NONO	928	+	5.6426225	1.140723	-1.0	-1.0
chr7	150383828	150383968	ENSG00000196456.11|ZNF775|NONO|NONO	922	+	5.6434684	1.1101336	-1.0	-1.0
chr7	150381617	150381762	ENSG00000196456.11|ZNF775|NONO|NONO	912	+	5.5131645	1.0557461	-1.0	-1.0
chr7	150380337	150380472	ENSG00000196456.11|ZNF775|NONO|NONO	912	+	5.5224977	1.0577829	-1.0	-1.0
chr7	150380002	150380152	ENSG00000196456.11|ZNF775|NONO|NONO	935	+	5.700045	1.1848403	-1.0	-1.0
chr7	150406934	150407099	ENSG00000284691.1|AC073111.5|NONO|NONO	930	+	5.702281	1.1534415	-1.0	-1.0
chr7	150405573	150405708	ENSG00000284691.1|AC073111.5|NONO|NONO	905	+	5.465495	1.0221153	-1.0	-1.0
chr7	150405746	150405876	ENSG00000284691.1|AC073111.5|NONO|NONO	911	+	5.5165215	1.0509735	-1.0	-1.0
chr7	150956401	150956531	ENSG00000055118.14|KCNH2|NONO|NONO	929	-	5.658118	1.1465287	-1.0	-1.0
chr7	150964906	150965041	ENSG00000055118.14|KCNH2|NONO|NONO	905	-	5.4607534	1.0211525	-1.0	-1.0
chr7	150970651	150970886	ENSG00000055118.14|KCNH2|NONO|NONO	952	-	5.817304	1.31677	-1.0	-1.0
chr7	150977146	150977416	ENSG00000055118.14|KCNH2|NONO|NONO	953	-	5.939522	1.3314933	-1.0	-1.0
chr7	150976626	150977086	ENSG00000055118.14|KCNH2|NONO|NONO	935	-	5.7866993	1.1869551	-1.0	-1.0
chr7	150972516	150972651	ENSG00000055118.14|KCNH2|NONO|NONO	918	-	5.6055346	1.0851529	-1.0	-1.0
chr7	150963326	150963476	ENSG00000055118.14|KCNH2|NONO|NONO	914	-	5.542586	1.0637922	-1.0	-1.0
chr7	150969101	150969241	ENSG00000055118.14|KCNH2|NONO|NONO	921	-	5.5888	1.1034102	-1.0	-1.0
chr7	150965971	150966171	ENSG00000055118.14|KCNH2|NONO|NONO	973	-	6.1906004	1.5727392	-1.0	-1.0
chr7	150976211	150976601	ENSG00000055118.14|KCNH2|NONO|NONO	917	-	5.593041	1.0825058	-1.0	-1.0
chr7	150973841	150974646	ENSG00000055118.14|KCNH2|NONO|NONO	944	-	5.699852	1.254731	-1.0	-1.0
chr7	150964526	150964661	ENSG00000055118.14|KCNH2|NONO|NONO	919	-	5.5673285	1.0914118	-1.0	-1.0
chr7	150962186	150962626	ENSG00000055118.14|KCNH2|NONO|NONO	932	-	5.7150583	1.1702765	-1.0	-1.0
chr7	150971971	150972216	ENSG00000055118.14|KCNH2|NONO|NONO	979	-	6.34936	1.6809821	-1.0	-1.0
chr7	150965116	150965311	ENSG00000055118.14|KCNH2|NONO|NONO	943	-	5.828924	1.2467526	-1.0	-1.0
chr7	150966206	150966586	ENSG00000055118.14|KCNH2|NONO|NONO	941	-	5.768647	1.232056	-1.0	-1.0
chr7	150972326	150972481	ENSG00000055118.14|KCNH2|NONO|NONO	930	-	5.6786523	1.1542393	-1.0	-1.0
chr7	150970146	150970356	ENSG00000055118.14|KCNH2|NONO|NONO	939	-	5.7759857	1.2139149	-1.0	-1.0
chr7	150968746	150969071	ENSG00000055118.14|KCNH2|NONO|NONO	952	-	5.9269204	1.3185141	-1.0	-1.0
chr7	150968366	150968506	ENSG00000055118.14|KCNH2|NONO|NONO	941	-	4.7381625	1.2256194	-1.0	-1.0
chr7	150970426	150970641	ENSG00000055118.14|KCNH2|NONO|NONO	949	-	5.9367943	1.2946395	-1.0	-1.0
chr7	150965481	150965631	ENSG00000055118.14|KCNH2|NONO|NONO	941	-	5.777222	1.2326255	-1.0	-1.0
chr7	150963836	150963941	ENSG00000055118.14|KCNH2|NONO|NONO	906	-	5.5041347	1.0284947	-1.0	-1.0
chr7	150956021	150956281	ENSG00000055118.14|KCNH2|NONO|NONO	912	-	5.53864	1.0577286	-1.0	-1.0
chr7	150964206	150964466	ENSG00000055118.14|KCNH2|NONO|NONO	970	-	6.1460633	1.518688	-1.0	-1.0
chr7	150952853	150955395	ENSG00000055118.14|KCNH2|NONO|NONO	984	-	4.705991	1.8034889	-1.0	-1.0
chr7	150969256	150969801	ENSG00000055118.14|KCNH2|NONO|NONO	950	-	5.689431	1.2989479	-1.0	-1.0
chr7	150968551	150968691	ENSG00000055118.14|KCNH2|NONO|NONO	936	-	5.7137094	1.1939354	-1.0	-1.0
chr7	150977436	150977646	ENSG00000055118.14|KCNH2|NONO|NONO	920	-	3.9834678	1.0976738	-1.0	-1.0
chr7	150972726	150973126	ENSG00000055118.14|KCNH2|NONO|NONO	934	-	5.572309	1.1789014	-1.0	-1.0
chr7	150963951	150964101	ENSG00000055118.14|KCNH2|NONO|NONO	933	-	5.6935725	1.1750785	-1.0	-1.0
chr7	150971261	150971471	ENSG00000055118.14|KCNH2|NONO|NONO	926	-	5.656569	1.1312087	-1.0	-1.0
chr7	151037952	151038052	ENSG00000197150.12|ABCB8|NONO|NONO	906	+	5.4913135	1.0284947	-1.0	-1.0
chr7	151028681	151028871	ENSG00000197150.12|ABCB8|NONO|NONO	945	+	5.295864	1.2610173	-1.0	-1.0
chr7	151066031	151066156	ENSG00000164889.13|SLC4A2|NONO|NONO	917	+	3.7808688	1.0828842	-1.0	-1.0
chr7	151062038	151062388	ENSG00000164889.13|SLC4A2|NONO|NONO	979	+	4.002928	1.6840774	-1.0	-1.0
chr7	151061748	151061943	ENSG00000164889.13|SLC4A2|NONO|NONO	937	+	4.720185	1.201535	-1.0	-1.0
chr7	151059767	151060042	ENSG00000164889.13|SLC4A2|NONO|NONO	965	+	5.602569	1.4595675	-1.0	-1.0
chr7	151062616	151063189	ENSG00000164889.13|SLC4A2|NONO|NONO	992	+	6.738936	2.092478	-1.0	-1.0
chr7	151063189	151063739	ENSG00000164889.13|SLC4A2|NONO|NONO	989	+	5.3258333	1.9555423	-1.0	-1.0
chr7	151065261	151065556	ENSG00000164889.13|SLC4A2|NONO|NONO	927	+	5.668537	1.1384501	-1.0	-1.0
chr7	151065706	151065971	ENSG00000164889.13|SLC4A2|NONO|NONO	956	+	5.2539215	1.3580731	-1.0	-1.0
chr7	151060236	151061126	ENSG00000164889.13|SLC4A2|NONO|NONO	979	+	5.3138065	1.687754	-1.0	-1.0
chr7	151062433	151062546	ENSG00000164889.13|SLC4A2|NONO|NONO	960	+	5.522208	1.3979156	-1.0	-1.0
chr7	151064029	151064164	ENSG00000164889.13|SLC4A2|NONO|NONO	938	+	5.769457	1.2101108	-1.0	-1.0
chr7	151061216	151061501	ENSG00000164889.13|SLC4A2|NONO|NONO	944	+	5.664105	1.251844	-1.0	-1.0
chr7	151059634	151059754	ENSG00000164889.13|SLC4A2|NONO|NONO	909	+	2.3918998	1.040251	-1.0	-1.0
chr7	151079791	151080836	ENSG00000164896.19|FASTK|NONO|NONO	973	-	3.8559144	1.5735265	-1.0	-1.0
chr7	151079256	151079486	ENSG00000164896.19|FASTK|NONO|NONO	926	-	3.4506552	1.1337061	-1.0	-1.0
chr7	151078756	151078856	ENSG00000164896.19|FASTK|NONO|NONO	929	-	5.6668644	1.1480412	-1.0	-1.0
chr7	151123214	151123824	ENSG00000133612.18|AGAP3|NONO|NONO	946	+	4.41406	1.26641	-1.0	-1.0
chr7	151137729	151137964	ENSG00000133612.18|AGAP3|NONO|NONO	959	+	5.1882544	1.3888494	-1.0	-1.0
chr7	151137415	151137729	ENSG00000133612.18|AGAP3|NONO|NONO	949	+	3.9124396	1.2893883	-1.0	-1.0
chr7	151135268	151135653	ENSG00000133612.18|AGAP3|NONO|NONO	941	+	4.422584	1.2263622	-1.0	-1.0
chr7	151130479	151131071	ENSG00000133612.18|AGAP3|NONO|NONO	976	+	5.4323573	1.6173822	-1.0	-1.0
chr7	151130194	151130429	ENSG00000133612.18|AGAP3|NONO|NONO	935	+	4.719294	1.1839993	-1.0	-1.0
chr7	151086060	151086660	ENSG00000133612.18|AGAP3|NONO|NONO	981	+	5.378878	1.7202072	-1.0	-1.0
chr7	151093462	151094632	ENSG00000133612.18|AGAP3|NONO|NONO	991	+	4.6839066	2.0380056	-1.0	-1.0
chr7	151121128	151121703	ENSG00000133612.18|AGAP3|NONO|NONO	949	+	5.3667808	1.2899953	-1.0	-1.0
chr7	151108202	151108407	ENSG00000133612.18|AGAP3|NONO|NONO	960	+	5.983029	1.3932143	-1.0	-1.0
chr7	151113159	151113724	ENSG00000133612.18|AGAP3|NONO|NONO	956	+	5.752374	1.3585663	-1.0	-1.0
chr7	151136225	151136555	ENSG00000133612.18|AGAP3|NONO|NONO	951	+	4.416082	1.3140491	-1.0	-1.0
chr7	151090492	151090547	ENSG00000133612.18|AGAP3|NONO|NONO	968	+	4.280399	1.4924296	-1.0	-1.0
chr7	151110092	151110287	ENSG00000133612.18|AGAP3|NONO|NONO	928	+	5.654727	1.1421236	-1.0	-1.0
chr7	151116146	151116301	ENSG00000133612.18|AGAP3|NONO|NONO	967	+	5.38555	1.4812903	-1.0	-1.0
chr7	151111507	151111612	ENSG00000133612.18|AGAP3|NONO|NONO	905	+	5.465574	1.0244479	-1.0	-1.0
chr7	151113794	151113939	ENSG00000133612.18|AGAP3|NONO|NONO	918	+	5.5966854	1.0879606	-1.0	-1.0
chr7	151123901	151127006	ENSG00000133612.18|AGAP3|NONO|NONO	981	+	5.4019976	1.7304939	-1.0	-1.0
chr7	151128684	151129479	ENSG00000133612.18|AGAP3|NONO|NONO	964	+	5.11172	1.4479076	-1.0	-1.0
chr7	151138998	151139098	ENSG00000133612.18|AGAP3|NONO|NONO	928	+	5.6442413	1.1438588	-1.0	-1.0
chr7	151115706	151116131	ENSG00000133612.18|AGAP3|NONO|NONO	964	+	5.402752	1.4480497	-1.0	-1.0
chr7	151135953	151136225	ENSG00000133612.18|AGAP3|NONO|NONO	960	+	4.849912	1.4005297	-1.0	-1.0
chr7	151131386	151131586	ENSG00000133612.18|AGAP3|NONO|NONO	959	+	5.2091784	1.3868117	-1.0	-1.0
chr7	151090887	151092382	ENSG00000133612.18|AGAP3|NONO|NONO	986	+	4.298576	1.8626873	-1.0	-1.0
chr7	151116311	151116431	ENSG00000133612.18|AGAP3|NONO|NONO	926	+	3.806029	1.1310136	-1.0	-1.0
chr7	151102332	151102432	ENSG00000133612.18|AGAP3|NONO|NONO	920	+	3.806872	1.094764	-1.0	-1.0
chr7	151097672	151097777	ENSG00000133612.18|AGAP3|NONO|NONO	928	+	3.914497	1.1438172	-1.0	-1.0
chr7	151110467	151110567	ENSG00000133612.18|AGAP3|NONO|NONO	914	+	5.5428567	1.0658895	-1.0	-1.0
chr7	151092967	151093142	ENSG00000133612.18|AGAP3|NONO|NONO	947	+	4.2692986	1.2779363	-1.0	-1.0
chr7	151099372	151102307	ENSG00000133612.18|AGAP3|NONO|NONO	987	+	4.772939	1.8967752	-1.0	-1.0
chr7	151121793	151122548	ENSG00000133612.18|AGAP3|NONO|NONO	974	+	5.6090436	1.5841601	-1.0	-1.0
chr7	151134116	151134301	ENSG00000133612.18|AGAP3|NONO|NONO	918	+	5.5586553	1.0849354	-1.0	-1.0
chr7	151127006	151128332	ENSG00000133612.18|AGAP3|NONO|NONO	968	+	4.8143635	1.4881815	-1.0	-1.0
chr7	151108412	151108607	ENSG00000133612.18|AGAP3|NONO|NONO	940	+	5.763339	1.2228589	-1.0	-1.0
chr7	151085830	151085970	ENSG00000133612.18|AGAP3|NONO|NONO	962	+	4.3964677	1.4187634	-1.0	-1.0
chr7	151095157	151096442	ENSG00000133612.18|AGAP3|NONO|NONO	989	+	4.2790756	1.9491165	-1.0	-1.0
chr7	151109777	151109907	ENSG00000133612.18|AGAP3|NONO|NONO	910	+	5.5031214	1.0445381	-1.0	-1.0
chr7	151090165	151090400	ENSG00000133612.18|AGAP3|NONO|NONO	997	+	5.318678	2.5512364	-1.0	-1.0
chr7	151092442	151092577	ENSG00000133612.18|AGAP3|NONO|NONO	944	+	2.9445848	1.253378	-1.0	-1.0
chr7	151092692	151092867	ENSG00000133612.18|AGAP3|NONO|NONO	908	+	4.0740476	1.0384105	-1.0	-1.0
chr7	151110987	151111217	ENSG00000133612.18|AGAP3|NONO|NONO	931	+	5.667546	1.1589843	-1.0	-1.0
chr7	151112244	151112374	ENSG00000133612.18|AGAP3|NONO|NONO	925	+	3.8681777	1.1237255	-1.0	-1.0
chr7	151120529	151120659	ENSG00000133612.18|AGAP3|NONO|NONO	918	+	5.560338	1.0888077	-1.0	-1.0
chr7	151129844	151129974	ENSG00000133612.18|AGAP3|NONO|NONO	912	+	4.1038933	1.056628	-1.0	-1.0
chr7	151114309	151114584	ENSG00000133612.18|AGAP3|NONO|NONO	966	+	5.5716457	1.4746233	-1.0	-1.0
chr7	151134568	151135263	ENSG00000133612.18|AGAP3|NONO|NONO	968	+	4.4564223	1.5008762	-1.0	-1.0
chr7	151136680	151137375	ENSG00000133612.18|AGAP3|NONO|NONO	967	+	4.3056803	1.4768825	-1.0	-1.0
chr7	151116650	151116792	ENSG00000133612.18|AGAP3|NONO|NONO	988	+	6.418515	1.9360816	-1.0	-1.0
chr7	151107932	151108052	ENSG00000133612.18|AGAP3|NONO|NONO	923	+	5.6227922	1.1162087	-1.0	-1.0
chr7	151114792	151114962	ENSG00000133612.18|AGAP3|NONO|NONO	916	+	5.588979	1.0743494	-1.0	-1.0
chr7	151090547	151090742	ENSG00000133612.18|AGAP3|NONO|NONO	981	+	4.0652523	1.7250761	-1.0	-1.0
chr7	151094807	151095002	ENSG00000133612.18|AGAP3|NONO|NONO	965	+	6.061865	1.4613625	-1.0	-1.0
chr7	151110682	151110887	ENSG00000133612.18|AGAP3|NONO|NONO	939	+	5.75941	1.2134832	-1.0	-1.0
chr7	151111957	151112177	ENSG00000133612.18|AGAP3|NONO|NONO	926	+	5.542459	1.1280864	-1.0	-1.0
chr7	151120879	151121033	ENSG00000133612.18|AGAP3|NONO|NONO	947	+	4.168395	1.2722856	-1.0	-1.0
chr7	151128332	151128567	ENSG00000133612.18|AGAP3|NONO|NONO	956	+	5.4713936	1.3613769	-1.0	-1.0
chr7	151122563	151122724	ENSG00000133612.18|AGAP3|NONO|NONO	961	+	4.0099344	1.405831	-1.0	-1.0
chr7	151122789	151123074	ENSG00000133612.18|AGAP3|NONO|NONO	974	+	5.5222692	1.5920185	-1.0	-1.0
chr7	151129654	151129789	ENSG00000133612.18|AGAP3|NONO|NONO	952	+	5.6828113	1.3170646	-1.0	-1.0
chr7	151138623	151138878	ENSG00000133612.18|AGAP3|NONO|NONO	940	+	5.758702	1.2241204	-1.0	-1.0
chr7	151129529	151129629	ENSG00000133612.18|AGAP3|NONO|NONO	906	+	5.4913135	1.0284947	-1.0	-1.0
chr7	151135658	151135953	ENSG00000133612.18|AGAP3|NONO|NONO	955	+	4.5836625	1.3463627	-1.0	-1.0
chr7	151132936	151133121	ENSG00000133612.18|AGAP3|NONO|NONO	934	+	5.705993	1.1800773	-1.0	-1.0
chr7	151087204	151089711	ENSG00000133612.18|AGAP3|NONO|NONO	998	+	5.479976	2.820738	-1.0	-1.0
chr7	151089711	151090165	ENSG00000133612.18|AGAP3|NONO|NONO	989	+	4.2459083	1.977684	-1.0	-1.0
chr7	151131071	151131281	ENSG00000133612.18|AGAP3|NONO|NONO	928	+	4.192075	1.1418089	-1.0	-1.0
chr7	151123079	151123204	ENSG00000133612.18|AGAP3|NONO|NONO	963	+	6.039707	1.4306341	-1.0	-1.0
chr7	151086806	151087204	ENSG00000133612.18|AGAP3|NONO|NONO	978	+	3.7166028	1.6575028	-1.0	-1.0
chr7	151131591	151132881	ENSG00000133612.18|AGAP3|NONO|NONO	977	+	5.866354	1.6466029	-1.0	-1.0
chr7	151111662	151111817	ENSG00000133612.18|AGAP3|NONO|NONO	945	+	5.832812	1.2631464	-1.0	-1.0
chr7	151103852	151104232	ENSG00000133612.18|AGAP3|NONO|NONO	965	+	4.15409	1.4552406	-1.0	-1.0
chr7	151232488	151232653	ENSG00000033100.16|CHPF2|NONO|NONO	934	+	2.9509835	1.180395	-1.0	-1.0
chr7	151232913	151233193	ENSG00000033100.16|CHPF2|NONO|NONO	947	+	3.1105497	1.2748358	-1.0	-1.0
chr7	151232683	151232888	ENSG00000033100.16|CHPF2|NONO|NONO	961	+	4.187232	1.4107795	-1.0	-1.0
chr7	151233298	151233473	ENSG00000033100.16|CHPF2|NONO|NONO	921	+	2.7090125	1.0997896	-1.0	-1.0
chr7	151233673	151233863	ENSG00000033100.16|CHPF2|NONO|NONO	955	+	3.6749713	1.3515642	-1.0	-1.0
chr7	151495859	151495964	ENSG00000106615.9|RHEB|NONO|NONO	914	-	5.532834	1.0662912	-1.0	-1.0
chr7	151519183	151519459	ENSG00000106615.9|RHEB|NONO|NONO	985	-	4.0652237	1.8226889	-1.0	-1.0
chr7	151503410	151503525	ENSG00000106615.9|RHEB|NONO|NONO	936	-	5.7148204	1.1914037	-1.0	-1.0
chr7	151517890	151518069	ENSG00000106615.9|RHEB|NONO|NONO	958	-	3.364557	1.3771	-1.0	-1.0
chr7	151518069	151519031	ENSG00000106615.9|RHEB|NONO|NONO	992	-	4.275381	2.1115725	-1.0	-1.0
chr7	151515165	151515670	ENSG00000106615.9|RHEB|NONO|NONO	974	-	4.0168157	1.5803126	-1.0	-1.0
chr7	151519464	151519689	ENSG00000106615.9|RHEB|NONO|NONO	956	-	3.8961298	1.359682	-1.0	-1.0
chr7	151519031	151519183	ENSG00000106615.9|RHEB|NONO|NONO	999	-	5.109929	2.8681576	-1.0	-1.0
chr7	151499505	151499675	ENSG00000106615.9|RHEB|NONO|NONO	961	-	4.130227	1.4092746	-1.0	-1.0
chr7	151517765	151517885	ENSG00000106615.9|RHEB|NONO|NONO	927	-	3.8246868	1.1356546	-1.0	-1.0
chr7	152072828	152072958	ENSG00000178234.12|GALNT11|NONO|NONO	918	+	4.654433	1.0868396	-1.0	-1.0
chr7	152050573	152050683	ENSG00000178234.12|GALNT11|NONO|NONO	904	+	5.4727373	1.0174329	-1.0	-1.0
chr7	152036218	152036318	ENSG00000178234.12|GALNT11|NONO|NONO	931	+	5.7018557	1.1586535	-1.0	-1.0
chr7	152044403	152044683	ENSG00000178234.12|GALNT11|NONO|NONO	936	+	5.7275076	1.1947144	-1.0	-1.0
chr7	152039563	152039693	ENSG00000178234.12|GALNT11|NONO|NONO	921	+	5.6100254	1.1021188	-1.0	-1.0
chr7	152411375	152411565	ENSG00000055609.17|KMT2C|NONO|NONO	939	-	2.8652327	1.2133169	-1.0	-1.0
chr7	152407105	152407255	ENSG00000055609.17|KMT2C|NONO|NONO	951	-	5.7260175	1.3120719	-1.0	-1.0
chr7	152434520	152434865	ENSG00000055609.17|KMT2C|NONO|NONO	983	-	4.260137	1.7619474	-1.0	-1.0
chr7	152398110	152398210	ENSG00000055609.17|KMT2C|NONO|NONO	902	-	3.6341166	1.0087181	-1.0	-1.0
chr7	152434940	152435350	ENSG00000055609.17|KMT2C|NONO|NONO	945	-	3.27084	1.2611371	-1.0	-1.0
chr7	152435360	152435495	ENSG00000055609.17|KMT2C|NONO|NONO	915	-	5.0775995	1.068049	-1.0	-1.0
chr7	152421505	152421630	ENSG00000055609.17|KMT2C|NONO|NONO	914	-	5.539622	1.0666845	-1.0	-1.0
chr7	152367875	152367995	ENSG00000055609.17|KMT2C|NONO|NONO	912	-	5.5623746	1.0565472	-1.0	-1.0
chr7	152398315	152398420	ENSG00000055609.17|KMT2C|NONO|NONO	941	-	5.763787	1.2272019	-1.0	-1.0
chr7	152434340	152434520	ENSG00000055609.17|KMT2C|NONO|NONO	915	-	4.6425037	1.0715576	-1.0	-1.0
chr7	152411220	152411375	ENSG00000055609.17|KMT2C|NONO|NONO	962	-	6.026264	1.4153423	-1.0	-1.0
chr7	152390345	152390630	ENSG00000055609.17|KMT2C|NONO|NONO	936	-	5.7140923	1.195511	-1.0	-1.0
chr7	152390720	152390850	ENSG00000055609.17|KMT2C|NONO|NONO	921	-	5.598203	1.1037961	-1.0	-1.0
chr7	152434170	152434290	ENSG00000055609.17|KMT2C|NONO|NONO	908	-	5.5597563	1.0375942	-1.0	-1.0
chr7	152464175	152464285	ENSG00000261455.1|LINC01003|NONO|NONO	914	+	5.6523495	1.0660126	-1.0	-1.0
chr7	152464530	152464635	ENSG00000261455.1|LINC01003|NONO|NONO	928	+	3.8563173	1.1405901	-1.0	-1.0
chr7	152760166	152760306	ENSG00000133627.17|ACTR3B|NONO|NONO	930	+	5.663707	1.1579281	-1.0	-1.0
chr7	152853376	152853493	ENSG00000133627.17|ACTR3B|NONO|NONO	930	+	5.664537	1.1536627	-1.0	-1.0
chr7	152840417	152840522	ENSG00000133627.17|ACTR3B|NONO|NONO	904	+	5.4525833	1.0185317	-1.0	-1.0
chr7	152760031	152760141	ENSG00000133627.17|ACTR3B|NONO|NONO	916	+	5.5444584	1.0731449	-1.0	-1.0
chr7	152853577	152853707	ENSG00000133627.17|ACTR3B|NONO|NONO	932	+	5.7033215	1.1685027	-1.0	-1.0
chr7	152829472	152829577	ENSG00000133627.17|ACTR3B|NONO|NONO	929	+	5.802451	1.1466806	-1.0	-1.0
chr7	155002700	155002805	ENSG00000157212.18|PAXIP1|NONO|NONO	915	-	5.5406547	1.0685618	-1.0	-1.0
chr7	155002245	155002645	ENSG00000157212.18|PAXIP1|NONO|NONO	950	-	5.75062	1.3014765	-1.0	-1.0
chr7	155751765	155751865	ENSG00000184863.10|RBM33|NONO|NONO	906	+	5.478472	1.02817	-1.0	-1.0
chr7	155714850	155714950	ENSG00000184863.10|RBM33|NONO|NONO	905	+	5.465574	1.0244479	-1.0	-1.0
chr7	155751895	155752005	ENSG00000184863.10|RBM33|NONO|NONO	909	+	5.498448	1.0423441	-1.0	-1.0
chr7	155758690	155758825	ENSG00000184863.10|RBM33|NONO|NONO	924	+	5.6049495	1.1176488	-1.0	-1.0
chr7	155715065	155715295	ENSG00000184863.10|RBM33|NONO|NONO	940	+	5.6787305	1.2202843	-1.0	-1.0
chr7	155780687	155780802	ENSG00000184863.10|RBM33|NONO|NONO	935	+	3.3898165	1.1867046	-1.0	-1.0
chr7	155762550	155762865	ENSG00000184863.10|RBM33|NONO|NONO	979	+	4.8536983	1.6784048	-1.0	-1.0
chr7	155780822	155781242	ENSG00000184863.10|RBM33|NONO|NONO	975	+	3.9109814	1.6035526	-1.0	-1.0
chr7	155662589	155662689	ENSG00000184863.10|RBM33|NONO|NONO	905	+	5.465574	1.0244479	-1.0	-1.0
chr7	155747980	155748100	ENSG00000184863.10|RBM33|NONO|NONO	925	+	5.606195	1.1228569	-1.0	-1.0
chr7	155759895	155760090	ENSG00000184863.10|RBM33|NONO|NONO	934	+	3.7800708	1.180396	-1.0	-1.0
chr7	155761205	155761360	ENSG00000184863.10|RBM33|NONO|NONO	961	+	5.537917	1.4123454	-1.0	-1.0
chr7	155757805	155757995	ENSG00000184863.10|RBM33|NONO|NONO	954	+	4.4609823	1.3347743	-1.0	-1.0
chr7	156617064	156617249	ENSG00000182648.11|LINC01006|NONO|NONO	948	-	5.8347907	1.2861729	-1.0	-1.0
chr7	156640422	156640522	ENSG00000182648.11|LINC01006|NONO|NONO	902	-	2.501383	1.0096395	-1.0	-1.0
chr7	156639857	156640017	ENSG00000182648.11|LINC01006|NONO|NONO	914	-	5.083697	1.0661521	-1.0	-1.0
chr7	156892469	156892590	ENSG00000105983.20|LMBR1|NONO|NONO	994	-	6.9169517	2.2474678	-1.0	-1.0
chr7	156874175	156874280	ENSG00000105983.20|LMBR1|NONO|NONO	918	-	5.572668	1.0881057	-1.0	-1.0
chr7	156887045	156887165	ENSG00000105983.20|LMBR1|NONO|NONO	964	-	6.052772	1.4451758	-1.0	-1.0
chr7	156704071	156704186	ENSG00000105983.20|LMBR1|NONO|NONO	911	-	5.538391	1.0482187	-1.0	-1.0
chr7	156874455	156874685	ENSG00000105983.20|LMBR1|NONO|NONO	957	-	5.8067827	1.3629405	-1.0	-1.0
chr7	156891880	156892469	ENSG00000105983.20|LMBR1|NONO|NONO	983	-	5.1246934	1.7600986	-1.0	-1.0
chr7	156892590	156892690	ENSG00000105983.20|LMBR1|NONO|NONO	941	-	5.7870145	1.2259663	-1.0	-1.0
chr7	156881065	156881170	ENSG00000105983.20|LMBR1|NONO|NONO	906	-	5.5176716	1.0283244	-1.0	-1.0
chr7	156703436	156703606	ENSG00000105983.20|LMBR1|NONO|NONO	927	-	5.6313763	1.1360232	-1.0	-1.0
chr7	157247905	157248140	ENSG00000009335.17|UBE3C|NONO|NONO	937	+	3.9854324	1.2026571	-1.0	-1.0
chr7	157213920	157214045	ENSG00000009335.17|UBE3C|NONO|NONO	926	+	5.636878	1.1306478	-1.0	-1.0
chr7	157151213	157151388	ENSG00000009335.17|UBE3C|NONO|NONO	927	+	3.7825956	1.1354699	-1.0	-1.0
chr7	157139338	157140128	ENSG00000009335.17|UBE3C|NONO|NONO	983	+	5.245675	1.7591941	-1.0	-1.0
chr7	157243820	157243945	ENSG00000009335.17|UBE3C|NONO|NONO	904	+	5.466019	1.017722	-1.0	-1.0
chr7	157216575	157216735	ENSG00000009335.17|UBE3C|NONO|NONO	945	+	4.689626	1.2566075	-1.0	-1.0
chr7	157390574	157390769	ENSG00000105993.14|DNAJB6|NONO|NONO	925	+	5.2135	1.1265125	-1.0	-1.0
chr7	157410514	157410774	ENSG00000105993.14|DNAJB6|NONO|NONO	955	+	5.9267125	1.3504086	-1.0	-1.0
chr7	157376067	157376172	ENSG00000105993.14|DNAJB6|NONO|NONO	910	+	5.530384	1.0469971	-1.0	-1.0
chr7	157414199	157414384	ENSG00000105993.14|DNAJB6|NONO|NONO	906	+	5.473564	1.0266126	-1.0	-1.0
chr7	157412874	157413034	ENSG00000105993.14|DNAJB6|NONO|NONO	938	+	5.73339	1.2064437	-1.0	-1.0
chr7	157401674	157401869	ENSG00000105993.14|DNAJB6|NONO|NONO	913	+	5.586691	1.0620106	-1.0	-1.0
chr7	157412669	157412789	ENSG00000105993.14|DNAJB6|NONO|NONO	909	+	5.505968	1.0413382	-1.0	-1.0
chr7	157407419	157407824	ENSG00000105993.14|DNAJB6|NONO|NONO	948	+	5.8323436	1.2807546	-1.0	-1.0
chr7	157405139	157405519	ENSG00000105993.14|DNAJB6|NONO|NONO	980	+	6.3143773	1.7065557	-1.0	-1.0
chr7	157338171	157338376	ENSG00000105993.14|DNAJB6|NONO|NONO	966	+	3.8091028	1.4646459	-1.0	-1.0
chr7	157400169	157400434	ENSG00000105993.14|DNAJB6|NONO|NONO	966	+	6.0811305	1.4666474	-1.0	-1.0
chr7	157405024	157405129	ENSG00000105993.14|DNAJB6|NONO|NONO	904	+	5.4525833	1.0185317	-1.0	-1.0
chr7	157411554	157411704	ENSG00000105993.14|DNAJB6|NONO|NONO	948	+	5.334236	1.2851378	-1.0	-1.0
chr7	157411709	157412004	ENSG00000105993.14|DNAJB6|NONO|NONO	948	+	5.667644	1.283138	-1.0	-1.0
chr7	157371158	157371328	ENSG00000105993.14|DNAJB6|NONO|NONO	958	+	5.2943683	1.3746747	-1.0	-1.0
chr7	157414009	157414184	ENSG00000105993.14|DNAJB6|NONO|NONO	918	+	5.6133704	1.0868065	-1.0	-1.0
chr7	157341732	157341832	ENSG00000105993.14|DNAJB6|NONO|NONO	906	+	5.485695	1.0284947	-1.0	-1.0
chr7	157356442	157356547	ENSG00000105993.14|DNAJB6|NONO|NONO	912	+	5.511032	1.0538822	-1.0	-1.0
chr7	157341522	157341732	ENSG00000105993.14|DNAJB6|NONO|NONO	976	+	3.9254293	1.6172919	-1.0	-1.0
chr7	157408384	157408529	ENSG00000105993.14|DNAJB6|NONO|NONO	932	+	5.679126	1.167491	-1.0	-1.0
chr7	157398444	157398544	ENSG00000105993.14|DNAJB6|NONO|NONO	902	+	5.439463	1.0076736	-1.0	-1.0
chr7	157368273	157368398	ENSG00000105993.14|DNAJB6|NONO|NONO	913	+	3.7263784	1.0595802	-1.0	-1.0
chr7	157401014	157401119	ENSG00000105993.14|DNAJB6|NONO|NONO	906	+	5.516959	1.0279863	-1.0	-1.0
chr7	157337150	157337260	ENSG00000105993.14|DNAJB6|NONO|NONO	944	+	5.7869887	1.25385	-1.0	-1.0
chr7	157406844	157407204	ENSG00000105993.14|DNAJB6|NONO|NONO	961	+	5.841946	1.405442	-1.0	-1.0
chr7	157337265	157337524	ENSG00000105993.14|DNAJB6|NONO|NONO	987	+	6.296505	1.8709027	-1.0	-1.0
chr7	157401924	157402064	ENSG00000105993.14|DNAJB6|NONO|NONO	938	+	5.7759047	1.2074082	-1.0	-1.0
chr7	157406349	157406459	ENSG00000105993.14|DNAJB6|NONO|NONO	906	+	5.4698734	1.0256886	-1.0	-1.0
chr7	157410859	157411104	ENSG00000105993.14|DNAJB6|NONO|NONO	956	+	4.7990694	1.3607504	-1.0	-1.0
chr7	157347177	157347327	ENSG00000105993.14|DNAJB6|NONO|NONO	964	+	6.0427656	1.4474521	-1.0	-1.0
chr7	157339915	157340015	ENSG00000105993.14|DNAJB6|NONO|NONO	909	+	3.6804385	1.0400999	-1.0	-1.0
chr7	157370868	157371023	ENSG00000105993.14|DNAJB6|NONO|NONO	935	+	2.858777	1.1866174	-1.0	-1.0
chr7	157403034	157403149	ENSG00000105993.14|DNAJB6|NONO|NONO	909	+	5.489295	1.0398914	-1.0	-1.0
chr7	157337524	157337774	ENSG00000105993.14|DNAJB6|NONO|NONO	955	+	3.8042064	1.3462892	-1.0	-1.0
chr7	157374802	157374977	ENSG00000105993.14|DNAJB6|NONO|NONO	944	+	5.7964797	1.2516996	-1.0	-1.0
chr7	157352407	157352682	ENSG00000105993.14|DNAJB6|NONO|NONO	937	+	5.725568	1.1990243	-1.0	-1.0
chr7	157397004	157397504	ENSG00000105993.14|DNAJB6|NONO|NONO	949	+	5.846608	1.2931744	-1.0	-1.0
chr7	157402129	157402279	ENSG00000105993.14|DNAJB6|NONO|NONO	919	+	5.571368	1.089784	-1.0	-1.0
chr7	157378354	157378584	ENSG00000105993.14|DNAJB6|NONO|NONO	944	+	4.600191	1.2507775	-1.0	-1.0
chr7	157405534	157405909	ENSG00000105993.14|DNAJB6|NONO|NONO	966	+	5.4971733	1.4640764	-1.0	-1.0
chr7	157411389	157411539	ENSG00000105993.14|DNAJB6|NONO|NONO	924	+	5.6292787	1.1219587	-1.0	-1.0
chr7	157406519	157406624	ENSG00000105993.14|DNAJB6|NONO|NONO	905	+	5.465574	1.0244479	-1.0	-1.0
chr7	157338566	157338701	ENSG00000105993.14|DNAJB6|NONO|NONO	922	+	5.594316	1.1078551	-1.0	-1.0
chr7	157400534	157400769	ENSG00000105993.14|DNAJB6|NONO|NONO	920	+	5.584315	1.0982589	-1.0	-1.0
chr7	157371368	157371568	ENSG00000105993.14|DNAJB6|NONO|NONO	951	+	5.627309	1.3127025	-1.0	-1.0
chr7	157410214	157410479	ENSG00000105993.14|DNAJB6|NONO|NONO	953	+	5.894712	1.3245715	-1.0	-1.0
chr7	157414474	157415164	ENSG00000105993.14|DNAJB6|NONO|NONO	949	+	5.8441324	1.291745	-1.0	-1.0
chr7	157370660	157370763	ENSG00000105993.14|DNAJB6|NONO|NONO	919	+	5.6124897	1.0930052	-1.0	-1.0
chr7	158637267	158637582	ENSG00000146918.19|NCAPG2|NONO|NONO	936	-	4.052346	1.1928092	-1.0	-1.0
chr7	158666616	158666716	ENSG00000146918.19|NCAPG2|NONO|NONO	906	-	5.478472	1.02817	-1.0	-1.0
chr7	158803017	158803162	ENSG00000117868.15|ESYT2|NONO|NONO	933	-	5.68556	1.174897	-1.0	-1.0
chr7	158806632	158806827	ENSG00000117868.15|ESYT2|NONO|NONO	929	-	3.3314	1.148995	-1.0	-1.0
chr7	158825467	158826022	ENSG00000117868.15|ESYT2|NONO|NONO	972	-	5.018476	1.5587595	-1.0	-1.0
chr7	158765128	158765298	ENSG00000117868.15|ESYT2|NONO|NONO	931	-	5.6896677	1.1600791	-1.0	-1.0
chr7	158821892	158822047	ENSG00000117868.15|ESYT2|NONO|NONO	932	-	5.071168	1.1673592	-1.0	-1.0
chr7	158811992	158812147	ENSG00000117868.15|ESYT2|NONO|NONO	925	-	5.6233253	1.126881	-1.0	-1.0
chr7	158818182	158819082	ENSG00000117868.15|ESYT2|NONO|NONO	972	-	4.338284	1.5583947	-1.0	-1.0
chr7	158808047	158808202	ENSG00000117868.15|ESYT2|NONO|NONO	922	-	5.59377	1.1069465	-1.0	-1.0
chr7	158821492	158821642	ENSG00000117868.15|ESYT2|NONO|NONO	942	-	5.61121	1.2383275	-1.0	-1.0
chr7	158826092	158826207	ENSG00000117868.15|ESYT2|NONO|NONO	904	-	3.0203493	1.0187341	-1.0	-1.0
chr7	158821692	158821792	ENSG00000117868.15|ESYT2|NONO|NONO	905	-	3.0227227	1.0234627	-1.0	-1.0
chr7	158804977	158805242	ENSG00000117868.15|ESYT2|NONO|NONO	976	-	5.3722773	1.6260897	-1.0	-1.0
chr7	158804312	158804587	ENSG00000117868.15|ESYT2|NONO|NONO	976	-	5.7990685	1.6111524	-1.0	-1.0
chr7	158803392	158803842	ENSG00000117868.15|ESYT2|NONO|NONO	954	-	4.4333453	1.3409274	-1.0	-1.0
chr7	158757323	158757553	ENSG00000117868.15|ESYT2|NONO|NONO	924	-	3.933176	1.1206243	-1.0	-1.0
chr7	158829088	158829548	ENSG00000117868.15|ESYT2|NONO|NONO	962	-	3.5555575	1.4241475	-1.0	-1.0
chr7	158810197	158810377	ENSG00000117868.15|ESYT2|NONO|NONO	956	-	4.901377	1.3519986	-1.0	-1.0
chr7	158804627	158804822	ENSG00000117868.15|ESYT2|NONO|NONO	928	-	3.8218381	1.1416053	-1.0	-1.0
chr7	158828096	158829088	ENSG00000117868.15|ESYT2|NONO|NONO	984	-	4.282956	1.7855432	-1.0	-1.0
chr7	158824627	158824807	ENSG00000117868.15|ESYT2|NONO|NONO	923	-	4.290917	1.1118505	-1.0	-1.0
chr7	158757603	158757738	ENSG00000117868.15|ESYT2|NONO|NONO	950	-	5.378259	1.3008171	-1.0	-1.0
chr7	158811597	158811697	ENSG00000117868.15|ESYT2|NONO|NONO	904	-	5.4727373	1.0173172	-1.0	-1.0
chr7	158816507	158816607	ENSG00000117868.15|ESYT2|NONO|NONO	921	-	5.5791845	1.1004865	-1.0	-1.0
chr7	158863840	158864245	ENSG00000126870.15|WDR60|NONO|NONO	966	+	6.0395355	1.4623746	-1.0	-1.0
chr7	158856750	158856880	ENSG00000126870.15|WDR60|NONO|NONO	920	+	5.617705	1.09442	-1.0	-1.0
chr7	158869260	158869370	ENSG00000126870.15|WDR60|NONO|NONO	905	+	5.465574	1.0244479	-1.0	-1.0
chr7	158867695	158867870	ENSG00000126870.15|WDR60|NONO|NONO	944	+	5.8420706	1.2554078	-1.0	-1.0
chr7	158919994	158920169	ENSG00000126870.15|WDR60|NONO|NONO	952	+	5.5930057	1.3197436	-1.0	-1.0
chr7	158910436	158910576	ENSG00000126870.15|WDR60|NONO|NONO	906	+	2.9543521	1.0287428	-1.0	-1.0
chr7	158867470	158867660	ENSG00000126870.15|WDR60|NONO|NONO	922	+	5.5915685	1.1091065	-1.0	-1.0
chr7	158868925	158869025	ENSG00000126870.15|WDR60|NONO|NONO	902	+	5.439463	1.0076736	-1.0	-1.0
chr7	158864250	158864350	ENSG00000126870.15|WDR60|NONO|NONO	914	+	5.53584	1.0676324	-1.0	-1.0
chr7	158921599	158921814	ENSG00000126870.15|WDR60|NONO|NONO	930	+	4.3358865	1.1537609	-1.0	-1.0
chr7	158877086	158877381	ENSG00000126870.15|WDR60|NONO|NONO	948	+	5.8410854	1.2825547	-1.0	-1.0
chr7	158920404	158920559	ENSG00000126870.15|WDR60|NONO|NONO	927	+	5.6374035	1.1365246	-1.0	-1.0
chr7	158910581	158910866	ENSG00000126870.15|WDR60|NONO|NONO	964	+	5.7963953	1.4440805	-1.0	-1.0
chr7	158910216	158910426	ENSG00000126870.15|WDR60|NONO|NONO	953	+	5.0455008	1.3262014	-1.0	-1.0
chr8	229817	229922	ENSG00000223508.5|RPL23AP53|NONO|NONO	911	-	5.5033417	1.0490048	-1.0	-1.0
chr8	229512	229682	ENSG00000223508.5|RPL23AP53|NONO|NONO	929	-	4.7658453	1.1460065	-1.0	-1.0
chr8	687484	687589	ENSG00000104714.13|ERICH1|NONO|NONO	906	-	5.478472	1.02817	-1.0	-1.0
chr8	663312	663467	ENSG00000104714.13|ERICH1|NONO|NONO	944	-	5.8055305	1.2503645	-1.0	-1.0
chr8	677087	677277	ENSG00000104714.13|ERICH1|NONO|NONO	923	-	5.601961	1.1131817	-1.0	-1.0
chr8	699352	699602	ENSG00000104714.13|ERICH1|NONO|NONO	932	-	5.619427	1.1666876	-1.0	-1.0
chr8	687219	687374	ENSG00000104714.13|ERICH1|NONO|NONO	921	-	5.653377	1.1021048	-1.0	-1.0
chr8	728357	728467	ENSG00000104714.13|ERICH1|NONO|NONO	916	-	5.5435977	1.0735282	-1.0	-1.0
chr8	687859	688249	ENSG00000104714.13|ERICH1|NONO|NONO	937	-	5.733564	1.1974195	-1.0	-1.0
chr8	676727	676832	ENSG00000104714.13|ERICH1|NONO|NONO	914	-	5.572648	1.0679811	-1.0	-1.0
chr8	676582	676727	ENSG00000104714.13|ERICH1|NONO|NONO	943	-	5.800698	1.2444187	-1.0	-1.0
chr8	729247	729347	ENSG00000104714.13|ERICH1|NONO|NONO	906	-	5.478472	1.02817	-1.0	-1.0
chr8	1783009	1783114	ENSG00000182372.9|CLN8|NONO|NONO	928	+	5.650128	1.1447036	-1.0	-1.0
chr8	1783349	1783634	ENSG00000182372.9|CLN8|NONO|NONO	926	+	5.6367545	1.1308725	-1.0	-1.0
chr8	1776116	1776441	ENSG00000182372.9|CLN8|NONO|NONO	924	+	5.621504	1.116621	-1.0	-1.0
chr8	1784959	1785234	ENSG00000182372.9|CLN8|NONO|NONO	942	+	5.794716	1.2345912	-1.0	-1.0
chr8	1838302	1838412	ENSG00000283239.1|KBTBD11-OT1|NONO|NONO	906	+	5.516959	1.0281087	-1.0	-1.0
chr8	1824347	1824462	ENSG00000283239.1|KBTBD11-OT1|NONO|NONO	904	+	5.4525833	1.0185317	-1.0	-1.0
chr8	1783347	1783632	ENSG00000283239.1|KBTBD11-OT1|NONO|NONO	925	+	5.6305094	1.1259897	-1.0	-1.0
chr8	1776182	1776442	ENSG00000283239.1|KBTBD11-OT1|NONO|NONO	926	+	5.647171	1.1324863	-1.0	-1.0
chr8	1830157	1830257	ENSG00000283239.1|KBTBD11-OT1|NONO|NONO	906	+	5.4913135	1.0284947	-1.0	-1.0
chr8	1783007	1783117	ENSG00000283239.1|KBTBD11-OT1|NONO|NONO	930	+	5.6616063	1.1533763	-1.0	-1.0
chr8	1835627	1835797	ENSG00000283239.1|KBTBD11-OT1|NONO|NONO	916	+	5.5647106	1.0735247	-1.0	-1.0
chr8	1840682	1841152	ENSG00000283239.1|KBTBD11-OT1|NONO|NONO	933	+	5.702894	1.1719642	-1.0	-1.0
chr8	1838562	1838737	ENSG00000283239.1|KBTBD11-OT1|NONO|NONO	938	+	5.767354	1.2070289	-1.0	-1.0
chr8	1784957	1785232	ENSG00000283239.1|KBTBD11-OT1|NONO|NONO	944	+	5.817856	1.251677	-1.0	-1.0
chr8	1838305	1838415	ENSG00000104728.15|ARHGEF10|NONO|NONO	906	+	5.516959	1.0280087	-1.0	-1.0
chr8	1840680	1841150	ENSG00000104728.15|ARHGEF10|NONO|NONO	933	+	5.710989	1.1765863	-1.0	-1.0
chr8	1824348	1824463	ENSG00000104728.15|ARHGEF10|NONO|NONO	904	+	5.4525833	1.0185317	-1.0	-1.0
chr8	1838565	1838735	ENSG00000104728.15|ARHGEF10|NONO|NONO	941	+	5.800093	1.2292448	-1.0	-1.0
chr8	1835625	1835755	ENSG00000104728.15|ARHGEF10|NONO|NONO	918	+	5.5908794	1.0887555	-1.0	-1.0
chr8	8861456	8861556	ENSG00000147324.10|MFHAS1|NONO|NONO	906	-	5.5176716	1.02817	-1.0	-1.0
chr8	10792560	10792740	ENSG00000254093.8|PINX1|NONO|NONO	950	-	5.5437493	1.3023244	-1.0	-1.0
chr8	10818865	10819040	ENSG00000254093.8|PINX1|NONO|NONO	914	-	5.53136	1.0672094	-1.0	-1.0
chr8	10806750	10806920	ENSG00000254093.8|PINX1|NONO|NONO	915	-	5.550274	1.07139	-1.0	-1.0
chr8	10806965	10807070	ENSG00000254093.8|PINX1|NONO|NONO	929	-	5.654196	1.1462882	-1.0	-1.0
chr8	10805280	10805610	ENSG00000254093.8|PINX1|NONO|NONO	959	-	5.924764	1.3850079	-1.0	-1.0
chr8	10817135	10817330	ENSG00000254093.8|PINX1|NONO|NONO	907	-	4.8955193	1.031221	-1.0	-1.0
chr8	10815940	10816130	ENSG00000254093.8|PINX1|NONO|NONO	953	-	5.418146	1.3248518	-1.0	-1.0
chr8	10792320	10792515	ENSG00000254093.8|PINX1|NONO|NONO	928	-	5.63881	1.1426891	-1.0	-1.0
chr8	10806240	10806455	ENSG00000254093.8|PINX1|NONO|NONO	977	-	6.272234	1.6373463	-1.0	-1.0
chr8	10792561	10792741	ENSG00000258724.1|AC105001.2|NONO|NONO	950	-	5.5202246	1.2999306	-1.0	-1.0
chr8	10805296	10805611	ENSG00000258724.1|AC105001.2|NONO|NONO	960	-	5.976776	1.3938782	-1.0	-1.0
chr8	10806241	10806456	ENSG00000258724.1|AC105001.2|NONO|NONO	977	-	6.2760286	1.6397018	-1.0	-1.0
chr8	10806626	10806921	ENSG00000258724.1|AC105001.2|NONO|NONO	913	-	5.5300083	1.0603011	-1.0	-1.0
chr8	10792321	10792516	ENSG00000258724.1|AC105001.2|NONO|NONO	927	-	5.6338944	1.1392496	-1.0	-1.0
chr8	10817136	10817241	ENSG00000258724.1|AC105001.2|NONO|NONO	910	-	5.530384	1.0465922	-1.0	-1.0
chr8	10806966	10807071	ENSG00000258724.1|AC105001.2|NONO|NONO	929	-	5.654196	1.1462882	-1.0	-1.0
chr8	10818866	10819041	ENSG00000258724.1|AC105001.2|NONO|NONO	917	-	5.5501513	1.0797935	-1.0	-1.0
chr8	10815941	10816131	ENSG00000258724.1|AC105001.2|NONO|NONO	953	-	5.4224	1.3283609	-1.0	-1.0
chr8	11812286	11812411	ENSG00000079459.12|FDFT1|NONO|NONO	924	+	3.8510141	1.1163718	-1.0	-1.0
chr8	11803016	11803266	ENSG00000079459.12|FDFT1|NONO|NONO	961	+	4.49728	1.4120976	-1.0	-1.0
chr8	11811841	11812106	ENSG00000079459.12|FDFT1|NONO|NONO	935	+	4.8614554	1.1883036	-1.0	-1.0
chr8	11813511	11813626	ENSG00000079459.12|FDFT1|NONO|NONO	918	+	3.7495217	1.0865438	-1.0	-1.0
chr8	11808416	11808626	ENSG00000079459.12|FDFT1|NONO|NONO	962	+	3.4189909	1.4184006	-1.0	-1.0
chr8	11808317	11808416	ENSG00000079459.12|FDFT1|NONO|NONO	985	+	3.588983	1.8176167	-1.0	-1.0
chr8	11805822	11805982	ENSG00000079459.12|FDFT1|NONO|NONO	939	+	3.4185495	1.2136611	-1.0	-1.0
chr8	11806057	11806162	ENSG00000079459.12|FDFT1|NONO|NONO	917	+	3.1479506	1.0822197	-1.0	-1.0
chr8	11806212	11806337	ENSG00000079459.12|FDFT1|NONO|NONO	905	+	4.6524463	1.02036	-1.0	-1.0
chr8	11867104	11867253	ENSG00000164733.20|CTSB|NONO|NONO	953	-	4.435371	1.3304769	-1.0	-1.0
chr8	11866329	11866449	ENSG00000164733.20|CTSB|NONO|NONO	926	-	5.042796	1.1320487	-1.0	-1.0
chr8	11867548	11867688	ENSG00000164733.20|CTSB|NONO|NONO	962	-	6.0361037	1.4247222	-1.0	-1.0
chr8	11867433	11867543	ENSG00000164733.20|CTSB|NONO|NONO	919	-	3.7576737	1.0895652	-1.0	-1.0
chr8	11867253	11867428	ENSG00000164733.20|CTSB|NONO|NONO	963	-	4.4717054	1.4374703	-1.0	-1.0
chr8	11867693	11867913	ENSG00000164733.20|CTSB|NONO|NONO	983	-	5.904949	1.7757084	-1.0	-1.0
chr8	12754342	12754587	ENSG00000154359.12|LONRF1|NONO|NONO	960	-	5.977324	1.3998787	-1.0	-1.0
chr8	12753935	12754235	ENSG00000154359.12|LONRF1|NONO|NONO	974	-	6.2031455	1.577944	-1.0	-1.0
chr8	12753495	12753650	ENSG00000154359.12|LONRF1|NONO|NONO	930	-	5.661185	1.1560447	-1.0	-1.0
chr8	15684886	15685031	ENSG00000104723.20|TUSC3|NONO|NONO	914	+	5.5396404	1.0677058	-1.0	-1.0
chr8	15540568	15540818	ENSG00000104723.20|TUSC3|NONO|NONO	984	+	6.4321704	1.8079199	-1.0	-1.0
chr8	17998509	17998734	ENSG00000078674.17|PCM1|NONO|NONO	950	+	5.5675592	1.297842	-1.0	-1.0
chr8	17923468	17923833	ENSG00000078674.17|PCM1|NONO|NONO	950	+	5.691614	1.3013275	-1.0	-1.0
chr8	21928516	21928616	ENSG00000130227.16|XPO7|NONO|NONO	921	+	5.5791845	1.1004865	-1.0	-1.0
chr8	21920133	21920273	ENSG00000130227.16|XPO7|NONO|NONO	943	+	5.8037906	1.2451943	-1.0	-1.0
chr8	21919788	21920113	ENSG00000130227.16|XPO7|NONO|NONO	944	+	5.464625	1.2534264	-1.0	-1.0
chr8	21928211	21928311	ENSG00000130227.16|XPO7|NONO|NONO	902	+	5.439463	1.0076736	-1.0	-1.0
chr8	21920298	21920643	ENSG00000130227.16|XPO7|NONO|NONO	941	+	5.3570113	1.2320086	-1.0	-1.0
chr8	22057571	22057701	ENSG00000158856.18|DMTN|NONO|NONO	911	+	4.43093	1.0513767	-1.0	-1.0
chr8	22057161	22057351	ENSG00000158856.18|DMTN|NONO|NONO	957	+	5.944385	1.3715127	-1.0	-1.0
chr8	22094329	22094429	ENSG00000158863.21|FAM160B2|NONO|NONO	905	+	5.465574	1.0244479	-1.0	-1.0
chr8	22089183	22089288	ENSG00000158863.21|FAM160B2|NONO|NONO	916	+	5.56411	1.0736036	-1.0	-1.0
chr8	22089854	22090144	ENSG00000158863.21|FAM160B2|NONO|NONO	959	+	5.037513	1.3919439	-1.0	-1.0
chr8	22089323	22089423	ENSG00000158863.21|FAM160B2|NONO|NONO	910	+	3.6964743	1.0458694	-1.0	-1.0
chr8	22089453	22089578	ENSG00000158863.21|FAM160B2|NONO|NONO	924	+	5.623533	1.1213853	-1.0	-1.0
chr8	22367408	22367536	ENSG00000104635.13|SLC39A14|NONO|NONO	939	+	5.7503686	1.2141124	-1.0	-1.0
chr8	22384284	22384454	ENSG00000104635.13|SLC39A14|NONO|NONO	931	+	5.7110624	1.1632957	-1.0	-1.0
chr8	22629442	22629592	ENSG00000147439.12|BIN3|NONO|NONO	913	-	5.5274234	1.0609335	-1.0	-1.0
chr8	22625056	22625196	ENSG00000147439.12|BIN3|NONO|NONO	910	-	5.5199766	1.0465654	-1.0	-1.0
chr8	23068012	23068337	ENSG00000120889.12|TNFRSF10B|NONO|NONO	939	-	5.756129	1.2115843	-1.0	-1.0
chr8	23065547	23065667	ENSG00000120889.12|TNFRSF10B|NONO|NONO	914	-	5.5312347	1.0653267	-1.0	-1.0
chr8	23532810	23532965	ENSG00000147454.13|SLC25A37|NONO|NONO	925	+	2.8769863	1.124259	-1.0	-1.0
chr8	23554071	23554341	ENSG00000147454.13|SLC25A37|NONO|NONO	932	+	3.6069028	1.1677012	-1.0	-1.0
chr8	23549521	23549706	ENSG00000147454.13|SLC25A37|NONO|NONO	958	+	4.0124245	1.3767045	-1.0	-1.0
chr8	23540905	23541160	ENSG00000147454.13|SLC25A37|NONO|NONO	951	+	4.5008607	1.307937	-1.0	-1.0
chr8	23533065	23533180	ENSG00000147454.13|SLC25A37|NONO|NONO	923	+	3.5820496	1.1139282	-1.0	-1.0
chr8	23547701	23547876	ENSG00000147454.13|SLC25A37|NONO|NONO	920	+	2.9996903	1.0962198	-1.0	-1.0
chr8	23534700	23534865	ENSG00000147454.13|SLC25A37|NONO|NONO	921	+	3.7767513	1.1048183	-1.0	-1.0
chr8	23530992	23531407	ENSG00000147454.13|SLC25A37|NONO|NONO	961	+	3.2057922	1.4130313	-1.0	-1.0
chr8	23537920	23538025	ENSG00000147454.13|SLC25A37|NONO|NONO	910	+	3.0721233	1.0440793	-1.0	-1.0
chr8	23532640	23532745	ENSG00000147454.13|SLC25A37|NONO|NONO	923	+	2.9783223	1.1125549	-1.0	-1.0
chr8	23531809	23531925	ENSG00000147454.13|SLC25A37|NONO|NONO	926	+	4.2706575	1.1310624	-1.0	-1.0
chr8	23551836	23552011	ENSG00000147454.13|SLC25A37|NONO|NONO	910	+	2.9202757	1.0480683	-1.0	-1.0
chr8	23554766	23554931	ENSG00000147454.13|SLC25A37|NONO|NONO	943	+	5.7864194	1.2445645	-1.0	-1.0
chr8	23531684	23531794	ENSG00000147454.13|SLC25A37|NONO|NONO	966	+	4.0102363	1.466612	-1.0	-1.0
chr8	23541310	23541469	ENSG00000147454.13|SLC25A37|NONO|NONO	973	+	4.254987	1.561174	-1.0	-1.0
chr8	23554476	23554616	ENSG00000147454.13|SLC25A37|NONO|NONO	932	+	3.2198005	1.1645539	-1.0	-1.0
chr8	23541856	23542321	ENSG00000147454.13|SLC25A37|NONO|NONO	971	+	4.3143625	1.5355542	-1.0	-1.0
chr8	23537725	23537825	ENSG00000147454.13|SLC25A37|NONO|NONO	910	+	3.064578	1.0446707	-1.0	-1.0
chr8	23544321	23544586	ENSG00000147454.13|SLC25A37|NONO|NONO	957	+	2.8364897	1.363212	-1.0	-1.0
chr8	23530167	23530662	ENSG00000147454.13|SLC25A37|NONO|NONO	958	+	4.19946	1.3726618	-1.0	-1.0
chr8	23539260	23539385	ENSG00000147454.13|SLC25A37|NONO|NONO	925	+	2.6745458	1.1228418	-1.0	-1.0
chr8	23550311	23550786	ENSG00000147454.13|SLC25A37|NONO|NONO	957	+	3.2865565	1.3624281	-1.0	-1.0
chr8	23552381	23552541	ENSG00000147454.13|SLC25A37|NONO|NONO	921	+	3.1836374	1.1005372	-1.0	-1.0
chr8	23557301	23557621	ENSG00000147454.13|SLC25A37|NONO|NONO	965	+	4.694028	1.4523054	-1.0	-1.0
chr8	23531965	23532595	ENSG00000147454.13|SLC25A37|NONO|NONO	981	+	3.9098103	1.7295388	-1.0	-1.0
chr8	23536720	23536905	ENSG00000147454.13|SLC25A37|NONO|NONO	906	+	2.7221239	1.0281833	-1.0	-1.0
chr8	23550856	23550956	ENSG00000147454.13|SLC25A37|NONO|NONO	912	+	5.511032	1.0538822	-1.0	-1.0
chr8	23552786	23553176	ENSG00000147454.13|SLC25A37|NONO|NONO	983	+	5.299218	1.7823836	-1.0	-1.0
chr8	23531442	23531684	ENSG00000147454.13|SLC25A37|NONO|NONO	948	+	3.4064665	1.2826886	-1.0	-1.0
chr8	23538410	23539225	ENSG00000147454.13|SLC25A37|NONO|NONO	967	+	3.1970994	1.4805609	-1.0	-1.0
chr8	23530692	23530797	ENSG00000147454.13|SLC25A37|NONO|NONO	912	+	3.0725975	1.0561455	-1.0	-1.0
chr8	23553536	23553636	ENSG00000147454.13|SLC25A37|NONO|NONO	900	+	2.676681	1.0010624	-1.0	-1.0
chr8	23529212	23530137	ENSG00000147454.13|SLC25A37|NONO|NONO	998	+	4.689526	2.6819656	-1.0	-1.0
chr8	23533215	23533505	ENSG00000147454.13|SLC25A37|NONO|NONO	938	+	3.248676	1.2082568	-1.0	-1.0
chr8	23544861	23544966	ENSG00000147454.13|SLC25A37|NONO|NONO	922	+	3.168725	1.107732	-1.0	-1.0
chr8	23545121	23545301	ENSG00000147454.13|SLC25A37|NONO|NONO	979	+	6.1133633	1.6873037	-1.0	-1.0
chr8	23549341	23549446	ENSG00000147454.13|SLC25A37|NONO|NONO	929	+	3.83638	1.1480436	-1.0	-1.0
chr8	23541469	23541856	ENSG00000147454.13|SLC25A37|NONO|NONO	951	+	2.8687124	1.3078549	-1.0	-1.0
chr8	23554636	23554751	ENSG00000147454.13|SLC25A37|NONO|NONO	915	+	3.1165082	1.068816	-1.0	-1.0
chr8	23553786	23553886	ENSG00000147454.13|SLC25A37|NONO|NONO	934	+	5.695563	1.1806936	-1.0	-1.0
chr8	23544591	23544786	ENSG00000147454.13|SLC25A37|NONO|NONO	915	+	2.9710486	1.0708599	-1.0	-1.0
chr8	26295045	26295145	ENSG00000221914.9|PPP2R2A|NONO|NONO	905	+	5.465574	1.0244479	-1.0	-1.0
chr8	26320038	26320143	ENSG00000221914.9|PPP2R2A|NONO|NONO	913	+	3.7176664	1.0618061	-1.0	-1.0
chr8	26325503	26325603	ENSG00000221914.9|PPP2R2A|NONO|NONO	900	+	3.6257892	1.0004628	-1.0	-1.0
chr8	26298673	26298788	ENSG00000221914.9|PPP2R2A|NONO|NONO	906	+	3.6614165	1.0281819	-1.0	-1.0
chr8	27326536	27326741	ENSG00000120899.17|PTK2B|NONO|NONO	961	+	6.0156155	1.4093357	-1.0	-1.0
chr8	27325746	27325851	ENSG00000120899.17|PTK2B|NONO|NONO	921	+	5.632083	1.1035633	-1.0	-1.0
chr8	27337473	27337673	ENSG00000120899.17|PTK2B|NONO|NONO	923	+	5.621818	1.1122525	-1.0	-1.0
chr8	28385284	28385397	ENSG00000186918.13|ZNF395|NONO|NONO	905	-	5.465574	1.0244479	-1.0	-1.0
chr8	28385287	28385417	ENSG00000214050.7|FBXO16|NONO|NONO	911	-	5.505964	1.0502359	-1.0	-1.0
chr8	29057099	29057354	ENSG00000147421.17|HMBOX1|NONO|NONO	927	+	3.1175964	1.1342509	-1.0	-1.0
chr8	28890548	28890713	ENSG00000147421.17|HMBOX1|NONO|NONO	928	+	5.651969	1.144376	-1.0	-1.0
chr8	29060394	29060519	ENSG00000147421.17|HMBOX1|NONO|NONO	946	+	3.659165	1.2647167	-1.0	-1.0
chr8	29059539	29059719	ENSG00000147421.17|HMBOX1|NONO|NONO	924	+	3.3224745	1.1177738	-1.0	-1.0
chr8	29063269	29063384	ENSG00000147421.17|HMBOX1|NONO|NONO	936	+	3.24171	1.1910636	-1.0	-1.0
chr8	29060569	29060749	ENSG00000147421.17|HMBOX1|NONO|NONO	949	+	4.834004	1.2899547	-1.0	-1.0
chr8	29055964	29056064	ENSG00000147421.17|HMBOX1|NONO|NONO	905	+	5.465574	1.0244479	-1.0	-1.0
chr8	30082719	30082846	ENSG00000133872.13|SARAF|NONO|NONO	934	-	5.7048163	1.1812894	-1.0	-1.0
chr8	30727420	30727529	ENSG00000104687.12|GSR|NONO|NONO	931	-	5.69423	1.1609346	-1.0	-1.0
chr8	30727190	30727290	ENSG00000104687.12|GSR|NONO|NONO	914	-	5.5428567	1.0658878	-1.0	-1.0
chr8	30727295	30727400	ENSG00000104687.12|GSR|NONO|NONO	927	-	5.6328297	1.1350429	-1.0	-1.0
chr8	30809350	30809495	ENSG00000104695.12|PPP2CB|NONO|NONO	940	-	5.7632413	1.2254659	-1.0	-1.0
chr8	30812359	30812569	ENSG00000104695.12|PPP2CB|NONO|NONO	966	-	3.1529522	1.4644678	-1.0	-1.0
chr8	30812046	30812286	ENSG00000104695.12|PPP2CB|NONO|NONO	946	-	5.4363623	1.2667168	-1.0	-1.0
chr8	37891802	37891982	ENSG00000156675.15|RAB11FIP1|NONO|NONO	934	-	3.3064058	1.1781886	-1.0	-1.0
chr8	37889122	37889237	ENSG00000156675.15|RAB11FIP1|NONO|NONO	909	-	5.49526	1.0388818	-1.0	-1.0
chr8	37898017	37898192	ENSG00000156675.15|RAB11FIP1|NONO|NONO	968	-	3.6743255	1.4902309	-1.0	-1.0
chr8	37898907	37899052	ENSG00000156675.15|RAB11FIP1|NONO|NONO	953	-	5.1830387	1.3285612	-1.0	-1.0
chr8	37864528	37864663	ENSG00000156675.15|RAB11FIP1|NONO|NONO	917	-	3.961217	1.0784327	-1.0	-1.0
chr8	37896907	37897102	ENSG00000156675.15|RAB11FIP1|NONO|NONO	956	-	3.883189	1.3603417	-1.0	-1.0
chr8	37889642	37889762	ENSG00000156675.15|RAB11FIP1|NONO|NONO	914	-	3.7183197	1.0663444	-1.0	-1.0
chr8	38177759	38177939	ENSG00000156735.10|BAG4|NONO|NONO	945	+	5.803697	1.2633287	-1.0	-1.0
chr8	41766622	41767202	ENSG00000029534.19|ANK1|NONO|NONO	933	-	5.579213	1.1760215	-1.0	-1.0
chr8	41781402	41781762	ENSG00000029534.19|ANK1|NONO|NONO	939	-	5.167318	1.2144436	-1.0	-1.0
chr8	41774672	41774907	ENSG00000029534.19|ANK1|NONO|NONO	963	-	6.022656	1.4346972	-1.0	-1.0
chr8	41769212	41769377	ENSG00000029534.19|ANK1|NONO|NONO	924	-	5.01662	1.1198406	-1.0	-1.0
chr8	41775407	41775592	ENSG00000029534.19|ANK1|NONO|NONO	941	-	5.2810526	1.2289314	-1.0	-1.0
chr8	41761777	41761882	ENSG00000029534.19|ANK1|NONO|NONO	904	-	5.4727373	1.0174041	-1.0	-1.0
chr8	41795827	41795927	ENSG00000029534.19|ANK1|NONO|NONO	902	-	3.6477847	1.0076736	-1.0	-1.0
chr8	41757029	41757129	ENSG00000029534.19|ANK1|NONO|NONO	914	-	3.7303836	1.0658493	-1.0	-1.0
chr8	41754759	41754899	ENSG00000029534.19|ANK1|NONO|NONO	914	-	4.077851	1.0634757	-1.0	-1.0
chr8	41789737	41789842	ENSG00000029534.19|ANK1|NONO|NONO	911	-	5.5517397	1.052901	-1.0	-1.0
chr8	41792472	41792577	ENSG00000029534.19|ANK1|NONO|NONO	917	-	3.7511063	1.0806279	-1.0	-1.0
chr8	41743239	41743414	ENSG00000029534.19|ANK1|NONO|NONO	919	-	5.578618	1.0911325	-1.0	-1.0
chr8	41773667	41773997	ENSG00000029534.19|ANK1|NONO|NONO	951	-	5.862726	1.3131362	-1.0	-1.0
chr8	41782367	41782512	ENSG00000029534.19|ANK1|NONO|NONO	924	-	4.5994387	1.118786	-1.0	-1.0
chr8	41767207	41767922	ENSG00000029534.19|ANK1|NONO|NONO	948	-	4.206765	1.2865634	-1.0	-1.0
chr8	41768032	41768167	ENSG00000029534.19|ANK1|NONO|NONO	912	-	5.542788	1.0552412	-1.0	-1.0
chr8	41774342	41774622	ENSG00000029534.19|ANK1|NONO|NONO	960	-	5.5263786	1.396052	-1.0	-1.0
chr8	41775257	41775367	ENSG00000029534.19|ANK1|NONO|NONO	905	-	5.465574	1.0244479	-1.0	-1.0
chr8	41792342	41792452	ENSG00000029534.19|ANK1|NONO|NONO	916	-	5.548491	1.0781522	-1.0	-1.0
chr8	41754289	41754449	ENSG00000029534.19|ANK1|NONO|NONO	923	-	5.602056	1.115774	-1.0	-1.0
chr8	41747024	41747144	ENSG00000029534.19|ANK1|NONO|NONO	929	-	5.72778	1.1505206	-1.0	-1.0
chr8	41782537	41782642	ENSG00000029534.19|ANK1|NONO|NONO	914	-	5.5941668	1.0642931	-1.0	-1.0
chr8	42281144	42281254	ENSG00000104365.13|IKBKB|NONO|NONO	912	+	5.5418277	1.0548728	-1.0	-1.0
chr8	42280474	42280594	ENSG00000104365.13|IKBKB|NONO|NONO	912	+	5.5114408	1.0541794	-1.0	-1.0
chr8	42281454	42281554	ENSG00000104365.13|IKBKB|NONO|NONO	905	+	5.465574	1.0244479	-1.0	-1.0
chr8	42277584	42277804	ENSG00000104365.13|IKBKB|NONO|NONO	965	+	5.879528	1.454735	-1.0	-1.0
chr8	42541044	42541334	ENSG00000168575.9|SLC20A2|NONO|NONO	975	-	4.871535	1.5974995	-1.0	-1.0
chr8	42531563	42531678	ENSG00000168575.9|SLC20A2|NONO|NONO	920	-	3.7595813	1.0944487	-1.0	-1.0
chr8	42541364	42541512	ENSG00000168575.9|SLC20A2|NONO|NONO	932	-	4.290494	1.1696011	-1.0	-1.0
chr8	42897813	42898058	ENSG00000168172.8|HOOK3|NONO|NONO	978	+	6.3081813	1.6590716	-1.0	-1.0
chr8	42897283	42897748	ENSG00000168172.8|HOOK3|NONO|NONO	981	+	6.2182198	1.7117118	-1.0	-1.0
chr8	43056796	43056906	ENSG00000168522.12|FNTA|NONO|NONO	907	+	3.6677573	1.0319256	-1.0	-1.0
chr8	43056799	43056909	ENSG00000254673.1|AC110275.1|NONO|NONO	904	+	3.6495574	1.019697	-1.0	-1.0
chr8	43141079	43141199	ENSG00000165102.14|HGSNAT|NONO|NONO	929	+	5.6812196	1.1471157	-1.0	-1.0
chr8	47505852	47506042	ENSG00000164808.16|SPIDR|NONO|NONO	926	+	5.216923	1.1313187	-1.0	-1.0
chr8	47512042	47512362	ENSG00000164808.16|SPIDR|NONO|NONO	929	+	5.654545	1.1496971	-1.0	-1.0
chr8	47511932	47512032	ENSG00000164808.16|SPIDR|NONO|NONO	909	+	5.498448	1.0423441	-1.0	-1.0
chr8	47945184	47945289	ENSG00000253729.7|PRKDC|NONO|NONO	925	-	5.669386	1.1253405	-1.0	-1.0
chr8	47949489	47949609	ENSG00000253729.7|PRKDC|NONO|NONO	920	-	5.5713453	1.09527	-1.0	-1.0
chr8	52711267	52711392	ENSG00000023287.12|RB1CC1|NONO|NONO	909	-	5.588701	1.040696	-1.0	-1.0
chr8	52713862	52714074	ENSG00000023287.12|RB1CC1|NONO|NONO	959	-	5.9838386	1.3873384	-1.0	-1.0
chr8	52713632	52713812	ENSG00000023287.12|RB1CC1|NONO|NONO	920	-	3.1252842	1.0964043	-1.0	-1.0
chr8	53881084	53882379	ENSG00000147509.13|RGS20|NONO|NONO	959	+	5.5792074	1.388621	-1.0	-1.0
chr8	55880328	55880728	ENSG00000254087.7|LYN|NONO|NONO	954	+	5.099421	1.335238	-1.0	-1.0
chr8	55885898	55886003	ENSG00000254087.7|LYN|NONO|NONO	905	+	5.479216	1.0232086	-1.0	-1.0
chr8	55885473	55885608	ENSG00000254087.7|LYN|NONO|NONO	931	+	5.666715	1.1588912	-1.0	-1.0
chr8	55883433	55883563	ENSG00000254087.7|LYN|NONO|NONO	949	+	5.0949254	1.2926669	-1.0	-1.0
chr8	55880153	55880308	ENSG00000254087.7|LYN|NONO|NONO	924	+	5.611497	1.1207168	-1.0	-1.0
chr8	60242988	60243153	ENSG00000178538.9|CA8|NONO|NONO	947	-	5.8677692	1.2793387	-1.0	-1.0
chr8	60238233	60238353	ENSG00000178538.9|CA8|NONO|NONO	908	-	3.6904736	1.0356433	-1.0	-1.0
chr8	60250003	60250148	ENSG00000178538.9|CA8|NONO|NONO	962	-	6.0189767	1.4185522	-1.0	-1.0
chr8	60242833	60242943	ENSG00000178538.9|CA8|NONO|NONO	911	-	5.522697	1.0517902	-1.0	-1.0
chr8	60517303	60517423	ENSG00000104388.14|RAB2A|NONO|NONO	908	+	5.4831405	1.035244	-1.0	-1.0
chr8	60678952	60679062	ENSG00000171316.11|CHD7|NONO|NONO	915	+	5.5603905	1.0681431	-1.0	-1.0
chr8	60679177	60679563	ENSG00000171316.11|CHD7|NONO|NONO	977	+	5.252483	1.6298387	-1.0	-1.0
chr8	60679796	60680246	ENSG00000171316.11|CHD7|NONO|NONO	963	+	6.0470862	1.4310409	-1.0	-1.0
chr8	60680416	60680551	ENSG00000171316.11|CHD7|NONO|NONO	911	+	5.5131106	1.0520674	-1.0	-1.0
chr8	61713544	61713739	ENSG00000198363.17|ASPH|NONO|NONO	924	-	5.744016	1.1198983	-1.0	-1.0
chr8	65841243	65841370	ENSG00000205268.10|PDE7A|NONO|NONO	964	-	6.049344	1.443681	-1.0	-1.0
chr8	65840768	65840943	ENSG00000205268.10|PDE7A|NONO|NONO	964	-	6.032638	1.438099	-1.0	-1.0
chr8	65841620	65842045	ENSG00000205268.10|PDE7A|NONO|NONO	955	-	4.376155	1.3492517	-1.0	-1.0
chr8	65841370	65841575	ENSG00000205268.10|PDE7A|NONO|NONO	981	-	5.1788673	1.731993	-1.0	-1.0
chr8	65842135	65842290	ENSG00000205268.10|PDE7A|NONO|NONO	953	-	5.9061923	1.3305563	-1.0	-1.0
chr8	65841018	65841138	ENSG00000205268.10|PDE7A|NONO|NONO	927	-	5.6319637	1.1351324	-1.0	-1.0
chr8	67064816	67064936	ENSG00000104218.14|CSPP1|NONO|NONO	925	+	3.839329	1.1221681	-1.0	-1.0
chr8	67065001	67065206	ENSG00000104218.14|CSPP1|NONO|NONO	946	+	5.1005087	1.263812	-1.0	-1.0
chr8	70403517	70403677	ENSG00000140396.12|NCOA2|NONO|NONO	938	-	5.7383647	1.2056472	-1.0	-1.0
chr8	70402832	70402947	ENSG00000140396.12|NCOA2|NONO|NONO	922	-	5.663398	1.1093152	-1.0	-1.0
chr8	70402277	70402477	ENSG00000140396.12|NCOA2|NONO|NONO	951	-	5.8765135	1.3071651	-1.0	-1.0
chr8	70401813	70402079	ENSG00000140396.12|NCOA2|NONO|NONO	965	-	6.07535	1.4569463	-1.0	-1.0
chr8	70403212	70403467	ENSG00000140396.12|NCOA2|NONO|NONO	929	-	5.4813256	1.1465468	-1.0	-1.0
chr8	70402652	70402822	ENSG00000140396.12|NCOA2|NONO|NONO	933	-	5.709979	1.1730572	-1.0	-1.0
chr8	73294621	73294721	ENSG00000121039.9|RDH10|NONO|NONO	904	+	5.4727373	1.0175116	-1.0	-1.0
chr8	73295201	73295321	ENSG00000121039.9|RDH10|NONO|NONO	957	+	5.946481	1.3707958	-1.0	-1.0
chr8	73745743	73746028	ENSG00000040341.17|STAU2|NONO|NONO	957	-	5.943725	1.3699093	-1.0	-1.0
chr8	73746033	73746153	ENSG00000040341.17|STAU2|NONO|NONO	909	-	5.496552	1.0428404	-1.0	-1.0
chr8	73745743	73746028	ENSG00000258677.2|AC022826.2|NONO|NONO	957	-	5.943725	1.369913	-1.0	-1.0
chr8	73878582	73878707	ENSG00000258677.2|AC022826.2|NONO|NONO	927	-	5.6695056	1.1343094	-1.0	-1.0
chr8	73746033	73746153	ENSG00000258677.2|AC022826.2|NONO|NONO	909	-	5.496552	1.042904	-1.0	-1.0
chr8	73878581	73878706	ENSG00000104343.19|UBE2W|NONO|NONO	927	-	5.671464	1.1338934	-1.0	-1.0
chr8	85177744	85177939	ENSG00000133740.10|E2F5|NONO|NONO	920	+	5.579442	1.0942342	-1.0	-1.0
chr8	86342737	86342912	ENSG00000123124.13|WWP1|NONO|NONO	912	+	5.5335293	1.0560461	-1.0	-1.0
chr8	86343045	86343235	ENSG00000123124.13|WWP1|NONO|NONO	926	+	5.6222687	1.1304983	-1.0	-1.0
chr8	90349535	90349705	ENSG00000253394.5|LINC00534|NONO|NONO	927	+	2.9370456	1.1385884	-1.0	-1.0
chr8	90281555	90281745	ENSG00000253394.5|LINC00534|NONO|NONO	956	+	3.7783237	1.3569819	-1.0	-1.0
chr8	90275925	90276095	ENSG00000253394.5|LINC00534|NONO|NONO	945	+	5.8110514	1.2564139	-1.0	-1.0
chr8	90347080	90347205	ENSG00000253394.5|LINC00534|NONO|NONO	912	+	4.980961	1.0564197	-1.0	-1.0
chr8	90250900	90251035	ENSG00000253394.5|LINC00534|NONO|NONO	916	+	3.5732112	1.0740222	-1.0	-1.0
chr8	92770153	92770328	ENSG00000248858.7|FLJ46284|NONO|NONO	923	-	5.6032352	1.1131877	-1.0	-1.0
chr8	94896142	94896257	ENSG00000156170.12|NDUFAF6|NONO|NONO	906	+	5.484893	1.0283324	-1.0	-1.0
chr8	94896417	94896972	ENSG00000156170.12|NDUFAF6|NONO|NONO	975	+	6.2190194	1.5973359	-1.0	-1.0
chr8	95134331	95134586	ENSG00000175895.3|PLEKHF2|NONO|NONO	977	+	6.2777357	1.6344458	-1.0	-1.0
chr8	95134075	95134331	ENSG00000175895.3|PLEKHF2|NONO|NONO	927	+	4.276286	1.1379807	-1.0	-1.0
chr8	95134626	95134746	ENSG00000175895.3|PLEKHF2|NONO|NONO	946	+	5.8172297	1.2689333	-1.0	-1.0
chr8	95268890	95269065	ENSG00000253773.2|C8orf37-AS1|NONO|NONO	912	+	5.5316887	1.0573995	-1.0	-1.0
chr8	97827383	97827563	ENSG00000104341.16|LAPTM4B|NONO|NONO	959	+	5.4685364	1.3858136	-1.0	-1.0
chr8	97776108	97776703	ENSG00000104341.16|LAPTM4B|NONO|NONO	989	+	6.0002985	1.9431244	-1.0	-1.0
chr8	98738529	98738674	ENSG00000104375.15|STK3|NONO|NONO	919	-	5.571175	1.0924113	-1.0	-1.0
chr8	100720700	100721310	ENSG00000070756.15|PABPC1|NONO|NONO	985	-	4.961769	1.8262058	-1.0	-1.0
chr8	100950025	100950170	ENSG00000164924.17|YWHAZ|NONO|NONO	932	-	3.1756196	1.1659554	-1.0	-1.0
chr8	100950557	100950908	ENSG00000164924.17|YWHAZ|NONO|NONO	1000	-	6.8861794	3.5365586	-1.0	-1.0
chr8	100951455	100951590	ENSG00000164924.17|YWHAZ|NONO|NONO	998	-	6.9505844	2.8162744	-1.0	-1.0
chr8	100952438	100952619	ENSG00000164924.17|YWHAZ|NONO|NONO	968	-	5.357841	1.4997451	-1.0	-1.0
chr8	100951973	100952438	ENSG00000164924.17|YWHAZ|NONO|NONO	985	-	5.0728245	1.8265938	-1.0	-1.0
chr8	100952619	100952829	ENSG00000164924.17|YWHAZ|NONO|NONO	945	-	5.809639	1.2612159	-1.0	-1.0
chr8	100950908	100950996	ENSG00000164924.17|YWHAZ|NONO|NONO	1000	-	5.262428	3.4700618	-1.0	-1.0
chr8	100951185	100951415	ENSG00000164924.17|YWHAZ|NONO|NONO	986	-	4.087794	1.8403932	-1.0	-1.0
chr8	100951595	100951928	ENSG00000164924.17|YWHAZ|NONO|NONO	998	-	6.08127	2.7290976	-1.0	-1.0
chr8	100950996	100951185	ENSG00000164924.17|YWHAZ|NONO|NONO	999	-	5.720782	3.2259104	-1.0	-1.0
chr8	100950230	100950400	ENSG00000164924.17|YWHAZ|NONO|NONO	949	-	3.3208494	1.2898667	-1.0	-1.0
chr8	100950405	100950557	ENSG00000164924.17|YWHAZ|NONO|NONO	999	-	4.7451	3.2305446	-1.0	-1.0
chr8	101205329	101205429	ENSG00000120963.11|ZNF706|NONO|NONO	921	-	3.7688756	1.1018565	-1.0	-1.0
chr8	101205594	101205694	ENSG00000120963.11|ZNF706|NONO|NONO	905	-	2.8426938	1.0228306	-1.0	-1.0
chr8	101204692	101205329	ENSG00000120963.11|ZNF706|NONO|NONO	979	-	4.5956817	1.6785969	-1.0	-1.0
chr8	102391431	102391651	ENSG00000104517.12|UBR5|NONO|NONO	941	-	4.5963125	1.2305621	-1.0	-1.0
chr8	102411166	102411436	ENSG00000104517.12|UBR5|NONO|NONO	926	-	3.7439027	1.1299767	-1.0	-1.0
chr8	102411451	102411551	ENSG00000104517.12|UBR5|NONO|NONO	906	-	2.7068672	1.0263447	-1.0	-1.0
chr8	102412197	102412362	ENSG00000104517.12|UBR5|NONO|NONO	904	-	2.2205389	1.0195066	-1.0	-1.0
chr8	102381461	102381591	ENSG00000104517.12|UBR5|NONO|NONO	919	-	3.757089	1.0927256	-1.0	-1.0
chr8	102382021	102382226	ENSG00000104517.12|UBR5|NONO|NONO	954	-	4.054279	1.3388495	-1.0	-1.0
chr8	102411581	102411711	ENSG00000104517.12|UBR5|NONO|NONO	952	-	5.8852725	1.3161784	-1.0	-1.0
chr8	102388271	102388476	ENSG00000104517.12|UBR5|NONO|NONO	987	-	6.5694346	1.8910098	-1.0	-1.0
chr8	102384991	102385101	ENSG00000104517.12|UBR5|NONO|NONO	910	-	5.5088377	1.0441012	-1.0	-1.0
chr8	102411766	102412166	ENSG00000104517.12|UBR5|NONO|NONO	976	-	3.876099	1.6173741	-1.0	-1.0
chr8	102390691	102390791	ENSG00000104517.12|UBR5|NONO|NONO	902	-	5.5046744	1.008152	-1.0	-1.0
chr8	102396476	102396646	ENSG00000104517.12|UBR5|NONO|NONO	939	-	5.8896646	1.2151425	-1.0	-1.0
chr8	102654515	102655095	ENSG00000155090.14|KLF10|NONO|NONO	975	-	6.1669645	1.6056112	-1.0	-1.0
chr8	102655280	102655430	ENSG00000155090.14|KLF10|NONO|NONO	924	-	5.615485	1.1182568	-1.0	-1.0
chr8	102655100	102655270	ENSG00000155090.14|KLF10|NONO|NONO	957	-	5.0828	1.3619425	-1.0	-1.0
chr8	102654054	102654269	ENSG00000155090.14|KLF10|NONO|NONO	985	-	6.4494805	1.8140801	-1.0	-1.0
chr8	102863831	102863931	ENSG00000155096.13|AZIN1|NONO|NONO	929	-	5.6555767	1.1477479	-1.0	-1.0
chr8	102862663	102863806	ENSG00000155096.13|AZIN1|NONO|NONO	968	-	5.2904997	1.4906163	-1.0	-1.0
chr8	104588658	104588793	ENSG00000147650.11|LRP12|NONO|NONO	914	-	5.5237894	1.0641644	-1.0	-1.0
chr8	104588458	104588633	ENSG00000147650.11|LRP12|NONO|NONO	933	-	3.253323	1.1767629	-1.0	-1.0
chr8	105391535	105391640	ENSG00000169946.13|ZFPM2|NONO|NONO	906	+	5.5176716	1.0284634	-1.0	-1.0
chr8	105319542	105319707	ENSG00000169946.13|ZFPM2|NONO|NONO	933	+	5.69595	1.1722139	-1.0	-1.0
chr8	105319426	105319541	ENSG00000169946.13|ZFPM2|NONO|NONO	927	+	3.4935467	1.1392998	-1.0	-1.0
chr8	105319754	105319859	ENSG00000169946.13|ZFPM2|NONO|NONO	960	+	5.9793177	1.3925924	-1.0	-1.0
chr8	105361857	105362002	ENSG00000169946.13|ZFPM2|NONO|NONO	936	+	5.771464	1.1918985	-1.0	-1.0
chr8	105362357	105362502	ENSG00000169946.13|ZFPM2|NONO|NONO	916	+	5.554862	1.0766853	-1.0	-1.0
chr8	105977607	105977782	ENSG00000251003.7|ZFPM2-AS1|NONO|NONO	915	-	5.562698	1.0683218	-1.0	-1.0
chr8	116712192	116712292	ENSG00000147677.10|EIF3H|NONO|NONO	939	-	5.745133	1.2143651	-1.0	-1.0
chr8	116874148	116874343	ENSG00000164754.14|RAD21|NONO|NONO	952	-	5.1700025	1.3160721	-1.0	-1.0
chr8	123395929	123396114	ENSG00000156802.12|ATAD2|NONO|NONO	934	-	5.6950502	1.1820345	-1.0	-1.0
chr8	123395654	123395754	ENSG00000156802.12|ATAD2|NONO|NONO	904	-	3.6423948	1.0163455	-1.0	-1.0
chr8	125201856	125202081	ENSG00000156831.7|NSMCE2|NONO|NONO	959	+	5.1080365	1.3822594	-1.0	-1.0
chr8	125196331	125196431	ENSG00000156831.7|NSMCE2|NONO|NONO	906	+	5.4913135	1.0284947	-1.0	-1.0
chr8	127737278	127737393	ENSG00000136997.17|MYC|NONO|NONO	935	+	5.7276773	1.1868528	-1.0	-1.0
chr8	127737628	127737793	ENSG00000136997.17|MYC|NONO|NONO	916	+	3.3639946	1.0774059	-1.0	-1.0
chr8	127736978	127737098	ENSG00000136997.17|MYC|NONO|NONO	912	+	5.527746	1.0541437	-1.0	-1.0
chr8	127894633	127894733	ENSG00000249859.9|PVT1|NONO|NONO	902	+	5.439463	1.0076736	-1.0	-1.0
chr8	127916383	127916573	ENSG00000249859.9|PVT1|NONO|NONO	947	+	5.829845	1.2768489	-1.0	-1.0
chr8	127918948	127919113	ENSG00000249859.9|PVT1|NONO|NONO	934	+	5.703306	1.1822498	-1.0	-1.0
chr8	127893923	127894078	ENSG00000249859.9|PVT1|NONO|NONO	909	+	5.5284634	1.041373	-1.0	-1.0
chr8	127913643	127913748	ENSG00000249859.9|PVT1|NONO|NONO	911	+	5.5197225	1.0483594	-1.0	-1.0
chr8	127909208	127909378	ENSG00000249859.9|PVT1|NONO|NONO	905	+	4.8632703	1.0224183	-1.0	-1.0
chr8	128031199	128031319	ENSG00000249859.9|PVT1|NONO|NONO	907	+	5.4752474	1.0307779	-1.0	-1.0
chr8	127926268	127926413	ENSG00000249859.9|PVT1|NONO|NONO	914	+	3.7240007	1.0642323	-1.0	-1.0
chr8	127906578	127906773	ENSG00000249859.9|PVT1|NONO|NONO	942	+	5.8421884	1.2360456	-1.0	-1.0
chr8	128014504	128014619	ENSG00000249859.9|PVT1|NONO|NONO	920	+	5.5753045	1.0977981	-1.0	-1.0
chr8	127854117	127854217	ENSG00000249859.9|PVT1|NONO|NONO	902	+	5.439463	1.0076736	-1.0	-1.0
chr8	127810464	127810574	ENSG00000249859.9|PVT1|NONO|NONO	928	+	5.6980414	1.1431228	-1.0	-1.0
chr8	127917653	127917758	ENSG00000249859.9|PVT1|NONO|NONO	909	+	5.488303	1.039165	-1.0	-1.0
chr8	127893758	127893873	ENSG00000249859.9|PVT1|NONO|NONO	916	+	5.5488043	1.078095	-1.0	-1.0
chr8	127910243	127910343	ENSG00000249859.9|PVT1|NONO|NONO	906	+	5.5176716	1.02817	-1.0	-1.0
chr8	127918183	127918283	ENSG00000249859.9|PVT1|NONO|NONO	909	+	5.498448	1.0423441	-1.0	-1.0
chr8	128050019	128050169	ENSG00000249859.9|PVT1|NONO|NONO	936	+	5.7268777	1.1955928	-1.0	-1.0
chr8	127927368	127927468	ENSG00000249859.9|PVT1|NONO|NONO	909	+	5.498448	1.0423441	-1.0	-1.0
chr8	128058489	128058674	ENSG00000249859.9|PVT1|NONO|NONO	910	+	5.222132	1.045298	-1.0	-1.0
chr8	127845094	127845194	ENSG00000249859.9|PVT1|NONO|NONO	904	+	5.4727373	1.0179226	-1.0	-1.0
chr8	128032474	128032639	ENSG00000249859.9|PVT1|NONO|NONO	929	+	5.6596317	1.1483154	-1.0	-1.0
chr8	127902223	127902443	ENSG00000249859.9|PVT1|NONO|NONO	964	+	6.0280805	1.4474499	-1.0	-1.0
chr8	127899423	127899583	ENSG00000249859.9|PVT1|NONO|NONO	945	+	5.802148	1.2618207	-1.0	-1.0
chr8	127910008	127910143	ENSG00000249859.9|PVT1|NONO|NONO	923	+	5.596777	1.1114455	-1.0	-1.0
chr8	128049754	128049874	ENSG00000249859.9|PVT1|NONO|NONO	931	+	4.4564753	1.1622435	-1.0	-1.0
chr8	127855804	127855909	ENSG00000249859.9|PVT1|NONO|NONO	906	+	5.478472	1.02817	-1.0	-1.0
chr8	127927568	127927718	ENSG00000249859.9|PVT1|NONO|NONO	918	+	5.5600305	1.0843439	-1.0	-1.0
chr8	127864319	127864424	ENSG00000249859.9|PVT1|NONO|NONO	910	+	5.530384	1.0463213	-1.0	-1.0
chr8	127913798	127913928	ENSG00000249859.9|PVT1|NONO|NONO	932	+	5.701704	1.1700675	-1.0	-1.0
chr8	127926908	127927318	ENSG00000249859.9|PVT1|NONO|NONO	954	+	5.908419	1.3401392	-1.0	-1.0
chr8	128057909	128058014	ENSG00000249859.9|PVT1|NONO|NONO	908	+	5.4818077	1.036207	-1.0	-1.0
chr8	127899288	127899413	ENSG00000249859.9|PVT1|NONO|NONO	906	+	5.4689555	1.0250089	-1.0	-1.0
chr8	129506755	129506880	ENSG00000229140.8|CCDC26|NONO|NONO	939	-	5.3361464	1.2160459	-1.0	-1.0
chr8	129417919	129418099	ENSG00000229140.8|CCDC26|NONO|NONO	946	-	4.944033	1.2662487	-1.0	-1.0
chr8	129478944	129479059	ENSG00000229140.8|CCDC26|NONO|NONO	911	-	3.7171884	1.0517989	-1.0	-1.0
chr8	129517190	129517300	ENSG00000229140.8|CCDC26|NONO|NONO	919	-	3.1256335	1.090325	-1.0	-1.0
chr8	129479159	129479259	ENSG00000229140.8|CCDC26|NONO|NONO	906	-	5.4913135	1.0284947	-1.0	-1.0
chr8	129556260	129556360	ENSG00000229140.8|CCDC26|NONO|NONO	905	-	5.465574	1.0244479	-1.0	-1.0
chr8	129517540	129517915	ENSG00000229140.8|CCDC26|NONO|NONO	950	-	2.8355563	1.301831	-1.0	-1.0
chr8	129484375	129484495	ENSG00000229140.8|CCDC26|NONO|NONO	911	-	3.7063446	1.0483696	-1.0	-1.0
chr8	129507570	129507740	ENSG00000229140.8|CCDC26|NONO|NONO	934	-	3.6105192	1.1803453	-1.0	-1.0
chr8	129517975	129518100	ENSG00000229140.8|CCDC26|NONO|NONO	935	-	5.722568	1.1838176	-1.0	-1.0
chr8	129484565	129484735	ENSG00000229140.8|CCDC26|NONO|NONO	938	-	3.1301913	1.2104518	-1.0	-1.0
chr8	129518960	129519065	ENSG00000229140.8|CCDC26|NONO|NONO	905	-	3.0235512	1.0228971	-1.0	-1.0
chr8	129534080	129534205	ENSG00000229140.8|CCDC26|NONO|NONO	918	-	2.7856307	1.0853624	-1.0	-1.0
chr8	129553890	129553990	ENSG00000229140.8|CCDC26|NONO|NONO	902	-	2.99695	1.0073571	-1.0	-1.0
chr8	129518140	129518270	ENSG00000229140.8|CCDC26|NONO|NONO	938	-	4.700724	1.2084373	-1.0	-1.0
chr8	129504635	129504750	ENSG00000229140.8|CCDC26|NONO|NONO	918	-	3.766375	1.0874949	-1.0	-1.0
chr8	129499610	129499845	ENSG00000229140.8|CCDC26|NONO|NONO	921	-	2.6076155	1.1014422	-1.0	-1.0
chr8	129513370	129513515	ENSG00000229140.8|CCDC26|NONO|NONO	929	-	2.7381275	1.1515027	-1.0	-1.0
chr8	129422684	129422784	ENSG00000229140.8|CCDC26|NONO|NONO	900	-	3.6257892	1.0002058	-1.0	-1.0
chr8	129939642	129939867	ENSG00000153310.19|FAM49B|NONO|NONO	965	-	4.4900126	1.4580668	-1.0	-1.0
chr8	130015550	130015805	ENSG00000153310.19|FAM49B|NONO|NONO	967	-	5.557756	1.4791015	-1.0	-1.0
chr8	129939245	129939355	ENSG00000153310.19|FAM49B|NONO|NONO	909	-	5.488996	1.0388428	-1.0	-1.0
chr8	129984030	129984150	ENSG00000153310.19|FAM49B|NONO|NONO	916	-	5.6196275	1.0736507	-1.0	-1.0
chr8	129994385	129994530	ENSG00000153310.19|FAM49B|NONO|NONO	924	-	5.620216	1.1191587	-1.0	-1.0
chr8	130014890	130015040	ENSG00000153310.19|FAM49B|NONO|NONO	916	-	5.558919	1.0761361	-1.0	-1.0
chr8	129983560	129983700	ENSG00000153310.19|FAM49B|NONO|NONO	913	-	5.523436	1.0607574	-1.0	-1.0
chr8	130015870	130016369	ENSG00000153310.19|FAM49B|NONO|NONO	964	-	5.599959	1.4398429	-1.0	-1.0
chr8	129988970	129989115	ENSG00000153310.19|FAM49B|NONO|NONO	908	-	5.499899	1.0376135	-1.0	-1.0
chr8	129984405	129984550	ENSG00000153310.19|FAM49B|NONO|NONO	924	-	5.6053925	1.1180419	-1.0	-1.0
chr8	130000105	130000210	ENSG00000153310.19|FAM49B|NONO|NONO	929	-	5.6487637	1.1457145	-1.0	-1.0
chr8	129995170	129995470	ENSG00000153310.19|FAM49B|NONO|NONO	930	-	5.0690327	1.153656	-1.0	-1.0
chr8	129939385	129939530	ENSG00000153310.19|FAM49B|NONO|NONO	937	-	5.758823	1.2014878	-1.0	-1.0
chr8	130016424	130016654	ENSG00000153310.19|FAM49B|NONO|NONO	979	-	6.3533854	1.6783084	-1.0	-1.0
chr8	129994825	129995075	ENSG00000153310.19|FAM49B|NONO|NONO	939	-	5.770883	1.2180213	-1.0	-1.0
chr8	129955342	129955462	ENSG00000153310.19|FAM49B|NONO|NONO	910	-	5.500174	1.0464253	-1.0	-1.0
chr8	129966212	129966317	ENSG00000153310.19|FAM49B|NONO|NONO	905	-	5.465574	1.0244479	-1.0	-1.0
chr8	129939872	129940222	ENSG00000153310.19|FAM49B|NONO|NONO	933	-	5.485291	1.1731617	-1.0	-1.0
chr8	129940232	129940347	ENSG00000153310.19|FAM49B|NONO|NONO	924	-	5.6339664	1.1181036	-1.0	-1.0
chr8	129994630	129994735	ENSG00000153310.19|FAM49B|NONO|NONO	906	-	3.0267532	1.0277609	-1.0	-1.0
chr8	129994120	129994340	ENSG00000153310.19|FAM49B|NONO|NONO	921	-	5.5852766	1.1042604	-1.0	-1.0
chr8	129955502	129955612	ENSG00000153310.19|FAM49B|NONO|NONO	925	-	5.618752	1.1264627	-1.0	-1.0
chr8	129996400	129996515	ENSG00000153310.19|FAM49B|NONO|NONO	906	-	5.467693	1.0266958	-1.0	-1.0
chr8	129983735	129983995	ENSG00000153310.19|FAM49B|NONO|NONO	930	-	5.6863484	1.156353	-1.0	-1.0
chr8	130338067	130338217	ENSG00000153317.14|ASAP1|NONO|NONO	924	-	5.6628404	1.116697	-1.0	-1.0
chr8	133570384	133570489	ENSG00000008513.14|ST3GAL1|NONO|NONO	918	-	5.5874896	1.0885888	-1.0	-1.0
chr8	140219729	140220104	ENSG00000167632.14|TRAPPC9|NONO|NONO	949	-	5.8499584	1.2884237	-1.0	-1.0
chr8	139837283	139837388	ENSG00000167632.14|TRAPPC9|NONO|NONO	926	-	5.799444	1.1331593	-1.0	-1.0
chr8	139973625	139973790	ENSG00000167632.14|TRAPPC9|NONO|NONO	914	-	5.527667	1.0658607	-1.0	-1.0
chr8	140147503	140147608	ENSG00000167632.14|TRAPPC9|NONO|NONO	905	-	5.465574	1.0244479	-1.0	-1.0
chr8	139877978	139878153	ENSG00000167632.14|TRAPPC9|NONO|NONO	944	-	5.798677	1.2555819	-1.0	-1.0
chr8	139800672	139800812	ENSG00000167632.14|TRAPPC9|NONO|NONO	906	-	5.5041494	1.025776	-1.0	-1.0
chr8	139985395	139985605	ENSG00000167632.14|TRAPPC9|NONO|NONO	914	-	5.527366	1.0641547	-1.0	-1.0
chr8	139874033	139874133	ENSG00000167632.14|TRAPPC9|NONO|NONO	914	-	5.572648	1.0679811	-1.0	-1.0
chr8	139874598	139874708	ENSG00000167632.14|TRAPPC9|NONO|NONO	906	-	5.472023	1.026309	-1.0	-1.0
chr8	139839513	139839643	ENSG00000167632.14|TRAPPC9|NONO|NONO	937	-	5.7235837	1.2013375	-1.0	-1.0
chr8	139877873	139877973	ENSG00000167632.14|TRAPPC9|NONO|NONO	915	-	5.560392	1.0682242	-1.0	-1.0
chr8	139979130	139979435	ENSG00000167632.14|TRAPPC9|NONO|NONO	918	-	5.562633	1.0866909	-1.0	-1.0
chr8	139838783	139838883	ENSG00000167632.14|TRAPPC9|NONO|NONO	906	-	5.516959	1.0279863	-1.0	-1.0
chr8	139873523	139873623	ENSG00000167632.14|TRAPPC9|NONO|NONO	906	-	5.478472	1.02817	-1.0	-1.0
chr8	140357739	140357839	ENSG00000167632.14|TRAPPC9|NONO|NONO	902	-	5.439463	1.0076736	-1.0	-1.0
chr8	139847343	139847503	ENSG00000167632.14|TRAPPC9|NONO|NONO	922	-	5.622093	1.1077815	-1.0	-1.0
chr8	139877533	139877733	ENSG00000167632.14|TRAPPC9|NONO|NONO	942	-	5.782928	1.2396312	-1.0	-1.0
chr8	139803462	139803667	ENSG00000167632.14|TRAPPC9|NONO|NONO	933	-	5.72013	1.1738856	-1.0	-1.0
chr8	139828093	139828198	ENSG00000167632.14|TRAPPC9|NONO|NONO	922	-	5.619262	1.1081327	-1.0	-1.0
chr8	139846428	139846533	ENSG00000167632.14|TRAPPC9|NONO|NONO	914	-	5.523485	1.0636979	-1.0	-1.0
chr8	139873203	139873458	ENSG00000167632.14|TRAPPC9|NONO|NONO	950	-	5.858815	1.3014172	-1.0	-1.0
chr8	140215388	140215493	ENSG00000167632.14|TRAPPC9|NONO|NONO	918	-	5.5813594	1.0885888	-1.0	-1.0
chr8	139885505	139885785	ENSG00000167632.14|TRAPPC9|NONO|NONO	965	-	6.0405416	1.4501153	-1.0	-1.0
chr8	139875613	139875848	ENSG00000167632.14|TRAPPC9|NONO|NONO	935	-	5.703126	1.1838628	-1.0	-1.0
chr8	139816778	139816903	ENSG00000167632.14|TRAPPC9|NONO|NONO	910	-	5.508987	1.0465907	-1.0	-1.0
chr8	140137303	140137718	ENSG00000167632.14|TRAPPC9|NONO|NONO	982	-	6.141847	1.7356203	-1.0	-1.0
chr8	140136983	140137128	ENSG00000167632.14|TRAPPC9|NONO|NONO	917	-	5.551655	1.0799443	-1.0	-1.0
chr8	139874143	139874508	ENSG00000167632.14|TRAPPC9|NONO|NONO	955	-	5.87847	1.3508039	-1.0	-1.0
chr8	139974165	139974270	ENSG00000167632.14|TRAPPC9|NONO|NONO	925	-	5.611713	1.1221726	-1.0	-1.0
chr8	140038494	140038634	ENSG00000167632.14|TRAPPC9|NONO|NONO	907	-	5.482656	1.0325751	-1.0	-1.0
chr8	139863938	139864153	ENSG00000167632.14|TRAPPC9|NONO|NONO	937	-	5.7270865	1.2029306	-1.0	-1.0
chr8	139799832	139799937	ENSG00000167632.14|TRAPPC9|NONO|NONO	905	-	5.465574	1.0244479	-1.0	-1.0
chr8	139829863	139829963	ENSG00000167632.14|TRAPPC9|NONO|NONO	902	-	5.439463	1.0076736	-1.0	-1.0
chr8	140216079	140216179	ENSG00000167632.14|TRAPPC9|NONO|NONO	915	-	5.5481315	1.0682242	-1.0	-1.0
chr8	139846648	139847338	ENSG00000167632.14|TRAPPC9|NONO|NONO	936	-	5.721574	1.1914798	-1.0	-1.0
chr8	140116738	140116903	ENSG00000167632.14|TRAPPC9|NONO|NONO	921	-	5.591548	1.1045455	-1.0	-1.0
chr8	139973795	139973935	ENSG00000167632.14|TRAPPC9|NONO|NONO	941	-	5.7645073	1.2324533	-1.0	-1.0
chr8	139826813	139826983	ENSG00000167632.14|TRAPPC9|NONO|NONO	940	-	5.771753	1.22293	-1.0	-1.0
chr8	139848163	139848313	ENSG00000167632.14|TRAPPC9|NONO|NONO	944	-	5.806092	1.2510034	-1.0	-1.0
chr8	139792762	139792887	ENSG00000167632.14|TRAPPC9|NONO|NONO	904	-	5.4727373	1.0174143	-1.0	-1.0
chr8	140116978	140117083	ENSG00000167632.14|TRAPPC9|NONO|NONO	903	-	5.446023	1.0131027	-1.0	-1.0
chr8	140147613	140147723	ENSG00000167632.14|TRAPPC9|NONO|NONO	921	-	5.644598	1.1008891	-1.0	-1.0
chr8	140185718	140185828	ENSG00000167632.14|TRAPPC9|NONO|NONO	905	-	5.465574	1.0244479	-1.0	-1.0
chr8	139809668	139809783	ENSG00000167632.14|TRAPPC9|NONO|NONO	906	-	5.478472	1.02817	-1.0	-1.0
chr8	140350479	140350599	ENSG00000167632.14|TRAPPC9|NONO|NONO	908	-	5.4887147	1.0375137	-1.0	-1.0
chr8	140214993	140215223	ENSG00000167632.14|TRAPPC9|NONO|NONO	947	-	5.8266735	1.2733887	-1.0	-1.0
chr8	140129433	140129608	ENSG00000167632.14|TRAPPC9|NONO|NONO	927	-	5.6372366	1.1341933	-1.0	-1.0
chr8	140126218	140126518	ENSG00000167632.14|TRAPPC9|NONO|NONO	922	-	4.235297	1.1080614	-1.0	-1.0
chr8	139863608	139863818	ENSG00000167632.14|TRAPPC9|NONO|NONO	933	-	5.6836605	1.1726731	-1.0	-1.0
chr8	140200363	140200528	ENSG00000167632.14|TRAPPC9|NONO|NONO	913	-	5.5139527	1.0582249	-1.0	-1.0
chr8	139858818	139858918	ENSG00000167632.14|TRAPPC9|NONO|NONO	906	-	5.4913135	1.0284947	-1.0	-1.0
chr8	139840688	139840803	ENSG00000167632.14|TRAPPC9|NONO|NONO	908	-	5.505518	1.0384271	-1.0	-1.0
chr8	139847758	139847963	ENSG00000167632.14|TRAPPC9|NONO|NONO	946	-	5.817484	1.26831	-1.0	-1.0
chr8	140200548	140200793	ENSG00000167632.14|TRAPPC9|NONO|NONO	941	-	5.1837063	1.2309844	-1.0	-1.0
chr8	139807628	139807728	ENSG00000167632.14|TRAPPC9|NONO|NONO	909	-	5.498448	1.0423441	-1.0	-1.0
chr8	140217384	140217574	ENSG00000167632.14|TRAPPC9|NONO|NONO	930	-	5.6640825	1.1564713	-1.0	-1.0
chr8	140219259	140219394	ENSG00000167632.14|TRAPPC9|NONO|NONO	930	-	5.6550283	1.1528171	-1.0	-1.0
chr8	140589361	140589586	ENSG00000123908.11|AGO2|NONO|NONO	977	-	5.6656394	1.6333433	-1.0	-1.0
chr8	140605301	140605401	ENSG00000123908.11|AGO2|NONO|NONO	934	-	5.695563	1.1806936	-1.0	-1.0
chr8	140633908	140634453	ENSG00000123908.11|AGO2|NONO|NONO	946	-	5.1823673	1.2672012	-1.0	-1.0
chr8	140588031	140588211	ENSG00000123908.11|AGO2|NONO|NONO	938	-	5.7538776	1.2087867	-1.0	-1.0
chr8	140525125	140526060	ENSG00000123908.11|AGO2|NONO|NONO	976	-	3.6692734	1.6231902	-1.0	-1.0
chr8	140590696	140590806	ENSG00000123908.11|AGO2|NONO|NONO	911	-	5.5083	1.0519261	-1.0	-1.0
chr8	140627458	140628213	ENSG00000123908.11|AGO2|NONO|NONO	983	-	5.2435365	1.7772425	-1.0	-1.0
chr8	140623303	140625233	ENSG00000123908.11|AGO2|NONO|NONO	994	-	5.2556157	2.2037776	-1.0	-1.0
chr8	140610533	140611353	ENSG00000123908.11|AGO2|NONO|NONO	983	-	5.639209	1.7819377	-1.0	-1.0
chr8	140588921	140589056	ENSG00000123908.11|AGO2|NONO|NONO	909	-	5.490447	1.0401237	-1.0	-1.0
chr8	140629283	140629673	ENSG00000123908.11|AGO2|NONO|NONO	956	-	3.7182832	1.357732	-1.0	-1.0
chr8	140633298	140633478	ENSG00000123908.11|AGO2|NONO|NONO	912	-	5.078794	1.056835	-1.0	-1.0
chr8	140544753	140544858	ENSG00000123908.11|AGO2|NONO|NONO	905	-	5.465574	1.0244479	-1.0	-1.0
chr8	140631743	140631843	ENSG00000123908.11|AGO2|NONO|NONO	909	-	3.6804385	1.0400943	-1.0	-1.0
chr8	140598826	140598941	ENSG00000123908.11|AGO2|NONO|NONO	929	-	4.3383856	1.1492405	-1.0	-1.0
chr8	140577992	140578117	ENSG00000123908.11|AGO2|NONO|NONO	945	-	5.8262553	1.2607936	-1.0	-1.0
chr8	140589171	140589291	ENSG00000123908.11|AGO2|NONO|NONO	914	-	5.5230713	1.0635093	-1.0	-1.0
chr8	140608783	140609818	ENSG00000123908.11|AGO2|NONO|NONO	952	-	4.76404	1.3176577	-1.0	-1.0
chr8	140635183	140635313	ENSG00000123908.11|AGO2|NONO|NONO	917	-	5.5559697	1.0828022	-1.0	-1.0
chr8	140598491	140598811	ENSG00000123908.11|AGO2|NONO|NONO	951	-	5.8800735	1.3130596	-1.0	-1.0
chr8	140615348	140615683	ENSG00000123908.11|AGO2|NONO|NONO	975	-	6.0109158	1.597507	-1.0	-1.0
chr8	140629753	140629873	ENSG00000123908.11|AGO2|NONO|NONO	913	-	3.7379754	1.0606863	-1.0	-1.0
chr8	140629903	140630388	ENSG00000123908.11|AGO2|NONO|NONO	965	-	4.803351	1.4524829	-1.0	-1.0
chr8	140631998	140632148	ENSG00000123908.11|AGO2|NONO|NONO	925	-	3.7799304	1.1231328	-1.0	-1.0
chr8	140524940	140525080	ENSG00000123908.11|AGO2|NONO|NONO	938	-	5.760178	1.210944	-1.0	-1.0
chr8	140531350	140531470	ENSG00000123908.11|AGO2|NONO|NONO	928	-	5.678646	1.1427705	-1.0	-1.0
chr8	140598951	140599076	ENSG00000123908.11|AGO2|NONO|NONO	915	-	5.544183	1.0726488	-1.0	-1.0
chr8	140530195	140531170	ENSG00000123908.11|AGO2|NONO|NONO	970	-	3.2393966	1.5279515	-1.0	-1.0
chr8	140625308	140626484	ENSG00000123908.11|AGO2|NONO|NONO	993	-	5.3780537	2.1468186	-1.0	-1.0
chr8	140626863	140627388	ENSG00000123908.11|AGO2|NONO|NONO	991	-	5.7238226	2.0263171	-1.0	-1.0
chr8	140598101	140598341	ENSG00000123908.11|AGO2|NONO|NONO	953	-	5.7109284	1.3245721	-1.0	-1.0
chr8	140578157	140578632	ENSG00000123908.11|AGO2|NONO|NONO	937	-	5.7287426	1.2007169	-1.0	-1.0
chr8	140600021	140600176	ENSG00000123908.11|AGO2|NONO|NONO	922	-	5.60371	1.1078749	-1.0	-1.0
chr8	140526915	140527440	ENSG00000123908.11|AGO2|NONO|NONO	986	-	3.310744	1.8484745	-1.0	-1.0
chr8	140621018	140621578	ENSG00000123908.11|AGO2|NONO|NONO	958	-	5.303853	1.3750113	-1.0	-1.0
chr8	140621718	140622273	ENSG00000123908.11|AGO2|NONO|NONO	971	-	4.10667	1.5445402	-1.0	-1.0
chr8	140587846	140588026	ENSG00000123908.11|AGO2|NONO|NONO	930	-	4.855913	1.156845	-1.0	-1.0
chr8	140591356	140591481	ENSG00000123908.11|AGO2|NONO|NONO	906	-	5.4813757	1.0248268	-1.0	-1.0
chr8	140597361	140597531	ENSG00000123908.11|AGO2|NONO|NONO	938	-	5.7536616	1.2048938	-1.0	-1.0
chr8	140613543	140613813	ENSG00000123908.11|AGO2|NONO|NONO	917	-	4.5326986	1.0820731	-1.0	-1.0
chr8	140599091	140599201	ENSG00000123908.11|AGO2|NONO|NONO	917	-	5.5985513	1.080231	-1.0	-1.0
chr8	140528470	140528635	ENSG00000123908.11|AGO2|NONO|NONO	947	-	5.8265033	1.2786933	-1.0	-1.0
chr8	140635328	140635448	ENSG00000123908.11|AGO2|NONO|NONO	932	-	5.678526	1.1686393	-1.0	-1.0
chr8	140579877	140580052	ENSG00000123908.11|AGO2|NONO|NONO	912	-	5.51891	1.0533239	-1.0	-1.0
chr8	140587081	140587231	ENSG00000123908.11|AGO2|NONO|NONO	910	-	5.5000963	1.0468647	-1.0	-1.0
chr8	140608123	140608703	ENSG00000123908.11|AGO2|NONO|NONO	979	-	5.985112	1.668649	-1.0	-1.0
chr8	140607713	140607988	ENSG00000123908.11|AGO2|NONO|NONO	945	-	4.5872808	1.2590088	-1.0	-1.0
chr8	140614578	140615073	ENSG00000123908.11|AGO2|NONO|NONO	962	-	5.428234	1.4164919	-1.0	-1.0
chr8	140626484	140626843	ENSG00000123908.11|AGO2|NONO|NONO	972	-	4.7259393	1.5529561	-1.0	-1.0
chr8	140599266	140599366	ENSG00000123908.11|AGO2|NONO|NONO	904	-	3.6560626	1.0185317	-1.0	-1.0
chr8	140580117	140580282	ENSG00000123908.11|AGO2|NONO|NONO	915	-	5.5372114	1.0713258	-1.0	-1.0
chr8	140547283	140547408	ENSG00000123908.11|AGO2|NONO|NONO	916	-	5.5459166	1.0738981	-1.0	-1.0
chr8	140616023	140616668	ENSG00000123908.11|AGO2|NONO|NONO	974	-	4.8220396	1.5908263	-1.0	-1.0
chr8	140632313	140632453	ENSG00000123908.11|AGO2|NONO|NONO	935	-	5.7115088	1.1903286	-1.0	-1.0
chr8	140524305	140524875	ENSG00000123908.11|AGO2|NONO|NONO	965	-	3.361951	1.4501021	-1.0	-1.0
chr8	140633528	140633893	ENSG00000123908.11|AGO2|NONO|NONO	971	-	5.2909675	1.5340543	-1.0	-1.0
chr8	140618898	140620068	ENSG00000123908.11|AGO2|NONO|NONO	982	-	4.50425	1.7499543	-1.0	-1.0
chr8	140620248	140620388	ENSG00000123908.11|AGO2|NONO|NONO	908	-	4.584978	1.0385609	-1.0	-1.0
chr8	140589656	140590681	ENSG00000123908.11|AGO2|NONO|NONO	968	-	5.898681	1.497407	-1.0	-1.0
chr8	140628253	140628353	ENSG00000123908.11|AGO2|NONO|NONO	925	-	5.6213126	1.1243583	-1.0	-1.0
chr8	140526375	140526590	ENSG00000123908.11|AGO2|NONO|NONO	909	-	2.5496392	1.0393811	-1.0	-1.0
chr8	140630498	140630678	ENSG00000123908.11|AGO2|NONO|NONO	976	-	6.2505903	1.6221468	-1.0	-1.0
chr8	140635509	140635614	ENSG00000123908.11|AGO2|NONO|NONO	931	-	3.2053409	1.1627553	-1.0	-1.0
chr8	140602906	140603236	ENSG00000123908.11|AGO2|NONO|NONO	974	-	5.9476423	1.5775205	-1.0	-1.0
chr8	140603361	140604361	ENSG00000123908.11|AGO2|NONO|NONO	974	-	5.6542664	1.5794874	-1.0	-1.0
chr8	140616698	140617258	ENSG00000123908.11|AGO2|NONO|NONO	979	-	5.444399	1.6806917	-1.0	-1.0
chr8	140634488	140635158	ENSG00000123908.11|AGO2|NONO|NONO	964	-	4.055977	1.4463732	-1.0	-1.0
chr8	140590826	140591101	ENSG00000123908.11|AGO2|NONO|NONO	924	-	5.637284	1.1181785	-1.0	-1.0
chr8	140593971	140594081	ENSG00000123908.11|AGO2|NONO|NONO	905	-	5.465574	1.0244479	-1.0	-1.0
chr8	140980100	140980285	ENSG00000169398.19|PTK2|NONO|NONO	932	-	5.6724634	1.165101	-1.0	-1.0
chr8	141000934	141001084	ENSG00000169398.19|PTK2|NONO|NONO	936	-	5.556064	1.1966134	-1.0	-1.0
chr8	141000140	141000505	ENSG00000169398.19|PTK2|NONO|NONO	964	-	5.006957	1.449448	-1.0	-1.0
chr8	141000510	141000685	ENSG00000169398.19|PTK2|NONO|NONO	941	-	5.7929196	1.2290012	-1.0	-1.0
chr8	140950528	140950743	ENSG00000169398.19|PTK2|NONO|NONO	935	-	5.6960993	1.1839243	-1.0	-1.0
chr8	141298409	141298554	ENSG00000022567.9|SLC45A4|NONO|NONO	935	-	5.7241187	1.184909	-1.0	-1.0
chr8	141271569	141271749	ENSG00000022567.9|SLC45A4|NONO|NONO	924	-	5.611757	1.1176862	-1.0	-1.0
chr8	141279194	141279324	ENSG00000022567.9|SLC45A4|NONO|NONO	915	-	5.537816	1.069211	-1.0	-1.0
chr8	141266419	141266574	ENSG00000022567.9|SLC45A4|NONO|NONO	930	-	5.661704	1.1553041	-1.0	-1.0
chr8	141295514	141295689	ENSG00000022567.9|SLC45A4|NONO|NONO	931	-	5.675529	1.1611214	-1.0	-1.0
chr8	141282149	141282254	ENSG00000022567.9|SLC45A4|NONO|NONO	910	-	5.5007067	1.0460402	-1.0	-1.0
chr8	141298164	141298279	ENSG00000022567.9|SLC45A4|NONO|NONO	915	-	5.53598	1.0691757	-1.0	-1.0
chr8	141278094	141278234	ENSG00000022567.9|SLC45A4|NONO|NONO	913	-	5.535606	1.0629209	-1.0	-1.0
chr8	141288899	141289584	ENSG00000022567.9|SLC45A4|NONO|NONO	931	-	5.6898675	1.1639814	-1.0	-1.0
chr8	141266109	141266404	ENSG00000022567.9|SLC45A4|NONO|NONO	918	-	5.4392586	1.0836494	-1.0	-1.0
chr8	141307579	141307679	ENSG00000022567.9|SLC45A4|NONO|NONO	906	-	5.485695	1.0284947	-1.0	-1.0
chr8	141284994	141285139	ENSG00000022567.9|SLC45A4|NONO|NONO	947	-	5.8403187	1.2751386	-1.0	-1.0
chr8	141289739	141289854	ENSG00000022567.9|SLC45A4|NONO|NONO	924	-	5.642096	1.1186521	-1.0	-1.0
chr8	141287734	141288054	ENSG00000022567.9|SLC45A4|NONO|NONO	932	-	5.672435	1.165143	-1.0	-1.0
chr8	141286464	141286574	ENSG00000022567.9|SLC45A4|NONO|NONO	927	-	5.645726	1.1366581	-1.0	-1.0
chr8	141305939	141306234	ENSG00000022567.9|SLC45A4|NONO|NONO	957	-	5.738277	1.3655351	-1.0	-1.0
chr8	141244748	141244908	ENSG00000022567.9|SLC45A4|NONO|NONO	911	-	5.5090833	1.0492219	-1.0	-1.0
chr8	141251823	141252063	ENSG00000022567.9|SLC45A4|NONO|NONO	942	-	5.7682405	1.2343516	-1.0	-1.0
chr8	141272684	141272934	ENSG00000022567.9|SLC45A4|NONO|NONO	974	-	6.190654	1.5824023	-1.0	-1.0
chr8	141285144	141285754	ENSG00000022567.9|SLC45A4|NONO|NONO	953	-	5.824256	1.3257382	-1.0	-1.0
chr8	141290284	141290399	ENSG00000022567.9|SLC45A4|NONO|NONO	907	-	5.4786615	1.0333225	-1.0	-1.0
chr8	141288194	141288549	ENSG00000022567.9|SLC45A4|NONO|NONO	961	-	5.7612333	1.4078472	-1.0	-1.0
chr8	141292409	141292649	ENSG00000022567.9|SLC45A4|NONO|NONO	936	-	5.7140646	1.19148	-1.0	-1.0
chr8	141292044	141292399	ENSG00000022567.9|SLC45A4|NONO|NONO	951	-	5.3348107	1.3064878	-1.0	-1.0
chr8	141287379	141287549	ENSG00000022567.9|SLC45A4|NONO|NONO	959	-	5.7102256	1.3828082	-1.0	-1.0
chr8	141278969	141279154	ENSG00000022567.9|SLC45A4|NONO|NONO	941	-	5.7760015	1.2328199	-1.0	-1.0
chr8	141271999	141272109	ENSG00000022567.9|SLC45A4|NONO|NONO	906	-	5.485695	1.0284947	-1.0	-1.0
chr8	141272179	141272409	ENSG00000022567.9|SLC45A4|NONO|NONO	918	-	5.5692387	1.0887042	-1.0	-1.0
chr8	141242708	141242888	ENSG00000022567.9|SLC45A4|NONO|NONO	928	-	5.641855	1.1431526	-1.0	-1.0
chr8	141282889	141283039	ENSG00000022567.9|SLC45A4|NONO|NONO	917	-	5.5694346	1.0812113	-1.0	-1.0
chr8	141284639	141284739	ENSG00000022567.9|SLC45A4|NONO|NONO	902	-	5.439463	1.0076736	-1.0	-1.0
chr8	141292914	141293074	ENSG00000022567.9|SLC45A4|NONO|NONO	919	-	5.570534	1.0904346	-1.0	-1.0
chr8	141294564	141294794	ENSG00000022567.9|SLC45A4|NONO|NONO	929	-	5.66453	1.1490878	-1.0	-1.0
chr8	141288684	141288884	ENSG00000022567.9|SLC45A4|NONO|NONO	938	-	4.77521	1.2065217	-1.0	-1.0
chr8	141281869	141282064	ENSG00000022567.9|SLC45A4|NONO|NONO	931	-	5.6709523	1.1614338	-1.0	-1.0
chr8	141278374	141278494	ENSG00000022567.9|SLC45A4|NONO|NONO	914	-	5.523154	1.063547	-1.0	-1.0
chr8	141289924	141290074	ENSG00000022567.9|SLC45A4|NONO|NONO	940	-	5.751822	1.2219844	-1.0	-1.0
chr8	141294229	141294474	ENSG00000022567.9|SLC45A4|NONO|NONO	934	-	5.6930223	1.1774871	-1.0	-1.0
chr8	141298709	141299269	ENSG00000022567.9|SLC45A4|NONO|NONO	959	-	5.5525136	1.3865898	-1.0	-1.0
chr8	141286204	141286459	ENSG00000022567.9|SLC45A4|NONO|NONO	921	-	5.5955896	1.104141	-1.0	-1.0
chr8	141279444	141279784	ENSG00000022567.9|SLC45A4|NONO|NONO	951	-	5.8723493	1.3140445	-1.0	-1.0
chr8	141280744	141280849	ENSG00000022567.9|SLC45A4|NONO|NONO	911	-	5.526133	1.0483594	-1.0	-1.0
chr8	141305609	141305809	ENSG00000022567.9|SLC45A4|NONO|NONO	920	-	5.571779	1.0954009	-1.0	-1.0
chr8	141278574	141278729	ENSG00000022567.9|SLC45A4|NONO|NONO	918	-	5.58203	1.0881813	-1.0	-1.0
chr8	141306984	141307184	ENSG00000022567.9|SLC45A4|NONO|NONO	961	-	5.993331	1.4083656	-1.0	-1.0
chr8	141280144	141280269	ENSG00000022567.9|SLC45A4|NONO|NONO	906	-	5.4687304	1.0280315	-1.0	-1.0
chr8	141271239	141271394	ENSG00000022567.9|SLC45A4|NONO|NONO	912	-	5.52189	1.0564166	-1.0	-1.0
chr8	141272489	141272679	ENSG00000022567.9|SLC45A4|NONO|NONO	932	-	5.678517	1.1644175	-1.0	-1.0
chr8	141414939	141415194	ENSG00000184489.11|PTP4A3|NONO|NONO	955	+	5.863362	1.3483989	-1.0	-1.0
chr8	141425140	141426275	ENSG00000184489.11|PTP4A3|NONO|NONO	972	+	4.010815	1.5497242	-1.0	-1.0
chr8	141404544	141404889	ENSG00000184489.11|PTP4A3|NONO|NONO	960	+	5.717899	1.3951302	-1.0	-1.0
chr8	141399714	141399829	ENSG00000184489.11|PTP4A3|NONO|NONO	914	+	5.612549	1.0631413	-1.0	-1.0
chr8	141395129	141395264	ENSG00000184489.11|PTP4A3|NONO|NONO	908	+	5.492814	1.0380356	-1.0	-1.0
chr8	141415709	141419384	ENSG00000184489.11|PTP4A3|NONO|NONO	979	+	4.5794	1.6873615	-1.0	-1.0
chr8	141414064	141414164	ENSG00000184489.11|PTP4A3|NONO|NONO	904	+	5.4525833	1.0185317	-1.0	-1.0
chr8	141397344	141397539	ENSG00000184489.11|PTP4A3|NONO|NONO	965	+	6.074227	1.4526464	-1.0	-1.0
chr8	141398484	141398679	ENSG00000184489.11|PTP4A3|NONO|NONO	929	+	5.6503386	1.1467108	-1.0	-1.0
chr8	141424655	141425047	ENSG00000184489.11|PTP4A3|NONO|NONO	951	+	3.6608768	1.3130772	-1.0	-1.0
chr8	141430684	141430859	ENSG00000184489.11|PTP4A3|NONO|NONO	917	+	2.5917978	1.0832657	-1.0	-1.0
chr8	141427069	141427519	ENSG00000184489.11|PTP4A3|NONO|NONO	939	+	3.578866	1.2115947	-1.0	-1.0
chr8	141413194	141413324	ENSG00000184489.11|PTP4A3|NONO|NONO	914	+	5.531537	1.0661565	-1.0	-1.0
chr8	141426285	141426800	ENSG00000184489.11|PTP4A3|NONO|NONO	979	+	4.8812904	1.6749924	-1.0	-1.0
chr8	141406454	141406724	ENSG00000184489.11|PTP4A3|NONO|NONO	935	+	5.7059126	1.1855103	-1.0	-1.0
chr8	141419849	141421387	ENSG00000184489.11|PTP4A3|NONO|NONO	986	+	4.931007	1.8639424	-1.0	-1.0
chr8	141405989	141406114	ENSG00000184489.11|PTP4A3|NONO|NONO	904	+	5.4525833	1.0185317	-1.0	-1.0
chr8	141393394	141393544	ENSG00000184489.11|PTP4A3|NONO|NONO	924	+	5.6667438	1.1218874	-1.0	-1.0
chr8	141427524	141427744	ENSG00000184489.11|PTP4A3|NONO|NONO	932	+	3.4728894	1.168887	-1.0	-1.0
chr8	141396634	141396824	ENSG00000184489.11|PTP4A3|NONO|NONO	953	+	5.4051733	1.3234866	-1.0	-1.0
chr8	141413909	141414009	ENSG00000184489.11|PTP4A3|NONO|NONO	914	+	5.572648	1.0679429	-1.0	-1.0
chr8	141401699	141401849	ENSG00000184489.11|PTP4A3|NONO|NONO	909	+	5.495466	1.0398644	-1.0	-1.0
chr8	141402834	141402979	ENSG00000184489.11|PTP4A3|NONO|NONO	933	+	5.6896753	1.1738698	-1.0	-1.0
chr8	141422840	141423155	ENSG00000184489.11|PTP4A3|NONO|NONO	952	+	3.121352	1.3191323	-1.0	-1.0
chr8	141430054	141430344	ENSG00000184489.11|PTP4A3|NONO|NONO	952	+	5.3091593	1.3208972	-1.0	-1.0
chr8	141428349	141429619	ENSG00000184489.11|PTP4A3|NONO|NONO	976	+	4.9345036	1.6114376	-1.0	-1.0
chr8	141422360	141422470	ENSG00000184489.11|PTP4A3|NONO|NONO	913	+	2.7546926	1.0589356	-1.0	-1.0
chr8	141424080	141424350	ENSG00000184489.11|PTP4A3|NONO|NONO	937	+	3.5352657	1.2031862	-1.0	-1.0
chr8	141394414	141394514	ENSG00000184489.11|PTP4A3|NONO|NONO	912	+	5.511032	1.0538822	-1.0	-1.0
chr8	141430409	141430659	ENSG00000184489.11|PTP4A3|NONO|NONO	955	+	3.5008538	1.3494878	-1.0	-1.0
chr8	141431396	141432366	ENSG00000184489.11|PTP4A3|NONO|NONO	982	+	3.7598403	1.752471	-1.0	-1.0
chr8	141423290	141423465	ENSG00000184489.11|PTP4A3|NONO|NONO	975	+	5.3646884	1.6045376	-1.0	-1.0
chr8	141427824	141428279	ENSG00000184489.11|PTP4A3|NONO|NONO	997	+	6.258154	2.577951	-1.0	-1.0
chr8	141397114	141397279	ENSG00000184489.11|PTP4A3|NONO|NONO	922	+	5.6526003	1.105584	-1.0	-1.0
chr8	141422515	141422775	ENSG00000184489.11|PTP4A3|NONO|NONO	942	+	2.8954835	1.2401398	-1.0	-1.0
chr8	141393774	141394254	ENSG00000184489.11|PTP4A3|NONO|NONO	922	+	5.6259823	1.109399	-1.0	-1.0
chr8	141409144	141409504	ENSG00000184489.11|PTP4A3|NONO|NONO	921	+	5.6318192	1.1013376	-1.0	-1.0
chr8	141396009	141396134	ENSG00000184489.11|PTP4A3|NONO|NONO	908	+	5.518199	1.0384271	-1.0	-1.0
chr8	141395334	141395439	ENSG00000184489.11|PTP4A3|NONO|NONO	910	+	5.4945297	1.0440729	-1.0	-1.0
chr8	141413329	141413444	ENSG00000184489.11|PTP4A3|NONO|NONO	911	+	5.525993	1.0483594	-1.0	-1.0
chr8	141404114	141404234	ENSG00000184489.11|PTP4A3|NONO|NONO	907	+	5.477156	1.032298	-1.0	-1.0
chr8	141401139	141401244	ENSG00000184489.11|PTP4A3|NONO|NONO	911	+	5.513302	1.048197	-1.0	-1.0
chr8	141392939	141393099	ENSG00000184489.11|PTP4A3|NONO|NONO	923	+	5.6257386	1.1111611	-1.0	-1.0
chr8	141406204	141406379	ENSG00000184489.11|PTP4A3|NONO|NONO	961	+	6.067964	1.4037197	-1.0	-1.0
chr8	141408834	141408959	ENSG00000184489.11|PTP4A3|NONO|NONO	915	+	5.5555606	1.0681658	-1.0	-1.0
chr8	141411119	141411284	ENSG00000184489.11|PTP4A3|NONO|NONO	927	+	5.642157	1.1369083	-1.0	-1.0
chr8	141413579	141413704	ENSG00000184489.11|PTP4A3|NONO|NONO	930	+	5.663461	1.1575534	-1.0	-1.0
chr8	141419439	141419549	ENSG00000184489.11|PTP4A3|NONO|NONO	931	+	5.6645565	1.1637468	-1.0	-1.0
chr8	141392449	141392614	ENSG00000184489.11|PTP4A3|NONO|NONO	932	+	5.6794486	1.1686941	-1.0	-1.0
chr8	141399564	141399664	ENSG00000184489.11|PTP4A3|NONO|NONO	905	+	5.465574	1.0244479	-1.0	-1.0
chr8	141396219	141396319	ENSG00000184489.11|PTP4A3|NONO|NONO	905	+	5.465574	1.0244479	-1.0	-1.0
chr8	141400919	141401094	ENSG00000184489.11|PTP4A3|NONO|NONO	912	+	5.5336523	1.0553977	-1.0	-1.0
chr8	141413704	141413904	ENSG00000184489.11|PTP4A3|NONO|NONO	969	+	6.1175084	1.5145757	-1.0	-1.0
chr8	141401374	141401479	ENSG00000184489.11|PTP4A3|NONO|NONO	906	+	5.5041347	1.0284947	-1.0	-1.0
chr8	141424460	141424630	ENSG00000184489.11|PTP4A3|NONO|NONO	953	+	3.7750745	1.3274422	-1.0	-1.0
chr8	141435544	141435784	ENSG00000271959.1|AC100803.3|NONO|NONO	950	+	5.2587614	1.3020791	-1.0	-1.0
chr8	141435424	141435544	ENSG00000271959.1|AC100803.3|NONO|NONO	955	+	4.0640516	1.3467574	-1.0	-1.0
chr8	141435794	141435994	ENSG00000271959.1|AC100803.3|NONO|NONO	956	+	4.581154	1.3542871	-1.0	-1.0
chr8	141436324	141436984	ENSG00000271959.1|AC100803.3|NONO|NONO	936	+	3.9764788	1.1960317	-1.0	-1.0
chr8	141434544	141435284	ENSG00000271959.1|AC100803.3|NONO|NONO	969	+	4.791157	1.5091174	-1.0	-1.0
chr8	141436114	141436319	ENSG00000271959.1|AC100803.3|NONO|NONO	944	+	3.8221352	1.2514946	-1.0	-1.0
chr8	142324179	142324329	ENSG00000171045.14|TSNARE1|NONO|NONO	906	-	5.4849234	1.0273383	-1.0	-1.0
chr8	142400932	142401107	ENSG00000171045.14|TSNARE1|NONO|NONO	925	-	5.6820035	1.1227908	-1.0	-1.0
chr8	142381107	142381277	ENSG00000171045.14|TSNARE1|NONO|NONO	940	-	5.750185	1.2208537	-1.0	-1.0
chr8	142342651	142342771	ENSG00000171045.14|TSNARE1|NONO|NONO	906	-	5.4668713	1.026785	-1.0	-1.0
chr8	142316872	142317042	ENSG00000171045.14|TSNARE1|NONO|NONO	912	-	5.5352125	1.057494	-1.0	-1.0
chr8	142319084	142319344	ENSG00000171045.14|TSNARE1|NONO|NONO	915	-	5.1381354	1.071395	-1.0	-1.0
chr8	142402687	142402787	ENSG00000171045.14|TSNARE1|NONO|NONO	906	-	5.4913135	1.0284947	-1.0	-1.0
chr8	142297770	142297885	ENSG00000171045.14|TSNARE1|NONO|NONO	911	-	5.5197225	1.0483594	-1.0	-1.0
chr8	142327750	142327955	ENSG00000171045.14|TSNARE1|NONO|NONO	924	-	5.6145434	1.1194664	-1.0	-1.0
chr8	142282102	142282297	ENSG00000171045.14|TSNARE1|NONO|NONO	937	-	5.790778	1.2006058	-1.0	-1.0
chr8	142324744	142324909	ENSG00000171045.14|TSNARE1|NONO|NONO	935	-	5.7072444	1.1846881	-1.0	-1.0
chr8	142399187	142399347	ENSG00000171045.14|TSNARE1|NONO|NONO	909	-	5.491622	1.0395095	-1.0	-1.0
chr8	142382252	142382432	ENSG00000171045.14|TSNARE1|NONO|NONO	922	-	5.62679	1.1069777	-1.0	-1.0
chr8	142330330	142330440	ENSG00000171045.14|TSNARE1|NONO|NONO	909	-	5.531067	1.0409596	-1.0	-1.0
chr8	142379197	142379372	ENSG00000171045.14|TSNARE1|NONO|NONO	944	-	5.788515	1.251419	-1.0	-1.0
chr8	142276563	142276748	ENSG00000171045.14|TSNARE1|NONO|NONO	947	-	5.864462	1.273787	-1.0	-1.0
chr8	142317442	142317647	ENSG00000171045.14|TSNARE1|NONO|NONO	929	-	5.6620746	1.1490748	-1.0	-1.0
chr8	142397817	142397922	ENSG00000171045.14|TSNARE1|NONO|NONO	906	-	5.4913135	1.0284947	-1.0	-1.0
chr8	142319954	142320139	ENSG00000171045.14|TSNARE1|NONO|NONO	932	-	5.684375	1.1646512	-1.0	-1.0
chr8	142279568	142279698	ENSG00000171045.14|TSNARE1|NONO|NONO	908	-	5.5229673	1.0361944	-1.0	-1.0
chr8	142380112	142380242	ENSG00000171045.14|TSNARE1|NONO|NONO	914	-	5.530016	1.0672543	-1.0	-1.0
chr8	142326850	142326970	ENSG00000171045.14|TSNARE1|NONO|NONO	929	-	5.659871	1.1463441	-1.0	-1.0
chr8	142330745	142330890	ENSG00000171045.14|TSNARE1|NONO|NONO	925	-	5.6273527	1.1251359	-1.0	-1.0
chr8	142315097	142315357	ENSG00000171045.14|TSNARE1|NONO|NONO	942	-	5.6945906	1.239947	-1.0	-1.0
chr8	142401777	142402057	ENSG00000171045.14|TSNARE1|NONO|NONO	931	-	5.567881	1.1601441	-1.0	-1.0
chr8	142402888	142402988	ENSG00000171045.14|TSNARE1|NONO|NONO	906	-	5.4913135	1.0284947	-1.0	-1.0
chr8	142319384	142319494	ENSG00000171045.14|TSNARE1|NONO|NONO	920	-	5.595883	1.0948299	-1.0	-1.0
chr8	142324414	142324574	ENSG00000171045.14|TSNARE1|NONO|NONO	928	-	5.6565056	1.1414136	-1.0	-1.0
chr8	142392412	142392602	ENSG00000171045.14|TSNARE1|NONO|NONO	948	-	5.1267433	1.2849307	-1.0	-1.0
chr8	142317042	142317237	ENSG00000171045.14|TSNARE1|NONO|NONO	918	-	5.576494	1.086305	-1.0	-1.0
chr8	142378587	142378697	ENSG00000171045.14|TSNARE1|NONO|NONO	912	-	5.529192	1.054981	-1.0	-1.0
chr8	142378862	142379007	ENSG00000171045.14|TSNARE1|NONO|NONO	925	-	5.64038	1.1241863	-1.0	-1.0
chr8	142315372	142316147	ENSG00000171045.14|TSNARE1|NONO|NONO	959	-	5.708568	1.3907225	-1.0	-1.0
chr8	142398762	142398927	ENSG00000171045.14|TSNARE1|NONO|NONO	915	-	5.557744	1.0682633	-1.0	-1.0
chr8	142277998	142278188	ENSG00000171045.14|TSNARE1|NONO|NONO	943	-	5.796226	1.2433583	-1.0	-1.0
chr8	142275533	142275708	ENSG00000171045.14|TSNARE1|NONO|NONO	928	-	5.64051	1.1407423	-1.0	-1.0
chr8	142402297	142402682	ENSG00000171045.14|TSNARE1|NONO|NONO	951	-	5.878294	1.3065192	-1.0	-1.0
chr8	142323689	142323889	ENSG00000171045.14|TSNARE1|NONO|NONO	937	-	5.719	1.1972332	-1.0	-1.0
chr8	142394552	142394657	ENSG00000171045.14|TSNARE1|NONO|NONO	906	-	5.523393	1.0256841	-1.0	-1.0
chr8	142399547	142399647	ENSG00000171045.14|TSNARE1|NONO|NONO	912	-	5.511032	1.0538822	-1.0	-1.0
chr8	142327070	142327175	ENSG00000171045.14|TSNARE1|NONO|NONO	926	-	5.64636	1.1284974	-1.0	-1.0
chr8	142321024	142321154	ENSG00000171045.14|TSNARE1|NONO|NONO	928	-	5.6610003	1.1416283	-1.0	-1.0
chr8	142661149	142661734	ENSG00000234616.8|JRK|NONO|NONO	967	-	4.8963127	1.4845332	-1.0	-1.0
chr8	142663749	142664009	ENSG00000234616.8|JRK|NONO|NONO	941	-	5.7750664	1.2278279	-1.0	-1.0
chr8	142661789	142662044	ENSG00000234616.8|JRK|NONO|NONO	916	-	4.1213717	1.0752575	-1.0	-1.0
chr8	142662049	142662264	ENSG00000234616.8|JRK|NONO|NONO	962	-	4.8633327	1.4208697	-1.0	-1.0
chr8	142659779	142659884	ENSG00000234616.8|JRK|NONO|NONO	921	-	3.776464	1.10426	-1.0	-1.0
chr8	142668060	142668205	ENSG00000234616.8|JRK|NONO|NONO	906	-	5.478458	1.0273206	-1.0	-1.0
chr8	142667360	142667475	ENSG00000234616.8|JRK|NONO|NONO	905	-	5.465574	1.0244479	-1.0	-1.0
chr8	142660769	142661039	ENSG00000234616.8|JRK|NONO|NONO	943	-	4.956476	1.2443538	-1.0	-1.0
chr8	142662614	142662824	ENSG00000234616.8|JRK|NONO|NONO	928	-	5.679756	1.1420445	-1.0	-1.0
chr8	142666795	142666895	ENSG00000234616.8|JRK|NONO|NONO	902	-	5.439463	1.0076736	-1.0	-1.0
chr8	142660609	142660714	ENSG00000234616.8|JRK|NONO|NONO	913	-	5.5925417	1.0629132	-1.0	-1.0
chr8	142664399	142664499	ENSG00000234616.8|JRK|NONO|NONO	909	-	5.498448	1.0423441	-1.0	-1.0
chr8	142659434	142659734	ENSG00000234616.8|JRK|NONO|NONO	944	-	5.793334	1.2522888	-1.0	-1.0
chr8	142660194	142660379	ENSG00000234616.8|JRK|NONO|NONO	935	-	4.6420045	1.1889223	-1.0	-1.0
chr8	142662364	142662534	ENSG00000234616.8|JRK|NONO|NONO	940	-	3.7515073	1.2208301	-1.0	-1.0
chr8	143261139	143261244	ENSG00000181638.17|ZFP41|NONO|NONO	906	+	5.5041347	1.0284947	-1.0	-1.0
chr8	143252530	143252750	ENSG00000181638.17|ZFP41|NONO|NONO	928	+	5.6679626	1.142527	-1.0	-1.0
chr8	143252155	143252300	ENSG00000181638.17|ZFP41|NONO|NONO	908	+	5.502677	1.0364406	-1.0	-1.0
chr8	143261289	143261399	ENSG00000181638.17|ZFP41|NONO|NONO	927	+	5.642654	1.1337326	-1.0	-1.0
chr8	143262304	143262494	ENSG00000181638.17|ZFP41|NONO|NONO	925	+	5.6304836	1.1241026	-1.0	-1.0
chr8	143261419	143261529	ENSG00000181638.17|ZFP41|NONO|NONO	912	+	5.529192	1.054981	-1.0	-1.0
chr8	143273975	143274195	ENSG00000264668.1|AC138696.1|NONO|NONO	921	+	5.583885	1.1002865	-1.0	-1.0
chr8	143262300	143262495	ENSG00000264668.1|AC138696.1|NONO|NONO	925	+	5.631387	1.1253442	-1.0	-1.0
chr8	143266490	143266670	ENSG00000264668.1|AC138696.1|NONO|NONO	936	+	5.7605762	1.1964861	-1.0	-1.0
chr8	143261135	143261240	ENSG00000264668.1|AC138696.1|NONO|NONO	906	+	5.5041347	1.0284947	-1.0	-1.0
chr8	143261420	143261530	ENSG00000264668.1|AC138696.1|NONO|NONO	912	+	5.529192	1.054981	-1.0	-1.0
chr8	143252530	143252750	ENSG00000264668.1|AC138696.1|NONO|NONO	928	+	5.6679626	1.1424913	-1.0	-1.0
chr8	143276176	143276276	ENSG00000264668.1|AC138696.1|NONO|NONO	906	+	5.516959	1.0279863	-1.0	-1.0
chr8	143271075	143271990	ENSG00000264668.1|AC138696.1|NONO|NONO	956	+	5.4781513	1.3575181	-1.0	-1.0
chr8	143272770	143272960	ENSG00000264668.1|AC138696.1|NONO|NONO	959	+	5.4691625	1.38978	-1.0	-1.0
chr8	143266855	143266955	ENSG00000264668.1|AC138696.1|NONO|NONO	906	+	5.5041347	1.0284947	-1.0	-1.0
chr8	143275677	143275802	ENSG00000264668.1|AC138696.1|NONO|NONO	908	+	5.4975405	1.0363107	-1.0	-1.0
chr8	143270265	143270505	ENSG00000264668.1|AC138696.1|NONO|NONO	934	+	4.9583645	1.1797678	-1.0	-1.0
chr8	143268690	143268820	ENSG00000264668.1|AC138696.1|NONO|NONO	927	+	5.7703776	1.1374768	-1.0	-1.0
chr8	143274932	143275067	ENSG00000264668.1|AC138696.1|NONO|NONO	912	+	5.54521	1.0546808	-1.0	-1.0
chr8	143272450	143272720	ENSG00000264668.1|AC138696.1|NONO|NONO	972	+	5.674533	1.5576478	-1.0	-1.0
chr8	143274430	143274703	ENSG00000264668.1|AC138696.1|NONO|NONO	966	+	6.1432467	1.4745722	-1.0	-1.0
chr8	143269645	143269795	ENSG00000264668.1|AC138696.1|NONO|NONO	938	+	3.5674312	1.2108227	-1.0	-1.0
chr8	143272990	143273890	ENSG00000264668.1|AC138696.1|NONO|NONO	954	+	5.18925	1.3394773	-1.0	-1.0
chr8	143252155	143252300	ENSG00000264668.1|AC138696.1|NONO|NONO	908	+	5.502677	1.0364406	-1.0	-1.0
chr8	143270580	143271015	ENSG00000264668.1|AC138696.1|NONO|NONO	919	+	5.0526867	1.0889206	-1.0	-1.0
chr8	143269800	143270245	ENSG00000264668.1|AC138696.1|NONO|NONO	956	+	5.040012	1.3572761	-1.0	-1.0
chr8	143269420	143269635	ENSG00000264668.1|AC138696.1|NONO|NONO	952	+	5.4677587	1.320447	-1.0	-1.0
chr8	143267640	143268415	ENSG00000264668.1|AC138696.1|NONO|NONO	960	+	4.9272585	1.398216	-1.0	-1.0
chr8	143272050	143272355	ENSG00000264668.1|AC138696.1|NONO|NONO	950	+	4.736029	1.297097	-1.0	-1.0
chr8	143267180	143267340	ENSG00000264668.1|AC138696.1|NONO|NONO	904	+	5.5363026	1.0191022	-1.0	-1.0
chr8	143261290	143261395	ENSG00000264668.1|AC138696.1|NONO|NONO	932	+	5.6864614	1.1673365	-1.0	-1.0
chr8	143269255	143269415	ENSG00000264668.1|AC138696.1|NONO|NONO	931	+	5.6940956	1.1598091	-1.0	-1.0
chr8	143275237	143275667	ENSG00000264668.1|AC138696.1|NONO|NONO	968	+	5.526326	1.4903309	-1.0	-1.0
chr8	143274200	143274420	ENSG00000264668.1|AC138696.1|NONO|NONO	914	+	3.203021	1.0677642	-1.0	-1.0
chr8	143269422	143269520	ENSG00000250571.6|GLI4|NONO|NONO	932	+	5.771683	1.1704988	-1.0	-1.0
chr8	143274931	143275066	ENSG00000250571.6|GLI4|NONO|NONO	913	+	5.556114	1.0612254	-1.0	-1.0
chr8	143268694	143268819	ENSG00000250571.6|GLI4|NONO|NONO	924	+	5.752406	1.1196327	-1.0	-1.0
chr8	143273383	143273893	ENSG00000250571.6|GLI4|NONO|NONO	954	+	5.108916	1.3361901	-1.0	-1.0
chr8	143269254	143269357	ENSG00000250571.6|GLI4|NONO|NONO	918	+	5.599488	1.0884482	-1.0	-1.0
chr8	143276176	143276276	ENSG00000250571.6|GLI4|NONO|NONO	906	+	5.516959	1.02817	-1.0	-1.0
chr8	143272474	143272719	ENSG00000250571.6|GLI4|NONO|NONO	977	+	5.684919	1.6311791	-1.0	-1.0
chr8	143267639	143268414	ENSG00000250571.6|GLI4|NONO|NONO	961	+	4.956627	1.4040332	-1.0	-1.0
chr8	143271075	143271990	ENSG00000250571.6|GLI4|NONO|NONO	956	+	5.4781513	1.3574936	-1.0	-1.0
chr8	143269520	143269635	ENSG00000250571.6|GLI4|NONO|NONO	923	+	3.9312801	1.115942	-1.0	-1.0
chr8	143274461	143274766	ENSG00000250571.6|GLI4|NONO|NONO	969	+	6.1861596	1.501692	-1.0	-1.0
chr8	143270265	143270505	ENSG00000250571.6|GLI4|NONO|NONO	934	+	4.9583645	1.1795921	-1.0	-1.0
chr8	143272769	143272959	ENSG00000250571.6|GLI4|NONO|NONO	959	+	5.424647	1.3862296	-1.0	-1.0
chr8	143273090	143273383	ENSG00000250571.6|GLI4|NONO|NONO	956	+	5.540437	1.3574739	-1.0	-1.0
chr8	143269645	143269795	ENSG00000250571.6|GLI4|NONO|NONO	938	+	3.5674312	1.2107538	-1.0	-1.0
chr8	143270580	143271015	ENSG00000250571.6|GLI4|NONO|NONO	919	+	5.0526867	1.0889463	-1.0	-1.0
chr8	143274198	143274418	ENSG00000250571.6|GLI4|NONO|NONO	915	+	3.2306116	1.0717909	-1.0	-1.0
chr8	143272989	143273090	ENSG00000250571.6|GLI4|NONO|NONO	910	+	5.557379	1.0446358	-1.0	-1.0
chr8	143273978	143274193	ENSG00000250571.6|GLI4|NONO|NONO	919	+	5.571552	1.0915455	-1.0	-1.0
chr8	143269800	143270245	ENSG00000250571.6|GLI4|NONO|NONO	956	+	5.040012	1.3572235	-1.0	-1.0
chr8	143272050	143272355	ENSG00000250571.6|GLI4|NONO|NONO	950	+	4.736029	1.2971203	-1.0	-1.0
chr8	143275236	143275666	ENSG00000250571.6|GLI4|NONO|NONO	969	+	5.596738	1.5059572	-1.0	-1.0
chr8	143275676	143275801	ENSG00000250571.6|GLI4|NONO|NONO	910	+	5.508904	1.0442566	-1.0	-1.0
chr8	143294197	143294297	ENSG00000185730.7|ZNF696|NONO|NONO	915	+	5.560392	1.0682242	-1.0	-1.0
chr8	143297134	143297244	ENSG00000185730.7|ZNF696|NONO|NONO	929	+	5.6894016	1.1477479	-1.0	-1.0
chr8	143296534	143296759	ENSG00000185730.7|ZNF696|NONO|NONO	921	+	5.611835	1.1009461	-1.0	-1.0
chr8	143296774	143296924	ENSG00000185730.7|ZNF696|NONO|NONO	913	+	4.041828	1.0583286	-1.0	-1.0
chr8	143296929	143297039	ENSG00000185730.7|ZNF696|NONO|NONO	924	+	5.635769	1.1219827	-1.0	-1.0
chr8	143296179	143296409	ENSG00000185730.7|ZNF696|NONO|NONO	932	+	5.700206	1.166456	-1.0	-1.0
chr8	143295595	143295695	ENSG00000185730.7|ZNF696|NONO|NONO	904	+	5.4525833	1.0185317	-1.0	-1.0
chr8	143293342	143293447	ENSG00000185730.7|ZNF696|NONO|NONO	903	+	5.5427775	1.0153003	-1.0	-1.0
chr8	143296019	143296139	ENSG00000185730.7|ZNF696|NONO|NONO	941	+	5.7658744	1.2299037	-1.0	-1.0
chr8	143310503	143310738	ENSG00000184428.12|TOP1MT|NONO|NONO	923	-	5.6033354	1.1109209	-1.0	-1.0
chr8	143472569	143472939	ENSG00000014164.6|ZC3H3|NONO|NONO	944	-	5.8089867	1.2532111	-1.0	-1.0
chr8	143482950	143483100	ENSG00000014164.6|ZC3H3|NONO|NONO	925	-	5.653281	1.125414	-1.0	-1.0
chr8	143518159	143518334	ENSG00000014164.6|ZC3H3|NONO|NONO	934	-	5.7038894	1.1789595	-1.0	-1.0
chr8	143505267	143505892	ENSG00000014164.6|ZC3H3|NONO|NONO	958	-	5.962142	1.3718913	-1.0	-1.0
chr8	143484120	143484270	ENSG00000014164.6|ZC3H3|NONO|NONO	924	-	5.6502934	1.1167825	-1.0	-1.0
chr8	143495487	143495587	ENSG00000014164.6|ZC3H3|NONO|NONO	906	-	5.4913135	1.0284947	-1.0	-1.0
chr8	143470049	143470174	ENSG00000014164.6|ZC3H3|NONO|NONO	915	-	5.5652313	1.0687242	-1.0	-1.0
chr8	143504432	143505092	ENSG00000014164.6|ZC3H3|NONO|NONO	961	-	6.0303173	1.4123908	-1.0	-1.0
chr8	143531434	143531559	ENSG00000014164.6|ZC3H3|NONO|NONO	928	-	5.6390295	1.1405036	-1.0	-1.0
chr8	143523129	143523329	ENSG00000014164.6|ZC3H3|NONO|NONO	962	-	6.0123386	1.4183432	-1.0	-1.0
chr8	143490347	143490517	ENSG00000014164.6|ZC3H3|NONO|NONO	934	-	5.714613	1.1787328	-1.0	-1.0
chr8	143518764	143518864	ENSG00000014164.6|ZC3H3|NONO|NONO	906	-	5.6222396	1.0284947	-1.0	-1.0
chr8	143529004	143529104	ENSG00000014164.6|ZC3H3|NONO|NONO	905	-	5.465574	1.0244479	-1.0	-1.0
chr8	143462710	143462965	ENSG00000014164.6|ZC3H3|NONO|NONO	946	-	5.8357205	1.2658452	-1.0	-1.0
chr8	143506242	143506527	ENSG00000014164.6|ZC3H3|NONO|NONO	931	-	5.6887097	1.1600522	-1.0	-1.0
chr8	143502302	143502472	ENSG00000014164.6|ZC3H3|NONO|NONO	913	-	5.5321183	1.0596454	-1.0	-1.0
chr8	143503342	143503597	ENSG00000014164.6|ZC3H3|NONO|NONO	936	-	5.7468925	1.1944757	-1.0	-1.0
chr8	143524144	143524289	ENSG00000014164.6|ZC3H3|NONO|NONO	931	-	5.714865	1.1586547	-1.0	-1.0
chr8	143473409	143473509	ENSG00000014164.6|ZC3H3|NONO|NONO	935	-	5.7390122	1.186925	-1.0	-1.0
chr8	143494792	143495282	ENSG00000014164.6|ZC3H3|NONO|NONO	945	-	5.802154	1.2592403	-1.0	-1.0
chr8	143490177	143490282	ENSG00000014164.6|ZC3H3|NONO|NONO	905	-	5.465574	1.0244479	-1.0	-1.0
chr8	143485962	143486112	ENSG00000014164.6|ZC3H3|NONO|NONO	918	-	5.56326	1.0880541	-1.0	-1.0
chr8	143497222	143497327	ENSG00000014164.6|ZC3H3|NONO|NONO	906	-	5.472023	1.026309	-1.0	-1.0
chr8	143517254	143517359	ENSG00000014164.6|ZC3H3|NONO|NONO	906	-	5.5105467	1.0283324	-1.0	-1.0
chr8	143509699	143509829	ENSG00000014164.6|ZC3H3|NONO|NONO	921	-	5.59297	1.1002381	-1.0	-1.0
chr8	143469799	143469984	ENSG00000014164.6|ZC3H3|NONO|NONO	917	-	5.5530887	1.0789322	-1.0	-1.0
chr8	143521809	143521929	ENSG00000014164.6|ZC3H3|NONO|NONO	911	-	5.5327606	1.0523324	-1.0	-1.0
chr8	143499032	143499132	ENSG00000014164.6|ZC3H3|NONO|NONO	905	-	5.529827	1.0228817	-1.0	-1.0
chr8	143491822	143491972	ENSG00000014164.6|ZC3H3|NONO|NONO	912	-	5.5558615	1.0556521	-1.0	-1.0
chr8	143535459	143535649	ENSG00000014164.6|ZC3H3|NONO|NONO	932	-	5.7378654	1.166207	-1.0	-1.0
chr8	143494417	143494527	ENSG00000014164.6|ZC3H3|NONO|NONO	912	-	5.537366	1.054981	-1.0	-1.0
chr8	143528354	143528544	ENSG00000014164.6|ZC3H3|NONO|NONO	916	-	5.603875	1.0768012	-1.0	-1.0
chr8	143471674	143471774	ENSG00000014164.6|ZC3H3|NONO|NONO	915	-	5.5481315	1.0682242	-1.0	-1.0
chr8	143503917	143504032	ENSG00000014164.6|ZC3H3|NONO|NONO	906	-	5.4945188	1.0284947	-1.0	-1.0
chr8	143532929	143533164	ENSG00000014164.6|ZC3H3|NONO|NONO	933	-	5.234593	1.1748857	-1.0	-1.0
chr8	143497332	143497432	ENSG00000014164.6|ZC3H3|NONO|NONO	906	-	5.5041347	1.0284947	-1.0	-1.0
chr8	143526379	143526519	ENSG00000014164.6|ZC3H3|NONO|NONO	908	-	5.5305533	1.0356171	-1.0	-1.0
chr8	143467668	143467783	ENSG00000014164.6|ZC3H3|NONO|NONO	905	-	5.465574	1.0244479	-1.0	-1.0
chr8	143536014	143536256	ENSG00000014164.6|ZC3H3|NONO|NONO	920	-	5.590872	1.0981262	-1.0	-1.0
chr8	143524554	143524759	ENSG00000014164.6|ZC3H3|NONO|NONO	931	-	5.6788664	1.1600007	-1.0	-1.0
chr8	143532444	143532684	ENSG00000014164.6|ZC3H3|NONO|NONO	956	-	5.940019	1.356276	-1.0	-1.0
chr8	143471989	143472109	ENSG00000014164.6|ZC3H3|NONO|NONO	906	-	5.484893	1.0283324	-1.0	-1.0
chr8	143528019	143528139	ENSG00000014164.6|ZC3H3|NONO|NONO	926	-	5.6511207	1.1318245	-1.0	-1.0
chr8	143526194	143526294	ENSG00000014164.6|ZC3H3|NONO|NONO	906	-	5.516959	1.02817	-1.0	-1.0
chr8	143491387	143491572	ENSG00000014164.6|ZC3H3|NONO|NONO	921	-	5.645732	1.1021179	-1.0	-1.0
chr8	143463765	143463925	ENSG00000014164.6|ZC3H3|NONO|NONO	931	-	5.6783247	1.1614189	-1.0	-1.0
chr8	143471509	143471669	ENSG00000014164.6|ZC3H3|NONO|NONO	932	-	5.701655	1.1645728	-1.0	-1.0
chr8	143496807	143497007	ENSG00000014164.6|ZC3H3|NONO|NONO	949	-	5.8810377	1.2895854	-1.0	-1.0
chr8	143534364	143534499	ENSG00000014164.6|ZC3H3|NONO|NONO	921	-	5.6084237	1.1035769	-1.0	-1.0
chr8	143470439	143470544	ENSG00000014164.6|ZC3H3|NONO|NONO	907	-	5.4752474	1.0307779	-1.0	-1.0
chr8	143522919	143523094	ENSG00000014164.6|ZC3H3|NONO|NONO	927	-	5.6329827	1.1341224	-1.0	-1.0
chr8	143534559	143534709	ENSG00000014164.6|ZC3H3|NONO|NONO	915	-	5.566848	1.068212	-1.0	-1.0
chr8	143497882	143498067	ENSG00000014164.6|ZC3H3|NONO|NONO	926	-	5.7387567	1.1287199	-1.0	-1.0
chr8	143498107	143498267	ENSG00000014164.6|ZC3H3|NONO|NONO	925	-	5.0777655	1.125954	-1.0	-1.0
chr8	143491062	143491212	ENSG00000014164.6|ZC3H3|NONO|NONO	929	-	5.6891546	1.1503634	-1.0	-1.0
chr8	143467448	143467578	ENSG00000014164.6|ZC3H3|NONO|NONO	929	-	5.6775556	1.1472019	-1.0	-1.0
chr8	143496377	143496807	ENSG00000014164.6|ZC3H3|NONO|NONO	934	-	5.719219	1.1778378	-1.0	-1.0
chr8	143463965	143464120	ENSG00000014164.6|ZC3H3|NONO|NONO	951	-	5.2458057	1.3087654	-1.0	-1.0
chr8	143502937	143503112	ENSG00000014164.6|ZC3H3|NONO|NONO	930	-	5.28865	1.1576219	-1.0	-1.0
chr8	143460615	143460930	ENSG00000014164.6|ZC3H3|NONO|NONO	947	-	5.819363	1.2741922	-1.0	-1.0
chr8	143464150	143464250	ENSG00000014164.6|ZC3H3|NONO|NONO	904	-	5.4525833	1.0185317	-1.0	-1.0
chr8	143485442	143485572	ENSG00000014164.6|ZC3H3|NONO|NONO	919	-	5.624407	1.0928878	-1.0	-1.0
chr8	143473889	143474399	ENSG00000014164.6|ZC3H3|NONO|NONO	974	-	6.2225785	1.5779969	-1.0	-1.0
chr8	143471029	143471254	ENSG00000014164.6|ZC3H3|NONO|NONO	964	-	6.0525627	1.4392902	-1.0	-1.0
chr8	143532694	143532879	ENSG00000014164.6|ZC3H3|NONO|NONO	933	-	5.705034	1.1750373	-1.0	-1.0
chr8	143535689	143535804	ENSG00000014164.6|ZC3H3|NONO|NONO	912	-	5.567938	1.0564597	-1.0	-1.0
chr8	143495857	143495957	ENSG00000014164.6|ZC3H3|NONO|NONO	914	-	5.572648	1.0678818	-1.0	-1.0
chr8	143534924	143535119	ENSG00000014164.6|ZC3H3|NONO|NONO	920	-	5.605362	1.0953473	-1.0	-1.0
chr8	143470584	143470779	ENSG00000014164.6|ZC3H3|NONO|NONO	917	-	5.55727	1.0831299	-1.0	-1.0
chr8	143535304	143535434	ENSG00000014164.6|ZC3H3|NONO|NONO	950	-	5.857486	1.2990915	-1.0	-1.0
chr8	143520764	143520899	ENSG00000014164.6|ZC3H3|NONO|NONO	917	-	5.5753765	1.0834779	-1.0	-1.0
chr8	143473014	143473284	ENSG00000014164.6|ZC3H3|NONO|NONO	937	-	4.8539915	1.2012717	-1.0	-1.0
chr8	143462275	143462385	ENSG00000014164.6|ZC3H3|NONO|NONO	940	-	5.742712	1.2204789	-1.0	-1.0
chr8	143474854	143475214	ENSG00000014164.6|ZC3H3|NONO|NONO	946	-	5.3580523	1.2663512	-1.0	-1.0
chr8	143532274	143532384	ENSG00000014164.6|ZC3H3|NONO|NONO	904	-	5.4525833	1.0185317	-1.0	-1.0
chr8	143530789	143530954	ENSG00000014164.6|ZC3H3|NONO|NONO	912	-	5.5137787	1.0537684	-1.0	-1.0
chr8	143527374	143527589	ENSG00000014164.6|ZC3H3|NONO|NONO	951	-	5.890827	1.3110602	-1.0	-1.0
chr8	143468038	143468138	ENSG00000014164.6|ZC3H3|NONO|NONO	904	-	5.4525833	1.0185317	-1.0	-1.0
chr8	143472289	143472484	ENSG00000014164.6|ZC3H3|NONO|NONO	947	-	5.830185	1.2777945	-1.0	-1.0
chr8	143526894	143527034	ENSG00000014164.6|ZC3H3|NONO|NONO	921	-	5.621705	1.1025997	-1.0	-1.0
chr8	143492282	143492497	ENSG00000014164.6|ZC3H3|NONO|NONO	932	-	5.7025094	1.1697316	-1.0	-1.0
chr8	143510859	143510969	ENSG00000014164.6|ZC3H3|NONO|NONO	916	-	5.542052	1.0759608	-1.0	-1.0
chr8	143527874	143528014	ENSG00000014164.6|ZC3H3|NONO|NONO	906	-	5.4913135	1.0284947	-1.0	-1.0
chr8	143498462	143498637	ENSG00000014164.6|ZC3H3|NONO|NONO	936	-	5.331578	1.192521	-1.0	-1.0
chr8	143530309	143530504	ENSG00000014164.6|ZC3H3|NONO|NONO	920	-	5.59011	1.0944068	-1.0	-1.0
chr8	143530649	143530749	ENSG00000014164.6|ZC3H3|NONO|NONO	914	-	5.584931	1.0658895	-1.0	-1.0
chr8	143492102	143492277	ENSG00000014164.6|ZC3H3|NONO|NONO	927	-	5.6407304	1.1361816	-1.0	-1.0
chr8	143499422	143499612	ENSG00000014164.6|ZC3H3|NONO|NONO	931	-	5.7045507	1.1641288	-1.0	-1.0
chr8	143500622	143500867	ENSG00000014164.6|ZC3H3|NONO|NONO	925	-	5.002062	1.1220739	-1.0	-1.0
chr8	143500347	143500447	ENSG00000014164.6|ZC3H3|NONO|NONO	906	-	5.5041347	1.0284947	-1.0	-1.0
chr8	143462395	143462495	ENSG00000014164.6|ZC3H3|NONO|NONO	902	-	5.439463	1.0076736	-1.0	-1.0
chr8	143463325	143463535	ENSG00000014164.6|ZC3H3|NONO|NONO	959	-	5.023348	1.3902831	-1.0	-1.0
chr8	143523689	143523789	ENSG00000014164.6|ZC3H3|NONO|NONO	906	-	5.6222396	1.0284947	-1.0	-1.0
chr8	143488747	143488932	ENSG00000014164.6|ZC3H3|NONO|NONO	921	-	5.611196	1.1022683	-1.0	-1.0
chr8	143441980	143442145	ENSG00000014164.6|ZC3H3|NONO|NONO	922	-	5.590774	1.1064129	-1.0	-1.0
chr8	143480555	143480660	ENSG00000014164.6|ZC3H3|NONO|NONO	905	-	5.529827	1.0231318	-1.0	-1.0
chr8	143531169	143531389	ENSG00000014164.6|ZC3H3|NONO|NONO	936	-	4.350208	1.1920445	-1.0	-1.0
chr8	143507557	143507657	ENSG00000014164.6|ZC3H3|NONO|NONO	906	-	5.5041347	1.0284947	-1.0	-1.0
chr8	143486402	143486537	ENSG00000014164.6|ZC3H3|NONO|NONO	907	-	5.4745016	1.0317881	-1.0	-1.0
chr8	143495302	143495467	ENSG00000014164.6|ZC3H3|NONO|NONO	947	-	5.822769	1.2730807	-1.0	-1.0
chr8	143471304	143471444	ENSG00000014164.6|ZC3H3|NONO|NONO	917	-	5.560159	1.0788842	-1.0	-1.0
chr8	143519719	143519844	ENSG00000014164.6|ZC3H3|NONO|NONO	909	-	5.489177	1.038772	-1.0	-1.0
chr8	143497747	143497877	ENSG00000014164.6|ZC3H3|NONO|NONO	934	-	4.8344336	1.179966	-1.0	-1.0
chr8	143534754	143534919	ENSG00000014164.6|ZC3H3|NONO|NONO	946	-	5.884907	1.2654591	-1.0	-1.0
chr8	143494557	143494717	ENSG00000014164.6|ZC3H3|NONO|NONO	916	-	5.5933723	1.075073	-1.0	-1.0
chr8	143465565	143465716	ENSG00000014164.6|ZC3H3|NONO|NONO	948	-	5.834814	1.2852243	-1.0	-1.0
chr8	143461525	143461790	ENSG00000014164.6|ZC3H3|NONO|NONO	939	-	5.1280074	1.2119185	-1.0	-1.0
chr8	143510244	143510349	ENSG00000014164.6|ZC3H3|NONO|NONO	906	-	5.516959	1.0280781	-1.0	-1.0
chr8	143488932	143489087	ENSG00000014164.6|ZC3H3|NONO|NONO	914	-	5.5706897	1.0677043	-1.0	-1.0
chr8	143484736	143484861	ENSG00000014164.6|ZC3H3|NONO|NONO	916	-	5.553886	1.0734894	-1.0	-1.0
chr8	143527139	143527259	ENSG00000014164.6|ZC3H3|NONO|NONO	920	-	5.6184587	1.0983515	-1.0	-1.0
chr8	143473294	143473404	ENSG00000014164.6|ZC3H3|NONO|NONO	909	-	5.501692	1.0415214	-1.0	-1.0
chr8	143499757	143500067	ENSG00000014164.6|ZC3H3|NONO|NONO	927	-	5.669002	1.1377892	-1.0	-1.0
chr8	143524954	143525149	ENSG00000014164.6|ZC3H3|NONO|NONO	921	-	5.5934315	1.1011679	-1.0	-1.0
chr8	143506132	143506237	ENSG00000014164.6|ZC3H3|NONO|NONO	935	-	5.735321	1.1844153	-1.0	-1.0
chr8	143592942	143593874	ENSG00000104529.17|EEF1D|NONO|NONO	997	-	4.6573114	2.5092678	-1.0	-1.0
chr8	143594518	143594983	ENSG00000104529.17|EEF1D|NONO|NONO	998	-	4.367594	2.7060657	-1.0	-1.0
chr8	143594071	143594415	ENSG00000104529.17|EEF1D|NONO|NONO	996	-	4.527773	2.4347448	-1.0	-1.0
chr8	143586031	143586191	ENSG00000104529.17|EEF1D|NONO|NONO	932	-	3.3157308	1.1697892	-1.0	-1.0
chr8	143584028	143584133	ENSG00000104529.17|EEF1D|NONO|NONO	919	-	5.5661726	1.0891203	-1.0	-1.0
chr8	143596854	143597379	ENSG00000104529.17|EEF1D|NONO|NONO	948	-	3.113903	1.2875152	-1.0	-1.0
chr8	143596754	143596854	ENSG00000104529.17|EEF1D|NONO|NONO	981	-	3.290339	1.7327961	-1.0	-1.0
chr8	143583798	143583898	ENSG00000104529.17|EEF1D|NONO|NONO	908	-	3.714461	1.0354136	-1.0	-1.0
chr8	143582783	143583183	ENSG00000104529.17|EEF1D|NONO|NONO	953	-	4.6831155	1.3272245	-1.0	-1.0
chr8	143588827	143589072	ENSG00000104529.17|EEF1D|NONO|NONO	923	-	2.7311509	1.1154176	-1.0	-1.0
chr8	143589097	143589427	ENSG00000104529.17|EEF1D|NONO|NONO	973	-	4.8668504	1.5655067	-1.0	-1.0
chr8	143581333	143581433	ENSG00000104529.17|EEF1D|NONO|NONO	926	-	3.8159153	1.1320114	-1.0	-1.0
chr8	143590460	143590607	ENSG00000104529.17|EEF1D|NONO|NONO	945	-	3.584531	1.2573154	-1.0	-1.0
chr8	143587639	143588827	ENSG00000104529.17|EEF1D|NONO|NONO	981	-	4.4123635	1.729695	-1.0	-1.0
chr8	143581713	143582093	ENSG00000104529.17|EEF1D|NONO|NONO	976	-	5.419012	1.624112	-1.0	-1.0
chr8	143589967	143590222	ENSG00000104529.17|EEF1D|NONO|NONO	982	-	4.8242273	1.7389767	-1.0	-1.0
chr8	143595043	143595258	ENSG00000104529.17|EEF1D|NONO|NONO	956	-	5.954733	1.3537169	-1.0	-1.0
chr8	143596087	143596754	ENSG00000104529.17|EEF1D|NONO|NONO	996	-	5.4656105	2.4174855	-1.0	-1.0
chr8	143589457	143589647	ENSG00000104529.17|EEF1D|NONO|NONO	968	-	3.7143052	1.4998206	-1.0	-1.0
chr8	143593874	143594071	ENSG00000104529.17|EEF1D|NONO|NONO	996	-	4.7792053	2.4213786	-1.0	-1.0
chr8	143594415	143594518	ENSG00000104529.17|EEF1D|NONO|NONO	991	-	3.8842924	2.0327897	-1.0	-1.0
chr8	143582483	143582663	ENSG00000104529.17|EEF1D|NONO|NONO	907	-	3.2222362	1.0323536	-1.0	-1.0
chr8	143586908	143587223	ENSG00000104529.17|EEF1D|NONO|NONO	970	-	4.5157185	1.5159501	-1.0	-1.0
chr8	143585026	143586026	ENSG00000104529.17|EEF1D|NONO|NONO	984	-	4.90881	1.7984558	-1.0	-1.0
chr8	143586485	143586590	ENSG00000104529.17|EEF1D|NONO|NONO	950	-	5.8688517	1.3029946	-1.0	-1.0
chr8	143591013	143592083	ENSG00000104529.17|EEF1D|NONO|NONO	976	-	3.7909732	1.6213852	-1.0	-1.0
chr8	143583188	143583753	ENSG00000104529.17|EEF1D|NONO|NONO	956	-	4.2475863	1.3576533	-1.0	-1.0
chr8	143595423	143596087	ENSG00000104529.17|EEF1D|NONO|NONO	993	-	4.523534	2.1552386	-1.0	-1.0
chr8	143582218	143582458	ENSG00000104529.17|EEF1D|NONO|NONO	929	-	5.0766983	1.1469686	-1.0	-1.0
chr8	143592169	143592646	ENSG00000104529.17|EEF1D|NONO|NONO	991	-	4.234331	2.031305	-1.0	-1.0
chr8	143592646	143592942	ENSG00000104529.17|EEF1D|NONO|NONO	988	-	4.41428	1.9265227	-1.0	-1.0
chr8	143605007	143605112	ENSG00000104524.13|PYCR3|NONO|NONO	907	-	5.4752474	1.0307779	-1.0	-1.0
chr8	143636415	143636660	ENSG00000183309.11|ZNF623|NONO|NONO	985	+	5.327765	1.8191966	-1.0	-1.0
chr8	143636012	143636145	ENSG00000183309.11|ZNF623|NONO|NONO	974	+	6.2564793	1.5808363	-1.0	-1.0
chr8	143636670	143637520	ENSG00000183309.11|ZNF623|NONO|NONO	962	+	5.448903	1.4214318	-1.0	-1.0
chr8	143636221	143636336	ENSG00000183309.11|ZNF623|NONO|NONO	906	+	5.4689555	1.0250089	-1.0	-1.0
chr8	143696255	143696365	ENSG00000181135.15|ZNF707|NONO|NONO	922	+	5.6145873	1.1089535	-1.0	-1.0
chr8	143696258	143696363	ENSG00000181097.5|AC105219.1|NONO|NONO	922	+	5.6145873	1.1089535	-1.0	-1.0
chr8	143732027	143732132	ENSG00000180921.6|FAM83H|NONO|NONO	913	-	5.5724974	1.0601444	-1.0	-1.0
chr8	143731692	143732017	ENSG00000180921.6|FAM83H|NONO|NONO	952	-	5.311262	1.315401	-1.0	-1.0
chr8	143729993	143730113	ENSG00000180921.6|FAM83H|NONO|NONO	921	-	5.5863843	1.1030463	-1.0	-1.0
chr8	143732252	143733627	ENSG00000180921.6|FAM83H|NONO|NONO	968	-	4.576234	1.4919976	-1.0	-1.0
chr8	143807273	143807418	ENSG00000180900.18|SCRIB|NONO|NONO	914	-	5.5420084	1.0667317	-1.0	-1.0
chr8	143796690	143797100	ENSG00000180900.18|SCRIB|NONO|NONO	918	-	5.5589356	1.0848986	-1.0	-1.0
chr8	143806923	143807013	ENSG00000180900.18|SCRIB|NONO|NONO	930	-	5.6734533	1.1562034	-1.0	-1.0
chr8	143800100	143800315	ENSG00000180900.18|SCRIB|NONO|NONO	942	-	5.7953277	1.2356789	-1.0	-1.0
chr8	143802295	143802740	ENSG00000180900.18|SCRIB|NONO|NONO	965	-	4.91342	1.4507822	-1.0	-1.0
chr8	143809778	143810278	ENSG00000180900.18|SCRIB|NONO|NONO	933	-	5.1051073	1.173259	-1.0	-1.0
chr8	143808024	143808269	ENSG00000180900.18|SCRIB|NONO|NONO	932	-	5.675509	1.1652718	-1.0	-1.0
chr8	143806040	143806210	ENSG00000180900.18|SCRIB|NONO|NONO	937	-	5.4164567	1.1979883	-1.0	-1.0
chr8	143803030	143803225	ENSG00000180900.18|SCRIB|NONO|NONO	964	-	5.9585586	1.4377991	-1.0	-1.0
chr8	143805540	143805640	ENSG00000180900.18|SCRIB|NONO|NONO	914	-	5.53584	1.0676324	-1.0	-1.0
chr8	143807614	143807764	ENSG00000180900.18|SCRIB|NONO|NONO	919	-	4.3665085	1.0922408	-1.0	-1.0
chr8	143801365	143801700	ENSG00000180900.18|SCRIB|NONO|NONO	948	-	5.7989545	1.2869586	-1.0	-1.0
chr8	143793673	143793773	ENSG00000180900.18|SCRIB|NONO|NONO	902	-	5.439463	1.0076736	-1.0	-1.0
chr8	143807068	143807178	ENSG00000180900.18|SCRIB|NONO|NONO	915	-	5.5593443	1.0685575	-1.0	-1.0
chr8	143797385	143797590	ENSG00000180900.18|SCRIB|NONO|NONO	967	-	6.0905414	1.4806991	-1.0	-1.0
chr8	143797150	143797320	ENSG00000180900.18|SCRIB|NONO|NONO	922	-	5.591518	1.1080296	-1.0	-1.0
chr8	143797685	143797950	ENSG00000180900.18|SCRIB|NONO|NONO	927	-	4.7282224	1.1374104	-1.0	-1.0
chr8	143799820	143800005	ENSG00000180900.18|SCRIB|NONO|NONO	912	-	5.51595	1.0567981	-1.0	-1.0
chr8	143806499	143806664	ENSG00000180900.18|SCRIB|NONO|NONO	918	-	5.565388	1.0875978	-1.0	-1.0
chr8	143799515	143799620	ENSG00000180900.18|SCRIB|NONO|NONO	931	-	5.675004	1.1638619	-1.0	-1.0
chr8	143801790	143802245	ENSG00000180900.18|SCRIB|NONO|NONO	973	-	6.0535893	1.5650411	-1.0	-1.0
chr8	143796195	143796505	ENSG00000180900.18|SCRIB|NONO|NONO	953	-	5.892272	1.3250328	-1.0	-1.0
chr8	143800850	143800985	ENSG00000180900.18|SCRIB|NONO|NONO	922	-	5.589081	1.1062256	-1.0	-1.0
chr8	143805645	143806030	ENSG00000180900.18|SCRIB|NONO|NONO	968	-	5.9185915	1.4992447	-1.0	-1.0
chr8	143806804	143806923	ENSG00000180900.18|SCRIB|NONO|NONO	942	-	5.4066277	1.2371466	-1.0	-1.0
chr8	143807784	143807889	ENSG00000180900.18|SCRIB|NONO|NONO	903	-	3.6877456	1.0117884	-1.0	-1.0
chr8	143796525	143796640	ENSG00000180900.18|SCRIB|NONO|NONO	946	-	5.371355	1.2675154	-1.0	-1.0
chr8	143825140	143825495	ENSG00000179950.13|PUF60|NONO|NONO	946	-	5.404286	1.2674085	-1.0	-1.0
chr8	143826880	143827028	ENSG00000179950.13|PUF60|NONO|NONO	931	-	5.676146	1.1628457	-1.0	-1.0
chr8	143824797	143825140	ENSG00000179950.13|PUF60|NONO|NONO	965	-	5.6641645	1.4563665	-1.0	-1.0
chr8	143822358	143822483	ENSG00000179950.13|PUF60|NONO|NONO	927	-	5.706632	1.1349326	-1.0	-1.0
chr8	143828983	143829044	ENSG00000179950.13|PUF60|NONO|NONO	935	-	5.7173457	1.186925	-1.0	-1.0
chr8	143822575	143822695	ENSG00000179950.13|PUF60|NONO|NONO	922	-	5.614005	1.1086252	-1.0	-1.0
chr8	143823357	143823457	ENSG00000179950.13|PUF60|NONO|NONO	906	-	5.478472	1.02817	-1.0	-1.0
chr8	143828536	143828983	ENSG00000179950.13|PUF60|NONO|NONO	988	-	6.5972733	1.9038221	-1.0	-1.0
chr8	143827167	143827317	ENSG00000179950.13|PUF60|NONO|NONO	925	-	4.7148085	1.1268946	-1.0	-1.0
chr8	143822740	143823095	ENSG00000179950.13|PUF60|NONO|NONO	944	-	5.8048205	1.2533642	-1.0	-1.0
chr8	143823607	143823877	ENSG00000179950.13|PUF60|NONO|NONO	935	-	5.708071	1.1888217	-1.0	-1.0
chr8	143820492	143820602	ENSG00000179950.13|PUF60|NONO|NONO	916	-	5.544892	1.0766115	-1.0	-1.0
chr8	143827028	143827167	ENSG00000179950.13|PUF60|NONO|NONO	957	-	5.979929	1.3697788	-1.0	-1.0
chr8	143827384	143827536	ENSG00000179950.13|PUF60|NONO|NONO	986	-	6.544935	1.839348	-1.0	-1.0
chr8	143827536	143827901	ENSG00000179950.13|PUF60|NONO|NONO	973	-	6.1985154	1.5748292	-1.0	-1.0
chr8	143828196	143828311	ENSG00000179950.13|PUF60|NONO|NONO	912	-	5.5579987	1.0534246	-1.0	-1.0
chr8	143829044	143829224	ENSG00000179950.13|PUF60|NONO|NONO	960	-	6.050168	1.3954756	-1.0	-1.0
chr8	143819242	143819432	ENSG00000179950.13|PUF60|NONO|NONO	933	-	5.68853	1.1745744	-1.0	-1.0
chr8	143823897	143824037	ENSG00000179950.13|PUF60|NONO|NONO	930	-	5.6554685	1.1523032	-1.0	-1.0
chr8	143824460	143824785	ENSG00000179950.13|PUF60|NONO|NONO	937	-	5.727671	1.202215	-1.0	-1.0
chr8	143828391	143828511	ENSG00000179950.13|PUF60|NONO|NONO	902	-	5.439463	1.0076736	-1.0	-1.0
chr8	143875558	143875678	ENSG00000261150.2|EPPK1|NONO|NONO	906	-	5.488745	1.0284297	-1.0	-1.0
chr8	143953985	143954530	ENSG00000178209.14|PLEC|NONO|NONO	942	-	5.7972207	1.2377235	-1.0	-1.0
chr8	143942919	143943299	ENSG00000178209.14|PLEC|NONO|NONO	939	-	5.7499638	1.2132709	-1.0	-1.0
chr8	143972874	143973374	ENSG00000178209.14|PLEC|NONO|NONO	968	-	6.080419	1.4955591	-1.0	-1.0
chr8	143954915	143955020	ENSG00000178209.14|PLEC|NONO|NONO	906	-	5.516959	1.0280199	-1.0	-1.0
chr8	143971284	143971554	ENSG00000178209.14|PLEC|NONO|NONO	923	-	5.6096854	1.1159676	-1.0	-1.0
chr8	143971909	143972594	ENSG00000178209.14|PLEC|NONO|NONO	943	-	5.793895	1.2428787	-1.0	-1.0
chr8	143946047	143946349	ENSG00000178209.14|PLEC|NONO|NONO	977	-	6.2929144	1.6443596	-1.0	-1.0
chr8	143958365	143958530	ENSG00000178209.14|PLEC|NONO|NONO	950	-	5.8778563	1.2995541	-1.0	-1.0
chr8	143940525	143941160	ENSG00000178209.14|PLEC|NONO|NONO	960	-	6.0328255	1.3992069	-1.0	-1.0
chr8	143943778	143943938	ENSG00000178209.14|PLEC|NONO|NONO	982	-	6.3019347	1.7344046	-1.0	-1.0
chr8	143944747	143945902	ENSG00000178209.14|PLEC|NONO|NONO	966	-	5.9435086	1.4734915	-1.0	-1.0
chr8	143969079	143969179	ENSG00000178209.14|PLEC|NONO|NONO	910	-	5.6096926	1.0454792	-1.0	-1.0
chr8	143972699	143972829	ENSG00000178209.14|PLEC|NONO|NONO	927	-	5.6835837	1.1393477	-1.0	-1.0
chr8	143949782	143949987	ENSG00000178209.14|PLEC|NONO|NONO	941	-	5.8139434	1.2311915	-1.0	-1.0
chr8	143951586	143952051	ENSG00000178209.14|PLEC|NONO|NONO	960	-	5.7482977	1.3999767	-1.0	-1.0
chr8	143946657	143947067	ENSG00000178209.14|PLEC|NONO|NONO	957	-	5.620709	1.3656372	-1.0	-1.0
chr8	143943958	143944078	ENSG00000178209.14|PLEC|NONO|NONO	951	-	5.874644	1.3097525	-1.0	-1.0
chr8	143950042	143950152	ENSG00000178209.14|PLEC|NONO|NONO	908	-	5.552308	1.034733	-1.0	-1.0
chr8	143959224	143959384	ENSG00000178209.14|PLEC|NONO|NONO	949	-	5.8475375	1.2894384	-1.0	-1.0
chr8	143958959	143959059	ENSG00000178209.14|PLEC|NONO|NONO	906	-	5.485695	1.0284947	-1.0	-1.0
chr8	143936444	143936569	ENSG00000178209.14|PLEC|NONO|NONO	910	-	5.5007067	1.0460402	-1.0	-1.0
chr8	143947912	143948197	ENSG00000178209.14|PLEC|NONO|NONO	939	-	5.7989883	1.2155807	-1.0	-1.0
chr8	143948267	143948812	ENSG00000178209.14|PLEC|NONO|NONO	956	-	5.576314	1.359551	-1.0	-1.0
chr8	143953106	143953291	ENSG00000178209.14|PLEC|NONO|NONO	939	-	5.7646136	1.2130523	-1.0	-1.0
chr8	143948877	143949217	ENSG00000178209.14|PLEC|NONO|NONO	941	-	5.3280253	1.2271892	-1.0	-1.0
chr8	143939354	143939534	ENSG00000178209.14|PLEC|NONO|NONO	919	-	4.515065	1.0889829	-1.0	-1.0
chr8	143952776	143952876	ENSG00000178209.14|PLEC|NONO|NONO	906	-	5.478472	1.02817	-1.0	-1.0
chr8	143950728	143950838	ENSG00000178209.14|PLEC|NONO|NONO	912	-	5.5487814	1.0546038	-1.0	-1.0
chr8	143950876	143951036	ENSG00000178209.14|PLEC|NONO|NONO	938	-	5.7552238	1.2101573	-1.0	-1.0
chr8	143947157	143947432	ENSG00000178209.14|PLEC|NONO|NONO	945	-	5.862317	1.2609198	-1.0	-1.0
chr8	143946439	143946547	ENSG00000178209.14|PLEC|NONO|NONO	914	-	5.5347505	1.0670112	-1.0	-1.0
chr8	143939152	143939349	ENSG00000178209.14|PLEC|NONO|NONO	955	-	5.5938263	1.3441648	-1.0	-1.0
chr8	143965184	143965284	ENSG00000178209.14|PLEC|NONO|NONO	904	-	5.4525833	1.0185317	-1.0	-1.0
chr8	143951286	143951531	ENSG00000178209.14|PLEC|NONO|NONO	917	-	5.573739	1.0810671	-1.0	-1.0
chr8	143938717	143939097	ENSG00000178209.14|PLEC|NONO|NONO	953	-	5.9417453	1.3246317	-1.0	-1.0
chr8	143952346	143952656	ENSG00000178209.14|PLEC|NONO|NONO	951	-	5.8856497	1.3089148	-1.0	-1.0
chr8	143973919	143974019	ENSG00000178209.14|PLEC|NONO|NONO	905	-	5.465574	1.0244479	-1.0	-1.0
chr8	143965994	143966274	ENSG00000178209.14|PLEC|NONO|NONO	928	-	5.6471972	1.1446447	-1.0	-1.0
chr8	143939590	143940210	ENSG00000178209.14|PLEC|NONO|NONO	965	-	5.91242	1.4603288	-1.0	-1.0
chr8	143946547	143946652	ENSG00000178209.14|PLEC|NONO|NONO	915	-	5.63571	1.0691086	-1.0	-1.0
chr8	143957945	143958155	ENSG00000178209.14|PLEC|NONO|NONO	915	-	5.5771174	1.0700519	-1.0	-1.0
chr8	143942391	143942524	ENSG00000178209.14|PLEC|NONO|NONO	959	-	3.6512918	1.3905991	-1.0	-1.0
chr8	143949322	143949767	ENSG00000178209.14|PLEC|NONO|NONO	960	-	6.037765	1.3974135	-1.0	-1.0
chr8	143957430	143957755	ENSG00000178209.14|PLEC|NONO|NONO	941	-	5.7584343	1.227664	-1.0	-1.0
chr8	143943364	143943684	ENSG00000178209.14|PLEC|NONO|NONO	942	-	5.823002	1.2337757	-1.0	-1.0
chr8	143950333	143950463	ENSG00000178209.14|PLEC|NONO|NONO	940	-	5.8198934	1.2186946	-1.0	-1.0
chr8	143944153	143944633	ENSG00000178209.14|PLEC|NONO|NONO	956	-	6.0031915	1.3529044	-1.0	-1.0
chr8	143958669	143958789	ENSG00000178209.14|PLEC|NONO|NONO	948	-	5.842258	1.2864813	-1.0	-1.0
chr8	143971599	143971904	ENSG00000178209.14|PLEC|NONO|NONO	965	-	6.1082034	1.4600947	-1.0	-1.0
chr8	143942524	143942709	ENSG00000178209.14|PLEC|NONO|NONO	959	-	5.336532	1.3899504	-1.0	-1.0
chr8	143954640	143954900	ENSG00000178209.14|PLEC|NONO|NONO	940	-	5.7707496	1.2214158	-1.0	-1.0
chr8	143966589	143966799	ENSG00000178209.14|PLEC|NONO|NONO	926	-	5.623118	1.1280489	-1.0	-1.0
chr8	143941890	143942385	ENSG00000178209.14|PLEC|NONO|NONO	959	-	5.437848	1.3849009	-1.0	-1.0
chr8	144056760	144056885	ENSG00000178814.16|OPLAH|NONO|NONO	914	-	3.723044	1.0679199	-1.0	-1.0
chr8	144051477	144051642	ENSG00000178814.16|OPLAH|NONO|NONO	914	-	3.8011165	1.063167	-1.0	-1.0
chr8	144054033	144054183	ENSG00000178814.16|OPLAH|NONO|NONO	939	-	5.6040606	1.214801	-1.0	-1.0
chr8	144051265	144051472	ENSG00000178814.16|OPLAH|NONO|NONO	979	-	3.4099164	1.6760613	-1.0	-1.0
chr8	144052326	144052448	ENSG00000178814.16|OPLAH|NONO|NONO	969	-	2.8021698	1.5115947	-1.0	-1.0
chr8	144052448	144052593	ENSG00000178814.16|OPLAH|NONO|NONO	979	-	3.968066	1.6803606	-1.0	-1.0
chr8	144052982	144053107	ENSG00000178814.16|OPLAH|NONO|NONO	922	-	3.818871	1.1095451	-1.0	-1.0
chr8	144055939	144056146	ENSG00000178814.16|OPLAH|NONO|NONO	919	-	3.7842486	1.0889047	-1.0	-1.0
chr8	144052900	144052982	ENSG00000178814.16|OPLAH|NONO|NONO	909	-	2.864721	1.0432553	-1.0	-1.0
chr8	144052598	144052765	ENSG00000178814.16|OPLAH|NONO|NONO	995	-	5.7579503	2.2929683	-1.0	-1.0
chr8	144053393	144053818	ENSG00000178814.16|OPLAH|NONO|NONO	972	-	5.2284985	1.5525957	-1.0	-1.0
chr8	144052168	144052326	ENSG00000178814.16|OPLAH|NONO|NONO	967	-	3.788774	1.482906	-1.0	-1.0
chr8	144055304	144055419	ENSG00000178814.16|OPLAH|NONO|NONO	945	-	5.793876	1.2576017	-1.0	-1.0
chr8	144051950	144052055	ENSG00000178814.16|OPLAH|NONO|NONO	911	-	3.191936	1.0497613	-1.0	-1.0
chr8	144056259	144056379	ENSG00000178814.16|OPLAH|NONO|NONO	992	-	6.796055	2.1158526	-1.0	-1.0
chr8	144082964	144083154	ENSG00000197858.10|GPAA1|NONO|NONO	948	+	5.358699	1.2846239	-1.0	-1.0
chr8	144083254	144083449	ENSG00000197858.10|GPAA1|NONO|NONO	952	+	4.9491205	1.3160863	-1.0	-1.0
chr8	144083499	144083604	ENSG00000197858.10|GPAA1|NONO|NONO	908	+	3.675809	1.0384998	-1.0	-1.0
chr8	144082804	144082904	ENSG00000197858.10|GPAA1|NONO|NONO	976	+	6.239007	1.6136625	-1.0	-1.0
chr8	144095381	144095641	ENSG00000179091.4|CYC1|NONO|NONO	978	+	6.3298564	1.6627676	-1.0	-1.0
chr8	144104269	144104449	ENSG00000179526.16|SHARPIN|NONO|NONO	970	-	5.9383492	1.5226283	-1.0	-1.0
chr8	144104604	144104814	ENSG00000179526.16|SHARPIN|NONO|NONO	931	-	5.682549	1.1595455	-1.0	-1.0
chr8	144103997	144104269	ENSG00000179526.16|SHARPIN|NONO|NONO	958	-	5.858636	1.372863	-1.0	-1.0
chr8	144103592	144103782	ENSG00000179526.16|SHARPIN|NONO|NONO	928	-	5.4040427	1.1428449	-1.0	-1.0
chr8	144103320	144103552	ENSG00000179526.16|SHARPIN|NONO|NONO	927	-	5.642027	1.1341368	-1.0	-1.0
chr8	144255710	144255820	ENSG00000179832.17|MROH1|NONO|NONO	906	+	5.4913135	1.0284947	-1.0	-1.0
chr8	144256835	144256940	ENSG00000179832.17|MROH1|NONO|NONO	910	+	5.6096926	1.0458694	-1.0	-1.0
chr8	144167013	144167193	ENSG00000179832.17|MROH1|NONO|NONO	927	+	4.8827558	1.1369978	-1.0	-1.0
chr8	144167483	144167668	ENSG00000179832.17|MROH1|NONO|NONO	948	+	4.96435	1.2859983	-1.0	-1.0
chr8	144166668	144166848	ENSG00000179832.17|MROH1|NONO|NONO	930	+	5.66418	1.1577164	-1.0	-1.0
chr8	144199300	144199400	ENSG00000179832.17|MROH1|NONO|NONO	904	+	5.4525833	1.0185317	-1.0	-1.0
chr8	144199870	144200060	ENSG00000179832.17|MROH1|NONO|NONO	906	+	5.478472	1.02817	-1.0	-1.0
chr8	144252186	144252296	ENSG00000179832.17|MROH1|NONO|NONO	915	+	5.543147	1.0684493	-1.0	-1.0
chr8	144251431	144251536	ENSG00000179832.17|MROH1|NONO|NONO	906	+	5.478472	1.02817	-1.0	-1.0
chr8	144257470	144257580	ENSG00000179832.17|MROH1|NONO|NONO	917	+	5.600862	1.0792449	-1.0	-1.0
chr8	144253733	144253898	ENSG00000179832.17|MROH1|NONO|NONO	936	+	5.7382584	1.1917479	-1.0	-1.0
chr8	144257160	144257410	ENSG00000179832.17|MROH1|NONO|NONO	934	+	5.775485	1.1819775	-1.0	-1.0
chr8	144149537	144149732	ENSG00000179832.17|MROH1|NONO|NONO	947	+	5.82564	1.2786932	-1.0	-1.0
chr8	144149412	144149527	ENSG00000179832.17|MROH1|NONO|NONO	911	+	5.5258527	1.0483594	-1.0	-1.0
chr8	144148166	144148311	ENSG00000179832.17|MROH1|NONO|NONO	920	+	5.6160975	1.0954098	-1.0	-1.0
chr8	144259019	144259119	ENSG00000179832.17|MROH1|NONO|NONO	906	+	5.516959	1.02817	-1.0	-1.0
chr8	144149872	144150032	ENSG00000179832.17|MROH1|NONO|NONO	923	+	5.7106123	1.1153955	-1.0	-1.0
chr8	144203259	144203754	ENSG00000179832.17|MROH1|NONO|NONO	940	+	5.569991	1.2182509	-1.0	-1.0
chr8	144200105	144200305	ENSG00000179832.17|MROH1|NONO|NONO	966	+	6.0909753	1.4691951	-1.0	-1.0
chr8	144149112	144149292	ENSG00000179832.17|MROH1|NONO|NONO	926	+	5.6985755	1.1336076	-1.0	-1.0
chr8	144257930	144258050	ENSG00000179832.17|MROH1|NONO|NONO	927	+	5.7580223	1.1372781	-1.0	-1.0
chr8	144273701	144273956	ENSG00000261236.7|BOP1|NONO|NONO	967	-	6.1232576	1.4781625	-1.0	-1.0
chr8	144284803	144284908	ENSG00000261236.7|BOP1|NONO|NONO	903	-	5.446023	1.0131027	-1.0	-1.0
chr8	144285443	144285548	ENSG00000261236.7|BOP1|NONO|NONO	918	-	5.569339	1.088293	-1.0	-1.0
chr8	144274056	144274666	ENSG00000261236.7|BOP1|NONO|NONO	974	-	6.2089787	1.5896577	-1.0	-1.0
chr8	144265582	144266086	ENSG00000261236.7|BOP1|NONO|NONO	954	-	5.916898	1.3360262	-1.0	-1.0
chr8	144278309	144278414	ENSG00000261236.7|BOP1|NONO|NONO	906	-	5.485695	1.0284947	-1.0	-1.0
chr8	144272621	144273066	ENSG00000261236.7|BOP1|NONO|NONO	969	-	5.4428797	1.5066346	-1.0	-1.0
chr8	144268976	144270311	ENSG00000261236.7|BOP1|NONO|NONO	959	-	5.8310537	1.3876586	-1.0	-1.0
chr8	144272046	144272586	ENSG00000261236.7|BOP1|NONO|NONO	954	-	5.891558	1.3399831	-1.0	-1.0
chr8	144285033	144285223	ENSG00000261236.7|BOP1|NONO|NONO	915	-	5.5983253	1.0686502	-1.0	-1.0
chr8	144285708	144286148	ENSG00000261236.7|BOP1|NONO|NONO	937	-	5.5513415	1.2018355	-1.0	-1.0
chr8	144268646	144268781	ENSG00000261236.7|BOP1|NONO|NONO	928	-	5.637661	1.1407738	-1.0	-1.0
chr8	144273561	144273686	ENSG00000261236.7|BOP1|NONO|NONO	913	-	5.521525	1.0594687	-1.0	-1.0
chr8	144266086	144266376	ENSG00000261236.7|BOP1|NONO|NONO	967	-	4.795262	1.479843	-1.0	-1.0
chr8	144274671	144276223	ENSG00000261236.7|BOP1|NONO|NONO	967	-	5.708426	1.4815234	-1.0	-1.0
chr8	144271191	144272041	ENSG00000261236.7|BOP1|NONO|NONO	960	-	5.760722	1.394515	-1.0	-1.0
chr8	144280319	144280429	ENSG00000261236.7|BOP1|NONO|NONO	906	-	5.478472	1.02817	-1.0	-1.0
chr8	144266406	144266801	ENSG00000261236.7|BOP1|NONO|NONO	922	-	5.608484	1.1106529	-1.0	-1.0
chr8	144288718	144288823	ENSG00000261236.7|BOP1|NONO|NONO	904	-	5.4727373	1.0177068	-1.0	-1.0
chr8	144285283	144285403	ENSG00000261236.7|BOP1|NONO|NONO	912	-	5.5195236	1.0571339	-1.0	-1.0
chr8	144276994	144277094	ENSG00000261236.7|BOP1|NONO|NONO	902	-	5.439463	1.0076736	-1.0	-1.0
chr8	144265186	144265459	ENSG00000261236.7|BOP1|NONO|NONO	972	-	6.178919	1.549527	-1.0	-1.0
chr8	144270521	144271166	ENSG00000261236.7|BOP1|NONO|NONO	956	-	5.9551454	1.3565733	-1.0	-1.0
chr8	144286673	144286973	ENSG00000261236.7|BOP1|NONO|NONO	963	-	6.02179	1.4337852	-1.0	-1.0
chr8	144265464	144265582	ENSG00000261236.7|BOP1|NONO|NONO	912	-	5.5703464	1.0566303	-1.0	-1.0
chr8	144266821	144268641	ENSG00000261236.7|BOP1|NONO|NONO	959	-	5.817836	1.3913497	-1.0	-1.0
chr8	144276824	144276949	ENSG00000261236.7|BOP1|NONO|NONO	919	-	5.6386943	1.093814	-1.0	-1.0
chr8	144278604	144278774	ENSG00000261236.7|BOP1|NONO|NONO	920	-	5.5840025	1.0990027	-1.0	-1.0
chr8	144273096	144273551	ENSG00000261236.7|BOP1|NONO|NONO	934	-	5.69858	1.1795688	-1.0	-1.0
chr8	144279189	144279379	ENSG00000261236.7|BOP1|NONO|NONO	944	-	5.8135324	1.2497531	-1.0	-1.0
chr8	144308060	144308170	ENSG00000185122.10|HSF1|NONO|NONO	917	+	5.5823703	1.0818006	-1.0	-1.0
chr8	144291909	144292284	ENSG00000185122.10|HSF1|NONO|NONO	966	+	5.766913	1.470386	-1.0	-1.0
chr8	144325638	144325868	ENSG00000185000.11|DGAT1|NONO|NONO	941	-	4.4788575	1.2277415	-1.0	-1.0
chr8	144325908	144326138	ENSG00000185000.11|DGAT1|NONO|NONO	926	-	5.632113	1.1293111	-1.0	-1.0
chr8	144326283	144326436	ENSG00000185000.11|DGAT1|NONO|NONO	938	-	5.0794644	1.2084541	-1.0	-1.0
chr8	144322628	144322758	ENSG00000185000.11|DGAT1|NONO|NONO	920	-	5.6026473	1.0948048	-1.0	-1.0
chr8	144325208	144325313	ENSG00000185000.11|DGAT1|NONO|NONO	943	-	5.8150463	1.2411134	-1.0	-1.0
chr8	144325463	144325578	ENSG00000185000.11|DGAT1|NONO|NONO	929	-	5.6619124	1.1517301	-1.0	-1.0
chr8	144319598	144319698	ENSG00000185000.11|DGAT1|NONO|NONO	904	-	3.667097	1.0185317	-1.0	-1.0
chr8	144319188	144319553	ENSG00000185000.11|DGAT1|NONO|NONO	950	-	5.8725286	1.2986997	-1.0	-1.0
chr8	144321088	144321293	ENSG00000185000.11|DGAT1|NONO|NONO	921	-	5.5915775	1.1040969	-1.0	-1.0
chr8	144324148	144324263	ENSG00000185000.11|DGAT1|NONO|NONO	908	-	5.5700235	1.037024	-1.0	-1.0
chr8	144323293	144324078	ENSG00000185000.11|DGAT1|NONO|NONO	956	-	5.8266687	1.3613138	-1.0	-1.0
chr8	144324478	144324688	ENSG00000185000.11|DGAT1|NONO|NONO	944	-	5.00924	1.2500707	-1.0	-1.0
chr8	144323063	144323258	ENSG00000185000.11|DGAT1|NONO|NONO	923	-	5.6401544	1.111829	-1.0	-1.0
chr8	144319998	144320243	ENSG00000185000.11|DGAT1|NONO|NONO	918	-	5.5729766	1.0885403	-1.0	-1.0
chr8	144320813	144321033	ENSG00000185000.11|DGAT1|NONO|NONO	954	-	4.541771	1.335823	-1.0	-1.0
chr8	144322048	144322563	ENSG00000185000.11|DGAT1|NONO|NONO	953	-	5.591697	1.3275741	-1.0	-1.0
chr8	144321408	144322018	ENSG00000185000.11|DGAT1|NONO|NONO	945	-	5.51107	1.2557994	-1.0	-1.0
chr8	144357307	144357432	ENSG00000182325.10|FBXL6|NONO|NONO	906	-	5.4806123	1.0282241	-1.0	-1.0
chr8	144357657	144358097	ENSG00000182325.10|FBXL6|NONO|NONO	946	-	4.486258	1.2644963	-1.0	-1.0
chr8	144358227	144358542	ENSG00000182325.10|FBXL6|NONO|NONO	953	-	4.742526	1.3296448	-1.0	-1.0
chr8	144387150	144387420	ENSG00000173137.11|ADCK5|NONO|NONO	962	+	4.6953173	1.4165618	-1.0	-1.0
chr8	144375927	144376127	ENSG00000173137.11|ADCK5|NONO|NONO	919	+	5.5931296	1.089708	-1.0	-1.0
chr8	144374882	144375177	ENSG00000173137.11|ADCK5|NONO|NONO	939	+	5.73744	1.2147788	-1.0	-1.0
chr8	144393098	144393203	ENSG00000173137.11|ADCK5|NONO|NONO	906	+	5.478472	1.02817	-1.0	-1.0
chr8	144376417	144376527	ENSG00000173137.11|ADCK5|NONO|NONO	910	+	5.5747886	1.0468552	-1.0	-1.0
chr8	144375637	144375817	ENSG00000173137.11|ADCK5|NONO|NONO	924	+	5.612292	1.1193967	-1.0	-1.0
chr8	144375465	144375595	ENSG00000173137.11|ADCK5|NONO|NONO	941	+	5.820162	1.2307494	-1.0	-1.0
chr8	144383230	144383370	ENSG00000173137.11|ADCK5|NONO|NONO	935	+	5.7116404	1.1866256	-1.0	-1.0
chr8	144376867	144376967	ENSG00000173137.11|ADCK5|NONO|NONO	906	+	5.478472	1.02817	-1.0	-1.0
chr8	144375307	144375417	ENSG00000173137.11|ADCK5|NONO|NONO	912	+	5.524182	1.0539653	-1.0	-1.0
chr8	144374147	144374267	ENSG00000173137.11|ADCK5|NONO|NONO	907	+	3.032238	1.0326433	-1.0	-1.0
chr8	144386970	144387090	ENSG00000173137.11|ADCK5|NONO|NONO	918	+	5.573491	1.0843226	-1.0	-1.0
chr8	144426620	144426740	ENSG00000160948.13|VPS28|NONO|NONO	906	-	5.493878	1.0284947	-1.0	-1.0
chr8	144428164	144428484	ENSG00000160948.13|VPS28|NONO|NONO	923	-	5.550107	1.1119051	-1.0	-1.0
chr8	144425200	144425300	ENSG00000160948.13|VPS28|NONO|NONO	922	-	5.602837	1.1089535	-1.0	-1.0
chr8	144455411	144457928	ENSG00000187954.12|CYHR1|NONO|NONO	984	-	4.9605603	1.7966954	-1.0	-1.0
chr8	144464086	144464441	ENSG00000187954.12|CYHR1|NONO|NONO	972	-	5.5250835	1.5600357	-1.0	-1.0
chr8	144463646	144463811	ENSG00000187954.12|CYHR1|NONO|NONO	948	-	5.4120393	1.2806109	-1.0	-1.0
chr8	144462282	144462861	ENSG00000187954.12|CYHR1|NONO|NONO	974	-	5.3424373	1.5879787	-1.0	-1.0
chr8	144463891	144464081	ENSG00000187954.12|CYHR1|NONO|NONO	961	-	5.067347	1.4090965	-1.0	-1.0
chr8	144457928	144460693	ENSG00000187954.12|CYHR1|NONO|NONO	985	-	4.7631326	1.8382425	-1.0	-1.0
chr8	144462861	144462971	ENSG00000187954.12|CYHR1|NONO|NONO	909	-	5.5396166	1.0407431	-1.0	-1.0
chr8	144460818	144461373	ENSG00000187954.12|CYHR1|NONO|NONO	972	-	4.4373493	1.5560652	-1.0	-1.0
chr8	144453576	144455036	ENSG00000187954.12|CYHR1|NONO|NONO	951	-	5.160058	1.3072923	-1.0	-1.0
chr8	144463051	144463641	ENSG00000187954.12|CYHR1|NONO|NONO	961	-	5.941682	1.4106513	-1.0	-1.0
chr8	144461983	144462282	ENSG00000187954.12|CYHR1|NONO|NONO	964	-	4.978375	1.4463518	-1.0	-1.0
chr8	144466127	144466227	ENSG00000167702.11|KIFC2|NONO|NONO	906	+	5.478472	1.02817	-1.0	-1.0
chr8	144504345	144504520	ENSG00000255182.2|AC084125.2|NONO|NONO	905	-	5.529868	1.0215108	-1.0	-1.0
chr8	144504620	144504820	ENSG00000255182.2|AC084125.2|NONO|NONO	949	-	5.9890394	1.2899836	-1.0	-1.0
chr8	144505203	144505371	ENSG00000255182.2|AC084125.2|NONO|NONO	979	-	6.0180097	1.667756	-1.0	-1.0
chr8	144509703	144509833	ENSG00000167700.8|MFSD3|NONO|NONO	921	+	5.729267	1.1036447	-1.0	-1.0
chr8	144518580	144518810	ENSG00000160959.7|LRRC14|NONO|NONO	955	+	5.952637	1.3486924	-1.0	-1.0
chr8	144519346	144519456	ENSG00000160959.7|LRRC14|NONO|NONO	917	+	5.578457	1.0818006	-1.0	-1.0
chr8	144518041	144518161	ENSG00000160959.7|LRRC14|NONO|NONO	974	+	6.0323753	1.5881779	-1.0	-1.0
chr8	144518176	144518361	ENSG00000160959.7|LRRC14|NONO|NONO	955	+	5.5353556	1.3501184	-1.0	-1.0
chr8	144522700	144522845	ENSG00000160959.7|LRRC14|NONO|NONO	931	+	5.771474	1.1637471	-1.0	-1.0
chr8	144518815	144518935	ENSG00000160959.7|LRRC14|NONO|NONO	906	+	5.474854	1.0284759	-1.0	-1.0
chr8	144518370	144518575	ENSG00000160959.7|LRRC14|NONO|NONO	978	+	5.0605245	1.6648488	-1.0	-1.0
chr8	144526688	144526948	ENSG00000254402.6|LRRC24|NONO|NONO	936	-	5.4766045	1.191903	-1.0	-1.0
chr8	144528307	144528556	ENSG00000213563.6|C8orf82|NONO|NONO	930	-	5.5459943	1.1546451	-1.0	-1.0
chr8	144528162	144528262	ENSG00000213563.6|C8orf82|NONO|NONO	906	-	5.478472	1.02817	-1.0	-1.0
chr8	144526762	144526947	ENSG00000213563.6|C8orf82|NONO|NONO	939	-	5.6124563	1.2172452	-1.0	-1.0
chr8	144528770	144528930	ENSG00000213563.6|C8orf82|NONO|NONO	910	-	3.694659	1.0444248	-1.0	-1.0
chr8	144730672	144730782	ENSG00000198169.8|ZNF251|NONO|NONO	904	-	5.5427775	1.0155467	-1.0	-1.0
chr8	144786952	144787097	ENSG00000196378.11|ZNF34|NONO|NONO	915	-	5.5525584	1.0723679	-1.0	-1.0
chr8	144791562	144791782	ENSG00000161016.17|RPL8|NONO|NONO	962	-	4.0473127	1.4185597	-1.0	-1.0
chr8	144792136	144792266	ENSG00000161016.17|RPL8|NONO|NONO	951	-	3.4939668	1.3086376	-1.0	-1.0
chr8	144791930	144791991	ENSG00000283764.1|MIR6850|NONO|NONO	978	-	6.466751	1.6527029	-1.0	-1.0
chr8	144840408	144840583	ENSG00000147789.15|ZNF7|NONO|NONO	940	+	3.2507372	1.2190728	-1.0	-1.0
chr8	144839268	144839423	ENSG00000147789.15|ZNF7|NONO|NONO	912	+	5.526325	1.0567157	-1.0	-1.0
chr8	144838172	144838347	ENSG00000147789.15|ZNF7|NONO|NONO	911	+	5.5351543	1.0501713	-1.0	-1.0
chr9	23427	23577	ENSG00000181404.15|WASHC1|NONO|NONO	932	-	5.7057714	1.1690218	-1.0	-1.0
chr9	21737	21942	ENSG00000181404.15|WASHC1|NONO|NONO	977	-	3.725757	1.6326666	-1.0	-1.0
chr9	2016469	2016569	ENSG00000080503.22|SMARCA2|NONO|NONO	906	+	5.478472	1.02817	-1.0	-1.0
chr9	2017431	2017706	ENSG00000080503.22|SMARCA2|NONO|NONO	990	+	6.6313767	1.99636	-1.0	-1.0
chr9	2017864	2017984	ENSG00000080503.22|SMARCA2|NONO|NONO	918	+	5.5544143	1.083808	-1.0	-1.0
chr9	2017287	2017407	ENSG00000080503.22|SMARCA2|NONO|NONO	929	+	5.6680474	1.1474937	-1.0	-1.0
chr9	2016804	2016994	ENSG00000080503.22|SMARCA2|NONO|NONO	939	+	5.809622	1.2115818	-1.0	-1.0
chr9	2779912	2780012	ENSG00000080608.9|PUM3|NONO|NONO	904	-	5.4525833	1.0185317	-1.0	-1.0
chr9	4738035	4738155	ENSG00000147853.16|AK3|NONO|NONO	915	-	5.5481315	1.0682242	-1.0	-1.0
chr9	4803817	4803932	ENSG00000120158.11|RCL1|NONO|NONO	941	+	5.1507277	1.2280631	-1.0	-1.0
chr9	4803657	4803772	ENSG00000120158.11|RCL1|NONO|NONO	931	+	5.673732	1.1630396	-1.0	-1.0
chr9	4793227	4793632	ENSG00000120158.11|RCL1|NONO|NONO	963	+	5.103777	1.4349232	-1.0	-1.0
chr9	4794047	4794147	ENSG00000120158.11|RCL1|NONO|NONO	904	+	5.4525833	1.0185317	-1.0	-1.0
chr9	4804222	4804472	ENSG00000120158.11|RCL1|NONO|NONO	934	+	4.1992807	1.1826634	-1.0	-1.0
chr9	4985394	4985529	ENSG00000096968.13|JAK2|NONO|NONO	952	+	5.5089445	1.3168539	-1.0	-1.0
chr9	4985630	4985795	ENSG00000096968.13|JAK2|NONO|NONO	958	+	5.702934	1.3749266	-1.0	-1.0
chr9	4993767	4994107	ENSG00000096968.13|JAK2|NONO|NONO	925	+	4.6897717	1.1231945	-1.0	-1.0
chr9	5020817	5020992	ENSG00000096968.13|JAK2|NONO|NONO	962	+	6.042362	1.4204032	-1.0	-1.0
chr9	5110826	5110931	ENSG00000096968.13|JAK2|NONO|NONO	911	+	5.5258527	1.0483594	-1.0	-1.0
chr9	4985244	4985359	ENSG00000096968.13|JAK2|NONO|NONO	910	+	5.5415974	1.0481108	-1.0	-1.0
chr9	6413916	6414057	ENSG00000147854.16|UHRF2|NONO|NONO	918	+	5.557882	1.0845525	-1.0	-1.0
chr9	13278482	13278607	ENSG00000107186.16|MPDZ|NONO|NONO	906	-	5.4866643	1.0262214	-1.0	-1.0
chr9	13278617	13278762	ENSG00000107186.16|MPDZ|NONO|NONO	903	-	5.4548736	1.014614	-1.0	-1.0
chr9	13278621	13278766	ENSG00000234740.1|AL162386.2|NONO|NONO	905	-	5.4702845	1.0215544	-1.0	-1.0
chr9	13278486	13278606	ENSG00000234740.1|AL162386.2|NONO|NONO	904	-	5.475329	1.0198685	-1.0	-1.0
chr9	27529073	27529173	ENSG00000120162.9|MOB3B|NONO|NONO	922	-	5.6380754	1.1063957	-1.0	-1.0
chr9	33001646	33001801	ENSG00000137074.18|APTX|NONO|NONO	910	-	3.2425807	1.0480342	-1.0	-1.0
chr9	33001427	33001627	ENSG00000137074.18|APTX|NONO|NONO	935	-	4.023544	1.183987	-1.0	-1.0
chr9	33818179	33818319	ENSG00000107341.4|UBE2R2|NONO|NONO	905	+	3.6534307	1.0205824	-1.0	-1.0
chr9	33834039	33834149	ENSG00000107341.4|UBE2R2|NONO|NONO	909	+	5.522887	1.0417379	-1.0	-1.0
chr9	33818344	33818629	ENSG00000107341.4|UBE2R2|NONO|NONO	969	+	6.094672	1.5021062	-1.0	-1.0
chr9	34048139	34048254	ENSG00000137073.21|UBAP2|NONO|NONO	910	-	5.530384	1.0468117	-1.0	-1.0
chr9	34198550	34198655	ENSG00000165006.13|UBAP1|NONO|NONO	906	+	5.478472	1.02817	-1.0	-1.0
chr9	35490682	35490782	ENSG00000198853.11|RUSC2|NONO|NONO	905	+	5.465574	1.0244479	-1.0	-1.0
chr9	37149015	37149155	ENSG00000147905.17|ZCCHC7|NONO|NONO	912	+	2.9521694	1.0563031	-1.0	-1.0
chr9	37149225	37149325	ENSG00000147905.17|ZCCHC7|NONO|NONO	906	+	3.6642525	1.0277609	-1.0	-1.0
chr9	37185050	37185165	ENSG00000147905.17|ZCCHC7|NONO|NONO	926	+	3.1684184	1.129254	-1.0	-1.0
chr9	37154250	37154370	ENSG00000147905.17|ZCCHC7|NONO|NONO	919	+	2.9869823	1.0908426	-1.0	-1.0
chr9	37465239	37465344	ENSG00000168795.4|ZBTB5|NONO|NONO	921	-	3.830615	1.1024004	-1.0	-1.0
chr9	37465050	37465180	ENSG00000168795.4|ZBTB5|NONO|NONO	910	-	5.5041833	1.0443691	-1.0	-1.0
chr9	37576379	37576479	ENSG00000256966.6|AL513165.2|NONO|NONO	915	-	5.560392	1.0682242	-1.0	-1.0
chr9	38059641	38059741	ENSG00000255872.3|AL138752.2|NONO|NONO	914	-	5.523485	1.0636979	-1.0	-1.0
chr9	38057161	38057281	ENSG00000255872.3|AL138752.2|NONO|NONO	960	-	6.011833	1.3968405	-1.0	-1.0
chr9	38059916	38060056	ENSG00000255872.3|AL138752.2|NONO|NONO	912	-	5.5438395	1.0557501	-1.0	-1.0
chr9	38059641	38059741	ENSG00000107338.9|SHB|NONO|NONO	914	-	5.523485	1.0636979	-1.0	-1.0
chr9	38057161	38057281	ENSG00000107338.9|SHB|NONO|NONO	960	-	6.011833	1.3971941	-1.0	-1.0
chr9	38059916	38060056	ENSG00000107338.9|SHB|NONO|NONO	912	-	5.5438395	1.0557528	-1.0	-1.0
chr9	68732409	68732524	ENSG00000107242.17|PIP5K1B|NONO|NONO	909	+	5.522699	1.0416237	-1.0	-1.0
chr9	69174507	69174652	ENSG00000119139.17|TJP2|NONO|NONO	915	+	5.5425277	1.072421	-1.0	-1.0
chr9	72149802	72149942	ENSG00000119125.16|GDA|NONO|NONO	922	+	5.5889273	1.1084567	-1.0	-1.0
chr9	72364536	72364664	ENSG00000107372.12|ZFAND5|NONO|NONO	920	-	4.06602	1.0977607	-1.0	-1.0
chr9	77194019	77194284	ENSG00000197969.11|VPS13A|NONO|NONO	955	+	5.9110913	1.3425483	-1.0	-1.0
chr9	77177849	77178294	ENSG00000197969.11|VPS13A|NONO|NONO	968	+	5.926492	1.4914824	-1.0	-1.0
chr9	77177562	77177777	ENSG00000197969.11|VPS13A|NONO|NONO	951	+	5.877289	1.3135186	-1.0	-1.0
chr9	78030514	78030604	ENSG00000156052.10|GNAQ|NONO|NONO	944	-	3.316117	1.249571	-1.0	-1.0
chr9	78024435	78024560	ENSG00000156052.10|GNAQ|NONO|NONO	946	-	5.8448153	1.2653253	-1.0	-1.0
chr9	78030340	78030514	ENSG00000156052.10|GNAQ|NONO|NONO	954	-	5.9033012	1.3384981	-1.0	-1.0
chr9	78030604	78030919	ENSG00000156052.10|GNAQ|NONO|NONO	969	-	4.331097	1.5110906	-1.0	-1.0
chr9	78031184	78031394	ENSG00000156052.10|GNAQ|NONO|NONO	960	-	3.8781497	1.4029388	-1.0	-1.0
chr9	78025350	78025475	ENSG00000156052.10|GNAQ|NONO|NONO	910	-	5.54526	1.0446278	-1.0	-1.0
chr9	83707020	83707155	ENSG00000135018.13|UBQLN1|NONO|NONO	916	-	5.577498	1.0747591	-1.0	-1.0
chr9	83978652	83978757	ENSG00000165119.20|HNRNPK|NONO|NONO	906	-	5.4689555	1.0250089	-1.0	-1.0
chr9	83979082	83980147	ENSG00000165119.20|HNRNPK|NONO|NONO	980	-	5.024753	1.6994394	-1.0	-1.0
chr9	83980269	83980429	ENSG00000165119.20|HNRNPK|NONO|NONO	979	-	6.155706	1.6832957	-1.0	-1.0
chr9	88388708	88388808	ENSG00000106723.16|SPIN1|NONO|NONO	902	+	5.439463	1.0076736	-1.0	-1.0
chr9	88389133	88389370	ENSG00000106723.16|SPIN1|NONO|NONO	920	+	3.949811	1.0967737	-1.0	-1.0
chr9	88388988	88389118	ENSG00000106723.16|SPIN1|NONO|NONO	913	+	5.5151906	1.0587052	-1.0	-1.0
chr9	88388538	88388698	ENSG00000106723.16|SPIN1|NONO|NONO	954	+	5.8991547	1.3346709	-1.0	-1.0
chr9	89311476	89311576	ENSG00000123975.4|CKS2|NONO|NONO	914	+	3.7643201	1.0679429	-1.0	-1.0
chr9	91423376	91423561	ENSG00000165030.3|NFIL3|NONO|NONO	911	-	5.517481	1.0524781	-1.0	-1.0
chr9	91421446	91421586	ENSG00000165030.3|NFIL3|NONO|NONO	929	-	5.6845665	1.1475756	-1.0	-1.0
chr9	91421721	91421836	ENSG00000165030.3|NFIL3|NONO|NONO	907	-	5.4837017	1.0336765	-1.0	-1.0
chr9	91847698	91847958	ENSG00000169071.14|ROR2|NONO|NONO	951	-	4.927315	1.3070332	-1.0	-1.0
chr9	91855278	91855698	ENSG00000169071.14|ROR2|NONO|NONO	957	-	5.761856	1.369508	-1.0	-1.0
chr9	91816278	91816403	ENSG00000169071.14|ROR2|NONO|NONO	905	-	5.482345	1.0226989	-1.0	-1.0
chr9	91935188	91935303	ENSG00000169071.14|ROR2|NONO|NONO	950	-	5.434671	1.300715	-1.0	-1.0
chr9	91824938	91825038	ENSG00000169071.14|ROR2|NONO|NONO	909	-	5.498448	1.0423441	-1.0	-1.0
chr9	91864558	91864718	ENSG00000169071.14|ROR2|NONO|NONO	940	-	4.795249	1.2213372	-1.0	-1.0
chr9	91935828	91936178	ENSG00000169071.14|ROR2|NONO|NONO	976	-	5.012138	1.625821	-1.0	-1.0
chr9	91843618	91843803	ENSG00000169071.14|ROR2|NONO|NONO	938	-	4.94161	1.2042655	-1.0	-1.0
chr9	91948228	91948606	ENSG00000169071.14|ROR2|NONO|NONO	986	-	4.651043	1.8593138	-1.0	-1.0
chr9	91824573	91824688	ENSG00000169071.14|ROR2|NONO|NONO	931	-	5.673933	1.1638367	-1.0	-1.0
chr9	91820273	91820388	ENSG00000169071.14|ROR2|NONO|NONO	934	-	5.6919084	1.1801217	-1.0	-1.0
chr9	91843813	91844033	ENSG00000169071.14|ROR2|NONO|NONO	910	-	3.9675956	1.0472168	-1.0	-1.0
chr9	91835168	91835298	ENSG00000169071.14|ROR2|NONO|NONO	916	-	5.6179876	1.0768036	-1.0	-1.0
chr9	91855818	91855998	ENSG00000169071.14|ROR2|NONO|NONO	936	-	5.7145786	1.1969781	-1.0	-1.0
chr9	91835528	91835638	ENSG00000169071.14|ROR2|NONO|NONO	919	-	5.617297	1.0938683	-1.0	-1.0
chr9	91838533	91838808	ENSG00000169071.14|ROR2|NONO|NONO	943	-	4.6056557	1.2410073	-1.0	-1.0
chr9	91926613	91926888	ENSG00000169071.14|ROR2|NONO|NONO	967	-	3.5099921	1.477173	-1.0	-1.0
chr9	91920624	91920769	ENSG00000169071.14|ROR2|NONO|NONO	946	-	5.385232	1.2703824	-1.0	-1.0
chr9	91925643	91925743	ENSG00000169071.14|ROR2|NONO|NONO	940	-	5.7556696	1.2225467	-1.0	-1.0
chr9	91949931	91950086	ENSG00000169071.14|ROR2|NONO|NONO	944	-	4.6466627	1.2524592	-1.0	-1.0
chr9	91824273	91824463	ENSG00000169071.14|ROR2|NONO|NONO	919	-	5.5754333	1.0910721	-1.0	-1.0
chr9	91864363	91864528	ENSG00000169071.14|ROR2|NONO|NONO	909	-	3.5455914	1.0409697	-1.0	-1.0
chr9	91855703	91855813	ENSG00000169071.14|ROR2|NONO|NONO	916	-	5.55978	1.0750843	-1.0	-1.0
chr9	91860718	91860863	ENSG00000169071.14|ROR2|NONO|NONO	929	-	5.674079	1.1515684	-1.0	-1.0
chr9	91809323	91809448	ENSG00000169071.14|ROR2|NONO|NONO	904	-	5.4525833	1.0185317	-1.0	-1.0
chr9	91946263	91946453	ENSG00000169071.14|ROR2|NONO|NONO	918	-	5.5776253	1.086531	-1.0	-1.0
chr9	91897924	91898179	ENSG00000169071.14|ROR2|NONO|NONO	940	-	4.4572663	1.224883	-1.0	-1.0
chr9	91936393	91936538	ENSG00000169071.14|ROR2|NONO|NONO	925	-	5.6329374	1.1246748	-1.0	-1.0
chr9	91825498	91825628	ENSG00000169071.14|ROR2|NONO|NONO	928	-	5.340036	1.1429106	-1.0	-1.0
chr9	91902819	91902974	ENSG00000169071.14|ROR2|NONO|NONO	944	-	4.5018263	1.2498889	-1.0	-1.0
chr9	91824693	91824868	ENSG00000169071.14|ROR2|NONO|NONO	945	-	5.841124	1.2629893	-1.0	-1.0
chr9	91871758	91871938	ENSG00000169071.14|ROR2|NONO|NONO	941	-	5.7908583	1.2297251	-1.0	-1.0
chr9	91824033	91824193	ENSG00000169071.14|ROR2|NONO|NONO	939	-	5.755799	1.2156003	-1.0	-1.0
chr9	91906379	91906634	ENSG00000169071.14|ROR2|NONO|NONO	952	-	5.875608	1.3212808	-1.0	-1.0
chr9	91799268	91799418	ENSG00000169071.14|ROR2|NONO|NONO	906	-	5.4757705	1.026728	-1.0	-1.0
chr9	91816573	91816673	ENSG00000169071.14|ROR2|NONO|NONO	904	-	5.4525833	1.0185317	-1.0	-1.0
chr9	91859808	91860198	ENSG00000169071.14|ROR2|NONO|NONO	963	-	5.0075517	1.428551	-1.0	-1.0
chr9	91946093	91946193	ENSG00000169071.14|ROR2|NONO|NONO	916	-	5.555123	1.0750544	-1.0	-1.0
chr9	91902039	91902159	ENSG00000169071.14|ROR2|NONO|NONO	933	-	3.7436805	1.1747153	-1.0	-1.0
chr9	91902444	91902544	ENSG00000169071.14|ROR2|NONO|NONO	921	-	5.5791845	1.1004865	-1.0	-1.0
chr9	91910524	91910624	ENSG00000169071.14|ROR2|NONO|NONO	922	-	5.6391706	1.1089535	-1.0	-1.0
chr9	91929788	91929913	ENSG00000169071.14|ROR2|NONO|NONO	912	-	5.528515	1.0539749	-1.0	-1.0
chr9	91846668	91847233	ENSG00000169071.14|ROR2|NONO|NONO	945	-	5.7669597	1.2603787	-1.0	-1.0
chr9	91948033	91948153	ENSG00000169071.14|ROR2|NONO|NONO	928	-	5.702612	1.1452839	-1.0	-1.0
chr9	91840513	91840818	ENSG00000169071.14|ROR2|NONO|NONO	928	-	5.21114	1.1415354	-1.0	-1.0
chr9	91854433	91854533	ENSG00000169071.14|ROR2|NONO|NONO	906	-	5.485695	1.0284947	-1.0	-1.0
chr9	91811558	91811673	ENSG00000169071.14|ROR2|NONO|NONO	902	-	5.439463	1.0076736	-1.0	-1.0
chr9	91847258	91847518	ENSG00000169071.14|ROR2|NONO|NONO	958	-	4.1253095	1.3760811	-1.0	-1.0
chr9	91819173	91819293	ENSG00000169071.14|ROR2|NONO|NONO	908	-	5.499985	1.037843	-1.0	-1.0
chr9	91903659	91903814	ENSG00000169071.14|ROR2|NONO|NONO	934	-	4.8021297	1.1774243	-1.0	-1.0
chr9	91908459	91908574	ENSG00000169071.14|ROR2|NONO|NONO	909	-	5.515972	1.0395328	-1.0	-1.0
chr9	91842003	91842128	ENSG00000169071.14|ROR2|NONO|NONO	929	-	5.6577997	1.150497	-1.0	-1.0
chr9	91842868	91842978	ENSG00000169071.14|ROR2|NONO|NONO	929	-	5.6460915	1.1491957	-1.0	-1.0
chr9	91903504	91903614	ENSG00000169071.14|ROR2|NONO|NONO	964	-	6.06869	1.4399576	-1.0	-1.0
chr9	91832648	91833738	ENSG00000169071.14|ROR2|NONO|NONO	958	-	4.811274	1.372772	-1.0	-1.0
chr9	91939888	91940053	ENSG00000169071.14|ROR2|NONO|NONO	911	-	5.5210633	1.0494337	-1.0	-1.0
chr9	91946928	91947058	ENSG00000169071.14|ROR2|NONO|NONO	917	-	5.5641794	1.0824871	-1.0	-1.0
chr9	91928723	91929758	ENSG00000169071.14|ROR2|NONO|NONO	957	-	4.1622815	1.3650609	-1.0	-1.0
chr9	91944293	91944478	ENSG00000169071.14|ROR2|NONO|NONO	927	-	3.841702	1.1350951	-1.0	-1.0
chr9	91923359	91923559	ENSG00000169071.14|ROR2|NONO|NONO	940	-	4.706397	1.2191923	-1.0	-1.0
chr9	91942323	91942493	ENSG00000169071.14|ROR2|NONO|NONO	927	-	5.3230886	1.1367416	-1.0	-1.0
chr9	91892959	91893124	ENSG00000169071.14|ROR2|NONO|NONO	941	-	5.8424144	1.2326877	-1.0	-1.0
chr9	91818348	91818458	ENSG00000169071.14|ROR2|NONO|NONO	906	-	5.491953	1.0274142	-1.0	-1.0
chr9	91935473	91935808	ENSG00000169071.14|ROR2|NONO|NONO	950	-	5.3534665	1.2981251	-1.0	-1.0
chr9	91856533	91856708	ENSG00000169071.14|ROR2|NONO|NONO	927	-	5.632102	1.1340268	-1.0	-1.0
chr9	91897649	91897754	ENSG00000169071.14|ROR2|NONO|NONO	904	-	3.6490808	1.0159352	-1.0	-1.0
chr9	91865153	91865278	ENSG00000169071.14|ROR2|NONO|NONO	922	-	5.6067815	1.1087825	-1.0	-1.0
chr9	91934248	91934458	ENSG00000169071.14|ROR2|NONO|NONO	944	-	4.735598	1.2553545	-1.0	-1.0
chr9	91838823	91839098	ENSG00000169071.14|ROR2|NONO|NONO	945	-	5.251322	1.2598665	-1.0	-1.0
chr9	91805198	91805458	ENSG00000169071.14|ROR2|NONO|NONO	933	-	5.687276	1.1751341	-1.0	-1.0
chr9	91886308	91886608	ENSG00000169071.14|ROR2|NONO|NONO	938	-	3.1650212	1.2083541	-1.0	-1.0
chr9	91848978	91849148	ENSG00000169071.14|ROR2|NONO|NONO	921	-	4.8560376	1.1016153	-1.0	-1.0
chr9	91948606	91948880	ENSG00000169071.14|ROR2|NONO|NONO	995	-	5.289344	2.2898796	-1.0	-1.0
chr9	91898289	91900919	ENSG00000169071.14|ROR2|NONO|NONO	988	-	5.300725	1.9171275	-1.0	-1.0
chr9	91816758	91816863	ENSG00000169071.14|ROR2|NONO|NONO	905	-	5.465574	1.0244479	-1.0	-1.0
chr9	91814903	91815033	ENSG00000169071.14|ROR2|NONO|NONO	906	-	5.4722357	1.0277233	-1.0	-1.0
chr9	91843388	91843583	ENSG00000169071.14|ROR2|NONO|NONO	932	-	5.706459	1.1649433	-1.0	-1.0
chr9	91840198	91840338	ENSG00000169071.14|ROR2|NONO|NONO	909	-	5.51498	1.0401688	-1.0	-1.0
chr9	91948880	91949866	ENSG00000169071.14|ROR2|NONO|NONO	996	-	5.3197966	2.375202	-1.0	-1.0
chr9	91814288	91814558	ENSG00000169071.14|ROR2|NONO|NONO	931	-	5.677555	1.1612068	-1.0	-1.0
chr9	91857113	91857568	ENSG00000169071.14|ROR2|NONO|NONO	927	-	4.141879	1.1343832	-1.0	-1.0
chr9	91834218	91834403	ENSG00000169071.14|ROR2|NONO|NONO	933	-	5.6847134	1.1716816	-1.0	-1.0
chr9	91904194	91904484	ENSG00000169071.14|ROR2|NONO|NONO	924	-	5.621665	1.1220514	-1.0	-1.0
chr9	91855133	91855248	ENSG00000169071.14|ROR2|NONO|NONO	924	-	5.641641	1.1167868	-1.0	-1.0
chr9	91925168	91925453	ENSG00000169071.14|ROR2|NONO|NONO	947	-	3.4980738	1.2771461	-1.0	-1.0
chr9	91897779	91897919	ENSG00000169071.14|ROR2|NONO|NONO	910	-	3.698093	1.0447602	-1.0	-1.0
chr9	91911319	91911429	ENSG00000169071.14|ROR2|NONO|NONO	906	-	5.4813757	1.0247688	-1.0	-1.0
chr9	91847528	91847693	ENSG00000169071.14|ROR2|NONO|NONO	937	-	4.440284	1.2022729	-1.0	-1.0
chr9	91927448	91927548	ENSG00000169071.14|ROR2|NONO|NONO	929	-	5.6622047	1.1468073	-1.0	-1.0
chr9	91829738	91829848	ENSG00000169071.14|ROR2|NONO|NONO	916	-	5.5426655	1.0741227	-1.0	-1.0
chr9	91809473	91809608	ENSG00000169071.14|ROR2|NONO|NONO	933	-	5.710488	1.1756082	-1.0	-1.0
chr9	91856713	91856953	ENSG00000169071.14|ROR2|NONO|NONO	955	-	5.0667033	1.3512554	-1.0	-1.0
chr9	91867753	91867943	ENSG00000169071.14|ROR2|NONO|NONO	945	-	4.4005485	1.2604735	-1.0	-1.0
chr9	91845943	91846308	ENSG00000169071.14|ROR2|NONO|NONO	951	-	5.7179	1.3116796	-1.0	-1.0
chr9	91809898	91811108	ENSG00000169071.14|ROR2|NONO|NONO	973	-	5.3218126	1.5631964	-1.0	-1.0
chr9	91914484	91914599	ENSG00000169071.14|ROR2|NONO|NONO	934	-	5.6971154	1.1827428	-1.0	-1.0
chr9	91857618	91859188	ENSG00000169071.14|ROR2|NONO|NONO	968	-	4.909713	1.4968544	-1.0	-1.0
chr9	91833973	91834178	ENSG00000169071.14|ROR2|NONO|NONO	913	-	4.927364	1.0611534	-1.0	-1.0
chr9	91844533	91845603	ENSG00000169071.14|ROR2|NONO|NONO	978	-	5.1711683	1.6623386	-1.0	-1.0
chr9	91844038	91844163	ENSG00000169071.14|ROR2|NONO|NONO	930	-	5.8174753	1.1541123	-1.0	-1.0
chr9	91879213	91879313	ENSG00000169071.14|ROR2|NONO|NONO	905	-	5.465574	1.0244479	-1.0	-1.0
chr9	91854878	91855018	ENSG00000169071.14|ROR2|NONO|NONO	937	-	5.813417	1.1991509	-1.0	-1.0
chr9	91937423	91937523	ENSG00000169071.14|ROR2|NONO|NONO	906	-	5.5176716	1.02817	-1.0	-1.0
chr9	91817598	91817703	ENSG00000169071.14|ROR2|NONO|NONO	912	-	5.509902	1.0544338	-1.0	-1.0
chr9	91903179	91903404	ENSG00000169071.14|ROR2|NONO|NONO	925	-	4.709358	1.1266514	-1.0	-1.0
chr9	91940078	91940253	ENSG00000169071.14|ROR2|NONO|NONO	933	-	5.6989083	1.1768993	-1.0	-1.0
chr9	91919794	91919919	ENSG00000169071.14|ROR2|NONO|NONO	947	-	5.8381104	1.2772117	-1.0	-1.0
chr9	91890199	91890324	ENSG00000169071.14|ROR2|NONO|NONO	907	-	5.4836774	1.0321199	-1.0	-1.0
chr9	91853408	91853643	ENSG00000169071.14|ROR2|NONO|NONO	942	-	5.005204	1.2390243	-1.0	-1.0
chr9	91902619	91902724	ENSG00000169071.14|ROR2|NONO|NONO	948	-	5.8387327	1.2833092	-1.0	-1.0
chr9	91852888	91852988	ENSG00000169071.14|ROR2|NONO|NONO	914	-	5.5428567	1.0658895	-1.0	-1.0
chr9	91894104	91894204	ENSG00000169071.14|ROR2|NONO|NONO	902	-	5.439463	1.0076736	-1.0	-1.0
chr9	91809613	91809883	ENSG00000169071.14|ROR2|NONO|NONO	946	-	5.5065184	1.2709002	-1.0	-1.0
chr9	91886088	91886278	ENSG00000169071.14|ROR2|NONO|NONO	950	-	4.305523	1.2997369	-1.0	-1.0
chr9	91904564	91905019	ENSG00000169071.14|ROR2|NONO|NONO	937	-	5.077407	1.1983687	-1.0	-1.0
chr9	92444770	92444870	ENSG00000188312.13|CENPP|NONO|NONO	902	+	5.439463	1.0076736	-1.0	-1.0
chr9	92764266	92764431	ENSG00000185963.13|BICD2|NONO|NONO	927	-	5.6378965	1.137109	-1.0	-1.0
chr9	92764046	92764191	ENSG00000185963.13|BICD2|NONO|NONO	920	-	4.43315	1.0970651	-1.0	-1.0
chr9	92763821	92763946	ENSG00000185963.13|BICD2|NONO|NONO	924	-	5.6243777	1.1215342	-1.0	-1.0
chr9	93059910	93060065	ENSG00000157303.10|SUSD3|NONO|NONO	930	+	5.664627	1.1533352	-1.0	-1.0
chr9	93541259	93541534	ENSG00000048828.16|FAM120A|NONO|NONO	954	+	4.93871	1.337108	-1.0	-1.0
chr9	93513691	93513806	ENSG00000048828.16|FAM120A|NONO|NONO	905	+	5.465493	1.0218527	-1.0	-1.0
chr9	93541054	93541239	ENSG00000048828.16|FAM120A|NONO|NONO	924	+	5.618055	1.1212167	-1.0	-1.0
chr9	93504346	93504456	ENSG00000048828.16|FAM120A|NONO|NONO	914	+	5.5428567	1.0658889	-1.0	-1.0
chr9	93499876	93500066	ENSG00000048828.16|FAM120A|NONO|NONO	908	+	5.479742	1.0340756	-1.0	-1.0
chr9	93600236	93600346	ENSG00000197724.10|PHF2|NONO|NONO	906	+	5.478472	1.02817	-1.0	-1.0
chr9	93586416	93586551	ENSG00000197724.10|PHF2|NONO|NONO	908	+	5.4820557	1.0353754	-1.0	-1.0
chr9	93599711	93599906	ENSG00000197724.10|PHF2|NONO|NONO	921	+	5.5932517	1.1045278	-1.0	-1.0
chr9	93579116	93579446	ENSG00000197724.10|PHF2|NONO|NONO	942	+	5.772176	1.2358239	-1.0	-1.0
chr9	93578911	93579016	ENSG00000197724.10|PHF2|NONO|NONO	915	+	5.536948	1.071445	-1.0	-1.0
chr9	93619476	93619641	ENSG00000197724.10|PHF2|NONO|NONO	926	+	5.6328635	1.1323822	-1.0	-1.0
chr9	93587986	93588441	ENSG00000197724.10|PHF2|NONO|NONO	927	+	5.6382036	1.1395518	-1.0	-1.0
chr9	93596086	93596241	ENSG00000197724.10|PHF2|NONO|NONO	910	+	5.5244308	1.0472921	-1.0	-1.0
chr9	93619236	93619406	ENSG00000197724.10|PHF2|NONO|NONO	910	+	5.502677	1.0454857	-1.0	-1.0
chr9	93578241	93578351	ENSG00000197724.10|PHF2|NONO|NONO	912	+	5.515183	1.0571542	-1.0	-1.0
chr9	93618991	93619091	ENSG00000197724.10|PHF2|NONO|NONO	905	+	5.465574	1.0244479	-1.0	-1.0
chr9	93581251	93581361	ENSG00000197724.10|PHF2|NONO|NONO	931	+	5.670229	1.1608608	-1.0	-1.0
chr9	93581636	93581761	ENSG00000197724.10|PHF2|NONO|NONO	911	+	5.5041814	1.0506146	-1.0	-1.0
chr9	93579651	93580526	ENSG00000197724.10|PHF2|NONO|NONO	966	+	5.6563187	1.4712119	-1.0	-1.0
chr9	93582041	93582151	ENSG00000197724.10|PHF2|NONO|NONO	935	+	5.7059093	1.1853575	-1.0	-1.0
chr9	93577476	93578231	ENSG00000197724.10|PHF2|NONO|NONO	956	+	5.3823466	1.3580534	-1.0	-1.0
chr9	93577101	93577471	ENSG00000197724.10|PHF2|NONO|NONO	922	+	5.60874	1.107772	-1.0	-1.0
chr9	93621401	93621591	ENSG00000197724.10|PHF2|NONO|NONO	941	+	5.767312	1.2262652	-1.0	-1.0
chr9	93580926	93581051	ENSG00000197724.10|PHF2|NONO|NONO	921	+	5.5930567	1.1049263	-1.0	-1.0
chr9	93622041	93622141	ENSG00000197724.10|PHF2|NONO|NONO	902	+	5.439463	1.0076736	-1.0	-1.0
chr9	93620331	93620491	ENSG00000197724.10|PHF2|NONO|NONO	916	+	5.545488	1.0781736	-1.0	-1.0
chr9	93578461	93578561	ENSG00000197724.10|PHF2|NONO|NONO	906	+	5.5041347	1.0284947	-1.0	-1.0
chr9	93586056	93586246	ENSG00000197724.10|PHF2|NONO|NONO	954	+	5.900311	1.3329396	-1.0	-1.0
chr9	93621641	93621926	ENSG00000197724.10|PHF2|NONO|NONO	960	+	5.873775	1.3942322	-1.0	-1.0
chr9	94166901	94167046	ENSG00000269946.1|AL158152.2|NONO|NONO	933	+	5.734974	1.1770284	-1.0	-1.0
chr9	94166691	94166811	ENSG00000269946.1|AL158152.2|NONO|NONO	947	+	5.832164	1.2721204	-1.0	-1.0
chr9	94166396	94166566	ENSG00000269946.1|AL158152.2|NONO|NONO	916	+	2.7126386	1.074741	-1.0	-1.0
chr9	94167056	94167266	ENSG00000269946.1|AL158152.2|NONO|NONO	958	+	4.751989	1.3765614	-1.0	-1.0
chr9	96418127	96418322	ENSG00000165244.6|ZNF367|NONO|NONO	906	-	3.3443403	1.0262566	-1.0	-1.0
chr9	96417927	96418102	ENSG00000165244.6|ZNF367|NONO|NONO	913	-	5.520904	1.0600977	-1.0	-1.0
chr9	96417284	96417612	ENSG00000165244.6|ZNF367|NONO|NONO	956	-	4.142833	1.3569133	-1.0	-1.0
chr9	96417004	96417139	ENSG00000165244.6|ZNF367|NONO|NONO	913	-	5.53167	1.0617385	-1.0	-1.0
chr9	96566807	96566917	ENSG00000081377.16|CDC14B|NONO|NONO	904	-	5.4525833	1.0185317	-1.0	-1.0
chr9	96566647	96566762	ENSG00000081377.16|CDC14B|NONO|NONO	940	-	5.7779245	1.2250698	-1.0	-1.0
chr9	96567339	96567464	ENSG00000081377.16|CDC14B|NONO|NONO	906	-	5.466565	1.0270455	-1.0	-1.0
chr9	96618264	96618414	ENSG00000081377.16|CDC14B|NONO|NONO	924	-	5.6042175	1.1165388	-1.0	-1.0
chr9	96566952	96567057	ENSG00000081377.16|CDC14B|NONO|NONO	916	-	5.6274114	1.0751908	-1.0	-1.0
chr9	96618559	96618689	ENSG00000081377.16|CDC14B|NONO|NONO	918	-	5.558098	1.0848577	-1.0	-1.0
chr9	97505298	97505398	ENSG00000136842.13|TMOD1|NONO|NONO	925	+	5.6213126	1.1243583	-1.0	-1.0
chr9	97587107	97587222	ENSG00000136842.13|TMOD1|NONO|NONO	908	+	5.5234723	1.0377597	-1.0	-1.0
chr9	97578377	97578627	ENSG00000136842.13|TMOD1|NONO|NONO	948	+	5.2084823	1.280554	-1.0	-1.0
chr9	97501803	97503168	ENSG00000136842.13|TMOD1|NONO|NONO	983	+	5.1784186	1.7633656	-1.0	-1.0
chr9	97575527	97575787	ENSG00000136842.13|TMOD1|NONO|NONO	951	+	4.5034785	1.3107631	-1.0	-1.0
chr9	97579207	97579432	ENSG00000136842.13|TMOD1|NONO|NONO	923	+	5.6040545	1.1154937	-1.0	-1.0
chr9	97578932	97579152	ENSG00000136842.13|TMOD1|NONO|NONO	940	+	5.769947	1.2185693	-1.0	-1.0
chr9	97986552	97986902	ENSG00000136938.8|ANP32B|NONO|NONO	970	+	3.9561987	1.5157886	-1.0	-1.0
chr9	97984692	97985592	ENSG00000136938.8|ANP32B|NONO|NONO	999	+	6.559125	3.0267403	-1.0	-1.0
chr9	97983609	97984591	ENSG00000136938.8|ANP32B|NONO|NONO	997	+	5.6125946	2.5118978	-1.0	-1.0
chr9	98192229	98192334	ENSG00000106789.12|CORO2A|NONO|NONO	913	-	5.6416855	1.0614212	-1.0	-1.0
chr9	99105088	99105302	ENSG00000106799.12|TGFBR1|NONO|NONO	978	+	3.4506347	1.6525078	-1.0	-1.0
chr9	99105302	99106162	ENSG00000106799.12|TGFBR1|NONO|NONO	982	+	4.891002	1.7418518	-1.0	-1.0
chr9	107283825	107283975	ENSG00000119318.12|RAD23B|NONO|NONO	921	+	5.590929	1.1008384	-1.0	-1.0
chr9	110255102	110255252	ENSG00000136810.12|TXN|NONO|NONO	924	-	5.6488276	1.1183428	-1.0	-1.0
chr9	110255362	110255477	ENSG00000136810.12|TXN|NONO|NONO	914	-	5.5296626	1.0656652	-1.0	-1.0
chr9	110255992	110256202	ENSG00000136810.12|TXN|NONO|NONO	922	-	5.596753	1.1092215	-1.0	-1.0
chr9	110255702	110255857	ENSG00000136810.12|TXN|NONO|NONO	915	-	5.5477495	1.0681134	-1.0	-1.0
chr9	111477635	111477760	ENSG00000136813.14|KIAA0368|NONO|NONO	928	-	5.653425	1.1410681	-1.0	-1.0
chr9	111482690	111483470	ENSG00000136813.14|KIAA0368|NONO|NONO	963	-	5.534538	1.4278569	-1.0	-1.0
chr9	111897383	111897758	ENSG00000148154.9|UGCG|NONO|NONO	975	+	6.1857686	1.6036811	-1.0	-1.0
chr9	112174498	112174693	ENSG00000106868.16|SUSD1|NONO|NONO	921	-	5.5883837	1.1001215	-1.0	-1.0
chr9	112173038	112173138	ENSG00000106868.16|SUSD1|NONO|NONO	912	-	5.511032	1.0538822	-1.0	-1.0
chr9	112174978	112175113	ENSG00000106868.16|SUSD1|NONO|NONO	929	-	5.6517363	1.148993	-1.0	-1.0
chr9	112174738	112174858	ENSG00000106868.16|SUSD1|NONO|NONO	909	-	5.488996	1.0388428	-1.0	-1.0
chr9	112317476	112317671	ENSG00000119314.15|PTBP3|NONO|NONO	929	-	5.741144	1.1486542	-1.0	-1.0
chr9	112332783	112333029	ENSG00000119314.15|PTBP3|NONO|NONO	985	-	5.4645295	1.8233106	-1.0	-1.0
chr9	112333029	112333464	ENSG00000119314.15|PTBP3|NONO|NONO	971	-	4.2080407	1.5350641	-1.0	-1.0
chr9	112487118	112487733	ENSG00000165185.14|KIAA1958|NONO|NONO	939	+	4.625396	1.2135105	-1.0	-1.0
chr9	113909223	113909443	ENSG00000157657.14|ZNF618|NONO|NONO	936	+	5.7040334	1.1918138	-1.0	-1.0
chr9	120876220	120876405	ENSG00000119403.13|PHF19|NONO|NONO	938	-	5.745605	1.210621	-1.0	-1.0
chr9	120878443	120878543	ENSG00000119403.13|PHF19|NONO|NONO	902	-	5.5046744	1.0076736	-1.0	-1.0
chr9	120876843	120876968	ENSG00000119403.13|PHF19|NONO|NONO	918	-	3.406038	1.0854747	-1.0	-1.0
chr9	120877528	120877823	ENSG00000119403.13|PHF19|NONO|NONO	954	-	4.618348	1.3352922	-1.0	-1.0
chr9	121201149	121201294	ENSG00000119396.10|RAB14|NONO|NONO	913	-	5.5331316	1.0584558	-1.0	-1.0
chr9	121200984	121201084	ENSG00000119396.10|RAB14|NONO|NONO	904	-	3.6588688	1.018806	-1.0	-1.0
chr9	122373214	122373324	ENSG00000095303.14|PTGS1|NONO|NONO	906	+	5.525538	1.0248113	-1.0	-1.0
chr9	122375214	122375314	ENSG00000095303.14|PTGS1|NONO|NONO	906	+	5.5041347	1.0284947	-1.0	-1.0
chr9	122375004	122375114	ENSG00000095303.14|PTGS1|NONO|NONO	906	+	5.497724	1.0284947	-1.0	-1.0
chr9	122374824	122374994	ENSG00000095303.14|PTGS1|NONO|NONO	938	+	5.7314095	1.2062596	-1.0	-1.0
chr9	123109813	123109913	ENSG00000236901.6|MIR600HG|NONO|NONO	925	-	5.6213126	1.1243583	-1.0	-1.0
chr9	123110553	123110653	ENSG00000236901.6|MIR600HG|NONO|NONO	902	-	5.439463	1.0076736	-1.0	-1.0
chr9	123112343	123112508	ENSG00000236901.6|MIR600HG|NONO|NONO	924	-	4.8476124	1.1187632	-1.0	-1.0
chr9	123111188	123111298	ENSG00000236901.6|MIR600HG|NONO|NONO	943	-	5.8122196	1.2450317	-1.0	-1.0
chr9	123114178	123114283	ENSG00000236901.6|MIR600HG|NONO|NONO	922	-	5.619262	1.1081327	-1.0	-1.0
chr9	123110068	123110398	ENSG00000236901.6|MIR600HG|NONO|NONO	945	-	3.45103	1.2623954	-1.0	-1.0
chr9	123111988	123112093	ENSG00000236901.6|MIR600HG|NONO|NONO	911	-	3.7017071	1.0518017	-1.0	-1.0
chr9	123111753	123111908	ENSG00000236901.6|MIR600HG|NONO|NONO	917	-	4.824705	1.0791714	-1.0	-1.0
chr9	123114323	123114678	ENSG00000236901.6|MIR600HG|NONO|NONO	937	-	4.1646047	1.1977088	-1.0	-1.0
chr9	123112173	123112318	ENSG00000236901.6|MIR600HG|NONO|NONO	916	-	5.5553594	1.0780675	-1.0	-1.0
chr9	123265806	123265931	ENSG00000165209.18|STRBP|NONO|NONO	918	-	5.617035	1.0853916	-1.0	-1.0
chr9	123109813	123109913	ENSG00000165209.18|STRBP|NONO|NONO	925	-	5.6213126	1.1243583	-1.0	-1.0
chr9	123110553	123110653	ENSG00000165209.18|STRBP|NONO|NONO	902	-	5.439463	1.0076736	-1.0	-1.0
chr9	123112343	123112508	ENSG00000165209.18|STRBP|NONO|NONO	924	-	4.8476124	1.1186978	-1.0	-1.0
chr9	123111188	123111298	ENSG00000165209.18|STRBP|NONO|NONO	943	-	5.8122196	1.2451955	-1.0	-1.0
chr9	123114178	123114283	ENSG00000165209.18|STRBP|NONO|NONO	922	-	5.619262	1.1081327	-1.0	-1.0
chr9	123110068	123110398	ENSG00000165209.18|STRBP|NONO|NONO	945	-	3.45103	1.262384	-1.0	-1.0
chr9	123111988	123112093	ENSG00000165209.18|STRBP|NONO|NONO	911	-	3.7017071	1.0518157	-1.0	-1.0
chr9	123117388	123117508	ENSG00000165209.18|STRBP|NONO|NONO	950	-	5.8571796	1.2974281	-1.0	-1.0
chr9	123111753	123111908	ENSG00000165209.18|STRBP|NONO|NONO	917	-	4.824705	1.0790957	-1.0	-1.0
chr9	123114323	123114678	ENSG00000165209.18|STRBP|NONO|NONO	937	-	4.1646047	1.1977584	-1.0	-1.0
chr9	123112173	123112318	ENSG00000165209.18|STRBP|NONO|NONO	916	-	5.5553594	1.0780675	-1.0	-1.0
chr9	123267881	123268435	ENSG00000165209.18|STRBP|NONO|NONO	951	-	5.543729	1.3128707	-1.0	-1.0
chr9	123264766	123264871	ENSG00000165209.18|STRBP|NONO|NONO	922	-	5.594267	1.1072984	-1.0	-1.0
chr9	123116148	123116368	ENSG00000165209.18|STRBP|NONO|NONO	940	-	3.6066399	1.2237138	-1.0	-1.0
chr9	123929246	123929791	ENSG00000119522.16|DENND1A|NONO|NONO	972	-	5.2016077	1.5570868	-1.0	-1.0
chr9	123929081	123929221	ENSG00000119522.16|DENND1A|NONO|NONO	937	-	5.7248926	1.1985389	-1.0	-1.0
chr9	123928931	123929036	ENSG00000119522.16|DENND1A|NONO|NONO	910	-	5.5142756	1.0471913	-1.0	-1.0
chr9	124273913	124274053	ENSG00000119408.16|NEK6|NONO|NONO	915	+	5.537756	1.072307	-1.0	-1.0
chr9	124282078	124282228	ENSG00000119408.16|NEK6|NONO|NONO	906	+	5.4913135	1.0284947	-1.0	-1.0
chr9	124258361	124258556	ENSG00000119408.16|NEK6|NONO|NONO	952	+	5.894865	1.3173702	-1.0	-1.0
chr9	124356990	124357120	ENSG00000136930.12|PSMB7|NONO|NONO	908	-	5.4861217	1.0385258	-1.0	-1.0
chr9	124384278	124384408	ENSG00000136930.12|PSMB7|NONO|NONO	927	-	5.6376014	1.138786	-1.0	-1.0
chr9	124373685	124373825	ENSG00000136930.12|PSMB7|NONO|NONO	931	-	5.6706905	1.1619246	-1.0	-1.0
chr9	124384081	124384191	ENSG00000136930.12|PSMB7|NONO|NONO	909	-	5.488996	1.0388428	-1.0	-1.0
chr9	124367705	124367885	ENSG00000136930.12|PSMB7|NONO|NONO	943	-	5.7864275	1.2406282	-1.0	-1.0
chr9	124358090	124358190	ENSG00000136930.12|PSMB7|NONO|NONO	906	-	5.478472	1.02817	-1.0	-1.0
chr9	124373465	124373570	ENSG00000136930.12|PSMB7|NONO|NONO	904	-	3.6560626	1.0185317	-1.0	-1.0
chr9	124360090	124360300	ENSG00000136930.12|PSMB7|NONO|NONO	929	-	5.6604657	1.1489527	-1.0	-1.0
chr9	124769819	124770039	ENSG00000148200.16|NR6A1|NONO|NONO	929	-	4.134903	1.1469122	-1.0	-1.0
chr9	124770824	124771009	ENSG00000148200.16|NR6A1|NONO|NONO	929	-	5.6773615	1.1515273	-1.0	-1.0
chr9	124662288	124662398	ENSG00000148200.16|NR6A1|NONO|NONO	917	-	5.598032	1.0833285	-1.0	-1.0
chr9	124770424	124770564	ENSG00000148200.16|NR6A1|NONO|NONO	944	-	5.801563	1.2542882	-1.0	-1.0
chr9	124618878	124619068	ENSG00000148200.16|NR6A1|NONO|NONO	945	-	3.5800269	1.2597725	-1.0	-1.0
chr9	124620383	124620503	ENSG00000148200.16|NR6A1|NONO|NONO	913	-	5.5218177	1.0613741	-1.0	-1.0
chr9	124720503	124720698	ENSG00000148200.16|NR6A1|NONO|NONO	937	-	4.1415086	1.1978737	-1.0	-1.0
chr9	124770224	124770349	ENSG00000148200.16|NR6A1|NONO|NONO	906	-	5.481683	1.0282512	-1.0	-1.0
chr9	124662413	124662528	ENSG00000148200.16|NR6A1|NONO|NONO	935	-	5.720538	1.1879652	-1.0	-1.0
chr9	124873443	124873608	ENSG00000136950.13|ARPC5L|NONO|NONO	923	+	5.623841	1.1129678	-1.0	-1.0
chr9	124870829	124870929	ENSG00000136950.13|ARPC5L|NONO|NONO	906	+	5.4913135	1.0284947	-1.0	-1.0
chr9	124869789	124869924	ENSG00000136950.13|ARPC5L|NONO|NONO	917	+	3.7461686	1.0829872	-1.0	-1.0
chr9	127542153	127542368	ENSG00000136830.11|FAM129B|NONO|NONO	911	-	5.517095	1.0482395	-1.0	-1.0
chr9	127568879	127569069	ENSG00000136830.11|FAM129B|NONO|NONO	961	-	4.2156982	1.4104964	-1.0	-1.0
chr9	127542433	127542583	ENSG00000136830.11|FAM129B|NONO|NONO	919	-	5.613541	1.090958	-1.0	-1.0
chr9	127559293	127559508	ENSG00000136830.11|FAM129B|NONO|NONO	946	-	5.8328614	1.26875	-1.0	-1.0
chr9	127561492	127561607	ENSG00000136830.11|FAM129B|NONO|NONO	920	-	5.578576	1.0959053	-1.0	-1.0
chr9	127546378	127546798	ENSG00000136830.11|FAM129B|NONO|NONO	967	-	5.5630293	1.4751897	-1.0	-1.0
chr9	127555288	127555553	ENSG00000136830.11|FAM129B|NONO|NONO	935	-	5.7255893	1.1869363	-1.0	-1.0
chr9	127546803	127546923	ENSG00000136830.11|FAM129B|NONO|NONO	904	-	5.5111732	1.018161	-1.0	-1.0
chr9	127541178	127541333	ENSG00000136830.11|FAM129B|NONO|NONO	912	-	5.5459127	1.0546918	-1.0	-1.0
chr9	127560598	127560793	ENSG00000136830.11|FAM129B|NONO|NONO	924	-	5.6085334	1.1187466	-1.0	-1.0
chr9	127556038	127556423	ENSG00000136830.11|FAM129B|NONO|NONO	958	-	5.4272966	1.374674	-1.0	-1.0
chr9	127558618	127558723	ENSG00000136830.11|FAM129B|NONO|NONO	921	-	5.5882177	1.0998362	-1.0	-1.0
chr9	127545533	127545728	ENSG00000136830.11|FAM129B|NONO|NONO	915	-	5.540873	1.0728532	-1.0	-1.0
chr9	127543528	127543668	ENSG00000136830.11|FAM129B|NONO|NONO	910	-	5.498103	1.0450739	-1.0	-1.0
chr9	127545943	127546178	ENSG00000136830.11|FAM129B|NONO|NONO	916	-	5.5521426	1.0756756	-1.0	-1.0
chr9	127567742	127567932	ENSG00000136830.11|FAM129B|NONO|NONO	981	-	6.2854786	1.7288749	-1.0	-1.0
chr9	127558818	127558993	ENSG00000136830.11|FAM129B|NONO|NONO	931	-	5.680497	1.1622128	-1.0	-1.0
chr9	127557513	127557708	ENSG00000136830.11|FAM129B|NONO|NONO	927	-	5.654346	1.137691	-1.0	-1.0
chr9	127561277	127561457	ENSG00000136830.11|FAM129B|NONO|NONO	963	-	6.021348	1.4305656	-1.0	-1.0
chr9	127567932	127568562	ENSG00000136830.11|FAM129B|NONO|NONO	959	-	5.297593	1.3862773	-1.0	-1.0
chr9	127562852	127563112	ENSG00000136830.11|FAM129B|NONO|NONO	944	-	5.7459555	1.2538214	-1.0	-1.0
chr9	127559558	127559658	ENSG00000136830.11|FAM129B|NONO|NONO	935	-	5.7064815	1.1857778	-1.0	-1.0
chr9	127548068	127548173	ENSG00000136830.11|FAM129B|NONO|NONO	902	-	5.439463	1.0076736	-1.0	-1.0
chr9	127560833	127561138	ENSG00000136830.11|FAM129B|NONO|NONO	977	-	6.0482492	1.6321021	-1.0	-1.0
chr9	127563112	127563262	ENSG00000136830.11|FAM129B|NONO|NONO	949	-	5.842431	1.2897304	-1.0	-1.0
chr9	127562307	127562762	ENSG00000136830.11|FAM129B|NONO|NONO	969	-	5.660086	1.5126739	-1.0	-1.0
chr9	127555828	127556033	ENSG00000136830.11|FAM129B|NONO|NONO	917	-	4.389291	1.0794435	-1.0	-1.0
chr9	127541833	127542103	ENSG00000136830.11|FAM129B|NONO|NONO	925	-	5.6323404	1.1220827	-1.0	-1.0
chr9	127557723	127557933	ENSG00000136830.11|FAM129B|NONO|NONO	952	-	5.889155	1.3177879	-1.0	-1.0
chr9	127560058	127560168	ENSG00000136830.11|FAM129B|NONO|NONO	922	-	5.613617	1.1084063	-1.0	-1.0
chr9	127560173	127560593	ENSG00000136830.11|FAM129B|NONO|NONO	969	-	5.8744755	1.5047055	-1.0	-1.0
chr9	127545818	127545918	ENSG00000136830.11|FAM129B|NONO|NONO	904	-	5.4525833	1.0185317	-1.0	-1.0
chr9	127566792	127567442	ENSG00000136830.11|FAM129B|NONO|NONO	959	-	5.597297	1.390523	-1.0	-1.0
chr9	127567487	127567737	ENSG00000136830.11|FAM129B|NONO|NONO	953	-	5.6022506	1.3309839	-1.0	-1.0
chr9	127714817	127714947	ENSG00000187024.14|PTRH1|NONO|NONO	915	-	5.5460443	1.0690724	-1.0	-1.0
chr9	127814081	127814207	ENSG00000136877.14|FPGS|NONO|NONO	933	+	5.7892942	1.1763222	-1.0	-1.0
chr9	127816070	127816260	ENSG00000225032.5|AL162586.1|NONO|NONO	941	+	5.7794843	1.2268727	-1.0	-1.0
chr9	127816710	127816815	ENSG00000225032.5|AL162586.1|NONO|NONO	903	+	5.5427775	1.0150354	-1.0	-1.0
chr9	127817643	127817743	ENSG00000225032.5|AL162586.1|NONO|NONO	905	+	5.529827	1.0228817	-1.0	-1.0
chr9	127974887	127975022	ENSG00000167106.11|FAM102A|NONO|NONO	948	-	5.8556843	1.2846671	-1.0	-1.0
chr9	127969925	127970085	ENSG00000167106.11|FAM102A|NONO|NONO	923	-	5.5972238	1.113322	-1.0	-1.0
chr9	127971370	127971505	ENSG00000167106.11|FAM102A|NONO|NONO	953	-	5.8934207	1.3273093	-1.0	-1.0
chr9	127972647	127972762	ENSG00000167106.11|FAM102A|NONO|NONO	939	-	5.7491484	1.2159259	-1.0	-1.0
chr9	127972837	127973132	ENSG00000167106.11|FAM102A|NONO|NONO	936	-	4.980376	1.1917503	-1.0	-1.0
chr9	127979292	127979587	ENSG00000167106.11|FAM102A|NONO|NONO	940	-	5.7615714	1.2188132	-1.0	-1.0
chr9	127969215	127969410	ENSG00000167106.11|FAM102A|NONO|NONO	944	-	5.7963753	1.2534127	-1.0	-1.0
chr9	127974277	127974432	ENSG00000167106.11|FAM102A|NONO|NONO	930	-	5.657732	1.1538125	-1.0	-1.0
chr9	127972425	127972581	ENSG00000167106.11|FAM102A|NONO|NONO	944	-	5.813799	1.2552936	-1.0	-1.0
chr9	127973762	127974207	ENSG00000167106.11|FAM102A|NONO|NONO	945	-	5.596809	1.2577443	-1.0	-1.0
chr9	127970755	127970935	ENSG00000167106.11|FAM102A|NONO|NONO	944	-	5.8031	1.2503729	-1.0	-1.0
chr9	127963450	127963721	ENSG00000167106.11|FAM102A|NONO|NONO	944	-	5.831128	1.2526526	-1.0	-1.0
chr9	127966860	127967000	ENSG00000167106.11|FAM102A|NONO|NONO	925	-	5.608475	1.1225045	-1.0	-1.0
chr9	127971570	127972400	ENSG00000167106.11|FAM102A|NONO|NONO	957	-	5.7285814	1.3651875	-1.0	-1.0
chr9	127964625	127964760	ENSG00000167106.11|FAM102A|NONO|NONO	918	-	5.581754	1.0854124	-1.0	-1.0
chr9	127977452	127977552	ENSG00000167106.11|FAM102A|NONO|NONO	914	-	5.523485	1.0636979	-1.0	-1.0
chr9	127974552	127974752	ENSG00000167106.11|FAM102A|NONO|NONO	950	-	5.876751	1.2982795	-1.0	-1.0
chr9	127980126	127980271	ENSG00000167106.11|FAM102A|NONO|NONO	963	-	5.2918563	1.4335378	-1.0	-1.0
chr9	127967530	127967690	ENSG00000167106.11|FAM102A|NONO|NONO	940	-	5.7498913	1.223517	-1.0	-1.0
chr9	127954885	127955085	ENSG00000167106.11|FAM102A|NONO|NONO	927	-	5.6485753	1.1387056	-1.0	-1.0
chr9	127973157	127973427	ENSG00000167106.11|FAM102A|NONO|NONO	925	-	4.921008	1.126549	-1.0	-1.0
chr9	127975177	127975422	ENSG00000167106.11|FAM102A|NONO|NONO	942	-	5.7735376	1.239784	-1.0	-1.0
chr9	127976332	127976497	ENSG00000167106.11|FAM102A|NONO|NONO	957	-	5.971313	1.3633869	-1.0	-1.0
chr9	127964480	127964580	ENSG00000167106.11|FAM102A|NONO|NONO	905	-	5.465574	1.0244479	-1.0	-1.0
chr9	127976737	127976842	ENSG00000167106.11|FAM102A|NONO|NONO	910	-	5.5448036	1.0480756	-1.0	-1.0
chr9	127973587	127973687	ENSG00000167106.11|FAM102A|NONO|NONO	904	-	5.4525833	1.0185317	-1.0	-1.0
chr9	127978132	127978242	ENSG00000167106.11|FAM102A|NONO|NONO	917	-	5.573496	1.0821339	-1.0	-1.0
chr9	127975062	127975162	ENSG00000167106.11|FAM102A|NONO|NONO	914	-	5.584931	1.0658895	-1.0	-1.0
chr9	127979882	127979987	ENSG00000167106.11|FAM102A|NONO|NONO	918	-	5.5572653	1.0846746	-1.0	-1.0
chr9	127953940	127954045	ENSG00000167106.11|FAM102A|NONO|NONO	906	-	5.478472	1.02817	-1.0	-1.0
chr9	127954370	127954540	ENSG00000167106.11|FAM102A|NONO|NONO	919	-	5.59473	1.0927861	-1.0	-1.0
chr9	127953804	127953904	ENSG00000167106.11|FAM102A|NONO|NONO	906	-	5.485695	1.0284947	-1.0	-1.0
chr9	128068335	128068475	ENSG00000148339.12|SLC25A25|NONO|NONO	926	+	5.6384044	1.1325916	-1.0	-1.0
chr9	128097854	128097964	ENSG00000148339.12|SLC25A25|NONO|NONO	905	+	5.479216	1.0229928	-1.0	-1.0
chr9	128098725	128098950	ENSG00000148339.12|SLC25A25|NONO|NONO	936	+	3.8319716	1.192584	-1.0	-1.0
chr9	128098990	128099225	ENSG00000148339.12|SLC25A25|NONO|NONO	914	+	5.3162813	1.063887	-1.0	-1.0
chr9	128068580	128068740	ENSG00000148339.12|SLC25A25|NONO|NONO	960	+	4.411002	1.3984523	-1.0	-1.0
chr9	128097669	128097794	ENSG00000148339.12|SLC25A25|NONO|NONO	916	+	5.557926	1.0777844	-1.0	-1.0
chr9	128100055	128100320	ENSG00000148339.12|SLC25A25|NONO|NONO	935	+	5.7187166	1.1880469	-1.0	-1.0
chr9	128091205	128091360	ENSG00000148339.12|SLC25A25|NONO|NONO	908	+	5.4922543	1.0385723	-1.0	-1.0
chr9	128068745	128068850	ENSG00000148339.12|SLC25A25|NONO|NONO	905	+	3.6572776	1.0244108	-1.0	-1.0
chr9	128069095	128069320	ENSG00000148339.12|SLC25A25|NONO|NONO	914	+	4.463473	1.0655392	-1.0	-1.0
chr9	128127653	128127793	ENSG00000148334.14|PTGES2|NONO|NONO	957	-	5.952985	1.3625824	-1.0	-1.0
chr9	128122431	128122541	ENSG00000148334.14|PTGES2|NONO|NONO	927	-	5.6613894	1.1343813	-1.0	-1.0
chr9	128127221	128127431	ENSG00000148334.14|PTGES2|NONO|NONO	961	-	5.772633	1.4052688	-1.0	-1.0
chr9	128122263	128122361	ENSG00000148334.14|PTGES2|NONO|NONO	906	-	5.516959	1.0278699	-1.0	-1.0
chr9	128253389	128253494	ENSG00000106976.20|DNM1|NONO|NONO	924	+	5.606007	1.1177647	-1.0	-1.0
chr9	128231843	128231983	ENSG00000106976.20|DNM1|NONO|NONO	933	+	5.35397	1.1715294	-1.0	-1.0
chr9	128231703	128231813	ENSG00000106976.20|DNM1|NONO|NONO	932	+	5.796764	1.1699059	-1.0	-1.0
chr9	128233161	128233331	ENSG00000106976.20|DNM1|NONO|NONO	957	+	5.231737	1.3625063	-1.0	-1.0
chr9	128231985	128232124	ENSG00000106976.20|DNM1|NONO|NONO	934	+	5.738537	1.1789623	-1.0	-1.0
chr9	128224250	128224375	ENSG00000106976.20|DNM1|NONO|NONO	919	+	5.623991	1.0931517	-1.0	-1.0
chr9	128253529	128253714	ENSG00000106976.20|DNM1|NONO|NONO	920	+	4.0813255	1.0968995	-1.0	-1.0
chr9	128232124	128232264	ENSG00000106976.20|DNM1|NONO|NONO	922	+	3.606128	1.1064452	-1.0	-1.0
chr9	128233838	128233953	ENSG00000106976.20|DNM1|NONO|NONO	922	+	5.6643887	1.1075356	-1.0	-1.0
chr9	128233436	128233556	ENSG00000106976.20|DNM1|NONO|NONO	924	+	3.972891	1.1171316	-1.0	-1.0
chr9	128225424	128225524	ENSG00000106976.20|DNM1|NONO|NONO	906	+	5.4913135	1.0284947	-1.0	-1.0
chr9	128224674	128224824	ENSG00000106976.20|DNM1|NONO|NONO	923	+	5.6614428	1.1136957	-1.0	-1.0
chr9	128232986	128233126	ENSG00000106976.20|DNM1|NONO|NONO	906	+	5.5041347	1.0284947	-1.0	-1.0
chr9	128251484	128251609	ENSG00000106976.20|DNM1|NONO|NONO	954	+	5.9047313	1.3371017	-1.0	-1.0
chr9	128635742	128636027	ENSG00000119333.11|WDR34|NONO|NONO	927	-	5.64092	1.1346482	-1.0	-1.0
chr9	128654974	128655084	ENSG00000119333.11|WDR34|NONO|NONO	912	-	5.512418	1.0532376	-1.0	-1.0
chr9	128637283	128637433	ENSG00000119333.11|WDR34|NONO|NONO	940	-	3.924067	1.2182908	-1.0	-1.0
chr9	128636458	128636583	ENSG00000119333.11|WDR34|NONO|NONO	909	-	5.525639	1.0400605	-1.0	-1.0
chr9	128635512	128635622	ENSG00000119333.11|WDR34|NONO|NONO	906	-	5.484893	1.0283324	-1.0	-1.0
chr9	128689675	128689986	ENSG00000119335.16|SET|NONO|NONO	941	+	5.821349	1.2282214	-1.0	-1.0
chr9	128690727	128690982	ENSG00000119335.16|SET|NONO|NONO	927	+	3.8088539	1.1349831	-1.0	-1.0
chr9	128690071	128690249	ENSG00000119335.16|SET|NONO|NONO	961	+	3.150921	1.4118004	-1.0	-1.0
chr9	128689986	128690026	ENSG00000119335.16|SET|NONO|NONO	961	+	6.0148077	1.4138274	-1.0	-1.0
chr9	128690249	128690727	ENSG00000119335.16|SET|NONO|NONO	977	+	3.7402997	1.6422192	-1.0	-1.0
chr9	128702939	128704639	ENSG00000160447.6|PKN3|NONO|NONO	996	+	5.0770397	2.425015	-1.0	-1.0
chr9	128704929	128705184	ENSG00000160447.6|PKN3|NONO|NONO	957	+	3.7346961	1.3712769	-1.0	-1.0
chr9	128705382	128705482	ENSG00000160447.6|PKN3|NONO|NONO	906	+	5.485695	1.0284947	-1.0	-1.0
chr9	128702522	128702939	ENSG00000160447.6|PKN3|NONO|NONO	983	+	5.731584	1.7776082	-1.0	-1.0
chr9	128881747	128881872	ENSG00000171097.13|KYAT1|NONO|NONO	933	-	5.690439	1.1749994	-1.0	-1.0
chr9	128880932	128881102	ENSG00000171097.13|KYAT1|NONO|NONO	921	-	5.581982	1.1008921	-1.0	-1.0
chr9	128892966	128893101	ENSG00000136802.11|LRRC8A|NONO|NONO	910	+	5.510111	1.0446792	-1.0	-1.0
chr9	129012949	129013134	ENSG00000148341.17|SH3GLB2|NONO|NONO	965	-	5.3484325	1.461217	-1.0	-1.0
chr9	129013759	129013899	ENSG00000148341.17|SH3GLB2|NONO|NONO	939	-	5.740848	1.2139131	-1.0	-1.0
chr9	129013950	129014130	ENSG00000148341.17|SH3GLB2|NONO|NONO	932	-	5.702041	1.1672058	-1.0	-1.0
chr9	129011254	129011554	ENSG00000148341.17|SH3GLB2|NONO|NONO	968	-	3.7938824	1.4958608	-1.0	-1.0
chr9	129012284	129012484	ENSG00000148341.17|SH3GLB2|NONO|NONO	967	-	5.9523325	1.4805605	-1.0	-1.0
chr9	129012489	129012914	ENSG00000148341.17|SH3GLB2|NONO|NONO	948	-	5.8382497	1.287099	-1.0	-1.0
chr9	129011869	129012014	ENSG00000148341.17|SH3GLB2|NONO|NONO	928	-	4.856689	1.1417974	-1.0	-1.0
chr9	129013404	129013594	ENSG00000148341.17|SH3GLB2|NONO|NONO	928	-	5.660021	1.1411417	-1.0	-1.0
chr9	129011564	129011804	ENSG00000148341.17|SH3GLB2|NONO|NONO	917	-	2.7205153	1.0805285	-1.0	-1.0
chr9	129012024	129012149	ENSG00000148341.17|SH3GLB2|NONO|NONO	953	-	5.9042654	1.3278893	-1.0	-1.0
chr9	129069405	129069665	ENSG00000148343.18|MIGA2|NONO|NONO	944	+	5.797239	1.2535114	-1.0	-1.0
chr9	129069160	129069390	ENSG00000148343.18|MIGA2|NONO|NONO	978	+	5.3123846	1.6514647	-1.0	-1.0
chr9	129070456	129070571	ENSG00000148343.18|MIGA2|NONO|NONO	919	+	3.7599387	1.094059	-1.0	-1.0
chr9	129070596	129070756	ENSG00000148343.18|MIGA2|NONO|NONO	910	+	3.8956976	1.0458847	-1.0	-1.0
chr9	129111953	129112088	ENSG00000119383.19|PTPA|NONO|NONO	931	+	5.702934	1.1638187	-1.0	-1.0
chr9	129111528	129111631	ENSG00000119383.19|PTPA|NONO|NONO	918	+	5.563443	1.0866419	-1.0	-1.0
chr9	129494345	129494445	ENSG00000204054.13|LINC00963|NONO|NONO	906	+	5.4913135	1.0284947	-1.0	-1.0
chr9	129494045	129494300	ENSG00000204054.13|LINC00963|NONO|NONO	932	+	4.9158077	1.1684979	-1.0	-1.0
chr9	129496008	129496088	ENSG00000204054.13|LINC00963|NONO|NONO	946	+	4.109147	1.2646797	-1.0	-1.0
chr9	129496788	129496922	ENSG00000204054.13|LINC00963|NONO|NONO	956	+	5.7520986	1.3607454	-1.0	-1.0
chr9	129500329	129500539	ENSG00000204054.13|LINC00963|NONO|NONO	949	+	5.859704	1.2961498	-1.0	-1.0
chr9	129495544	129495644	ENSG00000204054.13|LINC00963|NONO|NONO	909	+	5.498448	1.0423441	-1.0	-1.0
chr9	129497343	129497508	ENSG00000204054.13|LINC00963|NONO|NONO	925	+	4.4020886	1.1273493	-1.0	-1.0
chr9	129495730	129495845	ENSG00000204054.13|LINC00963|NONO|NONO	945	+	5.835086	1.2631221	-1.0	-1.0
chr9	129497573	129497688	ENSG00000204054.13|LINC00963|NONO|NONO	906	+	5.4689555	1.0250089	-1.0	-1.0
chr9	129497093	129497273	ENSG00000204054.13|LINC00963|NONO|NONO	919	+	5.57466	1.093605	-1.0	-1.0
chr9	129496223	129496333	ENSG00000204054.13|LINC00963|NONO|NONO	924	+	5.6325426	1.1211537	-1.0	-1.0
chr9	129496088	129496203	ENSG00000204054.13|LINC00963|NONO|NONO	951	+	4.966722	1.3102713	-1.0	-1.0
chr9	129497778	129497963	ENSG00000204054.13|LINC00963|NONO|NONO	914	+	5.5686526	1.0670409	-1.0	-1.0
chr9	129669646	129670321	ENSG00000167157.10|PRRX2|NONO|NONO	970	+	5.3697686	1.5230061	-1.0	-1.0
chr9	129674166	129674321	ENSG00000167157.10|PRRX2|NONO|NONO	930	+	5.6839747	1.157302	-1.0	-1.0
chr9	129670876	129671796	ENSG00000167157.10|PRRX2|NONO|NONO	975	+	5.581755	1.6054088	-1.0	-1.0
chr9	129672711	129672811	ENSG00000167157.10|PRRX2|NONO|NONO	929	+	5.6555767	1.1477479	-1.0	-1.0
chr9	129671946	129672706	ENSG00000167157.10|PRRX2|NONO|NONO	967	+	5.6190066	1.4834058	-1.0	-1.0
chr9	129839612	129839812	ENSG00000136878.12|USP20|NONO|NONO	934	+	5.722454	1.1802014	-1.0	-1.0
chr9	130042688	130042848	ENSG00000187239.16|FNBP1|NONO|NONO	925	-	5.653858	1.1236776	-1.0	-1.0
chr9	130042138	130042438	ENSG00000187239.16|FNBP1|NONO|NONO	910	-	5.5004153	1.0472335	-1.0	-1.0
chr9	130112336	130112536	ENSG00000148358.19|GPR107|NONO|NONO	972	+	6.0741057	1.5505008	-1.0	-1.0
chr9	130116148	130116248	ENSG00000148358.19|GPR107|NONO|NONO	902	+	5.439463	1.0076736	-1.0	-1.0
chr9	130215552	130215737	ENSG00000107130.9|NCS1|NONO|NONO	925	+	5.6290536	1.1259283	-1.0	-1.0
chr9	130216022	130216192	ENSG00000107130.9|NCS1|NONO|NONO	906	+	5.469183	1.0276829	-1.0	-1.0
chr9	130201517	130201677	ENSG00000107130.9|NCS1|NONO|NONO	914	+	5.530707	1.0641093	-1.0	-1.0
chr9	130588666	130588826	ENSG00000107164.15|FUBP3|NONO|NONO	934	+	5.711504	1.1804012	-1.0	-1.0
chr9	130588926	130589041	ENSG00000107164.15|FUBP3|NONO|NONO	915	+	4.324407	1.0692279	-1.0	-1.0
chr9	130579789	130580099	ENSG00000107164.15|FUBP3|NONO|NONO	957	+	5.1136513	1.3624438	-1.0	-1.0
chr9	130797775	130797880	ENSG00000097007.17|ABL1|NONO|NONO	907	+	2.7132168	1.0316541	-1.0	-1.0
chr9	130757985	130758125	ENSG00000097007.17|ABL1|NONO|NONO	934	+	3.5908542	1.1776582	-1.0	-1.0
chr9	130770980	130771140	ENSG00000097007.17|ABL1|NONO|NONO	909	+	2.3471358	1.041552	-1.0	-1.0
chr9	130802660	130802870	ENSG00000097007.17|ABL1|NONO|NONO	962	+	3.9269753	1.4192336	-1.0	-1.0
chr9	130833960	130834075	ENSG00000097007.17|ABL1|NONO|NONO	941	+	5.7681875	1.231755	-1.0	-1.0
chr9	130835720	130836110	ENSG00000097007.17|ABL1|NONO|NONO	978	+	5.226321	1.6502906	-1.0	-1.0
chr9	130733270	130733465	ENSG00000097007.17|ABL1|NONO|NONO	941	+	2.8099723	1.2306066	-1.0	-1.0
chr9	130764275	130764585	ENSG00000097007.17|ABL1|NONO|NONO	967	+	3.0774992	1.4763405	-1.0	-1.0
chr9	130735545	130735870	ENSG00000097007.17|ABL1|NONO|NONO	945	+	2.6970549	1.2619823	-1.0	-1.0
chr9	130789010	130789110	ENSG00000097007.17|ABL1|NONO|NONO	908	+	3.714461	1.0354751	-1.0	-1.0
chr9	130742750	130742900	ENSG00000097007.17|ABL1|NONO|NONO	962	+	5.150702	1.4214966	-1.0	-1.0
chr9	130786430	130786530	ENSG00000097007.17|ABL1|NONO|NONO	907	+	2.7258942	1.0319707	-1.0	-1.0
chr9	130745470	130745655	ENSG00000097007.17|ABL1|NONO|NONO	933	+	3.2775548	1.1718214	-1.0	-1.0
chr9	130798485	130798600	ENSG00000097007.17|ABL1|NONO|NONO	905	+	5.479216	1.022906	-1.0	-1.0
chr9	130834230	130834500	ENSG00000097007.17|ABL1|NONO|NONO	931	+	3.973172	1.1580521	-1.0	-1.0
chr9	130768940	130769110	ENSG00000097007.17|ABL1|NONO|NONO	951	+	3.7042215	1.3082197	-1.0	-1.0
chr9	130820010	130820450	ENSG00000097007.17|ABL1|NONO|NONO	975	+	4.2349877	1.6071972	-1.0	-1.0
chr9	130740005	130740170	ENSG00000097007.17|ABL1|NONO|NONO	921	+	3.4626048	1.103122	-1.0	-1.0
chr9	130786620	130786800	ENSG00000097007.17|ABL1|NONO|NONO	926	+	2.6335263	1.1298513	-1.0	-1.0
chr9	130746375	130747110	ENSG00000097007.17|ABL1|NONO|NONO	988	+	3.338333	1.9210336	-1.0	-1.0
chr9	130785120	130785240	ENSG00000097007.17|ABL1|NONO|NONO	933	+	2.90181	1.1728224	-1.0	-1.0
chr9	130785550	130785650	ENSG00000097007.17|ABL1|NONO|NONO	905	+	5.465574	1.0244479	-1.0	-1.0
chr9	130742520	130742650	ENSG00000097007.17|ABL1|NONO|NONO	950	+	3.3450062	1.296849	-1.0	-1.0
chr9	130777210	130777375	ENSG00000097007.17|ABL1|NONO|NONO	924	+	3.4089708	1.1207385	-1.0	-1.0
chr9	130835065	130835520	ENSG00000097007.17|ABL1|NONO|NONO	973	+	4.7331142	1.5760081	-1.0	-1.0
chr9	130836400	130836505	ENSG00000097007.17|ABL1|NONO|NONO	922	+	5.597909	1.1075475	-1.0	-1.0
chr9	130768200	130768420	ENSG00000097007.17|ABL1|NONO|NONO	957	+	2.6775126	1.3666626	-1.0	-1.0
chr9	130834535	130835060	ENSG00000097007.17|ABL1|NONO|NONO	997	+	5.5584235	2.527449	-1.0	-1.0
chr9	130756650	130756840	ENSG00000097007.17|ABL1|NONO|NONO	981	+	5.5254	1.7318991	-1.0	-1.0
chr9	130847580	130847730	ENSG00000097007.17|ABL1|NONO|NONO	906	+	5.4824553	1.0257003	-1.0	-1.0
chr9	130762340	130762565	ENSG00000097007.17|ABL1|NONO|NONO	943	+	2.536208	1.2426084	-1.0	-1.0
chr9	130842565	130842695	ENSG00000097007.17|ABL1|NONO|NONO	942	+	5.797941	1.2368643	-1.0	-1.0
chr9	130835525	130835640	ENSG00000097007.17|ABL1|NONO|NONO	931	+	5.7310534	1.1597228	-1.0	-1.0
chr9	130755390	130755600	ENSG00000097007.17|ABL1|NONO|NONO	973	+	3.3825374	1.5638087	-1.0	-1.0
chr9	130778695	130778890	ENSG00000097007.17|ABL1|NONO|NONO	927	+	2.3799067	1.1389353	-1.0	-1.0
chr9	130768605	130768740	ENSG00000097007.17|ABL1|NONO|NONO	913	+	3.7049828	1.0594057	-1.0	-1.0
chr9	130820455	130820610	ENSG00000097007.17|ABL1|NONO|NONO	930	+	3.0840356	1.1519598	-1.0	-1.0
chr9	131271533	131271638	ENSG00000126882.12|FAM78A|NONO|NONO	925	-	5.611713	1.1221726	-1.0	-1.0
chr9	131266255	131266395	ENSG00000126882.12|FAM78A|NONO|NONO	936	-	5.7167935	1.1960071	-1.0	-1.0
chr9	131270708	131270988	ENSG00000126882.12|FAM78A|NONO|NONO	938	-	5.754846	1.209968	-1.0	-1.0
chr9	131266730	131267175	ENSG00000126882.12|FAM78A|NONO|NONO	931	-	5.496108	1.1595334	-1.0	-1.0
chr9	131271358	131271458	ENSG00000126882.12|FAM78A|NONO|NONO	906	-	5.5041347	1.0284947	-1.0	-1.0
chr9	131268425	131268535	ENSG00000126882.12|FAM78A|NONO|NONO	946	-	5.823446	1.2646794	-1.0	-1.0
chr9	131275453	131275563	ENSG00000126882.12|FAM78A|NONO|NONO	916	-	3.73573	1.0762206	-1.0	-1.0
chr9	131275588	131275788	ENSG00000126882.12|FAM78A|NONO|NONO	919	-	5.571111	1.0919944	-1.0	-1.0
chr9	131273133	131273278	ENSG00000126882.12|FAM78A|NONO|NONO	930	-	3.8482563	1.1539806	-1.0	-1.0
chr9	131273988	131274303	ENSG00000126882.12|FAM78A|NONO|NONO	945	-	4.615627	1.2612975	-1.0	-1.0
chr9	131410343	131410478	ENSG00000130723.18|PRRC2B|NONO|NONO	928	+	4.1429844	1.1403638	-1.0	-1.0
chr9	131426698	131427303	ENSG00000130723.18|PRRC2B|NONO|NONO	969	+	5.464468	1.5078803	-1.0	-1.0
chr9	131406573	131406683	ENSG00000130723.18|PRRC2B|NONO|NONO	900	+	3.6257892	1.0005724	-1.0	-1.0
chr9	131422893	131423078	ENSG00000130723.18|PRRC2B|NONO|NONO	924	+	3.6912873	1.1200644	-1.0	-1.0
chr9	131394648	131394968	ENSG00000130723.18|PRRC2B|NONO|NONO	954	+	4.529212	1.340409	-1.0	-1.0
chr9	131422423	131422573	ENSG00000130723.18|PRRC2B|NONO|NONO	927	+	5.640903	1.1359434	-1.0	-1.0
chr9	131417113	131417308	ENSG00000130723.18|PRRC2B|NONO|NONO	972	+	5.3272915	1.5463761	-1.0	-1.0
chr9	131405148	131405848	ENSG00000130723.18|PRRC2B|NONO|NONO	969	+	4.095981	1.5130117	-1.0	-1.0
chr9	131409498	131409838	ENSG00000130723.18|PRRC2B|NONO|NONO	988	+	6.491536	1.9089583	-1.0	-1.0
chr9	131417398	131417613	ENSG00000130723.18|PRRC2B|NONO|NONO	936	+	4.461045	1.1908531	-1.0	-1.0
chr9	131406023	131406538	ENSG00000130723.18|PRRC2B|NONO|NONO	951	+	4.058431	1.3112133	-1.0	-1.0
chr9	131422608	131422738	ENSG00000130723.18|PRRC2B|NONO|NONO	919	+	3.1109068	1.0905651	-1.0	-1.0
chr9	131423193	131423338	ENSG00000130723.18|PRRC2B|NONO|NONO	960	+	5.978939	1.396575	-1.0	-1.0
chr9	131429608	131429753	ENSG00000130723.18|PRRC2B|NONO|NONO	917	+	4.9590926	1.0821419	-1.0	-1.0
chr9	131410093	131410223	ENSG00000130723.18|PRRC2B|NONO|NONO	914	+	5.5326314	1.067552	-1.0	-1.0
chr9	131421118	131422018	ENSG00000130723.18|PRRC2B|NONO|NONO	979	+	4.655187	1.6852802	-1.0	-1.0
chr9	131407368	131408388	ENSG00000130723.18|PRRC2B|NONO|NONO	987	+	4.8499084	1.8857514	-1.0	-1.0
chr9	131419238	131419343	ENSG00000130723.18|PRRC2B|NONO|NONO	927	+	5.6328297	1.1350429	-1.0	-1.0
chr9	131420253	131420368	ENSG00000130723.18|PRRC2B|NONO|NONO	943	+	5.7986197	1.2446333	-1.0	-1.0
chr9	131394263	131394643	ENSG00000130723.18|PRRC2B|NONO|NONO	943	+	4.868661	1.244933	-1.0	-1.0
chr9	131404898	131404998	ENSG00000130723.18|PRRC2B|NONO|NONO	904	+	5.4525833	1.0185317	-1.0	-1.0
chr9	131419493	131419723	ENSG00000130723.18|PRRC2B|NONO|NONO	959	+	5.550277	1.3920419	-1.0	-1.0
chr9	131423723	131423848	ENSG00000130723.18|PRRC2B|NONO|NONO	923	+	5.611351	1.1124523	-1.0	-1.0
chr9	131402548	131402658	ENSG00000130723.18|PRRC2B|NONO|NONO	916	+	5.5442963	1.0743061	-1.0	-1.0
chr9	131395888	131396003	ENSG00000130723.18|PRRC2B|NONO|NONO	928	+	5.640026	1.143178	-1.0	-1.0
chr9	131402903	131403083	ENSG00000130723.18|PRRC2B|NONO|NONO	927	+	5.6456614	1.1382996	-1.0	-1.0
chr9	131398113	131398483	ENSG00000130723.18|PRRC2B|NONO|NONO	996	+	5.3512983	2.3694706	-1.0	-1.0
chr9	131407138	131407353	ENSG00000130723.18|PRRC2B|NONO|NONO	914	+	5.532226	1.0657885	-1.0	-1.0
chr9	131419738	131420243	ENSG00000130723.18|PRRC2B|NONO|NONO	982	+	4.9393735	1.7380261	-1.0	-1.0
chr9	131395283	131395678	ENSG00000130723.18|PRRC2B|NONO|NONO	960	+	3.4254856	1.3978297	-1.0	-1.0
chr9	131417698	131418138	ENSG00000130723.18|PRRC2B|NONO|NONO	956	+	4.119042	1.3611592	-1.0	-1.0
chr9	131503463	131503568	ENSG00000130714.15|POMT1|NONO|NONO	911	+	5.5322633	1.0483594	-1.0	-1.0
chr9	131721021	131721181	ENSG00000107263.18|RAPGEF1|NONO|NONO	915	-	3.9526832	1.0688976	-1.0	-1.0
chr9	131738833	131738953	ENSG00000107263.18|RAPGEF1|NONO|NONO	933	-	5.7025514	1.1713938	-1.0	-1.0
chr9	131739438	131739769	ENSG00000107263.18|RAPGEF1|NONO|NONO	943	-	5.7876163	1.2415497	-1.0	-1.0
chr9	131718121	131718236	ENSG00000107263.18|RAPGEF1|NONO|NONO	906	-	5.4671955	1.0273693	-1.0	-1.0
chr9	131735981	131736091	ENSG00000107263.18|RAPGEF1|NONO|NONO	927	-	5.645676	1.1349142	-1.0	-1.0
chr9	131733486	131733626	ENSG00000107263.18|RAPGEF1|NONO|NONO	920	-	5.6191387	1.0944054	-1.0	-1.0
chr9	131728876	131728996	ENSG00000107263.18|RAPGEF1|NONO|NONO	924	-	5.6303716	1.1217227	-1.0	-1.0
chr9	131739303	131739433	ENSG00000107263.18|RAPGEF1|NONO|NONO	915	-	5.56891	1.0695058	-1.0	-1.0
chr9	131735226	131735786	ENSG00000107263.18|RAPGEF1|NONO|NONO	950	-	5.517205	1.2980511	-1.0	-1.0
chr9	131713096	131713316	ENSG00000107263.18|RAPGEF1|NONO|NONO	961	-	6.001881	1.407168	-1.0	-1.0
chr9	132065939	132066159	ENSG00000160563.13|MED27|NONO|NONO	932	-	5.7004056	1.1656591	-1.0	-1.0
chr9	132071979	132072094	ENSG00000160563.13|MED27|NONO|NONO	907	-	5.4837017	1.0336765	-1.0	-1.0
chr9	132071209	132071389	ENSG00000160563.13|MED27|NONO|NONO	943	-	5.7971735	1.2423217	-1.0	-1.0
chr9	132066239	132066339	ENSG00000160563.13|MED27|NONO|NONO	921	-	5.5791845	1.1004865	-1.0	-1.0
chr9	133033844	133034119	ENSG00000148308.17|GTF3C5|NONO|NONO	967	+	5.753908	1.480016	-1.0	-1.0
chr9	133133542	133134052	ENSG00000160271.14|RALGDS|NONO|NONO	955	-	5.646867	1.348431	-1.0	-1.0
chr9	133117442	133117597	ENSG00000160271.14|RALGDS|NONO|NONO	946	-	5.8043437	1.2669891	-1.0	-1.0
chr9	133140427	133140612	ENSG00000160271.14|RALGDS|NONO|NONO	941	-	3.9443617	1.2319021	-1.0	-1.0
chr9	133143852	133144507	ENSG00000160271.14|RALGDS|NONO|NONO	963	-	5.84667	1.4305894	-1.0	-1.0
chr9	133121576	133121686	ENSG00000160271.14|RALGDS|NONO|NONO	917	-	5.5582943	1.0805967	-1.0	-1.0
chr9	133131972	133132207	ENSG00000160271.14|RALGDS|NONO|NONO	932	-	5.6779256	1.1685121	-1.0	-1.0
chr9	133133032	133133152	ENSG00000160271.14|RALGDS|NONO|NONO	933	-	5.7056994	1.1762363	-1.0	-1.0
chr9	133145992	133146187	ENSG00000160271.14|RALGDS|NONO|NONO	931	-	5.370306	1.1590202	-1.0	-1.0
chr9	133145787	133145907	ENSG00000160271.14|RALGDS|NONO|NONO	905	-	5.462326	1.0229689	-1.0	-1.0
chr9	133113327	133113692	ENSG00000160271.14|RALGDS|NONO|NONO	937	-	5.13509	1.201333	-1.0	-1.0
chr9	133119327	133119522	ENSG00000160271.14|RALGDS|NONO|NONO	924	-	5.637744	1.118902	-1.0	-1.0
chr9	133126776	133127191	ENSG00000160271.14|RALGDS|NONO|NONO	944	-	5.8085275	1.2524973	-1.0	-1.0
chr9	133142782	133143557	ENSG00000160271.14|RALGDS|NONO|NONO	948	-	5.5048776	1.2863129	-1.0	-1.0
chr9	133131462	133131952	ENSG00000160271.14|RALGDS|NONO|NONO	952	-	5.880177	1.3198508	-1.0	-1.0
chr9	133139242	133139657	ENSG00000160271.14|RALGDS|NONO|NONO	960	-	5.766979	1.4024968	-1.0	-1.0
chr9	133130621	133130811	ENSG00000160271.14|RALGDS|NONO|NONO	906	-	5.4692273	1.0269738	-1.0	-1.0
chr9	133147157	133147507	ENSG00000160271.14|RALGDS|NONO|NONO	972	-	5.774315	1.5598269	-1.0	-1.0
chr9	133142072	133142227	ENSG00000160271.14|RALGDS|NONO|NONO	953	-	5.73342	1.330947	-1.0	-1.0
chr9	133138972	133139242	ENSG00000160271.14|RALGDS|NONO|NONO	966	-	5.1906085	1.4709326	-1.0	-1.0
chr9	133145447	133145627	ENSG00000160271.14|RALGDS|NONO|NONO	954	-	5.813137	1.3382766	-1.0	-1.0
chr9	133117302	133117422	ENSG00000160271.14|RALGDS|NONO|NONO	935	-	5.73617	1.186404	-1.0	-1.0
chr9	133126031	133126241	ENSG00000160271.14|RALGDS|NONO|NONO	945	-	5.8101993	1.261012	-1.0	-1.0
chr9	133140767	133141987	ENSG00000160271.14|RALGDS|NONO|NONO	975	-	6.0341735	1.6002996	-1.0	-1.0
chr9	133144532	133145447	ENSG00000160271.14|RALGDS|NONO|NONO	986	-	6.5040717	1.8391006	-1.0	-1.0
chr9	133148557	133148957	ENSG00000160271.14|RALGDS|NONO|NONO	974	-	4.369186	1.5862625	-1.0	-1.0
chr9	133129138	133129343	ENSG00000160271.14|RALGDS|NONO|NONO	954	-	5.976354	1.3332378	-1.0	-1.0
chr9	133135957	133136152	ENSG00000160271.14|RALGDS|NONO|NONO	935	-	5.467906	1.1853255	-1.0	-1.0
chr9	133127441	133128626	ENSG00000160271.14|RALGDS|NONO|NONO	950	-	5.7249174	1.2976178	-1.0	-1.0
chr9	133139782	133140292	ENSG00000160271.14|RALGDS|NONO|NONO	941	-	4.706943	1.227933	-1.0	-1.0
chr9	133126286	133126481	ENSG00000160271.14|RALGDS|NONO|NONO	929	-	5.318223	1.1485363	-1.0	-1.0
chr9	133114822	133114962	ENSG00000160271.14|RALGDS|NONO|NONO	907	-	5.4815845	1.032886	-1.0	-1.0
chr9	133133282	133133437	ENSG00000160271.14|RALGDS|NONO|NONO	919	-	5.585815	1.0916898	-1.0	-1.0
chr9	133134112	133134997	ENSG00000160271.14|RALGDS|NONO|NONO	947	-	5.821699	1.2783219	-1.0	-1.0
chr9	133115057	133115242	ENSG00000160271.14|RALGDS|NONO|NONO	926	-	5.6405234	1.1291867	-1.0	-1.0
chr9	133126531	133126741	ENSG00000160271.14|RALGDS|NONO|NONO	940	-	5.782783	1.2254676	-1.0	-1.0
chr9	133135297	133135397	ENSG00000160271.14|RALGDS|NONO|NONO	921	-	5.597836	1.1002046	-1.0	-1.0
chr9	133135432	133135582	ENSG00000160271.14|RALGDS|NONO|NONO	916	-	5.6000566	1.0750389	-1.0	-1.0
chr9	133120282	133120971	ENSG00000160271.14|RALGDS|NONO|NONO	976	-	5.9541945	1.6202542	-1.0	-1.0
chr9	133117632	133117732	ENSG00000160271.14|RALGDS|NONO|NONO	906	-	5.5041347	1.0284947	-1.0	-1.0
chr9	133118982	133119087	ENSG00000160271.14|RALGDS|NONO|NONO	906	-	5.4689555	1.0250089	-1.0	-1.0
chr9	133120971	133121171	ENSG00000160271.14|RALGDS|NONO|NONO	967	-	6.0700836	1.47604	-1.0	-1.0
chr9	133119542	133120277	ENSG00000160271.14|RALGDS|NONO|NONO	938	-	5.1651525	1.207024	-1.0	-1.0
chr9	133137927	133138057	ENSG00000160271.14|RALGDS|NONO|NONO	908	-	5.492404	1.0361809	-1.0	-1.0
chr9	133143647	133143772	ENSG00000160271.14|RALGDS|NONO|NONO	926	-	5.6469345	1.1278822	-1.0	-1.0
chr9	133128646	133129138	ENSG00000160271.14|RALGDS|NONO|NONO	957	-	5.771017	1.3680519	-1.0	-1.0
chr9	133112782	133113247	ENSG00000160271.14|RALGDS|NONO|NONO	935	-	5.7294226	1.1849607	-1.0	-1.0
chr9	133118527	133118632	ENSG00000160271.14|RALGDS|NONO|NONO	904	-	5.4525833	1.0185317	-1.0	-1.0
chr9	133122336	133122516	ENSG00000160271.14|RALGDS|NONO|NONO	912	-	5.5207353	1.0554757	-1.0	-1.0
chr9	133125816	133125916	ENSG00000160271.14|RALGDS|NONO|NONO	904	-	5.4525833	1.0185317	-1.0	-1.0
chr9	133147522	133148532	ENSG00000160271.14|RALGDS|NONO|NONO	972	-	5.5906763	1.5519456	-1.0	-1.0
chr9	133116287	133116497	ENSG00000160271.14|RALGDS|NONO|NONO	931	-	5.689205	1.1639284	-1.0	-1.0
chr9	133129401	133129786	ENSG00000160271.14|RALGDS|NONO|NONO	939	-	4.9693794	1.2170607	-1.0	-1.0
chr9	133117962	133118272	ENSG00000160271.14|RALGDS|NONO|NONO	930	-	5.6885605	1.1568205	-1.0	-1.0
chr9	133113807	133113957	ENSG00000160271.14|RALGDS|NONO|NONO	931	-	5.667605	1.1622787	-1.0	-1.0
chr9	133154182	133154357	ENSG00000148288.11|GBGT1|NONO|NONO	925	-	5.76573	1.126136	-1.0	-1.0
chr9	133154022	133154137	ENSG00000148288.11|GBGT1|NONO|NONO	948	-	5.9727106	1.2856648	-1.0	-1.0
chr9	133153687	133153902	ENSG00000148288.11|GBGT1|NONO|NONO	938	-	5.9068065	1.2109761	-1.0	-1.0
chr9	133153227	133153342	ENSG00000148288.11|GBGT1|NONO|NONO	948	-	5.9896817	1.2857713	-1.0	-1.0
chr9	133261317	133261374	ENSG00000175164.13|ABO|NONO|NONO	983	-	3.5765698	1.760455	-1.0	-1.0
chr9	133252035	133252140	ENSG00000175164.13|ABO|NONO|NONO	918	-	3.7615137	1.0884631	-1.0	-1.0
chr9	133262098	133262168	ENSG00000175164.13|ABO|NONO|NONO	947	-	3.3583727	1.273751	-1.0	-1.0
chr9	133258132	133258817	ENSG00000175164.13|ABO|NONO|NONO	981	-	4.140971	1.7304474	-1.0	-1.0
chr9	133272933	133273038	ENSG00000175164.13|ABO|NONO|NONO	911	-	5.513302	1.048197	-1.0	-1.0
chr9	133275161	133275214	ENSG00000175164.13|ABO|NONO|NONO	921	-	5.5791845	1.1004865	-1.0	-1.0
chr9	133273378	133275161	ENSG00000175164.13|ABO|NONO|NONO	979	-	3.7077005	1.6850265	-1.0	-1.0
chr9	133252150	133252390	ENSG00000175164.13|ABO|NONO|NONO	935	-	3.8363726	1.1839246	-1.0	-1.0
chr9	133264248	133264438	ENSG00000175164.13|ABO|NONO|NONO	959	-	3.2037196	1.3882581	-1.0	-1.0
chr9	133272568	133272763	ENSG00000175164.13|ABO|NONO|NONO	964	-	4.3628016	1.448794	-1.0	-1.0
chr9	133259866	133261317	ENSG00000175164.13|ABO|NONO|NONO	986	-	3.450281	1.8548965	-1.0	-1.0
chr9	133261374	133262098	ENSG00000175164.13|ABO|NONO|NONO	986	-	3.5729384	1.8591208	-1.0	-1.0
chr9	133259597	133259818	ENSG00000175164.13|ABO|NONO|NONO	940	-	2.4755967	1.2221792	-1.0	-1.0
chr9	133264038	133264193	ENSG00000175164.13|ABO|NONO|NONO	933	-	3.2834544	1.1745557	-1.0	-1.0
chr9	133255760	133256040	ENSG00000175164.13|ABO|NONO|NONO	975	-	4.7516713	1.5958439	-1.0	-1.0
chr9	133252880	133253110	ENSG00000175164.13|ABO|NONO|NONO	945	-	5.8010035	1.2593216	-1.0	-1.0
chr9	133257066	133257408	ENSG00000175164.13|ABO|NONO|NONO	967	-	2.9654686	1.475478	-1.0	-1.0
chr9	133254285	133254485	ENSG00000175164.13|ABO|NONO|NONO	962	-	6.0180035	1.4189031	-1.0	-1.0
chr9	133257542	133258096	ENSG00000175164.13|ABO|NONO|NONO	997	-	4.3669744	2.5382476	-1.0	-1.0
chr9	133252410	133252620	ENSG00000175164.13|ABO|NONO|NONO	921	-	3.604406	1.1012037	-1.0	-1.0
chr9	133251705	133251805	ENSG00000175164.13|ABO|NONO|NONO	906	-	5.516959	1.02817	-1.0	-1.0
chr9	133251865	133251965	ENSG00000175164.13|ABO|NONO|NONO	904	-	3.0484107	1.0181792	-1.0	-1.0
chr9	133262168	133262853	ENSG00000175164.13|ABO|NONO|NONO	995	-	4.421335	2.3081985	-1.0	-1.0
chr9	133252650	133252760	ENSG00000175164.13|ABO|NONO|NONO	906	-	3.6822245	1.027601	-1.0	-1.0
chr9	133257408	133257542	ENSG00000175164.13|ABO|NONO|NONO	950	-	2.4117074	1.3015065	-1.0	-1.0
chr9	133273048	133273358	ENSG00000175164.13|ABO|NONO|NONO	954	-	3.3053908	1.3370994	-1.0	-1.0
chr9	133259818	133259866	ENSG00000175164.13|ABO|NONO|NONO	920	-	3.1839168	1.0963501	-1.0	-1.0
chr9	133256456	133257061	ENSG00000175164.13|ABO|NONO|NONO	939	-	2.7764037	1.2165996	-1.0	-1.0
chr9	133333059	133333159	ENSG00000148296.6|SURF6|NONO|NONO	914	-	5.584931	1.0658895	-1.0	-1.0
chr9	133341177	133341277	ENSG00000148297.15|MED22|NONO|NONO	929	-	5.6894016	1.1477479	-1.0	-1.0
chr9	133346715	133346840	ENSG00000148297.15|MED22|NONO|NONO	908	-	5.4872446	1.034692	-1.0	-1.0
chr9	133347564	133347684	ENSG00000148297.15|MED22|NONO|NONO	922	-	5.6271186	1.1083795	-1.0	-1.0
chr9	133340987	133341092	ENSG00000148297.15|MED22|NONO|NONO	906	-	5.478472	1.02817	-1.0	-1.0
chr9	133347779	133347913	ENSG00000148297.15|MED22|NONO|NONO	950	-	5.8746777	1.2987089	-1.0	-1.0
chr9	133375388	133375513	ENSG00000148248.13|SURF4|NONO|NONO	913	-	5.519782	1.0585179	-1.0	-1.0
chr9	133367878	133368393	ENSG00000148248.13|SURF4|NONO|NONO	968	-	5.381816	1.4883153	-1.0	-1.0
chr9	133372338	133372493	ENSG00000148248.13|SURF4|NONO|NONO	953	-	5.7474008	1.3295441	-1.0	-1.0
chr9	133370388	133370488	ENSG00000148248.13|SURF4|NONO|NONO	900	-	3.6257892	1.0010624	-1.0	-1.0
chr9	133370038	133370163	ENSG00000148248.13|SURF4|NONO|NONO	910	-	5.5300136	1.0471826	-1.0	-1.0
chr9	133371323	133371463	ENSG00000148248.13|SURF4|NONO|NONO	924	-	3.542865	1.121842	-1.0	-1.0
chr9	133369863	133370033	ENSG00000148248.13|SURF4|NONO|NONO	957	-	5.944152	1.3680904	-1.0	-1.0
chr9	133369338	133369438	ENSG00000148248.13|SURF4|NONO|NONO	961	-	6.011378	1.4122897	-1.0	-1.0
chr9	133374788	133374968	ENSG00000148248.13|SURF4|NONO|NONO	955	-	5.705675	1.3471308	-1.0	-1.0
chr9	133375238	133375383	ENSG00000148248.13|SURF4|NONO|NONO	989	-	4.6847157	1.9779406	-1.0	-1.0
chr9	133370503	133370908	ENSG00000148248.13|SURF4|NONO|NONO	983	-	5.5527153	1.7757698	-1.0	-1.0
chr9	133369013	133369163	ENSG00000148248.13|SURF4|NONO|NONO	950	-	5.866032	1.2986423	-1.0	-1.0
chr9	133367553	133367658	ENSG00000148248.13|SURF4|NONO|NONO	906	-	5.4689555	1.0250089	-1.0	-1.0
chr9	133375533	133375668	ENSG00000148248.13|SURF4|NONO|NONO	921	-	5.587888	1.1049194	-1.0	-1.0
chr9	133367718	133367823	ENSG00000148248.13|SURF4|NONO|NONO	930	-	3.2021155	1.1518288	-1.0	-1.0
chr9	133371013	133371208	ENSG00000148248.13|SURF4|NONO|NONO	950	-	3.3645792	1.3044467	-1.0	-1.0
chr9	133369203	133369333	ENSG00000148248.13|SURF4|NONO|NONO	946	-	4.533755	1.2673385	-1.0	-1.0
chr9	134060777	134060877	ENSG00000169925.16|BRD3|NONO|NONO	906	-	5.4913135	1.0284947	-1.0	-1.0
chr9	134055390	134055520	ENSG00000169925.16|BRD3|NONO|NONO	920	-	5.6119695	1.096545	-1.0	-1.0
chr9	134057092	134057362	ENSG00000169925.16|BRD3|NONO|NONO	925	-	5.626948	1.1275947	-1.0	-1.0
chr9	134060992	134061107	ENSG00000169925.16|BRD3|NONO|NONO	906	-	5.478472	1.02817	-1.0	-1.0
chr9	134057437	134057902	ENSG00000169925.16|BRD3|NONO|NONO	942	-	5.62449	1.2332757	-1.0	-1.0
chr9	134063667	134063767	ENSG00000169925.16|BRD3|NONO|NONO	906	-	5.5041347	1.0284947	-1.0	-1.0
chr9	134053979	134054140	ENSG00000169925.16|BRD3|NONO|NONO	933	-	5.7124124	1.1755342	-1.0	-1.0
chr9	134056862	134056987	ENSG00000169925.16|BRD3|NONO|NONO	915	-	5.540472	1.0724523	-1.0	-1.0
chr9	134066232	134066427	ENSG00000169925.16|BRD3|NONO|NONO	928	-	5.662695	1.1433463	-1.0	-1.0
chr9	134054710	134054810	ENSG00000169925.16|BRD3|NONO|NONO	906	-	5.478472	1.02817	-1.0	-1.0
chr9	134056202	134056332	ENSG00000169925.16|BRD3|NONO|NONO	941	-	5.7752676	1.2300066	-1.0	-1.0
chr9	134060517	134060667	ENSG00000169925.16|BRD3|NONO|NONO	917	-	5.555915	1.0814575	-1.0	-1.0
chr9	134063427	134063527	ENSG00000169925.16|BRD3|NONO|NONO	914	-	5.53584	1.0676324	-1.0	-1.0
chr9	134066727	134066827	ENSG00000169925.16|BRD3|NONO|NONO	912	-	5.511032	1.0538822	-1.0	-1.0
chr9	134056392	134056527	ENSG00000169925.16|BRD3|NONO|NONO	930	-	5.678428	1.1528391	-1.0	-1.0
chr9	134066832	134067597	ENSG00000169925.16|BRD3|NONO|NONO	954	-	5.9241076	1.3357046	-1.0	-1.0
chr9	134054420	134054550	ENSG00000169925.16|BRD3|NONO|NONO	909	-	5.4912996	1.0404536	-1.0	-1.0
chr9	134055835	134055940	ENSG00000169925.16|BRD3|NONO|NONO	916	-	5.6274114	1.0752823	-1.0	-1.0
chr9	134058687	134058872	ENSG00000169925.16|BRD3|NONO|NONO	918	-	5.5627856	1.0881109	-1.0	-1.0
chr9	134062937	134063037	ENSG00000169925.16|BRD3|NONO|NONO	912	-	5.511032	1.0538822	-1.0	-1.0
chr9	134056652	134056752	ENSG00000169925.16|BRD3|NONO|NONO	904	-	5.4525833	1.0185317	-1.0	-1.0
chr9	134064037	134064182	ENSG00000169925.16|BRD3|NONO|NONO	905	-	5.4569135	1.0205038	-1.0	-1.0
chr9	134060087	134060262	ENSG00000169925.16|BRD3|NONO|NONO	943	-	5.7851667	1.2436388	-1.0	-1.0
chr9	134063537	134063662	ENSG00000169925.16|BRD3|NONO|NONO	939	-	5.442817	1.2169144	-1.0	-1.0
chr9	134136685	134137025	ENSG00000196363.9|WDR5|NONO|NONO	948	+	5.8306823	1.2835426	-1.0	-1.0
chr9	134138505	134138720	ENSG00000196363.9|WDR5|NONO|NONO	924	+	5.610606	1.1209921	-1.0	-1.0
chr9	134152029	134154204	ENSG00000196363.9|WDR5|NONO|NONO	954	+	4.935286	1.3332647	-1.0	-1.0
chr9	134138240	134138485	ENSG00000196363.9|WDR5|NONO|NONO	920	+	3.7641513	1.097609	-1.0	-1.0
chr9	134156988	134157892	ENSG00000196363.9|WDR5|NONO|NONO	961	+	4.7952905	1.4066049	-1.0	-1.0
chr9	134159007	134159147	ENSG00000196363.9|WDR5|NONO|NONO	913	+	2.8237548	1.0627375	-1.0	-1.0
chr9	134151288	134151408	ENSG00000196363.9|WDR5|NONO|NONO	921	+	5.6670465	1.1045746	-1.0	-1.0
chr9	134156638	134156983	ENSG00000196363.9|WDR5|NONO|NONO	954	+	5.2621646	1.3383211	-1.0	-1.0
chr9	134144169	134144329	ENSG00000196363.9|WDR5|NONO|NONO	950	+	5.8671284	1.3029034	-1.0	-1.0
chr9	134148568	134148698	ENSG00000196363.9|WDR5|NONO|NONO	945	+	5.7880044	1.2587937	-1.0	-1.0
chr9	134159387	134159692	ENSG00000196363.9|WDR5|NONO|NONO	965	+	5.284006	1.4580147	-1.0	-1.0
chr9	134159162	134159327	ENSG00000196363.9|WDR5|NONO|NONO	946	+	5.3804374	1.2644103	-1.0	-1.0
chr9	134154224	134154329	ENSG00000196363.9|WDR5|NONO|NONO	954	+	5.9944563	1.3333457	-1.0	-1.0
chr9	134154541	134154676	ENSG00000196363.9|WDR5|NONO|NONO	914	+	5.529393	1.0631899	-1.0	-1.0
chr9	134158512	134158797	ENSG00000196363.9|WDR5|NONO|NONO	917	+	2.8661919	1.0814168	-1.0	-1.0
chr9	134148928	134149058	ENSG00000196363.9|WDR5|NONO|NONO	908	+	5.495613	1.0351832	-1.0	-1.0
chr9	134422770	134422935	ENSG00000186350.9|RXRA|NONO|NONO	920	+	5.582346	1.0942236	-1.0	-1.0
chr9	134427800	134427945	ENSG00000186350.9|RXRA|NONO|NONO	910	+	5.5066404	1.044728	-1.0	-1.0
chr9	134328274	134328454	ENSG00000186350.9|RXRA|NONO|NONO	914	+	5.5516405	1.0676965	-1.0	-1.0
chr9	134382955	134383055	ENSG00000186350.9|RXRA|NONO|NONO	906	+	5.516959	1.0279863	-1.0	-1.0
chr9	134365369	134365654	ENSG00000186350.9|RXRA|NONO|NONO	932	+	5.672301	1.1651251	-1.0	-1.0
chr9	134334609	134335044	ENSG00000186350.9|RXRA|NONO|NONO	932	+	4.9085574	1.1649731	-1.0	-1.0
chr9	134335464	134335684	ENSG00000186350.9|RXRA|NONO|NONO	959	+	5.9735684	1.3827143	-1.0	-1.0
chr9	134376305	134376420	ENSG00000186350.9|RXRA|NONO|NONO	913	+	5.5431223	1.0582918	-1.0	-1.0
chr9	134343529	134343739	ENSG00000186350.9|RXRA|NONO|NONO	910	+	5.547963	1.0461304	-1.0	-1.0
chr9	134348954	134349204	ENSG00000186350.9|RXRA|NONO|NONO	913	+	5.5272403	1.0586504	-1.0	-1.0
chr9	134372214	134372534	ENSG00000186350.9|RXRA|NONO|NONO	946	+	5.81268	1.2665054	-1.0	-1.0
chr9	134410284	134410439	ENSG00000186350.9|RXRA|NONO|NONO	923	+	5.600407	1.112746	-1.0	-1.0
chr9	134371774	134371874	ENSG00000186350.9|RXRA|NONO|NONO	906	+	5.478472	1.02817	-1.0	-1.0
chr9	134336839	134337014	ENSG00000186350.9|RXRA|NONO|NONO	933	+	5.3884497	1.1754516	-1.0	-1.0
chr9	134337039	134337454	ENSG00000186350.9|RXRA|NONO|NONO	934	+	5.7582226	1.1832666	-1.0	-1.0
chr9	134350474	134350614	ENSG00000186350.9|RXRA|NONO|NONO	940	+	5.7672696	1.2230768	-1.0	-1.0
chr9	134338109	134338384	ENSG00000186350.9|RXRA|NONO|NONO	933	+	5.7035933	1.1712006	-1.0	-1.0
chr9	134410089	134410284	ENSG00000186350.9|RXRA|NONO|NONO	943	+	5.7834287	1.2407371	-1.0	-1.0
chr9	134333399	134333619	ENSG00000186350.9|RXRA|NONO|NONO	948	+	5.8811984	1.287803	-1.0	-1.0
chr9	134370429	134370684	ENSG00000186350.9|RXRA|NONO|NONO	920	+	5.5897565	1.0965223	-1.0	-1.0
chr9	134360744	134361069	ENSG00000186350.9|RXRA|NONO|NONO	933	+	5.7015038	1.175068	-1.0	-1.0
chr9	134342494	134342734	ENSG00000186350.9|RXRA|NONO|NONO	952	+	5.925849	1.3194373	-1.0	-1.0
chr9	134351549	134352074	ENSG00000186350.9|RXRA|NONO|NONO	942	+	5.386962	1.2385598	-1.0	-1.0
chr9	134346269	134346944	ENSG00000186350.9|RXRA|NONO|NONO	943	+	5.5528812	1.2470801	-1.0	-1.0
chr9	134386900	134387040	ENSG00000186350.9|RXRA|NONO|NONO	921	+	5.5889673	1.102946	-1.0	-1.0
chr9	134425385	134425520	ENSG00000186350.9|RXRA|NONO|NONO	918	+	5.560492	1.0848787	-1.0	-1.0
chr9	134331889	134332044	ENSG00000186350.9|RXRA|NONO|NONO	929	+	5.6559534	1.1478581	-1.0	-1.0
chr9	134354724	134355069	ENSG00000186350.9|RXRA|NONO|NONO	933	+	5.7059646	1.1745845	-1.0	-1.0
chr9	134412624	134412784	ENSG00000186350.9|RXRA|NONO|NONO	915	+	5.541449	1.0688778	-1.0	-1.0
chr9	134328809	134329089	ENSG00000186350.9|RXRA|NONO|NONO	922	+	5.618304	1.1092312	-1.0	-1.0
chr9	134353689	134353809	ENSG00000186350.9|RXRA|NONO|NONO	945	+	5.840997	1.2632277	-1.0	-1.0
chr9	134348404	134348639	ENSG00000186350.9|RXRA|NONO|NONO	911	+	5.536344	1.0524043	-1.0	-1.0
chr9	134354339	134354529	ENSG00000186350.9|RXRA|NONO|NONO	954	+	5.9635963	1.3372157	-1.0	-1.0
chr9	134359949	134360144	ENSG00000186350.9|RXRA|NONO|NONO	927	+	5.6666136	1.1374334	-1.0	-1.0
chr9	134410769	134410879	ENSG00000186350.9|RXRA|NONO|NONO	906	+	5.499861	1.0284947	-1.0	-1.0
chr9	134358979	134359164	ENSG00000186350.9|RXRA|NONO|NONO	910	+	5.4995446	1.04573	-1.0	-1.0
chr9	134355529	134355674	ENSG00000186350.9|RXRA|NONO|NONO	928	+	5.6586695	1.1433499	-1.0	-1.0
chr9	134378995	134379130	ENSG00000186350.9|RXRA|NONO|NONO	905	+	5.5539303	1.0205941	-1.0	-1.0
chr9	134427240	134427435	ENSG00000186350.9|RXRA|NONO|NONO	941	+	5.783224	1.2325737	-1.0	-1.0
chr9	134438056	134438251	ENSG00000186350.9|RXRA|NONO|NONO	936	+	5.8071885	1.1926349	-1.0	-1.0
chr9	134343999	134344194	ENSG00000186350.9|RXRA|NONO|NONO	960	+	5.97762	1.3930852	-1.0	-1.0
chr9	134336229	134336329	ENSG00000186350.9|RXRA|NONO|NONO	902	+	5.439463	1.0076736	-1.0	-1.0
chr9	134421042	134421142	ENSG00000186350.9|RXRA|NONO|NONO	912	+	5.511032	1.0538822	-1.0	-1.0
chr9	134414739	134414844	ENSG00000186350.9|RXRA|NONO|NONO	904	+	5.4727373	1.0179226	-1.0	-1.0
chr9	134349434	134349629	ENSG00000186350.9|RXRA|NONO|NONO	917	+	5.5684752	1.0798433	-1.0	-1.0
chr9	134347894	134348069	ENSG00000186350.9|RXRA|NONO|NONO	911	+	5.52986	1.0483737	-1.0	-1.0
chr9	134369999	134370154	ENSG00000186350.9|RXRA|NONO|NONO	910	+	5.539863	1.0480603	-1.0	-1.0
chr9	134411304	134411444	ENSG00000186350.9|RXRA|NONO|NONO	920	+	5.586433	1.094531	-1.0	-1.0
chr9	134411929	134412109	ENSG00000186350.9|RXRA|NONO|NONO	915	+	5.558808	1.0684742	-1.0	-1.0
chr9	134361384	134361904	ENSG00000186350.9|RXRA|NONO|NONO	961	+	6.028021	1.4096125	-1.0	-1.0
chr9	134353194	134353544	ENSG00000186350.9|RXRA|NONO|NONO	944	+	5.8527513	1.2506703	-1.0	-1.0
chr9	134376510	134376620	ENSG00000186350.9|RXRA|NONO|NONO	907	+	5.556625	1.0327318	-1.0	-1.0
chr9	134370954	134371134	ENSG00000186350.9|RXRA|NONO|NONO	923	+	5.6459894	1.112534	-1.0	-1.0
chr9	134328044	134328174	ENSG00000186350.9|RXRA|NONO|NONO	927	+	5.6429315	1.1363939	-1.0	-1.0
chr9	134362854	134362954	ENSG00000186350.9|RXRA|NONO|NONO	905	+	5.465574	1.0244479	-1.0	-1.0
chr9	134415709	134415829	ENSG00000186350.9|RXRA|NONO|NONO	906	+	5.5092645	1.0282449	-1.0	-1.0
chr9	134414304	134414404	ENSG00000186350.9|RXRA|NONO|NONO	914	+	5.572648	1.0679811	-1.0	-1.0
chr9	134416394	134416579	ENSG00000186350.9|RXRA|NONO|NONO	928	+	5.679914	1.1408024	-1.0	-1.0
chr9	134344919	134345194	ENSG00000186350.9|RXRA|NONO|NONO	924	+	5.610099	1.1192104	-1.0	-1.0
chr9	134340334	134340594	ENSG00000186350.9|RXRA|NONO|NONO	935	+	5.6555295	1.190126	-1.0	-1.0
chr9	134364184	134364399	ENSG00000186350.9|RXRA|NONO|NONO	918	+	3.502376	1.0836723	-1.0	-1.0
chr9	134334044	134334549	ENSG00000186350.9|RXRA|NONO|NONO	931	+	5.7111588	1.1627814	-1.0	-1.0
chr9	134357854	134358044	ENSG00000186350.9|RXRA|NONO|NONO	928	+	5.716919	1.1446668	-1.0	-1.0
chr9	134374685	134374785	ENSG00000186350.9|RXRA|NONO|NONO	904	+	5.4525833	1.0185317	-1.0	-1.0
chr9	134327054	134327209	ENSG00000186350.9|RXRA|NONO|NONO	919	+	5.5871925	1.089615	-1.0	-1.0
chr9	134358364	134358489	ENSG00000186350.9|RXRA|NONO|NONO	906	+	5.486177	1.0283648	-1.0	-1.0
chr9	134424960	134425335	ENSG00000186350.9|RXRA|NONO|NONO	922	+	5.600451	1.1066418	-1.0	-1.0
chr9	134327444	134327629	ENSG00000186350.9|RXRA|NONO|NONO	936	+	5.191258	1.1963476	-1.0	-1.0
chr9	134344269	134344534	ENSG00000186350.9|RXRA|NONO|NONO	942	+	5.7788825	1.2332709	-1.0	-1.0
chr9	134412979	134413149	ENSG00000186350.9|RXRA|NONO|NONO	920	+	5.6482844	1.0992696	-1.0	-1.0
chr9	134352099	134352544	ENSG00000186350.9|RXRA|NONO|NONO	925	+	5.636579	1.1260568	-1.0	-1.0
chr9	134356374	134356614	ENSG00000186350.9|RXRA|NONO|NONO	920	+	5.6173577	1.0954156	-1.0	-1.0
chr9	134328504	134328694	ENSG00000186350.9|RXRA|NONO|NONO	954	+	5.4370112	1.3407818	-1.0	-1.0
chr9	134361129	134361294	ENSG00000186350.9|RXRA|NONO|NONO	920	+	5.5751452	1.0958924	-1.0	-1.0
chr9	134372594	134372729	ENSG00000186350.9|RXRA|NONO|NONO	933	+	5.721073	1.1771173	-1.0	-1.0
chr9	134440126	134440276	ENSG00000186350.9|RXRA|NONO|NONO	914	+	5.560065	1.0644137	-1.0	-1.0
chr9	134350664	134350944	ENSG00000186350.9|RXRA|NONO|NONO	923	+	5.6090083	1.1142929	-1.0	-1.0
chr9	134340949	134341474	ENSG00000186350.9|RXRA|NONO|NONO	945	+	5.5356717	1.2582756	-1.0	-1.0
chr9	134349779	134349924	ENSG00000186350.9|RXRA|NONO|NONO	929	+	5.7341337	1.1467938	-1.0	-1.0
chr9	134347214	134347404	ENSG00000186350.9|RXRA|NONO|NONO	948	+	5.9279313	1.2823353	-1.0	-1.0
chr9	134332049	134332184	ENSG00000186350.9|RXRA|NONO|NONO	924	+	5.6213374	1.1207602	-1.0	-1.0
chr9	134368099	134368199	ENSG00000186350.9|RXRA|NONO|NONO	906	+	5.4913135	1.0284947	-1.0	-1.0
chr9	134330699	134330834	ENSG00000186350.9|RXRA|NONO|NONO	917	+	4.2731085	1.0787938	-1.0	-1.0
chr9	134356714	134356854	ENSG00000186350.9|RXRA|NONO|NONO	906	+	5.569522	1.0258179	-1.0	-1.0
chr9	134332664	134332789	ENSG00000186350.9|RXRA|NONO|NONO	923	+	5.6055326	1.1135812	-1.0	-1.0
chr9	134424060	134424255	ENSG00000186350.9|RXRA|NONO|NONO	931	+	5.6839194	1.162051	-1.0	-1.0
chr9	134342149	134342424	ENSG00000186350.9|RXRA|NONO|NONO	970	+	6.1766906	1.5271001	-1.0	-1.0
chr9	134329909	134330174	ENSG00000186350.9|RXRA|NONO|NONO	948	+	5.8378496	1.2832531	-1.0	-1.0
chr9	134344704	134344804	ENSG00000186350.9|RXRA|NONO|NONO	906	+	5.5041347	1.0284947	-1.0	-1.0
chr9	134327799	134327954	ENSG00000186350.9|RXRA|NONO|NONO	946	+	5.8054895	1.2667304	-1.0	-1.0
chr9	134330344	134330529	ENSG00000186350.9|RXRA|NONO|NONO	921	+	5.5898557	1.1034316	-1.0	-1.0
chr9	134337474	134337749	ENSG00000186350.9|RXRA|NONO|NONO	945	+	5.5365953	1.261045	-1.0	-1.0
chr9	134340629	134340739	ENSG00000186350.9|RXRA|NONO|NONO	904	+	5.4591246	1.0192305	-1.0	-1.0
chr9	134333069	134333244	ENSG00000186350.9|RXRA|NONO|NONO	932	+	5.7356834	1.1688659	-1.0	-1.0
chr9	134341609	134342034	ENSG00000186350.9|RXRA|NONO|NONO	946	+	5.829758	1.2687552	-1.0	-1.0
chr9	134335864	134336009	ENSG00000186350.9|RXRA|NONO|NONO	920	+	5.6290374	1.0942473	-1.0	-1.0
chr9	134380495	134380635	ENSG00000186350.9|RXRA|NONO|NONO	906	+	5.4970117	1.0284947	-1.0	-1.0
chr9	134367779	134367894	ENSG00000186350.9|RXRA|NONO|NONO	912	+	5.5134583	1.0566957	-1.0	-1.0
chr9	134376835	134376960	ENSG00000186350.9|RXRA|NONO|NONO	923	+	5.759412	1.1133242	-1.0	-1.0
chr9	134331494	134331779	ENSG00000186350.9|RXRA|NONO|NONO	954	+	5.930263	1.3353084	-1.0	-1.0
chr9	134362104	134362254	ENSG00000186350.9|RXRA|NONO|NONO	922	+	5.5910444	1.1060532	-1.0	-1.0
chr9	134365849	134365984	ENSG00000186350.9|RXRA|NONO|NONO	916	+	5.539639	1.073568	-1.0	-1.0
chr9	134329169	134329539	ENSG00000186350.9|RXRA|NONO|NONO	970	+	6.1317697	1.5252615	-1.0	-1.0
chr9	134423270	134423705	ENSG00000186350.9|RXRA|NONO|NONO	926	+	5.649079	1.1318475	-1.0	-1.0
chr9	134426705	134426805	ENSG00000186350.9|RXRA|NONO|NONO	905	+	5.465574	1.0244479	-1.0	-1.0
chr9	134366189	134366294	ENSG00000186350.9|RXRA|NONO|NONO	910	+	5.5509453	1.046938	-1.0	-1.0
chr9	134349994	134350309	ENSG00000186350.9|RXRA|NONO|NONO	950	+	5.865352	1.29825	-1.0	-1.0
chr9	134351324	134351459	ENSG00000186350.9|RXRA|NONO|NONO	912	+	5.5222173	1.057375	-1.0	-1.0
chr9	134329544	134329684	ENSG00000186350.9|RXRA|NONO|NONO	917	+	5.555368	1.0819249	-1.0	-1.0
chr9	134371329	134371589	ENSG00000186350.9|RXRA|NONO|NONO	930	+	4.8678026	1.1519394	-1.0	-1.0
chr9	134352639	134352994	ENSG00000186350.9|RXRA|NONO|NONO	944	+	5.8289914	1.2547828	-1.0	-1.0
chr9	134425795	134425905	ENSG00000186350.9|RXRA|NONO|NONO	905	+	5.4702845	1.0215544	-1.0	-1.0
chr9	134347729	134347854	ENSG00000186350.9|RXRA|NONO|NONO	913	+	5.554766	1.0616845	-1.0	-1.0
chr9	134333659	134333889	ENSG00000186350.9|RXRA|NONO|NONO	919	+	4.742949	1.0904639	-1.0	-1.0
chr9	134357299	134357449	ENSG00000186350.9|RXRA|NONO|NONO	912	+	5.520082	1.0537817	-1.0	-1.0
chr9	134353814	134354319	ENSG00000186350.9|RXRA|NONO|NONO	957	+	5.960125	1.3713486	-1.0	-1.0
chr9	134345964	134346244	ENSG00000186350.9|RXRA|NONO|NONO	950	+	5.5858097	1.3022008	-1.0	-1.0
chr9	134335104	134335229	ENSG00000186350.9|RXRA|NONO|NONO	917	+	5.548591	1.0797471	-1.0	-1.0
chr9	134345359	134345804	ENSG00000186350.9|RXRA|NONO|NONO	934	+	5.6953864	1.1816962	-1.0	-1.0
chr9	134409259	134409419	ENSG00000186350.9|RXRA|NONO|NONO	919	+	5.618448	1.0924904	-1.0	-1.0
chr9	134413464	134413584	ENSG00000186350.9|RXRA|NONO|NONO	913	+	5.5263925	1.0595696	-1.0	-1.0
chr9	134329729	134329874	ENSG00000186350.9|RXRA|NONO|NONO	952	+	5.890912	1.3203253	-1.0	-1.0
chr9	134342909	134343414	ENSG00000186350.9|RXRA|NONO|NONO	956	+	5.9617944	1.3555003	-1.0	-1.0
chr9	134332274	134332424	ENSG00000186350.9|RXRA|NONO|NONO	922	+	5.601292	1.1074665	-1.0	-1.0
chr9	135478814	135479069	ENSG00000225361.3|PPP1R26-AS1|NONO|NONO	939	-	5.8550406	1.2129115	-1.0	-1.0
chr9	135480504	135480604	ENSG00000225361.3|PPP1R26-AS1|NONO|NONO	906	-	5.516959	1.0279863	-1.0	-1.0
chr9	135887683	135887928	ENSG00000130559.18|CAMSAP1|NONO|NONO	957	-	5.821846	1.3678608	-1.0	-1.0
chr9	135891538	135891703	ENSG00000130559.18|CAMSAP1|NONO|NONO	918	-	5.5845337	1.0879335	-1.0	-1.0
chr9	135848294	135848519	ENSG00000130559.18|CAMSAP1|NONO|NONO	921	-	5.634607	1.1045938	-1.0	-1.0
chr9	135888083	135888253	ENSG00000130559.18|CAMSAP1|NONO|NONO	932	-	5.7268105	1.1691372	-1.0	-1.0
chr9	135888758	135888908	ENSG00000130559.18|CAMSAP1|NONO|NONO	916	-	3.9923434	1.075292	-1.0	-1.0
chr9	135885578	135885773	ENSG00000130559.18|CAMSAP1|NONO|NONO	914	-	5.5262103	1.064042	-1.0	-1.0
chr9	135889263	135889408	ENSG00000130559.18|CAMSAP1|NONO|NONO	928	-	5.472159	1.1416086	-1.0	-1.0
chr9	135839289	135839449	ENSG00000130559.18|CAMSAP1|NONO|NONO	931	-	5.664407	1.1587578	-1.0	-1.0
chr9	135888308	135888733	ENSG00000130559.18|CAMSAP1|NONO|NONO	954	-	5.578282	1.3409151	-1.0	-1.0
chr9	135889463	135889588	ENSG00000130559.18|CAMSAP1|NONO|NONO	934	-	5.7338896	1.1787894	-1.0	-1.0
chr9	135889733	135889973	ENSG00000130559.18|CAMSAP1|NONO|NONO	938	-	5.6577163	1.2092534	-1.0	-1.0
chr9	135907009	135907179	ENSG00000130559.18|CAMSAP1|NONO|NONO	944	-	5.584906	1.2492737	-1.0	-1.0
chr9	135883783	135883883	ENSG00000130559.18|CAMSAP1|NONO|NONO	904	-	5.4727373	1.0173172	-1.0	-1.0
chr9	135839659	135839769	ENSG00000130559.18|CAMSAP1|NONO|NONO	909	-	3.720501	1.0423441	-1.0	-1.0
chr9	135839889	135840174	ENSG00000130559.18|CAMSAP1|NONO|NONO	920	-	5.587345	1.095283	-1.0	-1.0
chr9	135906478	135906973	ENSG00000130559.18|CAMSAP1|NONO|NONO	967	-	6.0749636	1.4869494	-1.0	-1.0
chr9	135939779	135939919	ENSG00000130560.8|UBAC1|NONO|NONO	927	-	2.7062109	1.1395613	-1.0	-1.0
chr9	135959135	135959400	ENSG00000130560.8|UBAC1|NONO|NONO	967	-	4.806834	1.4872415	-1.0	-1.0
chr9	135948329	135948449	ENSG00000130560.8|UBAC1|NONO|NONO	926	-	2.8532653	1.1309834	-1.0	-1.0
chr9	135952404	135952854	ENSG00000130560.8|UBAC1|NONO|NONO	955	-	3.294213	1.3448436	-1.0	-1.0
chr9	135936975	135937155	ENSG00000130560.8|UBAC1|NONO|NONO	947	-	5.502721	1.2771194	-1.0	-1.0
chr9	135955415	135955755	ENSG00000130560.8|UBAC1|NONO|NONO	986	-	4.5353165	1.8443007	-1.0	-1.0
chr9	135958310	135958815	ENSG00000130560.8|UBAC1|NONO|NONO	967	-	3.456657	1.4873539	-1.0	-1.0
chr9	135940019	135940229	ENSG00000130560.8|UBAC1|NONO|NONO	962	-	3.2481925	1.417515	-1.0	-1.0
chr9	135948504	135948729	ENSG00000130560.8|UBAC1|NONO|NONO	910	-	2.944653	1.0448531	-1.0	-1.0
chr9	135958845	135958955	ENSG00000130560.8|UBAC1|NONO|NONO	943	-	3.9680345	1.2467489	-1.0	-1.0
chr9	135955775	135956845	ENSG00000130560.8|UBAC1|NONO|NONO	989	-	4.443585	1.9548355	-1.0	-1.0
chr9	135938775	135939040	ENSG00000130560.8|UBAC1|NONO|NONO	945	-	4.143303	1.2592983	-1.0	-1.0
chr9	135936805	135936905	ENSG00000130560.8|UBAC1|NONO|NONO	922	-	3.7813604	1.1089535	-1.0	-1.0
chr9	135957150	135957455	ENSG00000130560.8|UBAC1|NONO|NONO	938	-	3.275439	1.2048823	-1.0	-1.0
chr9	135957850	135958100	ENSG00000130560.8|UBAC1|NONO|NONO	953	-	5.886129	1.325563	-1.0	-1.0
chr9	135950379	135950629	ENSG00000130560.8|UBAC1|NONO|NONO	928	-	3.9406364	1.1410443	-1.0	-1.0
chr9	135934120	135934355	ENSG00000130560.8|UBAC1|NONO|NONO	943	-	3.074822	1.2409246	-1.0	-1.0
chr9	135945327	135945562	ENSG00000130560.8|UBAC1|NONO|NONO	957	-	3.0272114	1.3634561	-1.0	-1.0
chr9	135950034	135950369	ENSG00000130560.8|UBAC1|NONO|NONO	952	-	2.8775494	1.3186837	-1.0	-1.0
chr9	135951979	135952109	ENSG00000130560.8|UBAC1|NONO|NONO	921	-	3.7703013	1.104017	-1.0	-1.0
chr9	135957505	135957620	ENSG00000130560.8|UBAC1|NONO|NONO	920	-	2.573951	1.0966417	-1.0	-1.0
chr9	135937455	135938221	ENSG00000130560.8|UBAC1|NONO|NONO	986	-	3.845867	1.8672988	-1.0	-1.0
chr9	135941884	135942161	ENSG00000130560.8|UBAC1|NONO|NONO	974	-	3.0703669	1.585286	-1.0	-1.0
chr9	135949514	135950029	ENSG00000130560.8|UBAC1|NONO|NONO	952	-	3.0162363	1.3193616	-1.0	-1.0
chr9	135960490	135961005	ENSG00000130560.8|UBAC1|NONO|NONO	981	-	5.7386575	1.7182149	-1.0	-1.0
chr9	135940844	135941029	ENSG00000130560.8|UBAC1|NONO|NONO	909	-	2.486009	1.0413022	-1.0	-1.0
chr9	135950724	135950829	ENSG00000130560.8|UBAC1|NONO|NONO	922	-	3.7815711	1.1093907	-1.0	-1.0
chr9	135941389	135941874	ENSG00000130560.8|UBAC1|NONO|NONO	949	-	2.8007753	1.293464	-1.0	-1.0
chr9	135954518	135954663	ENSG00000130560.8|UBAC1|NONO|NONO	943	-	5.7872334	1.2456431	-1.0	-1.0
chr9	135959575	135960315	ENSG00000130560.8|UBAC1|NONO|NONO	990	-	4.5121675	1.983652	-1.0	-1.0
chr9	135948749	135948874	ENSG00000130560.8|UBAC1|NONO|NONO	929	-	4.5713596	1.146788	-1.0	-1.0
chr9	135938510	135938660	ENSG00000130560.8|UBAC1|NONO|NONO	944	-	5.5948157	1.2530229	-1.0	-1.0
chr9	135948154	135948259	ENSG00000130560.8|UBAC1|NONO|NONO	915	-	2.5826745	1.0710671	-1.0	-1.0
chr9	135944119	135945027	ENSG00000130560.8|UBAC1|NONO|NONO	992	-	3.42184	2.1236553	-1.0	-1.0
chr9	135933515	135933780	ENSG00000130560.8|UBAC1|NONO|NONO	961	-	2.9612029	1.4086967	-1.0	-1.0
chr9	135956985	135957110	ENSG00000130560.8|UBAC1|NONO|NONO	915	-	2.597903	1.0698388	-1.0	-1.0
chr9	136061675	136061825	ENSG00000148411.7|NACC2|NONO|NONO	962	-	6.0036516	1.4147611	-1.0	-1.0
chr9	136082995	136083545	ENSG00000148411.7|NACC2|NONO|NONO	940	-	5.203258	1.2240983	-1.0	-1.0
chr9	136086450	136087190	ENSG00000148411.7|NACC2|NONO|NONO	950	-	5.1129966	1.3039881	-1.0	-1.0
chr9	136017614	136017759	ENSG00000148411.7|NACC2|NONO|NONO	912	-	5.517841	1.0577106	-1.0	-1.0
chr9	136078080	136078265	ENSG00000148411.7|NACC2|NONO|NONO	963	-	4.7955623	1.4344057	-1.0	-1.0
chr9	136043460	136043665	ENSG00000148411.7|NACC2|NONO|NONO	980	-	6.1736817	1.7050259	-1.0	-1.0
chr9	136075790	136076525	ENSG00000148411.7|NACC2|NONO|NONO	938	-	5.222956	1.2108725	-1.0	-1.0
chr9	136010201	136010606	ENSG00000148411.7|NACC2|NONO|NONO	955	-	5.758988	1.3469775	-1.0	-1.0
chr9	136029810	136029920	ENSG00000148411.7|NACC2|NONO|NONO	908	-	5.482049	1.0351952	-1.0	-1.0
chr9	136059020	136059545	ENSG00000148411.7|NACC2|NONO|NONO	954	-	5.908563	1.3413696	-1.0	-1.0
chr9	136057155	136057330	ENSG00000148411.7|NACC2|NONO|NONO	913	-	5.5297594	1.0588332	-1.0	-1.0
chr9	136060605	136060940	ENSG00000148411.7|NACC2|NONO|NONO	939	-	5.424468	1.2160085	-1.0	-1.0
chr9	136019167	136019302	ENSG00000148411.7|NACC2|NONO|NONO	908	-	5.48821	1.0359832	-1.0	-1.0
chr9	136093020	136093265	ENSG00000148411.7|NACC2|NONO|NONO	967	-	4.478783	1.4833931	-1.0	-1.0
chr9	136075055	136075710	ENSG00000148411.7|NACC2|NONO|NONO	978	-	5.448419	1.655572	-1.0	-1.0
chr9	136085895	136086055	ENSG00000148411.7|NACC2|NONO|NONO	931	-	5.6721725	1.1624106	-1.0	-1.0
chr9	136009151	136009306	ENSG00000148411.7|NACC2|NONO|NONO	947	-	5.8301563	1.2778654	-1.0	-1.0
chr9	136007721	136007821	ENSG00000148411.7|NACC2|NONO|NONO	904	-	5.4525833	1.0185317	-1.0	-1.0
chr9	136079180	136079650	ENSG00000148411.7|NACC2|NONO|NONO	964	-	5.739001	1.443051	-1.0	-1.0
chr9	136015039	136015219	ENSG00000148411.7|NACC2|NONO|NONO	914	-	5.5480337	1.0634674	-1.0	-1.0
chr9	136011211	136011991	ENSG00000148411.7|NACC2|NONO|NONO	965	-	5.5019627	1.4531952	-1.0	-1.0
chr9	136052805	136052985	ENSG00000148411.7|NACC2|NONO|NONO	916	-	5.637684	1.0741243	-1.0	-1.0
chr9	136018394	136018564	ENSG00000148411.7|NACC2|NONO|NONO	952	-	5.879339	1.3208647	-1.0	-1.0
chr9	136048200	136048740	ENSG00000148411.7|NACC2|NONO|NONO	924	-	5.154653	1.1167443	-1.0	-1.0
chr9	136022300	136022405	ENSG00000148411.7|NACC2|NONO|NONO	908	-	5.4818077	1.036207	-1.0	-1.0
chr9	136045410	136045765	ENSG00000148411.7|NACC2|NONO|NONO	932	-	5.5219145	1.1684512	-1.0	-1.0
chr9	136078270	136079055	ENSG00000148411.7|NACC2|NONO|NONO	979	-	6.157204	1.6761461	-1.0	-1.0
chr9	136079650	136079860	ENSG00000148411.7|NACC2|NONO|NONO	980	-	6.1939535	1.704449	-1.0	-1.0
chr9	136012219	136012644	ENSG00000148411.7|NACC2|NONO|NONO	977	-	6.1681657	1.6351041	-1.0	-1.0
chr9	136024915	136025015	ENSG00000148411.7|NACC2|NONO|NONO	908	-	5.56101	1.0369062	-1.0	-1.0
chr9	136052025	136052125	ENSG00000148411.7|NACC2|NONO|NONO	905	-	5.465574	1.0244479	-1.0	-1.0
chr9	136028855	136028965	ENSG00000148411.7|NACC2|NONO|NONO	905	-	5.4633193	1.0230765	-1.0	-1.0
chr9	136007856	136008421	ENSG00000148411.7|NACC2|NONO|NONO	955	-	5.3222775	1.3489951	-1.0	-1.0
chr9	136022640	136022755	ENSG00000148411.7|NACC2|NONO|NONO	915	-	5.5390496	1.068252	-1.0	-1.0
chr9	136046210	136046485	ENSG00000148411.7|NACC2|NONO|NONO	952	-	5.8818154	1.3202811	-1.0	-1.0
chr9	136055315	136055535	ENSG00000148411.7|NACC2|NONO|NONO	937	-	5.555108	1.1975182	-1.0	-1.0
chr9	136018049	136018214	ENSG00000148411.7|NACC2|NONO|NONO	928	-	5.6398406	1.140399	-1.0	-1.0
chr9	136048885	136049490	ENSG00000148411.7|NACC2|NONO|NONO	946	-	5.8056793	1.2668585	-1.0	-1.0
chr9	136012029	136012154	ENSG00000148411.7|NACC2|NONO|NONO	914	-	3.7911773	1.0656931	-1.0	-1.0
chr9	136056245	136056435	ENSG00000148411.7|NACC2|NONO|NONO	936	-	5.72975	1.1960716	-1.0	-1.0
chr9	136058195	136058345	ENSG00000148411.7|NACC2|NONO|NONO	959	-	5.635851	1.3827354	-1.0	-1.0
chr9	136045025	136045200	ENSG00000148411.7|NACC2|NONO|NONO	922	-	5.599327	1.1089761	-1.0	-1.0
chr9	136020685	136020965	ENSG00000148411.7|NACC2|NONO|NONO	945	-	5.2571416	1.2613475	-1.0	-1.0
chr9	136090495	136090735	ENSG00000148411.7|NACC2|NONO|NONO	977	-	4.9728937	1.6289427	-1.0	-1.0
chr9	136056500	136056640	ENSG00000148411.7|NACC2|NONO|NONO	926	-	5.6280575	1.1325225	-1.0	-1.0
chr9	136061305	136061645	ENSG00000148411.7|NACC2|NONO|NONO	935	-	5.709431	1.1866149	-1.0	-1.0
chr9	136057825	136058140	ENSG00000148411.7|NACC2|NONO|NONO	950	-	5.8631363	1.2969666	-1.0	-1.0
chr9	136054840	136055220	ENSG00000148411.7|NACC2|NONO|NONO	912	-	5.5207286	1.0537989	-1.0	-1.0
chr9	136060255	136060395	ENSG00000148411.7|NACC2|NONO|NONO	940	-	5.5590253	1.225302	-1.0	-1.0
chr9	136093870	136094940	ENSG00000148411.7|NACC2|NONO|NONO	965	-	5.4916277	1.4574069	-1.0	-1.0
chr9	136008601	136009131	ENSG00000148411.7|NACC2|NONO|NONO	962	-	4.7811623	1.4177872	-1.0	-1.0
chr9	136045790	136046190	ENSG00000148411.7|NACC2|NONO|NONO	952	-	5.786015	1.3147353	-1.0	-1.0
chr9	136086125	136086340	ENSG00000148411.7|NACC2|NONO|NONO	945	-	5.264753	1.2571411	-1.0	-1.0
chr9	136074640	136074935	ENSG00000148411.7|NACC2|NONO|NONO	936	-	4.7707443	1.1949937	-1.0	-1.0
chr9	136019480	136019640	ENSG00000148411.7|NACC2|NONO|NONO	941	-	5.760833	1.2287904	-1.0	-1.0
chr9	136031185	136031350	ENSG00000148411.7|NACC2|NONO|NONO	934	-	5.142776	1.179921	-1.0	-1.0
chr9	136087195	136087880	ENSG00000148411.7|NACC2|NONO|NONO	934	-	5.64102	1.1821251	-1.0	-1.0
chr9	136080655	136081900	ENSG00000148411.7|NACC2|NONO|NONO	982	-	5.6637154	1.7402697	-1.0	-1.0
chr9	136010651	136011031	ENSG00000148411.7|NACC2|NONO|NONO	953	-	4.3488655	1.3250263	-1.0	-1.0
chr9	136081910	136082260	ENSG00000148411.7|NACC2|NONO|NONO	960	-	6.0098886	1.3996016	-1.0	-1.0
chr9	136009381	136009546	ENSG00000148411.7|NACC2|NONO|NONO	952	-	5.8829226	1.3219422	-1.0	-1.0
chr9	136044565	136044925	ENSG00000148411.7|NACC2|NONO|NONO	953	-	5.6839314	1.328678	-1.0	-1.0
chr9	136014114	136014314	ENSG00000148411.7|NACC2|NONO|NONO	952	-	5.914133	1.3209965	-1.0	-1.0
chr9	136016709	136016904	ENSG00000148411.7|NACC2|NONO|NONO	939	-	5.774498	1.2135121	-1.0	-1.0
chr9	136084390	136084965	ENSG00000148411.7|NACC2|NONO|NONO	971	-	4.899401	1.54158	-1.0	-1.0
chr9	136055550	136055675	ENSG00000148411.7|NACC2|NONO|NONO	922	-	5.587783	1.1058738	-1.0	-1.0
chr9	136085535	136085660	ENSG00000148411.7|NACC2|NONO|NONO	927	-	5.6512985	1.1342196	-1.0	-1.0
chr9	136088900	136089765	ENSG00000148411.7|NACC2|NONO|NONO	969	-	5.2890368	1.503798	-1.0	-1.0
chr9	136079930	136080445	ENSG00000148411.7|NACC2|NONO|NONO	959	-	4.8865027	1.390956	-1.0	-1.0
chr9	136093275	136093840	ENSG00000148411.7|NACC2|NONO|NONO	952	-	4.279798	1.316398	-1.0	-1.0
chr9	136019905	136020040	ENSG00000148411.7|NACC2|NONO|NONO	924	-	5.610573	1.1202277	-1.0	-1.0
chr9	136095045	136095188	ENSG00000148411.7|NACC2|NONO|NONO	924	-	3.2543058	1.1182469	-1.0	-1.0
chr9	136083635	136084385	ENSG00000148411.7|NACC2|NONO|NONO	973	-	6.1660333	1.5684606	-1.0	-1.0
chr9	136022450	136022580	ENSG00000148411.7|NACC2|NONO|NONO	915	-	5.560097	1.068367	-1.0	-1.0
chr9	136018669	136019009	ENSG00000148411.7|NACC2|NONO|NONO	938	-	5.7404647	1.2109909	-1.0	-1.0
chr9	136052525	136052675	ENSG00000148411.7|NACC2|NONO|NONO	918	-	5.56346	1.0875428	-1.0	-1.0
chr9	136013969	136014074	ENSG00000148411.7|NACC2|NONO|NONO	905	-	5.465574	1.0244479	-1.0	-1.0
chr9	136059555	136060240	ENSG00000148411.7|NACC2|NONO|NONO	949	-	5.638228	1.295029	-1.0	-1.0
chr9	136047520	136047965	ENSG00000148411.7|NACC2|NONO|NONO	955	-	5.201979	1.3444954	-1.0	-1.0
chr9	136058600	136058725	ENSG00000148411.7|NACC2|NONO|NONO	924	-	5.613496	1.1181096	-1.0	-1.0
chr9	136025180	136025285	ENSG00000148411.7|NACC2|NONO|NONO	915	-	5.560392	1.0682242	-1.0	-1.0
chr9	136046580	136047510	ENSG00000148411.7|NACC2|NONO|NONO	959	-	5.9224567	1.3897465	-1.0	-1.0
chr9	136019690	136019815	ENSG00000148411.7|NACC2|NONO|NONO	921	-	5.5827208	1.1024446	-1.0	-1.0
chr9	136029385	136029525	ENSG00000148411.7|NACC2|NONO|NONO	917	-	5.5930114	1.082127	-1.0	-1.0
chr9	136090155	136090470	ENSG00000148411.7|NACC2|NONO|NONO	959	-	6.0025244	1.389594	-1.0	-1.0
chr9	136082420	136082925	ENSG00000148411.7|NACC2|NONO|NONO	969	-	6.002007	1.5124738	-1.0	-1.0
chr9	136009646	136009746	ENSG00000148411.7|NACC2|NONO|NONO	906	-	5.478472	1.02817	-1.0	-1.0
chr9	136060995	136061160	ENSG00000148411.7|NACC2|NONO|NONO	945	-	4.6297693	1.2598689	-1.0	-1.0
chr9	136061195	136061300	ENSG00000148411.7|NACC2|NONO|NONO	905	-	5.465574	1.0244479	-1.0	-1.0
chr9	136090925	136093010	ENSG00000148411.7|NACC2|NONO|NONO	970	-	5.2807107	1.529009	-1.0	-1.0
chr9	136017049	136017539	ENSG00000148411.7|NACC2|NONO|NONO	938	-	5.6093607	1.2108338	-1.0	-1.0
chr9	136045305	136045405	ENSG00000148411.7|NACC2|NONO|NONO	914	-	5.523485	1.0636979	-1.0	-1.0
chr9	136088080	136088880	ENSG00000148411.7|NACC2|NONO|NONO	965	-	6.018929	1.4504906	-1.0	-1.0
chr9	136053545	136053770	ENSG00000148411.7|NACC2|NONO|NONO	947	-	5.846085	1.2780519	-1.0	-1.0
chr9	136009956	136010196	ENSG00000148411.7|NACC2|NONO|NONO	973	-	5.298413	1.5747482	-1.0	-1.0
chr9	136115280	136115430	ENSG00000238227.7|TMEM250|NONO|NONO	932	-	5.6853704	1.1673764	-1.0	-1.0
chr9	136117940	136118335	ENSG00000238227.7|TMEM250|NONO|NONO	951	-	5.560763	1.3069841	-1.0	-1.0
chr9	136117219	136117409	ENSG00000238227.7|TMEM250|NONO|NONO	913	-	5.5493546	1.0603535	-1.0	-1.0
chr9	136116005	136116280	ENSG00000238227.7|TMEM250|NONO|NONO	953	-	5.564601	1.3297745	-1.0	-1.0
chr9	136116290	136116525	ENSG00000238227.7|TMEM250|NONO|NONO	942	-	5.3221188	1.2380319	-1.0	-1.0
chr9	136115645	136115895	ENSG00000238227.7|TMEM250|NONO|NONO	964	-	6.0549464	1.4381219	-1.0	-1.0
chr9	136117034	136117179	ENSG00000238227.7|TMEM250|NONO|NONO	919	-	5.6565847	1.0929707	-1.0	-1.0
chr9	136117579	136117689	ENSG00000238227.7|TMEM250|NONO|NONO	905	-	5.4569135	1.0205038	-1.0	-1.0
chr9	136118519	136118649	ENSG00000238227.7|TMEM250|NONO|NONO	922	-	5.6288013	1.1051562	-1.0	-1.0
chr9	136210040	136210345	ENSG00000165661.16|QSOX2|NONO|NONO	937	-	3.6314242	1.2011437	-1.0	-1.0
chr9	136221654	136221795	ENSG00000165661.16|QSOX2|NONO|NONO	918	-	5.5556912	1.0852567	-1.0	-1.0
chr9	136222956	136223106	ENSG00000165661.16|QSOX2|NONO|NONO	924	-	5.6141024	1.121943	-1.0	-1.0
chr9	136209450	136209630	ENSG00000165661.16|QSOX2|NONO|NONO	956	-	3.5964015	1.3578991	-1.0	-1.0
chr9	136212122	136212302	ENSG00000165661.16|QSOX2|NONO|NONO	932	-	4.9692583	1.1702192	-1.0	-1.0
chr9	136221845	136221941	ENSG00000165661.16|QSOX2|NONO|NONO	948	-	5.8394556	1.2840519	-1.0	-1.0
chr9	136225114	136226734	ENSG00000165661.16|QSOX2|NONO|NONO	968	-	5.044951	1.4941072	-1.0	-1.0
chr9	136210480	136210660	ENSG00000165661.16|QSOX2|NONO|NONO	973	-	5.684393	1.5655968	-1.0	-1.0
chr9	136221941	136222856	ENSG00000165661.16|QSOX2|NONO|NONO	967	-	6.057095	1.487198	-1.0	-1.0
chr9	136239774	136239979	ENSG00000165661.16|QSOX2|NONO|NONO	957	-	5.948237	1.3705378	-1.0	-1.0
chr9	136223116	136223762	ENSG00000165661.16|QSOX2|NONO|NONO	971	-	6.156193	1.5357729	-1.0	-1.0
chr9	136209840	136210035	ENSG00000165661.16|QSOX2|NONO|NONO	965	-	4.3894644	1.4504926	-1.0	-1.0
chr9	136224282	136224402	ENSG00000165661.16|QSOX2|NONO|NONO	916	-	5.557222	1.0757501	-1.0	-1.0
chr9	136341299	136341559	ENSG00000160360.12|GPSM1|NONO|NONO	971	+	6.185172	1.5372614	-1.0	-1.0
chr9	136348086	136348461	ENSG00000160360.12|GPSM1|NONO|NONO	940	+	5.8113813	1.2227588	-1.0	-1.0
chr9	136339440	136339625	ENSG00000160360.12|GPSM1|NONO|NONO	926	+	5.6698236	1.1300893	-1.0	-1.0
chr9	136339855	136340000	ENSG00000160360.12|GPSM1|NONO|NONO	908	+	5.5080047	1.0355353	-1.0	-1.0
chr9	136341891	136342421	ENSG00000160360.12|GPSM1|NONO|NONO	957	+	5.981408	1.3685358	-1.0	-1.0
chr9	136344486	136344596	ENSG00000160360.12|GPSM1|NONO|NONO	909	+	5.488996	1.0388428	-1.0	-1.0
chr9	136346676	136347081	ENSG00000160360.12|GPSM1|NONO|NONO	934	+	5.732228	1.1781344	-1.0	-1.0
chr9	136340954	136341124	ENSG00000160360.12|GPSM1|NONO|NONO	959	+	6.051293	1.3920784	-1.0	-1.0
chr9	136328723	136328843	ENSG00000160360.12|GPSM1|NONO|NONO	923	+	5.6020684	1.1127074	-1.0	-1.0
chr9	136342491	136343261	ENSG00000160360.12|GPSM1|NONO|NONO	951	+	5.8593416	1.3060632	-1.0	-1.0
chr9	136349192	136349357	ENSG00000160360.12|GPSM1|NONO|NONO	967	+	6.1224117	1.476232	-1.0	-1.0
chr9	136350758	136352103	ENSG00000160360.12|GPSM1|NONO|NONO	965	+	5.685814	1.4612144	-1.0	-1.0
chr9	136353155	136353760	ENSG00000160360.12|GPSM1|NONO|NONO	962	+	5.929588	1.4171686	-1.0	-1.0
chr9	136345636	136345806	ENSG00000160360.12|GPSM1|NONO|NONO	929	+	5.7004557	1.1475033	-1.0	-1.0
chr9	136343841	136343986	ENSG00000160360.12|GPSM1|NONO|NONO	916	+	3.7709694	1.0781431	-1.0	-1.0
chr9	136343291	136343806	ENSG00000160360.12|GPSM1|NONO|NONO	959	+	5.665841	1.3861269	-1.0	-1.0
chr9	136347111	136347306	ENSG00000160360.12|GPSM1|NONO|NONO	913	+	5.5973415	1.0602376	-1.0	-1.0
chr9	136344681	136344786	ENSG00000160360.12|GPSM1|NONO|NONO	906	+	5.516959	1.0279281	-1.0	-1.0
chr9	136353056	136353155	ENSG00000160360.12|GPSM1|NONO|NONO	967	+	6.126687	1.4784775	-1.0	-1.0
chr9	136340625	136340795	ENSG00000160360.12|GPSM1|NONO|NONO	917	+	5.6203833	1.0795599	-1.0	-1.0
chr9	136347346	136347681	ENSG00000160360.12|GPSM1|NONO|NONO	953	+	5.214664	1.3238729	-1.0	-1.0
chr9	136354005	136354785	ENSG00000160360.12|GPSM1|NONO|NONO	969	+	5.8998766	1.5155121	-1.0	-1.0
chr9	136353795	136353970	ENSG00000160360.12|GPSM1|NONO|NONO	920	+	5.617616	1.0975777	-1.0	-1.0
chr9	136345236	136345446	ENSG00000160360.12|GPSM1|NONO|NONO	949	+	4.8559995	1.2896088	-1.0	-1.0
chr9	136349763	136350118	ENSG00000160360.12|GPSM1|NONO|NONO	958	+	5.959368	1.3780292	-1.0	-1.0
chr9	136352233	136352818	ENSG00000160360.12|GPSM1|NONO|NONO	966	+	5.6754975	1.4657527	-1.0	-1.0
chr9	136345846	136346186	ENSG00000160360.12|GPSM1|NONO|NONO	952	+	5.9806347	1.3212591	-1.0	-1.0
chr9	136344226	136344336	ENSG00000160360.12|GPSM1|NONO|NONO	910	+	5.6096926	1.0455053	-1.0	-1.0
chr9	136347961	136348061	ENSG00000160360.12|GPSM1|NONO|NONO	904	+	5.4525833	1.0185317	-1.0	-1.0
chr9	136347701	136347951	ENSG00000160360.12|GPSM1|NONO|NONO	930	+	5.678094	1.1577865	-1.0	-1.0
chr9	136350123	136350698	ENSG00000160360.12|GPSM1|NONO|NONO	960	+	5.421952	1.3998929	-1.0	-1.0
chr9	136354807	136354947	ENSG00000160360.12|GPSM1|NONO|NONO	931	+	3.8898962	1.1619699	-1.0	-1.0
chr9	136345051	136345201	ENSG00000160360.12|GPSM1|NONO|NONO	905	+	5.461649	1.0234302	-1.0	-1.0
chr9	136352823	136353056	ENSG00000160360.12|GPSM1|NONO|NONO	978	+	5.970903	1.6633507	-1.0	-1.0
chr9	136341734	136341836	ENSG00000160360.12|GPSM1|NONO|NONO	910	+	5.5142756	1.0471921	-1.0	-1.0
chr9	136365587	136365687	ENSG00000187796.14|CARD9|NONO|NONO	906	-	5.5041347	1.0284947	-1.0	-1.0
chr9	136398573	136398793	ENSG00000165684.4|SNAPC4|NONO|NONO	921	-	5.6019616	1.1045082	-1.0	-1.0
chr9	136393087	136393252	ENSG00000165684.4|SNAPC4|NONO|NONO	934	-	5.699811	1.1809132	-1.0	-1.0
chr9	136399782	136400042	ENSG00000165684.4|SNAPC4|NONO|NONO	946	-	5.181231	1.2655994	-1.0	-1.0
chr9	136399487	136399727	ENSG00000165684.4|SNAPC4|NONO|NONO	984	-	6.3296204	1.8023648	-1.0	-1.0
chr9	136393387	136393557	ENSG00000165684.4|SNAPC4|NONO|NONO	914	-	5.5834584	1.0642202	-1.0	-1.0
chr9	136382951	136383051	ENSG00000165684.4|SNAPC4|NONO|NONO	906	-	5.478472	1.02817	-1.0	-1.0
chr9	136377051	136377186	ENSG00000165684.4|SNAPC4|NONO|NONO	916	-	5.5535088	1.0742819	-1.0	-1.0
chr9	136399087	136399377	ENSG00000165684.4|SNAPC4|NONO|NONO	956	-	5.105537	1.3573904	-1.0	-1.0
chr9	136409692	136409832	ENSG00000165689.16|SDCCAG3|NONO|NONO	938	-	5.500348	1.2050358	-1.0	-1.0
chr9	136434759	136434863	ENSG00000148384.12|INPP5E|NONO|NONO	925	-	5.6666927	1.1243374	-1.0	-1.0
chr9	136437892	136438022	ENSG00000148384.12|INPP5E|NONO|NONO	932	-	4.368966	1.1684774	-1.0	-1.0
chr9	136434893	136435363	ENSG00000148384.12|INPP5E|NONO|NONO	940	-	5.7942405	1.223596	-1.0	-1.0
chr9	136435517	136436127	ENSG00000148384.12|INPP5E|NONO|NONO	960	-	5.7093387	1.3993505	-1.0	-1.0
chr9	136436467	136436757	ENSG00000148384.12|INPP5E|NONO|NONO	974	-	6.1199193	1.5803434	-1.0	-1.0
chr9	136434244	136434459	ENSG00000148384.12|INPP5E|NONO|NONO	942	-	5.8159294	1.2347537	-1.0	-1.0
chr9	136436142	136436422	ENSG00000148384.12|INPP5E|NONO|NONO	936	-	5.7713137	1.1928241	-1.0	-1.0
chr9	136437472	136437777	ENSG00000148384.12|INPP5E|NONO|NONO	960	-	5.9925566	1.3989216	-1.0	-1.0
chr9	136434584	136434734	ENSG00000148384.12|INPP5E|NONO|NONO	967	-	6.138717	1.4833444	-1.0	-1.0
chr9	136433919	136434036	ENSG00000148384.12|INPP5E|NONO|NONO	916	-	5.572378	1.0761831	-1.0	-1.0
chr9	136432791	136432891	ENSG00000148384.12|INPP5E|NONO|NONO	903	-	5.5427775	1.0151057	-1.0	-1.0
chr9	136433484	136433609	ENSG00000148384.12|INPP5E|NONO|NONO	946	-	4.8985314	1.2640105	-1.0	-1.0
chr9	136433279	136433409	ENSG00000148384.12|INPP5E|NONO|NONO	942	-	5.8044333	1.2351555	-1.0	-1.0
chr9	136472661	136472761	ENSG00000148396.18|SEC16A|NONO|NONO	906	-	5.4913135	1.0284947	-1.0	-1.0
chr9	136450727	136450862	ENSG00000148396.18|SEC16A|NONO|NONO	919	-	5.602898	1.0907525	-1.0	-1.0
chr9	136463147	136463332	ENSG00000148396.18|SEC16A|NONO|NONO	914	-	3.1627655	1.0641615	-1.0	-1.0
chr9	136470277	136470437	ENSG00000148396.18|SEC16A|NONO|NONO	933	-	5.772969	1.1735481	-1.0	-1.0
chr9	136454607	136454777	ENSG00000148396.18|SEC16A|NONO|NONO	945	-	5.822629	1.2558663	-1.0	-1.0
chr9	136482429	136482549	ENSG00000148396.18|SEC16A|NONO|NONO	942	-	5.789992	1.2332466	-1.0	-1.0
chr9	136453510	136453630	ENSG00000148396.18|SEC16A|NONO|NONO	907	-	3.6939075	1.031749	-1.0	-1.0
chr9	136482594	136482944	ENSG00000148396.18|SEC16A|NONO|NONO	932	-	5.2336016	1.1676904	-1.0	-1.0
chr9	136445316	136445431	ENSG00000148396.18|SEC16A|NONO|NONO	906	-	5.472023	1.026309	-1.0	-1.0
chr9	136461354	136461454	ENSG00000148396.18|SEC16A|NONO|NONO	906	-	5.478472	1.02817	-1.0	-1.0
chr9	136453960	136454108	ENSG00000148396.18|SEC16A|NONO|NONO	925	-	5.6116414	1.1224597	-1.0	-1.0
chr9	136455147	136455437	ENSG00000148396.18|SEC16A|NONO|NONO	961	-	5.9877386	1.4055325	-1.0	-1.0
chr9	136532274	136532439	ENSG00000148400.9|NOTCH1|NONO|NONO	949	-	4.934851	1.2897699	-1.0	-1.0
chr9	136540654	136541564	ENSG00000148400.9|NOTCH1|NONO|NONO	962	-	5.727761	1.4202455	-1.0	-1.0
chr9	136539219	136539369	ENSG00000148400.9|NOTCH1|NONO|NONO	929	-	5.647078	1.1468877	-1.0	-1.0
chr9	136532964	136533129	ENSG00000148400.9|NOTCH1|NONO|NONO	925	-	5.622565	1.1242784	-1.0	-1.0
chr9	136537239	136537424	ENSG00000148400.9|NOTCH1|NONO|NONO	919	-	5.5623856	1.0893477	-1.0	-1.0
chr9	136543639	136543909	ENSG00000148400.9|NOTCH1|NONO|NONO	942	-	5.766888	1.2365717	-1.0	-1.0
chr9	136530224	136530409	ENSG00000148400.9|NOTCH1|NONO|NONO	933	-	5.682861	1.1713605	-1.0	-1.0
chr9	136531629	136532004	ENSG00000148400.9|NOTCH1|NONO|NONO	946	-	5.811393	1.2685875	-1.0	-1.0
chr9	136526869	136527044	ENSG00000148400.9|NOTCH1|NONO|NONO	924	-	5.618219	1.1205298	-1.0	-1.0
chr9	136541599	136541784	ENSG00000148400.9|NOTCH1|NONO|NONO	924	-	5.6105304	1.1210405	-1.0	-1.0
chr9	136532439	136532609	ENSG00000148400.9|NOTCH1|NONO|NONO	921	-	5.59619	1.1021132	-1.0	-1.0
chr9	136530439	136530699	ENSG00000148400.9|NOTCH1|NONO|NONO	917	-	5.5672154	1.0798953	-1.0	-1.0
chr9	136542774	136543434	ENSG00000148400.9|NOTCH1|NONO|NONO	942	-	5.1647005	1.2357445	-1.0	-1.0
chr9	136539019	136539184	ENSG00000148400.9|NOTCH1|NONO|NONO	914	-	5.543682	1.0640328	-1.0	-1.0
chr9	136527374	136527729	ENSG00000148400.9|NOTCH1|NONO|NONO	931	-	5.6738935	1.1627474	-1.0	-1.0
chr9	136528884	136529004	ENSG00000148400.9|NOTCH1|NONO|NONO	918	-	5.5867662	1.0845159	-1.0	-1.0
chr9	136536039	136536334	ENSG00000148400.9|NOTCH1|NONO|NONO	959	-	4.9651375	1.3837553	-1.0	-1.0
chr9	136541894	136542429	ENSG00000148400.9|NOTCH1|NONO|NONO	951	-	5.779774	1.3094741	-1.0	-1.0
chr9	136536359	136536539	ENSG00000148400.9|NOTCH1|NONO|NONO	911	-	5.5020456	1.0490742	-1.0	-1.0
chr9	136531504	136531624	ENSG00000148400.9|NOTCH1|NONO|NONO	918	-	5.5620284	1.0870243	-1.0	-1.0
chr9	136545397	136545597	ENSG00000148400.9|NOTCH1|NONO|NONO	921	-	5.601377	1.1008207	-1.0	-1.0
chr9	136531169	136531279	ENSG00000148400.9|NOTCH1|NONO|NONO	906	-	5.485695	1.0284947	-1.0	-1.0
chr9	136524954	136525279	ENSG00000148400.9|NOTCH1|NONO|NONO	910	-	5.514247	1.0452598	-1.0	-1.0
chr9	136539699	136539884	ENSG00000148400.9|NOTCH1|NONO|NONO	936	-	5.7495556	1.1938626	-1.0	-1.0
chr9	136542449	136542614	ENSG00000148400.9|NOTCH1|NONO|NONO	907	-	3.4534245	1.0316532	-1.0	-1.0
chr9	136526349	136526504	ENSG00000148400.9|NOTCH1|NONO|NONO	926	-	5.634195	1.1332963	-1.0	-1.0
chr9	136537699	136537809	ENSG00000148400.9|NOTCH1|NONO|NONO	936	-	3.8956447	1.1912184	-1.0	-1.0
chr9	136525584	136525714	ENSG00000148400.9|NOTCH1|NONO|NONO	913	-	5.5400147	1.0625485	-1.0	-1.0
chr9	136529659	136529814	ENSG00000148400.9|NOTCH1|NONO|NONO	924	-	4.8888264	1.1219754	-1.0	-1.0
chr9	136533929	136534169	ENSG00000148400.9|NOTCH1|NONO|NONO	917	-	5.6118574	1.0803463	-1.0	-1.0
chr9	136538774	136538974	ENSG00000148400.9|NOTCH1|NONO|NONO	966	-	5.5541725	1.4674006	-1.0	-1.0
chr9	136540214	136540469	ENSG00000148400.9|NOTCH1|NONO|NONO	922	-	5.5983257	1.1072077	-1.0	-1.0
chr9	136534219	136534494	ENSG00000148400.9|NOTCH1|NONO|NONO	926	-	5.630018	1.1329519	-1.0	-1.0
chr9	136538359	136538664	ENSG00000148400.9|NOTCH1|NONO|NONO	920	-	5.496795	1.0951695	-1.0	-1.0
chr9	136534499	136534664	ENSG00000148400.9|NOTCH1|NONO|NONO	917	-	5.553156	1.0810283	-1.0	-1.0
chr9	136530699	136530804	ENSG00000148400.9|NOTCH1|NONO|NONO	918	-	5.59336	1.0885888	-1.0	-1.0
chr9	136536779	136536884	ENSG00000148400.9|NOTCH1|NONO|NONO	906	-	5.5176716	1.0283324	-1.0	-1.0
chr9	136534689	136534794	ENSG00000148400.9|NOTCH1|NONO|NONO	902	-	5.439463	1.0076736	-1.0	-1.0
chr9	136526579	136526849	ENSG00000148400.9|NOTCH1|NONO|NONO	949	-	5.8547506	1.2927175	-1.0	-1.0
chr9	136527064	136527274	ENSG00000148400.9|NOTCH1|NONO|NONO	929	-	5.679684	1.151283	-1.0	-1.0
chr9	136533664	136533879	ENSG00000148400.9|NOTCH1|NONO|NONO	934	-	5.7011633	1.180909	-1.0	-1.0
chr9	136536669	136536774	ENSG00000148400.9|NOTCH1|NONO|NONO	918	-	5.563443	1.0866419	-1.0	-1.0
chr9	136534999	136535454	ENSG00000148400.9|NOTCH1|NONO|NONO	946	-	5.8113494	1.2691317	-1.0	-1.0
chr9	136532699	136532884	ENSG00000148400.9|NOTCH1|NONO|NONO	919	-	5.5697775	1.0890509	-1.0	-1.0
chr9	136537004	136537179	ENSG00000148400.9|NOTCH1|NONO|NONO	913	-	5.543489	1.0626497	-1.0	-1.0
chr9	136529299	136529424	ENSG00000148400.9|NOTCH1|NONO|NONO	914	-	5.5304847	1.065942	-1.0	-1.0
chr9	136526129	136526334	ENSG00000148400.9|NOTCH1|NONO|NONO	935	-	5.696431	1.1858552	-1.0	-1.0
chr9	136525794	136525984	ENSG00000148400.9|NOTCH1|NONO|NONO	935	-	5.7220397	1.1853089	-1.0	-1.0
chr9	136539934	136540049	ENSG00000148400.9|NOTCH1|NONO|NONO	928	-	5.7034874	1.1402283	-1.0	-1.0
chr9	136537559	136537664	ENSG00000148400.9|NOTCH1|NONO|NONO	914	-	5.53584	1.0676324	-1.0	-1.0
chr9	136538069	136538314	ENSG00000148400.9|NOTCH1|NONO|NONO	925	-	5.615728	1.1239707	-1.0	-1.0
chr9	136528729	136528834	ENSG00000148400.9|NOTCH1|NONO|NONO	906	-	5.4689555	1.0250089	-1.0	-1.0
chr9	136533339	136533629	ENSG00000148400.9|NOTCH1|NONO|NONO	942	-	5.772037	1.2349083	-1.0	-1.0
chr9	136663903	136664678	ENSG00000172889.15|EGFL7|NONO|NONO	973	+	3.7370222	1.5720631	-1.0	-1.0
chr9	136665817	136668240	ENSG00000172889.15|EGFL7|NONO|NONO	998	+	3.8553252	2.6522048	-1.0	-1.0
chr9	136670755	136670905	ENSG00000172889.15|EGFL7|NONO|NONO	925	+	2.8402004	1.1274028	-1.0	-1.0
chr9	136668240	136668362	ENSG00000172889.15|EGFL7|NONO|NONO	989	+	3.1218822	1.9695647	-1.0	-1.0
chr9	136668673	136669113	ENSG00000172889.15|EGFL7|NONO|NONO	959	+	2.6933289	1.3897771	-1.0	-1.0
chr9	136670168	136670268	ENSG00000172889.15|EGFL7|NONO|NONO	910	+	2.2727165	1.0457293	-1.0	-1.0
chr9	136670009	136670168	ENSG00000172889.15|EGFL7|NONO|NONO	952	+	2.217058	1.3191179	-1.0	-1.0
chr9	136665787	136665817	ENSG00000172889.15|EGFL7|NONO|NONO	902	+	3.6477847	1.00719	-1.0	-1.0
chr9	136670330	136670435	ENSG00000172889.15|EGFL7|NONO|NONO	928	+	2.8940625	1.1400654	-1.0	-1.0
chr9	136668362	136668556	ENSG00000172889.15|EGFL7|NONO|NONO	990	+	3.0325506	1.9805619	-1.0	-1.0
chr9	136669721	136669836	ENSG00000172889.15|EGFL7|NONO|NONO	911	+	2.3120205	1.0508803	-1.0	-1.0
chr9	136663623	136663833	ENSG00000172889.15|EGFL7|NONO|NONO	962	+	2.8174345	1.4179548	-1.0	-1.0
chr9	136663178	136663407	ENSG00000172889.15|EGFL7|NONO|NONO	926	+	3.0943744	1.133361	-1.0	-1.0
chr9	136670440	136670655	ENSG00000172889.15|EGFL7|NONO|NONO	963	+	2.745751	1.4320983	-1.0	-1.0
chr9	136671284	136671504	ENSG00000172889.15|EGFL7|NONO|NONO	937	+	2.5805953	1.1984082	-1.0	-1.0
chr9	136663407	136663623	ENSG00000172889.15|EGFL7|NONO|NONO	990	+	4.4040356	1.9793408	-1.0	-1.0
chr9	136664785	136665787	ENSG00000172889.15|EGFL7|NONO|NONO	999	+	4.2311873	3.2159436	-1.0	-1.0
chr9	136669138	136669578	ENSG00000172889.15|EGFL7|NONO|NONO	937	+	2.502209	1.2028776	-1.0	-1.0
chr9	136687051	136687175	ENSG00000169692.12|AGPAT2|NONO|NONO	916	-	3.7996309	1.0768183	-1.0	-1.0
chr9	136680991	136681106	ENSG00000169692.12|AGPAT2|NONO|NONO	920	-	5.573365	1.0970507	-1.0	-1.0
chr9	136679551	136679876	ENSG00000169692.12|AGPAT2|NONO|NONO	942	-	5.28132	1.2367027	-1.0	-1.0
chr9	136679971	136680096	ENSG00000169692.12|AGPAT2|NONO|NONO	924	-	5.6158457	1.1206882	-1.0	-1.0
chr9	136681796	136682066	ENSG00000169692.12|AGPAT2|NONO|NONO	915	-	5.1156816	1.0708448	-1.0	-1.0
chr9	136679446	136679546	ENSG00000169692.12|AGPAT2|NONO|NONO	914	-	5.523485	1.0636979	-1.0	-1.0
chr9	136685016	136686831	ENSG00000169692.12|AGPAT2|NONO|NONO	948	-	5.7807207	1.2874525	-1.0	-1.0
chr9	136677826	136678026	ENSG00000169692.12|AGPAT2|NONO|NONO	932	-	5.6816278	1.1663178	-1.0	-1.0
chr9	136684436	136684541	ENSG00000169692.12|AGPAT2|NONO|NONO	922	-	5.613132	1.1081327	-1.0	-1.0
chr9	136683351	136683651	ENSG00000169692.12|AGPAT2|NONO|NONO	941	-	5.7674265	1.229924	-1.0	-1.0
chr9	136684256	136684421	ENSG00000169692.12|AGPAT2|NONO|NONO	926	-	5.6382785	1.1331598	-1.0	-1.0
chr9	136678056	136678226	ENSG00000169692.12|AGPAT2|NONO|NONO	918	-	4.1500244	1.0852019	-1.0	-1.0
chr9	136682071	136682266	ENSG00000169692.12|AGPAT2|NONO|NONO	919	-	5.6504154	1.0894773	-1.0	-1.0
chr9	136677676	136677821	ENSG00000169692.12|AGPAT2|NONO|NONO	938	-	5.7383614	1.2100867	-1.0	-1.0
chr9	136684546	136684996	ENSG00000169692.12|AGPAT2|NONO|NONO	953	-	5.30575	1.3293641	-1.0	-1.0
chr9	136683656	136684111	ENSG00000169692.12|AGPAT2|NONO|NONO	939	-	5.741277	1.212905	-1.0	-1.0
chr9	136721834	136722014	ENSG00000165716.10|FAM69B|NONO|NONO	940	+	5.7832336	1.2246307	-1.0	-1.0
chr9	136719081	136719406	ENSG00000165716.10|FAM69B|NONO|NONO	956	+	4.9982266	1.3534356	-1.0	-1.0
chr9	136720016	136720741	ENSG00000165716.10|FAM69B|NONO|NONO	937	+	5.234724	1.2023722	-1.0	-1.0
chr9	136714088	136714263	ENSG00000165716.10|FAM69B|NONO|NONO	913	+	5.6232524	1.0626506	-1.0	-1.0
chr9	136721129	136721249	ENSG00000165716.10|FAM69B|NONO|NONO	931	+	5.6867003	1.1620876	-1.0	-1.0
chr9	136719496	136719616	ENSG00000165716.10|FAM69B|NONO|NONO	920	+	5.7293878	1.0960948	-1.0	-1.0
chr9	136718001	136718101	ENSG00000165716.10|FAM69B|NONO|NONO	906	+	5.516959	1.02817	-1.0	-1.0
chr9	136720884	136721129	ENSG00000165716.10|FAM69B|NONO|NONO	971	+	6.1095266	1.5374137	-1.0	-1.0
chr9	136718601	136719071	ENSG00000165716.10|FAM69B|NONO|NONO	966	+	5.9081106	1.4647648	-1.0	-1.0
chr9	136713503	136713603	ENSG00000165716.10|FAM69B|NONO|NONO	906	+	5.4913135	1.0284947	-1.0	-1.0
chr9	136718456	136718591	ENSG00000165716.10|FAM69B|NONO|NONO	921	+	5.6301093	1.100594	-1.0	-1.0
chr9	136721464	136721684	ENSG00000165716.10|FAM69B|NONO|NONO	952	+	5.940656	1.3173777	-1.0	-1.0
chr9	136725868	136725973	ENSG00000233016.6|SNHG7|NONO|NONO	935	-	5.745854	1.183996	-1.0	-1.0
chr9	136727880	136728065	ENSG00000233016.6|SNHG7|NONO|NONO	951	-	2.9425397	1.3106017	-1.0	-1.0
chr9	136727561	136727880	ENSG00000233016.6|SNHG7|NONO|NONO	941	-	3.9578695	1.2302539	-1.0	-1.0
chr9	136728065	136728184	ENSG00000233016.6|SNHG7|NONO|NONO	940	-	3.1724684	1.2244322	-1.0	-1.0
chr9	136804686	136804811	ENSG00000228544.1|CCDC183-AS1|NONO|NONO	907	-	5.596101	1.0338172	-1.0	-1.0
chr9	136805141	136805241	ENSG00000228544.1|CCDC183-AS1|NONO|NONO	906	-	5.516959	1.0279863	-1.0	-1.0
chr9	136821811	136822386	ENSG00000272679.1|AL355987.2|NONO|NONO	976	+	5.867373	1.6159552	-1.0	-1.0
chr9	136825826	136828466	ENSG00000272679.1|AL355987.2|NONO|NONO	991	+	4.5380898	2.0304158	-1.0	-1.0
chr9	136808321	136808816	ENSG00000272679.1|AL355987.2|NONO|NONO	959	+	4.652092	1.3832955	-1.0	-1.0
chr9	136824694	136825349	ENSG00000272679.1|AL355987.2|NONO|NONO	986	+	5.549095	1.8546293	-1.0	-1.0
chr9	136824154	136824294	ENSG00000272679.1|AL355987.2|NONO|NONO	961	+	4.8815317	1.4109025	-1.0	-1.0
chr9	136822551	136822766	ENSG00000272679.1|AL355987.2|NONO|NONO	950	+	5.637936	1.3049399	-1.0	-1.0
chr9	136820986	136821796	ENSG00000272679.1|AL355987.2|NONO|NONO	987	+	6.1613755	1.8951536	-1.0	-1.0
chr9	136823101	136823416	ENSG00000272679.1|AL355987.2|NONO|NONO	958	+	4.6924577	1.3808619	-1.0	-1.0
chr9	136823754	136823969	ENSG00000272679.1|AL355987.2|NONO|NONO	969	+	4.6150346	1.5075176	-1.0	-1.0
chr9	136828921	136829076	ENSG00000272679.1|AL355987.2|NONO|NONO	912	+	5.550791	1.0535147	-1.0	-1.0
chr9	136817546	136817686	ENSG00000272679.1|AL355987.2|NONO|NONO	909	+	3.7124274	1.0403904	-1.0	-1.0
chr9	136825424	136825778	ENSG00000272679.1|AL355987.2|NONO|NONO	997	+	6.583029	2.4648497	-1.0	-1.0
chr9	136808324	136808859	ENSG00000273066.5|AL355987.4|NONO|NONO	959	+	4.6428137	1.383218	-1.0	-1.0
chr9	136832635	136832865	ENSG00000196642.18|RABL6|NONO|NONO	977	+	4.8591223	1.6415855	-1.0	-1.0
chr9	136826596	136828466	ENSG00000196642.18|RABL6|NONO|NONO	990	+	4.7907066	2.0111616	-1.0	-1.0
chr9	136836640	136836870	ENSG00000196642.18|RABL6|NONO|NONO	934	+	3.4573474	1.1835968	-1.0	-1.0
chr9	136833570	136834125	ENSG00000196642.18|RABL6|NONO|NONO	981	+	4.366168	1.7236745	-1.0	-1.0
chr9	136835200	136835715	ENSG00000196642.18|RABL6|NONO|NONO	986	+	3.898625	1.8505327	-1.0	-1.0
chr9	136808326	136808816	ENSG00000196642.18|RABL6|NONO|NONO	959	+	4.6670237	1.3885341	-1.0	-1.0
chr9	136821343	136821798	ENSG00000196642.18|RABL6|NONO|NONO	985	+	6.126835	1.829568	-1.0	-1.0
chr9	136822551	136822766	ENSG00000196642.18|RABL6|NONO|NONO	950	+	5.637936	1.3049464	-1.0	-1.0
chr9	136822056	136822386	ENSG00000196642.18|RABL6|NONO|NONO	979	+	6.343386	1.6866285	-1.0	-1.0
chr9	136823754	136823969	ENSG00000196642.18|RABL6|NONO|NONO	969	+	4.6150346	1.5074686	-1.0	-1.0
chr9	136820986	136821328	ENSG00000196642.18|RABL6|NONO|NONO	990	+	6.1011705	1.9841423	-1.0	-1.0
chr9	136817546	136817686	ENSG00000196642.18|RABL6|NONO|NONO	909	+	3.7124274	1.0405413	-1.0	-1.0
chr9	136821808	136822033	ENSG00000196642.18|RABL6|NONO|NONO	969	+	5.3386016	1.5110097	-1.0	-1.0
chr9	136835795	136836605	ENSG00000196642.18|RABL6|NONO|NONO	963	+	3.8196228	1.4344362	-1.0	-1.0
chr9	136831960	136832240	ENSG00000196642.18|RABL6|NONO|NONO	967	+	6.003004	1.485637	-1.0	-1.0
chr9	136832870	136833055	ENSG00000196642.18|RABL6|NONO|NONO	978	+	5.9414487	1.666221	-1.0	-1.0
chr9	136824694	136825349	ENSG00000196642.18|RABL6|NONO|NONO	986	+	5.549095	1.8545555	-1.0	-1.0
chr9	136832415	136832630	ENSG00000196642.18|RABL6|NONO|NONO	970	+	4.9832044	1.5240078	-1.0	-1.0
chr9	136833435	136833540	ENSG00000196642.18|RABL6|NONO|NONO	907	+	3.667711	1.031647	-1.0	-1.0
chr9	136828921	136829076	ENSG00000196642.18|RABL6|NONO|NONO	912	+	5.550791	1.053616	-1.0	-1.0
chr9	136825424	136825778	ENSG00000196642.18|RABL6|NONO|NONO	997	+	6.583029	2.4648623	-1.0	-1.0
chr9	136837050	136837300	ENSG00000196642.18|RABL6|NONO|NONO	972	+	6.0010934	1.5510892	-1.0	-1.0
chr9	136825826	136826591	ENSG00000196642.18|RABL6|NONO|NONO	991	+	4.051896	2.0645864	-1.0	-1.0
chr9	136823101	136823416	ENSG00000196642.18|RABL6|NONO|NONO	958	+	4.6924577	1.3808497	-1.0	-1.0
chr9	136824154	136824294	ENSG00000196642.18|RABL6|NONO|NONO	961	+	4.8815317	1.4109358	-1.0	-1.0
chr9	136848309	136848414	ENSG00000232434.2|C9orf172|NONO|NONO	914	+	5.52831	1.0650496	-1.0	-1.0
chr9	136848104	136848299	ENSG00000232434.2|C9orf172|NONO|NONO	929	+	3.8551915	1.1460667	-1.0	-1.0
chr9	136847929	136848059	ENSG00000232434.2|C9orf172|NONO|NONO	933	+	5.6889496	1.1733909	-1.0	-1.0
chr9	136848449	136848801	ENSG00000232434.2|C9orf172|NONO|NONO	964	+	5.8496757	1.4398113	-1.0	-1.0
chr9	136848780	136848905	ENSG00000054148.17|PHPT1|NONO|NONO	953	+	5.9356666	1.3238746	-1.0	-1.0
chr9	136862283	136862488	ENSG00000107223.12|EDF1|NONO|NONO	986	-	4.6182427	1.854344	-1.0	-1.0
chr9	136862738	136862838	ENSG00000107223.12|EDF1|NONO|NONO	910	-	3.712479	1.0446956	-1.0	-1.0
chr9	136862543	136862698	ENSG00000107223.12|EDF1|NONO|NONO	927	-	3.1840425	1.136092	-1.0	-1.0
chr9	136863014	136863134	ENSG00000107223.12|EDF1|NONO|NONO	907	-	5.479995	1.0329552	-1.0	-1.0
chr9	136914706	136914871	ENSG00000127191.17|TRAF2|NONO|NONO	938	+	5.7358246	1.2045795	-1.0	-1.0
chr9	136915886	136916540	ENSG00000127191.17|TRAF2|NONO|NONO	949	+	5.1762013	1.293833	-1.0	-1.0
chr9	136926122	136926302	ENSG00000127191.17|TRAF2|NONO|NONO	953	+	5.9016156	1.3246325	-1.0	-1.0
chr9	136890241	136890348	ENSG00000127191.17|TRAF2|NONO|NONO	927	+	5.644114	1.1343968	-1.0	-1.0
chr9	136887106	136887811	ENSG00000127191.17|TRAF2|NONO|NONO	950	+	4.362092	1.3015585	-1.0	-1.0
chr9	136910481	136910586	ENSG00000127191.17|TRAF2|NONO|NONO	925	+	5.6213126	1.1242683	-1.0	-1.0
chr9	136914031	136914191	ENSG00000127191.17|TRAF2|NONO|NONO	907	+	5.4837017	1.0336765	-1.0	-1.0
chr9	136910096	136910251	ENSG00000127191.17|TRAF2|NONO|NONO	940	+	5.7551665	1.2215264	-1.0	-1.0
chr9	136903251	136903411	ENSG00000127191.17|TRAF2|NONO|NONO	923	+	5.598682	1.1136745	-1.0	-1.0
chr9	136921235	136921530	ENSG00000127191.17|TRAF2|NONO|NONO	933	+	5.722805	1.175063	-1.0	-1.0
chr9	136889811	136889956	ENSG00000127191.17|TRAF2|NONO|NONO	955	+	5.9160295	1.3447267	-1.0	-1.0
chr9	136896277	136896477	ENSG00000127191.17|TRAF2|NONO|NONO	942	+	5.77275	1.2343837	-1.0	-1.0
chr9	136890046	136890236	ENSG00000127191.17|TRAF2|NONO|NONO	949	+	5.856842	1.296271	-1.0	-1.0
chr9	136888721	136888856	ENSG00000127191.17|TRAF2|NONO|NONO	908	+	5.489335	1.0378498	-1.0	-1.0
chr9	136901973	136902308	ENSG00000127191.17|TRAF2|NONO|NONO	960	+	5.2210283	1.4013735	-1.0	-1.0
chr9	136909984	136910096	ENSG00000127191.17|TRAF2|NONO|NONO	950	+	5.8683853	1.301988	-1.0	-1.0
chr9	136922953	136923133	ENSG00000127191.17|TRAF2|NONO|NONO	930	+	4.9252234	1.1549348	-1.0	-1.0
chr9	136890348	136890448	ENSG00000127191.17|TRAF2|NONO|NONO	915	+	5.5481315	1.0682242	-1.0	-1.0
chr9	136913846	136913951	ENSG00000127191.17|TRAF2|NONO|NONO	909	+	5.4880342	1.0411148	-1.0	-1.0
chr9	136915226	136915411	ENSG00000127191.17|TRAF2|NONO|NONO	933	+	5.0247955	1.1727613	-1.0	-1.0
chr9	136888451	136888696	ENSG00000127191.17|TRAF2|NONO|NONO	980	+	5.7269197	1.7046136	-1.0	-1.0
chr9	136898347	136898672	ENSG00000127191.17|TRAF2|NONO|NONO	960	+	5.320306	1.4031507	-1.0	-1.0
chr9	136909096	136909241	ENSG00000127191.17|TRAF2|NONO|NONO	945	+	5.2484655	1.2574656	-1.0	-1.0
chr9	136921970	136922080	ENSG00000127191.17|TRAF2|NONO|NONO	924	+	5.6580133	1.1185663	-1.0	-1.0
chr9	136910336	136910456	ENSG00000127191.17|TRAF2|NONO|NONO	943	+	4.0254493	1.2409351	-1.0	-1.0
chr9	136901190	136901375	ENSG00000127191.17|TRAF2|NONO|NONO	939	+	5.741351	1.2140788	-1.0	-1.0
chr9	136916997	136917197	ENSG00000127191.17|TRAF2|NONO|NONO	930	+	5.656722	1.1536268	-1.0	-1.0
chr9	136900705	136900975	ENSG00000127191.17|TRAF2|NONO|NONO	974	+	5.144081	1.5878364	-1.0	-1.0
chr9	136910796	136911096	ENSG00000127191.17|TRAF2|NONO|NONO	916	+	4.923812	1.0772492	-1.0	-1.0
chr9	136925907	136926117	ENSG00000127191.17|TRAF2|NONO|NONO	939	+	5.4731436	1.2146657	-1.0	-1.0
chr9	136901700	136901943	ENSG00000127191.17|TRAF2|NONO|NONO	986	+	5.5859365	1.8694826	-1.0	-1.0
chr9	136909536	136909636	ENSG00000127191.17|TRAF2|NONO|NONO	906	+	5.516959	1.02817	-1.0	-1.0
chr9	136915496	136915846	ENSG00000127191.17|TRAF2|NONO|NONO	952	+	5.429131	1.3175995	-1.0	-1.0
chr9	136886576	136887096	ENSG00000127191.17|TRAF2|NONO|NONO	937	+	4.935364	1.2024114	-1.0	-1.0
chr9	136895327	136895452	ENSG00000127191.17|TRAF2|NONO|NONO	927	+	5.638713	1.1388885	-1.0	-1.0
chr9	136900990	136901185	ENSG00000127191.17|TRAF2|NONO|NONO	956	+	5.8392034	1.3522196	-1.0	-1.0
chr9	136896802	136896902	ENSG00000127191.17|TRAF2|NONO|NONO	906	+	5.478472	1.02817	-1.0	-1.0
chr9	136917567	136917672	ENSG00000127191.17|TRAF2|NONO|NONO	904	+	5.4525833	1.0185317	-1.0	-1.0
chr9	136902396	136902941	ENSG00000127191.17|TRAF2|NONO|NONO	975	+	5.341182	1.5981479	-1.0	-1.0
chr9	136894657	136894802	ENSG00000127191.17|TRAF2|NONO|NONO	910	+	5.5185323	1.0445864	-1.0	-1.0
chr9	136920815	136920925	ENSG00000127191.17|TRAF2|NONO|NONO	913	+	5.5193343	1.060426	-1.0	-1.0
chr9	136923148	136923248	ENSG00000127191.17|TRAF2|NONO|NONO	902	+	5.439463	1.0076736	-1.0	-1.0
chr9	136906716	136908026	ENSG00000127191.17|TRAF2|NONO|NONO	966	+	5.4183583	1.4651818	-1.0	-1.0
chr9	136901380	136901695	ENSG00000127191.17|TRAF2|NONO|NONO	936	+	4.896833	1.1938267	-1.0	-1.0
chr9	136909351	136909506	ENSG00000127191.17|TRAF2|NONO|NONO	936	+	5.738121	1.192466	-1.0	-1.0
chr9	137025871	137025971	ENSG00000107331.16|ABCA2|NONO|NONO	914	-	5.584931	1.0658895	-1.0	-1.0
chr9	137067899	137068014	ENSG00000186193.8|SAPCD2|NONO|NONO	909	-	5.5059724	1.0416297	-1.0	-1.0
chr9	137069229	137069434	ENSG00000186193.8|SAPCD2|NONO|NONO	931	-	5.6852603	1.1616449	-1.0	-1.0
chr9	137066439	137066629	ENSG00000186193.8|SAPCD2|NONO|NONO	910	-	5.5169253	1.0476176	-1.0	-1.0
chr9	137063993	137064143	ENSG00000186193.8|SAPCD2|NONO|NONO	922	-	5.0713863	1.1097842	-1.0	-1.0
chr9	137068224	137068329	ENSG00000186193.8|SAPCD2|NONO|NONO	906	-	5.485695	1.0284947	-1.0	-1.0
chr9	137068794	137068979	ENSG00000186193.8|SAPCD2|NONO|NONO	915	-	5.5531673	1.0706728	-1.0	-1.0
chr9	137099572	137099692	ENSG00000177239.14|MAN1B1|NONO|NONO	904	+	5.4525833	1.0185317	-1.0	-1.0
chr9	137179047	137180180	ENSG00000176248.8|ANAPC2|NONO|NONO	976	-	4.9045577	1.6113801	-1.0	-1.0
chr9	137186992	137187217	ENSG00000176248.8|ANAPC2|NONO|NONO	933	-	4.8345594	1.1718104	-1.0	-1.0
chr9	137175946	137176101	ENSG00000176248.8|ANAPC2|NONO|NONO	909	-	5.531067	1.0409596	-1.0	-1.0
chr9	137178542	137179007	ENSG00000176248.8|ANAPC2|NONO|NONO	975	-	5.3538747	1.602861	-1.0	-1.0
chr9	137185362	137185667	ENSG00000176248.8|ANAPC2|NONO|NONO	988	-	6.6169486	1.9335351	-1.0	-1.0
chr9	137185087	137185362	ENSG00000176248.8|ANAPC2|NONO|NONO	929	-	5.6071095	1.1515542	-1.0	-1.0
chr9	137186514	137186659	ENSG00000176248.8|ANAPC2|NONO|NONO	926	-	5.63413	1.1281673	-1.0	-1.0
chr9	137176121	137176306	ENSG00000176248.8|ANAPC2|NONO|NONO	935	-	5.7055016	1.1853242	-1.0	-1.0
chr9	137177182	137177332	ENSG00000176248.8|ANAPC2|NONO|NONO	914	-	3.357782	1.0659622	-1.0	-1.0
chr9	137187347	137187537	ENSG00000176248.8|ANAPC2|NONO|NONO	933	-	3.7350023	1.1713485	-1.0	-1.0
chr9	137186802	137186907	ENSG00000176248.8|ANAPC2|NONO|NONO	943	-	5.8739004	1.2441955	-1.0	-1.0
chr9	137188007	137188103	ENSG00000176248.8|ANAPC2|NONO|NONO	915	-	5.5481315	1.0682242	-1.0	-1.0
chr9	137187777	137187887	ENSG00000176248.8|ANAPC2|NONO|NONO	915	-	5.547064	1.0684493	-1.0	-1.0
chr9	137185722	137186187	ENSG00000176248.8|ANAPC2|NONO|NONO	959	-	5.579891	1.3852905	-1.0	-1.0
chr9	137177717	137178502	ENSG00000176248.8|ANAPC2|NONO|NONO	957	-	4.9150963	1.3639961	-1.0	-1.0
chr9	137183264	137183464	ENSG00000176248.8|ANAPC2|NONO|NONO	945	-	5.85906	1.2631032	-1.0	-1.0
chr9	137186288	137186509	ENSG00000176248.8|ANAPC2|NONO|NONO	979	-	5.751399	1.6823641	-1.0	-1.0
chr9	137183846	137184261	ENSG00000176248.8|ANAPC2|NONO|NONO	955	-	5.10838	1.3491056	-1.0	-1.0
chr9	137197857	137198082	ENSG00000176058.11|TPRN|NONO|NONO	950	-	5.8628235	1.2980822	-1.0	-1.0
chr9	137194575	137194850	ENSG00000176058.11|TPRN|NONO|NONO	934	-	5.6999264	1.180495	-1.0	-1.0
chr9	137193340	137193520	ENSG00000176058.11|TPRN|NONO|NONO	910	-	5.4929724	1.0434129	-1.0	-1.0
chr9	137195922	137196312	ENSG00000176058.11|TPRN|NONO|NONO	947	-	5.1309032	1.2784897	-1.0	-1.0
chr9	137195677	137195892	ENSG00000176058.11|TPRN|NONO|NONO	934	-	4.785197	1.1794524	-1.0	-1.0
chr9	137197417	137197832	ENSG00000176058.11|TPRN|NONO|NONO	934	-	5.0518103	1.1804999	-1.0	-1.0
chr9	137194900	137195137	ENSG00000176058.11|TPRN|NONO|NONO	957	-	6.030656	1.3711355	-1.0	-1.0
chr9	137193670	137194080	ENSG00000176058.11|TPRN|NONO|NONO	950	-	5.3832474	1.2982509	-1.0	-1.0
chr9	137198242	137198942	ENSG00000176058.11|TPRN|NONO|NONO	969	-	5.8184705	1.5058666	-1.0	-1.0
chr9	137194455	137194560	ENSG00000176058.11|TPRN|NONO|NONO	905	-	5.465574	1.0244479	-1.0	-1.0
chr9	137194225	137194425	ENSG00000176058.11|TPRN|NONO|NONO	947	-	5.7410374	1.2719737	-1.0	-1.0
chr9	137192775	137192970	ENSG00000176058.11|TPRN|NONO|NONO	973	-	6.2322974	1.5626483	-1.0	-1.0
chr9	137195137	137195392	ENSG00000176058.11|TPRN|NONO|NONO	963	-	6.038187	1.432194	-1.0	-1.0
chr9	137213191	137213316	ENSG00000188566.13|NDOR1|NONO|NONO	912	+	5.5234513	1.0576763	-1.0	-1.0
chr9	137252052	137252187	ENSG00000275549.1|STPG3-AS1|NONO|NONO	923	-	5.7312183	1.1110817	-1.0	-1.0
chr9	137266826	137266943	ENSG00000188986.6|NELFB|NONO|NONO	933	+	5.7132206	1.1711142	-1.0	-1.0
chr9	137269801	137269901	ENSG00000188986.6|NELFB|NONO|NONO	904	+	5.4727373	1.0175116	-1.0	-1.0
chr9	137271326	137271771	ENSG00000188986.6|NELFB|NONO|NONO	926	+	3.9313447	1.1295589	-1.0	-1.0
chr9	137270906	137271316	ENSG00000188986.6|NELFB|NONO|NONO	969	+	5.8730397	1.508855	-1.0	-1.0
chr9	137273221	137273541	ENSG00000188986.6|NELFB|NONO|NONO	934	+	3.9054537	1.1798381	-1.0	-1.0
chr9	137266576	137266781	ENSG00000188986.6|NELFB|NONO|NONO	952	+	5.4838595	1.3220421	-1.0	-1.0
chr9	137266014	137266294	ENSG00000188986.6|NELFB|NONO|NONO	935	+	5.722981	1.1877273	-1.0	-1.0
chr9	137268891	137269316	ENSG00000188986.6|NELFB|NONO|NONO	955	+	5.8976784	1.3493962	-1.0	-1.0
chr9	137269951	137270051	ENSG00000188986.6|NELFB|NONO|NONO	902	+	5.439463	1.0076736	-1.0	-1.0
chr9	137269326	137269716	ENSG00000188986.6|NELFB|NONO|NONO	928	+	4.338257	1.1443781	-1.0	-1.0
chr9	137264077	137264244	ENSG00000188986.6|NELFB|NONO|NONO	929	+	5.6637974	1.1474308	-1.0	-1.0
chr9	137278002	137278647	ENSG00000198113.2|TOR4A|NONO|NONO	973	+	5.6436553	1.570096	-1.0	-1.0
chr9	137281912	137282192	ENSG00000198113.2|TOR4A|NONO|NONO	954	+	5.4672694	1.3417242	-1.0	-1.0
chr9	137280822	137281902	ENSG00000198113.2|TOR4A|NONO|NONO	979	+	5.2464213	1.6711729	-1.0	-1.0
chr9	137278742	137278857	ENSG00000198113.2|TOR4A|NONO|NONO	954	+	5.9186997	1.3401827	-1.0	-1.0
chr9	137280422	137280567	ENSG00000198113.2|TOR4A|NONO|NONO	955	+	5.967367	1.3425835	-1.0	-1.0
chr9	137279747	137280422	ENSG00000198113.2|TOR4A|NONO|NONO	969	+	3.9096022	1.5064886	-1.0	-1.0
chr9	137280617	137280767	ENSG00000198113.2|TOR4A|NONO|NONO	910	+	3.3046048	1.0458099	-1.0	-1.0
chr9	137282522	137282641	ENSG00000198113.2|TOR4A|NONO|NONO	941	+	5.781474	1.2324811	-1.0	-1.0
chr9	137393240	137393385	ENSG00000187609.15|EXD3|NONO|NONO	925	-	5.630125	1.1246967	-1.0	-1.0
chr9	137390572	137390722	ENSG00000187609.15|EXD3|NONO|NONO	926	-	5.5083594	1.1282803	-1.0	-1.0
chr9	137387912	137388067	ENSG00000187609.15|EXD3|NONO|NONO	913	-	5.5355477	1.0618869	-1.0	-1.0
chr9	137395035	137395285	ENSG00000187609.15|EXD3|NONO|NONO	931	-	5.0402145	1.1591612	-1.0	-1.0
chr9	137383377	137383517	ENSG00000187609.15|EXD3|NONO|NONO	910	-	5.4987373	1.0475715	-1.0	-1.0
chr9	137387487	137387822	ENSG00000187609.15|EXD3|NONO|NONO	925	-	5.6246977	1.1269666	-1.0	-1.0
chr9	137411558	137411668	ENSG00000187609.15|EXD3|NONO|NONO	909	-	5.5143394	1.0417379	-1.0	-1.0
chr9	137393860	137394040	ENSG00000187609.15|EXD3|NONO|NONO	916	-	5.5523477	1.0777842	-1.0	-1.0
chr9	137372779	137372879	ENSG00000187609.15|EXD3|NONO|NONO	904	-	5.4525833	1.0185317	-1.0	-1.0
chr9	137388117	137388237	ENSG00000187609.15|EXD3|NONO|NONO	913	-	3.7231388	1.0615144	-1.0	-1.0
chr9	137422483	137422603	ENSG00000187609.15|EXD3|NONO|NONO	927	-	5.6401463	1.1375924	-1.0	-1.0
chr9	137417168	137417923	ENSG00000187609.15|EXD3|NONO|NONO	960	-	5.068355	1.4013306	-1.0	-1.0
chr9	137386382	137386567	ENSG00000187609.15|EXD3|NONO|NONO	936	-	5.7216215	1.1969427	-1.0	-1.0
chr9	137382481	137382646	ENSG00000187609.15|EXD3|NONO|NONO	910	-	5.5023117	1.04635	-1.0	-1.0
chr9	137388242	137388412	ENSG00000187609.15|EXD3|NONO|NONO	938	-	5.795422	1.2091507	-1.0	-1.0
chr9	137406958	137407093	ENSG00000187609.15|EXD3|NONO|NONO	910	-	5.508326	1.0453361	-1.0	-1.0
chr9	137383011	137383121	ENSG00000187609.15|EXD3|NONO|NONO	910	-	5.5009785	1.045934	-1.0	-1.0
chr9	137382756	137382941	ENSG00000187609.15|EXD3|NONO|NONO	922	-	5.5943832	1.1079605	-1.0	-1.0
chr9	137409188	137409373	ENSG00000187609.15|EXD3|NONO|NONO	927	-	5.649779	1.135479	-1.0	-1.0
chr9	137393510	137393695	ENSG00000187609.15|EXD3|NONO|NONO	935	-	5.7351255	1.1885126	-1.0	-1.0
chr9	137415658	137415833	ENSG00000187609.15|EXD3|NONO|NONO	933	-	5.6888747	1.1760437	-1.0	-1.0
chr9	137372484	137372589	ENSG00000187609.15|EXD3|NONO|NONO	913	-	5.515884	1.059509	-1.0	-1.0
chr9	137416263	137416773	ENSG00000187609.15|EXD3|NONO|NONO	964	-	6.065564	1.4396775	-1.0	-1.0
chr9	137372059	137372164	ENSG00000187609.15|EXD3|NONO|NONO	906	-	5.478472	1.02817	-1.0	-1.0
chr9	137382336	137382436	ENSG00000187609.15|EXD3|NONO|NONO	914	-	5.523485	1.0636979	-1.0	-1.0
chr9	137388417	137388522	ENSG00000187609.15|EXD3|NONO|NONO	952	-	5.9242334	1.3188962	-1.0	-1.0
chr9	137398943	137399043	ENSG00000187609.15|EXD3|NONO|NONO	905	-	5.465574	1.0244479	-1.0	-1.0
chr9	137407593	137407743	ENSG00000187609.15|EXD3|NONO|NONO	921	-	5.5875473	1.1049056	-1.0	-1.0
chr9	137416823	137417158	ENSG00000187609.15|EXD3|NONO|NONO	966	-	5.6184506	1.4715067	-1.0	-1.0
chr9	137380066	137380166	ENSG00000187609.15|EXD3|NONO|NONO	902	-	5.439463	1.0076736	-1.0	-1.0
chr9	137422923	137423043	ENSG00000187609.15|EXD3|NONO|NONO	919	-	5.598632	1.090731	-1.0	-1.0
chr9	137388702	137389802	ENSG00000187609.15|EXD3|NONO|NONO	958	-	5.6232643	1.3775088	-1.0	-1.0
chr9	137415883	137416053	ENSG00000187609.15|EXD3|NONO|NONO	919	-	5.5633388	1.0895053	-1.0	-1.0
chr9	137390907	137391007	ENSG00000187609.15|EXD3|NONO|NONO	904	-	3.675336	1.0185317	-1.0	-1.0
chr9	137406713	137406838	ENSG00000187609.15|EXD3|NONO|NONO	910	-	5.5017104	1.046752	-1.0	-1.0
chr9	137407208	137407588	ENSG00000187609.15|EXD3|NONO|NONO	941	-	5.800422	1.2289685	-1.0	-1.0
chr9	137455427	137455627	ENSG00000165802.22|NSMF|NONO|NONO	974	-	6.03187	1.5836016	-1.0	-1.0
chr9	137454706	137455046	ENSG00000165802.22|NSMF|NONO|NONO	927	-	4.8021946	1.1384288	-1.0	-1.0
chr9	137455307	137455407	ENSG00000165802.22|NSMF|NONO|NONO	914	-	3.7175014	1.0676324	-1.0	-1.0
chr9	137456209	137456334	ENSG00000165802.22|NSMF|NONO|NONO	930	-	5.6787195	1.1532857	-1.0	-1.0
chr9	137455106	137455226	ENSG00000165802.22|NSMF|NONO|NONO	916	-	3.73802	1.0780529	-1.0	-1.0
chr9	137551203	137551303	ENSG00000182154.7|MRPL41|NONO|NONO	906	+	5.4913135	1.0284947	-1.0	-1.0
chr9	137569073	137569258	ENSG00000148399.12|DPH7|NONO|NONO	955	-	5.7077703	1.3440428	-1.0	-1.0
chr9	137570188	137570378	ENSG00000148399.12|DPH7|NONO|NONO	914	-	5.538213	1.066489	-1.0	-1.0
chr9	137564130	137564285	ENSG00000148399.12|DPH7|NONO|NONO	935	-	5.708791	1.1882179	-1.0	-1.0
chr9	137562245	137562395	ENSG00000148399.12|DPH7|NONO|NONO	943	-	4.8796077	1.2475033	-1.0	-1.0
chr9	137589181	137589331	ENSG00000165724.5|ZMYND19|NONO|NONO	922	-	5.5915627	1.1063362	-1.0	-1.0
chr9	137589616	137589801	ENSG00000165724.5|ZMYND19|NONO|NONO	941	-	5.7611494	1.2319016	-1.0	-1.0
chr9	137589436	137589546	ENSG00000165724.5|ZMYND19|NONO|NONO	906	-	5.4741726	1.0269293	-1.0	-1.0
chr9	137583508	137583778	ENSG00000165724.5|ZMYND19|NONO|NONO	966	-	5.6675797	1.4706662	-1.0	-1.0
chr9	137584213	137584388	ENSG00000165724.5|ZMYND19|NONO|NONO	928	-	5.653528	1.1425914	-1.0	-1.0
chr9	137583233	137583388	ENSG00000165724.5|ZMYND19|NONO|NONO	914	-	5.5408735	1.0664877	-1.0	-1.0
chr9	137607155	137607455	ENSG00000197070.13|ARRDC1|NONO|NONO	949	+	4.3354735	1.2950686	-1.0	-1.0
chr9	137607725	137607960	ENSG00000197070.13|ARRDC1|NONO|NONO	939	+	4.5531683	1.2116363	-1.0	-1.0
chr9	137605835	137607145	ENSG00000197070.13|ARRDC1|NONO|NONO	986	+	5.917614	1.8574467	-1.0	-1.0
chr9	137608720	137609250	ENSG00000197070.13|ARRDC1|NONO|NONO	967	+	4.8124304	1.4822787	-1.0	-1.0
chr9	137611670	137613040	ENSG00000197070.13|ARRDC1|NONO|NONO	951	+	5.206192	1.3070325	-1.0	-1.0
chr9	137609675	137609815	ENSG00000197070.13|ARRDC1|NONO|NONO	926	+	4.806628	1.133436	-1.0	-1.0
chr9	137607460	137607705	ENSG00000197070.13|ARRDC1|NONO|NONO	965	+	5.692454	1.4556499	-1.0	-1.0
chr9	137605653	137605835	ENSG00000197070.13|ARRDC1|NONO|NONO	961	+	4.1635566	1.4050679	-1.0	-1.0
chr9	137608215	137608710	ENSG00000197070.13|ARRDC1|NONO|NONO	966	+	4.987251	1.470879	-1.0	-1.0
chr9	137609505	137609665	ENSG00000197070.13|ARRDC1|NONO|NONO	947	+	5.839565	1.2750407	-1.0	-1.0
chr9	137678484	137678669	ENSG00000283411.1|AL590627.2|NONO|NONO	952	+	5.5826874	1.3181759	-1.0	-1.0
chr9	137670694	137670834	ENSG00000283411.1|AL590627.2|NONO|NONO	946	+	5.836099	1.2686757	-1.0	-1.0
chr9	137667009	137667254	ENSG00000283411.1|AL590627.2|NONO|NONO	935	+	5.7244596	1.1883662	-1.0	-1.0
chr9	137667759	137667864	ENSG00000283411.1|AL590627.2|NONO|NONO	922	+	5.602837	1.1089535	-1.0	-1.0
chr9	137695589	137695749	ENSG00000283411.1|AL590627.2|NONO|NONO	931	+	5.6968703	1.1614245	-1.0	-1.0
chr9	137672534	137672694	ENSG00000283411.1|AL590627.2|NONO|NONO	962	+	5.3018036	1.4226954	-1.0	-1.0
chr9	137634434	137634549	ENSG00000283411.1|AL590627.2|NONO|NONO	938	+	3.9242687	1.2079153	-1.0	-1.0
chr9	137611670	137613040	ENSG00000283411.1|AL590627.2|NONO|NONO	951	+	5.206192	1.3069867	-1.0	-1.0
chr9	137609675	137609815	ENSG00000283411.1|AL590627.2|NONO|NONO	926	+	4.806628	1.1333423	-1.0	-1.0
chr9	137679379	137679554	ENSG00000283411.1|AL590627.2|NONO|NONO	927	+	5.661997	1.1375849	-1.0	-1.0
chr9	137688654	137688929	ENSG00000283411.1|AL590627.2|NONO|NONO	954	+	5.8936763	1.3345336	-1.0	-1.0
chr9	137636604	137636769	ENSG00000283411.1|AL590627.2|NONO|NONO	943	+	5.875453	1.2430531	-1.0	-1.0
chr9	137630629	137630839	ENSG00000283411.1|AL590627.2|NONO|NONO	978	+	6.129741	1.6603247	-1.0	-1.0
chr9	137609505	137609665	ENSG00000283411.1|AL590627.2|NONO|NONO	947	+	5.839565	1.2750399	-1.0	-1.0
chr9	137663729	137663944	ENSG00000283411.1|AL590627.2|NONO|NONO	962	+	5.7048645	1.4167657	-1.0	-1.0
chr9	137675029	137675189	ENSG00000283411.1|AL590627.2|NONO|NONO	934	+	4.615973	1.1782799	-1.0	-1.0
chr9	137664844	137665004	ENSG00000283411.1|AL590627.2|NONO|NONO	927	+	5.639298	1.1378772	-1.0	-1.0
chr9	137666484	137666589	ENSG00000283411.1|AL590627.2|NONO|NONO	922	+	5.603327	1.1075475	-1.0	-1.0
chr9	137672709	137672879	ENSG00000283411.1|AL590627.2|NONO|NONO	913	+	5.5324855	1.0599179	-1.0	-1.0
chr9	137665739	137666319	ENSG00000283411.1|AL590627.2|NONO|NONO	964	+	4.4886813	1.4438835	-1.0	-1.0
chr9	137608215	137608710	ENSG00000283411.1|AL590627.2|NONO|NONO	966	+	4.987251	1.4708879	-1.0	-1.0
chr9	137607155	137607455	ENSG00000283411.1|AL590627.2|NONO|NONO	949	+	4.3354735	1.2950466	-1.0	-1.0
chr9	137682674	137682784	ENSG00000283411.1|AL590627.2|NONO|NONO	908	+	5.481474	1.0356858	-1.0	-1.0
chr9	137643799	137644304	ENSG00000283411.1|AL590627.2|NONO|NONO	937	+	4.598178	1.2032247	-1.0	-1.0
chr9	137633014	137633144	ENSG00000283411.1|AL590627.2|NONO|NONO	933	+	3.9009414	1.1770333	-1.0	-1.0
chr9	137692744	137692844	ENSG00000283411.1|AL590627.2|NONO|NONO	906	+	5.516959	1.02817	-1.0	-1.0
chr9	137707664	137707849	ENSG00000283411.1|AL590627.2|NONO|NONO	929	+	5.662228	1.1473607	-1.0	-1.0
chr9	137692889	137692999	ENSG00000283411.1|AL590627.2|NONO|NONO	910	+	5.494784	1.0458499	-1.0	-1.0
chr9	137605743	137605835	ENSG00000283411.1|AL590627.2|NONO|NONO	988	+	6.690301	1.9337913	-1.0	-1.0
chr9	137655469	137655634	ENSG00000283411.1|AL590627.2|NONO|NONO	915	+	5.546546	1.0703989	-1.0	-1.0
chr9	137670424	137670539	ENSG00000283411.1|AL590627.2|NONO|NONO	922	+	5.594267	1.1073471	-1.0	-1.0
chr9	137705699	137705819	ENSG00000283411.1|AL590627.2|NONO|NONO	910	+	5.492634	1.0436683	-1.0	-1.0
chr9	137691789	137691894	ENSG00000283411.1|AL590627.2|NONO|NONO	913	+	5.522379	1.0624672	-1.0	-1.0
chr9	137670934	137671124	ENSG00000283411.1|AL590627.2|NONO|NONO	960	+	5.9913893	1.3999401	-1.0	-1.0
chr9	137607725	137607960	ENSG00000283411.1|AL590627.2|NONO|NONO	939	+	4.5531683	1.2116723	-1.0	-1.0
chr9	137674104	137674844	ENSG00000283411.1|AL590627.2|NONO|NONO	974	+	5.8494954	1.5872817	-1.0	-1.0
chr9	137641424	137641534	ENSG00000283411.1|AL590627.2|NONO|NONO	938	+	5.7459803	1.2110232	-1.0	-1.0
chr9	137673344	137673774	ENSG00000283411.1|AL590627.2|NONO|NONO	963	+	6.0168138	1.4301827	-1.0	-1.0
chr9	137605835	137607145	ENSG00000283411.1|AL590627.2|NONO|NONO	986	+	5.917614	1.8574318	-1.0	-1.0
chr9	137641669	137641799	ENSG00000283411.1|AL590627.2|NONO|NONO	907	+	5.493062	1.0328642	-1.0	-1.0
chr9	137608720	137609250	ENSG00000283411.1|AL590627.2|NONO|NONO	967	+	4.8124304	1.4822797	-1.0	-1.0
chr9	137695209	137695389	ENSG00000283411.1|AL590627.2|NONO|NONO	910	+	5.5064945	1.0467032	-1.0	-1.0
chr9	137633324	137633759	ENSG00000283411.1|AL590627.2|NONO|NONO	950	+	5.0886974	1.303229	-1.0	-1.0
chr9	137665254	137665529	ENSG00000283411.1|AL590627.2|NONO|NONO	978	+	6.299897	1.663306	-1.0	-1.0
chr9	137607460	137607705	ENSG00000283411.1|AL590627.2|NONO|NONO	965	+	5.692454	1.4556341	-1.0	-1.0
chr9	137619394	137619714	ENSG00000283411.1|AL590627.2|NONO|NONO	965	+	6.0553436	1.4540985	-1.0	-1.0
chr9	137646294	137647339	ENSG00000283411.1|AL590627.2|NONO|NONO	960	+	4.8945384	1.3958187	-1.0	-1.0
chr9	137705394	137705524	ENSG00000283411.1|AL590627.2|NONO|NONO	926	+	5.6233783	1.131602	-1.0	-1.0
chr9	137785143	137785553	ENSG00000181090.20|EHMT1|NONO|NONO	949	+	4.085962	1.2935083	-1.0	-1.0
chr9	137663727	137663942	ENSG00000181090.20|EHMT1|NONO|NONO	962	+	5.711223	1.4236661	-1.0	-1.0
chr9	137675029	137675185	ENSG00000181090.20|EHMT1|NONO|NONO	934	+	4.615973	1.1782999	-1.0	-1.0
chr9	137788468	137788758	ENSG00000181090.20|EHMT1|NONO|NONO	980	+	6.3500447	1.6912369	-1.0	-1.0
chr9	137633323	137633758	ENSG00000181090.20|EHMT1|NONO|NONO	950	+	5.036423	1.3015134	-1.0	-1.0
chr9	137665255	137665530	ENSG00000181090.20|EHMT1|NONO|NONO	978	+	6.296829	1.6622187	-1.0	-1.0
chr9	137728698	137729123	ENSG00000181090.20|EHMT1|NONO|NONO	969	+	5.280892	1.5137639	-1.0	-1.0
chr9	137666052	137666317	ENSG00000181090.20|EHMT1|NONO|NONO	956	+	3.6012247	1.3572768	-1.0	-1.0
chr9	137692890	137693000	ENSG00000181090.20|EHMT1|NONO|NONO	912	+	5.5142665	1.0576335	-1.0	-1.0
chr9	137808437	137808622	ENSG00000181090.20|EHMT1|NONO|NONO	951	+	5.0093837	1.3102936	-1.0	-1.0
chr9	137646335	137646438	ENSG00000181090.20|EHMT1|NONO|NONO	964	+	6.0461044	1.4482383	-1.0	-1.0
chr9	137782967	137783167	ENSG00000181090.20|EHMT1|NONO|NONO	958	+	5.956195	1.3783549	-1.0	-1.0
chr9	137688655	137688930	ENSG00000181090.20|EHMT1|NONO|NONO	954	+	5.891992	1.3331318	-1.0	-1.0
chr9	137705700	137705815	ENSG00000181090.20|EHMT1|NONO|NONO	910	+	5.499533	1.0474985	-1.0	-1.0
chr9	137723538	137723698	ENSG00000181090.20|EHMT1|NONO|NONO	917	+	5.582667	1.0804076	-1.0	-1.0
chr9	137800044	137800189	ENSG00000181090.20|EHMT1|NONO|NONO	910	+	5.5448103	1.0475675	-1.0	-1.0
chr9	137691790	137691895	ENSG00000181090.20|EHMT1|NONO|NONO	913	+	5.522379	1.0624672	-1.0	-1.0
chr9	137719303	137719433	ENSG00000181090.20|EHMT1|NONO|NONO	916	+	5.570558	1.0740938	-1.0	-1.0
chr9	137743173	137743262	ENSG00000181090.20|EHMT1|NONO|NONO	960	+	4.136511	1.393733	-1.0	-1.0
chr9	137674104	137674844	ENSG00000181090.20|EHMT1|NONO|NONO	974	+	5.8494954	1.5872746	-1.0	-1.0
chr9	137641424	137641534	ENSG00000181090.20|EHMT1|NONO|NONO	938	+	5.7459803	1.2110487	-1.0	-1.0
chr9	137673344	137673774	ENSG00000181090.20|EHMT1|NONO|NONO	963	+	6.0168138	1.4301958	-1.0	-1.0
chr9	137641669	137641799	ENSG00000181090.20|EHMT1|NONO|NONO	907	+	5.493062	1.032893	-1.0	-1.0
chr9	137646438	137647338	ENSG00000181090.20|EHMT1|NONO|NONO	962	+	4.7058372	1.4215453	-1.0	-1.0
chr9	137682672	137682782	ENSG00000181090.20|EHMT1|NONO|NONO	908	+	5.481474	1.0356858	-1.0	-1.0
chr9	137831589	137831924	ENSG00000181090.20|EHMT1|NONO|NONO	969	+	6.1253695	1.5106844	-1.0	-1.0
chr9	137786493	137787543	ENSG00000181090.20|EHMT1|NONO|NONO	972	+	4.981857	1.549716	-1.0	-1.0
chr9	137619394	137619714	ENSG00000181090.20|EHMT1|NONO|NONO	965	+	6.0553436	1.4541221	-1.0	-1.0
chr9	137707665	137707850	ENSG00000181090.20|EHMT1|NONO|NONO	928	+	5.6521516	1.1407087	-1.0	-1.0
chr9	137808997	137809137	ENSG00000181090.20|EHMT1|NONO|NONO	916	+	5.538733	1.0736659	-1.0	-1.0
chr9	137678483	137678673	ENSG00000181090.20|EHMT1|NONO|NONO	950	+	5.5825353	1.3018178	-1.0	-1.0
chr9	137822129	137822324	ENSG00000181090.20|EHMT1|NONO|NONO	958	+	5.9615955	1.3812591	-1.0	-1.0
chr9	137782432	137782592	ENSG00000181090.20|EHMT1|NONO|NONO	933	+	5.6848083	1.1733729	-1.0	-1.0
chr9	137810167	137810527	ENSG00000181090.20|EHMT1|NONO|NONO	937	+	4.528637	1.2001696	-1.0	-1.0
chr9	137716260	137716430	ENSG00000181090.20|EHMT1|NONO|NONO	906	+	5.516959	1.0281377	-1.0	-1.0
chr9	137828769	137828914	ENSG00000181090.20|EHMT1|NONO|NONO	921	+	5.5877943	1.1043593	-1.0	-1.0
chr9	137665740	137665950	ENSG00000181090.20|EHMT1|NONO|NONO	957	+	4.439553	1.3656052	-1.0	-1.0
chr9	137634433	137634548	ENSG00000181090.20|EHMT1|NONO|NONO	939	+	3.9384313	1.2167984	-1.0	-1.0
chr9	137742304	137742404	ENSG00000181090.20|EHMT1|NONO|NONO	904	+	3.6835983	1.015553	-1.0	-1.0
chr9	137825729	137825949	ENSG00000181090.20|EHMT1|NONO|NONO	955	+	5.473955	1.3508617	-1.0	-1.0
chr9	137670424	137670539	ENSG00000181090.20|EHMT1|NONO|NONO	922	+	5.594267	1.1072905	-1.0	-1.0
chr9	137636603	137636768	ENSG00000181090.20|EHMT1|NONO|NONO	943	+	5.875453	1.2429202	-1.0	-1.0
chr9	137739669	137740149	ENSG00000181090.20|EHMT1|NONO|NONO	924	+	5.0620637	1.1189402	-1.0	-1.0
chr9	137832489	137832631	ENSG00000181090.20|EHMT1|NONO|NONO	951	+	5.8767715	1.3133056	-1.0	-1.0
chr9	137742961	137743096	ENSG00000181090.20|EHMT1|NONO|NONO	906	+	3.0316162	1.0285745	-1.0	-1.0
chr9	137787793	137788323	ENSG00000181090.20|EHMT1|NONO|NONO	954	+	5.545052	1.3336225	-1.0	-1.0
chr9	137832631	137832943	ENSG00000181090.20|EHMT1|NONO|NONO	961	+	4.7056985	1.4109203	-1.0	-1.0
chr9	137752908	137753008	ENSG00000181090.20|EHMT1|NONO|NONO	906	+	5.478472	1.02817	-1.0	-1.0
chr9	137773827	137774032	ENSG00000181090.20|EHMT1|NONO|NONO	955	+	5.9117565	1.3477007	-1.0	-1.0
chr9	137695210	137695390	ENSG00000181090.20|EHMT1|NONO|NONO	906	+	5.4732943	1.0262424	-1.0	-1.0
chr9	137667759	137667864	ENSG00000181090.20|EHMT1|NONO|NONO	922	+	5.602837	1.1089535	-1.0	-1.0
chr9	137633013	137633148	ENSG00000181090.20|EHMT1|NONO|NONO	931	+	3.882636	1.1628121	-1.0	-1.0
chr9	137729858	137729973	ENSG00000181090.20|EHMT1|NONO|NONO	902	+	5.439463	1.0076736	-1.0	-1.0
chr9	137812350	137812520	ENSG00000181090.20|EHMT1|NONO|NONO	942	+	5.7729273	1.2348673	-1.0	-1.0
chr9	137827799	137827959	ENSG00000181090.20|EHMT1|NONO|NONO	907	+	5.4785986	1.031605	-1.0	-1.0
chr9	137832074	137832469	ENSG00000181090.20|EHMT1|NONO|NONO	937	+	5.5008116	1.1995617	-1.0	-1.0
chr9	137666487	137666587	ENSG00000181090.20|EHMT1|NONO|NONO	929	+	5.6668644	1.1480412	-1.0	-1.0
chr9	137827974	137828464	ENSG00000181090.20|EHMT1|NONO|NONO	951	+	4.6941137	1.3075597	-1.0	-1.0
chr9	137811237	137811347	ENSG00000181090.20|EHMT1|NONO|NONO	904	+	5.4591246	1.0192305	-1.0	-1.0
chr9	137827204	137827469	ENSG00000181090.20|EHMT1|NONO|NONO	916	+	5.5434837	1.0769644	-1.0	-1.0
chr9	137725163	137725338	ENSG00000181090.20|EHMT1|NONO|NONO	924	+	5.7648168	1.1169885	-1.0	-1.0
chr9	137655467	137655637	ENSG00000181090.20|EHMT1|NONO|NONO	915	+	5.5436826	1.0681876	-1.0	-1.0
chr9	137705395	137705525	ENSG00000181090.20|EHMT1|NONO|NONO	925	+	5.6152296	1.1259084	-1.0	-1.0
chr9	137787568	137787793	ENSG00000181090.20|EHMT1|NONO|NONO	965	+	6.1108627	1.4578164	-1.0	-1.0
chr9	137819533	137819928	ENSG00000181090.20|EHMT1|NONO|NONO	956	+	5.921222	1.3527502	-1.0	-1.0
chr9	137782747	137782927	ENSG00000181090.20|EHMT1|NONO|NONO	930	+	4.916473	1.1556127	-1.0	-1.0
chr9	137799369	137799479	ENSG00000181090.20|EHMT1|NONO|NONO	902	+	5.439463	1.0076736	-1.0	-1.0
chr9	137692740	137692845	ENSG00000181090.20|EHMT1|NONO|NONO	906	+	5.516959	1.0280781	-1.0	-1.0
chr9	137753388	137753573	ENSG00000181090.20|EHMT1|NONO|NONO	961	+	5.8014545	1.4126152	-1.0	-1.0
chr9	137825994	137826904	ENSG00000181090.20|EHMT1|NONO|NONO	959	+	5.919745	1.3905652	-1.0	-1.0
chr9	137834083	137834298	ENSG00000181090.20|EHMT1|NONO|NONO	950	+	5.8735313	1.3027121	-1.0	-1.0
chr9	137670934	137671124	ENSG00000181090.20|EHMT1|NONO|NONO	960	+	5.9913893	1.3999333	-1.0	-1.0
chr9	137820114	137820344	ENSG00000181090.20|EHMT1|NONO|NONO	931	+	5.6715713	1.1634587	-1.0	-1.0
chr9	137826929	137827179	ENSG00000181090.20|EHMT1|NONO|NONO	916	+	5.564909	1.0758138	-1.0	-1.0
chr9	137648973	137649073	ENSG00000181090.20|EHMT1|NONO|NONO	909	+	5.498448	1.0423441	-1.0	-1.0
chr9	137788828	137789473	ENSG00000181090.20|EHMT1|NONO|NONO	981	+	5.3917847	1.7235734	-1.0	-1.0
chr9	137803407	137803602	ENSG00000181090.20|EHMT1|NONO|NONO	941	+	5.1877213	1.2326379	-1.0	-1.0
chr9	137781767	137781922	ENSG00000181090.20|EHMT1|NONO|NONO	927	+	5.630544	1.1352378	-1.0	-1.0
chr9	137670694	137670834	ENSG00000181090.20|EHMT1|NONO|NONO	946	+	5.836099	1.2686757	-1.0	-1.0
chr9	137742674	137742956	ENSG00000181090.20|EHMT1|NONO|NONO	967	+	5.488524	1.4784333	-1.0	-1.0
chr9	137672534	137672694	ENSG00000181090.20|EHMT1|NONO|NONO	962	+	5.3018036	1.4226183	-1.0	-1.0
chr9	137824919	137825629	ENSG00000181090.20|EHMT1|NONO|NONO	961	+	5.9446397	1.4091237	-1.0	-1.0
chr9	137711705	137711910	ENSG00000181090.20|EHMT1|NONO|NONO	945	+	5.8042874	1.2575685	-1.0	-1.0
chr9	137808292	137808432	ENSG00000181090.20|EHMT1|NONO|NONO	934	+	5.6964564	1.1789567	-1.0	-1.0
chr9	137832943	137833798	ENSG00000181090.20|EHMT1|NONO|NONO	970	+	5.931052	1.5184327	-1.0	-1.0
chr9	137630628	137630838	ENSG00000181090.20|EHMT1|NONO|NONO	978	+	6.136408	1.6662421	-1.0	-1.0
chr9	137785988	137786368	ENSG00000181090.20|EHMT1|NONO|NONO	941	+	4.343085	1.2289563	-1.0	-1.0
chr9	137807992	137808147	ENSG00000181090.20|EHMT1|NONO|NONO	927	+	3.8137772	1.1339355	-1.0	-1.0
chr9	137818248	137818563	ENSG00000181090.20|EHMT1|NONO|NONO	956	+	5.7135825	1.3530393	-1.0	-1.0
chr9	137752219	137752330	ENSG00000181090.20|EHMT1|NONO|NONO	908	+	5.502308	1.0383459	-1.0	-1.0
chr9	137672709	137672879	ENSG00000181090.20|EHMT1|NONO|NONO	913	+	5.5324855	1.0599704	-1.0	-1.0
chr9	137784983	137785103	ENSG00000181090.20|EHMT1|NONO|NONO	916	+	5.561423	1.07637	-1.0	-1.0
chr9	137679378	137679563	ENSG00000181090.20|EHMT1|NONO|NONO	926	+	5.6474786	1.1287606	-1.0	-1.0
chr9	137809172	137809457	ENSG00000181090.20|EHMT1|NONO|NONO	942	+	5.817686	1.2384747	-1.0	-1.0
chr9	137774037	137774232	ENSG00000181090.20|EHMT1|NONO|NONO	967	+	5.2677903	1.4778776	-1.0	-1.0
chr9	137667006	137667227	ENSG00000181090.20|EHMT1|NONO|NONO	935	+	5.7269716	1.187886	-1.0	-1.0
chr9	137643799	137644304	ENSG00000181090.20|EHMT1|NONO|NONO	937	+	4.598178	1.2033604	-1.0	-1.0
chr9	137724593	137724748	ENSG00000181090.20|EHMT1|NONO|NONO	911	+	5.5408163	1.0515835	-1.0	-1.0
chr9	137724783	137724908	ENSG00000181090.20|EHMT1|NONO|NONO	923	+	5.620857	1.1151946	-1.0	-1.0
chr9	137799714	137799849	ENSG00000181090.20|EHMT1|NONO|NONO	934	+	5.806393	1.1797348	-1.0	-1.0
chr9	137695590	137695750	ENSG00000181090.20|EHMT1|NONO|NONO	931	+	5.6919293	1.1586218	-1.0	-1.0
chr9	137747642	137747752	ENSG00000181090.20|EHMT1|NONO|NONO	924	+	5.6183558	1.1200696	-1.0	-1.0
chr9	137751739	137751934	ENSG00000181090.20|EHMT1|NONO|NONO	928	+	5.6700025	1.1431903	-1.0	-1.0
chrM	15955	16023	ENSG00000210196.2|MT-TP|NONO|NONO	978	-	1.670536	1.6497898	-1.0	-1.0
chrX	291654	291824	ENSG00000182378.13|PLCXD1|NONO|NONO	917	+	5.557891	1.0832617	-1.0	-1.0
chrX	363192	363337	ENSG00000167393.17|PPP2R3B|NONO|NONO	906	-	5.495584	1.0284406	-1.0	-1.0
chrX	337992	338187	ENSG00000167393.17|PPP2R3B|NONO|NONO	981	-	5.958283	1.7238742	-1.0	-1.0
chrX	355458	355563	ENSG00000167393.17|PPP2R3B|NONO|NONO	906	-	5.4913135	1.0284947	-1.0	-1.0
chrX	370097	370212	ENSG00000167393.17|PPP2R3B|NONO|NONO	906	-	5.4913135	1.0284947	-1.0	-1.0
chrX	336822	337017	ENSG00000167393.17|PPP2R3B|NONO|NONO	959	-	5.9957366	1.3860605	-1.0	-1.0
chrX	344422	344587	ENSG00000167393.17|PPP2R3B|NONO|NONO	918	-	5.582638	1.08777	-1.0	-1.0
chrX	337382	337962	ENSG00000167393.17|PPP2R3B|NONO|NONO	975	-	5.653352	1.6013702	-1.0	-1.0
chrX	368062	368162	ENSG00000167393.17|PPP2R3B|NONO|NONO	902	-	5.439463	1.0076736	-1.0	-1.0
chrX	336227	336422	ENSG00000167393.17|PPP2R3B|NONO|NONO	940	-	5.7574973	1.2252495	-1.0	-1.0
chrX	373841	374011	ENSG00000167393.17|PPP2R3B|NONO|NONO	918	-	5.5587187	1.0877773	-1.0	-1.0
chrX	369602	369767	ENSG00000167393.17|PPP2R3B|NONO|NONO	931	-	5.686588	1.1589699	-1.0	-1.0
chrX	336072	336172	ENSG00000167393.17|PPP2R3B|NONO|NONO	950	-	5.8688517	1.3030442	-1.0	-1.0
chrX	338187	338597	ENSG00000167393.17|PPP2R3B|NONO|NONO	946	-	5.8673577	1.2679303	-1.0	-1.0
chrX	334662	334762	ENSG00000167393.17|PPP2R3B|NONO|NONO	902	-	5.439463	1.0076736	-1.0	-1.0
chrX	335377	335842	ENSG00000167393.17|PPP2R3B|NONO|NONO	950	-	5.6839414	1.2996508	-1.0	-1.0
chrX	344597	344895	ENSG00000167393.17|PPP2R3B|NONO|NONO	967	-	5.9581633	1.4827801	-1.0	-1.0
chrX	374269	374424	ENSG00000167393.17|PPP2R3B|NONO|NONO	916	-	5.58239	1.0758736	-1.0	-1.0
chrX	334897	335127	ENSG00000167393.17|PPP2R3B|NONO|NONO	915	-	4.829836	1.0702513	-1.0	-1.0
chrX	336447	336552	ENSG00000167393.17|PPP2R3B|NONO|NONO	922	-	5.6925955	1.1082644	-1.0	-1.0
chrX	341901	342237	ENSG00000167393.17|PPP2R3B|NONO|NONO	959	-	5.9672804	1.384103	-1.0	-1.0
chrX	1391733	1391863	ENSG00000169100.13|SLC25A6|NONO|NONO	914	-	5.635498	1.0644517	-1.0	-1.0
chrX	1396426	1396616	ENSG00000236871.7|LINC00106|NONO|NONO	961	+	6.0754523	1.4112504	-1.0	-1.0
chrX	1399138	1399248	ENSG00000236871.7|LINC00106|NONO|NONO	935	+	3.9992354	1.184774	-1.0	-1.0
chrX	1397769	1397889	ENSG00000236871.7|LINC00106|NONO|NONO	910	+	5.5004053	1.0450084	-1.0	-1.0
chrX	1397224	1397354	ENSG00000236871.7|LINC00106|NONO|NONO	935	+	4.656262	1.1855161	-1.0	-1.0
chrX	1398983	1399103	ENSG00000236871.7|LINC00106|NONO|NONO	926	+	5.6745706	1.1285499	-1.0	-1.0
chrX	1597982	1598282	ENSG00000197976.11|AKAP17A|NONO|NONO	954	+	5.8576117	1.3419573	-1.0	-1.0
chrX	1597822	1597977	ENSG00000197976.11|AKAP17A|NONO|NONO	932	+	4.2734575	1.1657336	-1.0	-1.0
chrX	1597017	1597652	ENSG00000197976.11|AKAP17A|NONO|NONO	961	+	5.261541	1.4137366	-1.0	-1.0
chrX	1598282	1599191	ENSG00000197976.11|AKAP17A|NONO|NONO	965	+	5.8954434	1.4525741	-1.0	-1.0
chrX	1597662	1597817	ENSG00000197976.11|AKAP17A|NONO|NONO	945	+	5.9412675	1.2612294	-1.0	-1.0
chrX	1592144	1593234	ENSG00000197976.11|AKAP17A|NONO|NONO	965	+	6.0703154	1.4588244	-1.0	-1.0
chrX	2500680	2500815	ENSG00000169084.13|DHRSX|NONO|NONO	912	-	5.526825	1.0533257	-1.0	-1.0
chrX	2469349	2469484	ENSG00000169084.13|DHRSX|NONO|NONO	928	-	5.635391	1.1401956	-1.0	-1.0
chrX	2484869	2484974	ENSG00000169084.13|DHRSX|NONO|NONO	922	-	5.594267	1.1072571	-1.0	-1.0
chrX	2484244	2484519	ENSG00000169084.13|DHRSX|NONO|NONO	937	-	4.7117987	1.1997292	-1.0	-1.0
chrX	2397799	2397899	ENSG00000169084.13|DHRSX|NONO|NONO	919	-	5.5672207	1.090336	-1.0	-1.0
chrX	2484589	2484864	ENSG00000169084.13|DHRSX|NONO|NONO	936	-	5.7339554	1.1935246	-1.0	-1.0
chrX	2500014	2500310	ENSG00000169084.13|DHRSX|NONO|NONO	953	-	5.9007816	1.3325192	-1.0	-1.0
chrX	2500012	2500310	ENSG00000214717.11|ZBED1|NONO|NONO	954	-	5.912577	1.3416101	-1.0	-1.0
chrX	2500680	2500815	ENSG00000214717.11|ZBED1|NONO|NONO	912	-	5.526825	1.0533257	-1.0	-1.0
chrX	3713382	3713497	ENSG00000183943.5|PRKX|NONO|NONO	909	-	5.5030518	1.0401347	-1.0	-1.0
chrX	3842447	3842652	ENSG00000205664.10|BX890604.1|NONO|NONO	973	-	4.685333	1.5700223	-1.0	-1.0
chrX	3842912	3843122	ENSG00000205664.10|BX890604.1|NONO|NONO	976	-	6.2759385	1.6204891	-1.0	-1.0
chrX	3838257	3838577	ENSG00000205664.10|BX890604.1|NONO|NONO	977	-	4.781317	1.6335872	-1.0	-1.0
chrX	9537674	9537834	ENSG00000101849.15|TBL1X|NONO|NONO	939	+	5.089578	1.2144011	-1.0	-1.0
chrX	9538564	9538824	ENSG00000101849.15|TBL1X|NONO|NONO	936	+	3.2696822	1.1951139	-1.0	-1.0
chrX	9526744	9526874	ENSG00000101849.15|TBL1X|NONO|NONO	937	+	5.7445893	1.1999048	-1.0	-1.0
chrX	9592969	9593129	ENSG00000101849.15|TBL1X|NONO|NONO	912	+	4.3424754	1.0549977	-1.0	-1.0
chrX	9590974	9591109	ENSG00000101849.15|TBL1X|NONO|NONO	905	+	5.459079	1.0214899	-1.0	-1.0
chrX	9604524	9604784	ENSG00000101849.15|TBL1X|NONO|NONO	952	+	4.9894495	1.3155664	-1.0	-1.0
chrX	9539344	9539634	ENSG00000101849.15|TBL1X|NONO|NONO	956	+	4.1376095	1.3564112	-1.0	-1.0
chrX	9558639	9558799	ENSG00000101849.15|TBL1X|NONO|NONO	924	+	4.244156	1.1182632	-1.0	-1.0
chrX	9515129	9515319	ENSG00000101849.15|TBL1X|NONO|NONO	941	+	5.465077	1.2323138	-1.0	-1.0
chrX	9560434	9560534	ENSG00000101849.15|TBL1X|NONO|NONO	902	+	5.439463	1.0076736	-1.0	-1.0
chrX	9619954	9620054	ENSG00000101849.15|TBL1X|NONO|NONO	928	+	5.6906157	1.1438588	-1.0	-1.0
chrX	9542909	9543284	ENSG00000101849.15|TBL1X|NONO|NONO	931	+	4.175012	1.1597581	-1.0	-1.0
chrX	9511244	9511404	ENSG00000101849.15|TBL1X|NONO|NONO	922	+	3.9659097	1.108355	-1.0	-1.0
chrX	9558804	9559039	ENSG00000101849.15|TBL1X|NONO|NONO	940	+	5.758859	1.2228198	-1.0	-1.0
chrX	9528109	9528244	ENSG00000101849.15|TBL1X|NONO|NONO	915	+	3.774737	1.0687456	-1.0	-1.0
chrX	9522529	9522719	ENSG00000101849.15|TBL1X|NONO|NONO	947	+	5.867945	1.2774292	-1.0	-1.0
chrX	9591474	9591584	ENSG00000101849.15|TBL1X|NONO|NONO	909	+	5.498448	1.0423441	-1.0	-1.0
chrX	9528524	9528654	ENSG00000101849.15|TBL1X|NONO|NONO	917	+	5.5539	1.081228	-1.0	-1.0
chrX	9465447	9466657	ENSG00000101849.15|TBL1X|NONO|NONO	978	+	5.905142	1.6486434	-1.0	-1.0
chrX	9515839	9516004	ENSG00000101849.15|TBL1X|NONO|NONO	925	+	5.6430826	1.1265812	-1.0	-1.0
chrX	9501964	9502074	ENSG00000101849.15|TBL1X|NONO|NONO	914	+	5.615201	1.0676324	-1.0	-1.0
chrX	9543304	9543819	ENSG00000101849.15|TBL1X|NONO|NONO	975	+	5.589476	1.6014901	-1.0	-1.0
chrX	9590789	9590929	ENSG00000101849.15|TBL1X|NONO|NONO	903	+	5.4548736	1.014614	-1.0	-1.0
chrX	9542214	9542359	ENSG00000101849.15|TBL1X|NONO|NONO	975	+	6.0546684	1.6047558	-1.0	-1.0
chrX	9531394	9531589	ENSG00000101849.15|TBL1X|NONO|NONO	959	+	5.933596	1.3857679	-1.0	-1.0
chrX	9528904	9529019	ENSG00000101849.15|TBL1X|NONO|NONO	925	+	5.6556444	1.1260537	-1.0	-1.0
chrX	9542094	9542199	ENSG00000101849.15|TBL1X|NONO|NONO	950	+	5.874744	1.3030442	-1.0	-1.0
chrX	9572359	9572489	ENSG00000101849.15|TBL1X|NONO|NONO	915	+	3.7279565	1.0710669	-1.0	-1.0
chrX	9527304	9527609	ENSG00000101849.15|TBL1X|NONO|NONO	959	+	5.1509514	1.3917613	-1.0	-1.0
chrX	9526979	9527299	ENSG00000101849.15|TBL1X|NONO|NONO	916	+	4.4724393	1.0739675	-1.0	-1.0
chrX	9539704	9539804	ENSG00000101849.15|TBL1X|NONO|NONO	909	+	5.498448	1.0423441	-1.0	-1.0
chrX	9552139	9552759	ENSG00000101849.15|TBL1X|NONO|NONO	961	+	5.5584774	1.413888	-1.0	-1.0
chrX	9560314	9560424	ENSG00000101849.15|TBL1X|NONO|NONO	919	+	3.7643304	1.0914973	-1.0	-1.0
chrX	9529179	9529329	ENSG00000101849.15|TBL1X|NONO|NONO	913	+	5.522695	1.0610363	-1.0	-1.0
chrX	9509854	9510064	ENSG00000101849.15|TBL1X|NONO|NONO	970	+	5.1247625	1.5277808	-1.0	-1.0
chrX	9542384	9542639	ENSG00000101849.15|TBL1X|NONO|NONO	953	+	4.765277	1.3262019	-1.0	-1.0
chrX	9571924	9572069	ENSG00000101849.15|TBL1X|NONO|NONO	920	+	5.5726285	1.0979073	-1.0	-1.0
chrX	9522739	9522849	ENSG00000101849.15|TBL1X|NONO|NONO	906	+	5.4739275	1.0270789	-1.0	-1.0
chrX	11212676	11212786	ENSG00000047648.21|ARHGAP6|NONO|NONO	908	-	5.56101	1.0366483	-1.0	-1.0
chrX	11215391	11215536	ENSG00000047648.21|ARHGAP6|NONO|NONO	925	-	5.656833	1.1259905	-1.0	-1.0
chrX	11427423	11427547	ENSG00000047648.21|ARHGAP6|NONO|NONO	916	-	5.6586366	1.0769752	-1.0	-1.0
chrX	11341793	11341893	ENSG00000047648.21|ARHGAP6|NONO|NONO	906	-	5.5176716	1.028448	-1.0	-1.0
chrX	11427233	11427393	ENSG00000047648.21|ARHGAP6|NONO|NONO	936	-	3.9033897	1.1952231	-1.0	-1.0
chrX	16787174	16787329	ENSG00000086712.12|TXLNG|NONO|NONO	939	+	5.7731915	1.2127193	-1.0	-1.0
chrX	16786869	16787139	ENSG00000086712.12|TXLNG|NONO|NONO	947	+	5.8258595	1.2735759	-1.0	-1.0
chrX	16798049	16798154	ENSG00000086712.12|TXLNG|NONO|NONO	910	+	5.5142756	1.0471921	-1.0	-1.0
chrX	16787699	16787809	ENSG00000086712.12|TXLNG|NONO|NONO	923	+	5.6509995	1.115137	-1.0	-1.0
chrX	16787414	16787519	ENSG00000086712.12|TXLNG|NONO|NONO	917	+	5.5598803	1.0833511	-1.0	-1.0
chrX	18353865	18354365	ENSG00000102098.17|SCML2|NONO|NONO	967	-	6.106158	1.480218	-1.0	-1.0
chrX	18353730	18353860	ENSG00000102098.17|SCML2|NONO|NONO	937	-	5.739053	1.2004669	-1.0	-1.0
chrX	18354425	18354591	ENSG00000102098.17|SCML2|NONO|NONO	958	-	5.128602	1.3777649	-1.0	-1.0
chrX	20266563	20266840	ENSG00000177189.12|RPS6KA3|NONO|NONO	988	-	5.5838203	1.92604	-1.0	-1.0
chrX	20265850	20266555	ENSG00000177189.12|RPS6KA3|NONO|NONO	973	-	5.1775966	1.5750171	-1.0	-1.0
chrX	20265305	20265420	ENSG00000177189.12|RPS6KA3|NONO|NONO	918	-	5.5808797	1.0881784	-1.0	-1.0
chrX	20266915	20267038	ENSG00000177189.12|RPS6KA3|NONO|NONO	933	-	3.7036388	1.173004	-1.0	-1.0
chrX	20265740	20265840	ENSG00000177189.12|RPS6KA3|NONO|NONO	929	-	5.6622047	1.1469184	-1.0	-1.0
chrX	20265470	20265670	ENSG00000177189.12|RPS6KA3|NONO|NONO	967	-	6.1141787	1.4858133	-1.0	-1.0
chrX	21942012	21942132	ENSG00000102172.15|SMS|NONO|NONO	918	+	5.559583	1.0880772	-1.0	-1.0
chrX	21966937	21967037	ENSG00000102172.15|SMS|NONO|NONO	925	+	5.6213126	1.1243583	-1.0	-1.0
chrX	21941229	21941359	ENSG00000102172.15|SMS|NONO|NONO	914	+	5.5294952	1.0672419	-1.0	-1.0
chrX	21943607	21943762	ENSG00000102172.15|SMS|NONO|NONO	943	+	5.794553	1.2469018	-1.0	-1.0
chrX	24149923	24150128	ENSG00000005889.15|ZFX|NONO|NONO	934	+	5.7084956	1.1829801	-1.0	-1.0
chrX	24150130	24150420	ENSG00000005889.15|ZFX|NONO|NONO	969	+	6.1051636	1.5042369	-1.0	-1.0
chrX	24150580	24150819	ENSG00000005889.15|ZFX|NONO|NONO	934	+	5.6951637	1.1814333	-1.0	-1.0
chrX	24769117	24769397	ENSG00000101868.10|POLA1|NONO|NONO	971	+	5.240164	1.533152	-1.0	-1.0
chrX	40172604	40172869	ENSG00000183337.16|BCOR|NONO|NONO	925	-	5.6369367	1.1264734	-1.0	-1.0
chrX	40093539	40097209	ENSG00000183337.16|BCOR|NONO|NONO	987	-	4.794151	1.8812071	-1.0	-1.0
chrX	40084839	40085089	ENSG00000183337.16|BCOR|NONO|NONO	955	-	3.7969074	1.350016	-1.0	-1.0
chrX	40145963	40146143	ENSG00000183337.16|BCOR|NONO|NONO	908	-	5.122711	1.0372891	-1.0	-1.0
chrX	40089429	40089564	ENSG00000183337.16|BCOR|NONO|NONO	944	-	5.020975	1.2494311	-1.0	-1.0
chrX	40146467	40146622	ENSG00000183337.16|BCOR|NONO|NONO	923	-	5.616294	1.1129612	-1.0	-1.0
chrX	40085229	40085979	ENSG00000183337.16|BCOR|NONO|NONO	956	-	4.3366218	1.3562031	-1.0	-1.0
chrX	40146198	40146323	ENSG00000183337.16|BCOR|NONO|NONO	906	-	5.488745	1.0284297	-1.0	-1.0
chrX	40079819	40079959	ENSG00000183337.16|BCOR|NONO|NONO	921	-	5.604435	1.1011398	-1.0	-1.0
chrX	40175504	40175604	ENSG00000183337.16|BCOR|NONO|NONO	922	-	5.6263275	1.1089535	-1.0	-1.0
chrX	40105403	40105608	ENSG00000183337.16|BCOR|NONO|NONO	923	-	5.630505	1.1124369	-1.0	-1.0
chrX	40088619	40088729	ENSG00000183337.16|BCOR|NONO|NONO	912	-	3.117096	1.0543227	-1.0	-1.0
chrX	40167619	40167844	ENSG00000183337.16|BCOR|NONO|NONO	963	-	6.0091114	1.4301622	-1.0	-1.0
chrX	40147084	40147279	ENSG00000183337.16|BCOR|NONO|NONO	944	-	5.8066077	1.2551656	-1.0	-1.0
chrX	40106078	40106383	ENSG00000183337.16|BCOR|NONO|NONO	936	-	5.720705	1.1967767	-1.0	-1.0
chrX	40078194	40078594	ENSG00000183337.16|BCOR|NONO|NONO	920	-	4.588225	1.0955476	-1.0	-1.0
chrX	40081294	40081459	ENSG00000183337.16|BCOR|NONO|NONO	958	-	5.564321	1.3762349	-1.0	-1.0
chrX	40145658	40145853	ENSG00000183337.16|BCOR|NONO|NONO	915	-	5.5359774	1.0686597	-1.0	-1.0
chrX	40146744	40146939	ENSG00000183337.16|BCOR|NONO|NONO	920	-	5.145284	1.099136	-1.0	-1.0
chrX	40086019	40086334	ENSG00000183337.16|BCOR|NONO|NONO	975	-	5.416338	1.5992037	-1.0	-1.0
chrX	40148029	40148224	ENSG00000183337.16|BCOR|NONO|NONO	924	-	5.606334	1.1173537	-1.0	-1.0
chrX	40155144	40155284	ENSG00000183337.16|BCOR|NONO|NONO	911	-	5.586131	1.0529279	-1.0	-1.0
chrX	40105688	40105848	ENSG00000183337.16|BCOR|NONO|NONO	942	-	5.888486	1.2369858	-1.0	-1.0
chrX	40079629	40079784	ENSG00000183337.16|BCOR|NONO|NONO	915	-	5.568929	1.0728514	-1.0	-1.0
chrX	40093344	40093534	ENSG00000183337.16|BCOR|NONO|NONO	956	-	3.5423515	1.3572756	-1.0	-1.0
chrX	40097723	40097858	ENSG00000183337.16|BCOR|NONO|NONO	909	-	2.4363585	1.0402708	-1.0	-1.0
chrX	40102563	40102673	ENSG00000183337.16|BCOR|NONO|NONO	906	-	5.478472	1.02817	-1.0	-1.0
chrX	40175159	40175334	ENSG00000183337.16|BCOR|NONO|NONO	938	-	5.7358046	1.2110705	-1.0	-1.0
chrX	40097908	40098043	ENSG00000183337.16|BCOR|NONO|NONO	927	-	5.729095	1.1396114	-1.0	-1.0
chrX	40098228	40098363	ENSG00000183337.16|BCOR|NONO|NONO	906	-	5.4803066	1.0282164	-1.0	-1.0
chrX	40169929	40170029	ENSG00000183337.16|BCOR|NONO|NONO	906	-	5.516959	1.02817	-1.0	-1.0
chrX	40104603	40104833	ENSG00000183337.16|BCOR|NONO|NONO	960	-	5.977019	1.400606	-1.0	-1.0
chrX	40175629	40175949	ENSG00000183337.16|BCOR|NONO|NONO	921	-	5.4987264	1.103914	-1.0	-1.0
chrX	40078599	40078924	ENSG00000183337.16|BCOR|NONO|NONO	958	-	4.2996864	1.3777075	-1.0	-1.0
chrX	40097563	40097683	ENSG00000183337.16|BCOR|NONO|NONO	952	-	5.9266458	1.322481	-1.0	-1.0
chrX	40147809	40148004	ENSG00000183337.16|BCOR|NONO|NONO	951	-	5.987428	1.3139651	-1.0	-1.0
chrX	40087649	40087749	ENSG00000183337.16|BCOR|NONO|NONO	906	-	5.485695	1.0284947	-1.0	-1.0
chrX	40081839	40082374	ENSG00000183337.16|BCOR|NONO|NONO	953	-	4.5727315	1.3244746	-1.0	-1.0
chrX	40156014	40156154	ENSG00000183337.16|BCOR|NONO|NONO	913	-	5.5460076	1.0596176	-1.0	-1.0
chrX	40089664	40090949	ENSG00000183337.16|BCOR|NONO|NONO	983	-	4.8091564	1.7723868	-1.0	-1.0
chrX	40171984	40172309	ENSG00000183337.16|BCOR|NONO|NONO	943	-	5.738216	1.2412004	-1.0	-1.0
chrX	40086379	40086574	ENSG00000183337.16|BCOR|NONO|NONO	931	-	3.1907465	1.1599361	-1.0	-1.0
chrX	40147609	40147764	ENSG00000183337.16|BCOR|NONO|NONO	946	-	5.8193192	1.2672303	-1.0	-1.0
chrX	40174249	40174599	ENSG00000183337.16|BCOR|NONO|NONO	938	-	4.995565	1.2083124	-1.0	-1.0
chrX	40091149	40091254	ENSG00000183337.16|BCOR|NONO|NONO	908	-	5.5080395	1.037743	-1.0	-1.0
chrX	40097214	40097339	ENSG00000183337.16|BCOR|NONO|NONO	909	-	2.5493298	1.0406779	-1.0	-1.0
chrX	40167329	40167509	ENSG00000183337.16|BCOR|NONO|NONO	932	-	5.6916585	1.1700292	-1.0	-1.0
chrX	40176679	40176864	ENSG00000183337.16|BCOR|NONO|NONO	936	-	5.712741	1.1933829	-1.0	-1.0
chrX	40086634	40087274	ENSG00000183337.16|BCOR|NONO|NONO	977	-	4.706833	1.6314986	-1.0	-1.0
chrX	40079299	40079584	ENSG00000183337.16|BCOR|NONO|NONO	964	-	5.032443	1.4411783	-1.0	-1.0
chrX	40088049	40088349	ENSG00000183337.16|BCOR|NONO|NONO	965	-	4.649685	1.4576932	-1.0	-1.0
chrX	40170034	40170149	ENSG00000183337.16|BCOR|NONO|NONO	923	-	5.6034956	1.1115899	-1.0	-1.0
chrX	40091329	40093019	ENSG00000183337.16|BCOR|NONO|NONO	985	-	4.480466	1.8212671	-1.0	-1.0
chrX	40082544	40084819	ENSG00000183337.16|BCOR|NONO|NONO	979	-	4.572092	1.6696831	-1.0	-1.0
chrX	40078969	40079299	ENSG00000183337.16|BCOR|NONO|NONO	930	-	4.1853557	1.1540912	-1.0	-1.0
chrX	40176104	40176474	ENSG00000183337.16|BCOR|NONO|NONO	953	-	5.906498	1.3269169	-1.0	-1.0
chrX	40088764	40088984	ENSG00000183337.16|BCOR|NONO|NONO	941	-	5.4584436	1.2298077	-1.0	-1.0
chrX	41089534	41089714	ENSG00000124486.12|USP9X|NONO|NONO	948	+	5.8528914	1.2820033	-1.0	-1.0
chrX	41086109	41086599	ENSG00000124486.12|USP9X|NONO|NONO	950	+	5.4743476	1.2978411	-1.0	-1.0
chrX	41105209	41105314	ENSG00000124486.12|USP9X|NONO|NONO	900	+	3.6257892	1.0007558	-1.0	-1.0
chrX	41334590	41334945	ENSG00000215301.9|DDX3X|NONO|NONO	964	+	4.0576596	1.4446896	-1.0	-1.0
chrX	41334297	41334590	ENSG00000215301.9|DDX3X|NONO|NONO	961	+	3.848034	1.4064933	-1.0	-1.0
chrX	41335035	41335450	ENSG00000215301.9|DDX3X|NONO|NONO	951	+	3.56417	1.3125975	-1.0	-1.0
chrX	44884642	44884752	ENSG00000147050.14|KDM6A|NONO|NONO	924	+	5.633138	1.1206545	-1.0	-1.0
chrX	44882787	44882887	ENSG00000147050.14|KDM6A|NONO|NONO	906	+	5.4913135	1.0284947	-1.0	-1.0
chrX	44909317	44909462	ENSG00000147050.14|KDM6A|NONO|NONO	925	+	3.03407	1.1257311	-1.0	-1.0
chrX	44876132	44876302	ENSG00000147050.14|KDM6A|NONO|NONO	925	+	5.6896415	1.1232679	-1.0	-1.0
chrX	46912977	46913087	ENSG00000102221.13|JADE3|NONO|NONO	906	+	5.516959	1.02807	-1.0	-1.0
chrX	46913207	46913312	ENSG00000102221.13|JADE3|NONO|NONO	918	+	5.59336	1.0885888	-1.0	-1.0
chrX	46912542	46912702	ENSG00000102221.13|JADE3|NONO|NONO	905	+	4.79086	1.0243233	-1.0	-1.0
chrX	47145926	47146036	ENSG00000182872.15|RBM10|NONO|NONO	915	+	5.555431	1.0685575	-1.0	-1.0
chrX	47145801	47145921	ENSG00000182872.15|RBM10|NONO|NONO	921	+	5.583294	1.1022143	-1.0	-1.0
chrX	47197298	47197398	ENSG00000130985.16|UBA1|NONO|NONO	914	+	5.523485	1.0636979	-1.0	-1.0
chrX	47194084	47194324	ENSG00000130985.16|UBA1|NONO|NONO	940	+	4.2835255	1.2248844	-1.0	-1.0
chrX	47197878	47197978	ENSG00000130985.16|UBA1|NONO|NONO	906	+	5.485695	1.0284947	-1.0	-1.0
chrX	48465631	48465731	ENSG00000017483.14|SLC38A5|NONO|NONO	912	-	5.511032	1.0538822	-1.0	-1.0
chrX	48465436	48465536	ENSG00000017483.14|SLC38A5|NONO|NONO	921	-	5.5791845	1.1004865	-1.0	-1.0
chrX	48737053	48737158	ENSG00000232828.1|AC231533.1|NONO|NONO	932	-	5.711888	1.16746	-1.0	-1.0
chrX	48699967	48700102	ENSG00000232828.1|AC231533.1|NONO|NONO	913	-	5.6528683	1.060645	-1.0	-1.0
chrX	48700305	48700435	ENSG00000232828.1|AC231533.1|NONO|NONO	916	-	5.6976457	1.0781316	-1.0	-1.0
chrX	48705985	48706105	ENSG00000232828.1|AC231533.1|NONO|NONO	909	-	5.539631	1.0390223	-1.0	-1.0
chrX	48706145	48706330	ENSG00000232828.1|AC231533.1|NONO|NONO	925	-	5.7607713	1.1251318	-1.0	-1.0
chrX	48706525	48706665	ENSG00000232828.1|AC231533.1|NONO|NONO	918	-	5.7305207	1.0871992	-1.0	-1.0
chrX	48700490	48700590	ENSG00000232828.1|AC231533.1|NONO|NONO	906	-	5.478472	1.02817	-1.0	-1.0
chrX	48729595	48729700	ENSG00000232828.1|AC231533.1|NONO|NONO	913	-	5.5972695	1.058944	-1.0	-1.0
chrX	48734280	48734440	ENSG00000232828.1|AC231533.1|NONO|NONO	921	-	5.6578665	1.101335	-1.0	-1.0
chrX	48710540	48710640	ENSG00000232828.1|AC231533.1|NONO|NONO	906	-	5.478472	1.02817	-1.0	-1.0
chrX	48707960	48708065	ENSG00000232828.1|AC231533.1|NONO|NONO	903	-	5.5427775	1.0150706	-1.0	-1.0
chrX	48942978	48943088	ENSG00000068308.13|OTUD5|NONO|NONO	912	-	5.532405	1.0553143	-1.0	-1.0
chrX	48956773	48956873	ENSG00000068308.13|OTUD5|NONO|NONO	915	-	5.5481315	1.0682242	-1.0	-1.0
chrX	48942838	48942968	ENSG00000068308.13|OTUD5|NONO|NONO	906	-	3.552244	1.0274991	-1.0	-1.0
chrX	48953663	48953778	ENSG00000068308.13|OTUD5|NONO|NONO	909	-	5.5079184	1.0397246	-1.0	-1.0
chrX	48939248	48939428	ENSG00000068308.13|OTUD5|NONO|NONO	944	-	5.5708027	1.2534412	-1.0	-1.0
chrX	48957046	48957261	ENSG00000068308.13|OTUD5|NONO|NONO	933	-	2.3028443	1.1748517	-1.0	-1.0
chrX	48957286	48957461	ENSG00000068308.13|OTUD5|NONO|NONO	911	-	2.630046	1.0488461	-1.0	-1.0
chrX	48957571	48957781	ENSG00000068308.13|OTUD5|NONO|NONO	935	-	2.970539	1.1838393	-1.0	-1.0
chrX	48939453	48939598	ENSG00000068308.13|OTUD5|NONO|NONO	935	-	5.723471	1.1869565	-1.0	-1.0
chrX	48952538	48952678	ENSG00000068308.13|OTUD5|NONO|NONO	920	-	5.580388	1.098957	-1.0	-1.0
chrX	49100756	49100861	ENSG00000196998.17|WDR45|NONO|NONO	902	-	5.439463	1.0076736	-1.0	-1.0
chrX	49100866	49100981	ENSG00000196998.17|WDR45|NONO|NONO	939	-	3.941661	1.2171048	-1.0	-1.0
chrX	53683958	53684083	ENSG00000086758.15|HUWE1|NONO|NONO	919	-	2.6266851	1.0941283	-1.0	-1.0
chrX	53683204	53683319	ENSG00000086758.15|HUWE1|NONO|NONO	923	-	5.601661	1.1149887	-1.0	-1.0
chrX	53683724	53683873	ENSG00000086758.15|HUWE1|NONO|NONO	987	-	5.3260655	1.8906074	-1.0	-1.0
chrX	53683339	53683709	ENSG00000086758.15|HUWE1|NONO|NONO	942	-	4.145188	1.2379656	-1.0	-1.0
chrX	68694516	68694746	ENSG00000130052.13|STARD8|NONO|NONO	911	+	5.554252	1.0514622	-1.0	-1.0
chrX	68694146	68694336	ENSG00000130052.13|STARD8|NONO|NONO	938	+	5.7548037	1.2107368	-1.0	-1.0
chrX	68695231	68695376	ENSG00000130052.13|STARD8|NONO|NONO	918	+	5.599588	1.0880134	-1.0	-1.0
chrX	68699446	68699576	ENSG00000130052.13|STARD8|NONO|NONO	924	+	5.629632	1.1203294	-1.0	-1.0
chrX	71366934	71367074	ENSG00000147133.15|TAF1|NONO|NONO	941	+	4.8606215	1.2316985	-1.0	-1.0
chrX	71367274	71367374	ENSG00000147133.15|TAF1|NONO|NONO	915	+	3.7253284	1.0682242	-1.0	-1.0
chrX	71366594	71366794	ENSG00000147133.15|TAF1|NONO|NONO	974	+	5.291773	1.5815727	-1.0	-1.0
chrX	71534176	71534281	ENSG00000147162.13|OGT|NONO|NONO	943	+	4.870068	1.2410258	-1.0	-1.0
chrX	109054541	109054590	ENSG00000275110.1|MIR6087|NONO|NONO	996	+	4.1251	2.4293833	-1.0	-1.0
chrX	110002997	110003094	ENSG00000157600.11|TMEM164|NONO|NONO	905	+	5.465574	1.0244479	-1.0	-1.0
chrX	110003645	110003785	ENSG00000157600.11|TMEM164|NONO|NONO	917	+	2.6268554	1.0810729	-1.0	-1.0
chrX	110003885	110004005	ENSG00000157600.11|TMEM164|NONO|NONO	944	+	4.7304006	1.2517112	-1.0	-1.0
chrX	110010459	110010629	ENSG00000157600.11|TMEM164|NONO|NONO	915	+	3.7232318	1.0710275	-1.0	-1.0
chrX	113920618	113920723	ENSG00000241743.2|XACT|NONO|NONO	906	-	5.4913135	1.0284947	-1.0	-1.0
chrX	113813058	113813228	ENSG00000241743.2|XACT|NONO|NONO	959	-	5.0918865	1.3872494	-1.0	-1.0
chrX	118496288	118496463	ENSG00000147251.15|DOCK11|NONO|NONO	910	+	5.504806	1.0446817	-1.0	-1.0
chrX	118496748	118496923	ENSG00000147251.15|DOCK11|NONO|NONO	951	+	5.0153694	1.3056612	-1.0	-1.0
chrX	118496073	118496258	ENSG00000147251.15|DOCK11|NONO|NONO	949	+	5.894743	1.295497	-1.0	-1.0
chrX	118496568	118496673	ENSG00000147251.15|DOCK11|NONO|NONO	916	+	5.555123	1.075155	-1.0	-1.0
chrX	118496923	118497023	ENSG00000147251.15|DOCK11|NONO|NONO	914	+	5.5428567	1.0658895	-1.0	-1.0
chrX	119605079	119605204	ENSG00000186416.13|NKRF|NONO|NONO	915	-	5.5526133	1.0684241	-1.0	-1.0
chrX	119692443	119692578	ENSG00000125354.22|SEPT6|NONO|NONO	907	-	5.4833097	1.0333216	-1.0	-1.0
chrX	123732693	123732951	ENSG00000125676.19|THOC2|NONO|NONO	958	-	4.9101357	1.3800102	-1.0	-1.0
chrX	123732223	123732373	ENSG00000125676.19|THOC2|NONO|NONO	964	-	5.8685436	1.4389641	-1.0	-1.0
chrX	123732403	123732548	ENSG00000125676.19|THOC2|NONO|NONO	959	-	5.7940416	1.3829529	-1.0	-1.0
chrX	123860545	123860710	ENSG00000101966.12|XIAP|NONO|NONO	956	+	4.6155963	1.3574445	-1.0	-1.0
chrX	123981491	123981631	ENSG00000101972.18|STAG2|NONO|NONO	933	+	5.863585	1.174919	-1.0	-1.0
chrX	123962661	123962826	ENSG00000101972.18|STAG2|NONO|NONO	922	+	3.4076955	1.1051905	-1.0	-1.0
chrX	123964781	123964941	ENSG00000101972.18|STAG2|NONO|NONO	942	+	5.770795	1.2356162	-1.0	-1.0
chrX	123981341	123981481	ENSG00000101972.18|STAG2|NONO|NONO	926	+	5.6316786	1.1306058	-1.0	-1.0
chrX	123963169	123963279	ENSG00000101972.18|STAG2|NONO|NONO	955	+	3.0307117	1.3456382	-1.0	-1.0
chrX	123963056	123963169	ENSG00000101972.18|STAG2|NONO|NONO	919	+	3.7535303	1.0928786	-1.0	-1.0
chrX	123962391	123962496	ENSG00000101972.18|STAG2|NONO|NONO	910	+	5.5009785	1.045934	-1.0	-1.0
chrX	123962032	123962106	ENSG00000101972.18|STAG2|NONO|NONO	921	+	3.7688756	1.1018565	-1.0	-1.0
chrX	123962831	123962981	ENSG00000101972.18|STAG2|NONO|NONO	915	+	2.7134142	1.0718808	-1.0	-1.0
chrX	129982762	129982897	ENSG00000085185.15|BCORL1|NONO|NONO	917	+	3.7436836	1.0820278	-1.0	-1.0
chrX	129983692	129983987	ENSG00000085185.15|BCORL1|NONO|NONO	957	+	5.9350677	1.3636534	-1.0	-1.0
chrX	129984687	129984882	ENSG00000085185.15|BCORL1|NONO|NONO	914	+	5.5452714	1.0662479	-1.0	-1.0
chrX	129983037	129983407	ENSG00000085185.15|BCORL1|NONO|NONO	958	+	5.9504123	1.37467	-1.0	-1.0
chrX	129984537	129984662	ENSG00000085185.15|BCORL1|NONO|NONO	942	+	5.7757473	1.2369524	-1.0	-1.0
chrX	129984332	129984502	ENSG00000085185.15|BCORL1|NONO|NONO	919	+	5.6946115	1.0940776	-1.0	-1.0
chrX	129983492	129983627	ENSG00000085185.15|BCORL1|NONO|NONO	938	+	5.766373	1.2089448	-1.0	-1.0
chrX	130109084	130109189	ENSG00000102034.16|ELF4|NONO|NONO	911	-	5.5258527	1.0483594	-1.0	-1.0
chrX	130082824	130082979	ENSG00000102034.16|ELF4|NONO|NONO	918	-	5.55481	1.0836151	-1.0	-1.0
chrX	130082994	130083099	ENSG00000102034.16|ELF4|NONO|NONO	906	-	5.4913135	1.0284947	-1.0	-1.0
chrX	130106359	130106504	ENSG00000102034.16|ELF4|NONO|NONO	941	-	5.401819	1.2306085	-1.0	-1.0
chrX	130082604	130082789	ENSG00000102034.16|ELF4|NONO|NONO	933	-	4.1096525	1.172171	-1.0	-1.0
chrX	130106049	130106149	ENSG00000102034.16|ELF4|NONO|NONO	905	-	5.465574	1.0244479	-1.0	-1.0
chrX	130109509	130110319	ENSG00000102034.16|ELF4|NONO|NONO	983	-	5.4168453	1.769404	-1.0	-1.0
chrX	130108714	130108884	ENSG00000102034.16|ELF4|NONO|NONO	953	-	3.9425108	1.3258848	-1.0	-1.0
chrX	130083164	130083309	ENSG00000102034.16|ELF4|NONO|NONO	923	-	5.6186895	1.112581	-1.0	-1.0
chrX	130108579	130108679	ENSG00000102034.16|ELF4|NONO|NONO	906	-	5.485695	1.0284947	-1.0	-1.0
chrX	130110344	130110459	ENSG00000102034.16|ELF4|NONO|NONO	930	-	5.6677423	1.1571296	-1.0	-1.0
chrX	132057591	132057706	ENSG00000134602.15|STK26|NONO|NONO	909	+	5.491416	1.0416191	-1.0	-1.0
chrX	134460535	134460780	ENSG00000165704.14|HPRT1|NONO|NONO	915	+	5.5397305	1.0683663	-1.0	-1.0
chrX	135521423	135521708	ENSG00000165359.15|INTS6L|NONO|NONO	931	+	5.665656	1.1587341	-1.0	-1.0
chrX	135524818	135524928	ENSG00000165359.15|INTS6L|NONO|NONO	906	+	5.478472	1.02817	-1.0	-1.0
chrX	135521843	135521993	ENSG00000165359.15|INTS6L|NONO|NONO	939	+	5.7440557	1.2140443	-1.0	-1.0
chrX	135522003	135522198	ENSG00000165359.15|INTS6L|NONO|NONO	936	+	5.7103252	1.1913934	-1.0	-1.0
chrX	139194657	139195202	ENSG00000129682.15|FGF13|NONO|NONO	957	-	5.3861947	1.3688427	-1.0	-1.0
chrX	139203277	139203415	ENSG00000129682.15|FGF13|NONO|NONO	945	-	5.812001	1.2591894	-1.0	-1.0
chrX	139195267	139195382	ENSG00000129682.15|FGF13|NONO|NONO	929	-	5.703031	1.1513729	-1.0	-1.0
chrX	139203785	139203915	ENSG00000129682.15|FGF13|NONO|NONO	910	-	3.6897118	1.0458325	-1.0	-1.0
chrX	139202897	139203022	ENSG00000129682.15|FGF13|NONO|NONO	913	-	5.5172586	1.0587901	-1.0	-1.0
chrX	139932515	139932630	ENSG00000101974.14|ATP11C|NONO|NONO	918	-	5.5687146	1.0851233	-1.0	-1.0
chrX	139932340	139932440	ENSG00000101974.14|ATP11C|NONO|NONO	912	-	5.511032	1.0538822	-1.0	-1.0
chrX	139931348	139931453	ENSG00000101974.14|ATP11C|NONO|NONO	906	-	5.485695	1.0284947	-1.0	-1.0
chrX	139932015	139932115	ENSG00000101974.14|ATP11C|NONO|NONO	904	-	5.4525833	1.0185317	-1.0	-1.0
chrX	139931618	139931758	ENSG00000101974.14|ATP11C|NONO|NONO	926	-	5.6637044	1.1287347	-1.0	-1.0
chrX	139931813	139932008	ENSG00000101974.14|ATP11C|NONO|NONO	933	-	5.4303784	1.1745056	-1.0	-1.0
chrX	149940728	149940848	ENSG00000235703.5|LINC00894|NONO|NONO	906	+	5.470733	1.0259367	-1.0	-1.0
chrX	150983761	150983936	ENSG00000029993.14|HMGB3|NONO|NONO	914	+	5.592203	1.0677159	-1.0	-1.0
chrX	151973185	151973290	ENSG00000102287.18|GABRE|NONO|NONO	914	-	2.1201925	1.0633554	-1.0	-1.0
chrX	151973950	151974545	ENSG00000102287.18|GABRE|NONO|NONO	976	-	2.6523936	1.616842	-1.0	-1.0
chrX	151973310	151973805	ENSG00000102287.18|GABRE|NONO|NONO	973	-	2.4870615	1.5704719	-1.0	-1.0
chrX	153465600	153465920	ENSG00000183479.12|TREX2|NONO|NONO	969	-	6.1049576	1.5150827	-1.0	-1.0
chrX	153467810	153468070	ENSG00000183479.12|TREX2|NONO|NONO	935	-	5.7237744	1.1862034	-1.0	-1.0
chrX	153466255	153466370	ENSG00000183479.12|TREX2|NONO|NONO	904	-	5.4525833	1.0185317	-1.0	-1.0
chrX	153467230	153467395	ENSG00000183479.12|TREX2|NONO|NONO	929	-	5.6606913	1.1472436	-1.0	-1.0
chrX	153468970	153469090	ENSG00000183479.12|TREX2|NONO|NONO	926	-	5.659664	1.1323475	-1.0	-1.0
chrX	153468425	153468700	ENSG00000183479.12|TREX2|NONO|NONO	956	-	5.9304338	1.359336	-1.0	-1.0
chrX	153466440	153466600	ENSG00000183479.12|TREX2|NONO|NONO	949	-	5.148562	1.2915858	-1.0	-1.0
chrX	153467680	153467780	ENSG00000183479.12|TREX2|NONO|NONO	904	-	5.4525833	1.0185317	-1.0	-1.0
chrX	153466045	153466180	ENSG00000183479.12|TREX2|NONO|NONO	915	-	5.5474114	1.0729657	-1.0	-1.0
chrX	153468290	153468420	ENSG00000183479.12|TREX2|NONO|NONO	919	-	5.565467	1.0913975	-1.0	-1.0
chrX	153467430	153467630	ENSG00000183479.12|TREX2|NONO|NONO	950	-	5.867469	1.3029343	-1.0	-1.0
chrX	153465600	153465920	ENSG00000213397.10|HAUS7|NONO|NONO	969	-	6.1049576	1.5150867	-1.0	-1.0
chrX	153467810	153468070	ENSG00000213397.10|HAUS7|NONO|NONO	935	-	5.7237744	1.1861957	-1.0	-1.0
chrX	153466255	153466370	ENSG00000213397.10|HAUS7|NONO|NONO	904	-	5.4525833	1.0185317	-1.0	-1.0
chrX	153467230	153467395	ENSG00000213397.10|HAUS7|NONO|NONO	929	-	5.6606913	1.1472436	-1.0	-1.0
chrX	153468970	153469090	ENSG00000213397.10|HAUS7|NONO|NONO	926	-	5.659664	1.1323475	-1.0	-1.0
chrX	153468425	153468700	ENSG00000213397.10|HAUS7|NONO|NONO	956	-	5.9304338	1.3593432	-1.0	-1.0
chrX	153466440	153466600	ENSG00000213397.10|HAUS7|NONO|NONO	949	-	5.148562	1.2916405	-1.0	-1.0
chrX	153467680	153467780	ENSG00000213397.10|HAUS7|NONO|NONO	904	-	5.4525833	1.0185317	-1.0	-1.0
chrX	153466045	153466180	ENSG00000213397.10|HAUS7|NONO|NONO	915	-	5.5474114	1.0729432	-1.0	-1.0
chrX	153468290	153468420	ENSG00000213397.10|HAUS7|NONO|NONO	919	-	5.565467	1.0913975	-1.0	-1.0
chrX	153467430	153467630	ENSG00000213397.10|HAUS7|NONO|NONO	950	-	5.867469	1.3029294	-1.0	-1.0
chrX	153674751	153674886	ENSG00000130822.15|PNCK|NONO|NONO	916	-	5.545367	1.0736647	-1.0	-1.0
chrX	153684970	153685165	ENSG00000130822.15|PNCK|NONO|NONO	935	-	5.738254	1.1884519	-1.0	-1.0
chrX	153686200	153686325	ENSG00000130822.15|PNCK|NONO|NONO	920	-	5.5924354	1.0953771	-1.0	-1.0
chrX	153684570	153684740	ENSG00000130822.15|PNCK|NONO|NONO	915	-	5.5425215	1.0713972	-1.0	-1.0
chrX	153689609	153690369	ENSG00000130821.15|SLC6A8|NONO|NONO	973	+	3.0297904	1.5643778	-1.0	-1.0
chrX	153688308	153688408	ENSG00000130821.15|SLC6A8|NONO|NONO	916	+	2.5882525	1.0753142	-1.0	-1.0
chrX	153690509	153690629	ENSG00000130821.15|SLC6A8|NONO|NONO	925	+	2.7607095	1.126519	-1.0	-1.0
chrX	153691603	153691758	ENSG00000130821.15|SLC6A8|NONO|NONO	957	+	5.6977835	1.3628064	-1.0	-1.0
chrX	153688423	153688836	ENSG00000130821.15|SLC6A8|NONO|NONO	959	+	2.4261122	1.3864098	-1.0	-1.0
chrX	153689466	153689599	ENSG00000130821.15|SLC6A8|NONO|NONO	966	+	2.5956838	1.4679818	-1.0	-1.0
chrX	153691117	153691357	ENSG00000130821.15|SLC6A8|NONO|NONO	975	+	3.5261722	1.6015426	-1.0	-1.0
chrX	153688836	153689461	ENSG00000130821.15|SLC6A8|NONO|NONO	986	+	3.417612	1.8535663	-1.0	-1.0
chrX	153691768	153691893	ENSG00000130821.15|SLC6A8|NONO|NONO	910	+	3.4201937	1.0472331	-1.0	-1.0
chrX	153690652	153690803	ENSG00000130821.15|SLC6A8|NONO|NONO	926	+	2.1281328	1.1320428	-1.0	-1.0
chrX	153708374	153708569	ENSG00000185825.15|BCAP31|NONO|NONO	977	-	6.290269	1.6435783	-1.0	-1.0
chrX	153709624	153709784	ENSG00000185825.15|BCAP31|NONO|NONO	923	-	5.6164527	1.1141114	-1.0	-1.0
chrX	153708599	153708784	ENSG00000185825.15|BCAP31|NONO|NONO	921	-	5.3563905	1.1010907	-1.0	-1.0
chrX	153764872	153765132	ENSG00000232725.1|U52111.1|NONO|NONO	924	-	5.6174817	1.1171964	-1.0	-1.0
chrX	153764337	153764482	ENSG00000232725.1|U52111.1|NONO|NONO	923	-	5.638639	1.1150788	-1.0	-1.0
chrX	153762113	153762248	ENSG00000232725.1|U52111.1|NONO|NONO	952	-	5.1922584	1.3206813	-1.0	-1.0
chrX	153763033	153763168	ENSG00000232725.1|U52111.1|NONO|NONO	910	-	5.505659	1.04571	-1.0	-1.0
chrX	153762603	153762708	ENSG00000232725.1|U52111.1|NONO|NONO	904	-	5.4525833	1.0185317	-1.0	-1.0
chrX	153764032	153764132	ENSG00000232725.1|U52111.1|NONO|NONO	905	-	5.465574	1.0244479	-1.0	-1.0
chrX	153763408	153763673	ENSG00000232725.1|U52111.1|NONO|NONO	934	-	5.6974154	1.1783471	-1.0	-1.0
chrX	153765312	153765502	ENSG00000232725.1|U52111.1|NONO|NONO	949	-	4.7342343	1.294387	-1.0	-1.0
chrX	153763173	153763368	ENSG00000232725.1|U52111.1|NONO|NONO	964	-	4.8866467	1.4495832	-1.0	-1.0
chrX	153792762	153792887	ENSG00000067829.18|IDH3G|NONO|NONO	909	-	5.494752	1.0410261	-1.0	-1.0
chrX	153792472	153792742	ENSG00000067829.18|IDH3G|NONO|NONO	927	-	5.657882	1.1377175	-1.0	-1.0
chrX	153793032	153793227	ENSG00000067829.18|IDH3G|NONO|NONO	966	-	4.6849327	1.4743247	-1.0	-1.0
chrX	153793822	153794082	ENSG00000067829.18|IDH3G|NONO|NONO	943	-	5.782492	1.2448187	-1.0	-1.0
chrX	153793512	153793642	ENSG00000067829.18|IDH3G|NONO|NONO	916	-	5.544944	1.0732692	-1.0	-1.0
chrX	153791308	153791408	ENSG00000067829.18|IDH3G|NONO|NONO	940	-	5.7556696	1.2225467	-1.0	-1.0
chrX	153929154	153929264	ENSG00000089820.15|ARHGAP4|NONO|NONO	906	-	5.5041347	1.0284947	-1.0	-1.0
chrX	153922773	153922913	ENSG00000089820.15|ARHGAP4|NONO|NONO	939	-	5.8368497	1.2116246	-1.0	-1.0
chrX	153922138	153922243	ENSG00000089820.15|ARHGAP4|NONO|NONO	910	-	5.4945297	1.0440729	-1.0	-1.0
chrX	153925833	153925963	ENSG00000089820.15|ARHGAP4|NONO|NONO	904	-	5.4551816	1.019715	-1.0	-1.0
chrX	153922343	153922443	ENSG00000089820.15|ARHGAP4|NONO|NONO	902	-	5.439463	1.0076736	-1.0	-1.0
chrX	153923138	153923278	ENSG00000089820.15|ARHGAP4|NONO|NONO	914	-	5.6016345	1.0651637	-1.0	-1.0
chrX	153964399	153964534	ENSG00000172534.13|HCFC1|NONO|NONO	915	-	5.5409875	1.0684034	-1.0	-1.0
chrX	153966696	153966816	ENSG00000172534.13|HCFC1|NONO|NONO	930	-	5.7030954	1.152095	-1.0	-1.0
chrX	153968701	153968821	ENSG00000172534.13|HCFC1|NONO|NONO	916	-	5.585396	1.0777632	-1.0	-1.0
chrX	153965581	153965746	ENSG00000172534.13|HCFC1|NONO|NONO	910	-	4.1388264	1.0440174	-1.0	-1.0
chrX	153969491	153969761	ENSG00000172534.13|HCFC1|NONO|NONO	945	-	5.5838995	1.2587813	-1.0	-1.0
chrX	153967776	153968221	ENSG00000172534.13|HCFC1|NONO|NONO	932	-	5.6873784	1.1669214	-1.0	-1.0
chrX	153968301	153968406	ENSG00000172534.13|HCFC1|NONO|NONO	918	-	3.7514489	1.0871866	-1.0	-1.0
chrX	153966291	153966396	ENSG00000172534.13|HCFC1|NONO|NONO	906	-	5.478472	1.02817	-1.0	-1.0
chrX	153965136	153965306	ENSG00000172534.13|HCFC1|NONO|NONO	925	-	5.6481414	1.1264722	-1.0	-1.0
chrX	153970066	153970251	ENSG00000172534.13|HCFC1|NONO|NONO	954	-	5.527259	1.335907	-1.0	-1.0
chrX	153968861	153969351	ENSG00000172534.13|HCFC1|NONO|NONO	960	-	5.3429527	1.4027405	-1.0	-1.0
chrX	153967146	153967306	ENSG00000172534.13|HCFC1|NONO|NONO	909	-	5.4965587	1.0393952	-1.0	-1.0
chrX	153966936	153967141	ENSG00000172534.13|HCFC1|NONO|NONO	945	-	5.809502	1.2562121	-1.0	-1.0
chrX	153965431	153965556	ENSG00000172534.13|HCFC1|NONO|NONO	921	-	5.5869184	1.1012244	-1.0	-1.0
chrX	153969841	153969996	ENSG00000172534.13|HCFC1|NONO|NONO	956	-	5.6082397	1.3593564	-1.0	-1.0
chrX	153965811	153966026	ENSG00000172534.13|HCFC1|NONO|NONO	957	-	5.9326587	1.3632494	-1.0	-1.0
chrX	153964741	153964951	ENSG00000172534.13|HCFC1|NONO|NONO	943	-	5.7863708	1.2441865	-1.0	-1.0
chrX	153967501	153967701	ENSG00000172534.13|HCFC1|NONO|NONO	933	-	5.686288	1.1769111	-1.0	-1.0
chrX	153966036	153966141	ENSG00000172534.13|HCFC1|NONO|NONO	908	-	5.4818077	1.036207	-1.0	-1.0
chrX	154015672	154015772	ENSG00000184216.13|IRAK1|NONO|NONO	909	-	3.693709	1.0403484	-1.0	-1.0
chrX	154087763	154087913	ENSG00000169057.21|MECP2|NONO|NONO	956	-	5.939481	1.3527156	-1.0	-1.0
chrX	154096115	154097523	ENSG00000169057.21|MECP2|NONO|NONO	977	-	5.0301547	1.6340072	-1.0	-1.0
chrX	154094551	154094666	ENSG00000169057.21|MECP2|NONO|NONO	926	-	5.627273	1.1326524	-1.0	-1.0
chrX	154097623	154097738	ENSG00000169057.21|MECP2|NONO|NONO	930	-	5.6717997	1.1572158	-1.0	-1.0
chrX	154064998	154065163	ENSG00000169057.21|MECP2|NONO|NONO	924	-	4.497512	1.1216675	-1.0	-1.0
chrX	154093972	154094197	ENSG00000169057.21|MECP2|NONO|NONO	919	-	5.5717335	1.0935936	-1.0	-1.0
chrX	154065188	154065393	ENSG00000169057.21|MECP2|NONO|NONO	924	-	3.9499342	1.1215674	-1.0	-1.0
chrX	154088283	154088428	ENSG00000169057.21|MECP2|NONO|NONO	938	-	5.738925	1.2105922	-1.0	-1.0
chrX	154077198	154077423	ENSG00000169057.21|MECP2|NONO|NONO	962	-	6.0079355	1.4237312	-1.0	-1.0
chrX	154097523	154097603	ENSG00000169057.21|MECP2|NONO|NONO	991	-	6.769496	2.0231383	-1.0	-1.0
chrX	154092462	154092707	ENSG00000169057.21|MECP2|NONO|NONO	941	-	3.9671023	1.2269782	-1.0	-1.0
chrX	154089293	154089408	ENSG00000169057.21|MECP2|NONO|NONO	913	-	5.5256667	1.0585941	-1.0	-1.0
chrX	154355372	154355477	ENSG00000196924.14|FLNA|NONO|NONO	920	-	5.585951	1.0992737	-1.0	-1.0
chrX	154355977	154356077	ENSG00000196924.14|FLNA|NONO|NONO	914	-	5.57355	1.0632273	-1.0	-1.0
chrX	154368495	154368600	ENSG00000196924.14|FLNA|NONO|NONO	925	-	5.623311	1.1266997	-1.0	-1.0
chrX	154369615	154369720	ENSG00000196924.14|FLNA|NONO|NONO	911	-	5.538391	1.0482187	-1.0	-1.0
chrX	154369040	154369160	ENSG00000196924.14|FLNA|NONO|NONO	956	-	5.946611	1.3545669	-1.0	-1.0
chrX	154356677	154356792	ENSG00000196924.14|FLNA|NONO|NONO	955	-	5.9200125	1.3453968	-1.0	-1.0
chrX	154370725	154370872	ENSG00000196924.14|FLNA|NONO|NONO	941	-	5.773658	1.2284831	-1.0	-1.0
chrX	154369165	154369350	ENSG00000196924.14|FLNA|NONO|NONO	948	-	5.882544	1.2879138	-1.0	-1.0
chrX	154365596	154365711	ENSG00000196924.14|FLNA|NONO|NONO	925	-	4.7851763	1.1230874	-1.0	-1.0
chrX	154370035	154370135	ENSG00000196924.14|FLNA|NONO|NONO	904	-	5.4727373	1.0179226	-1.0	-1.0
chrX	154398644	154398884	ENSG00000147403.16|RPL10|NONO|NONO	922	+	2.7412379	1.1077454	-1.0	-1.0
chrX	154459123	154460156	ENSG00000130827.6|PLXNA3|NONO|NONO	933	+	3.3913486	1.1745399	-1.0	-1.0
chrX	154458583	154459063	ENSG00000130827.6|PLXNA3|NONO|NONO	968	+	4.6913247	1.4988332	-1.0	-1.0
chrX	154458280	154458428	ENSG00000130827.6|PLXNA3|NONO|NONO	965	+	3.3129961	1.4531237	-1.0	-1.0
chrX	154539248	154539348	ENSG00000160211.15|G6PD|NONO|NONO	902	-	5.439463	1.0076736	-1.0	-1.0
chrX	154552929	154553484	ENSG00000269335.5|IKBKG|NONO|NONO	978	+	5.895668	1.6619539	-1.0	-1.0
chrX	154552244	154552419	ENSG00000269335.5|IKBKG|NONO|NONO	925	+	5.400128	1.1265618	-1.0	-1.0
chrX	154554939	154555084	ENSG00000269335.5|IKBKG|NONO|NONO	917	+	5.552265	1.0819088	-1.0	-1.0
chrX	154553564	154554184	ENSG00000269335.5|IKBKG|NONO|NONO	967	+	5.859777	1.4827366	-1.0	-1.0
chrX	154552749	154552849	ENSG00000269335.5|IKBKG|NONO|NONO	914	+	5.523485	1.0636979	-1.0	-1.0
chrX	154554249	154554354	ENSG00000269335.5|IKBKG|NONO|NONO	910	+	3.6879845	1.0433779	-1.0	-1.0
chrX	154555099	154555199	ENSG00000269335.5|IKBKG|NONO|NONO	906	+	5.485695	1.0284947	-1.0	-1.0
chrX	154740144	154740319	ENSG00000160219.11|GAB3|NONO|NONO	906	-	5.470411	1.0276129	-1.0	-1.0
chrX	154731689	154731829	ENSG00000160219.11|GAB3|NONO|NONO	926	-	4.5923767	1.1312437	-1.0	-1.0
chrX	154740669	154740789	ENSG00000160219.11|GAB3|NONO|NONO	936	-	5.714486	1.1906755	-1.0	-1.0
chrX	154716459	154716634	ENSG00000160219.11|GAB3|NONO|NONO	931	-	3.4722717	1.158315	-1.0	-1.0
chrX	154750159	154750953	ENSG00000160219.11|GAB3|NONO|NONO	983	-	4.441596	1.7589391	-1.0	-1.0
chrX	154750953	154751077	ENSG00000160219.11|GAB3|NONO|NONO	952	-	4.0586944	1.3148985	-1.0	-1.0
chrX	154751077	154751491	ENSG00000160219.11|GAB3|NONO|NONO	945	-	4.705216	1.2598481	-1.0	-1.0
chrX	154762981	154763341	ENSG00000130826.17|DKC1|NONO|NONO	967	+	4.8272643	1.4846172	-1.0	-1.0
chrX	154793217	154793317	ENSG00000130830.14|MPP1|NONO|NONO	902	-	5.5046744	1.008152	-1.0	-1.0
```
