## Supplementary File 2 - DEWSeq Binding Sites for "Improved discovery of RNA-binding protein binding sites in eCLIP data using DEWSeq": regions_windows100_steps5.bed

```
chr10	70817535	70817730	ENSG00000166224.16|SGPL1|NPM1|NPM1	993	+	4.87877	2.1571255	-1.0	-1.0
chr11	32143713	32143908	ENSG00000227160.3|THEM7P|NPM1|NPM1	980	-	3.6856408	1.7016233	-1.0	-1.0
chr12	68842668	68842768	ENSG00000257181.1|AC025423.4|NPM1|NPM1	944	-	7.709528	1.2547076	-1.0	-1.0
chr12	68842669	68842769	ENSG00000135678.11|CPM|NPM1|NPM1	963	-	7.604753	1.4283278	-1.0	-1.0
chr15	96282841	96282989	ENSG00000247809.7|NR2F2-AS1|NPM1|NPM1	991	-	3.672878	2.0312421	-1.0	-1.0
chr17	19062001	19062186	ENSG00000265185.5|SNORD3B-1|NPM1|NPM1	957	+	7.6201463	1.3615204	-1.0	-1.0
chr4	82895781	82895881	ENSG00000138674.16|SEC31A|NPM1|NPM1	947	-	7.532847	1.2737178	-1.0	-1.0
chrM	15955	16023	ENSG00000210196.2|MT-TP|NPM1|NPM1	931	-	3.0258782	1.1609764	-1.0	-1.0
```
