## Supplementary File 2 - DEWSeq Binding Sites for "Improved discovery of RNA-binding protein binding sites in eCLIP data using DEWSeq": regions_windows100_steps5.bed

```
chr1	4711924	4712119	ENSG00000196581.10|AJAP1|NSUN2|NSUN2	990	+	8.713982	1.9879706	-1.0	-1.0
chr1	6337273	6337463	ENSG00000097021.19|ACOT7|NSUN2|NSUN2	920	-	7.5027275	1.0974323	-1.0	-1.0
chr1	6603684	6603809	ENSG00000162413.16|KLHL21|NSUN2|NSUN2	910	-	6.962369	1.0444996	-1.0	-1.0
chr1	16861867	16862082	ENSG00000058453.16|CROCC|NSUN2|NSUN2	1000	+	8.109652	6.5037265	-1.0	-1.0
chr1	16872542	16872737	ENSG00000058453.16|CROCC|NSUN2|NSUN2	996	+	6.15886	2.438336	-1.0	-1.0
chr1	16872539	16872734	ENSG00000228549.3|BX284668.2|NSUN2|NSUN2	996	+	6.120663	2.455536	-1.0	-1.0
chr1	20722945	20723140	ENSG00000189410.11|SH2D5|NSUN2|NSUN2	997	-	8.721064	2.5715792	-1.0	-1.0
chr1	33120106	33120301	ENSG00000142920.16|AZIN2|NSUN2|NSUN2	910	+	4.712879	1.0444437	-1.0	-1.0
chr1	58021967	58022162	ENSG00000173406.15|DAB1|NSUN2|NSUN2	942	-	5.6586084	1.2339042	-1.0	-1.0
chr1	78966361	78966551	ENSG00000162618.13|ADGRL4|NSUN2|NSUN2	910	-	6.5828285	1.0444996	-1.0	-1.0
chr1	91387489	91387684	ENSG00000162669.15|HFM1|NSUN2|NSUN2	948	-	5.94943	1.2820466	-1.0	-1.0
chr1	93847543	93847743	ENSG00000260464.1|AL049796.1|NSUN2|NSUN2	993	+	4.8023386	2.157891	-1.0	-1.0
chr1	102833633	102833828	ENSG00000230864.1|AC099567.1|NSUN2|NSUN2	915	-	6.616281	1.068725	-1.0	-1.0
chr1	121020646	121020851	ENSG00000275585.2|AC241377.2|NSUN2|NSUN2	1000	-	6.622026	3.4090877	-1.0	-1.0
chr1	149712461	149712676	ENSG00000234232.7|AC243772.3|NSUN2|NSUN2	1000	-	6.364037	3.5546126	-1.0	-1.0
chr1	161422004	161422234	ENSG00000283360.1|AL592295.3|NSUN2|NSUN2	998	-	5.4760303	2.7231936	-1.0	-1.0
chr1	161428019	161428154	ENSG00000283360.1|AL592295.3|NSUN2|NSUN2	911	-	3.297954	1.0484998	-1.0	-1.0
chr1	161540202	161540397	ENSG00000273112.1|AL590385.2|NSUN2|NSUN2	988	+	4.022978	1.9039124	-1.0	-1.0
chr1	161531062	161531272	ENSG00000273112.1|AL590385.2|NSUN2|NSUN2	1000	+	7.5318394	7.0992584	-1.0	-1.0
chr1	161888837	161889032	ENSG00000118217.5|ATF6|NSUN2|NSUN2	1000	+	6.8412633	4.0438075	-1.0	-1.0
chr1	164635181	164635376	ENSG00000185630.18|PBX1|NSUN2|NSUN2	924	+	7.802	1.1173127	-1.0	-1.0
chr1	169106926	169107066	ENSG00000143153.12|ATP1B1|NSUN2|NSUN2	1000	+	8.083032	3.3121867	-1.0	-1.0
chr1	173866272	173866422	ENSG00000234741.7|GAS5|NSUN2|NSUN2	910	-	3.3672938	1.0480222	-1.0	-1.0
chr1	173866816	173866990	ENSG00000234741.7|GAS5|NSUN2|NSUN2	925	-	3.221944	1.1246681	-1.0	-1.0
chr1	185989502	185989642	ENSG00000143341.11|HMCN1|NSUN2|NSUN2	969	+	5.982811	1.51558	-1.0	-1.0
chr1	213889036	213889231	ENSG00000230461.8|PROX1-AS1|NSUN2|NSUN2	910	-	7.0702457	1.0444996	-1.0	-1.0
chr1	223259670	223259865	ENSG00000143502.14|SUSD4|NSUN2|NSUN2	910	-	7.037812	1.0444996	-1.0	-1.0
chr1	226900175	226900370	ENSG00000163050.16|COQ8A|NSUN2|NSUN2	997	+	6.569769	2.467126	-1.0	-1.0
chr1	227104744	227104844	ENSG00000143776.18|CDC42BPA|NSUN2|NSUN2	915	-	6.8664966	1.0706614	-1.0	-1.0
chr1	228100855	228101045	ENSG00000143793.12|C1orf35|NSUN2|NSUN2	909	-	7.354699	1.0430199	-1.0	-1.0
chr1	234284866	234285036	ENSG00000183780.12|SLC35F3|NSUN2|NSUN2	931	+	7.7937727	1.162843	-1.0	-1.0
chr10	17179790	17179985	ENSG00000107614.21|TRDMT1|NSUN2|NSUN2	976	-	7.98445	1.6129065	-1.0	-1.0
chr10	26931220	26931415	ENSG00000283709.1|FAM238C|NSUN2|NSUN2	1000	-	8.518445	4.8264737	-1.0	-1.0
chr10	42997562	42997677	ENSG00000263795.1|MIR5100|NSUN2|NSUN2	910	+	6.6065674	1.0444996	-1.0	-1.0
chr10	67045514	67045654	ENSG00000183230.16|CTNNA3|NSUN2|NSUN2	900	-	6.6480064	1.0015273	-1.0	-1.0
chr10	68325191	68325386	ENSG00000108187.15|PBLD|NSUN2|NSUN2	990	-	8.315914	2.0092728	-1.0	-1.0
chr10	70817535	70817730	ENSG00000166224.16|SGPL1|NSUN2|NSUN2	995	+	5.20067	2.3117197	-1.0	-1.0
chr10	106686224	106686419	ENSG00000108018.15|SORCS1|NSUN2|NSUN2	960	-	7.7691483	1.4007401	-1.0	-1.0
chr10	121501972	121502167	ENSG00000066468.22|FGFR2|NSUN2|NSUN2	903	-	7.004073	1.011279	-1.0	-1.0
chr10	126567718	126567918	ENSG00000154493.17|C10orf90|NSUN2|NSUN2	1000	-	11.100622	5.980916	-1.0	-1.0
chr11	618623	619008	ENSG00000099834.18|CDHR5|NSUN2|NSUN2	999	-	8.919979	3.099269	-1.0	-1.0
chr11	893744	893869	ENSG00000177830.17|CHID1|NSUN2|NSUN2	942	-	7.923741	1.2389377	-1.0	-1.0
chr11	8682930	8683110	ENSG00000166441.12|RPL27A|NSUN2|NSUN2	920	+	7.211989	1.0977411	-1.0	-1.0
chr11	32143713	32143908	ENSG00000227160.3|THEM7P|NSUN2|NSUN2	1000	-	9.458733	6.0358415	-1.0	-1.0
chr11	44812412	44812607	ENSG00000157570.11|TSPAN18|NSUN2|NSUN2	985	+	8.096746	1.818054	-1.0	-1.0
chr11	62252121	62252316	ENSG00000254404.1|AP003306.1|NSUN2|NSUN2	918	-	7.2685637	1.0841441	-1.0	-1.0
chr11	66348080	66348214	ENSG00000255468.6|AP001107.9|NSUN2|NSUN2	1000	+	5.3359647	3.304676	-1.0	-1.0
chr11	74132127	74132327	ENSG00000168014.16|C2CD3|NSUN2|NSUN2	1000	-	10.400617	5.195202	-1.0	-1.0
chr11	96076123	96076288	ENSG00000184384.13|MAML2|NSUN2|NSUN2	910	-	6.7868237	1.0444597	-1.0	-1.0
chr11	106818863	106819058	ENSG00000152402.10|GUCY1A2|NSUN2|NSUN2	982	-	8.300038	1.7408534	-1.0	-1.0
chr11	108467211	108467401	ENSG00000166323.12|C11orf65|NSUN2|NSUN2	910	-	6.6390595	1.0436434	-1.0	-1.0
chr11	113129791	113129986	ENSG00000149294.16|NCAM1|NSUN2|NSUN2	1000	+	10.09564	4.876331	-1.0	-1.0
chr11	123111651	123111846	ENSG00000166250.11|CLMP|NSUN2|NSUN2	907	-	7.5151014	1.0337536	-1.0	-1.0
chr11	128480451	128480561	ENSG00000134954.14|ETS1|NSUN2|NSUN2	911	-	6.943128	1.0509946	-1.0	-1.0
chr12	1839018	1839213	ENSG00000151062.14|CACNA2D4|NSUN2|NSUN2	1000	-	8.598387	4.7042627	-1.0	-1.0
chr12	3640969	3641169	ENSG00000130038.9|CRACR2A|NSUN2|NSUN2	992	-	8.384983	2.119461	-1.0	-1.0
chr12	6943815	6943878	ENSG00000238923.1|RNU7-1|NSUN2|NSUN2	1000	+	9.562994	4.269241	-1.0	-1.0
chr12	6943816	6943941	ENSG00000111678.10|C12orf57|NSUN2|NSUN2	1000	+	7.0123205	3.372426	-1.0	-1.0
chr12	19694997	19695187	ENSG00000139154.14|AEBP2|NSUN2|NSUN2	909	+	6.6390595	1.0430108	-1.0	-1.0
chr12	22327326	22327521	ENSG00000111728.10|ST8SIA1|NSUN2|NSUN2	985	-	8.179358	1.8271867	-1.0	-1.0
chr12	27690308	27690503	ENSG00000110841.13|PPFIBP1|NSUN2|NSUN2	910	+	6.7868237	1.0444716	-1.0	-1.0
chr12	98686757	98686873	ENSG00000120868.13|APAF1|NSUN2|NSUN2	1000	+	6.798321	3.9739013	-1.0	-1.0
chr12	109445612	109445722	ENSG00000174527.9|MYO1H|NSUN2|NSUN2	966	+	7.6885133	1.4623536	-1.0	-1.0
chr12	109560485	109560685	ENSG00000139428.11|MMAB|NSUN2|NSUN2	989	-	8.3203	1.9547688	-1.0	-1.0
chr12	111269554	111269749	ENSG00000111249.13|CUX2|NSUN2|NSUN2	986	+	8.524926	1.8531337	-1.0	-1.0
chr12	124226376	124226571	ENSG00000178882.14|RFLNA|NSUN2|NSUN2	997	+	8.715387	2.5065768	-1.0	-1.0
chr13	23734315	23734520	ENSG00000027001.9|MIPEP|NSUN2|NSUN2	1000	-	11.36272	5.7086425	-1.0	-1.0
chr13	28820492	28820611	ENSG00000132938.19|MTUS2|NSUN2|NSUN2	910	+	7.35876	1.0444996	-1.0	-1.0
chr13	41060644	41060837	ENSG00000120690.15|ELF1|NSUN2|NSUN2	1000	-	10.465496	inf	-1.0	-1.0
chr13	52177851	52178046	ENSG00000243406.6|MRPS31P5|NSUN2|NSUN2	962	-	7.795784	1.4163219	-1.0	-1.0
chr13	52177851	52178046	ENSG00000217576.7|AL158066.1|NSUN2|NSUN2	962	-	7.795784	1.4165614	-1.0	-1.0
chr13	73440411	73440606	ENSG00000224853.1|LINC00393|NSUN2|NSUN2	975	-	4.471215	1.6105838	-1.0	-1.0
chr13	91350917	91351017	ENSG00000215417.12|MIR17HG|NSUN2|NSUN2	922	+	7.683905	1.1066015	-1.0	-1.0
chr13	99889075	99889270	ENSG00000125246.15|CLYBL|NSUN2|NSUN2	964	+	7.9057007	1.4468219	-1.0	-1.0
chr13	108362897	108363092	ENSG00000283384.1|AL138694.1|NSUN2|NSUN2	911	+	7.122951	1.0487674	-1.0	-1.0
chr14	20343417	20343517	ENSG00000259001.3|AL355075.4|NSUN2|NSUN2	910	-	5.788141	1.0444996	-1.0	-1.0
chr14	20609242	20609487	ENSG00000173464.14|RNASE11|NSUN2|NSUN2	1000	-	8.684707	38.102417	-1.0	-1.0
chr14	20609246	20609486	ENSG00000259060.7|AL163195.3|NSUN2|NSUN2	1000	-	8.762969	39.398552	-1.0	-1.0
chr14	22929752	22929882	ENSG00000257285.5|AL132780.1|NSUN2|NSUN2	998	+	6.537066	2.6535156	-1.0	-1.0
chr14	32485083	32485183	ENSG00000151320.10|AKAP6|NSUN2|NSUN2	902	+	6.859908	1.0087719	-1.0	-1.0
chr14	33602784	33602979	ENSG00000151322.18|NPAS3|NSUN2|NSUN2	906	+	7.1307535	1.0284069	-1.0	-1.0
chr14	36798293	36798488	ENSG00000183032.11|SLC25A21|NSUN2|NSUN2	1000	-	9.113968	3.5676198	-1.0	-1.0
chr14	58239808	58240078	ENSG00000139971.15|C14orf37|NSUN2|NSUN2	1000	-	8.196546	72.06318	-1.0	-1.0
chr14	102240246	102240441	ENSG00000080823.22|MOK|NSUN2|NSUN2	994	-	8.47897	2.2086632	-1.0	-1.0
chr15	43517431	43517624	ENSG00000166963.12|MAP1A|NSUN2|NSUN2	910	+	6.5828285	1.0444996	-1.0	-1.0
chr15	43771439	43771554	ENSG00000167004.12|PDIA3|NSUN2|NSUN2	910	+	6.640695	1.0444996	-1.0	-1.0
chr15	45198496	45198706	ENSG00000138606.19|SHF|NSUN2|NSUN2	975	-	3.7025704	1.5963339	-1.0	-1.0
chr15	45200315	45200525	ENSG00000138606.19|SHF|NSUN2|NSUN2	989	-	4.506988	1.9670568	-1.0	-1.0
chr15	45198516	45198706	ENSG00000259932.1|AC051619.7|NSUN2|NSUN2	972	-	3.5874863	1.5459921	-1.0	-1.0
chr15	45200324	45200524	ENSG00000260035.1|AC051619.8|NSUN2|NSUN2	990	-	4.4774656	2.0099604	-1.0	-1.0
chr15	58402160	58402355	ENSG00000128918.14|ALDH1A2|NSUN2|NSUN2	946	-	7.5997114	1.269061	-1.0	-1.0
chr15	74621021	74621161	ENSG00000179335.18|CLK3|NSUN2|NSUN2	907	+	6.734241	1.0319006	-1.0	-1.0
chr15	78860521	78860721	ENSG00000185787.14|MORF4L1|NSUN2|NSUN2	1000	+	5.9576783	3.809802	-1.0	-1.0
chr15	89335052	89335227	ENSG00000261441.1|AC124068.2|NSUN2|NSUN2	1000	+	7.2942176	5.453439	-1.0	-1.0
chr15	94089635	94089830	ENSG00000259724.1|LINC01581|NSUN2|NSUN2	918	-	6.9575224	1.0837843	-1.0	-1.0
chr15	96282841	96282989	ENSG00000247809.7|NR2F2-AS1|NSUN2|NSUN2	1000	-	6.3895664	3.3233054	-1.0	-1.0
chr16	3157315	3157483	ENSG00000261889.1|AC108134.2|NSUN2|NSUN2	1000	-	7.1378317	3.88935	-1.0	-1.0
chr16	3182545	3182790	ENSG00000262521.1|AJ003147.1|NSUN2|NSUN2	1000	-	9.920023	15.750484	-1.0	-1.0
chr16	3189559	3189748	ENSG00000262668.1|AJ003147.2|NSUN2|NSUN2	1000	+	8.950842	9.4579935	-1.0	-1.0
chr16	3191902	3192152	ENSG00000262668.1|AJ003147.2|NSUN2|NSUN2	1000	+	9.037714	60.23582	-1.0	-1.0
chr16	3191452	3191662	ENSG00000262668.1|AJ003147.2|NSUN2|NSUN2	1000	+	8.22045	5.0339313	-1.0	-1.0
chr16	29824941	29825041	ENSG00000013364.18|MVP|NSUN2|NSUN2	982	+	6.4802375	1.7349132	-1.0	-1.0
chr16	29824942	29825042	ENSG00000281348.1|AC120114.5|NSUN2|NSUN2	981	+	6.4802375	1.7259088	-1.0	-1.0
chr16	30756354	30756489	ENSG00000156873.15|PHKG2|NSUN2|NSUN2	977	+	5.47866	1.6353827	-1.0	-1.0
chr16	70778947	70779157	ENSG00000103043.14|VAC14|NSUN2|NSUN2	992	-	4.4611964	2.1046796	-1.0	-1.0
chr16	73478223	73478488	ENSG00000284683.1|AC087565.3|NSUN2|NSUN2	1000	-	10.325816	53.489708	-1.0	-1.0
chr16	87383928	87384143	ENSG00000103264.17|FBXO31|NSUN2|NSUN2	1000	-	9.371922	62.70827	-1.0	-1.0
chr17	5394317	5394512	ENSG00000108559.11|NUP88|NSUN2|NSUN2	952	-	7.6143966	1.3143749	-1.0	-1.0
chr17	8220776	8221041	ENSG00000178977.3|LINC00324|NSUN2|NSUN2	1000	-	9.4926605	4.334052	-1.0	-1.0
chr17	8222149	8222292	ENSG00000178977.3|LINC00324|NSUN2|NSUN2	999	-	6.8028283	3.2449384	-1.0	-1.0
chr17	8222742	8223002	ENSG00000178977.3|LINC00324|NSUN2|NSUN2	1000	-	8.6232195	36.261894	-1.0	-1.0
chr17	8226905	8227105	ENSG00000178971.13|CTC1|NSUN2|NSUN2	978	-	3.7328544	1.6649456	-1.0	-1.0
chr17	8226145	8226380	ENSG00000178971.13|CTC1|NSUN2|NSUN2	1000	-	11.911601	5.591636	-1.0	-1.0
chr17	8226520	8226740	ENSG00000178971.13|CTC1|NSUN2|NSUN2	1000	-	10.979884	167.71944	-1.0	-1.0
chr17	19062001	19062191	ENSG00000265185.5|SNORD3B-1|NSUN2|NSUN2	935	+	4.0022125	1.1843704	-1.0	-1.0
chr17	19508131	19508336	ENSG00000142494.13|SLC47A1|NSUN2|NSUN2	1000	+	6.1279154	3.348657	-1.0	-1.0
chr17	29768770	29768955	ENSG00000141298.17|SSH2|NSUN2|NSUN2	909	-	5.288862	1.0386713	-1.0	-1.0
chr17	39153642	39153857	ENSG00000161381.13|PLXDC1|NSUN2|NSUN2	1000	-	8.26443	5.1649394	-1.0	-1.0
chr17	45989877	45990032	ENSG00000186868.15|MAPT|NSUN2|NSUN2	910	+	6.673288	1.0443597	-1.0	-1.0
chr17	59957223	59957418	ENSG00000267318.1|AC005702.2|NSUN2|NSUN2	909	+	6.6065674	1.0408907	-1.0	-1.0
chr17	61832107	61832302	ENSG00000136492.8|BRIP1|NSUN2|NSUN2	963	-	4.706677	1.4280698	-1.0	-1.0
chr17	74359826	74359968	ENSG00000204347.3|BTBD17|NSUN2|NSUN2	910	-	6.5828285	1.0444996	-1.0	-1.0
chr17	75035057	75035231	ENSG00000180901.10|KCTD2|NSUN2|NSUN2	1000	+	6.485433	3.861317	-1.0	-1.0
chr17	75033804	75034032	ENSG00000180901.10|KCTD2|NSUN2|NSUN2	1000	+	7.649436	4.7614794	-1.0	-1.0
chr17	78762512	78762622	ENSG00000108669.16|CYTH1|NSUN2|NSUN2	916	-	7.1360426	1.0753992	-1.0	-1.0
chr17	80961630	80961825	ENSG00000141564.13|RPTOR|NSUN2|NSUN2	910	+	6.9926944	1.0456482	-1.0	-1.0
chr17	82272956	82273056	ENSG00000141551.14|CSNK1D|NSUN2|NSUN2	910	-	6.5692797	1.0444996	-1.0	-1.0
chr18	1691850	1691950	ENSG00000266450.1|AC019183.1|NSUN2|NSUN2	910	+	7.236075	1.0444996	-1.0	-1.0
chr18	13294541	13294736	ENSG00000168675.18|LDLRAD4|NSUN2|NSUN2	912	+	6.842538	1.0569793	-1.0	-1.0
chr18	47109142	47109357	ENSG00000167220.11|HDHD2|NSUN2|NSUN2	980	-	8.05459	1.6894996	-1.0	-1.0
chr18	47109145	47109355	ENSG00000267228.7|AC012254.2|NSUN2|NSUN2	981	-	8.107812	1.7323985	-1.0	-1.0
chr18	51084265	51084370	ENSG00000141646.13|SMAD4|NSUN2|NSUN2	910	+	6.962369	1.0444996	-1.0	-1.0
chr18	80023913	80024108	ENSG00000141759.14|TXNL4A|NSUN2|NSUN2	917	-	7.549445	1.0817897	-1.0	-1.0
chr19	1383608	1383630	ENSG00000115286.19|NDUFS7|NSUN2|NSUN2	999	+	5.602365	3.2905197	-1.0	-1.0
chr19	1648837	1649117	ENSG00000071564.14|TCF3|NSUN2|NSUN2	1000	-	8.670025	4.1590543	-1.0	-1.0
chr19	1990590	1990716	ENSG00000133243.8|BTBD2|NSUN2|NSUN2	1000	-	9.761576	3.5682774	-1.0	-1.0
chr19	3360130	3360310	ENSG00000141905.18|NFIC|NSUN2|NSUN2	910	+	6.6998672	1.0444338	-1.0	-1.0
chr19	4724633	4724673	ENSG00000142002.16|DPP9|NSUN2|NSUN2	1000	-	6.770341	3.8277988	-1.0	-1.0
chr19	8947531	8947726	ENSG00000181143.15|MUC16|NSUN2|NSUN2	934	-	7.4963393	1.179036	-1.0	-1.0
chr19	9818663	9818858	ENSG00000127452.8|FBXL12|NSUN2|NSUN2	910	-	6.7355423	1.0444996	-1.0	-1.0
chr19	9872089	9872284	ENSG00000105088.8|OLFM2|NSUN2|NSUN2	999	-	8.9464445	3.300387	-1.0	-1.0
chr19	11030465	11030585	ENSG00000127616.17|SMARCA4|NSUN2|NSUN2	910	+	6.6614966	1.0444996	-1.0	-1.0
chr19	22694768	22694963	ENSG00000268981.5|AC024563.1|NSUN2|NSUN2	920	-	7.2582946	1.0945352	-1.0	-1.0
chr19	34339176	34339371	ENSG00000166398.12|KIAA0355|NSUN2|NSUN2	948	+	6.9711437	1.2812028	-1.0	-1.0
chr19	38100150	38100295	ENSG00000105738.10|SIPA1L3|NSUN2|NSUN2	999	+	8.917126	3.0886395	-1.0	-1.0
chr19	45478520	45478730	ENSG00000012061.15|ERCC1|NSUN2|NSUN2	988	-	4.11983	1.9144161	-1.0	-1.0
chr19	49581272	49581467	ENSG00000142546.13|NOSIP|NSUN2|NSUN2	909	-	7.011372	1.043324	-1.0	-1.0
chr2	11551647	11551842	ENSG00000196208.13|GREB1|NSUN2|NSUN2	996	+	6.901506	2.348761	-1.0	-1.0
chr2	12378516	12378711	ENSG00000224184.5|MIR3681HG|NSUN2|NSUN2	955	+	6.4650187	1.3438182	-1.0	-1.0
chr2	27050758	27050963	ENSG00000084693.15|AGBL5|NSUN2|NSUN2	984	+	4.1882505	1.8042817	-1.0	-1.0
chr2	27051235	27051375	ENSG00000084693.15|AGBL5|NSUN2|NSUN2	967	+	4.319967	1.4867439	-1.0	-1.0
chr2	30622460	30622655	ENSG00000172954.13|LCLAT1|NSUN2|NSUN2	1000	+	7.233407	3.748663	-1.0	-1.0
chr2	33923779	33923969	ENSG00000203386.6|LINC01317|NSUN2|NSUN2	910	+	6.7779737	1.0444996	-1.0	-1.0
chr2	45512986	45513116	ENSG00000068784.12|SRBD1|NSUN2|NSUN2	960	-	7.8615375	1.4029673	-1.0	-1.0
chr2	69462791	69462911	ENSG00000115977.18|AAK1|NSUN2|NSUN2	904	-	5.9029865	1.0189322	-1.0	-1.0
chr2	71046315	71046520	ENSG00000236469.1|AC007881.2|NSUN2|NSUN2	988	-	8.249886	1.9074144	-1.0	-1.0
chr2	96689456	96689643	ENSG00000249715.11|FER1L5|NSUN2|NSUN2	921	+	6.0042768	1.1043094	-1.0	-1.0
chr2	96894641	96894771	ENSG00000168754.14|FAM178B|NSUN2|NSUN2	910	-	6.834661	1.0463055	-1.0	-1.0
chr2	96894491	96894636	ENSG00000168754.14|FAM178B|NSUN2|NSUN2	932	-	7.7098174	1.1665697	-1.0	-1.0
chr2	140854603	140854803	ENSG00000168702.17|LRP1B|NSUN2|NSUN2	1000	-	13.568995	7.3314176	-1.0	-1.0
chr2	143937072	143937227	ENSG00000232377.1|AC016910.1|NSUN2|NSUN2	995	+	8.5819645	2.2707267	-1.0	-1.0
chr2	156676321	156676521	ENSG00000283436.1|LINC01958|NSUN2|NSUN2	1000	+	12.824955	6.0368237	-1.0	-1.0
chr2	218959654	218959834	ENSG00000171450.5|CDK5R2|NSUN2|NSUN2	941	+	7.5176578	1.2294872	-1.0	-1.0
chr2	233345650	233345845	ENSG00000130561.16|SAG|NSUN2|NSUN2	918	+	7.158846	1.0853521	-1.0	-1.0
chr2	241037038	241037233	ENSG00000225521.1|AC005237.1|NSUN2|NSUN2	997	-	8.759642	2.5710595	-1.0	-1.0
chr20	13558376	13558531	ENSG00000089123.15|TASP1|NSUN2|NSUN2	901	-	9.091679	1.0024139	-1.0	-1.0
chr20	14144938	14145133	ENSG00000172264.16|MACROD2|NSUN2|NSUN2	910	+	6.6614966	1.0444373	-1.0	-1.0
chr20	17567120	17567315	ENSG00000125864.13|BFSP1|NSUN2|NSUN2	990	-	8.617378	1.9956934	-1.0	-1.0
chr20	34622144	34622339	ENSG00000101464.10|PIGU|NSUN2|NSUN2	1000	-	8.945876	3.3151972	-1.0	-1.0
chr20	34583777	34583972	ENSG00000101464.10|PIGU|NSUN2|NSUN2	992	-	8.467357	2.0963264	-1.0	-1.0
chr20	35620940	35621049	ENSG00000061656.9|SPAG4|NSUN2|NSUN2	910	+	7.3121166	1.0444996	-1.0	-1.0
chr20	59591682	59591877	ENSG00000087495.16|PHACTR3|NSUN2|NSUN2	918	+	6.912932	1.0852889	-1.0	-1.0
chr20	61927071	61927266	ENSG00000179242.15|CDH4|NSUN2|NSUN2	975	+	7.9664226	1.6065269	-1.0	-1.0
chr21	8217977	8218122	ENSG00000278996.1|FP671120.1|NSUN2|NSUN2	914	+	6.5729036	1.0641631	-1.0	-1.0
chr21	8217827	8217932	ENSG00000278996.1|FP671120.1|NSUN2|NSUN2	910	+	6.5692797	1.0444996	-1.0	-1.0
chr21	8218652	8218942	ENSG00000278996.1|FP671120.1|NSUN2|NSUN2	983	+	4.44029	1.7771647	-1.0	-1.0
chr21	8218312	8218497	ENSG00000278996.1|FP671120.1|NSUN2|NSUN2	909	+	6.7995386	1.0401859	-1.0	-1.0
chr21	8210687	8210882	ENSG00000278996.1|FP671120.1|NSUN2|NSUN2	916	+	7.3833756	1.0757583	-1.0	-1.0
chr21	8401683	8401913	ENSG00000280441.2|FP236383.1|NSUN2|NSUN2	1000	+	8.087595	3.8621852	-1.0	-1.0
chr21	40634215	40634410	ENSG00000171587.14|DSCAM|NSUN2|NSUN2	910	-	6.798524	1.0444996	-1.0	-1.0
chr22	20122827	20122927	ENSG00000099901.16|RANBP1|NSUN2|NSUN2	912	+	7.0870013	1.0540137	-1.0	-1.0
chr22	38059842	38060037	ENSG00000233739.1|AL031587.2|NSUN2|NSUN2	909	-	6.9965506	1.0424603	-1.0	-1.0
chr22	38074212	38074352	ENSG00000100151.15|PICK1|NSUN2|NSUN2	914	+	6.882796	1.0669134	-1.0	-1.0
chr3	1315904	1316104	ENSG00000134115.12|CNTN6|NSUN2|NSUN2	965	+	7.860865	1.4545805	-1.0	-1.0
chr3	12486050	12486250	ENSG00000154743.17|TSEN2|NSUN2|NSUN2	967	+	7.770455	1.4862496	-1.0	-1.0
chr3	25499140	25499335	ENSG00000077092.18|RARB|NSUN2|NSUN2	910	+	6.5692797	1.0444996	-1.0	-1.0
chr3	45689019	45689119	ENSG00000230530.1|LIMD1-AS1|NSUN2|NSUN2	917	-	3.1760023	1.079242	-1.0	-1.0
chr3	45688907	45689019	ENSG00000230530.1|LIMD1-AS1|NSUN2|NSUN2	1000	-	7.5359178	4.5103464	-1.0	-1.0
chr3	63545391	63545576	ENSG00000163630.10|SYNPR|NSUN2|NSUN2	910	+	6.7736773	1.0444996	-1.0	-1.0
chr3	63545439	63545535	ENSG00000252301.1|RNA5SP134|NSUN2|NSUN2	910	+	6.798524	1.0444996	-1.0	-1.0
chr3	66290739	66290934	ENSG00000144741.17|SLC25A26|NSUN2|NSUN2	921	+	6.940275	1.1026362	-1.0	-1.0
chr3	72544599	72544794	ENSG00000244345.1|AC104435.2|NSUN2|NSUN2	917	-	7.4593525	1.0811337	-1.0	-1.0
chr3	73624567	73624762	ENSG00000121440.14|PDZRN3|NSUN2|NSUN2	952	-	8.003695	1.3179206	-1.0	-1.0
chr3	79743106	79743306	ENSG00000169855.19|ROBO1|NSUN2|NSUN2	999	-	8.880721	3.2132173	-1.0	-1.0
chr3	128075068	128075273	ENSG00000175792.11|RUVBL1|NSUN2|NSUN2	990	-	8.313257	2.0132043	-1.0	-1.0
chr3	128075072	128075249	ENSG00000222627.1|RNU2-37P|NSUN2|NSUN2	992	-	8.4738035	2.124164	-1.0	-1.0
chr3	128960173	128960368	ENSG00000114656.10|KIAA1257|NSUN2|NSUN2	916	-	7.462214	1.0776265	-1.0	-1.0
chr3	128960175	128960370	ENSG00000187695.8|AC112484.1|NSUN2|NSUN2	916	-	7.450907	1.0775943	-1.0	-1.0
chr3	132229021	132229206	ENSG00000196353.11|CPNE4|NSUN2|NSUN2	920	-	6.947687	1.0952146	-1.0	-1.0
chr3	132231716	132231931	ENSG00000196353.11|CPNE4|NSUN2|NSUN2	945	-	5.999076	1.2613564	-1.0	-1.0
chr3	160515161	160515261	ENSG00000186432.8|KPNA4|NSUN2|NSUN2	900	-	5.3746424	1.0001426	-1.0	-1.0
chr4	2914196	2914311	ENSG00000087274.16|ADD1|NSUN2|NSUN2	913	+	6.847027	1.0606986	-1.0	-1.0
chr4	4920949	4921049	ENSG00000200761.1|RN7SKP113|NSUN2|NSUN2	907	-	6.7658873	1.0313514	-1.0	-1.0
chr4	64953631	64953816	ENSG00000250125.1|LINC02232|NSUN2|NSUN2	908	-	5.404393	1.037918	-1.0	-1.0
chr4	69782207	69782402	ENSG00000173597.8|SULT1B1|NSUN2|NSUN2	946	-	7.6230392	1.2685139	-1.0	-1.0
chr4	82377202	82377397	ENSG00000272677.1|AC124016.1|NSUN2|NSUN2	923	+	7.3212104	1.1139054	-1.0	-1.0
chr4	110292023	110292138	ENSG00000250304.2|ZBED1P1|NSUN2|NSUN2	915	+	7.2001214	1.0700668	-1.0	-1.0
chr5	194347	194542	ENSG00000185028.3|LRRC14B|NSUN2|NSUN2	983	+	8.403567	1.7779367	-1.0	-1.0
chr5	12918191	12918391	ENSG00000248457.1|LINC02220|NSUN2|NSUN2	1000	-	13.81027	7.407476	-1.0	-1.0
chr5	72812469	72812664	ENSG00000249085.1|AC035140.1|NSUN2|NSUN2	910	-	6.730259	1.0443963	-1.0	-1.0
chr5	77810411	77810606	ENSG00000171530.13|TBCA|NSUN2|NSUN2	994	-	6.4399657	2.195849	-1.0	-1.0
chr5	79121212	79121347	ENSG00000132837.14|DMGDH|NSUN2|NSUN2	918	-	7.4358997	1.0854005	-1.0	-1.0
chr5	134924001	134924181	ENSG00000132570.14|PCBD2|NSUN2|NSUN2	915	+	6.616281	1.0686132	-1.0	-1.0
chr5	139965667	139965867	ENSG00000158458.19|NRG2|NSUN2|NSUN2	1000	-	6.6302104	3.5389128	-1.0	-1.0
chr5	140711274	140711373	ENSG00000199990.1|VTRNA1-1|NSUN2|NSUN2	939	+	3.1783545	1.2180434	-1.0	-1.0
chr5	140726157	140726246	ENSG00000202515.1|VTRNA1-3|NSUN2|NSUN2	917	+	3.156795	1.081309	-1.0	-1.0
chr5	141298054	141298249	ENSG00000178913.7|TAF7|NSUN2|NSUN2	1000	-	8.184831	3.9641905	-1.0	-1.0
chr5	159489653	159489848	ENSG00000283413.1|AC008703.1|NSUN2|NSUN2	945	-	7.579233	1.258924	-1.0	-1.0
chr5	169292099	169292294	ENSG00000184347.14|SLIT3|NSUN2|NSUN2	959	-	7.688157	1.3842952	-1.0	-1.0
chr5	174486495	174486690	ENSG00000249306.5|LINC01411|NSUN2|NSUN2	908	+	6.670949	1.0354681	-1.0	-1.0
chr5	177592277	177592472	ENSG00000184840.11|TMED9|NSUN2|NSUN2	971	+	3.8956957	1.535119	-1.0	-1.0
chr5	181191741	181191852	ENSG00000248473.1|LINC01962|NSUN2|NSUN2	965	-	6.0502243	1.4603367	-1.0	-1.0
chr5	181191595	181191741	ENSG00000248473.1|LINC01962|NSUN2|NSUN2	997	-	5.312092	2.580599	-1.0	-1.0
chr5	181265571	181265766	ENSG00000233937.6|AC008443.1|NSUN2|NSUN2	1000	+	8.016514	3.9486134	-1.0	-1.0
chr5	181265571	181265766	ENSG00000248275.1|TRIM52-AS1|NSUN2|NSUN2	1000	+	8.016514	3.961275	-1.0	-1.0
chr6	6320207	6320402	ENSG00000124491.15|F13A1|NSUN2|NSUN2	1000	-	9.823336	3.686829	-1.0	-1.0
chr6	10887503	10887698	ENSG00000272162.1|AL024498.2|NSUN2|NSUN2	985	+	3.8762825	1.8250663	-1.0	-1.0
chr6	10887505	10887700	ENSG00000153157.12|SYCP2L|NSUN2|NSUN2	985	+	3.8774564	1.8232653	-1.0	-1.0
chr6	14955428	14955548	ENSG00000234261.3|AL138720.1|NSUN2|NSUN2	910	-	6.6614966	1.0442501	-1.0	-1.0
chr6	16265936	16266066	ENSG00000137198.9|GMPR|NSUN2|NSUN2	914	+	3.0653708	1.0649247	-1.0	-1.0
chr6	16266071	16266306	ENSG00000137198.9|GMPR|NSUN2|NSUN2	932	+	3.0719175	1.1671677	-1.0	-1.0
chr6	27020327	27020447	ENSG00000224843.6|LINC00240|NSUN2|NSUN2	999	+	5.055438	2.889988	-1.0	-1.0
chr6	28597258	28597453	ENSG00000232040.2|ZBED9|NSUN2|NSUN2	926	-	6.9301834	1.1298319	-1.0	-1.0
chr6	28838355	28838565	ENSG00000225173.1|AL662890.2|NSUN2|NSUN2	1000	-	9.297317	7.1602607	-1.0	-1.0
chr6	28863677	28863817	ENSG00000225595.2|LINC01623|NSUN2|NSUN2	1000	-	8.026472	11.460335	-1.0	-1.0
chr6	31990383	31990578	ENSG00000244731.7|C4A|NSUN2|NSUN2	999	+	6.998768	3.0162914	-1.0	-1.0
chr6	71346142	71346337	ENSG00000269966.1|AL136164.2|NSUN2|NSUN2	1000	-	11.044342	5.673676	-1.0	-1.0
chr6	71346143	71346338	ENSG00000233237.6|LINC00472|NSUN2|NSUN2	1000	-	11.044342	5.6752715	-1.0	-1.0
chr6	75655179	75655279	ENSG00000200091.1|RN7SKP163|NSUN2|NSUN2	913	-	6.9240203	1.062748	-1.0	-1.0
chr6	76026228	76026423	ENSG00000112706.11|IMPG1|NSUN2|NSUN2	917	-	5.6706724	1.0822756	-1.0	-1.0
chr6	89063529	89063690	ENSG00000223001.1|RNU2-61P|NSUN2|NSUN2	909	-	5.4533057	1.0404825	-1.0	-1.0
chr7	70520802	70520997	ENSG00000158321.15|AUTS2|NSUN2|NSUN2	907	+	7.428358	1.0293925	-1.0	-1.0
chr7	100707040	100707160	ENSG00000172336.4|POP7|NSUN2|NSUN2	961	+	7.8533792	1.404599	-1.0	-1.0
chr7	118283914	118284104	ENSG00000106013.14|ANKRD7|NSUN2|NSUN2	909	+	6.6065674	1.0405626	-1.0	-1.0
chr7	125104770	125104965	ENSG00000224897.6|POT1-AS1|NSUN2|NSUN2	973	+	8.020226	1.564272	-1.0	-1.0
chr7	139340647	139340862	ENSG00000146963.17|LUC7L2|NSUN2|NSUN2	1000	+	6.7173057	15.059527	-1.0	-1.0
chr7	139340649	139340864	ENSG00000164898.12|FMC1|NSUN2|NSUN2	1000	+	6.8263736	15.2111845	-1.0	-1.0
chr7	140386711	140386906	ENSG00000157800.17|SLC37A3|NSUN2|NSUN2	919	-	3.0419614	1.0923679	-1.0	-1.0
chr7	140386780	140386900	ENSG00000202472.1|RNA5SP248|NSUN2|NSUN2	922	-	3.0310705	1.1059024	-1.0	-1.0
chr7	149620902	149621017	ENSG00000133624.13|ZNF767P|NSUN2|NSUN2	912	-	7.35876	1.053702	-1.0	-1.0
chr7	149588988	149589193	ENSG00000133624.13|ZNF767P|NSUN2|NSUN2	996	-	5.1672554	2.3530476	-1.0	-1.0
chr7	158902845	158902985	ENSG00000126870.15|WDR60|NSUN2|NSUN2	962	+	5.2067285	1.4209735	-1.0	-1.0
chr8	10666977	10667070	ENSG00000263762.1|MIR4286|NSUN2|NSUN2	907	+	7.1307535	1.0336521	-1.0	-1.0
chr8	22604852	22605032	ENSG00000158941.16|CCAR2|NSUN2|NSUN2	929	+	6.235437	1.1485472	-1.0	-1.0
chr8	28530354	28530574	ENSG00000104290.10|FZD3|NSUN2|NSUN2	953	+	4.451628	1.33005	-1.0	-1.0
chr8	28530410	28530519	ENSG00000202411.1|RNA5SP259|NSUN2|NSUN2	961	+	4.1440134	1.4045968	-1.0	-1.0
chr8	41269859	41270054	ENSG00000104332.11|SFRP1|NSUN2|NSUN2	945	-	7.792609	1.2630155	-1.0	-1.0
chr8	54678460	54678536	ENSG00000104237.7|RP1|NSUN2|NSUN2	994	+	8.527177	2.2259824	-1.0	-1.0
chr8	66113351	66113551	ENSG00000253190.3|AC084082.1|NSUN2|NSUN2	958	+	3.6388052	1.3765929	-1.0	-1.0
chr8	68717204	68717404	ENSG00000165084.15|C8orf34|NSUN2|NSUN2	993	+	8.534483	2.1821063	-1.0	-1.0
chr8	96158479	96158674	ENSG00000156466.9|GDF6|NSUN2|NSUN2	918	-	7.14655	1.0850091	-1.0	-1.0
chr8	96570096	96570291	ENSG00000169439.11|SDC2|NSUN2|NSUN2	910	+	6.8133006	1.0444996	-1.0	-1.0
chr8	104421977	104422172	ENSG00000147647.12|DPYS|NSUN2|NSUN2	920	-	7.2893124	1.0958807	-1.0	-1.0
chr8	118695166	118695361	ENSG00000281641.2|SAMD12-AS1|NSUN2|NSUN2	994	+	5.8115754	2.2164543	-1.0	-1.0
chr8	118639755	118639950	ENSG00000281641.2|SAMD12-AS1|NSUN2|NSUN2	997	+	8.69825	2.538662	-1.0	-1.0
chr8	128220503	128220618	ENSG00000201782.1|RN7SKP226|NSUN2|NSUN2	910	+	6.7753177	1.0444996	-1.0	-1.0
chr8	132809480	132809675	ENSG00000129292.20|PHF20L1|NSUN2|NSUN2	1000	+	8.634225	4.759458	-1.0	-1.0
chr8	144829501	144829696	ENSG00000147789.15|ZNF7|NSUN2|NSUN2	998	+	6.8012714	2.7132027	-1.0	-1.0
chr9	9478818	9479013	ENSG00000153707.16|PTPRD|NSUN2|NSUN2	910	-	6.793883	1.0444996	-1.0	-1.0
chr9	19033423	19033618	ENSG00000155875.13|SAXO1|NSUN2|NSUN2	956	-	7.873503	1.3596996	-1.0	-1.0
chr9	19380142	19380254	ENSG00000137154.12|RPS6|NSUN2|NSUN2	909	-	3.6092708	1.042455	-1.0	-1.0
chr9	86423002	86423128	ENSG00000222293.1|RNU2-36P|NSUN2|NSUN2	910	-	6.6645947	1.0463027	-1.0	-1.0
chr9	91853123	91853318	ENSG00000169071.14|ROR2|NSUN2|NSUN2	992	-	8.3892355	2.109781	-1.0	-1.0
chr9	95905041	95905141	ENSG00000182150.15|ERCC6L2|NSUN2|NSUN2	908	+	3.1044192	1.0376904	-1.0	-1.0
chr9	105749672	105749777	ENSG00000095209.11|TMEM38B|NSUN2|NSUN2	915	+	7.1198554	1.070545	-1.0	-1.0
chr9	125466621	125466816	ENSG00000119487.16|MAPKAP1|NSUN2|NSUN2	975	-	7.9500694	1.6103051	-1.0	-1.0
chr9	127764253	127764448	ENSG00000095370.19|SH2D3C|NSUN2|NSUN2	926	-	7.4799037	1.1329638	-1.0	-1.0
chrM	576	647	ENSG00000210049.1|MT-TF|NSUN2|NSUN2	918	+	3.0989506	1.0859635	-1.0	-1.0
chrM	4262	4331	ENSG00000210100.1|MT-TI|NSUN2|NSUN2	1000	+	6.3725467	3.639658	-1.0	-1.0
chrM	4401	4469	ENSG00000210112.1|MT-TM|NSUN2|NSUN2	998	+	5.5645785	2.773105	-1.0	-1.0
chrM	5825	5891	ENSG00000210144.1|MT-TY|NSUN2|NSUN2	1000	-	10.20105	10.995769	-1.0	-1.0
chrM	9990	10058	ENSG00000210164.1|MT-TG|NSUN2|NSUN2	998	+	4.7707934	2.630104	-1.0	-1.0
chrM	12137	12206	ENSG00000210176.1|MT-TH|NSUN2|NSUN2	1000	+	6.12393	3.970016	-1.0	-1.0
chrM	12206	12265	ENSG00000210184.1|MT-TS2|NSUN2|NSUN2	982	+	4.379941	1.735454	-1.0	-1.0
chrM	14453	14598	ENSG00000198695.2|MT-ND6|NSUN2|NSUN2	909	-	2.7636447	1.0406698	-1.0	-1.0
chrM	15955	16023	ENSG00000210196.2|MT-TP|NSUN2|NSUN2	1000	-	6.660091	3.6404703	-1.0	-1.0
chrX	12614017	12614117	ENSG00000271814.1|RN7SKP290|NSUN2|NSUN2	912	-	6.9387803	1.0574999	-1.0	-1.0
chrX	32749938	32750133	ENSG00000198947.15|DMD|NSUN2|NSUN2	910	-	6.656369	1.0443748	-1.0	-1.0
chrX	56001280	56001475	ENSG00000227486.1|AL445472.1|NSUN2|NSUN2	959	+	7.6884913	1.3833513	-1.0	-1.0
chrX	71501812	71501992	ENSG00000147133.15|TAF1|NSUN2|NSUN2	910	+	6.6065674	1.0444996	-1.0	-1.0
chrX	72064459	72064644	ENSG00000204131.9|NHSL2|NSUN2|NSUN2	910	+	6.7056985	1.0444685	-1.0	-1.0
chrX	72376973	72377168	ENSG00000147099.19|HDAC8|NSUN2|NSUN2	942	-	7.551185	1.2374282	-1.0	-1.0
chrX	72376978	72377168	ENSG00000222810.1|RNU2-68P|NSUN2|NSUN2	944	-	7.579981	1.2494733	-1.0	-1.0
chrX	92244545	92244735	ENSG00000102290.22|PCDH11X|NSUN2|NSUN2	909	+	6.8393784	1.0410779	-1.0	-1.0
chrX	109054541	109054590	ENSG00000275110.1|MIR6087|NSUN2|NSUN2	999	+	5.1969767	2.8602617	-1.0	-1.0
chrX	118281397	118281592	ENSG00000270619.1|AL391358.1|NSUN2|NSUN2	996	+	8.691237	2.349263	-1.0	-1.0
chrX	118857916	118858016	ENSG00000203650.8|LINC01285|NSUN2|NSUN2	900	+	6.6480064	1.0015273	-1.0	-1.0
chrY	7063065	7063260	ENSG00000092377.13|TBL1Y|NSUN2|NSUN2	1000	+	9.056981	3.5298898	-1.0	-1.0
```
