## Supplementary File 2 - DEWSeq Binding Sites for "Improved discovery of RNA-binding protein binding sites in eCLIP data using DEWSeq": regions_windows100_steps5.bed

```
chr1	944203	944368	ENSG00000188976.10|NOC2L|PABPC4|PABPC4	997	-	5.3797965	2.5842633	-1.0	-1.0
chr1	944418	944593	ENSG00000188976.10|NOC2L|PABPC4|PABPC4	907	-	2.5211015	1.0316358	-1.0	-1.0
chr1	1055795	1055895	ENSG00000242590.1|AL645608.6|PABPC4|PABPC4	904	+	3.4167366	1.0186118	-1.0	-1.0
chr1	1216922	1217067	ENSG00000078808.16|SDF4|PABPC4|PABPC4	948	-	5.8027625	1.2828311	-1.0	-1.0
chr1	1311529	1311634	ENSG00000169972.11|PUSL1|PABPC4|PABPC4	911	+	7.2007313	1.0503414	-1.0	-1.0
chr1	1374324	1374499	ENSG00000175756.13|AURKAIP1|PABPC4|PABPC4	923	-	3.1032367	1.115329	-1.0	-1.0
chr1	1373729	1373902	ENSG00000175756.13|AURKAIP1|PABPC4|PABPC4	965	-	3.8403034	1.4543049	-1.0	-1.0
chr1	1374009	1374204	ENSG00000175756.13|AURKAIP1|PABPC4|PABPC4	913	-	2.7031147	1.0607358	-1.0	-1.0
chr1	1375024	1375164	ENSG00000175756.13|AURKAIP1|PABPC4|PABPC4	938	-	4.2514014	1.2074897	-1.0	-1.0
chr1	1401947	1402142	ENSG00000242485.5|MRPL20|PABPC4|PABPC4	950	-	3.0097678	1.3021392	-1.0	-1.0
chr1	1495969	1496074	ENSG00000160072.19|ATAD3B|PABPC4|PABPC4	904	+	3.1610365	1.019743	-1.0	-1.0
chr1	1534290	1534540	ENSG00000197785.13|ATAD3A|PABPC4|PABPC4	931	+	4.0452557	1.1616397	-1.0	-1.0
chr1	1541812	1542087	ENSG00000160075.11|SSU72|PABPC4|PABPC4	986	-	4.128761	1.8652636	-1.0	-1.0
chr1	1785284	1785444	ENSG00000078369.17|GNB1|PABPC4|PABPC4	942	-	2.7562242	1.2370661	-1.0	-1.0
chr1	2189653	2189798	ENSG00000162585.16|FAAP20|PABPC4|PABPC4	918	-	3.0281248	1.0870817	-1.0	-1.0
chr1	2193997	2194192	ENSG00000162585.16|FAAP20|PABPC4|PABPC4	961	-	3.3676264	1.4039392	-1.0	-1.0
chr1	3775794	3775982	ENSG00000235169.7|SMIM1|PABPC4|PABPC4	961	+	4.5804715	1.4043512	-1.0	-1.0
chr1	6199491	6199612	ENSG00000116251.9|RPL22|PABPC4|PABPC4	992	-	3.8909473	2.1142263	-1.0	-1.0
chr1	6264298	6264508	ENSG00000097021.19|ACOT7|PABPC4|PABPC4	972	-	4.255726	1.5492392	-1.0	-1.0
chr1	6590953	6591118	ENSG00000162413.16|KLHL21|PABPC4|PABPC4	927	-	2.8261485	1.139495	-1.0	-1.0
chr1	7985138	7985338	ENSG00000116288.12|PARK7|PABPC4|PABPC4	996	+	5.129131	2.402823	-1.0	-1.0
chr1	8861081	8861186	ENSG00000074800.13|ENO1|PABPC4|PABPC4	902	-	2.1807156	1.0074675	-1.0	-1.0
chr1	8861196	8861429	ENSG00000074800.13|ENO1|PABPC4|PABPC4	943	-	2.8638368	1.2435395	-1.0	-1.0
chr1	10419896	10419996	ENSG00000142657.20|PGD|PABPC4|PABPC4	906	+	2.3429275	1.0252248	-1.0	-1.0
chr1	10460841	10460941	ENSG00000160049.11|DFFA|PABPC4|PABPC4	915	-	5.0799766	1.0704831	-1.0	-1.0
chr1	11674479	11674816	ENSG00000116670.14|MAD2L2|PABPC4|PABPC4	979	-	3.9873762	1.675624	-1.0	-1.0
chr1	11922062	11922174	ENSG00000116685.15|KIAA2013|PABPC4|PABPC4	989	-	7.9185343	1.9584033	-1.0	-1.0
chr1	12031735	12031945	ENSG00000116691.10|MIIP|PABPC4|PABPC4	951	+	5.332887	1.3092393	-1.0	-1.0
chr1	16250353	16250568	ENSG00000037637.10|FBXO42|PABPC4|PABPC4	998	-	6.7377753	2.79913	-1.0	-1.0
chr1	17018761	17018896	ENSG00000117118.9|SDHB|PABPC4|PABPC4	904	-	2.5303295	1.0183655	-1.0	-1.0
chr1	19074484	19074764	ENSG00000272084.1|AL137127.1|PABPC4|PABPC4	962	-	3.2149923	1.4177295	-1.0	-1.0
chr1	19074535	19074765	ENSG00000127481.14|UBR4|PABPC4|PABPC4	963	-	3.0616186	1.4293615	-1.0	-1.0
chr1	19258845	19259030	ENSG00000053372.4|MRTO4|PABPC4|PABPC4	921	+	2.8565862	1.1004581	-1.0	-1.0
chr1	19259250	19259530	ENSG00000053372.4|MRTO4|PABPC4|PABPC4	948	+	3.3961031	1.2836359	-1.0	-1.0
chr1	19303964	19304149	ENSG00000053371.12|AKR7A2|PABPC4|PABPC4	968	-	3.9842744	1.4998325	-1.0	-1.0
chr1	19338775	19339000	ENSG00000077549.17|CAPZB|PABPC4|PABPC4	956	-	3.7082837	1.357253	-1.0	-1.0
chr1	19339060	19339185	ENSG00000077549.17|CAPZB|PABPC4|PABPC4	910	-	2.7306385	1.0439298	-1.0	-1.0
chr1	20652181	20652396	ENSG00000244038.9|DDOST|PABPC4|PABPC4	959	-	2.934304	1.3866854	-1.0	-1.0
chr1	21823074	21823329	ENSG00000142798.17|HSPG2|PABPC4|PABPC4	985	-	4.5902343	1.8293892	-1.0	-1.0
chr1	22030994	22031184	ENSG00000218510.7|LINC00339|PABPC4|PABPC4	951	+	4.1618924	1.3072789	-1.0	-1.0
chr1	23083352	23083532	ENSG00000004487.15|KDM1A|PABPC4|PABPC4	904	+	2.7677057	1.0165493	-1.0	-1.0
chr1	23557927	23558112	ENSG00000117318.8|ID3|PABPC4|PABPC4	917	-	3.391966	1.08197	-1.0	-1.0
chr1	23691778	23691829	ENSG00000142676.12|RPL11|PABPC4|PABPC4	986	+	3.4947524	1.8595711	-1.0	-1.0
chr1	23696343	23696425	ENSG00000142676.12|RPL11|PABPC4|PABPC4	965	+	2.7826104	1.4520268	-1.0	-1.0
chr1	23695797	23695902	ENSG00000142676.12|RPL11|PABPC4|PABPC4	916	+	2.0172303	1.0761051	-1.0	-1.0
chr1	23694659	23694869	ENSG00000142676.12|RPL11|PABPC4|PABPC4	970	+	2.969115	1.5166159	-1.0	-1.0
chr1	23692565	23692675	ENSG00000142676.12|RPL11|PABPC4|PABPC4	903	+	1.9069245	1.0129149	-1.0	-1.0
chr1	25832435	25832620	ENSG00000117640.17|MTFR1L|PABPC4|PABPC4	944	+	4.046395	1.2481258	-1.0	-1.0
chr1	25832750	25832942	ENSG00000117640.17|MTFR1L|PABPC4|PABPC4	971	+	4.387169	1.530363	-1.0	-1.0
chr1	25900541	25900766	ENSG00000117632.22|STMN1|PABPC4|PABPC4	959	-	2.745033	1.3885134	-1.0	-1.0
chr1	26281344	26281522	ENSG00000142669.14|SH3BGRL3|PABPC4|PABPC4	973	+	4.4082236	1.5701566	-1.0	-1.0
chr1	26781078	26781288	ENSG00000117713.18|ARID1A|PABPC4|PABPC4	941	+	3.2993789	1.226535	-1.0	-1.0
chr1	26946229	26946399	ENSG00000090273.13|NUDC|PABPC4|PABPC4	944	+	3.6074421	1.2480689	-1.0	-1.0
chr1	27308055	27308280	ENSG00000142784.15|WDTC1|PABPC4|PABPC4	965	+	4.5875726	1.4592445	-1.0	-1.0
chr1	27404265	27404380	ENSG00000158195.10|WASF2|PABPC4|PABPC4	912	-	2.839776	1.0539852	-1.0	-1.0
chr1	28237900	28238100	ENSG00000130770.17|ATPIF1|PABPC4|PABPC4	979	+	3.4235327	1.6755794	-1.0	-1.0
chr1	29119778	29119968	ENSG00000159023.19|EPB41|PABPC4|PABPC4	949	+	2.7083263	1.2961117	-1.0	-1.0
chr1	29147742	29147917	ENSG00000116350.16|SRSF4|PABPC4|PABPC4	985	-	3.6675742	1.8231385	-1.0	-1.0
chr1	30732498	30732608	ENSG00000162511.7|LAPTM5|PABPC4|PABPC4	912	-	7.1642795	1.0557688	-1.0	-1.0
chr1	31259662	31259857	ENSG00000060688.12|SNRNP40|PABPC4|PABPC4	951	-	3.2261808	1.3119975	-1.0	-1.0
chr1	32042856	32043031	ENSG00000121774.17|KHDRBS1|PABPC4|PABPC4	953	+	2.7771034	1.326166	-1.0	-1.0
chr1	32173136	32173251	ENSG00000025800.13|KPNA6|PABPC4|PABPC4	909	+	2.6057873	1.0396212	-1.0	-1.0
chr1	32173136	32173251	ENSG00000250135.1|AL049795.2|PABPC4|PABPC4	908	+	2.6057873	1.0379384	-1.0	-1.0
chr1	32204270	32204370	ENSG00000160050.14|CCDC28B|PABPC4|PABPC4	911	+	7.211926	1.0506634	-1.0	-1.0
chr1	32231414	32231599	ENSG00000084623.11|EIF3I|PABPC4|PABPC4	958	+	3.419327	1.3761151	-1.0	-1.0
chr1	32333181	32333356	ENSG00000116478.11|HDAC1|PABPC4|PABPC4	921	+	3.0472195	1.1048731	-1.0	-1.0
chr1	32333451	32333561	ENSG00000116478.11|HDAC1|PABPC4|PABPC4	904	+	2.4963913	1.0194945	-1.0	-1.0
chr1	32680549	32680674	ENSG00000162521.18|RBBP4|PABPC4|PABPC4	915	+	2.747079	1.0729976	-1.0	-1.0
chr1	32936474	32936669	ENSG00000116514.16|RNF19B|PABPC4|PABPC4	987	-	5.9741673	1.8752224	-1.0	-1.0
chr1	35603128	35603323	ENSG00000126067.11|PSMB2|PABPC4|PABPC4	946	-	2.719994	1.2673423	-1.0	-1.0
chr1	36136659	36136844	ENSG00000054116.11|TRAPPC3|PABPC4|PABPC4	965	-	4.4821086	1.4498361	-1.0	-1.0
chr1	36180562	36180717	ENSG00000116871.15|MAP7D1|PABPC4|PABPC4	940	+	4.9367895	1.2208204	-1.0	-1.0
chr1	36304990	36305130	ENSG00000054118.13|THRAP3|PABPC4|PABPC4	909	+	2.9012322	1.0401528	-1.0	-1.0
chr1	36304565	36304715	ENSG00000054118.13|THRAP3|PABPC4|PABPC4	910	+	2.3831315	1.0449395	-1.0	-1.0
chr1	36339623	36339778	ENSG00000196182.10|STK40|PABPC4|PABPC4	938	-	5.39338	1.2071064	-1.0	-1.0
chr1	37803608	37803743	ENSG00000196449.3|YRDC|PABPC4|PABPC4	905	-	4.202115	1.0242078	-1.0	-1.0
chr1	37957464	37957574	ENSG00000183431.11|SF3A3|PABPC4|PABPC4	911	-	3.3104477	1.0487627	-1.0	-1.0
chr1	37957999	37958144	ENSG00000183431.11|SF3A3|PABPC4|PABPC4	925	-	3.0520315	1.1254764	-1.0	-1.0
chr1	37957264	37957434	ENSG00000183431.11|SF3A3|PABPC4|PABPC4	933	-	3.444532	1.1735114	-1.0	-1.0
chr1	37997049	37997149	ENSG00000183386.9|FHL3|PABPC4|PABPC4	909	-	2.5874298	1.0418931	-1.0	-1.0
chr1	38863713	38863888	ENSG00000214114.8|MYCBP|PABPC4|PABPC4	936	-	3.2357333	1.1968652	-1.0	-1.0
chr1	38863717	38863892	ENSG00000273637.1|AL139260.2|PABPC4|PABPC4	935	-	3.2227263	1.188031	-1.0	-1.0
chr1	39034391	39034631	ENSG00000168653.10|NDUFS5|PABPC4|PABPC4	978	+	3.6526499	1.6665826	-1.0	-1.0
chr1	39028722	39028852	ENSG00000168653.10|NDUFS5|PABPC4|PABPC4	912	+	2.4319139	1.0568405	-1.0	-1.0
chr1	39576363	39576463	ENSG00000090621.13|PABPC4|PABPC4|PABPC4	912	-	2.4739506	1.0570785	-1.0	-1.0
chr1	39576053	39576303	ENSG00000090621.13|PABPC4|PABPC4|PABPC4	913	-	2.3502584	1.0620322	-1.0	-1.0
chr1	39560815	39560960	ENSG00000090621.13|PABPC4|PABPC4|PABPC4	919	-	2.2149236	1.0906763	-1.0	-1.0
chr1	39576468	39576790	ENSG00000090621.13|PABPC4|PABPC4|PABPC4	988	-	4.06123	1.9206457	-1.0	-1.0
chr1	40422995	40423300	ENSG00000084070.11|SMAP2|PABPC4|PABPC4	912	+	2.7583706	1.0576428	-1.0	-1.0
chr1	42701980	42702140	ENSG00000065978.18|YBX1|PABPC4|PABPC4	955	+	2.8951232	1.3499882	-1.0	-1.0
chr1	42926679	42926864	ENSG00000117394.20|SLC2A1|PABPC4|PABPC4	906	-	2.1381469	1.0263845	-1.0	-1.0
chr1	43363456	43363651	ENSG00000066322.14|ELOVL1|PABPC4|PABPC4	968	-	4.618034	1.5008869	-1.0	-1.0
chr1	43977912	43978295	ENSG00000117410.13|ATP6V0B|PABPC4|PABPC4	969	+	3.5952308	1.5148665	-1.0	-1.0
chr1	43977077	43977307	ENSG00000117410.13|ATP6V0B|PABPC4|PABPC4	944	+	3.0728061	1.2487723	-1.0	-1.0
chr1	44221069	44221234	ENSG00000117419.14|ERI3|PABPC4|PABPC4	909	-	3.0084836	1.0397913	-1.0	-1.0
chr1	44767561	44767741	ENSG00000142945.12|KIF2C|PABPC4|PABPC4	925	+	3.380954	1.1226428	-1.0	-1.0
chr1	44775935	44776135	ENSG00000142937.11|RPS8|PABPC4|PABPC4	968	+	2.8721266	1.4995841	-1.0	-1.0
chr1	44778077	44778217	ENSG00000142937.11|RPS8|PABPC4|PABPC4	961	+	2.871828	1.4137671	-1.0	-1.0
chr1	44775480	44775595	ENSG00000142937.11|RPS8|PABPC4|PABPC4	968	+	2.8687232	1.4966516	-1.0	-1.0
chr1	44778557	44778767	ENSG00000142937.11|RPS8|PABPC4|PABPC4	963	+	2.7672663	1.4333422	-1.0	-1.0
chr1	44776674	44776849	ENSG00000142937.11|RPS8|PABPC4|PABPC4	922	+	2.1115139	1.1052923	-1.0	-1.0
chr1	44850806	44850956	ENSG00000070785.16|EIF2B3|PABPC4|PABPC4	937	-	5.9147263	1.1974332	-1.0	-1.0
chr1	45015440	45015570	ENSG00000126088.13|UROD|PABPC4|PABPC4	957	+	3.4485679	1.3667116	-1.0	-1.0
chr1	45511035	45511185	ENSG00000117450.13|PRDX1|PABPC4|PABPC4	922	-	2.5304728	1.1070632	-1.0	-1.0
chr1	45569890	45570049	ENSG00000117448.13|AKR1A1|PABPC4|PABPC4	967	+	4.4740295	1.4791306	-1.0	-1.0
chr1	46188886	46189066	ENSG00000085998.13|POMGNT1|PABPC4|PABPC4	964	-	4.810013	1.444358	-1.0	-1.0
chr1	46278611	46278826	ENSG00000132128.16|LRRC41|PABPC4|PABPC4	968	-	3.1315703	1.4933885	-1.0	-1.0
chr1	46316551	46316771	ENSG00000173660.11|UQCRH|PABPC4|PABPC4	919	+	2.2275321	1.0928695	-1.0	-1.0
chr1	46303630	46303800	ENSG00000173660.11|UQCRH|PABPC4|PABPC4	955	+	2.6244435	1.3464864	-1.0	-1.0
chr1	46310136	46310311	ENSG00000173660.11|UQCRH|PABPC4|PABPC4	914	+	2.2419472	1.067486	-1.0	-1.0
chr1	47378138	47378393	ENSG00000162368.13|CMPK1|PABPC4|PABPC4	986	+	3.8370357	1.8624315	-1.0	-1.0
chr1	51789195	51789295	ENSG00000078618.21|NRDC|PABPC4|PABPC4	902	-	2.876145	1.0106344	-1.0	-1.0
chr1	51790899	51790990	ENSG00000078618.21|NRDC|PABPC4|PABPC4	910	-	2.5960703	1.0472524	-1.0	-1.0
chr1	52372828	52372983	ENSG00000085840.12|ORC1|PABPC4|PABPC4	971	-	5.7036195	1.5323265	-1.0	-1.0
chr1	53051462	53051637	ENSG00000116171.17|SCP2|PABPC4|PABPC4	914	+	2.8642893	1.0668119	-1.0	-1.0
chr1	53226896	53227056	ENSG00000162385.10|MAGOH|PABPC4|PABPC4	925	-	2.8951511	1.1221713	-1.0	-1.0
chr1	54218171	54218383	ENSG00000116221.15|MRPL37|PABPC4|PABPC4	976	+	4.0236096	1.613605	-1.0	-1.0
chr1	54226526	54226746	ENSG00000157216.15|SSBP3|PABPC4|PABPC4	971	-	3.7792084	1.5309876	-1.0	-1.0
chr1	54849632	54849962	ENSG00000116133.11|DHCR24|PABPC4|PABPC4	937	-	3.8473446	1.1990924	-1.0	-1.0
chr1	61456822	61456942	ENSG00000162599.15|NFIA|PABPC4|PABPC4	919	+	7.334077	1.0898689	-1.0	-1.0
chr1	84497453	84497583	ENSG00000117133.10|RPF1|PABPC4|PABPC4	910	+	3.496103	1.0440986	-1.0	-1.0
chr1	90915312	90915512	ENSG00000122482.20|ZNF644|PABPC4|PABPC4	994	-	8.133956	2.2364955	-1.0	-1.0
chr1	92832024	92832179	ENSG00000122406.12|RPL5|PABPC4|PABPC4	935	+	2.259293	1.1889403	-1.0	-1.0
chr1	109237845	109238169	ENSG00000031698.12|SARS|PABPC4|PABPC4	964	+	3.8969536	1.4467444	-1.0	-1.0
chr1	109401835	109402050	ENSG00000143106.12|PSMA5|PABPC4|PABPC4	972	-	3.8462586	1.5522671	-1.0	-1.0
chr1	110899788	110899913	ENSG00000143119.12|CD53|PABPC4|PABPC4	911	+	4.5055995	1.0504324	-1.0	-1.0
chr1	112703677	112703806	ENSG00000155366.16|RHOC|PABPC4|PABPC4	923	-	2.8964186	1.1163368	-1.0	-1.0
chr1	112701140	112701713	ENSG00000155366.16|RHOC|PABPC4|PABPC4	969	-	3.5652614	1.5073012	-1.0	-1.0
chr1	112703673	112703806	ENSG00000271810.5|AL603832.3|PABPC4|PABPC4	922	-	2.8714266	1.1099461	-1.0	-1.0
chr1	114397481	114397666	ENSG00000197323.11|TRIM33|PABPC4|PABPC4	971	-	4.398878	1.5370934	-1.0	-1.0
chr1	114717182	114717482	ENSG00000009307.15|CSDE1|PABPC4|PABPC4	922	-	2.6707416	1.1079512	-1.0	-1.0
chr1	114717032	114717162	ENSG00000009307.15|CSDE1|PABPC4|PABPC4	944	-	3.9095137	1.2511156	-1.0	-1.0
chr1	116404525	116404750	ENSG00000163399.15|ATP1A1|PABPC4|PABPC4	938	+	2.8433058	1.2055657	-1.0	-1.0
chr1	145978457	145978647	ENSG00000121851.12|POLR3GL|PABPC4|PABPC4	960	+	4.593623	1.3934041	-1.0	-1.0
chr1	149923431	149923596	ENSG00000143368.9|SF3B4|PABPC4|PABPC4	918	-	2.5681515	1.0872769	-1.0	-1.0
chr1	150265398	150265573	ENSG00000117362.12|APH1A|PABPC4|PABPC4	938	-	3.2183397	1.2106583	-1.0	-1.0
chr1	150560684	150560804	ENSG00000143382.14|ADAMTSL4|PABPC4|PABPC4	912	+	2.9401698	1.0552089	-1.0	-1.0
chr1	150574675	150574845	ENSG00000143384.12|MCL1|PABPC4|PABPC4	920	-	2.7698119	1.0995944	-1.0	-1.0
chr1	150622370	150622660	ENSG00000143420.18|ENSA|PABPC4|PABPC4	977	-	3.596046	1.6304663	-1.0	-1.0
chr1	150965522	150965657	ENSG00000143418.19|CERS2|PABPC4|PABPC4	926	-	2.7868192	1.1300647	-1.0	-1.0
chr1	151401735	151401944	ENSG00000159377.10|PSMB4|PABPC4|PABPC4	949	+	3.3650699	1.2951428	-1.0	-1.0
chr1	151759882	151760037	ENSG00000143436.10|MRPL9|PABPC4|PABPC4	915	-	3.5552056	1.0728201	-1.0	-1.0
chr1	152032510	152032610	ENSG00000163191.5|S100A11|PABPC4|PABPC4	901	-	2.8856	1.0047776	-1.0	-1.0
chr1	153662252	153662407	ENSG00000143621.16|ILF2|PABPC4|PABPC4	908	-	2.7452495	1.0383841	-1.0	-1.0
chr1	153959098	153959258	ENSG00000143570.17|SLC39A1|PABPC4|PABPC4	944	-	3.7547004	1.251734	-1.0	-1.0
chr1	153974493	153974663	ENSG00000143543.14|JTB|PABPC4|PABPC4	921	-	3.6892087	1.1028869	-1.0	-1.0
chr1	153991114	153991304	ENSG00000177954.11|RPS27|PABPC4|PABPC4	922	+	2.241781	1.1085666	-1.0	-1.0
chr1	153990758	153990873	ENSG00000177954.11|RPS27|PABPC4|PABPC4	955	+	2.6377387	1.3467163	-1.0	-1.0
chr1	154157478	154157623	ENSG00000143549.19|TPM3|PABPC4|PABPC4	928	-	2.6004953	1.1439638	-1.0	-1.0
chr1	154582246	154582371	ENSG00000160710.15|ADAR|PABPC4|PABPC4	917	-	2.7573807	1.0821059	-1.0	-1.0
chr1	154957085	154957300	ENSG00000163348.3|PYGO2|PABPC4|PABPC4	977	-	4.0551867	1.6468018	-1.0	-1.0
chr1	155018244	155018359	ENSG00000160685.13|ZBTB7B|PABPC4|PABPC4	912	+	3.8060675	1.0546131	-1.0	-1.0
chr1	155138396	155138601	ENSG00000169241.17|SLC50A1|PABPC4|PABPC4	995	+	4.832254	2.2822673	-1.0	-1.0
chr1	155140130	155140295	ENSG00000179085.7|DPM3|PABPC4|PABPC4	930	-	4.274668	1.1527002	-1.0	-1.0
chr1	155320473	155320603	ENSG00000160752.14|FDPS|PABPC4|PABPC4	903	+	2.6569717	1.0112336	-1.0	-1.0
chr1	156139679	156140059	ENSG00000160789.19|LMNA|PABPC4|PABPC4	958	+	3.4448943	1.3773835	-1.0	-1.0
chr1	156139349	156139644	ENSG00000160789.19|LMNA|PABPC4|PABPC4	976	+	4.420735	1.6289141	-1.0	-1.0
chr1	156139119	156139344	ENSG00000160789.19|LMNA|PABPC4|PABPC4	914	+	6.1968045	1.0678964	-1.0	-1.0
chr1	156239822	156239962	ENSG00000160783.19|PMF1|PABPC4|PABPC4	918	+	3.3195794	1.0866951	-1.0	-1.0
chr1	156239823	156239953	ENSG00000260238.6|PMF1-BGLAP|PABPC4|PABPC4	920	+	3.356412	1.098587	-1.0	-1.0
chr1	156249283	156249398	ENSG00000198952.8|SMG5|PABPC4|PABPC4	959	-	7.6403275	1.3917222	-1.0	-1.0
chr1	156308967	156309102	ENSG00000163468.14|CCT3|PABPC4|PABPC4	974	-	3.386397	1.589862	-1.0	-1.0
chr1	156594486	156594656	ENSG00000160818.16|GPATCH4|PABPC4|PABPC4	965	-	5.3746057	1.459297	-1.0	-1.0
chr1	156722160	156722320	ENSG00000143319.16|ISG20L2|PABPC4|PABPC4	934	-	3.544584	1.181502	-1.0	-1.0
chr1	156737382	156737482	ENSG00000143314.12|MRPL24|PABPC4|PABPC4	903	-	4.1333275	1.0134317	-1.0	-1.0
chr1	156742431	156742621	ENSG00000143321.18|HDGF|PABPC4|PABPC4	930	-	2.453574	1.1554002	-1.0	-1.0
chr1	156800673	156800817	ENSG00000143294.14|PRCC|PABPC4|PABPC4	925	+	3.9493384	1.1266661	-1.0	-1.0
chr1	159918346	159918451	ENSG00000158710.14|TAGLN2|PABPC4|PABPC4	913	-	2.5253456	1.0603135	-1.0	-1.0
chr1	159918496	159918706	ENSG00000158710.14|TAGLN2|PABPC4|PABPC4	951	-	2.9533963	1.3087182	-1.0	-1.0
chr1	160278621	160278801	ENSG00000258465.6|AL139011.2|PABPC4|PABPC4	926	-	3.329569	1.1311347	-1.0	-1.0
chr1	160278621	160278801	ENSG00000162735.18|PEX19|PABPC4|PABPC4	926	-	3.329569	1.1329218	-1.0	-1.0
chr1	160289802	160289992	ENSG00000122218.14|COPA|PABPC4|PABPC4	927	-	3.0513206	1.1382291	-1.0	-1.0
chr1	161102286	161102375	ENSG00000143256.4|PFDN2|PABPC4|PABPC4	912	-	4.298783	1.0558236	-1.0	-1.0
chr1	161214273	161214395	ENSG00000158864.12|NDUFS2|PABPC4|PABPC4	918	+	2.3905098	1.0842019	-1.0	-1.0
chr1	162528153	162528363	ENSG00000152332.15|UHMK1|PABPC4|PABPC4	993	+	4.2640843	2.1311893	-1.0	-1.0
chr1	162599485	162599730	ENSG00000117143.13|UAP1|PABPC4|PABPC4	989	+	4.3203135	1.9614265	-1.0	-1.0
chr1	165655492	165655677	ENSG00000143198.12|MGST3|PABPC4|PABPC4	956	+	4.680756	1.3572798	-1.0	-1.0
chr1	165727182	165727377	ENSG00000143183.16|TMCO1|PABPC4|PABPC4	976	-	4.7508354	1.6162963	-1.0	-1.0
chr1	165727782	165727887	ENSG00000143183.16|TMCO1|PABPC4|PABPC4	911	-	2.6278496	1.0508127	-1.0	-1.0
chr1	167416059	167416199	ENSG00000143190.21|POU2F1|PABPC4|PABPC4	906	+	5.7379384	1.0291011	-1.0	-1.0
chr1	167918258	167918358	ENSG00000143158.10|MPC2|PABPC4|PABPC4	902	-	3.4943283	1.0072651	-1.0	-1.0
chr1	168199967	168200162	ENSG00000143155.12|TIPRL|PABPC4|PABPC4	973	+	4.12723	1.5614924	-1.0	-1.0
chr1	168252610	168252735	ENSG00000213064.9|SFT2D2|PABPC4|PABPC4	908	+	2.7916613	1.0384598	-1.0	-1.0
chr1	173488294	173488394	ENSG00000117592.8|PRDX6|PABPC4|PABPC4	907	+	2.631221	1.0330298	-1.0	-1.0
chr1	173487789	173488059	ENSG00000117592.8|PRDX6|PABPC4|PABPC4	945	+	2.5876894	1.2630169	-1.0	-1.0
chr1	173865439	173865547	ENSG00000234741.7|GAS5|PABPC4|PABPC4	921	-	2.3189735	1.0996841	-1.0	-1.0
chr1	173867959	173868009	ENSG00000234741.7|GAS5|PABPC4|PABPC4	972	-	2.9784226	1.555482	-1.0	-1.0
chr1	182383613	182383828	ENSG00000135821.17|GLUL|PABPC4|PABPC4	960	-	2.7303832	1.3925506	-1.0	-1.0
chr1	183553717	183553922	ENSG00000116698.21|SMG7|PABPC4|PABPC4	975	+	3.8185828	1.6047158	-1.0	-1.0
chr1	183627015	183627130	ENSG00000162704.15|ARPC5|PABPC4|PABPC4	927	-	3.1766431	1.1345334	-1.0	-1.0
chr1	185989502	185989642	ENSG00000143341.11|HMCN1|PABPC4|PABPC4	988	+	7.979974	1.9280351	-1.0	-1.0
chr1	200406569	200406784	ENSG00000162702.7|ZNF281|PABPC4|PABPC4	996	-	6.7775726	2.4111705	-1.0	-1.0
chr1	201135461	201135656	ENSG00000116857.16|TMEM9|PABPC4|PABPC4	948	-	4.6218452	1.2876157	-1.0	-1.0
chr1	203869921	203870116	ENSG00000182004.12|SNRPE|PABPC4|PABPC4	944	+	2.7544951	1.2484999	-1.0	-1.0
chr1	205086151	205086266	ENSG00000117222.13|RBBP5|PABPC4|PABPC4	905	-	5.0684495	1.0214775	-1.0	-1.0
chr1	205713273	205713433	ENSG00000069275.12|NUCKS1|PABPC4|PABPC4	913	-	2.6648357	1.0626814	-1.0	-1.0
chr1	205718098	205718298	ENSG00000069275.12|NUCKS1|PABPC4|PABPC4	948	-	3.2106702	1.2876451	-1.0	-1.0
chr1	206586941	206587156	ENSG00000266094.7|RASSF5|PABPC4|PABPC4	966	+	3.8085592	1.473041	-1.0	-1.0
chr1	212361092	212361202	ENSG00000066027.11|PPP2R5A|PABPC4|PABPC4	917	+	3.0768945	1.0809113	-1.0	-1.0
chr1	212432921	212433076	ENSG00000117691.9|NENF|PABPC4|PABPC4	925	+	4.3280554	1.1247741	-1.0	-1.0
chr1	219968650	219968845	ENSG00000136628.17|EPRS|PABPC4|PABPC4	950	-	3.5007393	1.3030804	-1.0	-1.0
chr1	220147792	220148017	ENSG00000067704.9|IARS2|PABPC4|PABPC4	989	+	4.413832	1.9397018	-1.0	-1.0
chr1	224375904	224376009	ENSG00000143771.11|CNIH4|PABPC4|PABPC4	909	+	7.155631	1.04257	-1.0	-1.0
chr1	225401526	225401656	ENSG00000143815.14|LBR|PABPC4|PABPC4	925	-	3.0358057	1.1270833	-1.0	-1.0
chr1	225920301	225920401	ENSG00000143811.18|PYCR2|PABPC4|PABPC4	904	-	2.8993645	1.0179403	-1.0	-1.0
chr1	225920302	225920402	ENSG00000255835.1|AL117348.2|PABPC4|PABPC4	902	-	2.9115336	1.0071527	-1.0	-1.0
chr1	226360840	226361035	ENSG00000143799.12|PARP1|PABPC4|PABPC4	947	-	3.4795702	1.2725743	-1.0	-1.0
chr1	226361040	226361300	ENSG00000143799.12|PARP1|PABPC4|PABPC4	952	-	2.8603685	1.321261	-1.0	-1.0
chr1	228145511	228145611	ENSG00000143774.16|GUK1|PABPC4|PABPC4	906	+	2.639639	1.0281495	-1.0	-1.0
chr1	228148670	228148850	ENSG00000143774.16|GUK1|PABPC4|PABPC4	916	+	3.4398751	1.0762514	-1.0	-1.0
chr1	228140252	228140363	ENSG00000143774.16|GUK1|PABPC4|PABPC4	930	+	3.2645173	1.1543921	-1.0	-1.0
chr1	228494602	228494977	ENSG00000168159.11|RNF187|PABPC4|PABPC4	970	+	3.2645903	1.5207742	-1.0	-1.0
chr1	231565922	231566122	ENSG00000116918.13|TSNAX|PABPC4|PABPC4	950	+	3.3030326	1.3046744	-1.0	-1.0
chr1	231565925	231566120	ENSG00000270106.5|TSNAX-DISC1|PABPC4|PABPC4	953	+	3.304929	1.3261573	-1.0	-1.0
chr1	234606678	234606878	ENSG00000168264.10|IRF2BP2|PABPC4|PABPC4	987	-	4.512689	1.8998021	-1.0	-1.0
chr1	235128804	235128904	ENSG00000173726.10|TOMM20|PABPC4|PABPC4	913	-	2.4846187	1.0619656	-1.0	-1.0
chr1	235111545	235111775	ENSG00000173726.10|TOMM20|PABPC4|PABPC4	941	-	2.547607	1.2289284	-1.0	-1.0
chr1	247298236	247298406	ENSG00000162714.12|ZNF496|PABPC4|PABPC4	976	-	4.827482	1.6111736	-1.0	-1.0
chr10	1017254	1017429	ENSG00000107937.18|GTPBP4|PABPC4|PABPC4	948	+	4.98534	1.2802956	-1.0	-1.0
chr10	3136588	3136788	ENSG00000278419.1|AL451164.3|PABPC4|PABPC4	965	+	3.8305478	1.4620835	-1.0	-1.0
chr10	3136589	3136789	ENSG00000067057.16|PFKP|PABPC4|PABPC4	965	+	3.8247159	1.4553893	-1.0	-1.0
chr10	3137842	3138042	ENSG00000107959.15|PITRM1|PABPC4|PABPC4	958	-	4.0259576	1.3816864	-1.0	-1.0
chr10	5638916	5639111	ENSG00000196372.12|ASB13|PABPC4|PABPC4	989	-	5.4139423	1.9512972	-1.0	-1.0
chr10	5765892	5766017	ENSG00000057608.16|GDI2|PABPC4|PABPC4	909	-	2.49067	1.040833	-1.0	-1.0
chr10	12250445	12250589	ENSG00000151465.13|CDC123|PABPC4|PABPC4	940	+	3.0143757	1.2220312	-1.0	-1.0
chr10	17237234	17237399	ENSG00000026025.15|VIM|PABPC4|PABPC4	918	+	2.1871045	1.0869044	-1.0	-1.0
chr10	17237439	17237593	ENSG00000026025.15|VIM|PABPC4|PABPC4	970	+	3.0467095	1.5291058	-1.0	-1.0
chr10	26931220	26931415	ENSG00000283709.1|FAM238C|PABPC4|PABPC4	993	-	6.154138	2.1736274	-1.0	-1.0
chr10	27110766	27111136	ENSG00000136758.18|YME1L1|PABPC4|PABPC4	960	-	3.6566792	1.396659	-1.0	-1.0
chr10	46003277	46003482	ENSG00000265354.3|TIMM23|PABPC4|PABPC4	994	+	4.4756985	2.2001512	-1.0	-1.0
chr10	56357737	56357927	ENSG00000122952.16|ZWINT|PABPC4|PABPC4	939	-	3.0225947	1.2130548	-1.0	-1.0
chr10	68342147	68342272	ENSG00000096746.17|HNRNPH3|PABPC4|PABPC4	925	+	3.6495636	1.1256897	-1.0	-1.0
chr10	68984852	68985073	ENSG00000165732.12|DDX21|PABPC4|PABPC4	992	+	4.769479	2.1012866	-1.0	-1.0
chr10	69104120	69104315	ENSG00000122862.4|SRGN|PABPC4|PABPC4	942	+	3.0238135	1.2331938	-1.0	-1.0
chr10	69104485	69104680	ENSG00000122862.4|SRGN|PABPC4|PABPC4	958	+	3.0751913	1.3756623	-1.0	-1.0
chr10	69401185	69401320	ENSG00000156515.21|HK1|PABPC4|PABPC4	910	+	2.4837942	1.0450215	-1.0	-1.0
chr10	70428200	70428315	ENSG00000148730.6|EIF4EBP2|PABPC4|PABPC4	920	+	3.6995976	1.0961252	-1.0	-1.0
chr10	71816297	71816882	ENSG00000197746.13|PSAP|PABPC4|PABPC4	961	-	2.97719	1.408489	-1.0	-1.0
chr10	71816997	71817342	ENSG00000197746.13|PSAP|PABPC4|PABPC4	933	-	2.5389428	1.1725159	-1.0	-1.0
chr10	72233180	72233375	ENSG00000166295.8|ANAPC16|PABPC4|PABPC4	964	+	3.2119913	1.4419994	-1.0	-1.0
chr10	73008091	73008211	ENSG00000122884.12|P4HA1|PABPC4|PABPC4	906	-	2.3493562	1.0288607	-1.0	-1.0
chr10	73250642	73250857	ENSG00000182180.13|MRPS16|PABPC4|PABPC4	978	-	3.6149244	1.6620722	-1.0	-1.0
chr10	73772019	73772161	ENSG00000176986.15|SEC24C|PABPC4|PABPC4	965	+	3.7935176	1.4559791	-1.0	-1.0
chr10	73783047	73783312	ENSG00000172586.7|CHCHD1|PABPC4|PABPC4	973	+	3.9162862	1.5676581	-1.0	-1.0
chr10	74119727	74119922	ENSG00000035403.17|VCL|PABPC4|PABPC4	941	+	3.2202861	1.226618	-1.0	-1.0
chr10	74708465	74708615	ENSG00000156110.13|ADK|PABPC4|PABPC4	953	+	5.3237743	1.3302141	-1.0	-1.0
chr10	75231182	75231367	ENSG00000165637.13|VDAC2|PABPC4|PABPC4	949	+	3.3815844	1.2884623	-1.0	-1.0
chr10	78040614	78040713	ENSG00000138326.18|RPS24|PABPC4|PABPC4	974	+	3.0026531	1.5841306	-1.0	-1.0
chr10	78033769	78033984	ENSG00000138326.18|RPS24|PABPC4|PABPC4	994	+	4.182486	2.1984046	-1.0	-1.0
chr10	79354534	79354764	ENSG00000108179.13|PPIF|PABPC4|PABPC4	998	+	6.6028895	2.6999245	-1.0	-1.0
chr10	86958707	86958818	ENSG00000173267.13|SNCG|PABPC4|PABPC4	911	+	7.195324	1.0513271	-1.0	-1.0
chr10	92695521	92695641	ENSG00000152804.10|HHEX|PABPC4|PABPC4	965	+	3.915615	1.4497932	-1.0	-1.0
chr10	95237571	95237721	ENSG00000107438.8|PDLIM1|PABPC4|PABPC4	933	-	2.908172	1.1710159	-1.0	-1.0
chr10	100363478	100363643	ENSG00000099194.5|SCD|PABPC4|PABPC4	920	+	2.3631635	1.0983697	-1.0	-1.0
chr10	100526951	100527074	ENSG00000166136.15|NDUFB8|PABPC4|PABPC4	944	-	4.2893305	1.2487626	-1.0	-1.0
chr10	100526974	100527074	ENSG00000255339.6|AL133352.1|PABPC4|PABPC4	944	-	3.7717793	1.2514626	-1.0	-1.0
chr10	101781359	101781614	ENSG00000107833.10|NPM3|PABPC4|PABPC4	957	-	3.6676702	1.3689561	-1.0	-1.0
chr10	102107559	102107659	ENSG00000198728.10|LDB1|PABPC4|PABPC4	911	-	2.5865858	1.0491711	-1.0	-1.0
chr10	102423244	102423399	ENSG00000107874.10|CUEDC2|PABPC4|PABPC4	932	-	4.060578	1.1685761	-1.0	-1.0
chr10	102480638	102480838	ENSG00000138107.12|ACTR1A|PABPC4|PABPC4	936	-	3.482103	1.1942611	-1.0	-1.0
chr10	102630660	102630760	ENSG00000107882.11|SUFU|PABPC4|PABPC4	916	+	5.056205	1.0732697	-1.0	-1.0
chr10	104267251	104267441	ENSG00000148834.12|GSTO1|PABPC4|PABPC4	946	+	3.0700653	1.2692168	-1.0	-1.0
chr10	110286428	110286573	ENSG00000119950.20|MXI1|PABPC4|PABPC4	915	+	7.2452097	1.0681334	-1.0	-1.0
chr10	123165259	123165404	ENSG00000154473.17|BUB3|PABPC4|PABPC4	918	+	4.1276703	1.085679	-1.0	-1.0
chr10	124397622	124397812	ENSG00000065154.11|OAT|PABPC4|PABPC4	923	-	2.3888407	1.1141597	-1.0	-1.0
chr11	252503	252983	ENSG00000185627.17|PSMD13|PABPC4|PABPC4	961	+	3.496354	1.4085625	-1.0	-1.0
chr11	315006	315272	ENSG00000185201.16|IFITM2|PABPC4|PABPC4	975	+	3.2351394	1.5935006	-1.0	-1.0
chr11	315006	315272	ENSG00000185885.15|IFITM1|PABPC4|PABPC4	975	+	3.2351394	1.5935537	-1.0	-1.0
chr11	404685	404908	ENSG00000184363.9|PKP3|PABPC4|PABPC4	971	+	3.713245	1.5352453	-1.0	-1.0
chr11	405760	405965	ENSG00000185187.12|SIGIRR|PABPC4|PABPC4	965	-	5.7008853	1.4523227	-1.0	-1.0
chr11	764812	765024	ENSG00000177156.10|TALDO1|PABPC4|PABPC4	965	+	3.3070142	1.4547127	-1.0	-1.0
chr11	812443	812628	ENSG00000177600.8|RPLP2|PABPC4|PABPC4	955	+	2.7269135	1.3462721	-1.0	-1.0
chr11	809871	810106	ENSG00000177600.8|RPLP2|PABPC4|PABPC4	967	+	2.919211	1.4823745	-1.0	-1.0
chr11	812759	812880	ENSG00000177600.8|RPLP2|PABPC4|PABPC4	986	+	3.4964454	1.8659259	-1.0	-1.0
chr11	825042	825237	ENSG00000177666.16|PNPLA2|PABPC4|PABPC4	972	+	4.551409	1.5576423	-1.0	-1.0
chr11	838627	838835	ENSG00000177697.17|CD151|PABPC4|PABPC4	958	+	3.7253716	1.3779367	-1.0	-1.0
chr11	840150	840400	ENSG00000177700.5|POLR2L|PABPC4|PABPC4	988	-	4.40296	1.9252477	-1.0	-1.0
chr11	866896	867006	ENSG00000214063.10|TSPAN4|PABPC4|PABPC4	911	+	3.92264	1.0521805	-1.0	-1.0
chr11	869724	869919	ENSG00000177830.17|CHID1|PABPC4|PABPC4	976	-	4.4334455	1.6259001	-1.0	-1.0
chr11	1752714	1753229	ENSG00000250644.3|AC068580.4|PABPC4|PABPC4	978	-	4.2106214	1.6647409	-1.0	-1.0
chr11	1752751	1753226	ENSG00000117984.13|CTSD|PABPC4|PABPC4	976	-	4.0174394	1.6165837	-1.0	-1.0
chr11	2132026	2132176	ENSG00000167244.18|IGF2|PABPC4|PABPC4	915	-	4.0134015	1.0681297	-1.0	-1.0
chr11	2130861	2131811	ENSG00000167244.18|IGF2|PABPC4|PABPC4	986	-	6.5192747	1.8435712	-1.0	-1.0
chr11	2131394	2131799	ENSG00000129965.14|INS-IGF2|PABPC4|PABPC4	991	-	6.6403832	2.0324423	-1.0	-1.0
chr11	2132024	2132174	ENSG00000129965.14|INS-IGF2|PABPC4|PABPC4	920	-	4.0681877	1.0950224	-1.0	-1.0
chr11	2132244	2132344	ENSG00000129965.14|INS-IGF2|PABPC4|PABPC4	901	-	5.1766934	1.0024574	-1.0	-1.0
chr11	2396934	2397244	ENSG00000110651.11|CD81|PABPC4|PABPC4	960	+	3.2470093	1.3950902	-1.0	-1.0
chr11	2397254	2397414	ENSG00000110651.11|CD81|PABPC4|PABPC4	960	+	3.4129837	1.4015719	-1.0	-1.0
chr11	2883447	2883687	ENSG00000129757.12|CDKN1C|PABPC4|PABPC4	969	-	6.309378	1.5067499	-1.0	-1.0
chr11	2928377	2928572	ENSG00000181649.5|PHLDA2|PABPC4|PABPC4	976	-	5.214282	1.6136663	-1.0	-1.0
chr11	3001006	3001106	ENSG00000110619.17|CARS|PABPC4|PABPC4	902	-	4.294536	1.0101599	-1.0	-1.0
chr11	4138519	4138619	ENSG00000167325.14|RRM1|PABPC4|PABPC4	901	+	2.5391695	1.0043031	-1.0	-1.0
chr11	4138754	4138874	ENSG00000167325.14|RRM1|PABPC4|PABPC4	947	+	5.2462397	1.2766056	-1.0	-1.0
chr11	5248192	5248442	ENSG00000213934.6|HBG1|PABPC4|PABPC4	988	-	4.0274625	1.9124454	-1.0	-1.0
chr11	5253189	5253374	ENSG00000196565.13|HBG2|PABPC4|PABPC4	963	-	3.1498783	1.4275244	-1.0	-1.0
chr11	5269365	5270095	ENSG00000196565.13|HBG2|PABPC4|PABPC4	929	-	2.6103015	1.1489732	-1.0	-1.0
chr11	5254291	5254461	ENSG00000196565.13|HBG2|PABPC4|PABPC4	939	-	2.6523523	1.2126765	-1.0	-1.0
chr11	5505605	5505745	ENSG00000196565.13|HBG2|PABPC4|PABPC4	968	-	3.2834783	1.498762	-1.0	-1.0
chr11	5268295	5268665	ENSG00000196565.13|HBG2|PABPC4|PABPC4	944	-	2.7633762	1.2543107	-1.0	-1.0
chr11	5254636	5254846	ENSG00000196565.13|HBG2|PABPC4|PABPC4	986	-	5.554931	1.8673382	-1.0	-1.0
chr11	5269478	5269676	ENSG00000213931.5|HBE1|PABPC4|PABPC4	926	-	2.3578434	1.1329271	-1.0	-1.0
chr11	5268344	5268597	ENSG00000213931.5|HBE1|PABPC4|PABPC4	940	-	2.6902528	1.2218125	-1.0	-1.0
chr11	5269798	5270088	ENSG00000213931.5|HBE1|PABPC4|PABPC4	931	-	2.9740992	1.16395	-1.0	-1.0
chr11	5505535	5505652	ENSG00000167355.7|AC087380.1|PABPC4|PABPC4	938	-	2.4103887	1.2074089	-1.0	-1.0
chr11	6610800	6610975	ENSG00000166337.9|TAF10|PABPC4|PABPC4	946	-	3.4299307	1.2700007	-1.0	-1.0
chr11	7987297	7987397	ENSG00000175390.13|EIF3F|PABPC4|PABPC4	916	+	2.7361295	1.0750711	-1.0	-1.0
chr11	8682695	8682900	ENSG00000166441.12|RPL27A|PABPC4|PABPC4	982	+	3.4390337	1.7469623	-1.0	-1.0
chr11	8685677	8685892	ENSG00000166441.12|RPL27A|PABPC4|PABPC4	929	+	2.209923	1.1464887	-1.0	-1.0
chr11	8683115	8683340	ENSG00000166441.12|RPL27A|PABPC4|PABPC4	972	+	3.0431952	1.5509375	-1.0	-1.0
chr11	8684847	8684977	ENSG00000166441.12|RPL27A|PABPC4|PABPC4	929	+	2.310947	1.1463383	-1.0	-1.0
chr11	9589523	9589643	ENSG00000166483.10|WEE1|PABPC4|PABPC4	938	+	3.2343698	1.2059656	-1.0	-1.0
chr11	10797049	10797194	ENSG00000110321.16|EIF4G2|PABPC4|PABPC4	969	-	3.478738	1.5052137	-1.0	-1.0
chr11	10797499	10797719	ENSG00000110321.16|EIF4G2|PABPC4|PABPC4	982	-	3.4230683	1.7351881	-1.0	-1.0
chr11	14504845	14505156	ENSG00000256206.2|AC018523.2|PABPC4|PABPC4	965	-	3.3192966	1.455598	-1.0	-1.0
chr11	14505156	14505248	ENSG00000256206.2|AC018523.2|PABPC4|PABPC4	983	-	4.4803905	1.7728262	-1.0	-1.0
chr11	14504873	14505243	ENSG00000129084.17|PSMA1|PABPC4|PABPC4	977	-	3.5600817	1.6387662	-1.0	-1.0
chr11	16755050	16755245	ENSG00000110696.9|C11orf58|PABPC4|PABPC4	954	+	3.7902606	1.3393698	-1.0	-1.0
chr11	17075551	17075716	ENSG00000110700.6|RPS13|PABPC4|PABPC4	928	-	2.77271	1.1404383	-1.0	-1.0
chr11	17077563	17077758	ENSG00000110700.6|RPS13|PABPC4|PABPC4	945	-	2.611285	1.2632707	-1.0	-1.0
chr11	18407181	18407426	ENSG00000134333.13|LDHA|PABPC4|PABPC4	986	+	3.9061503	1.8510778	-1.0	-1.0
chr11	33709979	33710139	ENSG00000085063.14|CD59|PABPC4|PABPC4	930	-	3.1939354	1.1548662	-1.0	-1.0
chr11	35808217	35808317	ENSG00000166326.6|TRIM44|PABPC4|PABPC4	902	+	2.8410804	1.0106344	-1.0	-1.0
chr11	46321219	46321329	ENSG00000157613.10|CREB3L1|PABPC4|PABPC4	906	+	3.0956125	1.0269561	-1.0	-1.0
chr11	46382293	46382393	ENSG00000110492.15|MDK|PABPC4|PABPC4	906	+	2.3595061	1.0255277	-1.0	-1.0
chr11	46383538	46383788	ENSG00000110492.15|MDK|PABPC4|PABPC4	962	+	3.0328186	1.4164985	-1.0	-1.0
chr11	46382586	46382736	ENSG00000110492.15|MDK|PABPC4|PABPC4	940	+	2.8798978	1.2198412	-1.0	-1.0
chr11	46743822	46744032	ENSG00000175216.14|CKAP5|PABPC4|PABPC4	958	-	3.3326094	1.3756343	-1.0	-1.0
chr11	47164298	47164438	ENSG00000149182.14|ARFGAP2|PABPC4|PABPC4	983	-	4.677672	1.77551	-1.0	-1.0
chr11	47418813	47418913	ENSG00000165916.8|PSMC3|PABPC4|PABPC4	901	-	2.9060152	1.004255	-1.0	-1.0
chr11	47470162	47470382	ENSG00000149187.18|CELF1|PABPC4|PABPC4	979	-	3.8819907	1.6821908	-1.0	-1.0
chr11	47618739	47618879	ENSG00000109919.9|MTCH2|PABPC4|PABPC4	912	-	2.642336	1.0564024	-1.0	-1.0
chr11	57389106	57389317	ENSG00000186652.9|PRG2|PABPC4|PABPC4	983	-	5.293614	1.7726111	-1.0	-1.0
chr11	57387333	57387528	ENSG00000186652.9|PRG2|PABPC4|PABPC4	972	-	4.625141	1.5476084	-1.0	-1.0
chr11	57387364	57387533	ENSG00000254979.5|AP000781.2|PABPC4|PABPC4	977	-	4.6486487	1.6419258	-1.0	-1.0
chr11	57389109	57389317	ENSG00000254979.5|AP000781.2|PABPC4|PABPC4	984	-	5.332292	1.795339	-1.0	-1.0
chr11	57406931	57407101	ENSG00000254979.5|AP000781.2|PABPC4|PABPC4	947	-	3.0533693	1.275789	-1.0	-1.0
chr11	57406953	57407128	ENSG00000134802.17|SLC43A3|PABPC4|PABPC4	942	-	2.9352756	1.2401749	-1.0	-1.0
chr11	57528567	57528762	ENSG00000134809.8|TIMM10|PABPC4|PABPC4	972	-	4.1636815	1.5505946	-1.0	-1.0
chr11	57740243	57740443	ENSG00000213593.9|TMX2|PABPC4|PABPC4	940	+	2.9925756	1.2195907	-1.0	-1.0
chr11	57742113	57742333	ENSG00000254462.1|TMX2-CTNND1|PABPC4|PABPC4	993	+	4.912016	2.1844087	-1.0	-1.0
chr11	57742778	57742963	ENSG00000254462.1|TMX2-CTNND1|PABPC4|PABPC4	953	+	3.786614	1.325204	-1.0	-1.0
chr11	57740243	57740443	ENSG00000254462.1|TMX2-CTNND1|PABPC4|PABPC4	939	+	2.9925756	1.2180821	-1.0	-1.0
chr11	57742114	57742334	ENSG00000211450.9|SELENOH|PABPC4|PABPC4	993	+	4.9199266	2.1838262	-1.0	-1.0
chr11	57742784	57742964	ENSG00000211450.9|SELENOH|PABPC4|PABPC4	954	+	3.7920804	1.3416668	-1.0	-1.0
chr11	57742162	57742247	ENSG00000254732.1|AP001931.1|PABPC4|PABPC4	994	+	4.642617	2.2547827	-1.0	-1.0
chr11	57742862	57742962	ENSG00000254732.1|AP001931.1|PABPC4|PABPC4	940	+	3.1567295	1.2250612	-1.0	-1.0
chr11	60890729	60891184	ENSG00000110107.8|PRPF19|PABPC4|PABPC4	982	-	4.0575814	1.7508358	-1.0	-1.0
chr11	61299450	61299565	ENSG00000167986.13|DDB1|PABPC4|PABPC4	920	-	2.7521222	1.099362	-1.0	-1.0
chr11	61299570	61299875	ENSG00000167986.13|DDB1|PABPC4|PABPC4	957	-	3.2428288	1.3656069	-1.0	-1.0
chr11	61348834	61349044	ENSG00000162144.9|CYB561A3|PABPC4|PABPC4	965	-	3.9927683	1.4548382	-1.0	-1.0
chr11	61790496	61790603	ENSG00000134825.15|TMEM258|PABPC4|PABPC4	910	-	2.3507802	1.0446724	-1.0	-1.0
chr11	61789715	61789980	ENSG00000134825.15|TMEM258|PABPC4|PABPC4	980	-	3.6791978	1.7050542	-1.0	-1.0
chr11	61789082	61789235	ENSG00000134825.15|TMEM258|PABPC4|PABPC4	967	-	3.595972	1.4846509	-1.0	-1.0
chr11	61801774	61801969	ENSG00000149485.18|FADS1|PABPC4|PABPC4	946	-	2.7107313	1.2705938	-1.0	-1.0
chr11	61802059	61802249	ENSG00000149485.18|FADS1|PABPC4|PABPC4	943	-	2.589867	1.2422516	-1.0	-1.0
chr11	62572583	62572768	ENSG00000254772.9|EEF1G|PABPC4|PABPC4	934	-	2.3164852	1.1821481	-1.0	-1.0
chr11	62573743	62573953	ENSG00000254772.9|EEF1G|PABPC4|PABPC4	981	-	3.376628	1.7140743	-1.0	-1.0
chr11	62572583	62572768	ENSG00000255508.7|AP002990.1|PABPC4|PABPC4	934	-	2.3164852	1.1826372	-1.0	-1.0
chr11	62573743	62573953	ENSG00000255508.7|AP002990.1|PABPC4|PABPC4	981	-	3.376628	1.7127987	-1.0	-1.0
chr11	62593328	62593658	ENSG00000149480.6|MTA2|PABPC4|PABPC4	919	-	2.7060916	1.0930132	-1.0	-1.0
chr11	62625650	62625830	ENSG00000089597.16|GANAB|PABPC4|PABPC4	911	-	2.538751	1.0528157	-1.0	-1.0
chr11	62624825	62624990	ENSG00000089597.16|GANAB|PABPC4|PABPC4	913	-	2.7931192	1.0611186	-1.0	-1.0
chr11	62625110	62625405	ENSG00000089597.16|GANAB|PABPC4|PABPC4	916	-	2.353917	1.075879	-1.0	-1.0
chr11	62662904	62663059	ENSG00000255432.1|AP001458.2|PABPC4|PABPC4	924	-	3.2230263	1.1187899	-1.0	-1.0
chr11	62662930	62663060	ENSG00000278615.4|C11orf98|PABPC4|PABPC4	927	-	3.1755	1.138601	-1.0	-1.0
chr11	62662931	62663061	ENSG00000162194.12|LBHD1|PABPC4|PABPC4	930	-	3.213629	1.1521213	-1.0	-1.0
chr11	62714909	62715124	ENSG00000234857.2|HNRNPUL2-BSCL2|PABPC4|PABPC4	944	-	2.9346397	1.2482246	-1.0	-1.0
chr11	62715269	62715399	ENSG00000234857.2|HNRNPUL2-BSCL2|PABPC4|PABPC4	948	-	4.588301	1.2858036	-1.0	-1.0
chr11	62715269	62715374	ENSG00000214753.2|HNRNPUL2|PABPC4|PABPC4	945	-	4.8247614	1.2610824	-1.0	-1.0
chr11	62714909	62715124	ENSG00000214753.2|HNRNPUL2|PABPC4|PABPC4	944	-	2.9346397	1.2488685	-1.0	-1.0
chr11	62766493	62766688	ENSG00000168002.11|POLR2G|PABPC4|PABPC4	981	+	4.748837	1.7282857	-1.0	-1.0
chr11	63974644	63974789	ENSG00000256100.1|AP000721.1|PABPC4|PABPC4	914	+	2.2904232	1.0643631	-1.0	-1.0
chr11	63976479	63976589	ENSG00000256100.1|AP000721.1|PABPC4|PABPC4	924	+	3.4397218	1.1197133	-1.0	-1.0
chr11	63976179	63976444	ENSG00000256100.1|AP000721.1|PABPC4|PABPC4	975	+	3.3286333	1.6043558	-1.0	-1.0
chr11	63974661	63974794	ENSG00000176340.3|COX8A|PABPC4|PABPC4	916	+	2.3237712	1.0757684	-1.0	-1.0
chr11	63976224	63976444	ENSG00000176340.3|COX8A|PABPC4|PABPC4	982	+	3.556135	1.734155	-1.0	-1.0
chr11	63997543	63997718	ENSG00000167770.11|OTUB1|PABPC4|PABPC4	945	+	3.2876074	1.2615393	-1.0	-1.0
chr11	63998308	63998408	ENSG00000167770.11|OTUB1|PABPC4|PABPC4	945	+	5.234266	1.2572973	-1.0	-1.0
chr11	64204109	64204543	ENSG00000168439.16|STIP1|PABPC4|PABPC4	955	+	2.9568496	1.3432801	-1.0	-1.0
chr11	64238355	64238485	ENSG00000173511.9|VEGFB|PABPC4|PABPC4	967	+	5.0781784	1.4853525	-1.0	-1.0
chr11	64243967	64244072	ENSG00000173486.12|FKBP2|PABPC4|PABPC4	913	+	3.3905692	1.0590717	-1.0	-1.0
chr11	64244479	64244629	ENSG00000173457.10|PPP1R14B|PABPC4|PABPC4	961	-	3.342158	1.410213	-1.0	-1.0
chr11	64245203	64245318	ENSG00000173457.10|PPP1R14B|PABPC4|PABPC4	920	-	3.0556872	1.094414	-1.0	-1.0
chr11	64246705	64246815	ENSG00000173457.10|PPP1R14B|PABPC4|PABPC4	925	-	3.5257146	1.1239161	-1.0	-1.0
chr11	64267672	64267857	ENSG00000149782.11|PLCB3|PABPC4|PABPC4	948	+	3.8062258	1.2827693	-1.0	-1.0
chr11	64316496	64316596	ENSG00000173153.13|ESRRA|PABPC4|PABPC4	905	+	2.9443634	1.0213077	-1.0	-1.0
chr11	64317034	64317229	ENSG00000173113.6|TRMT112|PABPC4|PABPC4	937	-	3.4371865	1.1982548	-1.0	-1.0
chr11	64317269	64317504	ENSG00000173113.6|TRMT112|PABPC4|PABPC4	925	-	3.3584797	1.1237535	-1.0	-1.0
chr11	64321665	64321811	ENSG00000126432.13|PRDX5|PABPC4|PABPC4	977	+	3.298353	1.6324389	-1.0	-1.0
chr11	64318117	64318386	ENSG00000126432.13|PRDX5|PABPC4|PABPC4	952	+	3.2761774	1.3143024	-1.0	-1.0
chr11	64319733	64319858	ENSG00000126432.13|PRDX5|PABPC4|PABPC4	914	+	2.9520066	1.0647975	-1.0	-1.0
chr11	64764605	64764830	ENSG00000168066.20|SF1|PABPC4|PABPC4	979	-	4.0873575	1.6789126	-1.0	-1.0
chr11	64894545	64894705	ENSG00000110046.12|ATG2A|PABPC4|PABPC4	994	-	6.71803	2.200446	-1.0	-1.0
chr11	65021758	65022208	ENSG00000273003.1|ARL2-SNX15|PABPC4|PABPC4	945	+	3.5334795	1.2608987	-1.0	-1.0
chr11	65021760	65022184	ENSG00000213465.7|ARL2|PABPC4|PABPC4	944	+	3.3974056	1.2525076	-1.0	-1.0
chr11	65111481	65111666	ENSG00000149823.8|VPS51|PABPC4|PABPC4	917	+	4.9005666	1.0812681	-1.0	-1.0
chr11	65719411	65719604	ENSG00000172977.12|KAT5|PABPC4|PABPC4	958	+	4.150839	1.3765512	-1.0	-1.0
chr11	65854789	65855024	ENSG00000172757.12|CFL1|PABPC4|PABPC4	965	-	3.0080507	1.4587196	-1.0	-1.0
chr11	65891246	65891491	ENSG00000175602.3|CCDC85B|PABPC4|PABPC4	973	+	4.46698	1.5622023	-1.0	-1.0
chr11	65916977	65917092	ENSG00000175573.6|C11orf68|PABPC4|PABPC4	910	-	7.2980213	1.0449486	-1.0	-1.0
chr11	66068177	66068322	ENSG00000087365.15|SF3B2|PABPC4|PABPC4	951	+	3.9027684	1.3104136	-1.0	-1.0
chr11	66277328	66277433	ENSG00000174903.15|RAB1B|PABPC4|PABPC4	952	+	5.0375056	1.3162291	-1.0	-1.0
chr11	66337397	66337497	ENSG00000174744.13|BRMS1|PABPC4|PABPC4	907	-	4.15159	1.0313513	-1.0	-1.0
chr11	66437158	66437258	ENSG00000174547.13|MRPL11|PABPC4|PABPC4	908	-	3.1119995	1.0357696	-1.0	-1.0
chr11	66509283	66509443	ENSG00000254986.7|DPP3|PABPC4|PABPC4	954	+	4.9569864	1.3413249	-1.0	-1.0
chr11	66509314	66509444	ENSG00000256349.1|AP002748.4|PABPC4|PABPC4	952	+	4.809435	1.3165115	-1.0	-1.0
chr11	66626947	66627192	ENSG00000248643.5|RBM14-RBM4|PABPC4|PABPC4	933	+	2.746403	1.1759924	-1.0	-1.0
chr11	66646316	66646469	ENSG00000248643.5|RBM14-RBM4|PABPC4|PABPC4	960	+	4.0690837	1.4027112	-1.0	-1.0
chr11	66626955	66627190	ENSG00000239306.4|RBM14|PABPC4|PABPC4	933	+	2.7449517	1.1746144	-1.0	-1.0
chr11	66646316	66646469	ENSG00000173933.19|RBM4|PABPC4|PABPC4	960	+	4.0690837	1.4005027	-1.0	-1.0
chr11	67257528	67257703	ENSG00000173120.14|KDM2A|PABPC4|PABPC4	924	+	3.5908177	1.1219242	-1.0	-1.0
chr11	67286070	67286235	ENSG00000173020.10|GRK2|PABPC4|PABPC4	912	+	3.9366493	1.0574996	-1.0	-1.0
chr11	67285560	67285670	ENSG00000173020.10|GRK2|PABPC4|PABPC4	921	+	3.1311786	1.1011398	-1.0	-1.0
chr11	67302313	67302485	ENSG00000172932.14|ANKRD13D|PABPC4|PABPC4	965	+	5.1931543	1.4588538	-1.0	-1.0
chr11	67398182	67398487	ENSG00000172531.14|PPP1CA|PABPC4|PABPC4	994	-	4.9664235	2.2053335	-1.0	-1.0
chr11	67435151	67435391	ENSG00000175634.14|RPS6KB2|PABPC4|PABPC4	960	+	4.146814	1.3998829	-1.0	-1.0
chr11	67586103	67586278	ENSG00000084207.15|GSTP1|PABPC4|PABPC4	919	+	2.3001106	1.090094	-1.0	-1.0
chr11	67584433	67584603	ENSG00000084207.15|GSTP1|PABPC4|PABPC4	911	+	2.207474	1.0503869	-1.0	-1.0
chr11	67586338	67586660	ENSG00000084207.15|GSTP1|PABPC4|PABPC4	961	+	2.9276364	1.4072381	-1.0	-1.0
chr11	67612055	67612260	ENSG00000167792.11|NDUFV1|PABPC4|PABPC4	971	+	3.5833998	1.5413772	-1.0	-1.0
chr11	67612371	67612535	ENSG00000167792.11|NDUFV1|PABPC4|PABPC4	950	+	3.264499	1.3029822	-1.0	-1.0
chr11	68033101	68033316	ENSG00000110717.12|NDUFS8|PABPC4|PABPC4	964	+	3.9077368	1.4422295	-1.0	-1.0
chr11	68036461	68036621	ENSG00000110717.12|NDUFS8|PABPC4|PABPC4	934	+	3.1344419	1.1820741	-1.0	-1.0
chr11	68053718	68053818	ENSG00000110721.11|CHKA|PABPC4|PABPC4	903	-	7.2074537	1.0126114	-1.0	-1.0
chr11	68690976	68691156	ENSG00000069482.6|GAL|PABPC4|PABPC4	917	+	3.366647	1.0821167	-1.0	-1.0
chr11	68891275	68891395	ENSG00000197345.12|MRPL21|PABPC4|PABPC4	911	-	2.9139023	1.0502315	-1.0	-1.0
chr11	69297007	69297272	ENSG00000172927.7|MYEOV|PABPC4|PABPC4	954	+	4.47311	1.3415931	-1.0	-1.0
chr11	69296587	69296692	ENSG00000172927.7|MYEOV|PABPC4|PABPC4	905	+	3.4047701	1.0220063	-1.0	-1.0
chr11	70435275	70435425	ENSG00000085733.15|CTTN|PABPC4|PABPC4	950	+	3.2590525	1.3012507	-1.0	-1.0
chr11	72097326	72097521	ENSG00000149357.9|LAMTOR1|PABPC4|PABPC4	966	-	4.063655	1.4657415	-1.0	-1.0
chr11	73974716	73974886	ENSG00000175567.8|UCP2|PABPC4|PABPC4	918	-	2.618016	1.0858893	-1.0	-1.0
chr11	75404766	75404961	ENSG00000149273.14|RPS3|PABPC4|PABPC4	951	+	2.5675955	1.3120658	-1.0	-1.0
chr11	75402259	75402534	ENSG00000149273.14|RPS3|PABPC4|PABPC4	975	+	3.0913532	1.5945196	-1.0	-1.0
chr11	75405536	75405746	ENSG00000149273.14|RPS3|PABPC4|PABPC4	973	+	3.130981	1.5767124	-1.0	-1.0
chr11	75400691	75400824	ENSG00000149273.14|RPS3|PABPC4|PABPC4	968	+	2.7824965	1.495131	-1.0	-1.0
chr11	75404019	75404207	ENSG00000149273.14|RPS3|PABPC4|PABPC4	951	+	2.5046058	1.3106344	-1.0	-1.0
chr11	75401639	75401809	ENSG00000149273.14|RPS3|PABPC4|PABPC4	942	+	2.4193642	1.238046	-1.0	-1.0
chr11	75399485	75399577	ENSG00000149273.14|RPS3|PABPC4|PABPC4	987	+	3.4783068	1.8743372	-1.0	-1.0
chr11	75572105	75572295	ENSG00000149257.13|SERPINH1|PABPC4|PABPC4	908	+	2.5539691	1.0381818	-1.0	-1.0
chr11	78069818	78070013	ENSG00000259112.2|NDUFC2-KCTD14|PABPC4|PABPC4	978	-	5.6703143	1.6671752	-1.0	-1.0
chr11	78069818	78070013	ENSG00000151366.12|NDUFC2|PABPC4|PABPC4	978	-	5.6703143	1.6641545	-1.0	-1.0
chr11	86278546	86278666	ENSG00000074266.19|EED|PABPC4|PABPC4	923	+	3.1305816	1.113275	-1.0	-1.0
chr11	103062115	103062270	ENSG00000137692.11|DCUN1D5|PABPC4|PABPC4	932	-	3.0888402	1.1684283	-1.0	-1.0
chr11	114450130	114450275	ENSG00000076043.9|REXO2|PABPC4|PABPC4	935	+	3.858946	1.1869935	-1.0	-1.0
chr11	118408999	118409234	ENSG00000167283.7|ATP5L|PABPC4|PABPC4	955	+	3.040856	1.3475679	-1.0	-1.0
chr11	118748030	118748225	ENSG00000110367.11|DDX6|PABPC4|PABPC4	912	-	2.6638386	1.0560846	-1.0	-1.0
chr11	118747765	118748000	ENSG00000110367.11|DDX6|PABPC4|PABPC4	997	-	6.209931	2.539865	-1.0	-1.0
chr11	119017360	119017470	ENSG00000118181.10|RPS25|PABPC4|PABPC4	919	-	2.858878	1.091837	-1.0	-1.0
chr11	119018195	119018435	ENSG00000118181.10|RPS25|PABPC4|PABPC4	975	-	3.211548	1.6008196	-1.0	-1.0
chr11	119093174	119093369	ENSG00000256269.7|HMBS|PABPC4|PABPC4	935	+	3.108908	1.1846545	-1.0	-1.0
chr11	119094848	119095008	ENSG00000188486.3|H2AFX|PABPC4|PABPC4	915	-	2.6844187	1.0713358	-1.0	-1.0
chr11	119095253	119095413	ENSG00000188486.3|H2AFX|PABPC4|PABPC4	917	-	3.3147984	1.0785421	-1.0	-1.0
chr11	125584490	125584687	ENSG00000149547.14|EI24|PABPC4|PABPC4	980	+	4.3548994	1.6946303	-1.0	-1.0
chr11	125584160	125584360	ENSG00000149547.14|EI24|PABPC4|PABPC4	991	+	6.434425	2.0548294	-1.0	-1.0
chr11	125620861	125621046	ENSG00000134910.12|STT3A|PABPC4|PABPC4	934	+	2.970946	1.1829144	-1.0	-1.0
chr12	909469	909569	ENSG00000060237.16|WNK1|PABPC4|PABPC4	903	+	3.7791348	1.0134661	-1.0	-1.0
chr12	2803775	2803945	ENSG00000004478.7|FKBP4|PABPC4|PABPC4	930	+	2.8785465	1.154964	-1.0	-1.0
chr12	3040454	3040584	ENSG00000197905.8|TEAD4|PABPC4|PABPC4	910	+	5.192489	1.0451074	-1.0	-1.0
chr12	6492230	6492340	ENSG00000111639.7|MRPL51|PABPC4|PABPC4	912	-	3.3992238	1.0573263	-1.0	-1.0
chr12	6538100	6538374	ENSG00000111640.14|GAPDH|PABPC4|PABPC4	940	+	2.7440453	1.2224102	-1.0	-1.0
chr12	6538001	6538100	ENSG00000111640.14|GAPDH|PABPC4|PABPC4	920	+	3.4666183	1.0955065	-1.0	-1.0
chr12	6570082	6570382	ENSG00000111642.14|CHD4|PABPC4|PABPC4	952	-	3.0184286	1.3207997	-1.0	-1.0
chr12	6747995	6748165	ENSG00000089693.10|MLF2|PABPC4|PABPC4	929	-	3.0457692	1.148322	-1.0	-1.0
chr12	6770156	6770218	ENSG00000159335.15|PTMS|PABPC4|PABPC4	906	+	2.5187404	1.0283791	-1.0	-1.0
chr12	6770706	6770952	ENSG00000159335.15|PTMS|PABPC4|PABPC4	970	+	3.2639315	1.523899	-1.0	-1.0
chr12	6769853	6769999	ENSG00000159335.15|PTMS|PABPC4|PABPC4	967	+	5.5666375	1.4773762	-1.0	-1.0
chr12	6770391	6770501	ENSG00000159335.15|PTMS|PABPC4|PABPC4	910	+	3.557429	1.0477076	-1.0	-1.0
chr12	6869098	6869183	ENSG00000111669.14|TPI1|PABPC4|PABPC4	924	+	2.865692	1.1204726	-1.0	-1.0
chr12	6870619	6870879	ENSG00000111669.14|TPI1|PABPC4|PABPC4	916	+	2.8083806	1.0742638	-1.0	-1.0
chr12	6870324	6870519	ENSG00000111669.14|TPI1|PABPC4|PABPC4	918	+	2.5120468	1.0885142	-1.0	-1.0
chr12	6945830	6946000	ENSG00000111678.10|C12orf57|PABPC4|PABPC4	941	+	3.6542623	1.225968	-1.0	-1.0
chr12	6965366	6965481	ENSG00000215021.8|PHB2|PABPC4|PABPC4	907	-	2.6956592	1.0331781	-1.0	-1.0
chr12	10699363	10699478	ENSG00000060138.12|YBX3|PABPC4|PABPC4	939	-	3.4161143	1.2118237	-1.0	-1.0
chr12	21635346	21635611	ENSG00000111716.12|LDHB|PABPC4|PABPC4	959	-	3.0228112	1.3858378	-1.0	-1.0
chr12	24817886	24818049	ENSG00000060982.14|BCAT1|PABPC4|PABPC4	926	-	3.116903	1.1307193	-1.0	-1.0
chr12	24814701	24814896	ENSG00000060982.14|BCAT1|PABPC4|PABPC4	973	-	4.116043	1.5733255	-1.0	-1.0
chr12	25205253	25205443	ENSG00000133703.11|KRAS|PABPC4|PABPC4	926	-	2.9295444	1.1284237	-1.0	-1.0
chr12	27755745	27755865	ENSG00000061794.12|MRPS35|PABPC4|PABPC4	923	+	4.3474927	1.1142392	-1.0	-1.0
chr12	29340561	29340756	ENSG00000087502.17|ERGIC2|PABPC4|PABPC4	974	-	4.558927	1.5831829	-1.0	-1.0
chr12	42312842	42312997	ENSG00000139168.7|ZCRB1|PABPC4|PABPC4	909	-	2.8070216	1.0415	-1.0	-1.0
chr12	47968687	47968877	ENSG00000134291.11|TMEM106C|PABPC4|PABPC4	968	+	3.820099	1.4888841	-1.0	-1.0
chr12	48145993	48146098	ENSG00000152556.15|PFKM|PABPC4|PABPC4	907	+	7.1428785	1.0303237	-1.0	-1.0
chr12	49127781	49127936	ENSG00000123416.15|TUBA1B|PABPC4|PABPC4	933	-	2.3237867	1.1733874	-1.0	-1.0
chr12	49273177	49273387	ENSG00000167553.15|TUBA1C|PABPC4|PABPC4	965	+	2.8883767	1.4520574	-1.0	-1.0
chr12	49764632	49764807	ENSG00000139644.12|TMBIM6|PABPC4|PABPC4	917	+	2.6790442	1.0803584	-1.0	-1.0
chr12	50100426	50100536	ENSG00000066117.14|SMARCD1|PABPC4|PABPC4	914	+	3.1543043	1.0666149	-1.0	-1.0
chr12	50130175	50130405	ENSG00000139624.12|CERS5|PABPC4|PABPC4	990	-	4.8844614	1.9920888	-1.0	-1.0
chr12	50748491	50748667	ENSG00000066084.12|DIP2B|PABPC4|PABPC4	916	+	3.9503832	1.0735985	-1.0	-1.0
chr12	52949715	52949825	ENSG00000170421.12|KRT8|PABPC4|PABPC4	906	-	2.692771	1.0273252	-1.0	-1.0
chr12	52952135	52952270	ENSG00000111057.10|KRT18|PABPC4|PABPC4	920	+	3.1043997	1.0965886	-1.0	-1.0
chr12	53298010	53298145	ENSG00000123349.13|PFDN5|PABPC4|PABPC4	907	+	2.6773367	1.0327426	-1.0	-1.0
chr12	53295450	53295715	ENSG00000123349.13|PFDN5|PABPC4|PABPC4	974	+	3.857237	1.5914257	-1.0	-1.0
chr12	53299268	53299450	ENSG00000123349.13|PFDN5|PABPC4|PABPC4	979	+	3.4647927	1.6741167	-1.0	-1.0
chr12	53297800	53297960	ENSG00000123349.13|PFDN5|PABPC4|PABPC4	920	+	2.7767982	1.0958112	-1.0	-1.0
chr12	53295750	53295985	ENSG00000123349.13|PFDN5|PABPC4|PABPC4	981	+	3.5508046	1.7129134	-1.0	-1.0
chr12	53479685	53479875	ENSG00000197111.15|PCBP2|PABPC4|PABPC4	924	+	2.5119994	1.1213628	-1.0	-1.0
chr12	53672585	53672690	ENSG00000135390.17|ATP5G2|PABPC4|PABPC4	911	-	2.1208305	1.0515618	-1.0	-1.0
chr12	53665265	53665395	ENSG00000135390.17|ATP5G2|PABPC4|PABPC4	904	-	2.1203866	1.0166972	-1.0	-1.0
chr12	54240104	54240244	ENSG00000094916.15|CBX5|PABPC4|PABPC4	907	-	2.5767639	1.0334153	-1.0	-1.0
chr12	54292305	54292470	ENSG00000123405.13|NFE2|PABPC4|PABPC4	926	-	2.8421013	1.1311382	-1.0	-1.0
chr12	54351654	54351844	ENSG00000111481.9|COPZ1|PABPC4|PABPC4	944	+	3.699711	1.2549748	-1.0	-1.0
chr12	54350664	54350804	ENSG00000111481.9|COPZ1|PABPC4|PABPC4	909	+	2.272308	1.0420638	-1.0	-1.0
chr12	55726120	55726230	ENSG00000135404.11|CD63|PABPC4|PABPC4	937	-	3.0602586	1.2037472	-1.0	-1.0
chr12	55725427	55725626	ENSG00000135404.11|CD63|PABPC4|PABPC4	988	-	4.4421086	1.9069333	-1.0	-1.0
chr12	55725816	55725956	ENSG00000135404.11|CD63|PABPC4|PABPC4	916	-	2.4446158	1.0739584	-1.0	-1.0
chr12	56041937	56042037	ENSG00000197728.9|RPS26|PABPC4|PABPC4	903	+	7.2074537	1.0153526	-1.0	-1.0
chr12	56116585	56116890	ENSG00000229117.8|RPL41|PABPC4|PABPC4	986	+	3.5603697	1.8575559	-1.0	-1.0
chr12	56117706	56117886	ENSG00000229117.8|RPL41|PABPC4|PABPC4	948	+	5.2362885	1.2870319	-1.0	-1.0
chr12	56117105	56117211	ENSG00000229117.8|RPL41|PABPC4|PABPC4	929	+	2.6170337	1.1478971	-1.0	-1.0
chr12	56144047	56144252	ENSG00000139641.12|ESYT1|PABPC4|PABPC4	962	+	3.200007	1.4188592	-1.0	-1.0
chr12	56143044	56143148	ENSG00000139641.12|ESYT1|PABPC4|PABPC4	934	+	3.3903708	1.1781464	-1.0	-1.0
chr12	56159525	56159775	ENSG00000092841.18|MYL6|PABPC4|PABPC4	924	+	2.58197	1.1205412	-1.0	-1.0
chr12	56159910	56160385	ENSG00000092841.18|MYL6|PABPC4|PABPC4	957	+	3.1666007	1.371562	-1.0	-1.0
chr12	56160600	56160720	ENSG00000092841.18|MYL6|PABPC4|PABPC4	905	+	2.6601577	1.02048	-1.0	-1.0
chr12	56161386	56161587	ENSG00000092841.18|MYL6|PABPC4|PABPC4	962	+	2.7125363	1.4248366	-1.0	-1.0
chr12	56158265	56158485	ENSG00000092841.18|MYL6|PABPC4|PABPC4	986	+	4.336826	1.8683047	-1.0	-1.0
chr12	56158585	56158780	ENSG00000092841.18|MYL6|PABPC4|PABPC4	963	+	3.3243103	1.4271992	-1.0	-1.0
chr12	56159586	56159647	ENSG00000196465.10|MYL6B|PABPC4|PABPC4	916	+	2.7316012	1.0736644	-1.0	-1.0
chr12	56158267	56158487	ENSG00000196465.10|MYL6B|PABPC4|PABPC4	986	+	4.319787	1.867778	-1.0	-1.0
chr12	56158683	56158711	ENSG00000196465.10|MYL6B|PABPC4|PABPC4	953	+	3.1994305	1.3273671	-1.0	-1.0
chr12	56271698	56271878	ENSG00000062485.18|CS|PABPC4|PABPC4	935	-	3.2467978	1.1902243	-1.0	-1.0
chr12	56314639	56314829	ENSG00000144785.8|AC073896.1|PABPC4|PABPC4	968	-	4.68308	1.4995695	-1.0	-1.0
chr12	56314639	56314829	ENSG00000257727.5|CNPY2|PABPC4|PABPC4	968	-	4.68308	1.4988236	-1.0	-1.0
chr12	56595940	56596055	ENSG00000076108.11|BAZ2A|PABPC4|PABPC4	918	-	2.865925	1.0852075	-1.0	-1.0
chr12	56596055	56596255	ENSG00000076108.11|BAZ2A|PABPC4|PABPC4	993	-	5.0538054	2.137545	-1.0	-1.0
chr12	56638174	56638423	ENSG00000110955.8|ATP5B|PABPC4|PABPC4	985	-	3.6936886	1.8156029	-1.0	-1.0
chr12	56663735	56663885	ENSG00000110958.15|PTGES3|PABPC4|PABPC4	943	-	2.752192	1.2447505	-1.0	-1.0
chr12	56712442	56712647	ENSG00000196531.10|NACA|PABPC4|PABPC4	999	-	5.575799	2.9016242	-1.0	-1.0
chr12	56725201	56725371	ENSG00000196531.10|NACA|PABPC4|PABPC4	903	-	2.0295424	1.0134777	-1.0	-1.0
chr12	56712707	56712852	ENSG00000196531.10|NACA|PABPC4|PABPC4	909	-	2.4547234	1.0415558	-1.0	-1.0
chr12	57234448	57234723	ENSG00000182199.10|SHMT2|PABPC4|PABPC4	977	+	3.8680947	1.6455692	-1.0	-1.0
chr12	57234298	57234398	ENSG00000182199.10|SHMT2|PABPC4|PABPC4	902	+	3.7791348	1.0067608	-1.0	-1.0
chr12	57516554	57516655	ENSG00000166986.14|MARS|PABPC4|PABPC4	911	+	7.2561736	1.0495143	-1.0	-1.0
chr12	57530241	57530541	ENSG00000175203.15|DCTN2|PABPC4|PABPC4	966	-	4.4439135	1.4700792	-1.0	-1.0
chr12	57748231	57748331	ENSG00000135446.16|CDK4|PABPC4|PABPC4	902	-	3.0495858	1.0105768	-1.0	-1.0
chr12	69601314	69601464	ENSG00000166226.12|CCT2|PABPC4|PABPC4	931	+	2.871917	1.1614841	-1.0	-1.0
chr12	74541196	74541326	ENSG00000253719.3|ATXN7L3B|PABPC4|PABPC4	917	+	2.7273123	1.0803049	-1.0	-1.0
chr12	76047251	76047446	ENSG00000187109.13|NAP1L1|PABPC4|PABPC4	921	-	2.390002	1.1018698	-1.0	-1.0
chr12	92143842	92144027	ENSG00000133639.4|BTG1|PABPC4|PABPC4	935	-	3.0472004	1.1876988	-1.0	-1.0
chr12	98601417	98601742	ENSG00000075415.12|SLC25A3|PABPC4|PABPC4	944	+	2.7405593	1.2508973	-1.0	-1.0
chr12	100224295	100224424	ENSG00000075089.9|ACTR6|PABPC4|PABPC4	933	+	4.7015505	1.1717578	-1.0	-1.0
chr12	103947647	103947837	ENSG00000166598.14|HSP90B1|PABPC4|PABPC4	926	+	2.3807697	1.1279801	-1.0	-1.0
chr12	103951421	103951521	ENSG00000204954.9|C12orf73|PABPC4|PABPC4	909	-	3.434708	1.039954	-1.0	-1.0
chr12	104265178	104265398	ENSG00000198431.15|TXNRD1|PABPC4|PABPC4	992	+	5.640832	2.0981135	-1.0	-1.0
chr12	110434869	110435079	ENSG00000111229.15|ARPC3|PABPC4|PABPC4	954	-	3.005044	1.3327342	-1.0	-1.0
chr12	110434872	110435082	ENSG00000258210.1|AC144548.2|PABPC4|PABPC4	953	-	2.9761314	1.3300824	-1.0	-1.0
chr12	110490238	110490373	ENSG00000204856.11|FAM216A|PABPC4|PABPC4	939	+	6.8665843	1.217451	-1.0	-1.0
chr12	112022619	112022854	ENSG00000089248.6|ERP29|PABPC4|PABPC4	949	+	3.0437884	1.2955041	-1.0	-1.0
chr12	112152904	112153049	ENSG00000135148.11|TRAFD1|PABPC4|PABPC4	905	+	3.5498407	1.0212035	-1.0	-1.0
chr12	112409505	112409641	ENSG00000089009.15|RPL6|PABPC4|PABPC4	931	-	2.6580942	1.1603585	-1.0	-1.0
chr12	112472943	112473040	ENSG00000179295.17|PTPN11|PABPC4|PABPC4	998	+	6.0561857	2.7962325	-1.0	-1.0
chr12	115959181	115959336	ENSG00000123066.7|MED13L|PABPC4|PABPC4	951	-	4.015192	1.3061861	-1.0	-1.0
chr12	118031996	118032181	ENSG00000111445.13|RFC5|PABPC4|PABPC4	943	+	3.3250914	1.2434245	-1.0	-1.0
chr12	118145220	118145420	ENSG00000089220.4|PEBP1|PABPC4|PABPC4	966	+	3.9979846	1.4738861	-1.0	-1.0
chr12	118145085	118145195	ENSG00000089220.4|PEBP1|PABPC4|PABPC4	922	+	3.3301802	1.1051514	-1.0	-1.0
chr12	119681042	119681237	ENSG00000111725.10|PRKAB1|PABPC4|PABPC4	940	+	3.0350826	1.2248452	-1.0	-1.0
chr12	120095149	120095464	ENSG00000111737.11|RAB35|PABPC4|PABPC4	966	-	4.3607306	1.470895	-1.0	-1.0
chr12	120127627	120127827	ENSG00000089154.10|GCN1|PABPC4|PABPC4	948	-	3.338665	1.2824415	-1.0	-1.0
chr12	120200682	120200807	ENSG00000089157.15|RPLP0|PABPC4|PABPC4	902	-	1.9696262	1.0072472	-1.0	-1.0
chr12	120199447	120199557	ENSG00000089157.15|RPLP0|PABPC4|PABPC4	904	-	2.0220444	1.0157702	-1.0	-1.0
chr12	120196685	120196875	ENSG00000089157.15|RPLP0|PABPC4|PABPC4	980	-	3.2105947	1.7048872	-1.0	-1.0
chr12	120440590	120440742	ENSG00000111775.2|COX6A1|PABPC4|PABPC4	939	+	3.277491	1.2137945	-1.0	-1.0
chr12	120440591	120440771	ENSG00000111780.8|AL021546.1|PABPC4|PABPC4	934	+	3.2910266	1.1804048	-1.0	-1.0
chr12	120461667	120461857	ENSG00000111786.8|SRSF9|PABPC4|PABPC4	946	-	3.229862	1.2707642	-1.0	-1.0
chr12	120576774	120576929	ENSG00000022840.15|RNF10|PABPC4|PABPC4	911	+	4.4834895	1.0491769	-1.0	-1.0
chr12	121308339	121308489	ENSG00000089053.12|ANAPC5|PABPC4|PABPC4	922	-	3.778546	1.1072086	-1.0	-1.0
chr12	122144350	122144530	ENSG00000175727.13|MLXIP|PABPC4|PABPC4	910	+	2.803302	1.0455785	-1.0	-1.0
chr12	122207868	122208083	ENSG00000256861.1|AC048338.1|PABPC4|PABPC4	944	-	3.3545501	1.2521248	-1.0	-1.0
chr12	122207871	122208086	ENSG00000184047.16|DIABLO|PABPC4|PABPC4	943	-	3.3125598	1.2433081	-1.0	-1.0
chr12	122982602	122982907	ENSG00000182196.13|ARL6IP4|PABPC4|PABPC4	967	+	4.1336007	1.4830871	-1.0	-1.0
chr12	122982603	122982907	ENSG00000256028.2|AC026362.1|PABPC4|PABPC4	965	+	4.0768356	1.4559344	-1.0	-1.0
chr12	123408407	123408602	ENSG00000183955.12|KMT5A|PABPC4|PABPC4	998	+	9.066996	2.769827	-1.0	-1.0
chr12	124014135	124014290	ENSG00000179195.15|ZNF664|PABPC4|PABPC4	919	+	2.8002605	1.0907001	-1.0	-1.0
chr12	124014135	124014290	ENSG00000178882.14|RFLNA|PABPC4|PABPC4	919	+	2.8002605	1.0900025	-1.0	-1.0
chr12	124014138	124014293	ENSG00000274874.1|AC068790.8|PABPC4|PABPC4	918	+	2.8271914	1.0868434	-1.0	-1.0
chr12	124324539	124324684	ENSG00000196498.13|NCOR2|PABPC4|PABPC4	924	-	3.2937431	1.1202914	-1.0	-1.0
chr12	124911603	124911798	ENSG00000150991.14|UBC|PABPC4|PABPC4	992	-	4.20002	2.0715528	-1.0	-1.0
chr12	129113104	129113289	ENSG00000249196.6|TMEM132D-AS1|PABPC4|PABPC4	970	+	3.3768184	1.5297658	-1.0	-1.0
chr12	130876071	130876256	ENSG00000132341.11|RAN|PABPC4|PABPC4	918	+	2.2211866	1.087799	-1.0	-1.0
chr13	23734320	23734485	ENSG00000027001.9|MIPEP|PABPC4|PABPC4	920	-	7.4028673	1.0993825	-1.0	-1.0
chr13	27254219	27254354	ENSG00000122026.10|RPL21|PABPC4|PABPC4	940	+	2.9106243	1.222972	-1.0	-1.0
chr13	27256203	27256334	ENSG00000122026.10|RPL21|PABPC4|PABPC4	983	+	3.6420538	1.772494	-1.0	-1.0
chr13	27251463	27251658	ENSG00000122026.10|RPL21|PABPC4|PABPC4	946	+	2.949389	1.2657659	-1.0	-1.0
chr13	28678044	28678204	ENSG00000132963.7|POMP|PABPC4|PABPC4	944	+	3.1894364	1.2494569	-1.0	-1.0
chr13	40932142	40932242	ENSG00000120690.15|ELF1|PABPC4|PABPC4	902	-	4.1980863	1.0070916	-1.0	-1.0
chr13	45340029	45340239	ENSG00000133112.16|TPT1|PABPC4|PABPC4	924	-	2.1400795	1.1180431	-1.0	-1.0
chr13	45336940	45337160	ENSG00000133112.16|TPT1|PABPC4|PABPC4	946	-	3.185626	1.2679498	-1.0	-1.0
chr13	46771255	46771480	ENSG00000139684.13|ESD|PABPC4|PABPC4	976	-	4.221204	1.6233317	-1.0	-1.0
chr13	73440411	73440606	ENSG00000224853.1|LINC00393|PABPC4|PABPC4	982	-	7.8771214	1.738479	-1.0	-1.0
chr13	99563030	99563250	ENSG00000125304.8|TM9SF2|PABPC4|PABPC4	952	+	3.3584847	1.3199861	-1.0	-1.0
chr14	20457605	20457765	ENSG00000100823.11|APEX1|PABPC4|PABPC4	933	+	3.2463918	1.1743509	-1.0	-1.0
chr14	20801352	20801552	ENSG00000129538.13|RNASE1|PABPC4|PABPC4	983	-	5.281853	1.7749376	-1.0	-1.0
chr14	22575058	22575183	ENSG00000129562.10|DAD1|PABPC4|PABPC4	986	-	4.400116	1.8636186	-1.0	-1.0
chr14	22565009	22565137	ENSG00000129562.10|DAD1|PABPC4|PABPC4	976	-	3.5760908	1.6229961	-1.0	-1.0
chr14	22833381	22833489	ENSG00000172590.18|MRPL52|PABPC4|PABPC4	916	+	3.2930183	1.0769371	-1.0	-1.0
chr14	22834171	22834341	ENSG00000172590.18|MRPL52|PABPC4|PABPC4	963	+	4.075996	1.4332364	-1.0	-1.0
chr14	22920610	22920950	ENSG00000100462.15|PRMT5|PABPC4|PABPC4	975	-	3.9373145	1.5983973	-1.0	-1.0
chr14	23025870	23026065	ENSG00000100804.18|PSMB5|PABPC4|PABPC4	927	-	3.041652	1.1370932	-1.0	-1.0
chr14	23059053	23059193	ENSG00000100813.14|ACIN1|PABPC4|PABPC4	935	-	6.081953	1.1863788	-1.0	-1.0
chr14	23311594	23311719	ENSG00000258643.5|BCL2L2-PABPN1|PABPC4|PABPC4	921	+	4.2748766	1.1041579	-1.0	-1.0
chr14	23325266	23325369	ENSG00000258643.5|BCL2L2-PABPN1|PABPC4|PABPC4	922	+	3.167334	1.1059694	-1.0	-1.0
chr14	23311595	23311720	ENSG00000129473.9|BCL2L2|PABPC4|PABPC4	921	+	4.2748766	1.1044551	-1.0	-1.0
chr14	23325852	23325952	ENSG00000100836.10|PABPN1|PABPC4|PABPC4	904	+	2.2292602	1.0177224	-1.0	-1.0
chr14	23325267	23325517	ENSG00000100836.10|PABPN1|PABPC4|PABPC4	979	+	3.806459	1.6871498	-1.0	-1.0
chr14	23645388	23645598	ENSG00000100867.14|DHRS2|PABPC4|PABPC4	964	+	3.6369233	1.4437948	-1.0	-1.0
chr14	24216876	24217171	ENSG00000129559.12|NEDD8|PABPC4|PABPC4	954	-	3.8643897	1.3326306	-1.0	-1.0
chr14	24216877	24217172	ENSG00000255526.6|NEDD8-MDP1|PABPC4|PABPC4	955	-	3.8942504	1.3480831	-1.0	-1.0
chr14	35401860	35402010	ENSG00000100906.10|NFKBIA|PABPC4|PABPC4	935	-	4.59162	1.1903647	-1.0	-1.0
chr14	39182782	39182897	ENSG00000100941.8|PNN|PABPC4|PABPC4	904	+	5.0684495	1.0169958	-1.0	-1.0
chr14	49585872	49586147	ENSG00000213741.9|RPS29|PABPC4|PABPC4	973	-	3.473114	1.5626212	-1.0	-1.0
chr14	49583571	49583675	ENSG00000213741.9|RPS29|PABPC4|PABPC4	993	-	4.0114865	2.1350336	-1.0	-1.0
chr14	49586197	49586376	ENSG00000213741.9|RPS29|PABPC4|PABPC4	954	-	2.717885	1.3347926	-1.0	-1.0
chr14	51255900	51256020	ENSG00000139921.12|TMX1|PABPC4|PABPC4	911	+	3.2882223	1.0500854	-1.0	-1.0
chr14	54427444	54427659	ENSG00000100528.11|CNIH1|PABPC4|PABPC4	962	-	3.6009238	1.4249423	-1.0	-1.0
chr14	55148151	55148346	ENSG00000126787.12|DLGAP5|PABPC4|PABPC4	972	-	4.8083005	1.54734	-1.0	-1.0
chr14	64459843	64460038	ENSG00000100714.15|MTHFD1|PABPC4|PABPC4	971	+	3.9562626	1.5310183	-1.0	-1.0
chr14	67651014	67651204	ENSG00000081181.7|ARG2|PABPC4|PABPC4	941	+	4.517696	1.2301117	-1.0	-1.0
chr14	68787984	68788139	ENSG00000185650.9|ZFP36L1|PABPC4|PABPC4	943	-	3.7931106	1.2419357	-1.0	-1.0
chr14	69380337	69380517	ENSG00000100632.10|ERH|PABPC4|PABPC4	922	-	2.4459767	1.1074995	-1.0	-1.0
chr14	69771808	69772005	ENSG00000100650.15|SRSF5|PABPC4|PABPC4	987	+	3.6728165	1.8897586	-1.0	-1.0
chr14	73931992	73932122	ENSG00000258653.3|AC005520.1|PABPC4|PABPC4	939	+	5.2838345	1.2119654	-1.0	-1.0
chr14	73931992	73932122	ENSG00000119725.18|ZNF410|PABPC4|PABPC4	939	+	5.2838345	1.211454	-1.0	-1.0
chr14	77469180	77469320	ENSG00000100591.7|AHSA1|PABPC4|PABPC4	908	+	2.860164	1.0339148	-1.0	-1.0
chr14	95544477	95544672	ENSG00000182512.4|GLRX5|PABPC4|PABPC4	968	+	4.18494	1.4980627	-1.0	-1.0
chr14	99511276	99511391	ENSG00000090061.17|CCNK|PABPC4|PABPC4	902	+	2.8312628	1.0096147	-1.0	-1.0
chr14	100277673	100277883	ENSG00000100811.12|YY1|PABPC4|PABPC4	977	+	3.748089	1.6385027	-1.0	-1.0
chr14	100278263	100278368	ENSG00000100811.12|YY1|PABPC4|PABPC4	903	+	2.5049896	1.0115136	-1.0	-1.0
chr14	100333787	100333967	ENSG00000140105.17|WARS|PABPC4|PABPC4	948	-	3.6462545	1.280999	-1.0	-1.0
chr14	100734873	100735138	ENSG00000185559.13|DLK1|PABPC4|PABPC4	961	+	3.175969	1.4105139	-1.0	-1.0
chr14	102081507	102081722	ENSG00000080824.18|HSP90AA1|PABPC4|PABPC4	979	-	3.9863703	1.6776065	-1.0	-1.0
chr14	103137268	103137439	ENSG00000185215.8|TNFAIP2|PABPC4|PABPC4	955	+	4.9261737	1.3501965	-1.0	-1.0
chr14	103340982	103341242	ENSG00000100664.10|EIF5|PABPC4|PABPC4	983	+	4.0365515	1.7801262	-1.0	-1.0
chr14	103519658	103520008	ENSG00000166165.12|CKB|PABPC4|PABPC4	972	-	3.494942	1.5588742	-1.0	-1.0
chr14	103912467	103912737	ENSG00000156411.9|C14orf2|PABPC4|PABPC4	932	-	3.3765852	1.1663786	-1.0	-1.0
chr14	103915085	103915189	ENSG00000156411.9|C14orf2|PABPC4|PABPC4	916	-	2.7268708	1.0781903	-1.0	-1.0
chr15	25338947	25339162	ENSG00000114062.18|UBE3A|PABPC4|PABPC4	988	-	4.5883083	1.9084615	-1.0	-1.0
chr15	28315940	28316059	ENSG00000256338.2|RPL41P2|PABPC4|PABPC4	999	+	7.239941	2.9095478	-1.0	-1.0
chr15	34341787	34341962	ENSG00000182117.5|NOP10|PABPC4|PABPC4	927	-	2.63886	1.1381375	-1.0	-1.0
chr15	38484574	38484739	ENSG00000171262.11|FAM98B|PABPC4|PABPC4	926	+	3.476813	1.1279875	-1.0	-1.0
chr15	40767355	40767645	ENSG00000137880.5|GCHFR|PABPC4|PABPC4	985	+	7.695825	1.8104293	-1.0	-1.0
chr15	41281705	41281885	ENSG00000187446.11|CHP1|PABPC4|PABPC4	926	+	2.8489025	1.1335036	-1.0	-1.0
chr15	41302925	41303120	ENSG00000247556.6|OIP5-AS1|PABPC4|PABPC4	970	+	3.910421	1.5185008	-1.0	-1.0
chr15	41301935	41302130	ENSG00000247556.6|OIP5-AS1|PABPC4|PABPC4	967	+	4.2166743	1.4806567	-1.0	-1.0
chr15	43771379	43771574	ENSG00000167004.12|PDIA3|PABPC4|PABPC4	959	+	3.5950816	1.3855335	-1.0	-1.0
chr15	43792918	43793153	ENSG00000140264.19|SERF2|PABPC4|PABPC4	939	+	2.742567	1.2175181	-1.0	-1.0
chr15	43793773	43794068	ENSG00000140264.19|SERF2|PABPC4|PABPC4	962	+	3.0167146	1.4218122	-1.0	-1.0
chr15	44717647	44717822	ENSG00000166710.17|B2M|PABPC4|PABPC4	936	+	2.452085	1.1926309	-1.0	-1.0
chr15	44718077	44718187	ENSG00000166710.17|B2M|PABPC4|PABPC4	948	+	4.505964	1.2834977	-1.0	-1.0
chr15	48342255	48342520	ENSG00000128951.13|DUT|PABPC4|PABPC4	950	+	3.2536485	1.3000152	-1.0	-1.0
chr15	48342045	48342240	ENSG00000128951.13|DUT|PABPC4|PABPC4	938	+	3.2747152	1.20899	-1.0	-1.0
chr15	48879725	48879855	ENSG00000255302.4|EID1|PABPC4|PABPC4	926	+	4.900362	1.1325938	-1.0	-1.0
chr15	48878690	48878790	ENSG00000255302.4|EID1|PABPC4|PABPC4	905	+	2.732714	1.0208045	-1.0	-1.0
chr15	49127342	49127502	ENSG00000166200.14|COPS2|PABPC4|PABPC4	940	-	4.0023828	1.2223555	-1.0	-1.0
chr15	57953423	57953523	ENSG00000128918.14|ALDH1A2|PABPC4|PABPC4	969	-	5.476893	1.5134671	-1.0	-1.0
chr15	59124875	59125045	ENSG00000259732.1|AC092757.2|PABPC4|PABPC4	935	+	2.96888	1.189307	-1.0	-1.0
chr15	59124876	59125045	ENSG00000157456.7|CCNB2|PABPC4|PABPC4	934	+	2.9517434	1.1783112	-1.0	-1.0
chr15	59662880	59663005	ENSG00000140299.11|BNIP2|PABPC4|PABPC4	943	-	5.214477	1.2473233	-1.0	-1.0
chr15	59662881	59663006	ENSG00000227161.1|AC092755.1|PABPC4|PABPC4	945	-	5.226477	1.2574635	-1.0	-1.0
chr15	60347348	60347483	ENSG00000182718.16|ANXA2|PABPC4|PABPC4	933	-	3.2702065	1.1716155	-1.0	-1.0
chr15	64088686	64088846	ENSG00000166797.10|FAM96A|PABPC4|PABPC4	931	-	2.7407598	1.1581961	-1.0	-1.0
chr15	64155816	64156001	ENSG00000166794.4|PPIB|PABPC4|PABPC4	907	-	2.610323	1.029659	-1.0	-1.0
chr15	64365590	64365750	ENSG00000259316.10|AC087632.1|PABPC4|PABPC4	945	-	3.2603219	1.2585061	-1.0	-1.0
chr15	64365590	64365750	ENSG00000166803.11|PCLAF|PABPC4|PABPC4	945	-	3.2603219	1.2599047	-1.0	-1.0
chr15	64688177	64688372	ENSG00000180304.14|OAZ2|PABPC4|PABPC4	923	-	3.1937141	1.1153475	-1.0	-1.0
chr15	65887835	65887935	ENSG00000103769.9|RAB11A|PABPC4|PABPC4	907	+	2.5061734	1.0315522	-1.0	-1.0
chr15	66503529	66503629	ENSG00000174444.14|RPL4|PABPC4|PABPC4	971	-	3.702225	1.5388173	-1.0	-1.0
chr15	66503404	66503524	ENSG00000174444.14|RPL4|PABPC4|PABPC4	955	-	2.6551566	1.3440527	-1.0	-1.0
chr15	66504787	66504883	ENSG00000174444.14|RPL4|PABPC4|PABPC4	976	-	3.0975988	1.6190169	-1.0	-1.0
chr15	68779934	68780134	ENSG00000140350.15|ANP32A|PABPC4|PABPC4	978	-	3.7791858	1.6496481	-1.0	-1.0
chr15	69455427	69455617	ENSG00000137818.11|RPLP1|PABPC4|PABPC4	978	+	3.8098345	1.6566633	-1.0	-1.0
chr15	69453583	69453768	ENSG00000137818.11|RPLP1|PABPC4|PABPC4	912	+	2.1247873	1.0533435	-1.0	-1.0
chr15	69452823	69452983	ENSG00000137818.11|RPLP1|PABPC4|PABPC4	931	+	2.256901	1.1634414	-1.0	-1.0
chr15	69455103	69455287	ENSG00000137818.11|RPLP1|PABPC4|PABPC4	912	+	2.1180444	1.0536342	-1.0	-1.0
chr15	72199223	72199643	ENSG00000067225.17|PKM|PABPC4|PABPC4	936	-	2.669104	1.1904868	-1.0	-1.0
chr15	72199028	72199148	ENSG00000067225.17|PKM|PABPC4|PABPC4	919	-	2.2940927	1.094149	-1.0	-1.0
chr15	74445991	74446111	ENSG00000138629.15|UBL7|PABPC4|PABPC4	916	-	7.2523217	1.0735925	-1.0	-1.0
chr15	74802920	74803095	ENSG00000103653.16|CSK|PABPC4|PABPC4	921	+	2.9435825	1.1039151	-1.0	-1.0
chr15	74920260	74920442	ENSG00000178741.11|COX5A|PABPC4|PABPC4	962	-	4.147925	1.4147639	-1.0	-1.0
chr15	75639209	75639464	ENSG00000177971.8|IMP3|PABPC4|PABPC4	934	-	3.0640204	1.1822797	-1.0	-1.0
chr15	76216474	76216594	ENSG00000140374.15|ETFA|PABPC4|PABPC4	915	-	3.0096738	1.0697228	-1.0	-1.0
chr15	78548869	78549204	ENSG00000041357.15|PSMA4|PABPC4|PABPC4	928	+	2.8494272	1.1441016	-1.0	-1.0
chr15	80186219	80186409	ENSG00000103876.11|FAH|PABPC4|PABPC4	976	+	6.3432894	1.6247563	-1.0	-1.0
chr15	80978236	80978471	ENSG00000117899.10|MESD|PABPC4|PABPC4	989	-	5.731623	1.9532359	-1.0	-1.0
chr15	82538787	82539082	ENSG00000182774.10|RPS17|PABPC4|PABPC4	990	-	3.900978	1.9867085	-1.0	-1.0
chr15	82536772	82536982	ENSG00000182774.10|RPS17|PABPC4|PABPC4	964	-	2.9966154	1.443755	-1.0	-1.0
chr15	82538212	82538467	ENSG00000182774.10|RPS17|PABPC4|PABPC4	963	-	3.1864774	1.4285926	-1.0	-1.0
chr15	82539892	82540232	ENSG00000182774.10|RPS17|PABPC4|PABPC4	946	-	2.667166	1.2703991	-1.0	-1.0
chr15	82540342	82540542	ENSG00000182774.10|RPS17|PABPC4|PABPC4	942	-	2.5433462	1.2354907	-1.0	-1.0
chr15	82540342	82540542	ENSG00000260836.1|AC245033.1|PABPC4|PABPC4	942	-	2.5433462	1.2346525	-1.0	-1.0
chr15	82540132	82540232	ENSG00000260836.1|AC245033.1|PABPC4|PABPC4	973	-	3.6973338	1.5649319	-1.0	-1.0
chr15	84669542	84669697	ENSG00000140612.13|SEC11A|PABPC4|PABPC4	918	-	3.801793	1.0871587	-1.0	-1.0
chr15	88898842	88899097	ENSG00000140545.14|MFGE8|PABPC4|PABPC4	935	-	3.2032192	1.1884837	-1.0	-1.0
chr15	89316976	89317171	ENSG00000140525.17|FANCI|PABPC4|PABPC4	978	+	4.4593906	1.653609	-1.0	-1.0
chr15	90084069	90084204	ENSG00000182054.9|IDH2|PABPC4|PABPC4	931	-	3.0985873	1.1637615	-1.0	-1.0
chr15	90230369	90230505	ENSG00000185043.10|CIB1|PABPC4|PABPC4	915	-	2.977463	1.070176	-1.0	-1.0
chr15	90883265	90883365	ENSG00000140564.11|FURIN|PABPC4|PABPC4	903	+	2.5475495	1.0147978	-1.0	-1.0
chr15	90920719	90920889	ENSG00000196547.14|MAN2A2|PABPC4|PABPC4	940	+	3.548121	1.2214891	-1.0	-1.0
chr15	90953663	90953878	ENSG00000140553.17|UNC45A|PABPC4|PABPC4	987	+	6.8797083	1.8868418	-1.0	-1.0
chr15	96282841	96282989	ENSG00000247809.7|NR2F2-AS1|PABPC4|PABPC4	997	-	4.664932	2.5070672	-1.0	-1.0
chr16	55444	55544	ENSG00000161981.10|SNRNP25|PABPC4|PABPC4	922	+	3.6266172	1.1071805	-1.0	-1.0
chr16	154366	154503	ENSG00000130656.4|HBZ|PABPC4|PABPC4	953	+	2.973438	1.3241498	-1.0	-1.0
chr16	154366	154571	ENSG00000206177.6|HBM|PABPC4|PABPC4	979	+	4.022733	1.6754299	-1.0	-1.0
chr16	172846	173051	ENSG00000188536.12|HBA2|PABPC4|PABPC4	991	+	8.238357	2.0678723	-1.0	-1.0
chr16	173471	173710	ENSG00000188536.12|HBA2|PABPC4|PABPC4	955	+	3.0964277	1.3423091	-1.0	-1.0
chr16	173071	173356	ENSG00000188536.12|HBA2|PABPC4|PABPC4	994	+	8.094436	2.2359393	-1.0	-1.0
chr16	177292	177517	ENSG00000206172.8|HBA1|PABPC4|PABPC4	962	+	3.1361363	1.4151735	-1.0	-1.0
chr16	180452	180572	ENSG00000086506.2|HBQ1|PABPC4|PABPC4	926	+	3.990222	1.1308637	-1.0	-1.0
chr16	180730	180865	ENSG00000086506.2|HBQ1|PABPC4|PABPC4	916	+	4.2024994	1.073891	-1.0	-1.0
chr16	367383	367782	ENSG00000086504.15|MRPL28|PABPC4|PABPC4	980	-	4.606426	1.7081013	-1.0	-1.0
chr16	399377	399482	ENSG00000103202.12|NME4|PABPC4|PABPC4	905	+	2.8149872	1.0202702	-1.0	-1.0
chr16	400358	400759	ENSG00000103202.12|NME4|PABPC4|PABPC4	969	+	3.5521898	1.5026137	-1.0	-1.0
chr16	398987	399172	ENSG00000103202.12|NME4|PABPC4|PABPC4	916	+	2.716579	1.0750867	-1.0	-1.0
chr16	636068	636338	ENSG00000130731.15|METTL26|PABPC4|PABPC4	967	-	4.183574	1.4839511	-1.0	-1.0
chr16	634663	634763	ENSG00000130731.15|METTL26|PABPC4|PABPC4	920	-	7.262178	1.0946283	-1.0	-1.0
chr16	634446	634641	ENSG00000130731.15|METTL26|PABPC4|PABPC4	931	-	3.0048954	1.1639328	-1.0	-1.0
chr16	635233	635353	ENSG00000130731.15|METTL26|PABPC4|PABPC4	911	-	3.6548429	1.0519128	-1.0	-1.0
chr16	648231	648466	ENSG00000172366.19|MCRIP2|PABPC4|PABPC4	976	+	5.310475	1.6129273	-1.0	-1.0
chr16	673999	674149	ENSG00000140983.13|RHOT2|PABPC4|PABPC4	912	+	3.0533671	1.0547515	-1.0	-1.0
chr16	1325219	1325339	ENSG00000103275.19|UBE2I|PABPC4|PABPC4	914	+	2.705924	1.0680166	-1.0	-1.0
chr16	1349239	1349514	ENSG00000007520.3|TSR3|PABPC4|PABPC4	998	-	6.668527	2.6101727	-1.0	-1.0
chr16	1510224	1510324	ENSG00000100726.14|TELO2|PABPC4|PABPC4	903	+	4.1333275	1.0138447	-1.0	-1.0
chr16	1788783	1788893	ENSG00000095906.16|NUBP2|PABPC4|PABPC4	930	+	4.9541845	1.1553112	-1.0	-1.0
chr16	1788898	1789153	ENSG00000095906.16|NUBP2|PABPC4|PABPC4	936	+	3.705176	1.195232	-1.0	-1.0
chr16	1827890	1827990	ENSG00000180185.11|FAHD1|PABPC4|PABPC4	905	+	7.1177382	1.0210464	-1.0	-1.0
chr16	1961702	1961897	ENSG00000140990.14|NDUFB10|PABPC4|PABPC4	958	+	3.8043728	1.3757939	-1.0	-1.0
chr16	1961427	1961652	ENSG00000140990.14|NDUFB10|PABPC4|PABPC4	969	+	3.9654627	1.5026708	-1.0	-1.0
chr16	1964387	1964487	ENSG00000140988.15|RPS2|PABPC4|PABPC4	903	-	2.1176434	1.0135546	-1.0	-1.0
chr16	1964512	1964707	ENSG00000140988.15|RPS2|PABPC4|PABPC4	916	-	2.5290139	1.0738671	-1.0	-1.0
chr16	1964717	1964860	ENSG00000140988.15|RPS2|PABPC4|PABPC4	944	-	2.5986786	1.2531055	-1.0	-1.0
chr16	2038206	2038316	ENSG00000065054.13|SLC9A3R2|PABPC4|PABPC4	918	+	3.7787895	1.0887727	-1.0	-1.0
chr16	2253170	2253330	ENSG00000205937.11|RNPS1|PABPC4|PABPC4	905	-	2.3976333	1.022959	-1.0	-1.0
chr16	2520040	2520218	ENSG00000260272.1|AC093525.2|PABPC4|PABPC4	925	+	2.4122658	1.1255716	-1.0	-1.0
chr16	2519725	2520040	ENSG00000260272.1|AC093525.2|PABPC4|PABPC4	933	+	2.680759	1.1724923	-1.0	-1.0
chr16	2520040	2520218	ENSG00000185883.11|ATP6V0C|PABPC4|PABPC4	927	+	2.4418826	1.1348928	-1.0	-1.0
chr16	2519725	2520040	ENSG00000185883.11|ATP6V0C|PABPC4|PABPC4	933	+	2.680759	1.1721786	-1.0	-1.0
chr16	2519727	2520267	ENSG00000259784.1|AC093525.1|PABPC4|PABPC4	931	+	2.798996	1.1583252	-1.0	-1.0
chr16	2771262	2771457	ENSG00000167978.16|SRRM2|PABPC4|PABPC4	963	+	3.5526135	1.4309938	-1.0	-1.0
chr16	2770997	2771232	ENSG00000167978.16|SRRM2|PABPC4|PABPC4	964	+	2.9073439	1.4413016	-1.0	-1.0
chr16	2776992	2777187	ENSG00000103363.14|ELOB|PABPC4|PABPC4	931	-	3.1262844	1.1632472	-1.0	-1.0
chr16	2972790	2972995	ENSG00000127564.16|PKMYT1|PABPC4|PABPC4	967	-	3.335856	1.4860046	-1.0	-1.0
chr16	3022759	3022954	ENSG00000103145.10|HCFC1R1|PABPC4|PABPC4	970	-	4.225999	1.5291054	-1.0	-1.0
chr16	3658066	3658196	ENSG00000126602.10|TRAP1|PABPC4|PABPC4	904	-	2.824559	1.0175917	-1.0	-1.0
chr16	4343206	4343321	ENSG00000217930.7|PAM16|PABPC4|PABPC4	905	-	3.118763	1.0230166	-1.0	-1.0
chr16	4341377	4341507	ENSG00000217930.7|PAM16|PABPC4|PABPC4	927	-	5.201481	1.1386601	-1.0	-1.0
chr16	4343206	4343291	ENSG00000103426.12|CORO7-PAM16|PABPC4|PABPC4	929	-	3.3724751	1.1480495	-1.0	-1.0
chr16	4341377	4341532	ENSG00000103426.12|CORO7-PAM16|PABPC4|PABPC4	927	-	5.520284	1.13664	-1.0	-1.0
chr16	18789008	18789137	ENSG00000134419.15|RPS15A|PABPC4|PABPC4	935	-	2.269934	1.1887985	-1.0	-1.0
chr16	18790221	18790383	ENSG00000134419.15|RPS15A|PABPC4|PABPC4	983	-	3.4176373	1.7766687	-1.0	-1.0
chr16	18784659	18784859	ENSG00000134419.15|RPS15A|PABPC4|PABPC4	965	-	3.1121655	1.4522487	-1.0	-1.0
chr16	18790223	18790428	ENSG00000260342.2|AC138811.2|PABPC4|PABPC4	986	-	3.5699906	1.8605813	-1.0	-1.0
chr16	18791803	18792018	ENSG00000260342.2|AC138811.2|PABPC4|PABPC4	949	-	2.818485	1.2910422	-1.0	-1.0
chr16	18789010	18789118	ENSG00000260342.2|AC138811.2|PABPC4|PABPC4	925	-	2.1399477	1.1254038	-1.0	-1.0
chr16	18791806	18792021	ENSG00000170540.14|ARL6IP1|PABPC4|PABPC4	949	-	2.8093722	1.2886739	-1.0	-1.0
chr16	20796950	20797110	ENSG00000005187.11|ACSM3|PABPC4|PABPC4	935	+	3.7485936	1.18447	-1.0	-1.0
chr16	21983382	21983572	ENSG00000140740.10|UQCRC2|PABPC4|PABPC4	968	+	4.2748094	1.4993677	-1.0	-1.0
chr16	23467221	23467396	ENSG00000103365.15|GGA2|PABPC4|PABPC4	962	-	3.7162964	1.4177761	-1.0	-1.0
chr16	23581006	23581173	ENSG00000004779.9|NDUFAB1|PABPC4|PABPC4	978	-	4.1801844	1.6565306	-1.0	-1.0
chr16	23690129	23690324	ENSG00000166851.14|PLK1|PABPC4|PABPC4	944	+	3.2215242	1.2554338	-1.0	-1.0
chr16	24215907	24216017	ENSG00000166501.12|PRKCB|PABPC4|PABPC4	912	+	2.4279554	1.0536046	-1.0	-1.0
chr16	24215602	24215817	ENSG00000166501.12|PRKCB|PABPC4|PABPC4	921	+	2.6481936	1.1019914	-1.0	-1.0
chr16	27225030	27225140	ENSG00000169189.16|NSMCE1|PABPC4|PABPC4	903	-	7.223581	1.012354	-1.0	-1.0
chr16	28836877	28837167	ENSG00000168488.18|ATXN2L|PABPC4|PABPC4	959	+	2.9561415	1.389298	-1.0	-1.0
chr16	28842795	28843060	ENSG00000178952.10|TUFM|PABPC4|PABPC4	973	-	3.5587833	1.5681846	-1.0	-1.0
chr16	29668756	29668901	ENSG00000277669.1|AC009086.2|PABPC4|PABPC4	917	+	3.0816693	1.0801859	-1.0	-1.0
chr16	29668769	29668899	ENSG00000197471.11|SPN|PABPC4|PABPC4	921	+	3.09918	1.1049812	-1.0	-1.0
chr16	29697311	29697526	ENSG00000103485.17|QPRT|PABPC4|PABPC4	974	+	3.9342244	1.5772697	-1.0	-1.0
chr16	29810292	29810562	ENSG00000280607.1|AC009133.5|PABPC4|PABPC4	919	+	2.3699763	1.0926216	-1.0	-1.0
chr16	29810597	29811007	ENSG00000280607.1|AC009133.5|PABPC4|PABPC4	986	+	3.8770921	1.8409754	-1.0	-1.0
chr16	29810296	29810566	ENSG00000103495.13|MAZ|PABPC4|PABPC4	919	+	2.3560834	1.0896705	-1.0	-1.0
chr16	29810596	29811011	ENSG00000103495.13|MAZ|PABPC4|PABPC4	985	+	3.8558648	1.8286384	-1.0	-1.0
chr16	29963106	29963251	ENSG00000149932.16|TMEM219|PABPC4|PABPC4	932	+	3.3808172	1.1705475	-1.0	-1.0
chr16	29992031	29992221	ENSG00000149930.17|TAOK2|PABPC4|PABPC4	974	+	6.080234	1.5804644	-1.0	-1.0
chr16	30005435	30005625	ENSG00000169592.14|INO80E|PABPC4|PABPC4	966	+	6.177478	1.4676577	-1.0	-1.0
chr16	30068553	30068888	ENSG00000149925.17|ALDOA|PABPC4|PABPC4	928	+	2.3007514	1.14389	-1.0	-1.0
chr16	30069844	30070457	ENSG00000149925.17|ALDOA|PABPC4|PABPC4	961	+	2.9655821	1.4035103	-1.0	-1.0
chr16	30085192	30085342	ENSG00000149923.13|PPP4C|PABPC4|PABPC4	951	+	4.026645	1.3054084	-1.0	-1.0
chr16	30423953	30424113	ENSG00000179958.8|DCTPP1|PABPC4|PABPC4	929	-	3.0019114	1.1491132	-1.0	-1.0
chr16	30524105	30524430	ENSG00000169957.9|ZNF768|PABPC4|PABPC4	933	-	3.0586684	1.176476	-1.0	-1.0
chr16	30775004	30775159	ENSG00000103549.21|RNF40|PABPC4|PABPC4	931	+	3.9228268	1.1637235	-1.0	-1.0
chr16	30893873	30893978	ENSG00000262721.1|AC135048.2|PABPC4|PABPC4	911	-	3.2959545	1.0500823	-1.0	-1.0
chr16	30892828	30892978	ENSG00000262721.1|AC135048.2|PABPC4|PABPC4	954	-	5.024766	1.3338885	-1.0	-1.0
chr16	30893183	30893343	ENSG00000262721.1|AC135048.2|PABPC4|PABPC4	957	-	6.033745	1.3683692	-1.0	-1.0
chr16	30892839	30892948	ENSG00000099385.11|BCL7C|PABPC4|PABPC4	952	-	4.763028	1.3144063	-1.0	-1.0
chr16	30893211	30893290	ENSG00000099385.11|BCL7C|PABPC4|PABPC4	954	-	5.3811793	1.3339905	-1.0	-1.0
chr16	30893872	30893977	ENSG00000099385.11|BCL7C|PABPC4|PABPC4	914	-	3.3024275	1.0656135	-1.0	-1.0
chr16	31091141	31091241	ENSG00000255439.6|AC135050.2|PABPC4|PABPC4	902	-	4.1980863	1.0094397	-1.0	-1.0
chr16	31091141	31091241	ENSG00000167397.14|VKORC1|PABPC4|PABPC4	902	-	4.1980863	1.0094397	-1.0	-1.0
chr16	31190962	31191110	ENSG00000089280.18|FUS|PABPC4|PABPC4	956	+	3.2067425	1.3530008	-1.0	-1.0
chr16	31191398	31191658	ENSG00000089280.18|FUS|PABPC4|PABPC4	961	+	3.2032087	1.4038534	-1.0	-1.0
chr16	31489620	31489755	ENSG00000140688.16|C16orf58|PABPC4|PABPC4	918	-	3.0063705	1.088537	-1.0	-1.0
chr16	31528457	31528577	ENSG00000169877.9|AHSP|PABPC4|PABPC4	935	+	3.6001625	1.1895915	-1.0	-1.0
chr16	48542445	48542565	ENSG00000102921.7|N4BP1|PABPC4|PABPC4	909	-	3.7598364	1.0401741	-1.0	-1.0
chr16	56477073	56477253	ENSG00000087263.16|OGFOD1|PABPC4|PABPC4	961	+	4.3188686	1.4141244	-1.0	-1.0
chr16	56609313	56609497	ENSG00000125148.6|MT2A|PABPC4|PABPC4	957	+	2.9512508	1.364311	-1.0	-1.0
chr16	56683961	56684221	ENSG00000259827.1|AC026461.1|PABPC4|PABPC4	987	+	5.5953536	1.9015967	-1.0	-1.0
chr16	56683968	56684196	ENSG00000187193.8|MT1X|PABPC4|PABPC4	988	+	5.4939523	1.9060663	-1.0	-1.0
chr16	57471109	57471209	ENSG00000102978.12|POLR2C|PABPC4|PABPC4	908	+	2.981697	1.0359467	-1.0	-1.0
chr16	58708015	58708205	ENSG00000125166.12|GOT2|PABPC4|PABPC4	946	-	3.3990734	1.2647194	-1.0	-1.0
chr16	67438013	67438303	ENSG00000159720.11|ATP6V0D1|PABPC4|PABPC4	976	-	4.386723	1.6129439	-1.0	-1.0
chr16	67438323	67438533	ENSG00000159720.11|ATP6V0D1|PABPC4|PABPC4	943	-	3.2513819	1.2433469	-1.0	-1.0
chr16	68226859	68227054	ENSG00000072736.18|NFATC3|PABPC4|PABPC4	943	+	3.1060452	1.247084	-1.0	-1.0
chr16	68226862	68227052	ENSG00000263276.1|AC020978.8|PABPC4|PABPC4	944	+	3.1071663	1.2501737	-1.0	-1.0
chr16	69342345	69342545	ENSG00000132603.13|NIP7|PABPC4|PABPC4	979	+	4.4929404	1.6711102	-1.0	-1.0
chr16	69941530	69941630	ENSG00000198373.12|WWP2|PABPC4|PABPC4	905	+	7.2809834	1.0234396	-1.0	-1.0
chr16	70250217	70250332	ENSG00000223496.2|EXOSC6|PABPC4|PABPC4	917	-	4.023628	1.0787609	-1.0	-1.0
chr16	70252314	70252504	ENSG00000090861.15|AARS|PABPC4|PABPC4	932	-	3.1946096	1.1660408	-1.0	-1.0
chr16	70661213	70661368	ENSG00000132613.14|MTSS1L|PABPC4|PABPC4	936	-	4.689022	1.1924433	-1.0	-1.0
chr16	74305713	74305823	ENSG00000103035.10|PSMD7|PABPC4|PABPC4	929	+	4.228136	1.1487304	-1.0	-1.0
chr16	74452686	74452881	ENSG00000090863.11|GLG1|PABPC4|PABPC4	980	-	4.459601	1.6942768	-1.0	-1.0
chr16	74621423	74621543	ENSG00000168411.13|RFWD3|PABPC4|PABPC4	930	-	3.291439	1.1546383	-1.0	-1.0
chr16	75108539	75108729	ENSG00000186187.11|ZNRF1|PABPC4|PABPC4	961	+	4.1801176	1.4114058	-1.0	-1.0
chr16	75107944	75108124	ENSG00000186187.11|ZNRF1|PABPC4|PABPC4	954	+	4.0038667	1.333762	-1.0	-1.0
chr16	75627773	75627968	ENSG00000065427.14|KARS|PABPC4|PABPC4	932	-	3.113535	1.1693891	-1.0	-1.0
chr16	81710030	81710195	ENSG00000153815.16|CMIP|PABPC4|PABPC4	955	+	4.381905	1.3509902	-1.0	-1.0
chr16	81711515	81711762	ENSG00000153815.16|CMIP|PABPC4|PABPC4	991	+	4.676567	2.0670855	-1.0	-1.0
chr16	81711315	81711445	ENSG00000153815.16|CMIP|PABPC4|PABPC4	920	+	2.6333158	1.0993279	-1.0	-1.0
chr16	84565593	84565763	ENSG00000103187.7|COTL1|PABPC4|PABPC4	924	-	2.7539032	1.1197513	-1.0	-1.0
chr16	84779589	84779799	ENSG00000103194.15|USP10|PABPC4|PABPC4	967	+	3.435012	1.4799553	-1.0	-1.0
chr16	85673314	85673429	ENSG00000131149.18|GSE1|PABPC4|PABPC4	912	+	3.1469998	1.0567027	-1.0	-1.0
chr16	85799626	85799831	ENSG00000131143.8|COX4I1|PABPC4|PABPC4	963	+	3.0856304	1.4341742	-1.0	-1.0
chr16	85806691	85806831	ENSG00000131143.8|COX4I1|PABPC4|PABPC4	911	+	2.6399913	1.0514493	-1.0	-1.0
chr16	85806866	85807041	ENSG00000131143.8|COX4I1|PABPC4|PABPC4	927	+	2.8597178	1.1386886	-1.0	-1.0
chr16	88646066	88646256	ENSG00000051523.10|CYBA|PABPC4|PABPC4	953	-	3.3835418	1.3290482	-1.0	-1.0
chr16	88643282	88643581	ENSG00000051523.10|CYBA|PABPC4|PABPC4	976	-	3.715701	1.6117525	-1.0	-1.0
chr16	88651934	88652524	ENSG00000167508.11|MVD|PABPC4|PABPC4	947	-	3.7223341	1.2720661	-1.0	-1.0
chr16	88715472	88715652	ENSG00000103335.21|PIEZO1|PABPC4|PABPC4	918	-	3.7112525	1.087545	-1.0	-1.0
chr16	88808259	88808484	ENSG00000167513.8|CDT1|PABPC4|PABPC4	970	+	3.7457018	1.5254261	-1.0	-1.0
chr16	88810422	88810556	ENSG00000198931.10|APRT|PABPC4|PABPC4	983	-	4.1030707	1.7631425	-1.0	-1.0
chr16	88809433	88809878	ENSG00000198931.10|APRT|PABPC4|PABPC4	977	-	3.9760494	1.6353098	-1.0	-1.0
chr16	88810069	88810224	ENSG00000198931.10|APRT|PABPC4|PABPC4	963	-	3.7566202	1.4348695	-1.0	-1.0
chr16	89560846	89561131	ENSG00000167526.13|RPL13|PABPC4|PABPC4	966	+	2.8996966	1.4639624	-1.0	-1.0
chr16	89561551	89561826	ENSG00000167526.13|RPL13|PABPC4|PABPC4	936	+	2.4413364	1.1904532	-1.0	-1.0
chr16	89562791	89563416	ENSG00000167526.13|RPL13|PABPC4|PABPC4	946	+	2.9680667	1.2684377	-1.0	-1.0
chr16	89560656	89560801	ENSG00000167526.13|RPL13|PABPC4|PABPC4	994	+	4.2024975	2.1901648	-1.0	-1.0
chr16	89561231	89561426	ENSG00000167526.13|RPL13|PABPC4|PABPC4	934	+	2.3216286	1.1803123	-1.0	-1.0
chr16	89562261	89562476	ENSG00000167526.13|RPL13|PABPC4|PABPC4	968	+	2.895618	1.499821	-1.0	-1.0
chr17	1422048	1422163	ENSG00000167193.7|CRK|PABPC4|PABPC4	903	-	4.135572	1.0130501	-1.0	-1.0
chr17	1650628	1650748	ENSG00000174231.16|PRPF8|PABPC4|PABPC4	904	-	2.5604231	1.019479	-1.0	-1.0
chr17	3912222	3912372	ENSG00000108405.3|P2RX1|PABPC4|PABPC4	926	-	5.007142	1.1284591	-1.0	-1.0
chr17	3924034	3924244	ENSG00000074370.17|ATP2A3|PABPC4|PABPC4	946	-	3.2641041	1.2662057	-1.0	-1.0
chr17	4539216	4539371	ENSG00000132382.14|MYBBP1A|PABPC4|PABPC4	918	-	3.492605	1.0872854	-1.0	-1.0
chr17	4798369	4798503	ENSG00000142507.9|PSMB6|PABPC4|PABPC4	910	+	4.0138307	1.0472597	-1.0	-1.0
chr17	4937544	4937729	ENSG00000108528.13|SLC25A11|PABPC4|PABPC4	961	-	5.6663	1.4072095	-1.0	-1.0
chr17	4945651	4945916	ENSG00000108518.7|PFN1|PABPC4|PABPC4	974	-	3.4950793	1.5813439	-1.0	-1.0
chr17	5432786	5433011	ENSG00000108561.8|C1QBP|PABPC4|PABPC4	981	-	3.7961307	1.7132183	-1.0	-1.0
chr17	7014219	7014569	ENSG00000161939.19|RNASEK-C17orf49|PABPC4|PABPC4	941	+	4.013968	1.2269348	-1.0	-1.0
chr17	7014224	7014532	ENSG00000219200.11|RNASEK|PABPC4|PABPC4	946	+	3.3238907	1.2688686	-1.0	-1.0
chr17	7225146	7225256	ENSG00000072778.19|ACADVL|PABPC4|PABPC4	902	+	2.872692	1.0108793	-1.0	-1.0
chr17	7240473	7240738	ENSG00000170296.9|GABARAP|PABPC4|PABPC4	959	-	2.9963593	1.3864058	-1.0	-1.0
chr17	7240476	7240736	ENSG00000262526.2|AC120057.3|PABPC4|PABPC4	960	-	3.00058	1.3978665	-1.0	-1.0
chr17	7312296	7312421	ENSG00000132507.17|EIF5A|PABPC4|PABPC4	918	+	2.7614021	1.0861745	-1.0	-1.0
chr17	7514295	7514435	ENSG00000181222.15|POLR2A|PABPC4|PABPC4	934	+	3.0752778	1.1807222	-1.0	-1.0
chr17	7571558	7571778	ENSG00000161956.12|SENP3|PABPC4|PABPC4	967	+	3.976818	1.4829652	-1.0	-1.0
chr17	7571559	7571779	ENSG00000277957.1|SENP3-EIF4A1|PABPC4|PABPC4	966	+	3.9829736	1.4747069	-1.0	-1.0
chr17	8160233	8160433	ENSG00000220205.8|VAMP2|PABPC4|PABPC4	971	-	4.8826685	1.5348568	-1.0	-1.0
chr17	8160240	8160435	ENSG00000263620.1|AC129492.3|PABPC4|PABPC4	973	-	4.820566	1.5706751	-1.0	-1.0
chr17	8226525	8226640	ENSG00000178971.13|CTC1|PABPC4|PABPC4	962	-	3.3345568	1.42341	-1.0	-1.0
chr17	8383089	8383213	ENSG00000161970.12|RPL26|PABPC4|PABPC4	968	-	3.1175256	1.4919511	-1.0	-1.0
chr17	8383141	8383187	ENSG00000263809.1|AC135178.2|PABPC4|PABPC4	931	-	2.7766154	1.1589164	-1.0	-1.0
chr17	16382551	16382651	ENSG00000170315.13|UBB|PABPC4|PABPC4	901	+	2.2416747	1.0043441	-1.0	-1.0
chr17	16441073	16441193	ENSG00000175061.17|LRRC75A-AS1|PABPC4|PABPC4	959	+	2.6748166	1.3883995	-1.0	-1.0
chr17	16441523	16442023	ENSG00000175061.17|LRRC75A-AS1|PABPC4|PABPC4	977	+	3.166696	1.6359564	-1.0	-1.0
chr17	16440116	16440253	ENSG00000175061.17|LRRC75A-AS1|PABPC4|PABPC4	937	+	2.3803973	1.201366	-1.0	-1.0
chr17	16441273	16441498	ENSG00000175061.17|LRRC75A-AS1|PABPC4|PABPC4	963	+	2.7196553	1.4286889	-1.0	-1.0
chr17	16438946	16439151	ENSG00000175061.17|LRRC75A-AS1|PABPC4|PABPC4	978	+	3.363253	1.66062	-1.0	-1.0
chr17	16439236	16439476	ENSG00000175061.17|LRRC75A-AS1|PABPC4|PABPC4	964	+	2.8297613	1.444307	-1.0	-1.0
chr17	18208548	18208668	ENSG00000091542.8|ALKBH5|PABPC4|PABPC4	923	+	2.926718	1.1163155	-1.0	-1.0
chr17	18209428	18209648	ENSG00000091542.8|ALKBH5|PABPC4|PABPC4	993	+	4.6584625	2.182085	-1.0	-1.0
chr17	22204961	22205154	ENSG00000263563.5|UBBP4|PABPC4|PABPC4	977	+	4.548414	1.6393023	-1.0	-1.0
chr17	27313374	27313544	ENSG00000109046.14|WSB1|PABPC4|PABPC4	915	+	2.6821434	1.0726305	-1.0	-1.0
chr17	28546799	28546964	ENSG00000258472.8|AC005726.2|PABPC4|PABPC4	927	-	7.330837	1.1373699	-1.0	-1.0
chr17	28573109	28573274	ENSG00000258472.8|AC005726.2|PABPC4|PABPC4	909	-	2.5262036	1.04118	-1.0	-1.0
chr17	28546801	28546966	ENSG00000109103.11|UNC119|PABPC4|PABPC4	919	-	7.3361044	1.0904218	-1.0	-1.0
chr17	28573114	28573274	ENSG00000109107.13|ALDOC|PABPC4|PABPC4	910	-	2.4460378	1.046592	-1.0	-1.0
chr17	28724141	28724246	ENSG00000198242.13|RPL23A|PABPC4|PABPC4	930	+	5.2391586	1.1546634	-1.0	-1.0
chr17	28749884	28750079	ENSG00000076604.14|TRAF4|PABPC4|PABPC4	962	+	3.8038392	1.4169519	-1.0	-1.0
chr17	28879629	28879734	ENSG00000132589.15|FLOT2|PABPC4|PABPC4	905	-	2.9619396	1.0220084	-1.0	-1.0
chr17	28879414	28879604	ENSG00000132589.15|FLOT2|PABPC4|PABPC4	949	-	3.3249865	1.2920104	-1.0	-1.0
chr17	30522573	30522688	ENSG00000108587.15|GOSR1|PABPC4|PABPC4	909	+	7.2270384	1.0392346	-1.0	-1.0
chr17	32000612	32000717	ENSG00000178691.10|SUZ12|PABPC4|PABPC4	913	+	2.6964085	1.0619977	-1.0	-1.0
chr17	32331592	32331787	ENSG00000108666.9|C17orf75|PABPC4|PABPC4	995	-	6.4292226	2.3401067	-1.0	-1.0
chr17	32480890	32481100	ENSG00000108671.9|PSMD11|PABPC4|PABPC4	942	+	3.4847245	1.2381634	-1.0	-1.0
chr17	35725746	35725931	ENSG00000270647.5|TAF15|PABPC4|PABPC4	926	+	2.777097	1.1319891	-1.0	-1.0
chr17	35725749	35725944	ENSG00000006125.17|AP2B1|PABPC4|PABPC4	925	+	2.7466476	1.123441	-1.0	-1.0
chr17	38733505	38733705	ENSG00000277972.1|CISD3|PABPC4|PABPC4	981	+	4.744319	1.7283242	-1.0	-1.0
chr17	38752735	38752829	ENSG00000277791.4|PSMB3|PABPC4|PABPC4	943	+	3.2109423	1.2475468	-1.0	-1.0
chr17	38762355	38762500	ENSG00000277791.4|PSMB3|PABPC4|PABPC4	918	+	2.8909478	1.0868552	-1.0	-1.0
chr17	38852614	38852779	ENSG00000125691.12|RPL23|PABPC4|PABPC4	933	-	2.3216248	1.1736447	-1.0	-1.0
chr17	38850054	38850249	ENSG00000125691.12|RPL23|PABPC4|PABPC4	928	-	2.3526304	1.1456053	-1.0	-1.0
chr17	38853624	38853824	ENSG00000125691.12|RPL23|PABPC4|PABPC4	939	-	2.6029315	1.2112377	-1.0	-1.0
chr17	38852999	38853174	ENSG00000125691.12|RPL23|PABPC4|PABPC4	953	-	2.551097	1.3258003	-1.0	-1.0
chr17	39204621	39204727	ENSG00000108298.9|RPL19|PABPC4|PABPC4	942	+	2.5272515	1.2365615	-1.0	-1.0
chr17	39200282	39200427	ENSG00000108298.9|RPL19|PABPC4|PABPC4	948	+	2.6458292	1.2801955	-1.0	-1.0
chr17	39204136	39204271	ENSG00000108298.9|RPL19|PABPC4|PABPC4	916	+	2.8786795	1.0773225	-1.0	-1.0
chr17	39730205	39730305	ENSG00000141741.11|MIEN1|PABPC4|PABPC4	910	-	4.1874056	1.0467488	-1.0	-1.0
chr17	39997618	39997958	ENSG00000108344.14|PSMD3|PABPC4|PABPC4	922	+	2.964973	1.1068953	-1.0	-1.0
chr17	40457503	40457698	ENSG00000141753.6|IGFBP4|PABPC4|PABPC4	949	+	3.4436314	1.29146	-1.0	-1.0
chr17	40818116	40818482	ENSG00000186395.7|KRT10|PABPC4|PABPC4	977	-	4.114037	1.6416289	-1.0	-1.0
chr17	41523616	41523771	ENSG00000171345.13|KRT19|PABPC4|PABPC4	949	-	3.1318297	1.2965112	-1.0	-1.0
chr17	41523791	41523911	ENSG00000171345.13|KRT19|PABPC4|PABPC4	908	-	2.621861	1.0348214	-1.0	-1.0
chr17	41690781	41690976	ENSG00000173812.10|EIF1|PABPC4|PABPC4	924	+	2.3540773	1.1195772	-1.0	-1.0
chr17	41754668	41754778	ENSG00000173801.16|JUP|PABPC4|PABPC4	910	-	2.5332036	1.0456026	-1.0	-1.0
chr17	41976577	41976717	ENSG00000168259.14|DNAJC7|PABPC4|PABPC4	914	-	2.8354237	1.0651102	-1.0	-1.0
chr17	42124985	42125100	ENSG00000108774.14|RAB5C|PABPC4|PABPC4	908	-	4.1705723	1.0363053	-1.0	-1.0
chr17	42124989	42125099	ENSG00000267261.5|AC099811.2|PABPC4|PABPC4	908	-	4.1644564	1.0362983	-1.0	-1.0
chr17	42311336	42311451	ENSG00000126561.16|STAT5A|PABPC4|PABPC4	908	+	2.7546122	1.0359386	-1.0	-1.0
chr17	42311531	42311721	ENSG00000126561.16|STAT5A|PABPC4|PABPC4	908	+	3.0060334	1.036638	-1.0	-1.0
chr17	42314723	42314943	ENSG00000168610.14|STAT3|PABPC4|PABPC4	990	-	4.2582116	1.9941461	-1.0	-1.0
chr17	42313323	42313473	ENSG00000168610.14|STAT3|PABPC4|PABPC4	908	-	2.5236003	1.0362009	-1.0	-1.0
chr17	42402451	42402736	ENSG00000177469.12|CAVIN1|PABPC4|PABPC4	929	-	3.2408462	1.1479837	-1.0	-1.0
chr17	42779216	42779326	ENSG00000131475.6|VPS25|PABPC4|PABPC4	912	+	2.808445	1.0550085	-1.0	-1.0
chr17	42779476	42779596	ENSG00000131475.6|VPS25|PABPC4|PABPC4	913	+	4.214858	1.0589461	-1.0	-1.0
chr17	42998418	42998543	ENSG00000131469.12|RPL27|PABPC4|PABPC4	974	+	3.3268538	1.5859543	-1.0	-1.0
chr17	42999988	43000102	ENSG00000131469.12|RPL27|PABPC4|PABPC4	934	+	2.2558289	1.1822927	-1.0	-1.0
chr17	43002672	43002783	ENSG00000131469.12|RPL27|PABPC4|PABPC4	947	+	2.4550657	1.2749871	-1.0	-1.0
chr17	43002871	43002959	ENSG00000131469.12|RPL27|PABPC4|PABPC4	936	+	2.8143003	1.1919436	-1.0	-1.0
chr17	43015814	43015979	ENSG00000108828.15|VAT1|PABPC4|PABPC4	942	-	4.095217	1.2330806	-1.0	-1.0
chr17	43015604	43015814	ENSG00000108828.15|VAT1|PABPC4|PABPC4	964	-	2.9600637	1.4395099	-1.0	-1.0
chr17	44011382	44011577	ENSG00000091947.9|TMEM101|PABPC4|PABPC4	951	-	5.525998	1.3074092	-1.0	-1.0
chr17	44035429	44035549	ENSG00000161654.9|LSM12|PABPC4|PABPC4	918	-	3.3637636	1.0849216	-1.0	-1.0
chr17	44076089	44076254	ENSG00000141349.8|G6PC3|PABPC4|PABPC4	941	+	4.4109726	1.231162	-1.0	-1.0
chr17	44206982	44207187	ENSG00000108312.14|UBTF|PABPC4|PABPC4	977	-	3.9881	1.642889	-1.0	-1.0
chr17	44206532	44206727	ENSG00000108312.14|UBTF|PABPC4|PABPC4	923	-	7.3872657	1.1134055	-1.0	-1.0
chr17	44352910	44353102	ENSG00000030582.17|GRN|PABPC4|PABPC4	970	+	3.7775192	1.5299942	-1.0	-1.0
chr17	44353294	44353394	ENSG00000161682.14|FAM171A2|PABPC4|PABPC4	917	-	7.2156806	1.0791609	-1.0	-1.0
chr17	47221706	47221855	ENSG00000198336.9|MYL4|PABPC4|PABPC4	937	+	3.0202036	1.2024014	-1.0	-1.0
chr17	47223013	47223148	ENSG00000198336.9|MYL4|PABPC4|PABPC4	995	+	5.050968	2.2937398	-1.0	-1.0
chr17	47222379	47222457	ENSG00000198336.9|MYL4|PABPC4|PABPC4	942	+	3.555395	1.2372209	-1.0	-1.0
chr17	47223508	47223673	ENSG00000198336.9|MYL4|PABPC4|PABPC4	983	+	4.634516	1.7816164	-1.0	-1.0
chr17	47682583	47682783	ENSG00000108424.9|KPNB1|PABPC4|PABPC4	978	+	3.8011453	1.651413	-1.0	-1.0
chr17	48621145	48621340	ENSG00000260027.4|HOXB7|PABPC4|PABPC4	940	-	2.9921544	1.2196276	-1.0	-1.0
chr17	48621158	48621343	ENSG00000170689.9|HOXB9|PABPC4|PABPC4	937	-	2.9619756	1.2040069	-1.0	-1.0
chr17	48895654	48895754	ENSG00000159199.13|ATP5G1|PABPC4|PABPC4	904	+	2.8298962	1.0159882	-1.0	-1.0
chr17	49055076	49055266	ENSG00000159217.9|IGF2BP1|PABPC4|PABPC4	919	+	2.9006405	1.0927899	-1.0	-1.0
chr17	50133864	50133994	ENSG00000108819.10|PPP1R9B|PABPC4|PABPC4	916	-	3.0547626	1.0735227	-1.0	-1.0
chr17	50367916	50368111	ENSG00000108826.15|MRPL27|PABPC4|PABPC4	953	-	4.188045	1.3296764	-1.0	-1.0
chr17	50382667	50382792	ENSG00000108829.9|LRRC59|PABPC4|PABPC4	914	-	3.035293	1.0632836	-1.0	-1.0
chr17	51161842	51162082	ENSG00000239672.7|NME1|PABPC4|PABPC4	992	+	4.787874	2.0808077	-1.0	-1.0
chr17	51159979	51160154	ENSG00000239672.7|NME1|PABPC4|PABPC4	919	+	3.1122715	1.0900981	-1.0	-1.0
chr17	51161097	51161332	ENSG00000239672.7|NME1|PABPC4|PABPC4	975	+	4.240268	1.6036763	-1.0	-1.0
chr17	51155650	51155810	ENSG00000239672.7|NME1|PABPC4|PABPC4	966	+	3.1407313	1.4687301	-1.0	-1.0
chr17	51159979	51160081	ENSG00000011052.21|NME1-NME2|PABPC4|PABPC4	931	+	3.1497664	1.1595371	-1.0	-1.0
chr17	51161842	51162082	ENSG00000011052.21|NME1-NME2|PABPC4|PABPC4	992	+	4.787874	2.0812175	-1.0	-1.0
chr17	51155650	51155775	ENSG00000011052.21|NME1-NME2|PABPC4|PABPC4	980	+	3.4824162	1.6953956	-1.0	-1.0
chr17	51161159	51161272	ENSG00000011052.21|NME1-NME2|PABPC4|PABPC4	983	+	4.19147	1.7718363	-1.0	-1.0
chr17	51166317	51166502	ENSG00000011052.21|NME1-NME2|PABPC4|PABPC4	933	+	3.2977598	1.1744275	-1.0	-1.0
chr17	51171501	51171744	ENSG00000011052.21|NME1-NME2|PABPC4|PABPC4	982	+	4.1672177	1.7349137	-1.0	-1.0
chr17	51166317	51166502	ENSG00000243678.11|NME2|PABPC4|PABPC4	936	+	3.2977598	1.1914645	-1.0	-1.0
chr17	51169847	51169972	ENSG00000243678.11|NME2|PABPC4|PABPC4	931	+	3.2414405	1.1584467	-1.0	-1.0
chr17	51171501	51171747	ENSG00000243678.11|NME2|PABPC4|PABPC4	981	+	4.176214	1.7291267	-1.0	-1.0
chr17	51166872	51166972	ENSG00000243678.11|NME2|PABPC4|PABPC4	902	+	2.178032	1.0099804	-1.0	-1.0
chr17	57120494	57120689	ENSG00000121057.12|AKAP1|PABPC4|PABPC4	966	+	3.856896	1.4725039	-1.0	-1.0
chr17	58090746	58091116	ENSG00000264364.2|DYNLL2|PABPC4|PABPC4	939	+	3.1292317	1.2151512	-1.0	-1.0
chr17	59694657	59694787	ENSG00000141367.11|CLTC|PABPC4|PABPC4	915	+	2.640038	1.0709807	-1.0	-1.0
chr17	63432303	63432473	ENSG00000008283.15|CYB561|PABPC4|PABPC4	975	-	7.038067	1.6030989	-1.0	-1.0
chr17	63593919	63594044	ENSG00000136485.14|DCAF7|PABPC4|PABPC4	908	+	2.7961378	1.0370802	-1.0	-1.0
chr17	63589144	63589259	ENSG00000136485.14|DCAF7|PABPC4|PABPC4	906	+	2.891773	1.0286529	-1.0	-1.0
chr17	63831676	63831810	ENSG00000087191.12|PSMC5|PABPC4|PABPC4	943	+	4.123135	1.246963	-1.0	-1.0
chr17	63832705	63832890	ENSG00000108604.15|SMARCD2|PABPC4|PABPC4	933	-	3.0201063	1.1744907	-1.0	-1.0
chr17	63832230	63832510	ENSG00000108604.15|SMARCD2|PABPC4|PABPC4	979	-	3.8591766	1.6701137	-1.0	-1.0
chr17	64145969	64146000	ENSG00000266402.3|SNHG25|PABPC4|PABPC4	900	+	2.6187935	1.0009797	-1.0	-1.0
chr17	64499615	64499725	ENSG00000108654.13|DDX5|PABPC4|PABPC4	945	-	3.2158291	1.2627664	-1.0	-1.0
chr17	67991155	67991350	ENSG00000186665.9|C17orf58|PABPC4|PABPC4	977	-	6.139406	1.6452038	-1.0	-1.0
chr17	74203896	74203996	ENSG00000172809.12|RPL38|PABPC4|PABPC4	901	+	2.0326166	1.0034591	-1.0	-1.0
chr17	74209803	74209923	ENSG00000172809.12|RPL38|PABPC4|PABPC4	939	+	3.3959768	1.2124163	-1.0	-1.0
chr17	74203586	74203786	ENSG00000172809.12|RPL38|PABPC4|PABPC4	951	+	2.4995878	1.3126379	-1.0	-1.0
chr17	74768817	74769102	ENSG00000109062.11|SLC9A3R1|PABPC4|PABPC4	968	+	3.9408128	1.4931985	-1.0	-1.0
chr17	75021000	75021165	ENSG00000167862.9|MRPL58|PABPC4|PABPC4	934	+	4.829741	1.1777656	-1.0	-1.0
chr17	75130224	75130374	ENSG00000125458.6|NT5C|PABPC4|PABPC4	983	-	5.363595	1.7762011	-1.0	-1.0
chr17	75236673	75236903	ENSG00000125447.16|GGA3|PABPC4|PABPC4	978	-	5.5815916	1.6536627	-1.0	-1.0
chr17	75266161	75266351	ENSG00000125445.10|MRPS7|PABPC4|PABPC4	937	+	3.2352986	1.197527	-1.0	-1.0
chr17	75778358	75778603	ENSG00000132475.10|H3F3B|PABPC4|PABPC4	945	-	2.5567226	1.2565558	-1.0	-1.0
chr17	75778018	75778198	ENSG00000132475.10|H3F3B|PABPC4|PABPC4	941	-	2.9455645	1.2299206	-1.0	-1.0
chr17	75898669	75898864	ENSG00000267426.5|AC087289.3|PABPC4|PABPC4	955	-	5.6790543	1.3473128	-1.0	-1.0
chr17	75898672	75898862	ENSG00000204316.12|MRPL38|PABPC4|PABPC4	957	-	5.80574	1.3622758	-1.0	-1.0
chr17	76270673	76270878	ENSG00000185262.8|UBALD2|PABPC4|PABPC4	968	+	3.7545516	1.4896785	-1.0	-1.0
chr17	76734159	76734354	ENSG00000161547.16|SRSF2|PABPC4|PABPC4	938	-	2.7346969	1.2081482	-1.0	-1.0
chr17	78172578	78172678	ENSG00000108639.7|SYNGR2|PABPC4|PABPC4	915	+	2.8092904	1.0702257	-1.0	-1.0
chr17	78174259	78174619	ENSG00000167900.11|TK1|PABPC4|PABPC4	936	-	2.7550042	1.1916932	-1.0	-1.0
chr17	78174649	78174804	ENSG00000167900.11|TK1|PABPC4|PABPC4	915	-	2.622388	1.0690336	-1.0	-1.0
chr17	78224224	78224629	ENSG00000089685.14|BIRC5|PABPC4|PABPC4	951	+	3.3423522	1.3102857	-1.0	-1.0
chr17	78991731	78991881	ENSG00000171302.16|CANT1|PABPC4|PABPC4	928	-	3.4098577	1.140621	-1.0	-1.0
chr17	79833165	79833345	ENSG00000141582.14|CBX4|PABPC4|PABPC4	941	-	4.3762617	1.2278343	-1.0	-1.0
chr17	81241111	81241261	ENSG00000224877.3|NDUFAF8|PABPC4|PABPC4	916	+	3.1224627	1.0734177	-1.0	-1.0
chr17	81510095	81510205	ENSG00000184009.9|ACTG1|PABPC4|PABPC4	912	-	2.157485	1.0559406	-1.0	-1.0
chr17	81701837	81702007	ENSG00000185359.12|HGS|PABPC4|PABPC4	926	+	3.2752395	1.1311865	-1.0	-1.0
chr17	81701672	81701802	ENSG00000185359.12|HGS|PABPC4|PABPC4	916	+	2.8322208	1.0767914	-1.0	-1.0
chr17	81707183	81707513	ENSG00000262814.7|MRPL12|PABPC4|PABPC4	948	+	3.4965732	1.2820864	-1.0	-1.0
chr17	81707213	81707513	ENSG00000262660.1|AC139530.2|PABPC4|PABPC4	947	+	3.483928	1.2760285	-1.0	-1.0
chr17	81712333	81712508	ENSG00000262660.1|AC139530.2|PABPC4|PABPC4	934	+	4.4908147	1.1828201	-1.0	-1.0
chr17	81720225	81720425	ENSG00000262660.1|AC139530.2|PABPC4|PABPC4	969	+	4.8082843	1.5145769	-1.0	-1.0
chr17	81712325	81712510	ENSG00000183048.11|SLC25A10|PABPC4|PABPC4	933	+	4.4668856	1.1747173	-1.0	-1.0
chr17	81720225	81720425	ENSG00000183048.11|SLC25A10|PABPC4|PABPC4	969	+	4.8082843	1.5096898	-1.0	-1.0
chr17	81843158	81843328	ENSG00000185624.14|P4HB|PABPC4|PABPC4	941	-	4.023372	1.230464	-1.0	-1.0
chr17	81843358	81843573	ENSG00000185624.14|P4HB|PABPC4|PABPC4	939	-	3.0060818	1.2167193	-1.0	-1.0
chr17	81868665	81868845	ENSG00000141522.11|ARHGDIA|PABPC4|PABPC4	908	-	2.736841	1.0363722	-1.0	-1.0
chr17	81867730	81867885	ENSG00000141522.11|ARHGDIA|PABPC4|PABPC4	916	-	2.311535	1.0753766	-1.0	-1.0
chr17	81868175	81868290	ENSG00000141522.11|ARHGDIA|PABPC4|PABPC4	916	-	3.0268555	1.0766903	-1.0	-1.0
chr17	81868935	81869065	ENSG00000141522.11|ARHGDIA|PABPC4|PABPC4	904	-	3.0025814	1.0177445	-1.0	-1.0
chr17	81887843	81888053	ENSG00000183684.7|ALYREF|PABPC4|PABPC4	971	-	3.234419	1.5362207	-1.0	-1.0
chr17	81900029	81900209	ENSG00000141552.17|ANAPC11|PABPC4|PABPC4	914	+	2.9098547	1.0646911	-1.0	-1.0
chr17	81932418	81932528	ENSG00000183010.16|PYCR1|PABPC4|PABPC4	909	-	2.7496812	1.0403519	-1.0	-1.0
chr17	82018886	82019026	ENSG00000169689.14|CENPX|PABPC4|PABPC4	921	-	3.0398815	1.1007941	-1.0	-1.0
chr17	82033848	82034204	ENSG00000169750.8|RAC3|PABPC4|PABPC4	969	+	4.3795085	1.5129675	-1.0	-1.0
chr17	82037461	82037561	ENSG00000169738.7|DCXR|PABPC4|PABPC4	905	-	3.0141695	1.0211798	-1.0	-1.0
chr17	82035867	82036063	ENSG00000169738.7|DCXR|PABPC4|PABPC4	965	-	4.0962396	1.4604964	-1.0	-1.0
chr17	82036906	82037051	ENSG00000169738.7|DCXR|PABPC4|PABPC4	936	-	4.1662426	1.196835	-1.0	-1.0
chr17	82036201	82036366	ENSG00000169738.7|DCXR|PABPC4|PABPC4	935	-	3.3721862	1.1878506	-1.0	-1.0
chr17	82057915	82058110	ENSG00000169718.17|DUS1L|PABPC4|PABPC4	957	-	3.8964305	1.370085	-1.0	-1.0
chr17	82487915	82488260	ENSG00000141562.17|NARF|PABPC4|PABPC4	954	+	3.4266682	1.3411912	-1.0	-1.0
chr17	82485531	82485654	ENSG00000141562.17|NARF|PABPC4|PABPC4	934	+	2.8111434	1.1789451	-1.0	-1.0
chr18	211972	212122	ENSG00000101557.14|USP14|PABPC4|PABPC4	930	+	3.1032023	1.1531805	-1.0	-1.0
chr18	211227	211397	ENSG00000101557.14|USP14|PABPC4|PABPC4	927	+	2.8661995	1.1382265	-1.0	-1.0
chr18	673209	673524	ENSG00000176890.15|TYMS|PABPC4|PABPC4	970	+	3.683297	1.5189109	-1.0	-1.0
chr18	2803287	2803442	ENSG00000101596.14|SMCHD1|PABPC4|PABPC4	915	+	2.7488503	1.0686877	-1.0	-1.0
chr18	3256080	3256236	ENSG00000101608.12|MYL12A|PABPC4|PABPC4	944	+	2.960914	1.2511039	-1.0	-1.0
chr18	3278099	3278199	ENSG00000118680.12|MYL12B|PABPC4|PABPC4	906	+	2.5025275	1.0246714	-1.0	-1.0
chr18	9126830	9126907	ENSG00000178127.12|NDUFV2|PABPC4|PABPC4	932	+	2.8608024	1.1704499	-1.0	-1.0
chr18	9124873	9124996	ENSG00000178127.12|NDUFV2|PABPC4|PABPC4	920	+	2.798609	1.0992928	-1.0	-1.0
chr18	9126830	9126907	ENSG00000265257.5|AP005263.1|PABPC4|PABPC4	933	+	2.8608024	1.173866	-1.0	-1.0
chr18	9124873	9124973	ENSG00000265257.5|AP005263.1|PABPC4|PABPC4	943	+	2.9821298	1.2444307	-1.0	-1.0
chr18	9954447	9954637	ENSG00000101558.13|VAPA|PABPC4|PABPC4	936	+	2.3255143	1.1949956	-1.0	-1.0
chr18	12985239	12985369	ENSG00000085415.15|SEH1L|PABPC4|PABPC4	953	+	3.138396	1.3308766	-1.0	-1.0
chr18	21629086	21629266	ENSG00000167088.10|SNRPD1|PABPC4|PABPC4	941	+	2.989482	1.2282406	-1.0	-1.0
chr18	46128154	46128333	ENSG00000152240.12|HAUS1|PABPC4|PABPC4	940	+	3.8803008	1.2248375	-1.0	-1.0
chr18	49490450	49490630	ENSG00000265681.7|RPL17|PABPC4|PABPC4	922	-	3.065064	1.1086773	-1.0	-1.0
chr18	49490710	49490895	ENSG00000265681.7|RPL17|PABPC4|PABPC4	918	-	2.2468352	1.0870842	-1.0	-1.0
chr18	49492457	49492523	ENSG00000265681.7|RPL17|PABPC4|PABPC4	978	-	3.1823041	1.6513562	-1.0	-1.0
chr18	49490792	49490897	ENSG00000215472.10|RPL17-C18orf32|PABPC4|PABPC4	903	-	2.0497265	1.0115087	-1.0	-1.0
chr18	49490453	49490552	ENSG00000215472.10|RPL17-C18orf32|PABPC4|PABPC4	911	-	2.9900362	1.0504303	-1.0	-1.0
chr18	49492457	49492479	ENSG00000215472.10|RPL17-C18orf32|PABPC4|PABPC4	982	-	3.386766	1.7505322	-1.0	-1.0
chr18	55223585	55223760	ENSG00000196628.15|TCF4|PABPC4|PABPC4	957	-	5.410021	1.3669997	-1.0	-1.0
chr18	57549657	57549772	ENSG00000066926.10|FECH|PABPC4|PABPC4	918	-	3.2976892	1.0862635	-1.0	-1.0
chr18	77986479	77986614	ENSG00000265843.2|LINC01029|PABPC4|PABPC4	927	-	2.7686908	1.1376706	-1.0	-1.0
chr18	77986556	77986610	ENSG00000264334.1|AC134978.1|PABPC4|PABPC4	938	-	2.9661915	1.2098024	-1.0	-1.0
chr18	79977595	79977740	ENSG00000141759.14|TXNL4A|PABPC4|PABPC4	919	-	5.013082	1.093265	-1.0	-1.0
chr19	582839	583493	ENSG00000172270.18|BSG|PABPC4|PABPC4	965	+	3.1674354	1.459536	-1.0	-1.0
chr19	897197	897297	ENSG00000198858.9|R3HDM4|PABPC4|PABPC4	909	-	2.710475	1.0417197	-1.0	-1.0
chr19	896502	897057	ENSG00000198858.9|R3HDM4|PABPC4|PABPC4	972	-	3.3346508	1.5561373	-1.0	-1.0
chr19	975767	975932	ENSG00000116017.10|ARID3A|PABPC4|PABPC4	907	+	3.3099167	1.0312818	-1.0	-1.0
chr19	972672	972982	ENSG00000116017.10|ARID3A|PABPC4|PABPC4	967	+	3.4033391	1.4756837	-1.0	-1.0
chr19	975512	975762	ENSG00000116017.10|ARID3A|PABPC4|PABPC4	980	+	4.3458776	1.7050053	-1.0	-1.0
chr19	994372	994562	ENSG00000065268.10|WDR18|PABPC4|PABPC4	963	+	4.028172	1.4309298	-1.0	-1.0
chr19	1088108	1088353	ENSG00000099817.11|POLR2E|PABPC4|PABPC4	979	-	4.353346	1.68125	-1.0	-1.0
chr19	1104025	1104127	ENSG00000167468.16|GPX4|PABPC4|PABPC4	902	+	2.7337894	1.0077343	-1.0	-1.0
chr19	1106539	1106784	ENSG00000167468.16|GPX4|PABPC4|PABPC4	980	+	3.7630424	1.7083175	-1.0	-1.0
chr19	1105657	1105837	ENSG00000167468.16|GPX4|PABPC4|PABPC4	978	+	3.8960989	1.661855	-1.0	-1.0
chr19	1105411	1105510	ENSG00000167468.16|GPX4|PABPC4|PABPC4	915	+	2.721201	1.0721653	-1.0	-1.0
chr19	1105151	1105281	ENSG00000167468.16|GPX4|PABPC4|PABPC4	919	+	3.18016	1.0892193	-1.0	-1.0
chr19	1242505	1242650	ENSG00000099624.7|ATP5D|PABPC4|PABPC4	939	+	3.703146	1.2140061	-1.0	-1.0
chr19	1244314	1244534	ENSG00000099624.7|ATP5D|PABPC4|PABPC4	974	+	4.427952	1.5868311	-1.0	-1.0
chr19	1244056	1244185	ENSG00000099624.7|ATP5D|PABPC4|PABPC4	944	+	3.560471	1.2492303	-1.0	-1.0
chr19	1241745	1241985	ENSG00000099624.7|ATP5D|PABPC4|PABPC4	962	+	3.167015	1.4200217	-1.0	-1.0
chr19	1258724	1259140	ENSG00000167470.12|MIDN|PABPC4|PABPC4	963	+	3.583553	1.4302192	-1.0	-1.0
chr19	1278991	1279211	ENSG00000228300.13|C19orf24|PABPC4|PABPC4	984	+	4.9401226	1.8025726	-1.0	-1.0
chr19	1393276	1393381	ENSG00000115286.19|NDUFS7|PABPC4|PABPC4	923	+	3.0591562	1.1158304	-1.0	-1.0
chr19	1388524	1388634	ENSG00000115286.19|NDUFS7|PABPC4|PABPC4	923	+	4.2157393	1.1125288	-1.0	-1.0
chr19	1395351	1395589	ENSG00000115286.19|NDUFS7|PABPC4|PABPC4	929	+	2.8894436	1.150067	-1.0	-1.0
chr19	1390794	1390984	ENSG00000115286.19|NDUFS7|PABPC4|PABPC4	939	+	3.9823706	1.2174777	-1.0	-1.0
chr19	1434937	1435277	ENSG00000071626.16|DAZAP1|PABPC4|PABPC4	965	+	3.259873	1.45277	-1.0	-1.0
chr19	1435297	1435452	ENSG00000071626.16|DAZAP1|PABPC4|PABPC4	923	+	2.8912656	1.1152487	-1.0	-1.0
chr19	1435492	1435592	ENSG00000071626.16|DAZAP1|PABPC4|PABPC4	903	+	2.9164636	1.0123115	-1.0	-1.0
chr19	1439922	1440152	ENSG00000115268.9|RPS15|PABPC4|PABPC4	950	+	3.8241773	1.3005826	-1.0	-1.0
chr19	1438847	1438957	ENSG00000115268.9|RPS15|PABPC4|PABPC4	936	+	2.4944067	1.1964072	-1.0	-1.0
chr19	1438357	1438507	ENSG00000115268.9|RPS15|PABPC4|PABPC4	954	+	3.048292	1.3371929	-1.0	-1.0
chr19	1491266	1491384	ENSG00000115255.10|REEP6|PABPC4|PABPC4	914	+	4.2218137	1.06335	-1.0	-1.0
chr19	1497593	1497793	ENSG00000115255.10|REEP6|PABPC4|PABPC4	957	+	3.7395167	1.3618276	-1.0	-1.0
chr19	1554713	1554868	ENSG00000181588.16|MEX3D|PABPC4|PABPC4	919	-	4.255303	1.0914778	-1.0	-1.0
chr19	1599381	1599521	ENSG00000127540.11|UQCR11|PABPC4|PABPC4	919	-	2.73232	1.0893825	-1.0	-1.0
chr19	1598026	1598276	ENSG00000127540.11|UQCR11|PABPC4|PABPC4	966	-	3.669336	1.4668318	-1.0	-1.0
chr19	1598029	1598274	ENSG00000267059.2|AC005943.1|PABPC4|PABPC4	967	-	3.7031133	1.4859251	-1.0	-1.0
chr19	1599411	1599526	ENSG00000267059.2|AC005943.1|PABPC4|PABPC4	914	-	2.6014507	1.0653491	-1.0	-1.0
chr19	1815435	1815535	ENSG00000079313.13|REXO1|PABPC4|PABPC4	903	-	7.116004	1.0153332	-1.0	-1.0
chr19	1852563	1852713	ENSG00000129911.8|KLF16|PABPC4|PABPC4	941	-	3.9327135	1.2302728	-1.0	-1.0
chr19	2037519	2037714	ENSG00000099875.14|MKNK2|PABPC4|PABPC4	958	-	3.2829635	1.3741903	-1.0	-1.0
chr19	2248521	2248679	ENSG00000104897.9|SF3A2|PABPC4|PABPC4	960	+	3.6933913	1.3940576	-1.0	-1.0
chr19	2272994	2273149	ENSG00000273734.1|AC005258.1|PABPC4|PABPC4	929	+	2.4230995	1.1481112	-1.0	-1.0
chr19	2273154	2273484	ENSG00000273734.1|AC005258.1|PABPC4|PABPC4	962	+	3.0984948	1.4228071	-1.0	-1.0
chr19	2271414	2271589	ENSG00000273734.1|AC005258.1|PABPC4|PABPC4	918	+	2.2402916	1.0886649	-1.0	-1.0
chr19	2271415	2271590	ENSG00000104904.12|OAZ1|PABPC4|PABPC4	919	+	2.2528968	1.091683	-1.0	-1.0
chr19	2273155	2273485	ENSG00000104904.12|OAZ1|PABPC4|PABPC4	963	+	3.1116922	1.4290172	-1.0	-1.0
chr19	2272990	2273150	ENSG00000104904.12|OAZ1|PABPC4|PABPC4	929	+	2.4213455	1.1473314	-1.0	-1.0
chr19	2321516	2321731	ENSG00000130332.14|LSM7|PABPC4|PABPC4	966	-	3.6044078	1.4669241	-1.0	-1.0
chr19	2426598	2426968	ENSG00000099800.7|TIMM13|PABPC4|PABPC4	938	-	3.3092735	1.2106242	-1.0	-1.0
chr19	2427413	2427603	ENSG00000099800.7|TIMM13|PABPC4|PABPC4	927	-	3.825771	1.1387309	-1.0	-1.0
chr19	2754718	2754933	ENSG00000104969.9|SGTA|PABPC4|PABPC4	968	-	4.199828	1.4911478	-1.0	-1.0
chr19	3053644	3053964	ENSG00000104964.14|AES|PABPC4|PABPC4	949	-	3.4080753	1.2902251	-1.0	-1.0
chr19	3062228	3062513	ENSG00000104964.14|AES|PABPC4|PABPC4	975	-	4.2203074	1.6106356	-1.0	-1.0
chr19	3052909	3053464	ENSG00000104964.14|AES|PABPC4|PABPC4	977	-	3.6050968	1.6375885	-1.0	-1.0
chr19	3053479	3053634	ENSG00000104964.14|AES|PABPC4|PABPC4	914	-	2.4526649	1.0668106	-1.0	-1.0
chr19	3465106	3465296	ENSG00000141905.18|NFIC|PABPC4|PABPC4	955	+	3.557589	1.3467863	-1.0	-1.0
chr19	3490946	3491141	ENSG00000129932.8|DOHH|PABPC4|PABPC4	922	-	3.2335882	1.1083909	-1.0	-1.0
chr19	3767415	3767540	ENSG00000183617.4|MRPL54|PABPC4|PABPC4	907	+	7.2726636	1.030678	-1.0	-1.0
chr19	3985377	3985469	ENSG00000167658.15|EEF2|PABPC4|PABPC4	901	-	1.9052604	1.004804	-1.0	-1.0
chr19	3976055	3976430	ENSG00000167658.15|EEF2|PABPC4|PABPC4	950	-	2.5251307	1.3028369	-1.0	-1.0
chr19	4657894	4657999	ENSG00000074842.7|MYDGF|PABPC4|PABPC4	929	-	3.7796674	1.148668	-1.0	-1.0
chr19	4839015	4839255	ENSG00000105355.8|PLIN3|PABPC4|PABPC4	992	-	4.8502617	2.0799558	-1.0	-1.0
chr19	5678435	5678600	ENSG00000174917.8|C19orf70|PABPC4|PABPC4	931	-	3.987905	1.1636528	-1.0	-1.0
chr19	5690205	5690670	ENSG00000130255.12|RPL36|PABPC4|PABPC4	953	+	2.8510172	1.3253411	-1.0	-1.0
chr19	5691270	5691745	ENSG00000130255.12|RPL36|PABPC4|PABPC4	986	+	3.7919104	1.8645288	-1.0	-1.0
chr19	5894683	5894883	ENSG00000267740.5|AC024592.3|PABPC4|PABPC4	921	-	2.95151	1.101273	-1.0	-1.0
chr19	5894684	5894884	ENSG00000174886.12|NDUFA11|PABPC4|PABPC4	921	-	2.9543605	1.1033483	-1.0	-1.0
chr19	6368727	6368908	ENSG00000125656.8|CLPP|PABPC4|PABPC4	989	+	5.1228104	1.9486511	-1.0	-1.0
chr19	6374870	6375030	ENSG00000125652.7|ALKBH7|PABPC4|PABPC4	936	+	4.277088	1.1969634	-1.0	-1.0
chr19	6379618	6379788	ENSG00000125651.13|GTF2F1|PABPC4|PABPC4	916	-	2.9387488	1.0769919	-1.0	-1.0
chr19	6413797	6414017	ENSG00000088247.17|KHSRP|PABPC4|PABPC4	915	-	2.2768064	1.0717762	-1.0	-1.0
chr19	6413532	6413742	ENSG00000088247.17|KHSRP|PABPC4|PABPC4	945	-	2.5177965	1.256706	-1.0	-1.0
chr19	7647328	7647528	ENSG00000076944.15|STXBP2|PABPC4|PABPC4	967	+	4.0019546	1.478164	-1.0	-1.0
chr19	7926717	7926887	ENSG00000104980.7|TIMM44|PABPC4|PABPC4	976	-	7.7788925	1.6201315	-1.0	-1.0
chr19	8302376	8302531	ENSG00000167775.10|CD320|PABPC4|PABPC4	942	-	3.812715	1.2377442	-1.0	-1.0
chr19	8311368	8311518	ENSG00000267855.5|NDUFA7|PABPC4|PABPC4	913	-	3.0048246	1.0586343	-1.0	-1.0
chr19	8311411	8311516	ENSG00000167774.2|AC010323.1|PABPC4|PABPC4	909	-	2.9120216	1.0406744	-1.0	-1.0
chr19	8321633	8321783	ENSG00000233927.4|RPS28|PABPC4|PABPC4	963	+	2.8525925	1.4290227	-1.0	-1.0
chr19	8488891	8489114	ENSG00000099783.11|HNRNPM|PABPC4|PABPC4	967	+	3.126994	1.4761063	-1.0	-1.0
chr19	9827946	9828064	ENSG00000198258.10|UBL5|PABPC4|PABPC4	925	+	2.8666458	1.122153	-1.0	-1.0
chr19	9830001	9830115	ENSG00000198258.10|UBL5|PABPC4|PABPC4	924	+	2.4184783	1.1175132	-1.0	-1.0
chr19	9828351	9828451	ENSG00000198258.10|UBL5|PABPC4|PABPC4	914	+	3.2623267	1.0673188	-1.0	-1.0
chr19	9849354	9849604	ENSG00000127445.13|PIN1|PABPC4|PABPC4	955	+	3.8676364	1.3440838	-1.0	-1.0
chr19	10115016	10115129	ENSG00000130811.11|EIF3G|PABPC4|PABPC4	949	-	3.345156	1.2949576	-1.0	-1.0
chr19	10259786	10259981	ENSG00000105364.13|MRPL4|PABPC4|PABPC4	913	+	3.4273446	1.061362	-1.0	-1.0
chr19	10288370	10288522	ENSG00000105371.8|ICAM4|PABPC4|PABPC4	999	+	6.094286	3.1081917	-1.0	-1.0
chr19	10317296	10317416	ENSG00000161847.13|RAVER1|PABPC4|PABPC4	902	-	2.4017327	1.0081053	-1.0	-1.0
chr19	10317309	10317429	ENSG00000267303.1|AC011511.4|PABPC4|PABPC4	903	-	2.4268498	1.0137703	-1.0	-1.0
chr19	10391343	10391443	ENSG00000105401.8|CDC37|PABPC4|PABPC4	908	-	2.7778873	1.0379074	-1.0	-1.0
chr19	10391133	10391258	ENSG00000105401.8|CDC37|PABPC4|PABPC4	947	-	3.556098	1.2785404	-1.0	-1.0
chr19	10553029	10553219	ENSG00000130734.9|ATG4D|PABPC4|PABPC4	916	+	2.773549	1.0755937	-1.0	-1.0
chr19	10689653	10689873	ENSG00000129351.17|ILF3|PABPC4|PABPC4	977	+	3.601688	1.6368074	-1.0	-1.0
chr19	10831017	10831202	ENSG00000079805.16|DNM2|PABPC4|PABPC4	930	+	7.2468767	1.1547023	-1.0	-1.0
chr19	10831247	10831347	ENSG00000079805.16|DNM2|PABPC4|PABPC4	911	+	3.5420709	1.0523286	-1.0	-1.0
chr19	10831747	10831877	ENSG00000079805.16|DNM2|PABPC4|PABPC4	914	+	2.834662	1.0652219	-1.0	-1.0
chr19	10922734	10922919	ENSG00000142453.11|CARM1|PABPC4|PABPC4	946	+	5.952174	1.264152	-1.0	-1.0
chr19	11061872	11062052	ENSG00000127616.17|SMARCA4|PABPC4|PABPC4	916	+	2.7956374	1.0739069	-1.0	-1.0
chr19	11450688	11450788	ENSG00000130175.9|PRKCSH|PABPC4|PABPC4	901	+	2.5720875	1.0049094	-1.0	-1.0
chr19	11553326	11553691	ENSG00000130165.10|ELOF1|PABPC4|PABPC4	997	-	5.4940557	2.4869928	-1.0	-1.0
chr19	12643830	12643946	ENSG00000269242.1|AC010422.3|PABPC4|PABPC4	932	-	2.7634323	1.1656542	-1.0	-1.0
chr19	12668105	12668215	ENSG00000269590.1|AC010422.5|PABPC4|PABPC4	916	-	3.2068563	1.0766559	-1.0	-1.0
chr19	12668105	12668215	ENSG00000105583.9|WDR83OS|PABPC4|PABPC4	916	-	3.2068563	1.0781355	-1.0	-1.0
chr19	12700533	12700713	ENSG00000105576.15|TNPO2|PABPC4|PABPC4	943	-	3.6262252	1.2425184	-1.0	-1.0
chr19	12734417	12734602	ENSG00000123144.10|TRIR|PABPC4|PABPC4	921	-	3.0096955	1.1050764	-1.0	-1.0
chr19	12730704	12730984	ENSG00000123144.10|TRIR|PABPC4|PABPC4	967	-	3.3216972	1.485262	-1.0	-1.0
chr19	12748122	12748312	ENSG00000198356.11|ASNA1|PABPC4|PABPC4	931	+	4.037448	1.1585721	-1.0	-1.0
chr19	12796797	12797182	ENSG00000095066.11|HOOK2|PABPC4|PABPC4	982	-	4.086765	1.7468975	-1.0	-1.0
chr19	12796819	12797166	ENSG00000167815.11|PRDX2|PABPC4|PABPC4	985	-	4.17616	1.8143463	-1.0	-1.0
chr19	12813417	12813522	ENSG00000104889.5|RNASEH2A|PABPC4|PABPC4	917	+	7.330894	1.0823197	-1.0	-1.0
chr19	12884587	12884822	ENSG00000105610.4|KLF1|PABPC4|PABPC4	971	-	3.7321463	1.5451541	-1.0	-1.0
chr19	12922478	12922763	ENSG00000179115.10|FARSA|PABPC4|PABPC4	971	-	3.6724794	1.5361975	-1.0	-1.0
chr19	12944382	12944489	ENSG00000179218.13|CALR|PABPC4|PABPC4	913	+	2.5595872	1.0600686	-1.0	-1.0
chr19	12953435	12953580	ENSG00000179262.9|RAD23A|PABPC4|PABPC4	913	+	2.838033	1.0615147	-1.0	-1.0
chr19	12953070	12953270	ENSG00000179262.9|RAD23A|PABPC4|PABPC4	948	+	2.7491856	1.2802101	-1.0	-1.0
chr19	12954163	12954438	ENSG00000179271.2|GADD45GIP1|PABPC4|PABPC4	932	-	3.577247	1.1646527	-1.0	-1.0
chr19	13099147	13099347	ENSG00000104903.4|LYL1|PABPC4|PABPC4	940	-	3.2078564	1.2242922	-1.0	-1.0
chr19	13778226	13778331	ENSG00000104979.8|C19orf53|PABPC4|PABPC4	900	+	2.7329736	1.002171	-1.0	-1.0
chr19	14566779	14566904	ENSG00000099795.6|NDUFB7|PABPC4|PABPC4	917	-	2.6772058	1.08321	-1.0	-1.0
chr19	14566077	14566265	ENSG00000099795.6|NDUFB7|PABPC4|PABPC4	981	-	4.420616	1.7165052	-1.0	-1.0
chr19	14571888	14572062	ENSG00000099795.6|NDUFB7|PABPC4|PABPC4	960	-	3.3946495	1.3993802	-1.0	-1.0
chr19	15237248	15237478	ENSG00000141867.17|BRD4|PABPC4|PABPC4	970	-	3.8177497	1.5230265	-1.0	-1.0
chr19	15236868	15237008	ENSG00000141867.17|BRD4|PABPC4|PABPC4	946	-	5.310293	1.2671216	-1.0	-1.0
chr19	16646134	16646249	ENSG00000268790.5|AC008764.4|PABPC4|PABPC4	908	-	4.1782207	1.0378373	-1.0	-1.0
chr19	16646134	16646249	ENSG00000214046.8|SMIM7|PABPC4|PABPC4	908	-	4.1782207	1.0350118	-1.0	-1.0
chr19	17232097	17232287	ENSG00000160113.5|NR2F6|PABPC4|PABPC4	915	-	2.7837358	1.0721977	-1.0	-1.0
chr19	17402938	17403326	ENSG00000130303.12|BST2|PABPC4|PABPC4	947	-	3.2388043	1.2734896	-1.0	-1.0
chr19	17521033	17521188	ENSG00000130313.6|PGLS|PABPC4|PABPC4	964	+	7.200546	1.4491104	-1.0	-1.0
chr19	17582936	17583162	ENSG00000130309.10|COLGALT1|PABPC4|PABPC4	950	+	3.5251126	1.3043356	-1.0	-1.0
chr19	17862917	17863022	ENSG00000105640.12|RPL18A|PABPC4|PABPC4	921	+	2.7519522	1.1011257	-1.0	-1.0
chr19	17859875	17859974	ENSG00000105640.12|RPL18A|PABPC4|PABPC4	985	+	4.09831	1.8319393	-1.0	-1.0
chr19	17943647	17943782	ENSG00000007080.10|CCDC124|PABPC4|PABPC4	913	+	2.8319247	1.0618259	-1.0	-1.0
chr19	17943822	17943991	ENSG00000007080.10|CCDC124|PABPC4|PABPC4	990	+	5.738447	1.9936093	-1.0	-1.0
chr19	18307039	18307374	ENSG00000130520.10|LSM4|PABPC4|PABPC4	960	-	3.2489815	1.3993809	-1.0	-1.0
chr19	18434306	18434531	ENSG00000130511.15|SSBP4|PABPC4|PABPC4	961	+	3.8953462	1.4093041	-1.0	-1.0
chr19	18434792	18434912	ENSG00000105655.18|ISYNA1|PABPC4|PABPC4	905	-	3.9297347	1.0220009	-1.0	-1.0
chr19	18541708	18542053	ENSG00000105701.15|FKBP8|PABPC4|PABPC4	956	-	3.5061884	1.3567138	-1.0	-1.0
chr19	18532140	18532250	ENSG00000105701.15|FKBP8|PABPC4|PABPC4	921	-	2.7717993	1.104644	-1.0	-1.0
chr19	18543464	18543579	ENSG00000105701.15|FKBP8|PABPC4|PABPC4	904	-	2.84636	1.0187578	-1.0	-1.0
chr19	18531750	18532135	ENSG00000105701.15|FKBP8|PABPC4|PABPC4	944	-	2.9213452	1.2495131	-1.0	-1.0
chr19	18568996	18569166	ENSG00000105700.10|KXD1|PABPC4|PABPC4	905	+	2.7512171	1.022048	-1.0	-1.0
chr19	18573304	18573489	ENSG00000221983.7|UBA52|PABPC4|PABPC4	935	+	2.3941953	1.1855624	-1.0	-1.0
chr19	18575049	18575309	ENSG00000221983.7|UBA52|PABPC4|PABPC4	983	+	3.608857	1.7790571	-1.0	-1.0
chr19	18571764	18571984	ENSG00000221983.7|UBA52|PABPC4|PABPC4	968	+	3.1912107	1.499773	-1.0	-1.0
chr19	18592091	18592281	ENSG00000006015.17|C19orf60|PABPC4|PABPC4	939	+	3.2093616	1.2131017	-1.0	-1.0
chr19	18899513	18899726	ENSG00000105669.13|COPE|PABPC4|PABPC4	934	-	2.9769716	1.179095	-1.0	-1.0
chr19	19201698	19201869	ENSG00000064490.13|RFXANK|PABPC4|PABPC4	993	+	7.946717	2.1668153	-1.0	-1.0
chr19	19527630	19527835	ENSG00000186010.18|NDUFA13|PABPC4|PABPC4	948	+	3.503989	1.2805895	-1.0	-1.0
chr19	19528055	19528198	ENSG00000186010.18|NDUFA13|PABPC4|PABPC4	910	+	2.57311	1.0469496	-1.0	-1.0
chr19	19516170	19516332	ENSG00000186010.18|NDUFA13|PABPC4|PABPC4	948	+	3.2197304	1.2823339	-1.0	-1.0
chr19	19526134	19526294	ENSG00000186010.18|NDUFA13|PABPC4|PABPC4	910	+	2.5922348	1.0437506	-1.0	-1.0
chr19	19527700	19527770	ENSG00000258674.5|AC011448.1|PABPC4|PABPC4	960	+	3.632085	1.3984852	-1.0	-1.0
chr19	19526181	19526260	ENSG00000258674.5|AC011448.1|PABPC4|PABPC4	902	+	2.5332675	1.0092227	-1.0	-1.0
chr19	19528116	19528231	ENSG00000258674.5|AC011448.1|PABPC4|PABPC4	917	+	2.864399	1.0799499	-1.0	-1.0
chr19	19516226	19516332	ENSG00000258674.5|AC011448.1|PABPC4|PABPC4	972	+	3.441104	1.5550637	-1.0	-1.0
chr19	34400382	34400522	ENSG00000105220.14|GPI|PABPC4|PABPC4	920	+	3.3678148	1.0948781	-1.0	-1.0
chr19	34399837	34400347	ENSG00000105220.14|GPI|PABPC4|PABPC4	969	+	3.314938	1.5020652	-1.0	-1.0
chr19	34400381	34400521	ENSG00000266953.6|AC092073.1|PABPC4|PABPC4	915	+	3.3678992	1.0696313	-1.0	-1.0
chr19	34399837	34400346	ENSG00000266953.6|AC092073.1|PABPC4|PABPC4	969	+	3.314938	1.5020101	-1.0	-1.0
chr19	35169725	35169883	ENSG00000089327.14|FXYD5|PABPC4|PABPC4	937	+	2.9338777	1.2013432	-1.0	-1.0
chr19	35279381	35279816	ENSG00000105698.15|USF2|PABPC4|PABPC4	937	+	3.3907692	1.2036843	-1.0	-1.0
chr19	35654570	35654671	ENSG00000126267.8|COX6B1|PABPC4|PABPC4	955	+	3.0293536	1.3449945	-1.0	-1.0
chr19	35658628	35658818	ENSG00000126267.8|COX6B1|PABPC4|PABPC4	938	+	2.8641407	1.206071	-1.0	-1.0
chr19	35648257	35648403	ENSG00000126267.8|COX6B1|PABPC4|PABPC4	932	+	2.6123884	1.1695262	-1.0	-1.0
chr19	36149792	36149982	ENSG00000126247.10|CAPNS1|PABPC4|PABPC4	922	+	2.4762967	1.105323	-1.0	-1.0
chr19	36140987	36141197	ENSG00000126247.10|CAPNS1|PABPC4|PABPC4	956	+	3.493561	1.353606	-1.0	-1.0
chr19	38256138	38256453	ENSG00000167641.10|PPP1R14A|PABPC4|PABPC4	941	-	3.7824626	1.2309062	-1.0	-1.0
chr19	38252893	38253018	ENSG00000167641.10|PPP1R14A|PABPC4|PABPC4	959	-	4.8582788	1.3846741	-1.0	-1.0
chr19	38305353	38305507	ENSG00000167645.16|YIF1B|PABPC4|PABPC4	910	-	2.8479784	1.0474716	-1.0	-1.0
chr19	38305133	38305338	ENSG00000167645.16|YIF1B|PABPC4|PABPC4	908	-	2.6707792	1.0378023	-1.0	-1.0
chr19	38383332	38383537	ENSG00000099341.11|PSMD8|PABPC4|PABPC4	998	+	5.567095	2.6528952	-1.0	-1.0
chr19	38634992	38635137	ENSG00000178982.9|EIF3K|PABPC4|PABPC4	949	+	2.9229348	1.2907195	-1.0	-1.0
chr19	38729848	38729953	ENSG00000130402.11|ACTN4|PABPC4|PABPC4	911	+	2.7334976	1.0500906	-1.0	-1.0
chr19	38729538	38729733	ENSG00000130402.11|ACTN4|PABPC4|PABPC4	917	+	2.691804	1.0802585	-1.0	-1.0
chr19	38730033	38730563	ENSG00000130402.11|ACTN4|PABPC4|PABPC4	978	+	3.6141226	1.6641078	-1.0	-1.0
chr19	38729388	38729513	ENSG00000130402.11|ACTN4|PABPC4|PABPC4	906	+	3.169725	1.0249051	-1.0	-1.0
chr19	38815436	38815601	ENSG00000104823.8|ECH1|PABPC4|PABPC4	908	-	5.2128544	1.0354551	-1.0	-1.0
chr19	38836601	38836701	ENSG00000268083.5|AC008982.1|PABPC4|PABPC4	926	-	3.3975585	1.1311044	-1.0	-1.0
chr19	38932417	38932557	ENSG00000128626.11|MRPS12|PABPC4|PABPC4	941	+	5.0907516	1.2319373	-1.0	-1.0
chr19	38932567	38932697	ENSG00000128626.11|MRPS12|PABPC4|PABPC4	908	+	3.5518918	1.0377682	-1.0	-1.0
chr19	39179188	39179363	ENSG00000130669.17|PAK4|PABPC4|PABPC4	947	+	4.119024	1.2777704	-1.0	-1.0
chr19	39384926	39385026	ENSG00000179134.15|SAMD4B|PABPC4|PABPC4	905	+	2.9008133	1.0239873	-1.0	-1.0
chr19	39385515	39385635	ENSG00000179134.15|SAMD4B|PABPC4|PABPC4	909	+	4.2346454	1.0411226	-1.0	-1.0
chr19	39433206	39433446	ENSG00000105193.8|RPS16|PABPC4|PABPC4	966	-	2.7913647	1.4671457	-1.0	-1.0
chr19	39435847	39435948	ENSG00000105193.8|RPS16|PABPC4|PABPC4	987	-	3.5550656	1.8758525	-1.0	-1.0
chr19	39435526	39435646	ENSG00000105193.8|RPS16|PABPC4|PABPC4	905	-	2.3125193	1.0226828	-1.0	-1.0
chr19	39433601	39433831	ENSG00000105193.8|RPS16|PABPC4|PABPC4	956	-	2.655	1.3562322	-1.0	-1.0
chr19	39433446	39433551	ENSG00000105193.8|RPS16|PABPC4|PABPC4	903	-	2.4667497	1.0137188	-1.0	-1.0
chr19	39476505	39476665	ENSG00000196235.13|SUPT5H|PABPC4|PABPC4	921	+	3.1416926	1.1046898	-1.0	-1.0
chr19	39489783	39489928	ENSG00000105197.10|TIMM50|PABPC4|PABPC4	914	+	3.125862	1.0639075	-1.0	-1.0
chr19	39840636	39840781	ENSG00000105202.8|FBL|PABPC4|PABPC4	908	-	2.4754946	1.0364834	-1.0	-1.0
chr19	39834457	39834597	ENSG00000105202.8|FBL|PABPC4|PABPC4	924	-	2.881986	1.1199145	-1.0	-1.0
chr19	39846290	39846414	ENSG00000105202.8|FBL|PABPC4|PABPC4	955	-	3.082036	1.3455291	-1.0	-1.0
chr19	39834677	39834802	ENSG00000105202.8|FBL|PABPC4|PABPC4	927	-	2.8057299	1.1348686	-1.0	-1.0
chr19	39981276	39981436	ENSG00000013275.7|PSMC4|PABPC4|PABPC4	948	+	3.5622356	1.2852367	-1.0	-1.0
chr19	40378180	40378480	ENSG00000105223.19|PLD3|PABPC4|PABPC4	933	+	3.287549	1.1725472	-1.0	-1.0
chr19	40447788	40448033	ENSG00000090013.9|BLVRB|PABPC4|PABPC4	980	-	3.4493268	1.7063143	-1.0	-1.0
chr19	40451363	40451483	ENSG00000090013.9|BLVRB|PABPC4|PABPC4	916	-	2.3253157	1.0736816	-1.0	-1.0
chr19	41330867	41331197	ENSG00000105329.9|TGFB1|PABPC4|PABPC4	976	-	3.9733877	1.6195575	-1.0	-1.0
chr19	41424627	41424822	ENSG00000255730.5|AC011462.1|PABPC4|PABPC4	933	+	3.5340369	1.1725907	-1.0	-1.0
chr19	41424627	41424822	ENSG00000248098.11|BCKDHA|PABPC4|PABPC4	933	+	3.5340369	1.1711795	-1.0	-1.0
chr19	41861111	41861221	ENSG00000105372.6|RPS19|PABPC4|PABPC4	924	+	2.1849072	1.1211251	-1.0	-1.0
chr19	41860162	41860382	ENSG00000105372.6|RPS19|PABPC4|PABPC4	991	+	4.007146	2.0327406	-1.0	-1.0
chr19	41860768	41860845	ENSG00000105372.6|RPS19|PABPC4|PABPC4	997	+	4.961311	2.5440822	-1.0	-1.0
chr19	41869698	41869753	ENSG00000105372.6|RPS19|PABPC4|PABPC4	943	+	2.461625	1.2461197	-1.0	-1.0
chr19	41869045	41869200	ENSG00000105372.6|RPS19|PABPC4|PABPC4	917	+	2.124519	1.0815711	-1.0	-1.0
chr19	43607413	43607638	ENSG00000131116.11|ZNF428|PABPC4|PABPC4	982	-	5.1128154	1.7450199	-1.0	-1.0
chr19	44908922	44909112	ENSG00000130203.9|APOE|PABPC4|PABPC4	964	+	7.373331	1.4457629	-1.0	-1.0
chr19	44919172	44919349	ENSG00000130208.9|APOC1|PABPC4|PABPC4	974	+	4.384894	1.5899671	-1.0	-1.0
chr19	44916189	44916304	ENSG00000130208.9|APOC1|PABPC4|PABPC4	943	+	5.0183163	1.2467873	-1.0	-1.0
chr19	44992972	44993082	ENSG00000104853.15|CLPTM1|PABPC4|PABPC4	909	+	3.9740129	1.0425037	-1.0	-1.0
chr19	44993107	44993207	ENSG00000104853.15|CLPTM1|PABPC4|PABPC4	911	+	7.191835	1.0501616	-1.0	-1.0
chr19	45090681	45090871	ENSG00000142252.10|GEMIN7|PABPC4|PABPC4	978	+	7.292528	1.6488312	-1.0	-1.0
chr19	45090682	45090872	ENSG00000007047.14|MARK4|PABPC4|PABPC4	977	+	7.1678076	1.6314074	-1.0	-1.0
chr19	45478520	45478715	ENSG00000012061.15|ERCC1|PABPC4|PABPC4	971	-	3.2701182	1.5445775	-1.0	-1.0
chr19	45526539	45526714	ENSG00000125753.13|VASP|PABPC4|PABPC4	925	+	2.645753	1.1236687	-1.0	-1.0
chr19	45526724	45526974	ENSG00000125753.13|VASP|PABPC4|PABPC4	988	+	4.058291	1.9379021	-1.0	-1.0
chr19	45609454	45609554	ENSG00000125746.16|EML2|PABPC4|PABPC4	916	-	5.1465755	1.0747387	-1.0	-1.0
chr19	45687453	45687583	ENSG00000125743.10|SNRPD2|PABPC4|PABPC4	932	-	2.5058987	1.1677104	-1.0	-1.0
chr19	45688456	45688556	ENSG00000125743.10|SNRPD2|PABPC4|PABPC4	900	-	2.0784328	1.0021286	-1.0	-1.0
chr19	45815414	45815594	ENSG00000125755.18|SYMPK|PABPC4|PABPC4	928	-	3.3149524	1.1430804	-1.0	-1.0
chr19	46390390	46390660	ENSG00000011485.14|PPP5C|PABPC4|PABPC4	970	+	4.6802554	1.5250807	-1.0	-1.0
chr19	46610634	46610793	ENSG00000160014.16|CALM3|PABPC4|PABPC4	931	+	2.7033966	1.1597146	-1.0	-1.0
chr19	46774882	46775062	ENSG00000105281.12|SLC1A5|PABPC4|PABPC4	939	-	2.8795588	1.2155211	-1.0	-1.0
chr19	46775267	46775437	ENSG00000105281.12|SLC1A5|PABPC4|PABPC4	915	-	2.6984477	1.0723653	-1.0	-1.0
chr19	46838135	46838548	ENSG00000042753.11|AP2S1|PABPC4|PABPC4	984	-	4.0388417	1.8077489	-1.0	-1.0
chr19	46846030	46846148	ENSG00000042753.11|AP2S1|PABPC4|PABPC4	949	-	3.262097	1.2919843	-1.0	-1.0
chr19	47046076	47046176	ENSG00000130748.6|TMEM160|PABPC4|PABPC4	909	-	7.276386	1.0420023	-1.0	-1.0
chr19	47271658	47271868	ENSG00000105321.12|CCDC9|PABPC4|PABPC4	980	+	4.4454217	1.6907486	-1.0	-1.0
chr19	47487702	47487802	ENSG00000279861.1|AC073548.1|PABPC4|PABPC4	929	-	3.6068516	1.1474247	-1.0	-1.0
chr19	47745521	47745691	ENSG00000105373.18|NOP53|PABPC4|PABPC4	954	+	3.2083955	1.3373028	-1.0	-1.0
chr19	47756998	47757058	ENSG00000105373.18|NOP53|PABPC4|PABPC4	975	+	4.7355366	1.5964386	-1.0	-1.0
chr19	47756600	47756744	ENSG00000105373.18|NOP53|PABPC4|PABPC4	996	+	4.6820993	2.374881	-1.0	-1.0
chr19	48115444	48115564	ENSG00000105486.13|LIG1|PABPC4|PABPC4	912	-	4.186832	1.0550563	-1.0	-1.0
chr19	48330300	48330553	ENSG00000142227.10|EMP3|PABPC4|PABPC4	948	+	2.9698699	1.2800627	-1.0	-1.0
chr19	48325434	48325610	ENSG00000142227.10|EMP3|PABPC4|PABPC4	960	+	4.539544	1.3968494	-1.0	-1.0
chr19	48382894	48383089	ENSG00000105438.8|KDELR1|PABPC4|PABPC4	954	-	2.70587	1.3392005	-1.0	-1.0
chr19	48615327	48615442	ENSG00000063177.12|RPL18|PABPC4|PABPC4	922	-	2.1371355	1.1062701	-1.0	-1.0
chr19	48617257	48617512	ENSG00000063177.12|RPL18|PABPC4|PABPC4	959	-	2.7018774	1.38961	-1.0	-1.0
chr19	48615812	48616292	ENSG00000063177.12|RPL18|PABPC4|PABPC4	952	-	2.658385	1.31931	-1.0	-1.0
chr19	48617707	48617907	ENSG00000063177.12|RPL18|PABPC4|PABPC4	956	-	2.9675546	1.3573651	-1.0	-1.0
chr19	48616677	48616872	ENSG00000063177.12|RPL18|PABPC4|PABPC4	925	-	2.2649875	1.1274709	-1.0	-1.0
chr19	48619052	48619272	ENSG00000063177.12|RPL18|PABPC4|PABPC4	975	-	3.1572413	1.6102035	-1.0	-1.0
chr19	48922842	48923012	ENSG00000104805.15|NUCB1|PABPC4|PABPC4	937	+	3.6114242	1.2016035	-1.0	-1.0
chr19	48961639	48961798	ENSG00000087088.19|BAX|PABPC4|PABPC4	988	+	5.3153915	1.9045813	-1.0	-1.0
chr19	48966582	48966878	ENSG00000087086.14|FTL|PABPC4|PABPC4	940	+	2.507274	1.2217314	-1.0	-1.0
chr19	49015836	49015951	ENSG00000183207.13|RUVBL2|PABPC4|PABPC4	909	+	4.268054	1.0399736	-1.0	-1.0
chr19	49108179	49108424	ENSG00000104852.14|SNRNP70|PABPC4|PABPC4	961	+	3.2767603	1.4093207	-1.0	-1.0
chr19	49108469	49108605	ENSG00000104852.14|SNRNP70|PABPC4|PABPC4	925	+	3.092925	1.1229193	-1.0	-1.0
chr19	49429465	49429570	ENSG00000104888.9|SLC17A7|PABPC4|PABPC4	920	-	7.2441063	1.0993056	-1.0	-1.0
chr19	49487511	49487637	ENSG00000273189.1|AC010619.2|PABPC4|PABPC4	935	+	2.3062901	1.1860175	-1.0	-1.0
chr19	49491883	49491983	ENSG00000142541.16|RPL13A|PABPC4|PABPC4	902	+	2.3903837	1.0081965	-1.0	-1.0
chr19	49492003	49492198	ENSG00000142541.16|RPL13A|PABPC4|PABPC4	914	+	2.1034253	1.0672957	-1.0	-1.0
chr19	49487553	49487644	ENSG00000142541.16|RPL13A|PABPC4|PABPC4	941	+	2.3421218	1.2323188	-1.0	-1.0
chr19	49499511	49499671	ENSG00000142534.6|RPS11|PABPC4|PABPC4	963	+	2.6928818	1.4374802	-1.0	-1.0
chr19	49497192	49497407	ENSG00000142534.6|RPS11|PABPC4|PABPC4	945	+	2.4792166	1.2602612	-1.0	-1.0
chr19	49496364	49496497	ENSG00000142534.6|RPS11|PABPC4|PABPC4	982	+	3.49962	1.7336698	-1.0	-1.0
chr19	49497487	49497682	ENSG00000142534.6|RPS11|PABPC4|PABPC4	926	+	2.2237542	1.1326853	-1.0	-1.0
chr19	49497977	49498127	ENSG00000142534.6|RPS11|PABPC4|PABPC4	931	+	2.357885	1.1592834	-1.0	-1.0
chr19	49543480	49543635	ENSG00000142552.7|RCN3|PABPC4|PABPC4	915	+	7.205469	1.0683807	-1.0	-1.0
chr19	49688161	49688461	ENSG00000126457.21|PRMT1|PABPC4|PABPC4	929	+	3.1248498	1.1460882	-1.0	-1.0
chr19	49806725	49807065	ENSG00000196961.12|AP2A1|PABPC4|PABPC4	970	+	3.7570465	1.5271338	-1.0	-1.0
chr19	49860200	49860370	ENSG00000104960.15|PTOV1|PABPC4|PABPC4	912	+	3.0122347	1.0569383	-1.0	-1.0
chr19	49907434	49907629	ENSG00000213024.11|NUP62|PABPC4|PABPC4	972	-	4.7912326	1.5576596	-1.0	-1.0
chr19	49907436	49907631	ENSG00000104951.15|IL4I1|PABPC4|PABPC4	972	-	4.75801	1.5486785	-1.0	-1.0
chr19	49933366	49933496	ENSG00000169136.10|ATF5|PABPC4|PABPC4	923	+	2.7680595	1.1163307	-1.0	-1.0
chr19	50382785	50382980	ENSG00000131408.13|NR1H2|PABPC4|PABPC4	984	+	4.5029345	1.8075482	-1.0	-1.0
chr19	50483053	50483173	ENSG00000161671.16|EMC10|PABPC4|PABPC4	927	+	5.212477	1.1371723	-1.0	-1.0
chr19	51345203	51345318	ENSG00000105379.9|ETFB|PABPC4|PABPC4	917	-	4.0224953	1.0795757	-1.0	-1.0
chr19	53875152	53875347	ENSG00000179820.15|MYADM|PABPC4|PABPC4	970	+	4.255656	1.5212802	-1.0	-1.0
chr19	54105933	54106033	ENSG00000170906.15|NDUFA3|PABPC4|PABPC4	902	+	3.015785	1.0093586	-1.0	-1.0
chr19	54103067	54103188	ENSG00000170906.15|NDUFA3|PABPC4|PABPC4	959	+	4.649124	1.3905113	-1.0	-1.0
chr19	54173481	54173706	ENSG00000125505.16|MBOAT7|PABPC4|PABPC4	968	-	4.242125	1.4960828	-1.0	-1.0
chr19	54193519	54193659	ENSG00000170892.10|TSEN34|PABPC4|PABPC4	924	+	2.9741826	1.1212554	-1.0	-1.0
chr19	54201486	54201611	ENSG00000170889.13|RPS9|PABPC4|PABPC4	905	+	2.3041453	1.0200833	-1.0	-1.0
chr19	54206275	54206540	ENSG00000170889.13|RPS9|PABPC4|PABPC4	968	+	3.0097592	1.5015496	-1.0	-1.0
chr19	54201177	54201281	ENSG00000170889.13|RPS9|PABPC4|PABPC4	905	+	2.3809211	1.0214674	-1.0	-1.0
chr19	54206580	54206725	ENSG00000170889.13|RPS9|PABPC4|PABPC4	929	+	4.5279894	1.1505036	-1.0	-1.0
chr19	54207440	54207635	ENSG00000170889.13|RPS9|PABPC4|PABPC4	918	+	2.3953016	1.0849423	-1.0	-1.0
chr19	54200761	54200956	ENSG00000170889.13|RPS9|PABPC4|PABPC4	985	+	3.7099278	1.8295525	-1.0	-1.0
chr19	54461078	54461318	ENSG00000167615.16|LENG8|PABPC4|PABPC4	933	+	2.371724	1.1712962	-1.0	-1.0
chr19	54973956	54974060	ENSG00000243494.1|AC011476.1|PABPC4|PABPC4	904	+	7.179989	1.015661	-1.0	-1.0
chr19	54973993	54974124	ENSG00000022556.15|NLRP2|PABPC4|PABPC4	905	+	7.179989	1.0202142	-1.0	-1.0
chr19	55134090	55134190	ENSG00000105048.16|TNNT1|PABPC4|PABPC4	907	-	3.0401988	1.0312843	-1.0	-1.0
chr19	55137102	55137207	ENSG00000105048.16|TNNT1|PABPC4|PABPC4	945	-	3.2091556	1.261467	-1.0	-1.0
chr19	55132813	55132960	ENSG00000105048.16|TNNT1|PABPC4|PABPC4	966	-	4.0025578	1.464464	-1.0	-1.0
chr19	55154074	55154174	ENSG00000129991.12|TNNI3|PABPC4|PABPC4	910	-	4.9982457	1.0453904	-1.0	-1.0
chr19	55229738	55229928	ENSG00000276570.1|AC010327.5|PABPC4|PABPC4	946	-	3.2717543	1.269503	-1.0	-1.0
chr19	55230158	55230279	ENSG00000276570.1|AC010327.5|PABPC4|PABPC4	936	-	3.0877955	1.1910312	-1.0	-1.0
chr19	55230154	55230349	ENSG00000105063.18|PPP6R1|PABPC4|PABPC4	955	-	3.5707831	1.3422111	-1.0	-1.0
chr19	55229779	55229929	ENSG00000105063.18|PPP6R1|PABPC4|PABPC4	943	-	3.214278	1.2472701	-1.0	-1.0
chr19	55385834	55386039	ENSG00000108107.14|RPL28|PABPC4|PABPC4	995	+	4.283617	2.2628775	-1.0	-1.0
chr19	55407646	55407777	ENSG00000108106.13|UBE2S|PABPC4|PABPC4	935	-	2.682932	1.1887016	-1.0	-1.0
chr19	55453194	55453389	ENSG00000063241.7|ISOC2|PABPC4|PABPC4	938	-	3.6533103	1.2059908	-1.0	-1.0
chr19	55591415	55591585	ENSG00000179943.7|FIZ1|PABPC4|PABPC4	932	-	3.119596	1.1701163	-1.0	-1.0
chr19	55645347	55645522	ENSG00000171425.9|ZNF581|PABPC4|PABPC4	931	+	7.4188576	1.1632512	-1.0	-1.0
chr19	55645348	55645523	ENSG00000173581.7|CCDC106|PABPC4|PABPC4	931	+	7.4110456	1.1601942	-1.0	-1.0
chr19	55674173	55674358	ENSG00000063244.12|U2AF2|PABPC4|PABPC4	924	+	2.5362208	1.1182643	-1.0	-1.0
chr19	55674608	55674713	ENSG00000063244.12|U2AF2|PABPC4|PABPC4	920	+	2.7383227	1.0960627	-1.0	-1.0
chr19	56087430	56087625	ENSG00000142409.5|ZNF787|PABPC4|PABPC4	925	-	2.8585944	1.1241455	-1.0	-1.0
chr19	57438271	57438457	ENSG00000268533.1|AC003002.3|PABPC4|PABPC4	961	+	7.602704	1.4038113	-1.0	-1.0
chr19	57438271	57438457	ENSG00000186230.6|ZNF749|PABPC4|PABPC4	962	+	7.602704	1.4245869	-1.0	-1.0
chr19	58394410	58394806	ENSG00000083845.8|RPS5|PABPC4|PABPC4	974	+	3.234283	1.5926827	-1.0	-1.0
chr19	58393360	58393560	ENSG00000083845.8|RPS5|PABPC4|PABPC4	954	+	2.6377068	1.3384502	-1.0	-1.0
chr19	58388041	58388286	ENSG00000083845.8|RPS5|PABPC4|PABPC4	965	+	2.99347	1.4592043	-1.0	-1.0
chr19	58387176	58387426	ENSG00000083845.8|RPS5|PABPC4|PABPC4	994	+	4.3574386	2.2411056	-1.0	-1.0
chr19	58550391	58550566	ENSG00000130726.11|TRIM28|PABPC4|PABPC4	928	+	2.4683976	1.1442437	-1.0	-1.0
chr19	58550581	58550722	ENSG00000130726.11|TRIM28|PABPC4|PABPC4	958	+	2.7099693	1.3716273	-1.0	-1.0
chr19	58555711	58556006	ENSG00000130725.7|UBE2M|PABPC4|PABPC4	970	-	3.9623406	1.5166857	-1.0	-1.0
chr19	58556131	58556379	ENSG00000130725.7|UBE2M|PABPC4|PABPC4	963	-	3.8409886	1.4358103	-1.0	-1.0
chr19	58558387	58558502	ENSG00000130725.7|UBE2M|PABPC4|PABPC4	911	-	3.291242	1.0494536	-1.0	-1.0
chr2	3575239	3575434	ENSG00000171863.12|RPS7|PABPC4|PABPC4	950	+	3.1807237	1.2996424	-1.0	-1.0
chr2	10427393	10427558	ENSG00000115756.12|HPCAL1|PABPC4|PABPC4	918	+	3.0016847	1.0876489	-1.0	-1.0
chr2	10440397	10440617	ENSG00000115758.12|ODC1|PABPC4|PABPC4	930	-	2.8852394	1.1574423	-1.0	-1.0
chr2	10783835	10784115	ENSG00000143870.12|PDIA6|PABPC4|PABPC4	932	-	2.5050335	1.1701982	-1.0	-1.0
chr2	24000501	24000641	ENSG00000173960.13|UBXN2A|PABPC4|PABPC4	946	+	7.456039	1.2665405	-1.0	-1.0
chr2	24018444	24018659	ENSG00000205639.10|MFSD2B|PABPC4|PABPC4	994	+	5.0694137	2.2546177	-1.0	-1.0
chr2	24067598	24067723	ENSG00000115128.6|SF3B6|PABPC4|PABPC4	907	-	2.3974214	1.0304482	-1.0	-1.0
chr2	26190964	26191109	ENSG00000084754.10|HADHA|PABPC4|PABPC4	920	-	2.7256908	1.0993444	-1.0	-1.0
chr2	26191169	26191269	ENSG00000084754.10|HADHA|PABPC4|PABPC4	904	-	2.6694257	1.0192659	-1.0	-1.0
chr2	27026774	27026974	ENSG00000084764.10|MAPRE3|PABPC4|PABPC4	942	+	3.7480187	1.2331227	-1.0	-1.0
chr2	27071325	27071435	ENSG00000228474.5|OST4|PABPC4|PABPC4	925	-	2.8426704	1.1251976	-1.0	-1.0
chr2	27199816	27199956	ENSG00000138074.14|SLC5A6|PABPC4|PABPC4	916	-	3.3693242	1.0763319	-1.0	-1.0
chr2	27376830	27377055	ENSG00000115234.10|SNX17|PABPC4|PABPC4	937	+	3.2166889	1.1981621	-1.0	-1.0
chr2	27381363	27381593	ENSG00000115241.10|PPM1G|PABPC4|PABPC4	958	-	3.2759383	1.3737513	-1.0	-1.0
chr2	38734617	38734757	ENSG00000143891.16|GALM|PABPC4|PABPC4	903	+	7.2905526	1.0115184	-1.0	-1.0
chr2	42350972	42351237	ENSG00000115944.14|COX7A2L|PABPC4|PABPC4	949	-	3.0616844	1.2948983	-1.0	-1.0
chr2	42350562	42350777	ENSG00000115944.14|COX7A2L|PABPC4|PABPC4	994	-	4.262912	2.208764	-1.0	-1.0
chr2	43223886	43224091	ENSG00000152518.7|ZFP36L2|PABPC4|PABPC4	990	-	4.193186	2.0123916	-1.0	-1.0
chr2	43222401	43222591	ENSG00000152518.7|ZFP36L2|PABPC4|PABPC4	935	-	3.5454695	1.1846311	-1.0	-1.0
chr2	47160136	47160261	ENSG00000143933.16|CALM2|PABPC4|PABPC4	918	-	2.635608	1.0844042	-1.0	-1.0
chr2	47160138	47160253	ENSG00000273269.2|STPG4|PABPC4|PABPC4	929	-	2.8313498	1.149039	-1.0	-1.0
chr2	47335374	47335509	ENSG00000236824.2|BCYRN1|PABPC4|PABPC4	991	+	4.6004534	2.057715	-1.0	-1.0
chr2	54972731	54972866	ENSG00000115310.17|RTN4|PABPC4|PABPC4	913	-	2.1744423	1.060951	-1.0	-1.0
chr2	54972911	54973181	ENSG00000115310.17|RTN4|PABPC4|PABPC4	948	-	2.7024016	1.2811192	-1.0	-1.0
chr2	55235427	55235582	ENSG00000143947.13|RPS27A|PABPC4|PABPC4	957	+	2.7147374	1.3622906	-1.0	-1.0
chr2	55232591	55232786	ENSG00000143947.13|RPS27A|PABPC4|PABPC4	935	+	2.3356328	1.1865529	-1.0	-1.0
chr2	55234118	55234278	ENSG00000143947.13|RPS27A|PABPC4|PABPC4	940	+	2.523304	1.2212055	-1.0	-1.0
chr2	61477898	61478098	ENSG00000082898.16|XPO1|PABPC4|PABPC4	996	-	5.1029954	2.3496227	-1.0	-1.0
chr2	61868418	61868706	ENSG00000115484.14|CCT4|PABPC4|PABPC4	973	-	3.4266503	1.5673634	-1.0	-1.0
chr2	65269263	65269428	ENSG00000138071.13|ACTR2|PABPC4|PABPC4	915	+	2.173365	1.0692316	-1.0	-1.0
chr2	68042444	68042604	ENSG00000197223.11|C1D|PABPC4|PABPC4	968	-	7.627189	1.4891233	-1.0	-1.0
chr2	69396149	69396290	ENSG00000169599.12|NFU1|PABPC4|PABPC4	965	-	5.375988	1.4586159	-1.0	-1.0
chr2	70675172	70675272	ENSG00000075340.22|ADD2|PABPC4|PABPC4	910	-	5.0152845	1.044834	-1.0	-1.0
chr2	70985925	70986040	ENSG00000258881.6|AC007040.2|PABPC4|PABPC4	902	-	4.2346673	1.0084909	-1.0	-1.0
chr2	70985937	70986037	ENSG00000144043.11|TEX261|PABPC4|PABPC4	900	-	4.247319	1.0016176	-1.0	-1.0
chr2	73252639	73252989	ENSG00000135624.15|CCT7|PABPC4|PABPC4	928	+	2.8245196	1.1423309	-1.0	-1.0
chr2	73958819	73958961	ENSG00000114956.19|DGUOK|PABPC4|PABPC4	911	+	3.4137135	1.0508703	-1.0	-1.0
chr2	74526739	74526836	ENSG00000115307.16|AUP1|PABPC4|PABPC4	907	-	2.9115336	1.0295528	-1.0	-1.0
chr2	84906002	84906112	ENSG00000034510.5|TMSB10|PABPC4|PABPC4	957	+	3.0890017	1.3632796	-1.0	-1.0
chr2	84906388	84906675	ENSG00000034510.5|TMSB10|PABPC4|PABPC4	952	+	2.7591078	1.3213106	-1.0	-1.0
chr2	85581620	85582015	ENSG00000118640.10|VAMP8|PABPC4|PABPC4	929	+	3.4686139	1.1464361	-1.0	-1.0
chr2	96274860	96275045	ENSG00000144028.14|SNRNP200|PABPC4|PABPC4	915	-	3.03039	1.0699855	-1.0	-1.0
chr2	96859845	96860040	ENSG00000168758.10|SEMA4C|PABPC4|PABPC4	932	-	2.997828	1.1699226	-1.0	-1.0
chr2	96875881	96876308	ENSG00000168754.14|FAM178B|PABPC4|PABPC4	951	-	2.658051	1.313867	-1.0	-1.0
chr2	97083662	97083812	ENSG00000144199.11|FAHD2B|PABPC4|PABPC4	978	-	7.8356276	1.6539625	-1.0	-1.0
chr2	97647343	97647443	ENSG00000135940.6|COX5B|PABPC4|PABPC4	949	+	2.8059013	1.2951978	-1.0	-1.0
chr2	97646980	97647135	ENSG00000135940.6|COX5B|PABPC4|PABPC4	990	+	4.5090303	1.9947888	-1.0	-1.0
chr2	97646039	97646184	ENSG00000135940.6|COX5B|PABPC4|PABPC4	939	+	3.070956	1.2139679	-1.0	-1.0
chr2	97647995	97648245	ENSG00000135940.6|COX5B|PABPC4|PABPC4	955	+	3.3437383	1.3463689	-1.0	-1.0
chr2	101002204	101002394	ENSG00000071082.10|RPL31|PABPC4|PABPC4	973	+	4.6256986	1.574124	-1.0	-1.0
chr2	101004182	101004377	ENSG00000071082.10|RPL31|PABPC4|PABPC4	980	+	5.297221	1.7006562	-1.0	-1.0
chr2	101006277	101006482	ENSG00000071082.10|RPL31|PABPC4|PABPC4	982	+	3.5036576	1.7480959	-1.0	-1.0
chr2	101005857	101006052	ENSG00000071082.10|RPL31|PABPC4|PABPC4	975	+	4.2022724	1.6107715	-1.0	-1.0
chr2	101891800	101892150	ENSG00000071054.16|MAP4K4|PABPC4|PABPC4	978	+	5.151695	1.6545742	-1.0	-1.0
chr2	112663608	112663803	ENSG00000144136.10|SLC20A1|PABPC4|PABPC4	965	+	3.5243545	1.4521585	-1.0	-1.0
chr2	119372319	119372499	ENSG00000155368.16|DBI|PABPC4|PABPC4	922	+	3.142537	1.1103854	-1.0	-1.0
chr2	121765443	121765633	ENSG00000211460.11|TSN|PABPC4|PABPC4	914	+	2.8277056	1.0658617	-1.0	-1.0
chr2	126696420	126696660	ENSG00000136732.14|GYPC|PABPC4|PABPC4	990	+	4.084712	1.9798921	-1.0	-1.0
chr2	128193151	128193316	ENSG00000136731.12|UGGT1|PABPC4|PABPC4	936	+	7.4617033	1.192202	-1.0	-1.0
chr2	130190548	130190729	ENSG00000152082.13|MZT2B|PABPC4|PABPC4	927	+	2.9011946	1.1354907	-1.0	-1.0
chr2	130182247	130182447	ENSG00000152082.13|MZT2B|PABPC4|PABPC4	932	+	2.9480195	1.1704938	-1.0	-1.0
chr2	130346700	130346880	ENSG00000136718.9|IMP4|PABPC4|PABPC4	970	+	7.5001616	1.5186584	-1.0	-1.0
chr2	131052065	131052220	ENSG00000152102.17|FAM168B|PABPC4|PABPC4	924	-	3.275707	1.1214887	-1.0	-1.0
chr2	131483957	131484127	ENSG00000173272.15|MZT2A|PABPC4|PABPC4	947	-	3.7127054	1.2723202	-1.0	-1.0
chr2	134483671	134483866	ENSG00000152128.13|TMEM163|PABPC4|PABPC4	999	-	10.478452	3.2683196	-1.0	-1.0
chr2	135840615	135840810	ENSG00000076003.4|MCM6|PABPC4|PABPC4	953	-	3.4227383	1.3233413	-1.0	-1.0
chr2	149569643	149569843	ENSG00000168288.12|MMADHC|PABPC4|PABPC4	986	-	4.109984	1.8577834	-1.0	-1.0
chr2	167814773	167815003	ENSG00000235335.2|AC016723.1|PABPC4|PABPC4	983	-	4.229583	1.7785903	-1.0	-1.0
chr2	169811892	169812064	ENSG00000138385.15|SSB|PABPC4|PABPC4	970	+	3.4202263	1.5219755	-1.0	-1.0
chr2	171983409	171983604	ENSG00000128708.12|HAT1|PABPC4|PABPC4	921	+	2.753764	1.1042309	-1.0	-1.0
chr2	175178097	175178342	ENSG00000154518.9|ATP5G3|PABPC4|PABPC4	982	-	3.8425953	1.7350836	-1.0	-1.0
chr2	181063340	181063441	ENSG00000170035.15|UBE2E3|PABPC4|PABPC4	914	+	4.2923784	1.0642843	-1.0	-1.0
chr2	206159799	206160004	ENSG00000114942.13|EEF1B2|PABPC4|PABPC4	981	+	3.7302597	1.7123162	-1.0	-1.0
chr2	208237001	208237141	ENSG00000138413.13|IDH1|PABPC4|PABPC4	951	-	5.2163825	1.3065844	-1.0	-1.0
chr2	216205187	216205292	ENSG00000079246.15|XRCC5|PABPC4|PABPC4	914	+	2.6510758	1.0631893	-1.0	-1.0
chr2	216205307	216205517	ENSG00000079246.15|XRCC5|PABPC4|PABPC4	961	+	3.2810075	1.4057199	-1.0	-1.0
chr2	216499973	216500113	ENSG00000197756.9|RPL37A|PABPC4|PABPC4	931	+	2.620532	1.1639788	-1.0	-1.0
chr2	216501268	216501518	ENSG00000197756.9|RPL37A|PABPC4|PABPC4	963	+	2.8517337	1.4269719	-1.0	-1.0
chr2	216498748	216498958	ENSG00000197756.9|RPL37A|PABPC4|PABPC4	992	+	3.960322	2.1178696	-1.0	-1.0
chr2	216499258	216499378	ENSG00000197756.9|RPL37A|PABPC4|PABPC4	911	+	2.0680587	1.0488875	-1.0	-1.0
chr2	218264127	218264347	ENSG00000127837.9|AAMP|PABPC4|PABPC4	986	-	4.008019	1.8643814	-1.0	-1.0
chr2	218274371	218274471	ENSG00000135926.14|TMBIM1|PABPC4|PABPC4	901	-	2.952868	1.004804	-1.0	-1.0
chr2	219250255	219250450	ENSG00000127824.13|TUBA4A|PABPC4|PABPC4	963	-	4.9737806	1.4296521	-1.0	-1.0
chr2	219538351	219538541	ENSG00000072182.12|ASIC4|PABPC4|PABPC4	944	+	4.5930595	1.2554088	-1.0	-1.0
chr2	222571665	222571860	ENSG00000116120.9|FARSB|PABPC4|PABPC4	973	-	5.21128	1.5736189	-1.0	-1.0
chr2	231454750	231455090	ENSG00000115053.15|NCL|PABPC4|PABPC4	959	-	2.8186193	1.3837161	-1.0	-1.0
chr2	239960826	239960966	ENSG00000130414.11|NDUFA10|PABPC4|PABPC4	961	-	6.3905764	1.4036765	-1.0	-1.0
chr2	241229328	241229668	ENSG00000115677.16|HDLBP|PABPC4|PABPC4	953	-	3.7230937	1.3257046	-1.0	-1.0
chr20	397147	397347	ENSG00000101255.10|TRIB3|PABPC4|PABPC4	958	+	3.7289393	1.3751304	-1.0	-1.0
chr20	481341	481526	ENSG00000101266.17|CSNK2A1|PABPC4|PABPC4	952	-	4.1615963	1.3148991	-1.0	-1.0
chr20	1165253	1165473	ENSG00000125818.17|PSMF1|PABPC4|PABPC4	964	+	3.632079	1.4459037	-1.0	-1.0
chr20	2461808	2461939	ENSG00000125835.18|SNRPB|PABPC4|PABPC4	917	-	2.8032162	1.0827157	-1.0	-1.0
chr20	2658469	2658614	ENSG00000101365.20|IDH3B|PABPC4|PABPC4	931	-	3.7613947	1.1602942	-1.0	-1.0
chr20	3038188	3038438	ENSG00000132670.20|PTPRA|PABPC4|PABPC4	976	+	4.0007	1.618149	-1.0	-1.0
chr20	3783850	3783970	ENSG00000125817.7|CENPB|PABPC4|PABPC4	941	-	7.074107	1.232284	-1.0	-1.0
chr20	3932983	3933113	ENSG00000101236.16|RNF24|PABPC4|PABPC4	907	-	2.9268563	1.0330067	-1.0	-1.0
chr20	5114967	5115152	ENSG00000132646.10|PCNA|PABPC4|PABPC4	934	-	2.6196773	1.1777372	-1.0	-1.0
chr20	17613712	17613912	ENSG00000125844.15|RRBP1|PABPC4|PABPC4	974	-	4.331057	1.5809412	-1.0	-1.0
chr20	23633647	23633942	ENSG00000101439.8|CST3|PABPC4|PABPC4	958	-	3.5696023	1.3720216	-1.0	-1.0
chr20	31606352	31606515	ENSG00000125968.8|ID1|PABPC4|PABPC4	936	+	3.1852472	1.1964626	-1.0	-1.0
chr20	31664451	31664556	ENSG00000171552.12|BCL2L1|PABPC4|PABPC4	914	-	7.2716627	1.066242	-1.0	-1.0
chr20	31801504	31801699	ENSG00000088325.15|TPX2|PABPC4|PABPC4	935	+	3.1836474	1.1901734	-1.0	-1.0
chr20	33657531	33657691	ENSG00000125967.16|NECAB3|PABPC4|PABPC4	929	-	3.5567033	1.1501344	-1.0	-1.0
chr20	33853530	33853745	ENSG00000101421.3|CHMP4B|PABPC4|PABPC4	974	+	4.103423	1.5793787	-1.0	-1.0
chr20	34080094	34080259	ENSG00000125970.11|RALY|PABPC4|PABPC4	940	+	3.1451054	1.2190056	-1.0	-1.0
chr20	34089567	34089707	ENSG00000125977.6|EIF2S2|PABPC4|PABPC4	921	-	3.4054363	1.1009631	-1.0	-1.0
chr20	34280827	34281112	ENSG00000101444.12|AHCY|PABPC4|PABPC4	962	-	3.1385226	1.4171782	-1.0	-1.0
chr20	34280277	34280572	ENSG00000101444.12|AHCY|PABPC4|PABPC4	963	-	3.5180123	1.4329491	-1.0	-1.0
chr20	34280828	34281026	ENSG00000250917.1|AL035458.2|PABPC4|PABPC4	957	-	3.0534616	1.3643241	-1.0	-1.0
chr20	34280278	34280568	ENSG00000250917.1|AL035458.2|PABPC4|PABPC4	964	-	3.524533	1.4407831	-1.0	-1.0
chr20	34285373	34285508	ENSG00000272945.1|AL356299.2|PABPC4|PABPC4	919	-	3.173068	1.0922763	-1.0	-1.0
chr20	34927576	34927686	ENSG00000131069.19|ACSS2|PABPC4|PABPC4	901	+	3.2384443	1.0042999	-1.0	-1.0
chr20	35278885	35279200	ENSG00000261582.1|AL121753.1|PABPC4|PABPC4	984	-	3.9512901	1.7994913	-1.0	-1.0
chr20	35278906	35279201	ENSG00000242372.6|EIF6|PABPC4|PABPC4	981	-	3.6974277	1.715383	-1.0	-1.0
chr20	35557464	35557629	ENSG00000125991.19|ERGIC3|PABPC4|PABPC4	930	+	2.8384435	1.1577362	-1.0	-1.0
chr20	35626030	35626180	ENSG00000214078.12|CPNE1|PABPC4|PABPC4	909	-	2.6749473	1.0433016	-1.0	-1.0
chr20	35699551	35699763	ENSG00000125995.15|ROMO1|PABPC4|PABPC4	940	+	3.472991	1.2182868	-1.0	-1.0
chr20	35700774	35700974	ENSG00000125995.15|ROMO1|PABPC4|PABPC4	976	+	4.183429	1.6138327	-1.0	-1.0
chr20	35703691	35703836	ENSG00000131051.22|RBM39|PABPC4|PABPC4	906	-	3.818839	1.02473	-1.0	-1.0
chr20	35704271	35704466	ENSG00000131051.22|RBM39|PABPC4|PABPC4	950	-	3.0847428	1.3013694	-1.0	-1.0
chr20	36890763	36890913	ENSG00000101347.8|SAMHD1|PABPC4|PABPC4	913	-	7.234782	1.0616614	-1.0	-1.0
chr20	37241322	37241623	ENSG00000118705.16|RPN2|PABPC4|PABPC4	988	+	4.109454	1.9305453	-1.0	-1.0
chr20	44499840	44499970	ENSG00000132824.13|SERINC3|PABPC4|PABPC4	924	-	3.677161	1.1182448	-1.0	-1.0
chr20	44908081	44908296	ENSG00000166913.12|YWHAB|PABPC4|PABPC4	982	+	3.800341	1.7567704	-1.0	-1.0
chr20	44906381	44906611	ENSG00000166913.12|YWHAB|PABPC4|PABPC4	911	+	2.9995868	1.049858	-1.0	-1.0
chr20	45425868	45426028	ENSG00000124155.17|PIGT|PABPC4|PABPC4	927	+	5.3486934	1.1395303	-1.0	-1.0
chr20	47210293	47210518	ENSG00000101040.19|ZMYND8|PABPC4|PABPC4	975	-	3.8744457	1.6049426	-1.0	-1.0
chr20	49280484	49280571	ENSG00000277967.1|ZNFX1-AS1_3|PABPC4|PABPC4	944	+	2.5368025	1.2506051	-1.0	-1.0
chr20	49289044	49289260	ENSG00000177410.12|ZFAS1|PABPC4|PABPC4	930	+	2.967493	1.1536366	-1.0	-1.0
chr20	49280484	49280624	ENSG00000177410.12|ZFAS1|PABPC4|PABPC4	939	+	2.5960352	1.2111834	-1.0	-1.0
chr20	56403832	56403947	ENSG00000101138.11|CSTF1|PABPC4|PABPC4	930	+	5.1827173	1.1529899	-1.0	-1.0
chr20	56518551	56518716	ENSG00000022277.12|RTFDC1|PABPC4|PABPC4	954	+	3.6402926	1.333333	-1.0	-1.0
chr20	56518751	56518886	ENSG00000022277.12|RTFDC1|PABPC4|PABPC4	945	+	5.350498	1.2598203	-1.0	-1.0
chr20	56518231	56518401	ENSG00000022277.12|RTFDC1|PABPC4|PABPC4	928	+	3.2622895	1.1397463	-1.0	-1.0
chr20	56518297	56518402	ENSG00000124103.8|FAM209A|PABPC4|PABPC4	921	+	2.948594	1.1000607	-1.0	-1.0
chr20	56518732	56518882	ENSG00000124103.8|FAM209A|PABPC4|PABPC4	944	+	4.745909	1.2510611	-1.0	-1.0
chr20	56518552	56518717	ENSG00000124103.8|FAM209A|PABPC4|PABPC4	955	+	3.6555853	1.3439553	-1.0	-1.0
chr20	57378297	57378497	ENSG00000101146.12|RAE1|PABPC4|PABPC4	995	+	6.469888	2.2945147	-1.0	-1.0
chr20	58450171	58450336	ENSG00000124164.15|VAPB|PABPC4|PABPC4	943	+	4.524803	1.2419711	-1.0	-1.0
chr20	58911032	58911187	ENSG00000087460.24|GNAS|PABPC4|PABPC4	979	+	3.3231072	1.670345	-1.0	-1.0
chr20	58995184	58995754	ENSG00000101160.13|CTSZ|PABPC4|PABPC4	958	-	4.104396	1.3814596	-1.0	-1.0
chr20	59028666	59028931	ENSG00000124172.9|ATP5E|PABPC4|PABPC4	986	-	3.9624004	1.8661958	-1.0	-1.0
chr20	59030211	59030411	ENSG00000124172.9|ATP5E|PABPC4|PABPC4	964	-	3.060197	1.4422262	-1.0	-1.0
chr20	59032254	59032382	ENSG00000124172.9|ATP5E|PABPC4|PABPC4	917	-	2.4072382	1.0831242	-1.0	-1.0
chr20	62309160	62309275	ENSG00000130702.15|LAMA5|PABPC4|PABPC4	934	-	5.1889267	1.1816982	-1.0	-1.0
chr20	62388225	62388515	ENSG00000171858.17|RPS21|PABPC4|PABPC4	958	+	2.7031174	1.3802098	-1.0	-1.0
chr20	62387115	62387136	ENSG00000171858.17|RPS21|PABPC4|PABPC4	987	+	3.670488	1.890665	-1.0	-1.0
chr20	62387775	62387995	ENSG00000171858.17|RPS21|PABPC4|PABPC4	982	+	3.4005132	1.7437981	-1.0	-1.0
chr20	62387513	62387610	ENSG00000171858.17|RPS21|PABPC4|PABPC4	960	+	4.178397	1.4018255	-1.0	-1.0
chr20	62387296	62387388	ENSG00000171858.17|RPS21|PABPC4|PABPC4	935	+	2.3495333	1.1840588	-1.0	-1.0
chr20	62948303	62948473	ENSG00000101193.7|GID8|PABPC4|PABPC4	931	+	6.807494	1.1616318	-1.0	-1.0
chr20	63521903	63522158	ENSG00000125534.9|PPDPF|PABPC4|PABPC4	942	+	2.621279	1.2390778	-1.0	-1.0
chr20	63521308	63521408	ENSG00000125534.9|PPDPF|PABPC4|PABPC4	912	+	2.7998185	1.0550139	-1.0	-1.0
chr20	63700221	63700336	ENSG00000101246.19|ARFRP1|PABPC4|PABPC4	913	-	3.8492386	1.0603623	-1.0	-1.0
chr20	63743363	63743505	ENSG00000125520.13|SLC2A4RG|PABPC4|PABPC4	906	+	2.7450168	1.0278405	-1.0	-1.0
chr20	63890349	63890529	ENSG00000101150.17|TPD52L2|PABPC4|PABPC4	919	+	2.872126	1.0933051	-1.0	-1.0
chr20	63891034	63891134	ENSG00000101150.17|TPD52L2|PABPC4|PABPC4	902	+	2.6555943	1.0077837	-1.0	-1.0
chr21	5232742	5232872	ENSG00000279669.1|AC079801.1|PABPC4|PABPC4	906	-	3.4821975	1.0248641	-1.0	-1.0
chr21	8218677	8218857	ENSG00000278996.1|FP671120.1|PABPC4|PABPC4	910	+	2.2089512	1.0449482	-1.0	-1.0
chr21	8401698	8401883	ENSG00000280441.2|FP236383.1|PABPC4|PABPC4	917	+	3.1705527	1.0833491	-1.0	-1.0
chr21	15878777	15878947	ENSG00000155313.15|USP25|PABPC4|PABPC4	963	+	5.100534	1.4361941	-1.0	-1.0
chr21	25724489	25724649	ENSG00000154723.12|ATP5J|PABPC4|PABPC4	908	-	3.0095685	1.0350441	-1.0	-1.0
chr21	29054370	29054488	ENSG00000156256.14|USP16|PABPC4|PABPC4	913	+	7.1915817	1.0589147	-1.0	-1.0
chr21	29056321	29056481	ENSG00000156261.12|CCT8|PABPC4|PABPC4	908	-	2.3443985	1.0355799	-1.0	-1.0
chr21	31668740	31668885	ENSG00000142168.14|SOD1|PABPC4|PABPC4	918	+	3.2867084	1.087424	-1.0	-1.0
chr21	31668530	31668730	ENSG00000142168.14|SOD1|PABPC4|PABPC4	920	+	2.3446188	1.0966036	-1.0	-1.0
chr21	31671142	31671287	ENSG00000156304.14|SCAF4|PABPC4|PABPC4	919	-	4.256153	1.0895895	-1.0	-1.0
chr21	32268823	32268983	ENSG00000159055.3|MIS18A|PABPC4|PABPC4	944	-	3.3565392	1.2519742	-1.0	-1.0
chr21	32601686	32601891	ENSG00000159079.18|C21orf59|PABPC4|PABPC4	990	-	4.0526752	2.0001242	-1.0	-1.0
chr21	32601690	32601890	ENSG00000265590.9|AP000275.2|PABPC4|PABPC4	991	-	4.1273603	2.0510168	-1.0	-1.0
chr21	33297078	33297183	ENSG00000243646.9|IL10RB|PABPC4|PABPC4	915	+	7.209544	1.0726721	-1.0	-1.0
chr21	33524008	33524178	ENSG00000159131.16|GART|PABPC4|PABPC4	955	-	3.4155807	1.3462902	-1.0	-1.0
chr21	33903416	33903611	ENSG00000249209.2|AP000311.1|PABPC4|PABPC4	968	-	3.3262656	1.4890314	-1.0	-1.0
chr21	33903452	33903612	ENSG00000241837.6|ATP5O|PABPC4|PABPC4	955	-	2.7888238	1.3440939	-1.0	-1.0
chr21	34142600	34142775	ENSG00000272657.1|AP000317.2|PABPC4|PABPC4	913	+	3.1743443	1.0606371	-1.0	-1.0
chr21	34142617	34142777	ENSG00000243927.5|MRPS6|PABPC4|PABPC4	916	+	3.3074603	1.0757916	-1.0	-1.0
chr21	42908948	42909068	ENSG00000160194.17|NDUFV3|PABPC4|PABPC4	930	+	3.1876645	1.153388	-1.0	-1.0
chr21	43695864	43696069	ENSG00000160208.12|RRP1B|PABPC4|PABPC4	973	+	4.153778	1.561178	-1.0	-1.0
chr21	43803646	43803766	ENSG00000160214.12|RRP1|PABPC4|PABPC4	928	+	6.308016	1.142596	-1.0	-1.0
chr21	44327239	44327374	ENSG00000141959.16|PFKL|PABPC4|PABPC4	941	+	3.635833	1.2257113	-1.0	-1.0
chr21	44769204	44769474	ENSG00000184787.18|UBE2G2|PABPC4|PABPC4	972	-	4.2660937	1.5513754	-1.0	-1.0
chr21	44805631	44805731	ENSG00000184900.15|SUMO3|PABPC4|PABPC4	905	-	2.8899515	1.0213077	-1.0	-1.0
chr22	19176114	19176224	ENSG00000100075.9|SLC25A1|PABPC4|PABPC4	904	-	2.2863266	1.0185685	-1.0	-1.0
chr22	19175574	19175879	ENSG00000100075.9|SLC25A1|PABPC4|PABPC4	948	-	2.9585657	1.2821478	-1.0	-1.0
chr22	19435897	19436067	ENSG00000185608.8|MRPL40|PABPC4|PABPC4	940	+	3.050012	1.2225143	-1.0	-1.0
chr22	19722649	19722749	ENSG00000184702.18|SEPT5|PABPC4|PABPC4	903	+	2.8215165	1.0127114	-1.0	-1.0
chr22	19724573	19724772	ENSG00000184702.18|SEPT5|PABPC4|PABPC4	924	+	2.8528616	1.1213443	-1.0	-1.0
chr22	19722929	19723044	ENSG00000184702.18|SEPT5|PABPC4|PABPC4	927	+	3.6465912	1.137307	-1.0	-1.0
chr22	19724573	19724771	ENSG00000203618.5|GP1BB|PABPC4|PABPC4	924	+	2.8528616	1.1211853	-1.0	-1.0
chr22	19722944	19723044	ENSG00000203618.5|GP1BB|PABPC4|PABPC4	917	+	3.598651	1.0812671	-1.0	-1.0
chr22	19968895	19969020	ENSG00000093010.13|COMT|PABPC4|PABPC4	928	+	4.313228	1.1448541	-1.0	-1.0
chr22	20127077	20127347	ENSG00000099901.16|RANBP1|PABPC4|PABPC4	979	+	3.4571574	1.6718689	-1.0	-1.0
chr22	20586777	20586957	ENSG00000099917.17|MED15|PABPC4|PABPC4	926	+	2.7357428	1.1288748	-1.0	-1.0
chr22	20999833	20999963	ENSG00000184436.11|THAP7|PABPC4|PABPC4	923	-	4.4192014	1.1151717	-1.0	-1.0
chr22	21621959	21622059	ENSG00000185651.14|UBE2L3|PABPC4|PABPC4	900	+	2.3380806	1.0007122	-1.0	-1.0
chr22	21628218	21628508	ENSG00000161179.13|YDJC|PABPC4|PABPC4	932	-	2.7280846	1.164421	-1.0	-1.0
chr22	21644098	21644293	ENSG00000128228.4|SDF2L1|PABPC4|PABPC4	956	+	3.073798	1.354111	-1.0	-1.0
chr22	21760279	21760444	ENSG00000100030.14|MAPK1|PABPC4|PABPC4	926	-	3.2540004	1.1328369	-1.0	-1.0
chr22	22547700	22547810	ENSG00000185686.17|PRAME|PABPC4|PABPC4	914	-	2.0664878	1.0645154	-1.0	-1.0
chr22	22547970	22548110	ENSG00000185686.17|PRAME|PABPC4|PABPC4	904	-	1.9418759	1.0174644	-1.0	-1.0
chr22	23894771	23894944	ENSG00000251357.4|AP000350.4|PABPC4|PABPC4	929	+	2.5478425	1.1500702	-1.0	-1.0
chr22	23894326	23894616	ENSG00000251357.4|AP000350.4|PABPC4|PABPC4	939	+	2.7191784	1.2154745	-1.0	-1.0
chr22	23895064	23895223	ENSG00000251357.4|AP000350.4|PABPC4|PABPC4	937	+	2.6378326	1.2005026	-1.0	-1.0
chr22	23894328	23894582	ENSG00000240972.1|MIF|PABPC4|PABPC4	942	+	2.762253	1.2362723	-1.0	-1.0
chr22	23894697	23895012	ENSG00000240972.1|MIF|PABPC4|PABPC4	949	+	2.91583	1.2928455	-1.0	-1.0
chr22	23895062	23895222	ENSG00000240972.1|MIF|PABPC4|PABPC4	936	+	2.6194742	1.1967498	-1.0	-1.0
chr22	23971364	23971524	ENSG00000099977.13|DDT|PABPC4|PABPC4	946	-	3.6224227	1.2643446	-1.0	-1.0
chr22	24571930	24572125	ENSG00000100028.11|SNRPD3|PABPC4|PABPC4	927	+	2.7444263	1.1387193	-1.0	-1.0
chr22	26525732	26525887	ENSG00000128294.15|TPST2|PABPC4|PABPC4	955	-	4.137089	1.3501772	-1.0	-1.0
chr22	28795384	28795569	ENSG00000100219.16|XBP1|PABPC4|PABPC4	917	-	2.9709415	1.0812094	-1.0	-1.0
chr22	29300316	29300481	ENSG00000182944.17|EWSR1|PABPC4|PABPC4	923	+	2.8930855	1.1107388	-1.0	-1.0
chr22	30576644	30576869	ENSG00000100029.17|PES1|PABPC4|PABPC4	943	-	3.5096252	1.2431309	-1.0	-1.0
chr22	30907548	30907733	ENSG00000184792.15|OSBP2|PABPC4|PABPC4	975	+	4.5020194	1.5949215	-1.0	-1.0
chr22	31957433	31957588	ENSG00000128245.14|YWHAH|PABPC4|PABPC4	930	+	3.688909	1.1535109	-1.0	-1.0
chr22	32387631	32387761	ENSG00000100220.11|RTCB|PABPC4|PABPC4	906	-	4.183951	1.0252728	-1.0	-1.0
chr22	35424277	35424457	ENSG00000100297.15|MCM5|PABPC4|PABPC4	930	+	2.943718	1.1567519	-1.0	-1.0
chr22	35838214	35838409	ENSG00000100320.22|RBFOX2|PABPC4|PABPC4	965	-	4.8356977	1.4550734	-1.0	-1.0
chr22	36281280	36281475	ENSG00000100345.20|MYH9|PABPC4|PABPC4	996	-	4.964604	2.356359	-1.0	-1.0
chr22	36467125	36467230	ENSG00000100348.9|TXN2|PABPC4|PABPC4	905	-	4.9791646	1.0210307	-1.0	-1.0
chr22	36467270	36467385	ENSG00000100348.9|TXN2|PABPC4|PABPC4	909	-	2.7227058	1.0405143	-1.0	-1.0
chr22	36510874	36510979	ENSG00000100353.17|EIF3D|PABPC4|PABPC4	903	-	2.4929366	1.0138965	-1.0	-1.0
chr22	37029601	37029766	ENSG00000128309.16|MPST|PABPC4|PABPC4	949	+	5.1730576	1.2934335	-1.0	-1.0
chr22	37666689	37666932	ENSG00000100092.20|SH3BP1|PABPC4|PABPC4	977	+	4.633718	1.6476208	-1.0	-1.0
chr22	37653778	37653873	ENSG00000100092.20|SH3BP1|PABPC4|PABPC4	933	+	3.100081	1.1742533	-1.0	-1.0
chr22	37666689	37666929	ENSG00000241360.1|PDXP|PABPC4|PABPC4	977	+	4.592534	1.6432996	-1.0	-1.0
chr22	37678480	37678654	ENSG00000100097.11|LGALS1|PABPC4|PABPC4	970	+	3.833613	1.5196861	-1.0	-1.0
chr22	37676930	37677125	ENSG00000100097.11|LGALS1|PABPC4|PABPC4	958	+	3.5308585	1.3775874	-1.0	-1.0
chr22	37679602	37679806	ENSG00000100097.11|LGALS1|PABPC4|PABPC4	977	+	3.6132832	1.6318536	-1.0	-1.0
chr22	37774117	37774227	ENSG00000100106.19|TRIOBP|PABPC4|PABPC4	905	+	7.1177382	1.0214105	-1.0	-1.0
chr22	37888352	37888527	ENSG00000279738.1|AL022311.1|PABPC4|PABPC4	942	+	3.3940094	1.235241	-1.0	-1.0
chr22	37888425	37888525	ENSG00000100129.17|EIF3L|PABPC4|PABPC4	906	+	2.529212	1.0289335	-1.0	-1.0
chr22	38291825	38291955	ENSG00000213923.11|CSNK1E|PABPC4|PABPC4	919	-	7.32223	1.0932704	-1.0	-1.0
chr22	38684126	38684351	ENSG00000100216.5|TOMM22|PABPC4|PABPC4	931	+	3.1683574	1.1598674	-1.0	-1.0
chr22	39018614	39018934	ENSG00000284554.1|AL022318.4|PABPC4|PABPC4	963	+	3.8804407	1.426395	-1.0	-1.0
chr22	39018623	39018933	ENSG00000244509.3|APOBEC3C|PABPC4|PABPC4	963	+	3.9235225	1.4365191	-1.0	-1.0
chr22	39516086	39516281	ENSG00000100335.13|MIEF1|PABPC4|PABPC4	966	+	4.0098886	1.4707874	-1.0	-1.0
chr22	39520507	39520622	ENSG00000128272.14|ATF4|PABPC4|PABPC4	904	+	2.5156817	1.0165644	-1.0	-1.0
chr22	39529112	39529247	ENSG00000187051.8|RPS19BP1|PABPC4|PABPC4	903	-	4.486046	1.0145302	-1.0	-1.0
chr22	40770274	40770424	ENSG00000100372.14|SLC25A17|PABPC4|PABPC4	908	-	2.6079607	1.034007	-1.0	-1.0
chr22	41245855	41245955	ENSG00000100401.19|RANGAP1|PABPC4|PABPC4	914	-	7.289884	1.0664383	-1.0	-1.0
chr22	41459806	41459906	ENSG00000100410.7|PHF5A|PABPC4|PABPC4	942	-	4.4985876	1.238743	-1.0	-1.0
chr22	41907079	41907308	ENSG00000198911.11|SREBF2|PABPC4|PABPC4	986	+	4.2326097	1.8597752	-1.0	-1.0
chr22	42059308	42059498	ENSG00000198951.11|NAGA|PABPC4|PABPC4	968	-	4.6879425	1.5011212	-1.0	-1.0
chr22	43166631	43166846	ENSG00000100304.12|TTLL12|PABPC4|PABPC4	940	-	3.6100192	1.2245283	-1.0	-1.0
chr22	43166896	43167061	ENSG00000100304.12|TTLL12|PABPC4|PABPC4	923	-	2.8483627	1.112127	-1.0	-1.0
chr22	45843848	45844048	ENSG00000130638.16|ATXN10|PABPC4|PABPC4	997	+	7.8976154	2.5201216	-1.0	-1.0
chr22	50523186	50523371	ENSG00000025770.18|NCAPH2|PABPC4|PABPC4	944	+	4.262069	1.2492353	-1.0	-1.0
chr3	5219738	5219928	ENSG00000134109.10|EDEM1|PABPC4|PABPC4	961	+	4.345744	1.4037187	-1.0	-1.0
chr3	9477947	9478112	ENSG00000168137.15|SETD5|PABPC4|PABPC4	911	+	2.8322	1.0525355	-1.0	-1.0
chr3	9806534	9806919	ENSG00000241553.12|ARPC4|PABPC4|PABPC4	918	+	2.6259782	1.0837054	-1.0	-1.0
chr3	9806538	9806743	ENSG00000250151.9|ARPC4-TTLL3|PABPC4|PABPC4	911	+	2.4047723	1.0528407	-1.0	-1.0
chr3	9806743	9806918	ENSG00000250151.9|ARPC4-TTLL3|PABPC4|PABPC4	927	+	2.9546442	1.1365666	-1.0	-1.0
chr3	9837848	9838038	ENSG00000156990.14|RPUSD3|PABPC4|PABPC4	916	-	6.403153	1.0765721	-1.0	-1.0
chr3	10101787	10101930	ENSG00000144554.10|FANCD2|PABPC4|PABPC4	942	+	4.404167	1.2373189	-1.0	-1.0
chr3	10126658	10126898	ENSG00000254999.3|BRK1|PABPC4|PABPC4	949	+	2.9574904	1.2951708	-1.0	-1.0
chr3	12835959	12836189	ENSG00000144713.12|RPL32|PABPC4|PABPC4	982	-	3.771469	1.7557474	-1.0	-1.0
chr3	12841401	12841588	ENSG00000144713.12|RPL32|PABPC4|PABPC4	978	-	3.1736524	1.6575987	-1.0	-1.0
chr3	12839275	12839525	ENSG00000144713.12|RPL32|PABPC4|PABPC4	912	-	2.33066	1.0572592	-1.0	-1.0
chr3	13317344	13317524	ENSG00000132182.11|NUP210|PABPC4|PABPC4	929	-	2.4295242	1.1460736	-1.0	-1.0
chr3	14198090	14198240	ENSG00000170860.3|LSM3|PABPC4|PABPC4	920	+	2.8104057	1.0992836	-1.0	-1.0
chr3	14183936	14184032	ENSG00000170860.3|LSM3|PABPC4|PABPC4	947	+	2.8225925	1.2781873	-1.0	-1.0
chr3	23919479	23919604	ENSG00000174748.18|RPL15|PABPC4|PABPC4	942	+	3.5338044	1.236645	-1.0	-1.0
chr3	23917054	23917249	ENSG00000174748.18|RPL15|PABPC4|PABPC4	961	+	2.7842166	1.4051639	-1.0	-1.0
chr3	23920694	23920864	ENSG00000174748.18|RPL15|PABPC4|PABPC4	950	+	4.36466	1.3043494	-1.0	-1.0
chr3	31637308	31637453	ENSG00000163527.9|STT3B|PABPC4|PABPC4	922	+	3.4114525	1.1081898	-1.0	-1.0
chr3	32482616	32482801	ENSG00000091317.7|CMTM6|PABPC4|PABPC4	933	-	4.745651	1.1767707	-1.0	-1.0
chr3	32773481	32773666	ENSG00000182973.18|CNOT10|PABPC4|PABPC4	921	+	4.0103717	1.102812	-1.0	-1.0
chr3	32996817	32997032	ENSG00000170266.15|GLB1|PABPC4|PABPC4	991	-	5.1284137	2.0429492	-1.0	-1.0
chr3	33143009	33143144	ENSG00000170275.14|CRTAP|PABPC4|PABPC4	939	+	3.2017436	1.216843	-1.0	-1.0
chr3	33388465	33388615	ENSG00000153560.11|UBP1|PABPC4|PABPC4	912	-	2.7289953	1.0579035	-1.0	-1.0
chr3	33869390	33869580	ENSG00000170248.13|PDCD6IP|PABPC4|PABPC4	959	+	4.3822966	1.3897083	-1.0	-1.0
chr3	37981086	37981241	ENSG00000144677.14|CTDSPL|PABPC4|PABPC4	937	+	4.333524	1.1987565	-1.0	-1.0
chr3	39406688	39406818	ENSG00000168028.13|RPSA|PABPC4|PABPC4	952	+	3.816902	1.3223189	-1.0	-1.0
chr3	40312264	40312404	ENSG00000114784.3|EIF1B|PABPC4|PABPC4	919	+	3.1067724	1.0924754	-1.0	-1.0
chr3	40457291	40457441	ENSG00000188846.13|RPL14|PABPC4|PABPC4	965	+	2.929686	1.4498577	-1.0	-1.0
chr3	40462068	40462353	ENSG00000188846.13|RPL14|PABPC4|PABPC4	975	+	3.3064373	1.600942	-1.0	-1.0
chr3	47413220	47413380	ENSG00000076201.14|PTPN23|PABPC4|PABPC4	916	+	3.7043014	1.075016	-1.0	-1.0
chr3	47587656	47587841	ENSG00000173473.10|SMARCC1|PABPC4|PABPC4	906	-	2.5930734	1.026468	-1.0	-1.0
chr3	47587121	47587326	ENSG00000173473.10|SMARCC1|PABPC4|PABPC4	958	-	3.0189984	1.3750674	-1.0	-1.0
chr3	47850689	47850874	ENSG00000047849.21|MAP4|PABPC4|PABPC4	963	-	3.9057994	1.4270996	-1.0	-1.0
chr3	48157635	48157805	ENSG00000164045.11|CDC25A|PABPC4|PABPC4	930	-	3.6484582	1.1578867	-1.0	-1.0
chr3	48440351	48440496	ENSG00000232112.3|TMA7|PABPC4|PABPC4	906	+	2.667775	1.024744	-1.0	-1.0
chr3	48468107	48468287	ENSG00000164054.15|SHISA5|PABPC4|PABPC4	906	-	2.902491	1.0261128	-1.0	-1.0
chr3	48599001	48599211	ENSG00000010256.10|UQCRC1|PABPC4|PABPC4	983	-	4.5023904	1.7695953	-1.0	-1.0
chr3	48599566	48599710	ENSG00000010256.10|UQCRC1|PABPC4|PABPC4	950	-	3.3361452	1.3042469	-1.0	-1.0
chr3	48748128	48748323	ENSG00000114302.15|PRKAR2A|PABPC4|PABPC4	947	-	3.8372834	1.2760442	-1.0	-1.0
chr3	48746983	48747088	ENSG00000114302.15|PRKAR2A|PABPC4|PABPC4	906	-	2.9974642	1.0273008	-1.0	-1.0
chr3	49015489	49015619	ENSG00000178252.17|WDR6|PABPC4|PABPC4	919	+	3.1668634	1.093281	-1.0	-1.0
chr3	49095936	49096076	ENSG00000172053.17|QARS|PABPC4|PABPC4	917	-	3.405614	1.082382	-1.0	-1.0
chr3	49360049	49360249	ENSG00000067560.10|RHOA|PABPC4|PABPC4	978	-	3.209368	1.6578275	-1.0	-1.0
chr3	49683269	49683399	ENSG00000164062.12|APEH|PABPC4|PABPC4	915	+	4.298162	1.0713557	-1.0	-1.0
chr3	50258852	50259012	ENSG00000114353.16|GNAI2|PABPC4|PABPC4	951	+	3.7094996	1.3126507	-1.0	-1.0
chr3	50330406	50330556	ENSG00000068028.17|RASSF1|PABPC4|PABPC4	913	-	3.0300953	1.0591537	-1.0	-1.0
chr3	50329816	50329986	ENSG00000068028.17|RASSF1|PABPC4|PABPC4	906	-	2.879019	1.028688	-1.0	-1.0
chr3	50330051	50330301	ENSG00000068028.17|RASSF1|PABPC4|PABPC4	979	-	4.579344	1.6810256	-1.0	-1.0
chr3	51389114	51389269	ENSG00000145050.15|MANF|PABPC4|PABPC4	931	+	3.4579864	1.158369	-1.0	-1.0
chr3	51968549	51968899	ENSG00000114779.19|ABHD14B|PABPC4|PABPC4	916	-	3.2868137	1.077721	-1.0	-1.0
chr3	51968550	51968900	ENSG00000090097.21|PCBP4|PABPC4|PABPC4	916	-	3.3140519	1.0745783	-1.0	-1.0
chr3	51968553	51968898	ENSG00000272762.5|AC115284.1|PABPC4|PABPC4	917	-	3.2522106	1.0790827	-1.0	-1.0
chr3	51988950	51989183	ENSG00000114786.16|ABHD14A-ACY1|PABPC4|PABPC4	944	+	3.4675305	1.2546564	-1.0	-1.0
chr3	51988950	51989195	ENSG00000243989.8|ACY1|PABPC4|PABPC4	944	+	3.539461	1.2523596	-1.0	-1.0
chr3	51995785	51995942	ENSG00000162244.10|RPL29|PABPC4|PABPC4	975	-	3.0443957	1.6082587	-1.0	-1.0
chr3	51995346	51995469	ENSG00000162244.10|RPL29|PABPC4|PABPC4	929	-	2.8018186	1.1470975	-1.0	-1.0
chr3	51993644	51993929	ENSG00000162244.10|RPL29|PABPC4|PABPC4	959	-	2.940324	1.3917078	-1.0	-1.0
chr3	51994961	51995156	ENSG00000162244.10|RPL29|PABPC4|PABPC4	941	-	2.6413097	1.232629	-1.0	-1.0
chr3	52524384	52524574	ENSG00000168268.10|NT5DC2|PABPC4|PABPC4	970	-	4.0325885	1.516876	-1.0	-1.0
chr3	52707751	52707901	ENSG00000114902.13|SPCS1|PABPC4|PABPC4	924	+	3.59136	1.1163703	-1.0	-1.0
chr3	52708016	52708216	ENSG00000114902.13|SPCS1|PABPC4|PABPC4	992	+	7.138494	2.113687	-1.0	-1.0
chr3	53225616	53225966	ENSG00000163931.15|TKT|PABPC4|PABPC4	933	-	2.7944152	1.1724834	-1.0	-1.0
chr3	56622667	56622812	ENSG00000163946.13|FAM208A|PABPC4|PABPC4	930	-	7.4032054	1.1558038	-1.0	-1.0
chr3	98579571	98579671	ENSG00000080819.6|CPOX|PABPC4|PABPC4	910	-	4.1754913	1.0446534	-1.0	-1.0
chr3	101566004	101566154	ENSG00000174173.6|TRMT10C|PABPC4|PABPC4	903	+	3.8194017	1.012027	-1.0	-1.0
chr3	101686598	101686782	ENSG00000114391.12|RPL24|PABPC4|PABPC4	969	-	2.8438225	1.5093548	-1.0	-1.0
chr3	122359735	122359900	ENSG00000160124.9|CCDC58|PABPC4|PABPC4	907	-	2.804819	1.0337704	-1.0	-1.0
chr3	122409798	122409993	ENSG00000114023.15|FAM162A|PABPC4|PABPC4	934	+	3.108385	1.1784658	-1.0	-1.0
chr3	128619994	128620234	ENSG00000163902.11|RPN1|PABPC4|PABPC4	990	-	4.20209	2.0133421	-1.0	-1.0
chr3	129170068	129170543	ENSG00000169714.16|CNBP|PABPC4|PABPC4	988	-	3.9036624	1.9040208	-1.0	-1.0
chr3	129315210	129315350	ENSG00000184897.5|H1FX|PABPC4|PABPC4	913	-	2.9977021	1.0613426	-1.0	-1.0
chr3	129314840	129315200	ENSG00000184897.5|H1FX|PABPC4|PABPC4	966	-	3.5389216	1.471484	-1.0	-1.0
chr3	138654018	138654148	ENSG00000051382.8|PIK3CB|PABPC4|PABPC4	941	-	4.5769215	1.2283502	-1.0	-1.0
chr3	141925655	141925830	ENSG00000069849.10|ATP1B3|PABPC4|PABPC4	929	+	2.3623633	1.1470803	-1.0	-1.0
chr3	143122788	143122968	ENSG00000175040.5|CHST2|PABPC4|PABPC4	949	+	3.719865	1.2930417	-1.0	-1.0
chr3	152464794	152464979	ENSG00000152601.17|MBNL1|PABPC4|PABPC4	919	+	2.6327398	1.0934381	-1.0	-1.0
chr3	156540169	156540344	ENSG00000114850.6|SSR3|PABPC4|PABPC4	946	-	3.5947025	1.2646205	-1.0	-1.0
chr3	179588879	179588989	ENSG00000136522.13|MRPL47|PABPC4|PABPC4	923	-	4.3123345	1.1112037	-1.0	-1.0
chr3	179624264	179624489	ENSG00000136521.12|NDUFB5|PABPC4|PABPC4	996	+	4.874358	2.4180992	-1.0	-1.0
chr3	180976361	180976466	ENSG00000114416.17|FXR1|PABPC4|PABPC4	913	+	2.7484608	1.0611396	-1.0	-1.0
chr3	180976121	180976236	ENSG00000114416.17|FXR1|PABPC4|PABPC4	909	+	3.1451757	1.0408245	-1.0	-1.0
chr3	184183736	184184086	ENSG00000161203.13|AP2M1|PABPC4|PABPC4	926	+	2.691189	1.129905	-1.0	-1.0
chr3	184258577	184258707	ENSG00000145194.17|ECE2|PABPC4|PABPC4	920	+	4.5623746	1.0950603	-1.0	-1.0
chr3	184308873	184309054	ENSG00000175166.16|PSMD2|PABPC4|PABPC4	984	+	4.399403	1.8012007	-1.0	-1.0
chr3	184334756	184335356	ENSG00000114867.20|EIF4G1|PABPC4|PABPC4	934	+	2.8946445	1.1773816	-1.0	-1.0
chr3	187121202	187121302	ENSG00000163923.9|RPL39L|PABPC4|PABPC4	901	-	3.4913218	1.0027988	-1.0	-1.0
chr3	196586812	196587002	ENSG00000174013.7|FBXO45|PABPC4|PABPC4	952	+	3.85234	1.3165373	-1.0	-1.0
chr3	196832023	196832183	ENSG00000180370.10|PAK2|PABPC4|PABPC4	950	+	3.1940124	1.2980464	-1.0	-1.0
chr3	197784225	197784325	ENSG00000122068.12|FYTTD1|PABPC4|PABPC4	913	+	7.1984444	1.0585091	-1.0	-1.0
chr3	197950834	197950935	ENSG00000182899.14|RPL35A|PABPC4|PABPC4	929	+	4.3363094	1.1493552	-1.0	-1.0
chr3	197955749	197955899	ENSG00000182899.14|RPL35A|PABPC4|PABPC4	948	+	2.7991407	1.2831542	-1.0	-1.0
chr3	197950935	197950978	ENSG00000182899.14|RPL35A|PABPC4|PABPC4	968	+	2.857232	1.4983366	-1.0	-1.0
chr3	197950096	197950299	ENSG00000182899.14|RPL35A|PABPC4|PABPC4	975	+	3.0128539	1.5945022	-1.0	-1.0
chr3	197951158	197951398	ENSG00000182899.14|RPL35A|PABPC4|PABPC4	939	+	2.3526351	1.2177138	-1.0	-1.0
chr3	197953942	197954142	ENSG00000182899.14|RPL35A|PABPC4|PABPC4	932	+	2.2279963	1.1697494	-1.0	-1.0
chr4	672435	672519	ENSG00000169020.9|ATP5I|PABPC4|PABPC4	905	-	2.599626	1.0225813	-1.0	-1.0
chr4	674211	674338	ENSG00000169020.9|ATP5I|PABPC4|PABPC4	957	-	3.0148597	1.3638903	-1.0	-1.0
chr4	1745041	1745156	ENSG00000013810.18|TACC3|PABPC4|PABPC4	908	+	2.6169465	1.0379815	-1.0	-1.0
chr4	1808605	1808785	ENSG00000068078.17|FGFR3|PABPC4|PABPC4	953	+	4.8572516	1.3282933	-1.0	-1.0
chr4	2042326	2042484	ENSG00000243449.6|C4orf48|PABPC4|PABPC4	986	+	6.095193	1.8622603	-1.0	-1.0
chr4	6641765	6641960	ENSG00000179010.14|MRFAP1|PABPC4|PABPC4	938	+	2.6290329	1.2087121	-1.0	-1.0
chr4	6707890	6708085	ENSG00000178988.10|MRFAP1L1|PABPC4|PABPC4	971	-	4.429015	1.5439229	-1.0	-1.0
chr4	15667582	15667777	ENSG00000118564.14|FBXL5|PABPC4|PABPC4	935	-	3.3961666	1.1890854	-1.0	-1.0
chr4	26431141	26431316	ENSG00000168214.20|RBPJ|PABPC4|PABPC4	925	+	5.5191126	1.1265754	-1.0	-1.0
chr4	39454532	39454647	ENSG00000163682.15|RPL9|PABPC4|PABPC4	947	-	2.425948	1.2771246	-1.0	-1.0
chr4	39456340	39456470	ENSG00000163682.15|RPL9|PABPC4|PABPC4	915	-	2.074168	1.0682263	-1.0	-1.0
chr4	39458808	39458943	ENSG00000163682.15|RPL9|PABPC4|PABPC4	984	-	3.5257244	1.8015219	-1.0	-1.0
chr4	48860999	48861239	ENSG00000109180.14|OCIAD1|PABPC4|PABPC4	978	+	3.838811	1.6626087	-1.0	-1.0
chr4	52713973	52714137	ENSG00000226950.6|DANCR|PABPC4|PABPC4	966	+	3.3481765	1.4680206	-1.0	-1.0
chr4	52713583	52713683	ENSG00000226950.6|DANCR|PABPC4|PABPC4	900	+	2.9568965	1.0010881	-1.0	-1.0
chr4	54009818	54009968	ENSG00000109220.10|CHIC2|PABPC4|PABPC4	937	-	4.8461103	1.2022964	-1.0	-1.0
chr4	55595228	55595411	ENSG00000109255.11|NMU|PABPC4|PABPC4	963	-	2.9258475	1.4279177	-1.0	-1.0
chr4	56501818	56502018	ENSG00000174780.15|SRP72|PABPC4|PABPC4	978	+	3.7768223	1.6586576	-1.0	-1.0
chr4	75642791	75643016	ENSG00000138757.14|G3BP2|PABPC4|PABPC4	992	-	5.236236	2.0870707	-1.0	-1.0
chr4	77048007	77048652	ENSG00000118816.9|CCNI|PABPC4|PABPC4	966	-	3.09415	1.4682019	-1.0	-1.0
chr4	77047162	77047262	ENSG00000118816.9|CCNI|PABPC4|PABPC4	901	-	2.1413403	1.005308	-1.0	-1.0
chr4	82353802	82354002	ENSG00000138668.18|HNRNPD|PABPC4|PABPC4	959	-	2.89363	1.3851962	-1.0	-1.0
chr4	82818665	82819005	ENSG00000138674.16|SEC31A|PABPC4|PABPC4	971	-	3.290067	1.5410745	-1.0	-1.0
chr4	83075636	83075818	ENSG00000138663.8|COPS4|PABPC4|PABPC4	976	+	5.5929747	1.6246065	-1.0	-1.0
chr4	88521809	88521964	ENSG00000145337.4|PYURF|PABPC4|PABPC4	928	-	2.97222	1.1408267	-1.0	-1.0
chr4	102796642	102796842	ENSG00000109332.19|UBE2D3|PABPC4|PABPC4	928	-	2.4799738	1.1405674	-1.0	-1.0
chr4	108622187	108622287	ENSG00000109475.16|RPL34|PABPC4|PABPC4	911	+	3.079304	1.0492953	-1.0	-1.0
chr4	108621865	108622024	ENSG00000109475.16|RPL34|PABPC4|PABPC4	911	+	2.2676487	1.0483589	-1.0	-1.0
chr4	108622512	108622707	ENSG00000109475.16|RPL34|PABPC4|PABPC4	939	+	2.4679437	1.211959	-1.0	-1.0
chr4	108620565	108620680	ENSG00000109475.16|RPL34|PABPC4|PABPC4	963	+	2.77699	1.4335983	-1.0	-1.0
chr4	108667656	108667820	ENSG00000198856.12|OSTC|PABPC4|PABPC4	939	+	3.0993216	1.2176265	-1.0	-1.0
chr4	118279658	118279818	ENSG00000269893.6|SNHG8|PABPC4|PABPC4	961	+	3.3436449	1.4045053	-1.0	-1.0
chr4	146189671	146190006	ENSG00000164167.10|LSM6|PABPC4|PABPC4	973	+	5.866157	1.5700587	-1.0	-1.0
chr4	153414850	153415045	ENSG00000121211.7|MND1|PABPC4|PABPC4	974	+	5.2404637	1.591454	-1.0	-1.0
chr4	173321724	173321824	ENSG00000109586.11|GALNT7|PABPC4|PABPC4	905	+	4.199961	1.0244813	-1.0	-1.0
chr4	173331799	173332044	ENSG00000164104.11|HMGB2|PABPC4|PABPC4	954	-	2.5513098	1.3384995	-1.0	-1.0
chr4	176327110	176327250	ENSG00000129128.12|SPCS3|PABPC4|PABPC4	949	+	3.2227652	1.2927697	-1.0	-1.0
chr4	176332077	176332245	ENSG00000129128.12|SPCS3|PABPC4|PABPC4	966	+	3.3797765	1.4713633	-1.0	-1.0
chr4	184695107	184695207	ENSG00000151725.11|CENPU|PABPC4|PABPC4	902	-	3.0855374	1.0097629	-1.0	-1.0
chr5	314841	314956	ENSG00000249915.7|PDCD6|PABPC4|PABPC4	913	+	3.2176993	1.0588417	-1.0	-1.0
chr5	314841	314956	ENSG00000063438.16|AHRR|PABPC4|PABPC4	913	+	3.2176993	1.0595379	-1.0	-1.0
chr5	1815850	1816085	ENSG00000145494.11|NDUFS6|PABPC4|PABPC4	989	+	4.566616	1.9576169	-1.0	-1.0
chr5	1814353	1814523	ENSG00000145494.11|NDUFS6|PABPC4|PABPC4	939	+	3.438026	1.2161574	-1.0	-1.0
chr5	10264780	10264975	ENSG00000150753.11|CCT5|PABPC4|PABPC4	924	+	2.3178375	1.1191905	-1.0	-1.0
chr5	33162178	33162278	ENSG00000240376.1|AC010343.1|PABPC4|PABPC4	986	+	7.8961115	1.8502451	-1.0	-1.0
chr5	37292878	37292988	ENSG00000113569.15|NUP155|PABPC4|PABPC4	938	-	3.5173204	1.2108724	-1.0	-1.0
chr5	40826371	40826476	ENSG00000145592.13|RPL37|PABPC4|PABPC4	917	-	3.7474139	1.0817071	-1.0	-1.0
chr5	43290954	43291059	ENSG00000112972.14|HMGCS1|PABPC4|PABPC4	911	-	2.5790954	1.0500476	-1.0	-1.0
chr5	55424802	55424902	ENSG00000039123.15|SKIV2L2|PABPC4|PABPC4	906	+	2.633737	1.0280844	-1.0	-1.0
chr5	69177803	69177938	ENSG00000134057.14|CCNB1|PABPC4|PABPC4	918	+	4.255448	1.0838528	-1.0	-1.0
chr5	69177573	69177763	ENSG00000134057.14|CCNB1|PABPC4|PABPC4	935	+	3.357579	1.1875765	-1.0	-1.0
chr5	81312983	81313178	ENSG00000131732.11|ZCCHC9|PABPC4|PABPC4	950	+	3.647619	1.3047208	-1.0	-1.0
chr5	82278319	82278449	ENSG00000186468.12|RPS23|PABPC4|PABPC4	962	-	2.730877	1.417497	-1.0	-1.0
chr5	82277663	82277953	ENSG00000186468.12|RPS23|PABPC4|PABPC4	960	-	2.6465797	1.397291	-1.0	-1.0
chr5	82276002	82276202	ENSG00000186468.12|RPS23|PABPC4|PABPC4	976	-	3.3533113	1.6181808	-1.0	-1.0
chr5	86620602	86620822	ENSG00000127184.12|COX7C|PABPC4|PABPC4	971	+	3.6277204	1.5391269	-1.0	-1.0
chr5	86619447	86619557	ENSG00000127184.12|COX7C|PABPC4|PABPC4	912	+	2.4722688	1.0561063	-1.0	-1.0
chr5	112867726	112867921	ENSG00000153037.13|SRP19|PABPC4|PABPC4	976	+	3.9359617	1.6175334	-1.0	-1.0
chr5	112867727	112867922	ENSG00000272869.5|AC008575.2|PABPC4|PABPC4	976	+	3.9272158	1.610867	-1.0	-1.0
chr5	115613510	115613650	ENSG00000251201.8|TMED7-TICAM2|PABPC4|PABPC4	908	-	4.171591	1.0366439	-1.0	-1.0
chr5	115613512	115613647	ENSG00000134970.13|TMED7|PABPC4|PABPC4	907	-	4.171838	1.0317703	-1.0	-1.0
chr5	126836832	126837020	ENSG00000113368.11|LMNB1|PABPC4|PABPC4	970	+	3.6936078	1.5299792	-1.0	-1.0
chr5	131159321	131159516	ENSG00000169567.11|HINT1|PABPC4|PABPC4	922	-	2.3659947	1.1062101	-1.0	-1.0
chr5	131201265	131201455	ENSG00000186687.15|LYRM7|PABPC4|PABPC4	921	+	3.749302	1.1045027	-1.0	-1.0
chr5	131200930	131201130	ENSG00000186687.15|LYRM7|PABPC4|PABPC4	994	+	5.1905627	2.2339203	-1.0	-1.0
chr5	132272189	132272299	ENSG00000131435.12|PDLIM4|PABPC4|PABPC4	922	+	4.1966224	1.1062262	-1.0	-1.0
chr5	132867514	132867734	ENSG00000164405.10|UQCRQ|PABPC4|PABPC4	949	+	3.1959474	1.2930077	-1.0	-1.0
chr5	134390385	134390525	ENSG00000119048.7|UBE2B|PABPC4|PABPC4	918	+	3.318499	1.0841324	-1.0	-1.0
chr5	134402406	134402576	ENSG00000237190.3|CDKN2AIPNL|PABPC4|PABPC4	932	-	3.540427	1.1683373	-1.0	-1.0
chr5	135028384	135028624	ENSG00000069011.15|PITX1|PABPC4|PABPC4	939	-	3.4786599	1.2179463	-1.0	-1.0
chr5	135334814	135335004	ENSG00000113648.16|H2AFY|PABPC4|PABPC4	958	-	3.1047199	1.3737801	-1.0	-1.0
chr5	137752640	137752860	ENSG00000177733.6|HNRNPA0|PABPC4|PABPC4	957	-	2.8600652	1.3705643	-1.0	-1.0
chr5	138555666	138555816	ENSG00000113013.12|HSPA9|PABPC4|PABPC4	914	-	2.5866408	1.0673848	-1.0	-1.0
chr5	138555446	138555591	ENSG00000113013.12|HSPA9|PABPC4|PABPC4	915	-	2.8454788	1.073065	-1.0	-1.0
chr5	139330014	139330194	ENSG00000280987.4|MATR3|PABPC4|PABPC4	921	+	2.2975152	1.1033967	-1.0	-1.0
chr5	139330329	139330479	ENSG00000280987.4|MATR3|PABPC4|PABPC4	923	+	4.664526	1.1128552	-1.0	-1.0
chr5	139330014	139330194	ENSG00000015479.18|MATR3|PABPC4|PABPC4	921	+	2.2975152	1.1040857	-1.0	-1.0
chr5	139330369	139330479	ENSG00000015479.18|MATR3|PABPC4|PABPC4	925	+	4.5206957	1.1262591	-1.0	-1.0
chr5	139368817	139368967	ENSG00000120727.12|PAIP2|PABPC4|PABPC4	933	+	3.5025082	1.1765246	-1.0	-1.0
chr5	139626755	139626885	ENSG00000131508.15|UBE2D2|PABPC4|PABPC4	921	+	3.0226207	1.1018974	-1.0	-1.0
chr5	140550607	140550727	ENSG00000213523.10|SRA1|PABPC4|PABPC4	909	-	3.0862415	1.0387344	-1.0	-1.0
chr5	140566879	140567054	ENSG00000176087.14|SLC35A4|PABPC4|PABPC4	929	+	3.0262556	1.1475137	-1.0	-1.0
chr5	140645394	140645629	ENSG00000131495.8|NDUFA2|PABPC4|PABPC4	985	-	3.7531114	1.8337816	-1.0	-1.0
chr5	140706497	140706642	ENSG00000146007.10|ZMAT2|PABPC4|PABPC4	914	+	4.7831883	1.0647471	-1.0	-1.0
chr5	140705742	140705967	ENSG00000146007.10|ZMAT2|PABPC4|PABPC4	962	+	3.9663908	1.4241053	-1.0	-1.0
chr5	150399969	150400204	ENSG00000070814.17|TCOF1|PABPC4|PABPC4	934	+	3.0896013	1.1783904	-1.0	-1.0
chr5	150449611	150449751	ENSG00000164587.11|RPS14|PABPC4|PABPC4	984	-	3.4991643	1.784043	-1.0	-1.0
chr5	150444209	150444344	ENSG00000164587.11|RPS14|PABPC4|PABPC4	934	-	2.5332837	1.1801893	-1.0	-1.0
chr5	150447601	150447801	ENSG00000164587.11|RPS14|PABPC4|PABPC4	950	-	2.5222414	1.3004857	-1.0	-1.0
chr5	150446801	150446951	ENSG00000164587.11|RPS14|PABPC4|PABPC4	938	-	2.5518079	1.2052658	-1.0	-1.0
chr5	150691273	150691513	ENSG00000086589.11|RBM22|PABPC4|PABPC4	971	-	4.1762342	1.5369025	-1.0	-1.0
chr5	150708799	150708994	ENSG00000132912.12|DCTN4|PABPC4|PABPC4	986	-	5.2820244	1.8649851	-1.0	-1.0
chr5	151746250	151746415	ENSG00000177556.11|ATOX1|PABPC4|PABPC4	942	-	5.3016076	1.2402054	-1.0	-1.0
chr5	151804309	151804424	ENSG00000145907.14|G3BP1|PABPC4|PABPC4	905	+	2.5752954	1.0213168	-1.0	-1.0
chr5	154814856	154814981	ENSG00000155506.16|LARP1|PABPC4|PABPC4	908	+	2.3438075	1.0380546	-1.0	-1.0
chr5	159203448	159203573	ENSG00000145860.11|RNF145|PABPC4|PABPC4	911	-	2.9421964	1.0523341	-1.0	-1.0
chr5	163441077	163441267	ENSG00000113328.18|CCNG1|PABPC4|PABPC4	965	+	3.5844595	1.4601123	-1.0	-1.0
chr5	172952533	172952685	ENSG00000113719.15|ERGIC1|PABPC4|PABPC4	923	+	7.3131175	1.1156253	-1.0	-1.0
chr5	176384142	176384262	ENSG00000048162.20|NOP16|PABPC4|PABPC4	922	-	3.3818452	1.1085062	-1.0	-1.0
chr5	176389508	176389708	ENSG00000175414.6|ARL10|PABPC4|PABPC4	968	+	3.604298	1.4996495	-1.0	-1.0
chr5	176389510	176389710	ENSG00000146066.2|HIGD2A|PABPC4|PABPC4	969	+	3.620367	1.5022417	-1.0	-1.0
chr5	177303808	177303998	ENSG00000169230.9|PRELID1|PABPC4|PABPC4	945	+	3.2391083	1.2592534	-1.0	-1.0
chr5	177331831	177332046	ENSG00000169223.14|LMAN2|PABPC4|PABPC4	925	-	3.0833404	1.1224462	-1.0	-1.0
chr5	177456967	177457102	ENSG00000113758.13|DBN1|PABPC4|PABPC4	922	-	3.8817	1.1088545	-1.0	-1.0
chr5	177456607	177456737	ENSG00000113758.13|DBN1|PABPC4|PABPC4	948	-	7.5395336	1.2818217	-1.0	-1.0
chr5	177483538	177483668	ENSG00000196923.13|PDLIM7|PABPC4|PABPC4	929	-	3.1565428	1.146344	-1.0	-1.0
chr5	177595556	177596036	ENSG00000184840.11|TMED9|PABPC4|PABPC4	957	+	3.311935	1.3698407	-1.0	-1.0
chr5	178149599	178149838	ENSG00000145912.8|NHP2|PABPC4|PABPC4	936	-	3.8706357	1.1956482	-1.0	-1.0
chr5	178150318	178150493	ENSG00000145916.18|RMND5B|PABPC4|PABPC4	933	+	3.4576852	1.1762892	-1.0	-1.0
chr5	179728765	179728935	ENSG00000127022.14|CANX|PABPC4|PABPC4	946	+	2.6128976	1.2664328	-1.0	-1.0
chr5	179797646	179797756	ENSG00000161013.16|MGAT4B|PABPC4|PABPC4	913	-	7.2430534	1.0586082	-1.0	-1.0
chr5	179836630	179836900	ENSG00000161011.19|SQSTM1|PABPC4|PABPC4	972	+	3.5558693	1.5454675	-1.0	-1.0
chr5	179836940	179837115	ENSG00000161011.19|SQSTM1|PABPC4|PABPC4	928	+	2.824057	1.145436	-1.0	-1.0
chr5	181235434	181235554	ENSG00000146063.19|TRIM41|PABPC4|PABPC4	922	+	3.387414	1.1098368	-1.0	-1.0
chr5	181242131	181242321	ENSG00000204628.11|RACK1|PABPC4|PABPC4	929	-	2.17303	1.1471502	-1.0	-1.0
chr5	181236908	181237033	ENSG00000204628.11|RACK1|PABPC4|PABPC4	915	-	2.300736	1.0721195	-1.0	-1.0
chr5	181243704	181243989	ENSG00000204628.11|RACK1|PABPC4|PABPC4	928	-	2.1514661	1.1423976	-1.0	-1.0
chr6	2785381	2785511	ENSG00000124535.15|WRNIP1|PABPC4|PABPC4	916	+	3.8041108	1.0773361	-1.0	-1.0
chr6	2785531	2785726	ENSG00000124535.15|WRNIP1|PABPC4|PABPC4	940	+	3.9063168	1.2222761	-1.0	-1.0
chr6	2948158	2948388	ENSG00000124570.17|SERPINB6|PABPC4|PABPC4	972	-	4.0822716	1.5565064	-1.0	-1.0
chr6	3153668	3153853	ENSG00000137267.5|TUBB2A|PABPC4|PABPC4	967	-	5.6453204	1.4814386	-1.0	-1.0
chr6	4115698	4115893	ENSG00000198721.12|ECI2|PABPC4|PABPC4	976	-	4.2537947	1.6184305	-1.0	-1.0
chr6	5109327	5109462	ENSG00000214113.10|LYRM4|PABPC4|PABPC4	934	-	3.5763884	1.1801777	-1.0	-1.0
chr6	8079611	8079826	ENSG00000265818.1|EEF1E1-BLOC1S5|PABPC4|PABPC4	982	-	3.829578	1.7454056	-1.0	-1.0
chr6	8079614	8079824	ENSG00000124802.11|EEF1E1|PABPC4|PABPC4	983	-	3.7869763	1.7637693	-1.0	-1.0
chr6	10709502	10709712	ENSG00000111845.4|PAK1IP1|PABPC4|PABPC4	987	+	4.8482814	1.8824174	-1.0	-1.0
chr6	10887503	10887698	ENSG00000272162.1|AL024498.2|PABPC4|PABPC4	995	+	4.2706394	2.3058615	-1.0	-1.0
chr6	10887505	10887700	ENSG00000153157.12|SYCP2L|PABPC4|PABPC4	995	+	4.272348	2.3059375	-1.0	-1.0
chr6	13620753	13620873	ENSG00000225921.6|NOL7|PABPC4|PABPC4	914	+	3.1040428	1.0632142	-1.0	-1.0
chr6	16148101	16148201	ENSG00000007944.14|MYLIP|PABPC4|PABPC4	924	+	3.3396509	1.1163496	-1.0	-1.0
chr6	17615064	17615244	ENSG00000124789.11|NUP153|PABPC4|PABPC4	913	-	2.5886695	1.0626545	-1.0	-1.0
chr6	24704860	24704995	ENSG00000112308.12|C6orf62|PABPC4|PABPC4	916	-	3.4780312	1.0770986	-1.0	-1.0
chr6	24785992	24786099	ENSG00000112312.9|GMNN|PABPC4|PABPC4	919	+	7.2777596	1.090055	-1.0	-1.0
chr6	24785817	24785972	ENSG00000112312.9|GMNN|PABPC4|PABPC4	926	+	2.9161627	1.1284468	-1.0	-1.0
chr6	26104205	26104305	ENSG00000197061.4|HIST1H4C|PABPC4|PABPC4	950	+	3.1378083	1.3040475	-1.0	-1.0
chr6	28903081	28903251	ENSG00000204713.10|TRIM27|PABPC4|PABPC4	940	-	3.1659439	1.2202561	-1.0	-1.0
chr6	30069243	30069428	ENSG00000204619.7|PPP1R11|PABPC4|PABPC4	951	+	3.4545896	1.3059753	-1.0	-1.0
chr6	30626031	30626336	ENSG00000204568.11|MRPS18B|PABPC4|PABPC4	955	+	3.324582	1.3463457	-1.0	-1.0
chr6	30699836	30699951	ENSG00000137337.14|MDC1|PABPC4|PABPC4	920	-	3.1980371	1.0954555	-1.0	-1.0
chr6	30724419	30724604	ENSG00000196230.12|TUBB|PABPC4|PABPC4	914	+	2.0565717	1.0633868	-1.0	-1.0
chr6	30725284	30725424	ENSG00000196230.12|TUBB|PABPC4|PABPC4	914	+	2.089421	1.0630955	-1.0	-1.0
chr6	30914055	30914155	ENSG00000137411.16|VARS2|PABPC4|PABPC4	909	+	4.1711206	1.0418077	-1.0	-1.0
chr6	31530298	31530488	ENSG00000198563.13|DDX39B|PABPC4|PABPC4	937	-	2.9359498	1.2027642	-1.0	-1.0
chr6	31530298	31530450	ENSG00000254870.5|ATP6V1G2-DDX39B|PABPC4|PABPC4	944	-	3.0497332	1.2505542	-1.0	-1.0
chr6	31558591	31558756	ENSG00000204498.10|NFKBIL1|PABPC4|PABPC4	937	+	4.090268	1.2013973	-1.0	-1.0
chr6	31637618	31637771	ENSG00000204469.12|PRRC2A|PABPC4|PABPC4	938	+	3.1732883	1.208767	-1.0	-1.0
chr6	31637004	31637136	ENSG00000204469.12|PRRC2A|PABPC4|PABPC4	950	+	3.246265	1.2997355	-1.0	-1.0
chr6	31669845	31670065	ENSG00000204435.13|CSNK2B|PABPC4|PABPC4	945	+	2.5216224	1.2580174	-1.0	-1.0
chr6	31669848	31670068	ENSG00000263020.6|AL662899.3|PABPC4|PABPC4	945	+	2.5267015	1.2592236	-1.0	-1.0
chr6	31727072	31727182	ENSG00000213722.8|DDAH2|PABPC4|PABPC4	906	-	2.8819923	1.0264728	-1.0	-1.0
chr6	31730755	31730970	ENSG00000213719.8|CLIC1|PABPC4|PABPC4	947	-	3.088686	1.2739687	-1.0	-1.0
chr6	31730580	31730740	ENSG00000213719.8|CLIC1|PABPC4|PABPC4	934	-	2.3635397	1.1773491	-1.0	-1.0
chr6	31778966	31779121	ENSG00000204394.12|VARS|PABPC4|PABPC4	924	-	2.9615555	1.1189203	-1.0	-1.0
chr6	31797395	31797650	ENSG00000204392.10|LSM2|PABPC4|PABPC4	963	-	3.5529602	1.4372524	-1.0	-1.0
chr6	31817788	31817946	ENSG00000204389.9|HSPA1A|PABPC4|PABPC4	909	+	2.4053667	1.0388258	-1.0	-1.0
chr6	31830059	31830164	ENSG00000204388.6|HSPA1B|PABPC4|PABPC4	916	+	2.750918	1.0769593	-1.0	-1.0
chr6	31837232	31837382	ENSG00000204387.12|C6orf48|PABPC4|PABPC4	924	+	2.734636	1.1215162	-1.0	-1.0
chr6	31839602	31839757	ENSG00000204387.12|C6orf48|PABPC4|PABPC4	961	+	3.8714392	1.4125602	-1.0	-1.0
chr6	31834842	31835132	ENSG00000204387.12|C6orf48|PABPC4|PABPC4	920	+	2.170152	1.0994469	-1.0	-1.0
chr6	31952191	31952301	ENSG00000204356.13|NELFE|PABPC4|PABPC4	915	-	4.225044	1.0718614	-1.0	-1.0
chr6	31990388	31990578	ENSG00000244731.7|C4A|PABPC4|PABPC4	912	+	7.1692486	1.0548081	-1.0	-1.0
chr6	32115578	32115798	ENSG00000213676.10|ATF6B|PABPC4|PABPC4	953	-	3.9616888	1.326241	-1.0	-1.0
chr6	32168226	32168471	ENSG00000204310.12|AGPAT1|PABPC4|PABPC4	959	-	3.406653	1.3893745	-1.0	-1.0
chr6	32169091	32169256	ENSG00000204310.12|AGPAT1|PABPC4|PABPC4	913	-	2.3658752	1.0602407	-1.0	-1.0
chr6	33203955	33204180	ENSG00000112473.17|SLC39A7|PABPC4|PABPC4	946	+	3.3952556	1.263634	-1.0	-1.0
chr6	33204270	33204439	ENSG00000112473.17|SLC39A7|PABPC4|PABPC4	992	+	4.310299	2.1230385	-1.0	-1.0
chr6	33206677	33206831	ENSG00000204228.3|HSD17B8|PABPC4|PABPC4	995	+	8.26083	2.26259	-1.0	-1.0
chr6	33272009	33272122	ENSG00000231500.6|RPS18|PABPC4|PABPC4	992	+	4.112631	2.0978577	-1.0	-1.0
chr6	33276200	33276350	ENSG00000231500.6|RPS18|PABPC4|PABPC4	937	+	2.339554	1.2006129	-1.0	-1.0
chr6	33272566	33272721	ENSG00000231500.6|RPS18|PABPC4|PABPC4	922	+	2.1166422	1.1073371	-1.0	-1.0
chr6	33275725	33276155	ENSG00000231500.6|RPS18|PABPC4|PABPC4	964	+	2.8294878	1.4450439	-1.0	-1.0
chr6	33279162	33279352	ENSG00000227057.9|WDR46|PABPC4|PABPC4	937	-	4.1038218	1.1998067	-1.0	-1.0
chr6	33290303	33290493	ENSG00000204220.11|PFDN6|PABPC4|PABPC4	918	+	2.805801	1.0858792	-1.0	-1.0
chr6	33290643	33290934	ENSG00000204220.11|PFDN6|PABPC4|PABPC4	948	+	3.54608	1.2825565	-1.0	-1.0
chr6	33299863	33300108	ENSG00000231925.11|TAPBP|PABPC4|PABPC4	913	-	2.7603014	1.0586946	-1.0	-1.0
chr6	33409705	33409900	ENSG00000237649.7|KIFC1|PABPC4|PABPC4	945	+	3.397695	1.2630066	-1.0	-1.0
chr6	33416866	33417061	ENSG00000112514.15|CUTA|PABPC4|PABPC4	969	-	4.2765355	1.512501	-1.0	-1.0
chr6	33416516	33416846	ENSG00000112514.15|CUTA|PABPC4|PABPC4	969	-	3.587124	1.5046557	-1.0	-1.0
chr6	33697592	33697817	ENSG00000137288.9|UQCC2|PABPC4|PABPC4	974	-	4.23747	1.577842	-1.0	-1.0
chr6	33711548	33711727	ENSG00000137288.9|UQCC2|PABPC4|PABPC4	917	-	2.9150398	1.0825409	-1.0	-1.0
chr6	34236872	34237007	ENSG00000137309.19|HMGA1|PABPC4|PABPC4	943	+	2.3830411	1.2479262	-1.0	-1.0
chr6	34245985	34246231	ENSG00000137309.19|HMGA1|PABPC4|PABPC4	914	+	2.2115366	1.0672127	-1.0	-1.0
chr6	34282728	34282893	ENSG00000272325.1|NUDT3|PABPC4|PABPC4	934	-	3.1849375	1.1798627	-1.0	-1.0
chr6	34418368	34418424	ENSG00000270800.2|RPS10-NUDT3|PABPC4|PABPC4	978	-	3.9003155	1.6525445	-1.0	-1.0
chr6	34425960	34426071	ENSG00000270800.2|RPS10-NUDT3|PABPC4|PABPC4	973	-	2.95443	1.5649146	-1.0	-1.0
chr6	34421729	34421807	ENSG00000270800.2|RPS10-NUDT3|PABPC4|PABPC4	926	-	2.2990823	1.128909	-1.0	-1.0
chr6	34425960	34426120	ENSG00000124614.13|RPS10|PABPC4|PABPC4	977	-	3.0932415	1.6440444	-1.0	-1.0
chr6	34418368	34418424	ENSG00000124614.13|RPS10|PABPC4|PABPC4	978	-	3.9003155	1.651535	-1.0	-1.0
chr6	34421729	34421807	ENSG00000124614.13|RPS10|PABPC4|PABPC4	925	-	2.2990823	1.1269643	-1.0	-1.0
chr6	34588742	34588987	ENSG00000196821.9|C6orf106|PABPC4|PABPC4	959	-	3.2554948	1.3885876	-1.0	-1.0
chr6	34587292	34587932	ENSG00000196821.9|C6orf106|PABPC4|PABPC4	971	-	3.7567773	1.5310521	-1.0	-1.0
chr6	34696685	34696859	ENSG00000196821.9|C6orf106|PABPC4|PABPC4	954	-	3.6210055	1.3342441	-1.0	-1.0
chr6	34773610	34773765	ENSG00000124562.9|SNRPC|PABPC4|PABPC4	927	+	2.5638638	1.1372037	-1.0	-1.0
chr6	35468407	35468507	ENSG00000198755.10|RPL10A|PABPC4|PABPC4	930	+	2.447649	1.1542634	-1.0	-1.0
chr6	35469412	35469529	ENSG00000198755.10|RPL10A|PABPC4|PABPC4	948	+	2.7084725	1.2853813	-1.0	-1.0
chr6	35473631	35473786	ENSG00000007866.19|TEAD3|PABPC4|PABPC4	936	-	4.3942256	1.1917076	-1.0	-1.0
chr6	35833545	35833665	ENSG00000096063.15|SRPK1|PABPC4|PABPC4	909	-	2.54837	1.039402	-1.0	-1.0
chr6	36232635	36232785	ENSG00000096070.19|BRPF3|PABPC4|PABPC4	923	+	4.585075	1.1138778	-1.0	-1.0
chr6	36968140	36968290	ENSG00000137409.19|MTCH1|PABPC4|PABPC4	955	-	3.4714751	1.3499573	-1.0	-1.0
chr6	37174448	37174563	ENSG00000137193.13|PIM1|PABPC4|PABPC4	904	+	1.983069	1.0170496	-1.0	-1.0
chr6	37175248	37175426	ENSG00000137193.13|PIM1|PABPC4|PABPC4	958	+	2.7148347	1.3757373	-1.0	-1.0
chr6	37481157	37481337	ENSG00000137200.12|CMTR1|PABPC4|PABPC4	934	+	4.2898917	1.1804851	-1.0	-1.0
chr6	38675959	38676079	ENSG00000124767.6|GLO1|PABPC4|PABPC4	905	-	2.9954677	1.024334	-1.0	-1.0
chr6	41789530	41789680	ENSG00000124593.15|AL365205.1|PABPC4|PABPC4	915	+	2.3878677	1.0711701	-1.0	-1.0
chr6	41789725	41789940	ENSG00000124593.15|AL365205.1|PABPC4|PABPC4	977	+	3.5303068	1.630991	-1.0	-1.0
chr6	41789530	41789680	ENSG00000214736.7|TOMM6|PABPC4|PABPC4	915	+	2.3878677	1.0728352	-1.0	-1.0
chr6	41789725	41789898	ENSG00000214736.7|TOMM6|PABPC4|PABPC4	959	+	2.823794	1.3826214	-1.0	-1.0
chr6	41935067	41935252	ENSG00000112576.12|CCND3|PABPC4|PABPC4	930	-	3.225436	1.1578143	-1.0	-1.0
chr6	42889769	42889894	ENSG00000146223.14|RPL7L1|PABPC4|PABPC4	917	+	6.946881	1.0833899	-1.0	-1.0
chr6	43012208	43012423	ENSG00000124733.3|MEA1|PABPC4|PABPC4	991	-	4.0989347	2.0676475	-1.0	-1.0
chr6	43021116	43021298	ENSG00000124702.17|KLHDC3|PABPC4|PABPC4	973	+	4.093046	1.5740702	-1.0	-1.0
chr6	43020911	43021021	ENSG00000124702.17|KLHDC3|PABPC4|PABPC4	908	+	2.9242024	1.0351533	-1.0	-1.0
chr6	43225628	43225933	ENSG00000112667.12|DNPH1|PABPC4|PABPC4	925	-	2.8718643	1.123864	-1.0	-1.0
chr6	43226326	43226451	ENSG00000112667.12|DNPH1|PABPC4|PABPC4	955	-	4.2851872	1.3512297	-1.0	-1.0
chr6	43229315	43229480	ENSG00000112667.12|DNPH1|PABPC4|PABPC4	921	-	3.291696	1.1016783	-1.0	-1.0
chr6	43671582	43671782	ENSG00000096080.11|MRPS18A|PABPC4|PABPC4	964	-	4.9834156	1.4477746	-1.0	-1.0
chr6	44113683	44113918	ENSG00000180992.6|MRPL14|PABPC4|PABPC4	944	-	3.8821967	1.2512138	-1.0	-1.0
chr6	44233981	44234146	ENSG00000112759.16|SLC29A1|PABPC4|PABPC4	948	+	3.2883205	1.2824928	-1.0	-1.0
chr6	44253713	44253883	ENSG00000096384.19|HSP90AB1|PABPC4|PABPC4	926	+	2.6471658	1.1326507	-1.0	-1.0
chr6	49605162	49605302	ENSG00000112077.15|RHAG|PABPC4|PABPC4	914	-	2.6423311	1.0679475	-1.0	-1.0
chr6	49605457	49605652	ENSG00000112077.15|RHAG|PABPC4|PABPC4	972	-	3.1989012	1.5602701	-1.0	-1.0
chr6	52264008	52264118	ENSG00000112118.18|MCM3|PABPC4|PABPC4	910	-	3.8396118	1.0476215	-1.0	-1.0
chr6	57188821	57189001	ENSG00000112210.11|RAB23|PABPC4|PABPC4	934	-	3.5446832	1.1797395	-1.0	-1.0
chr6	70399274	70399417	ENSG00000237643.1|AL365226.2|PABPC4|PABPC4	945	+	2.9910595	1.2616528	-1.0	-1.0
chr6	73373192	73373392	ENSG00000203907.9|OOEP|PABPC4|PABPC4	981	-	4.5777392	1.7305937	-1.0	-1.0
chr6	73520922	73521122	ENSG00000156508.17|EEF1A1|PABPC4|PABPC4	917	-	2.076245	1.0808326	-1.0	-1.0
chr6	75237749	75237988	ENSG00000112695.11|COX7A2|PABPC4|PABPC4	963	-	3.8524766	1.4309931	-1.0	-1.0
chr6	75243716	75243871	ENSG00000112695.11|COX7A2|PABPC4|PABPC4	951	-	3.4176865	1.3072404	-1.0	-1.0
chr6	76026298	76026398	ENSG00000112706.11|IMPG1|PABPC4|PABPC4	902	-	5.047168	1.0073301	-1.0	-1.0
chr6	85677934	85678059	ENSG00000203875.10|SNHG5|PABPC4|PABPC4	910	-	2.3544378	1.0479716	-1.0	-1.0
chr6	85678629	85678736	ENSG00000203875.10|SNHG5|PABPC4|PABPC4	916	-	2.564633	1.0737615	-1.0	-1.0
chr6	85678144	85678259	ENSG00000203875.10|SNHG5|PABPC4|PABPC4	901	-	2.2541506	1.0036258	-1.0	-1.0
chr6	85676989	85677229	ENSG00000203875.10|SNHG5|PABPC4|PABPC4	969	-	3.7598732	1.5092852	-1.0	-1.0
chr6	85677379	85677489	ENSG00000203875.10|SNHG5|PABPC4|PABPC4	909	-	2.6575885	1.0411261	-1.0	-1.0
chr6	85677739	85677894	ENSG00000203875.10|SNHG5|PABPC4|PABPC4	925	-	2.6372108	1.1240546	-1.0	-1.0
chr6	99543344	99543539	ENSG00000112237.12|CCNC|PABPC4|PABPC4	986	-	5.357524	1.8631895	-1.0	-1.0
chr6	105079198	105079333	ENSG00000187772.7|LIN28B|PABPC4|PABPC4	919	+	3.8009062	1.0916613	-1.0	-1.0
chr6	113941707	113941765	ENSG00000196591.11|HDAC2|PABPC4|PABPC4	906	-	2.5452292	1.0290307	-1.0	-1.0
chr6	125275924	125276059	ENSG00000111906.17|HDDC2|PABPC4|PABPC4	943	-	3.28523	1.2457896	-1.0	-1.0
chr6	126348465	126348655	ENSG00000203760.8|CENPW|PABPC4|PABPC4	964	+	4.5246143	1.4400085	-1.0	-1.0
chr6	132817479	132817564	ENSG00000112306.7|RPS12|PABPC4|PABPC4	993	+	3.9972165	2.1463068	-1.0	-1.0
chr6	132814971	132815116	ENSG00000112306.7|RPS12|PABPC4|PABPC4	966	+	3.0714455	1.4665909	-1.0	-1.0
chr6	132814475	132814613	ENSG00000112306.7|RPS12|PABPC4|PABPC4	978	+	3.3421798	1.6519864	-1.0	-1.0
chr6	138405970	138406150	ENSG00000051620.10|HEBP2|PABPC4|PABPC4	921	+	2.7377849	1.1029493	-1.0	-1.0
chr6	140845957	140846122	ENSG00000234147.1|AL035446.1|PABPC4|PABPC4	992	-	6.1443095	2.1095538	-1.0	-1.0
chr6	144095085	144095230	ENSG00000169976.6|SF3B5|PABPC4|PABPC4	915	-	2.7465897	1.0687214	-1.0	-1.0
chr6	149811245	149811410	ENSG00000120265.16|PCMT1|PABPC4|PABPC4	917	+	2.9508893	1.0798607	-1.0	-1.0
chr6	158192091	158192286	ENSG00000272047.1|GTF2H5|PABPC4|PABPC4	953	+	3.6938455	1.3271589	-1.0	-1.0
chr6	158766575	158766820	ENSG00000092820.17|EZR|PABPC4|PABPC4	933	-	3.0855494	1.1763364	-1.0	-1.0
chr6	159778917	159779117	ENSG00000120438.11|TCP1|PABPC4|PABPC4	972	-	3.142878	1.5551544	-1.0	-1.0
chr6	166365993	166366106	ENSG00000060762.18|MPC1|PABPC4|PABPC4	931	-	3.4431307	1.1599493	-1.0	-1.0
chr6	170535116	170535301	ENSG00000008018.8|PSMB1|PABPC4|PABPC4	971	-	3.332471	1.533453	-1.0	-1.0
chr6	170577199	170577364	ENSG00000071994.10|PDCD2|PABPC4|PABPC4	946	-	3.4926252	1.2683618	-1.0	-1.0
chr7	895483	895598	ENSG00000164828.17|SUN1|PABPC4|PABPC4	917	+	4.0526714	1.0796161	-1.0	-1.0
chr7	895483	895598	ENSG00000239857.6|GET4|PABPC4|PABPC4	912	+	3.988133	1.0563639	-1.0	-1.0
chr7	997175	997275	ENSG00000146540.14|C7orf50|PABPC4|PABPC4	904	-	3.0173433	1.0176681	-1.0	-1.0
chr7	2380383	2380558	ENSG00000106263.17|EIF3B|PABPC4|PABPC4	909	+	2.4196491	1.0415623	-1.0	-1.0
chr7	5230994	5231169	ENSG00000157954.14|WIPI2|PABPC4|PABPC4	929	+	3.0112908	1.1508446	-1.0	-1.0
chr7	5606511	5606655	ENSG00000075618.17|FSCN1|PABPC4|PABPC4	928	+	2.379757	1.1456491	-1.0	-1.0
chr7	6402435	6402630	ENSG00000136238.17|RAC1|PABPC4|PABPC4	968	+	3.3752615	1.4881512	-1.0	-1.0
chr7	10933415	10933595	ENSG00000189043.9|NDUFA4|PABPC4|PABPC4	930	-	2.9324255	1.1546651	-1.0	-1.0
chr7	16706344	16706519	ENSG00000136261.14|BZW2|PABPC4|PABPC4	942	+	3.285434	1.236563	-1.0	-1.0
chr7	22813052	22813157	ENSG00000196683.10|TOMM7|PABPC4|PABPC4	910	-	2.7876344	1.0466669	-1.0	-1.0
chr7	22822706	22822852	ENSG00000196683.10|TOMM7|PABPC4|PABPC4	944	-	2.6893399	1.253826	-1.0	-1.0
chr7	26191811	26192151	ENSG00000122566.20|HNRNPA2B1|PABPC4|PABPC4	920	-	2.299912	1.0946548	-1.0	-1.0
chr7	32489233	32489344	ENSG00000106355.9|LSM5|PABPC4|PABPC4	929	-	2.9919055	1.1464922	-1.0	-1.0
chr7	43866557	43866672	ENSG00000062582.13|MRPS24|PABPC4|PABPC4	912	-	7.2196794	1.0579504	-1.0	-1.0
chr7	43866557	43866672	ENSG00000270617.1|URGCP-MRPS24|PABPC4|PABPC4	912	-	7.2196794	1.0579286	-1.0	-1.0
chr7	44383935	44384100	ENSG00000015676.17|NUDCD3|PABPC4|PABPC4	920	-	3.294879	1.0954676	-1.0	-1.0
chr7	44802936	44803046	ENSG00000196262.13|PPIA|PABPC4|PABPC4	904	+	3.0097692	1.01662	-1.0	-1.0
chr7	44826805	44827040	ENSG00000105968.18|H2AFV|PABPC4|PABPC4	990	-	4.5698686	1.9899496	-1.0	-1.0
chr7	45100099	45100389	ENSG00000136270.13|TBRG4|PABPC4|PABPC4	990	-	5.096313	1.9802221	-1.0	-1.0
chr7	50590062	50590167	ENSG00000106070.17|GRB10|PABPC4|PABPC4	905	-	7.322954	1.0240026	-1.0	-1.0
chr7	54752274	54752420	ENSG00000132432.13|SEC61G|PABPC4|PABPC4	984	-	4.4082513	1.7940289	-1.0	-1.0
chr7	56079687	56079847	ENSG00000129103.17|SUMF2|PABPC4|PABPC4	918	+	3.4639173	1.0867027	-1.0	-1.0
chr7	56101568	56101788	ENSG00000106153.12|CHCHD2|PABPC4|PABPC4	975	-	3.0431175	1.6026944	-1.0	-1.0
chr7	65960803	65960998	ENSG00000169919.16|GUSB|PABPC4|PABPC4	962	-	3.8206	1.4243937	-1.0	-1.0
chr7	73303251	73303376	ENSG00000130305.16|NSUN5|PABPC4|PABPC4	942	-	5.050421	1.2351909	-1.0	-1.0
chr7	73697901	73698041	ENSG00000071462.11|BUD23|PABPC4|PABPC4	914	+	2.7928147	1.0656406	-1.0	-1.0
chr7	73698066	73698212	ENSG00000071462.11|BUD23|PABPC4|PABPC4	936	+	5.709696	1.1932535	-1.0	-1.0
chr7	75416846	75416986	ENSG00000272391.5|POM121C|PABPC4|PABPC4	918	-	4.1520405	1.0874181	-1.0	-1.0
chr7	75986986	75987241	ENSG00000189077.10|TMEM120A|PABPC4|PABPC4	952	-	4.7040825	1.3220323	-1.0	-1.0
chr7	76066343	76066658	ENSG00000146701.11|MDH2|PABPC4|PABPC4	963	+	3.1756213	1.4293038	-1.0	-1.0
chr7	76304133	76304295	ENSG00000106211.8|HSPB1|PABPC4|PABPC4	954	+	2.571439	1.3418617	-1.0	-1.0
chr7	76303693	76303858	ENSG00000106211.8|HSPB1|PABPC4|PABPC4	947	+	3.3926935	1.275682	-1.0	-1.0
chr7	76328598	76328818	ENSG00000170027.6|YWHAG|PABPC4|PABPC4	970	-	3.0532966	1.5297549	-1.0	-1.0
chr7	76327558	76327678	ENSG00000170027.6|YWHAG|PABPC4|PABPC4	911	-	2.4850512	1.0518647	-1.0	-1.0
chr7	88206297	88206492	ENSG00000075142.13|SRI|PABPC4|PABPC4	959	-	4.559013	1.3904575	-1.0	-1.0
chr7	92604935	92605130	ENSG00000105810.9|CDK6|PABPC4|PABPC4	974	-	4.994166	1.5899776	-1.0	-1.0
chr7	97852117	97852397	ENSG00000284707.1|AC079781.5|PABPC4|PABPC4	930	-	3.1257844	1.1555443	-1.0	-1.0
chr7	97852117	97852397	ENSG00000070669.16|ASNS|PABPC4|PABPC4	929	-	3.1243591	1.1505625	-1.0	-1.0
chr7	99394453	99394801	ENSG00000130429.12|ARPC1B|PABPC4|PABPC4	967	+	3.6277952	1.4750571	-1.0	-1.0
chr7	99394455	99394653	ENSG00000284292.1|AC004922.1|PABPC4|PABPC4	943	+	3.116812	1.2427465	-1.0	-1.0
chr7	99396147	99396372	ENSG00000106244.12|PDAP1|PABPC4|PABPC4	954	-	3.140595	1.333399	-1.0	-1.0
chr7	99396397	99396592	ENSG00000106244.12|PDAP1|PABPC4|PABPC4	950	-	3.5706487	1.3003727	-1.0	-1.0
chr7	99419405	99419590	ENSG00000106245.10|BUD31|PABPC4|PABPC4	922	+	3.8511686	1.1095824	-1.0	-1.0
chr7	99458131	99458336	ENSG00000106246.17|PTCD1|PABPC4|PABPC4	962	-	3.4253244	1.4214507	-1.0	-1.0
chr7	99458133	99458338	ENSG00000248919.7|ATP5J2-PTCD1|PABPC4|PABPC4	961	-	3.3587077	1.404291	-1.0	-1.0
chr7	99458189	99458339	ENSG00000241468.7|ATP5J2|PABPC4|PABPC4	950	-	2.863327	1.3040947	-1.0	-1.0
chr7	100091703	100091908	ENSG00000168090.9|COPS6|PABPC4|PABPC4	944	+	3.2144792	1.251485	-1.0	-1.0
chr7	100092727	100093037	ENSG00000166508.17|MCM7|PABPC4|PABPC4	956	-	3.0874684	1.3538015	-1.0	-1.0
chr7	100153794	100154212	ENSG00000188186.10|LAMTOR4|PABPC4|PABPC4	979	+	4.4869256	1.6693873	-1.0	-1.0
chr7	100153399	100153569	ENSG00000188186.10|LAMTOR4|PABPC4|PABPC4	979	+	6.0034795	1.6779894	-1.0	-1.0
chr7	100620460	100620790	ENSG00000106327.12|TFR2|PABPC4|PABPC4	919	-	2.8867085	1.0930996	-1.0	-1.0
chr7	100678739	100679164	ENSG00000172354.9|GNB2|PABPC4|PABPC4	978	+	3.772523	1.6513795	-1.0	-1.0
chr7	100802564	100802694	ENSG00000196411.9|EPHB4|PABPC4|PABPC4	928	-	4.8211017	1.1417099	-1.0	-1.0
chr7	100888533	100888643	ENSG00000087087.19|SRRT|PABPC4|PABPC4	901	+	3.0661802	1.0051074	-1.0	-1.0
chr7	101160828	101161243	ENSG00000106367.13|AP1S1|PABPC4|PABPC4	950	+	3.6481795	1.3052636	-1.0	-1.0
chr7	101206156	101206256	ENSG00000106397.11|PLOD3|PABPC4|PABPC4	900	-	5.135822	1.0019742	-1.0	-1.0
chr7	101223936	101224181	ENSG00000106400.11|ZNHIT1|PABPC4|PABPC4	932	+	3.7141192	1.164341	-1.0	-1.0
chr7	101239592	101239862	ENSG00000214253.8|FIS1|PABPC4|PABPC4	968	-	3.5675855	1.498137	-1.0	-1.0
chr7	101240141	101240247	ENSG00000214253.8|FIS1|PABPC4|PABPC4	927	-	3.435306	1.1374167	-1.0	-1.0
chr7	101244927	101245085	ENSG00000214253.8|FIS1|PABPC4|PABPC4	961	-	4.2042046	1.4136356	-1.0	-1.0
chr7	102283060	102283265	ENSG00000257923.9|CUX1|PABPC4|PABPC4	972	+	4.9603357	1.5602019	-1.0	-1.0
chr7	102283645	102283840	ENSG00000257923.9|CUX1|PABPC4|PABPC4	974	+	4.6298594	1.5933107	-1.0	-1.0
chr7	103388882	103389077	ENSG00000170615.14|SLC26A5|PABPC4|PABPC4	996	-	8.733941	2.3649025	-1.0	-1.0
chr7	106091672	106091862	ENSG00000008282.8|SYPL1|PABPC4|PABPC4	972	-	4.24277	1.5549268	-1.0	-1.0
chr7	106659758	106659898	ENSG00000243797.6|AC004917.1|PABPC4|PABPC4	920	-	3.3970668	1.0974557	-1.0	-1.0
chr7	106659759	106659899	ENSG00000253276.2|CCDC71L|PABPC4|PABPC4	920	-	3.384252	1.0985206	-1.0	-1.0
chr7	107761492	107761662	ENSG00000105879.11|CBLL1|PABPC4|PABPC4	962	+	4.637587	1.4248564	-1.0	-1.0
chr7	121295889	121296049	ENSG00000106034.17|CPED1|PABPC4|PABPC4	945	+	3.0651362	1.2591226	-1.0	-1.0
chr7	127591292	127591705	ENSG00000004059.10|ARF5|PABPC4|PABPC4	953	+	2.9863002	1.3239454	-1.0	-1.0
chr7	127591408	127591733	ENSG00000106328.9|FSCN3|PABPC4|PABPC4	958	+	3.1627753	1.3758578	-1.0	-1.0
chr7	128091992	128092322	ENSG00000197157.10|SND1|PABPC4|PABPC4	931	+	2.7632394	1.1631597	-1.0	-1.0
chr7	128771292	128771472	ENSG00000128595.16|CALU|PABPC4|PABPC4	1000	+	7.5017176	3.543536	-1.0	-1.0
chr7	128859070	128859274	ENSG00000128591.15|FLNC|PABPC4|PABPC4	990	+	4.418378	1.9801273	-1.0	-1.0
chr7	128862860	128863062	ENSG00000128524.4|ATP6V1F|PABPC4|PABPC4	946	+	2.8338432	1.2667972	-1.0	-1.0
chr7	134064940	134065135	ENSG00000131558.14|EXOC4|PABPC4|PABPC4	981	+	4.426216	1.730346	-1.0	-1.0
chr7	135674165	135674300	ENSG00000243317.7|C7orf73|PABPC4|PABPC4	903	+	2.1467192	1.013896	-1.0	-1.0
chr7	135927720	135927915	ENSG00000105887.10|MTPN|PABPC4|PABPC4	957	-	2.7685466	1.3654037	-1.0	-1.0
chr7	138585236	138585436	ENSG00000122779.17|TRIM24|PABPC4|PABPC4	959	+	3.5842056	1.3866513	-1.0	-1.0
chr7	139045849	139045969	ENSG00000105939.12|ZC3HAV1|PABPC4|PABPC4	912	-	2.9880848	1.0550605	-1.0	-1.0
chr7	139423042	139423227	ENSG00000146963.17|LUC7L2|PABPC4|PABPC4	925	+	2.8209257	1.1256233	-1.0	-1.0
chr7	140706562	140706646	ENSG00000090266.12|NDUFB2|PABPC4|PABPC4	987	+	5.8802176	1.8793977	-1.0	-1.0
chr7	141750310	141750460	ENSG00000106028.10|SSBP1|PABPC4|PABPC4	933	+	3.0521638	1.1765374	-1.0	-1.0
chr7	143268877	143268987	ENSG00000197448.13|GSTK1|PABPC4|PABPC4	902	+	2.4895134	1.0108135	-1.0	-1.0
chr7	143307474	143307579	ENSG00000106144.19|CASP2|PABPC4|PABPC4	904	+	4.2239304	1.0184027	-1.0	-1.0
chr7	143390792	143390942	ENSG00000159840.15|ZYX|PABPC4|PABPC4	920	+	3.070491	1.0985713	-1.0	-1.0
chr7	148807417	148807592	ENSG00000106462.10|EZH2|PABPC4|PABPC4	912	-	3.6150913	1.0544953	-1.0	-1.0
chr7	150337732	150337907	ENSG00000127399.14|LRRC61|PABPC4|PABPC4	928	+	3.3621588	1.1398987	-1.0	-1.0
chr7	150373856	150374046	ENSG00000284041.1|AC073111.3|PABPC4|PABPC4	928	+	2.8731968	1.1404865	-1.0	-1.0
chr7	150373858	150374043	ENSG00000214022.11|REPIN1|PABPC4|PABPC4	931	+	2.8485343	1.1624585	-1.0	-1.0
chr7	150949739	150950004	ENSG00000055118.14|KCNH2|PABPC4|PABPC4	974	-	3.4045527	1.5845027	-1.0	-1.0
chr7	150944960	150945140	ENSG00000055118.14|KCNH2|PABPC4|PABPC4	961	-	3.3621426	1.4106044	-1.0	-1.0
chr7	151045383	151045583	ENSG00000197150.12|ABCB8|PABPC4|PABPC4	992	+	6.196978	2.0825083	-1.0	-1.0
chr7	151076296	151076527	ENSG00000164889.13|SLC4A2|PABPC4|PABPC4	947	+	3.3833697	1.279563	-1.0	-1.0
chr7	151081144	151081404	ENSG00000164897.12|TMUB1|PABPC4|PABPC4	925	-	3.3989742	1.1261259	-1.0	-1.0
chr7	151213584	151213694	ENSG00000033050.7|ABCF2|PABPC4|PABPC4	903	-	2.7658293	1.0134541	-1.0	-1.0
chr7	155310050	155310170	ENSG00000186480.12|INSIG1|PABPC4|PABPC4	914	+	2.686591	1.0632597	-1.0	-1.0
chr7	157386185	157386324	ENSG00000105993.14|DNAJB6|PABPC4|PABPC4	987	+	6.027507	1.9022473	-1.0	-1.0
chr7	158631310	158631455	ENSG00000146918.19|NCAPG2|PABPC4|PABPC4	930	-	4.085574	1.1548413	-1.0	-1.0
chr7	158945725	158945930	ENSG00000126870.15|WDR60|PABPC4|PABPC4	991	+	5.7028594	2.0630467	-1.0	-1.0
chr8	11838717	11838897	ENSG00000079459.12|FDFT1|PABPC4|PABPC4	915	+	2.9853077	1.0699455	-1.0	-1.0
chr8	11844288	11844653	ENSG00000164733.20|CTSB|PABPC4|PABPC4	986	-	4.3694158	1.841405	-1.0	-1.0
chr8	22082229	22082519	ENSG00000158856.18|DMTN|PABPC4|PABPC4	959	+	3.6647093	1.3906304	-1.0	-1.0
chr8	23572079	23572519	ENSG00000147454.13|SLC25A37|PABPC4|PABPC4	988	+	3.982945	1.9163245	-1.0	-1.0
chr8	26411583	26411788	ENSG00000104765.15|BNIP3L|PABPC4|PABPC4	967	+	3.3794975	1.4776304	-1.0	-1.0
chr8	30679555	30679669	ENSG00000104687.12|GSR|PABPC4|PABPC4	946	-	3.7158723	1.2705798	-1.0	-1.0
chr8	38139008	38139203	ENSG00000129691.15|ASH2L|PABPC4|PABPC4	973	+	3.3043818	1.5671489	-1.0	-1.0
chr8	41510768	41510868	ENSG00000147533.16|GOLGA7|PABPC4|PABPC4	910	+	7.1725116	1.0456209	-1.0	-1.0
chr8	42405610	42405800	ENSG00000078668.13|VDAC3|PABPC4|PABPC4	942	+	3.2785742	1.2398938	-1.0	-1.0
chr8	47977860	47977960	ENSG00000104738.16|MCM4|PABPC4|PABPC4	905	+	2.5457401	1.0234233	-1.0	-1.0
chr8	48061086	48061256	ENSG00000169139.11|UBE2V2|PABPC4|PABPC4	932	+	3.8923056	1.1651362	-1.0	-1.0
chr8	56010517	56010627	ENSG00000254087.7|LYN|PABPC4|PABPC4	915	+	3.9951265	1.0697495	-1.0	-1.0
chr8	56072996	56073186	ENSG00000008988.9|RPS20|PABPC4|PABPC4	960	-	3.9112916	1.401627	-1.0	-1.0
chr8	56073976	56074091	ENSG00000008988.9|RPS20|PABPC4|PABPC4	907	-	2.352652	1.0337555	-1.0	-1.0
chr8	56073731	56073851	ENSG00000008988.9|RPS20|PABPC4|PABPC4	935	-	2.9825273	1.185009	-1.0	-1.0
chr8	56074316	56074576	ENSG00000008988.9|RPS20|PABPC4|PABPC4	955	-	2.7991168	1.3442783	-1.0	-1.0
chr8	66921903	66922108	ENSG00000245910.8|SNHG6|PABPC4|PABPC4	969	-	3.8109398	1.5127913	-1.0	-1.0
chr8	73946718	73946820	ENSG00000154582.16|ELOC|PABPC4|PABPC4	921	-	3.5608716	1.1045939	-1.0	-1.0
chr8	85328377	85328562	ENSG00000133742.13|CA1|PABPC4|PABPC4	972	-	4.1040435	1.5468973	-1.0	-1.0
chr8	96230884	96231074	ENSG00000156467.9|UQCRB|PABPC4|PABPC4	965	-	3.7302616	1.4510295	-1.0	-1.0
chr8	97851756	97851931	ENSG00000104341.16|LAPTM4B|PABPC4|PABPC4	922	+	2.46451	1.10633	-1.0	-1.0
chr8	98042644	98042754	ENSG00000156482.10|RPL30|PABPC4|PABPC4	911	-	1.9963892	1.0504577	-1.0	-1.0
chr8	98041718	98041850	ENSG00000156482.10|RPL30|PABPC4|PABPC4	994	-	4.1477594	2.1954987	-1.0	-1.0
chr8	98045297	98045590	ENSG00000156482.10|RPL30|PABPC4|PABPC4	922	-	2.2076159	1.1064541	-1.0	-1.0
chr8	99878110	99878295	ENSG00000164919.10|COX6C|PABPC4|PABPC4	921	-	3.9404106	1.0996401	-1.0	-1.0
chr8	100721390	100721515	ENSG00000070756.15|PABPC1|PABPC4|PABPC4	934	-	2.4694233	1.1781908	-1.0	-1.0
chr8	100721550	100721715	ENSG00000070756.15|PABPC1|PABPC4|PABPC4	929	-	2.4556615	1.1469857	-1.0	-1.0
chr8	100703359	100703459	ENSG00000070756.15|PABPC1|PABPC4|PABPC4	913	-	2.8106186	1.0625229	-1.0	-1.0
chr8	100718032	100718222	ENSG00000070756.15|PABPC1|PABPC4|PABPC4	916	-	2.154681	1.0779468	-1.0	-1.0
chr8	100721725	100722180	ENSG00000070756.15|PABPC1|PABPC4|PABPC4	990	-	4.1887045	1.9819468	-1.0	-1.0
chr8	100702925	100703359	ENSG00000070756.15|PABPC1|PABPC4|PABPC4	990	-	4.059983	2.0199964	-1.0	-1.0
chr8	100702967	100703024	ENSG00000284570.1|MIR7705|PABPC4|PABPC4	981	-	4.5298395	1.7212254	-1.0	-1.0
chr8	107249646	107249841	ENSG00000154188.9|ANGPT1|PABPC4|PABPC4	976	-	4.6330595	1.6286585	-1.0	-1.0
chr8	108248617	108248797	ENSG00000104408.9|EIF3E|PABPC4|PABPC4	909	-	2.1592703	1.0428448	-1.0	-1.0
chr8	108233498	108233638	ENSG00000104408.9|EIF3E|PABPC4|PABPC4	917	-	3.090348	1.0784651	-1.0	-1.0
chr8	109343519	109343669	ENSG00000120533.12|ENY2|PABPC4|PABPC4	939	+	3.0059993	1.2140312	-1.0	-1.0
chr8	116755720	116755829	ENSG00000147677.10|EIF3H|PABPC4|PABPC4	922	-	2.6673775	1.1051427	-1.0	-1.0
chr8	116644804	116644969	ENSG00000147677.10|EIF3H|PABPC4|PABPC4	907	-	2.567302	1.0336595	-1.0	-1.0
chr8	120395816	120396011	ENSG00000172172.7|MRPL13|PABPC4|PABPC4	966	-	4.1883817	1.4688513	-1.0	-1.0
chr8	123013773	123013963	ENSG00000136986.9|DERL1|PABPC4|PABPC4	948	-	3.7146583	1.2876017	-1.0	-1.0
chr8	123208756	123208946	ENSG00000147689.16|FAM83A|PABPC4|PABPC4	935	+	3.016288	1.1846025	-1.0	-1.0
chr8	124549865	124549979	ENSG00000147684.7|NDUFB9|PABPC4|PABPC4	913	+	2.6595917	1.0622851	-1.0	-1.0
chr8	124999016	124999186	ENSG00000104549.11|SQLE|PABPC4|PABPC4	930	+	2.9163115	1.1524347	-1.0	-1.0
chr8	128070194	128070339	ENSG00000249859.9|PVT1|PABPC4|PABPC4	945	+	3.5738366	1.2628932	-1.0	-1.0
chr8	129841472	129841607	ENSG00000153310.19|FAM49B|PABPC4|PABPC4	916	-	3.0258245	1.0772614	-1.0	-1.0
chr8	143022198	143022298	ENSG00000160932.10|LY6E|PABPC4|PABPC4	904	+	3.4663703	1.0180866	-1.0	-1.0
chr8	143021913	143022108	ENSG00000160932.10|LY6E|PABPC4|PABPC4	948	+	3.6657581	1.286749	-1.0	-1.0
chr8	143579701	143579801	ENSG00000104529.17|EEF1D|PABPC4|PABPC4	911	-	2.7515159	1.050157	-1.0	-1.0
chr8	143580493	143580628	ENSG00000104529.17|EEF1D|PABPC4|PABPC4	908	-	2.7632267	1.036783	-1.0	-1.0
chr8	143816348	143816578	ENSG00000179950.13|PUF60|PABPC4|PABPC4	996	-	5.6302743	2.4183905	-1.0	-1.0
chr8	143993046	143993241	ENSG00000178719.16|GRINA|PABPC4|PABPC4	930	+	4.4875607	1.1560339	-1.0	-1.0
chr8	143993246	143993415	ENSG00000178719.16|GRINA|PABPC4|PABPC4	968	+	3.884035	1.4970747	-1.0	-1.0
chr8	144080241	144080516	ENSG00000178896.8|EXOSC4|PABPC4|PABPC4	957	+	4.5276995	1.3627336	-1.0	-1.0
chr8	144078670	144078845	ENSG00000178896.8|EXOSC4|PABPC4|PABPC4	935	+	3.6406732	1.1881891	-1.0	-1.0
chr8	144086031	144086211	ENSG00000197858.10|GPAA1|PABPC4|PABPC4	986	+	4.8054214	1.8502024	-1.0	-1.0
chr8	144097251	144097525	ENSG00000179091.4|CYC1|PABPC4|PABPC4	974	+	3.755369	1.5905507	-1.0	-1.0
chr8	144262201	144262301	ENSG00000261236.7|BOP1|PABPC4|PABPC4	902	-	3.0401988	1.0102063	-1.0	-1.0
chr8	144262395	144262503	ENSG00000261236.7|BOP1|PABPC4|PABPC4	959	-	3.522628	1.3889483	-1.0	-1.0
chr8	144314525	144314710	ENSG00000185122.10|HSF1|PABPC4|PABPC4	953	+	3.7617748	1.32683	-1.0	-1.0
chr8	144360962	144361127	ENSG00000185803.8|SLC52A2|PABPC4|PABPC4	947	+	4.3868885	1.2744598	-1.0	-1.0
chr8	144423660	144423870	ENSG00000160948.13|VPS28|PABPC4|PABPC4	945	-	3.307011	1.2567488	-1.0	-1.0
chr8	144789764	144789962	ENSG00000161016.17|RPL8|PABPC4|PABPC4	935	-	2.315768	1.1885062	-1.0	-1.0
chr8	144791692	144791887	ENSG00000161016.17|RPL8|PABPC4|PABPC4	938	-	2.3664877	1.2056357	-1.0	-1.0
chr8	144790354	144790554	ENSG00000161016.17|RPL8|PABPC4|PABPC4	961	-	2.8643951	1.407773	-1.0	-1.0
chr8	144791991	144792131	ENSG00000161016.17|RPL8|PABPC4|PABPC4	929	-	2.1575081	1.1464133	-1.0	-1.0
chr8	144792276	144792486	ENSG00000161016.17|RPL8|PABPC4|PABPC4	970	-	2.902771	1.5301647	-1.0	-1.0
chr9	7175322	7175517	ENSG00000107077.18|KDM4C|PABPC4|PABPC4	973	+	4.781877	1.5671277	-1.0	-1.0
chr9	7798319	7798499	ENSG00000137038.7|DMAC1|PABPC4|PABPC4	955	-	4.4727473	1.3507506	-1.0	-1.0
chr9	19380127	19380254	ENSG00000137154.12|RPS6|PABPC4|PABPC4	988	-	3.754508	1.9387807	-1.0	-1.0
chr9	32553728	32553913	ENSG00000165264.10|NDUFB6|PABPC4|PABPC4	946	-	3.8059936	1.2681043	-1.0	-1.0
chr9	33039024	33039159	ENSG00000086061.15|DNAJA1|PABPC4|PABPC4	941	+	3.1918302	1.2327613	-1.0	-1.0
chr9	33047013	33047188	ENSG00000122692.8|SMU1|PABPC4|PABPC4	920	-	2.7088783	1.0976155	-1.0	-1.0
chr9	33917657	33917822	ENSG00000107341.4|UBE2R2|PABPC4|PABPC4	951	+	4.374372	1.3104458	-1.0	-1.0
chr9	35056838	35056993	ENSG00000165280.15|VCP|PABPC4|PABPC4	906	-	2.6206946	1.0254645	-1.0	-1.0
chr9	35099930	35100130	ENSG00000165283.15|STOML2|PABPC4|PABPC4	961	-	3.643071	1.4121652	-1.0	-1.0
chr9	35736691	35736826	ENSG00000107175.11|CREB3|PABPC4|PABPC4	908	+	7.2454348	1.0377163	-1.0	-1.0
chr9	36211817	36212007	ENSG00000122705.16|CLTA|PABPC4|PABPC4	934	+	2.8584006	1.1806082	-1.0	-1.0
chr9	37503557	37503657	ENSG00000137054.15|POLR1E|PABPC4|PABPC4	909	+	4.9967446	1.0409373	-1.0	-1.0
chr9	37503187	37503382	ENSG00000137054.15|POLR1E|PABPC4|PABPC4	940	+	3.142178	1.2248482	-1.0	-1.0
chr9	73170225	73170393	ENSG00000135046.13|ANXA1|PABPC4|PABPC4	965	+	3.123093	1.4585352	-1.0	-1.0
chr9	83660132	83660262	ENSG00000135018.13|UBQLN1|PABPC4|PABPC4	933	-	3.413949	1.1766742	-1.0	-1.0
chr9	89316427	89316677	ENSG00000123975.4|CKS2|PABPC4|PABPC4	984	+	4.022999	1.7875465	-1.0	-1.0
chr9	91409044	91409194	ENSG00000165030.3|NFIL3|PABPC4|PABPC4	994	-	8.176117	2.2158132	-1.0	-1.0
chr9	93564648	93564858	ENSG00000048828.16|FAM120A|PABPC4|PABPC4	979	+	4.486782	1.6856353	-1.0	-1.0
chr9	94460754	94460869	ENSG00000148110.15|MFSD14B|PABPC4|PABPC4	941	+	5.167548	1.2260833	-1.0	-1.0
chr9	97926790	97926920	ENSG00000136929.12|HEMGN|PABPC4|PABPC4	937	-	3.4125729	1.2019707	-1.0	-1.0
chr9	98015653	98015858	ENSG00000136938.8|ANP32B|PABPC4|PABPC4	912	+	2.6076324	1.05429	-1.0	-1.0
chr9	98015413	98015533	ENSG00000136938.8|ANP32B|PABPC4|PABPC4	922	+	2.4796157	1.1088331	-1.0	-1.0
chr9	98082900	98083065	ENSG00000095380.10|NANS|PABPC4|PABPC4	942	+	3.9274685	1.2351409	-1.0	-1.0
chr9	110243965	110244175	ENSG00000136810.12|TXN|PABPC4|PABPC4	978	-	3.549268	1.6504275	-1.0	-1.0
chr9	111935216	111935369	ENSG00000148154.9|UGCG|PABPC4|PABPC4	928	+	4.1843605	1.1419036	-1.0	-1.0
chr9	111933536	111933671	ENSG00000148154.9|UGCG|PABPC4|PABPC4	908	+	3.2134297	1.0372744	-1.0	-1.0
chr9	114055745	114055860	ENSG00000157657.14|ZNF618|PABPC4|PABPC4	913	+	7.368365	1.0626208	-1.0	-1.0
chr9	114597984	114598224	ENSG00000136888.6|ATP6V1G1|PABPC4|PABPC4	973	+	3.7809708	1.5702794	-1.0	-1.0
chr9	120869586	120869756	ENSG00000119403.13|PHF19|PABPC4|PABPC4	949	-	3.4365985	1.2933055	-1.0	-1.0
chr9	122144057	122144172	ENSG00000119421.6|NDUFA8|PABPC4|PABPC4	953	-	6.354415	1.332396	-1.0	-1.0
chr9	123401658	123401773	ENSG00000119522.16|DENND1A|PABPC4|PABPC4	913	-	5.117278	1.0598558	-1.0	-1.0
chr9	124353470	124353640	ENSG00000136930.12|PSMB7|PABPC4|PABPC4	941	-	3.57741	1.226619	-1.0	-1.0
chr9	124518624	124518739	ENSG00000148200.16|NR6A1|PABPC4|PABPC4	907	-	3.0845902	1.0324113	-1.0	-1.0
chr9	124861828	124861981	ENSG00000136942.14|RPL35|PABPC4|PABPC4	983	-	3.486863	1.7812791	-1.0	-1.0
chr9	124857879	124858067	ENSG00000136942.14|RPL35|PABPC4|PABPC4	971	-	2.9900043	1.5401921	-1.0	-1.0
chr9	124861488	124861623	ENSG00000136942.14|RPL35|PABPC4|PABPC4	908	-	2.2491436	1.0340192	-1.0	-1.0
chr9	127447788	127447983	ENSG00000197958.12|RPL12|PABPC4|PABPC4	920	-	2.4857025	1.0943763	-1.0	-1.0
chr9	127813664	127813869	ENSG00000136877.14|FPGS|PABPC4|PABPC4	931	+	4.4781537	1.1621602	-1.0	-1.0
chr9	127907965	127908160	ENSG00000136840.18|ST6GALNAC4|PABPC4|PABPC4	942	-	4.2971897	1.2385921	-1.0	-1.0
chr9	128160269	128160486	ENSG00000171159.4|C9orf16|PABPC4|PABPC4	969	+	4.3076806	1.5079639	-1.0	-1.0
chr9	128163442	128163917	ENSG00000171159.4|C9orf16|PABPC4|PABPC4	981	+	3.9644349	1.7163754	-1.0	-1.0
chr9	128166063	128166263	ENSG00000148337.20|CIZ1|PABPC4|PABPC4	956	-	3.466471	1.3533771	-1.0	-1.0
chr9	128288861	128288990	ENSG00000175854.11|SWI5|PABPC4|PABPC4	921	+	7.345049	1.1043643	-1.0	-1.0
chr9	128309355	128309550	ENSG00000167112.9|TRUB2|PABPC4|PABPC4	944	-	4.4567013	1.2548254	-1.0	-1.0
chr9	129147496	129147701	ENSG00000119383.19|PTPA|PABPC4|PABPC4	972	+	4.2486672	1.560398	-1.0	-1.0
chr9	129635437	129635597	ENSG00000148335.14|NTMT1|PABPC4|PABPC4	949	+	4.8043404	1.2883883	-1.0	-1.0
chr9	129635232	129635412	ENSG00000148335.14|NTMT1|PABPC4|PABPC4	962	+	4.886295	1.4222338	-1.0	-1.0
chr9	129827674	129827874	ENSG00000136819.15|C9orf78|PABPC4|PABPC4	972	-	3.9144893	1.5511854	-1.0	-1.0
chr9	130638218	130638352	ENSG00000107164.15|FUBP3|PABPC4|PABPC4	980	+	4.673914	1.7020285	-1.0	-1.0
chr9	131233453	131233683	ENSG00000126883.16|NUP214|PABPC4|PABPC4	972	+	3.517549	1.5487505	-1.0	-1.0
chr9	131499859	131500049	ENSG00000130723.18|PRRC2B|PABPC4|PABPC4	933	+	3.0279732	1.1712317	-1.0	-1.0
chr9	133097759	133097869	ENSG00000160271.14|RALGDS|PABPC4|PABPC4	908	-	3.5049748	1.03545	-1.0	-1.0
chr9	133348213	133348323	ENSG00000148303.16|RPL7A|PABPC4|PABPC4	968	+	3.1043053	1.4917505	-1.0	-1.0
chr9	135504091	135504271	ENSG00000122140.10|MRPS2|PABPC4|PABPC4	928	+	3.5457458	1.1407433	-1.0	-1.0
chr9	135933143	135933253	ENSG00000130560.8|UBAC1|PABPC4|PABPC4	914	-	2.2928607	1.0674258	-1.0	-1.0
chr9	136114645	136114810	ENSG00000238227.7|TMEM250|PABPC4|PABPC4	923	-	3.074458	1.1130619	-1.0	-1.0
chr9	136206457	136206557	ENSG00000165661.16|QSOX2|PABPC4|PABPC4	906	-	7.1210237	1.0284936	-1.0	-1.0
chr9	136423406	136423506	ENSG00000165688.11|PMPCA|PABPC4|PABPC4	905	+	3.200693	1.0208049	-1.0	-1.0
chr9	136672343	136672648	ENSG00000172889.15|EGFL7|PABPC4|PABPC4	940	+	3.23241	1.2246385	-1.0	-1.0
chr9	136792808	136792938	ENSG00000272896.1|AL355987.3|PABPC4|PABPC4	936	+	7.3993416	1.1924914	-1.0	-1.0
chr9	136792818	136792948	ENSG00000244187.7|TMEM141|PABPC4|PABPC4	938	+	7.0375905	1.2076857	-1.0	-1.0
chr9	136840751	136841016	ENSG00000196642.18|RABL6|PABPC4|PABPC4	942	+	3.4916053	1.2398185	-1.0	-1.0
chr9	136850824	136851024	ENSG00000054148.17|PHPT1|PABPC4|PABPC4	963	+	3.824636	1.429958	-1.0	-1.0
chr9	136849938	136850118	ENSG00000054148.17|PHPT1|PABPC4|PABPC4	972	+	5.224323	1.5507402	-1.0	-1.0
chr9	136863287	136863417	ENSG00000107223.12|EDF1|PABPC4|PABPC4	934	-	3.3823953	1.181031	-1.0	-1.0
chr9	137110566	137110783	ENSG00000176978.13|DPP7|PABPC4|PABPC4	995	-	6.489155	2.3047054	-1.0	-1.0
chr9	137243470	137243700	ENSG00000188229.5|TUBB4B|PABPC4|PABPC4	951	+	2.6567597	1.3064036	-1.0	-1.0
chr9	137273216	137273396	ENSG00000188986.6|NELFB|PABPC4|PABPC4	945	+	4.2340417	1.258032	-1.0	-1.0
chr9	137552088	137552193	ENSG00000182154.7|MRPL41|PABPC4|PABPC4	912	+	3.3443966	1.0562294	-1.0	-1.0
chr9	137552403	137552555	ENSG00000182154.7|MRPL41|PABPC4|PABPC4	934	+	3.2832766	1.1788065	-1.0	-1.0
chr9	137582118	137582313	ENSG00000165724.5|ZMYND19|PABPC4|PABPC4	946	-	4.6816225	1.2687515	-1.0	-1.0
chrX	1386156	1386426	ENSG00000169100.13|SLC25A6|PABPC4|PABPC4	958	-	3.3457935	1.3786033	-1.0	-1.0
chrX	1392068	1392193	ENSG00000169100.13|SLC25A6|PABPC4|PABPC4	918	-	2.8936985	1.0839491	-1.0	-1.0
chrX	3606294	3606454	ENSG00000183943.5|PRKX|PABPC4|PABPC4	915	-	4.669823	1.0684627	-1.0	-1.0
chrX	16844830	16844990	ENSG00000102054.17|RBBP7|PABPC4|PABPC4	917	-	2.9128807	1.0829077	-1.0	-1.0
chrX	18893224	18893419	ENSG00000044446.11|PHKA2|PABPC4|PABPC4	968	-	6.2267976	1.5011045	-1.0	-1.0
chrX	19359678	19359783	ENSG00000131828.13|PDHA1|PABPC4|PABPC4	906	+	2.5423355	1.028505	-1.0	-1.0
chrX	23686284	23686394	ENSG00000123131.12|PRDX4|PABPC4|PABPC4	987	+	7.2505684	1.8968093	-1.0	-1.0
chrX	24077116	24077221	ENSG00000130741.10|EIF2S3|PABPC4|PABPC4	966	+	3.6553912	1.4691875	-1.0	-1.0
chrX	41349919	41350059	ENSG00000215301.9|DDX3X|PABPC4|PABPC4	933	+	2.9888444	1.1764692	-1.0	-1.0
chrX	41350139	41350239	ENSG00000215301.9|DDX3X|PABPC4|PABPC4	912	+	3.811593	1.0568109	-1.0	-1.0
chrX	47142215	47142365	ENSG00000147123.10|NDUFB11|PABPC4|PABPC4	956	-	3.8398566	1.3585594	-1.0	-1.0
chrX	47214918	47215098	ENSG00000130985.16|UBA1|PABPC4|PABPC4	935	+	2.6219935	1.1847245	-1.0	-1.0
chrX	47229278	47229423	ENSG00000102225.15|CDK16|PABPC4|PABPC4	913	+	3.253086	1.0592275	-1.0	-1.0
chrX	47247922	47248092	ENSG00000102226.9|USP11|PABPC4|PABPC4	915	+	2.988619	1.0706058	-1.0	-1.0
chrX	47658829	47658999	ENSG00000126756.11|UXT|PABPC4|PABPC4	929	-	2.9643502	1.1489255	-1.0	-1.0
chrX	47659034	47659161	ENSG00000126756.11|UXT|PABPC4|PABPC4	922	-	2.991161	1.1064903	-1.0	-1.0
chrX	48458771	48458906	ENSG00000017483.14|SLC38A5|PABPC4|PABPC4	934	-	3.6756961	1.1814398	-1.0	-1.0
chrX	48528533	48528633	ENSG00000147155.10|EBP|PABPC4|PABPC4	906	+	2.6523888	1.0288492	-1.0	-1.0
chrX	48577380	48577525	ENSG00000102317.17|RBM3|PABPC4|PABPC4	931	+	3.370031	1.1622539	-1.0	-1.0
chrX	48605017	48605147	ENSG00000101940.17|WDR13|PABPC4|PABPC4	910	+	5.1551223	1.047186	-1.0	-1.0
chrX	48794122	48794222	ENSG00000102145.13|GATA1|PABPC4|PABPC4	937	+	3.1589215	1.199422	-1.0	-1.0
chrX	48824593	48824738	ENSG00000094631.18|HDAC6|PABPC4|PABPC4	923	+	4.671072	1.1112418	-1.0	-1.0
chrX	48893456	48893791	ENSG00000126768.12|TIMM17B|PABPC4|PABPC4	941	-	3.2617111	1.2318356	-1.0	-1.0
chrX	48902943	48903118	ENSG00000102103.15|PQBP1|PABPC4|PABPC4	930	+	5.463295	1.155293	-1.0	-1.0
chrX	48973724	48973964	ENSG00000068400.13|GRIPAP1|PABPC4|PABPC4	981	-	4.498634	1.7170732	-1.0	-1.0
chrX	49174671	49175051	ENSG00000102007.10|PLP2|PABPC4|PABPC4	940	+	3.157787	1.2216007	-1.0	-1.0
chrX	49605992	49606132	ENSG00000205777.17|GAGE1|PABPC4|PABPC4	991	+	5.1643844	2.0685277	-1.0	-1.0
chrX	53192400	53192520	ENSG00000126012.11|KDM5C|PABPC4|PABPC4	908	-	2.4262114	1.0373957	-1.0	-1.0
chrX	55009054	55009324	ENSG00000158578.18|ALAS2|PABPC4|PABPC4	957	-	3.2356417	1.3638788	-1.0	-1.0
chrX	65739928	65740033	ENSG00000147065.16|MSN|PABPC4|PABPC4	910	+	2.311583	1.0449703	-1.0	-1.0
chrX	65741603	65741753	ENSG00000147065.16|MSN|PABPC4|PABPC4	924	+	2.4856052	1.118717	-1.0	-1.0
chrX	68725619	68725814	ENSG00000130052.13|STARD8|PABPC4|PABPC4	943	+	3.894281	1.2471958	-1.0	-1.0
chrX	70166197	70166302	ENSG00000089289.15|IGBP1|PABPC4|PABPC4	902	+	7.097089	1.0085129	-1.0	-1.0
chrX	71300966	71301156	ENSG00000147140.15|NONO|PABPC4|PABPC4	915	+	2.5786068	1.0699781	-1.0	-1.0
chrX	72272551	72272736	ENSG00000198034.10|RPS4X|PABPC4|PABPC4	942	-	2.7339022	1.2386353	-1.0	-1.0
chrX	72277192	72277300	ENSG00000198034.10|RPS4X|PABPC4|PABPC4	979	-	3.1870155	1.6846279	-1.0	-1.0
chrX	77826803	77826993	ENSG00000102158.19|MAGT1|PABPC4|PABPC4	936	-	3.5312943	1.1931461	-1.0	-1.0
chrX	78126089	78126264	ENSG00000102144.13|PGK1|PABPC4|PABPC4	961	+	2.9433806	1.4073586	-1.0	-1.0
chrX	79360753	79360953	ENSG00000078596.10|ITM2A|PABPC4|PABPC4	960	-	3.9754221	1.3986279	-1.0	-1.0
chrX	101395442	101395542	ENSG00000241343.9|RPL36A|PABPC4|PABPC4	923	+	2.781543	1.1161401	-1.0	-1.0
chrX	119583406	119583506	ENSG00000077721.15|UBE2A|PABPC4|PABPC4	909	+	3.007099	1.0408852	-1.0	-1.0
chrX	119791487	119791643	ENSG00000198918.7|RPL39|PABPC4|PABPC4	989	-	3.8492727	1.9726403	-1.0	-1.0
chrX	119876513	119876662	ENSG00000125356.6|NDUFA1|PABPC4|PABPC4	996	+	5.195336	2.4441605	-1.0	-1.0
chrX	120612212	120612417	ENSG00000232119.7|MCTS1|PABPC4|PABPC4	993	+	5.6908436	2.153835	-1.0	-1.0
chrX	130057573	130057738	ENSG00000085185.15|BCORL1|PABPC4|PABPC4	914	+	7.2119107	1.0658847	-1.0	-1.0
chrX	135962399	135962609	ENSG00000169446.5|MMGT1|PABPC4|PABPC4	976	-	3.9221764	1.6141878	-1.0	-1.0
chrX	136512197	136512346	ENSG00000102241.11|HTATSF1|PABPC4|PABPC4	965	+	4.6537004	1.4566091	-1.0	-1.0
chrX	138631615	138631735	ENSG00000129682.15|FGF13|PABPC4|PABPC4	909	-	7.22126	1.0432087	-1.0	-1.0
chrX	142202644	142202909	ENSG00000046774.9|MAGEC2|PABPC4|PABPC4	954	-	3.2119536	1.3360324	-1.0	-1.0
chrX	151676271	151676371	ENSG00000166049.10|PASD1|PABPC4|PABPC4	902	+	4.164672	1.0079226	-1.0	-1.0
chrX	152701997	152702162	ENSG00000221867.8|MAGEA3|PABPC4|PABPC4	926	+	3.2678206	1.1323781	-1.0	-1.0
chrX	152827447	152827632	ENSG00000147400.8|CETN2|PABPC4|PABPC4	951	-	5.08027	1.3087139	-1.0	-1.0
chrX	153183509	153183724	ENSG00000198681.6|MAGEA1|PABPC4|PABPC4	961	+	3.472382	1.4109626	-1.0	-1.0
chrX	153650439	153650634	ENSG00000130829.17|DUSP9|PABPC4|PABPC4	960	+	3.774401	1.3983161	-1.0	-1.0
chrX	153696023	153696288	ENSG00000130821.15|SLC6A8|PABPC4|PABPC4	916	+	2.311644	1.0744143	-1.0	-1.0
chrX	153700801	153700901	ENSG00000185825.15|BCAP31|PABPC4|PABPC4	903	-	2.454532	1.0124614	-1.0	-1.0
chrX	153797403	153797532	ENSG00000180879.13|SSR4|PABPC4|PABPC4	939	+	3.2043993	1.2133586	-1.0	-1.0
chrX	153798235	153798500	ENSG00000180879.13|SSR4|PABPC4|PABPC4	969	+	3.8368587	1.514159	-1.0	-1.0
chrX	153796423	153796538	ENSG00000180879.13|SSR4|PABPC4|PABPC4	904	+	2.6142344	1.0173055	-1.0	-1.0
chrX	153929981	153930266	ENSG00000102030.15|NAA10|PABPC4|PABPC4	980	-	5.06828	1.6990982	-1.0	-1.0
chrX	153930726	153930901	ENSG00000102030.15|NAA10|PABPC4|PABPC4	919	-	2.8809173	1.0921667	-1.0	-1.0
chrX	153929984	153930264	ENSG00000089820.15|ARHGAP4|PABPC4|PABPC4	981	-	5.164441	1.7224113	-1.0	-1.0
chrX	153930724	153930904	ENSG00000089820.15|ARHGAP4|PABPC4|PABPC4	916	-	2.860635	1.0777684	-1.0	-1.0
chrX	153947577	153947702	ENSG00000172534.13|HCFC1|PABPC4|PABPC4	916	-	3.1830332	1.0770787	-1.0	-1.0
chrX	154010499	154010694	ENSG00000184216.13|IRAK1|PABPC4|PABPC4	925	-	2.4932275	1.1260242	-1.0	-1.0
chrX	154348523	154348858	ENSG00000196924.14|FLNA|PABPC4|PABPC4	942	-	2.8862445	1.2380329	-1.0	-1.0
chrX	154381014	154381523	ENSG00000102119.10|EMD|PABPC4|PABPC4	986	+	4.30561	1.8550454	-1.0	-1.0
chrX	154399527	154399627	ENSG00000147403.16|RPL10|PABPC4|PABPC4	900	+	1.8658546	1.0016519	-1.0	-1.0
chrX	154398284	154398484	ENSG00000147403.16|RPL10|PABPC4|PABPC4	979	+	3.2252452	1.6850003	-1.0	-1.0
chrX	154436081	154436226	ENSG00000071553.16|ATP6AP1|PABPC4|PABPC4	912	+	3.0083933	1.0572089	-1.0	-1.0
chrX	154436226	154436501	ENSG00000071553.16|ATP6AP1|PABPC4|PABPC4	978	+	3.7968338	1.6601715	-1.0	-1.0
chrX	154477798	154478008	ENSG00000196976.7|LAGE3|PABPC4|PABPC4	940	-	3.0545647	1.2201076	-1.0	-1.0
chrX	154484546	154484646	ENSG00000102178.12|UBL4A|PABPC4|PABPC4	903	-	7.116004	1.0153332	-1.0	-1.0
chrX	154531765	154531965	ENSG00000160211.15|G6PD|PABPC4|PABPC4	928	-	2.690467	1.142197	-1.0	-1.0
chrX	154652066	154652251	ENSG00000126890.13|CTAG2|PABPC4|PABPC4	939	-	3.702725	1.21122	-1.0	-1.0
chrX	154778683	154779023	ENSG00000130830.14|MPP1|PABPC4|PABPC4	975	-	3.1701248	1.5992197	-1.0	-1.0
chrX	155054814	155055009	ENSG00000165775.17|FUNDC2|PABPC4|PABPC4	974	+	5.053222	1.5854008	-1.0	-1.0
```
