## Supplementary File 2 - DEWSeq Binding Sites for "Improved discovery of RNA-binding protein binding sites in eCLIP data using DEWSeq": regions_windows100_steps5.bed

```
chr1	629754	630029	ENSG00000225630.1|MTND2P28|PABPN1|PABPN1	962	+	2.1344533	1.420131	-1.0	-1.0
chr1	632443	632616	ENSG00000237973.1|MTCO1P12|PABPN1|PABPN1	1000	+	4.6641936	3.9766555	-1.0	-1.0
chr1	632248	632413	ENSG00000237973.1|MTCO1P12|PABPN1|PABPN1	918	+	6.0851517	1.0861435	-1.0	-1.0
chr1	633795	634125	ENSG00000248527.1|MTATP6P1|PABPN1|PABPN1	1000	+	2.8179724	5.6521454	-1.0	-1.0
chr1	948489	948603	ENSG00000188976.10|NOC2L|PABPN1|PABPN1	975	-	6.6155524	1.6020191	-1.0	-1.0
chr1	945041	945141	ENSG00000188976.10|NOC2L|PABPN1|PABPN1	988	-	4.446611	1.919577	-1.0	-1.0
chr1	946172	946286	ENSG00000188976.10|NOC2L|PABPN1|PABPN1	974	-	6.5605993	1.5859056	-1.0	-1.0
chr1	944283	944648	ENSG00000188976.10|NOC2L|PABPN1|PABPN1	968	-	5.7565446	1.491311	-1.0	-1.0
chr1	944653	944800	ENSG00000188976.10|NOC2L|PABPN1|PABPN1	965	-	4.601645	1.4576163	-1.0	-1.0
chr1	965082	965687	ENSG00000187961.13|KLHL17|PABPN1|PABPN1	975	+	5.98932	1.5987217	-1.0	-1.0
chr1	963146	963253	ENSG00000187961.13|KLHL17|PABPN1|PABPN1	922	+	6.111045	1.1067047	-1.0	-1.0
chr1	964348	964473	ENSG00000187961.13|KLHL17|PABPN1|PABPN1	929	+	6.099461	1.1509264	-1.0	-1.0
chr1	964962	965067	ENSG00000187961.13|KLHL17|PABPN1|PABPN1	918	+	4.0513306	1.0848439	-1.0	-1.0
chr1	999251	999351	ENSG00000188290.10|HES4|PABPN1|PABPN1	911	-	6.0047436	1.0504491	-1.0	-1.0
chr1	1051482	1051592	ENSG00000188157.14|AGRN|PABPN1|PABPN1	914	+	3.0826619	1.0632164	-1.0	-1.0
chr1	1050725	1050837	ENSG00000188157.14|AGRN|PABPN1|PABPN1	925	+	2.6892257	1.1232148	-1.0	-1.0
chr1	1216967	1217162	ENSG00000078808.16|SDF4|PABPN1|PABPN1	968	-	5.002349	1.4903139	-1.0	-1.0
chr1	1296424	1296633	ENSG00000131584.18|ACAP3|PABPN1|PABPN1	993	-	4.755075	2.1586225	-1.0	-1.0
chr1	1295446	1295554	ENSG00000131584.18|ACAP3|PABPN1|PABPN1	992	-	7.178725	2.1142297	-1.0	-1.0
chr1	1299731	1299836	ENSG00000131584.18|ACAP3|PABPN1|PABPN1	918	-	6.0854244	1.0852873	-1.0	-1.0
chr1	1294717	1294877	ENSG00000131584.18|ACAP3|PABPN1|PABPN1	959	-	3.9123735	1.390612	-1.0	-1.0
chr1	1298571	1298696	ENSG00000131584.18|ACAP3|PABPN1|PABPN1	906	-	3.083589	1.0258068	-1.0	-1.0
chr1	1296210	1296280	ENSG00000131584.18|ACAP3|PABPN1|PABPN1	984	-	5.0113873	1.7922087	-1.0	-1.0
chr1	1294401	1294628	ENSG00000131584.18|ACAP3|PABPN1|PABPN1	999	-	6.2013617	2.9199495	-1.0	-1.0
chr1	1295735	1295938	ENSG00000131584.18|ACAP3|PABPN1|PABPN1	990	-	4.230414	1.9829403	-1.0	-1.0
chr1	1296014	1296109	ENSG00000131584.18|ACAP3|PABPN1|PABPN1	993	-	4.1562724	2.1747687	-1.0	-1.0
chr1	1298012	1298147	ENSG00000131584.18|ACAP3|PABPN1|PABPN1	952	-	3.4237895	1.3207102	-1.0	-1.0
chr1	1297821	1297933	ENSG00000131584.18|ACAP3|PABPN1|PABPN1	995	-	4.532688	2.2904716	-1.0	-1.0
chr1	1292465	1293708	ENSG00000131584.18|ACAP3|PABPN1|PABPN1	990	-	5.3742223	2.0202668	-1.0	-1.0
chr1	1294089	1294194	ENSG00000131584.18|ACAP3|PABPN1|PABPN1	998	-	5.536145	2.7223468	-1.0	-1.0
chr1	1300563	1300692	ENSG00000131584.18|ACAP3|PABPN1|PABPN1	914	-	3.1441622	1.0665282	-1.0	-1.0
chr1	1293822	1293933	ENSG00000131584.18|ACAP3|PABPN1|PABPN1	991	-	4.321461	2.055746	-1.0	-1.0
chr1	1313731	1313996	ENSG00000127054.20|INTS11|PABPN1|PABPN1	941	-	3.5887134	1.2281772	-1.0	-1.0
chr1	1313435	1313592	ENSG00000127054.20|INTS11|PABPN1|PABPN1	977	-	4.9897294	1.6396886	-1.0	-1.0
chr1	1312225	1313220	ENSG00000127054.20|INTS11|PABPN1|PABPN1	980	-	4.4451895	1.7013924	-1.0	-1.0
chr1	1311644	1311919	ENSG00000127054.20|INTS11|PABPN1|PABPN1	974	-	4.6137915	1.5818847	-1.0	-1.0
chr1	1314771	1314946	ENSG00000127054.20|INTS11|PABPN1|PABPN1	968	-	5.888138	1.4982382	-1.0	-1.0
chr1	1314251	1314361	ENSG00000127054.20|INTS11|PABPN1|PABPN1	919	-	4.5626974	1.091471	-1.0	-1.0
chr1	1312017	1312142	ENSG00000127054.20|INTS11|PABPN1|PABPN1	999	-	3.6671898	2.8271422	-1.0	-1.0
chr1	1336045	1336145	ENSG00000107404.19|DVL1|PABPN1|PABPN1	915	-	4.0315666	1.0724323	-1.0	-1.0
chr1	1342382	1342484	ENSG00000107404.19|DVL1|PABPN1|PABPN1	908	-	5.976452	1.0360484	-1.0	-1.0
chr1	1335850	1336020	ENSG00000107404.19|DVL1|PABPN1|PABPN1	930	-	6.15482	1.15294	-1.0	-1.0
chr1	1338313	1338436	ENSG00000107404.19|DVL1|PABPN1|PABPN1	930	-	6.21014	1.1571236	-1.0	-1.0
chr1	1352908	1353023	ENSG00000162576.16|MXRA8|PABPN1|PABPN1	905	-	5.9623055	1.0242046	-1.0	-1.0
chr1	1353518	1353618	ENSG00000162576.16|MXRA8|PABPN1|PABPN1	902	-	5.9481597	1.008576	-1.0	-1.0
chr1	1385805	1386380	ENSG00000221978.11|CCNL2|PABPN1|PABPN1	957	-	4.761845	1.3714457	-1.0	-1.0
chr1	1387953	1388158	ENSG00000221978.11|CCNL2|PABPN1|PABPN1	999	-	3.3870015	3.0336332	-1.0	-1.0
chr1	1390229	1390371	ENSG00000221978.11|CCNL2|PABPN1|PABPN1	1000	-	3.5369632	3.717003	-1.0	-1.0
chr1	1386485	1387582	ENSG00000221978.11|CCNL2|PABPN1|PABPN1	997	-	3.4963145	2.4599314	-1.0	-1.0
chr1	1399217	1399327	ENSG00000221978.11|CCNL2|PABPN1|PABPN1	902	-	3.2879143	1.0069393	-1.0	-1.0
chr1	1390458	1390558	ENSG00000221978.11|CCNL2|PABPN1|PABPN1	929	-	2.0239263	1.1470368	-1.0	-1.0
chr1	1387776	1387869	ENSG00000221978.11|CCNL2|PABPN1|PABPN1	976	-	2.427508	1.6247714	-1.0	-1.0
chr1	1490338	1490483	ENSG00000160072.19|ATAD3B|PABPN1|PABPN1	929	+	5.451473	1.1506962	-1.0	-1.0
chr1	1490503	1490671	ENSG00000160072.19|ATAD3B|PABPN1|PABPN1	978	+	6.6729336	1.6498044	-1.0	-1.0
chr1	1495869	1496149	ENSG00000160072.19|ATAD3B|PABPN1|PABPN1	974	+	4.956967	1.5880345	-1.0	-1.0
chr1	1485049	1485159	ENSG00000160072.19|ATAD3B|PABPN1|PABPN1	906	+	3.3532648	1.025358	-1.0	-1.0
chr1	1495484	1495814	ENSG00000160072.19|ATAD3B|PABPN1|PABPN1	984	+	5.7144666	1.8004481	-1.0	-1.0
chr1	1533925	1534110	ENSG00000197785.13|ATAD3A|PABPN1|PABPN1	947	+	6.2673473	1.2764323	-1.0	-1.0
chr1	1534480	1534645	ENSG00000197785.13|ATAD3A|PABPN1|PABPN1	914	+	4.1824846	1.0647956	-1.0	-1.0
chr1	1534270	1534440	ENSG00000197785.13|ATAD3A|PABPN1|PABPN1	941	+	6.23386	1.2316488	-1.0	-1.0
chr1	1629384	1629624	ENSG00000197530.12|MIB2|PABPN1|PABPN1	981	+	5.6351895	1.7161444	-1.0	-1.0
chr1	1628223	1628403	ENSG00000197530.12|MIB2|PABPN1|PABPN1	964	+	5.517017	1.4455777	-1.0	-1.0
chr1	1627295	1627470	ENSG00000197530.12|MIB2|PABPN1|PABPN1	945	+	5.0115414	1.2610068	-1.0	-1.0
chr1	1629128	1629311	ENSG00000197530.12|MIB2|PABPN1|PABPN1	931	+	3.4493873	1.1611338	-1.0	-1.0
chr1	1630401	1630501	ENSG00000197530.12|MIB2|PABPN1|PABPN1	911	+	3.9909248	1.0528693	-1.0	-1.0
chr1	1627071	1627171	ENSG00000197530.12|MIB2|PABPN1|PABPN1	906	+	3.9909248	1.0255084	-1.0	-1.0
chr1	1628523	1628722	ENSG00000197530.12|MIB2|PABPN1|PABPN1	972	+	4.9233246	1.5514469	-1.0	-1.0
chr1	1665482	1665582	ENSG00000189339.11|SLC35E2B|PABPN1|PABPN1	904	-	5.9481597	1.0178888	-1.0	-1.0
chr1	1665857	1665977	ENSG00000189339.11|SLC35E2B|PABPN1|PABPN1	941	-	5.362224	1.2266353	-1.0	-1.0
chr1	1703824	1703924	ENSG00000008128.22|CDK11A|PABPN1|PABPN1	910	-	6.004743	1.0464491	-1.0	-1.0
chr1	1703828	1703928	ENSG00000268575.1|AL031282.2|PABPN1|PABPN1	910	-	6.004743	1.0452093	-1.0	-1.0
chr1	1804418	1804523	ENSG00000078369.17|GNB1|PABPN1|PABPN1	924	-	4.1835694	1.1180041	-1.0	-1.0
chr1	2172300	2172388	ENSG00000067606.16|PRKCZ|PABPN1|PABPN1	904	+	5.9481597	1.0182098	-1.0	-1.0
chr1	2184971	2185161	ENSG00000067606.16|PRKCZ|PABPN1|PABPN1	920	+	3.9217744	1.0943018	-1.0	-1.0
chr1	2563233	2563528	ENSG00000157873.17|TNFRSF14|PABPN1|PABPN1	959	+	4.8802767	1.3852539	-1.0	-1.0
chr1	2563528	2563663	ENSG00000157873.17|TNFRSF14|PABPN1|PABPN1	920	+	5.7685795	1.0959996	-1.0	-1.0
chr1	2561698	2561818	ENSG00000157873.17|TNFRSF14|PABPN1|PABPN1	911	+	6.015206	1.0517417	-1.0	-1.0
chr1	3480447	3480972	ENSG00000130762.14|ARHGEF16|PABPN1|PABPN1	977	+	4.9591966	1.6328235	-1.0	-1.0
chr1	3467215	3467337	ENSG00000130762.14|ARHGEF16|PABPN1|PABPN1	919	+	6.0760436	1.0916296	-1.0	-1.0
chr1	3489994	3490184	ENSG00000162591.15|MEGF6|PABPN1|PABPN1	921	-	6.0906096	1.1044666	-1.0	-1.0
chr1	3492638	3492788	ENSG00000162591.15|MEGF6|PABPN1|PABPN1	956	-	5.111308	1.3553349	-1.0	-1.0
chr1	3490259	3490359	ENSG00000162591.15|MEGF6|PABPN1|PABPN1	901	-	5.9481597	1.0056372	-1.0	-1.0
chr1	6588084	6588189	ENSG00000204859.12|ZBTB48|PABPN1|PABPN1	921	+	6.1369715	1.1042085	-1.0	-1.0
chr1	6588879	6589064	ENSG00000204859.12|ZBTB48|PABPN1|PABPN1	955	+	6.3572106	1.34266	-1.0	-1.0
chr1	6588734	6588869	ENSG00000204859.12|ZBTB48|PABPN1|PABPN1	915	+	6.051871	1.0725801	-1.0	-1.0
chr1	6634252	6634447	ENSG00000007923.15|DNAJC11|PABPN1|PABPN1	963	-	4.740656	1.4282902	-1.0	-1.0
chr1	6644557	6644674	ENSG00000007923.15|DNAJC11|PABPN1|PABPN1	954	-	4.4124093	1.3377619	-1.0	-1.0
chr1	6637207	6637340	ENSG00000007923.15|DNAJC11|PABPN1|PABPN1	974	-	4.172829	1.5771351	-1.0	-1.0
chr1	6638256	6638364	ENSG00000007923.15|DNAJC11|PABPN1|PABPN1	917	-	5.0453787	1.0810281	-1.0	-1.0
chr1	6634502	6634957	ENSG00000007923.15|DNAJC11|PABPN1|PABPN1	936	-	5.8131423	1.1910462	-1.0	-1.0
chr1	6635402	6635607	ENSG00000007923.15|DNAJC11|PABPN1|PABPN1	971	-	5.4087667	1.5358913	-1.0	-1.0
chr1	6634962	6635147	ENSG00000007923.15|DNAJC11|PABPN1|PABPN1	935	-	5.416684	1.1885475	-1.0	-1.0
chr1	8011828	8011928	ENSG00000116285.12|ERRFI1|PABPN1|PABPN1	906	-	6.0591903	1.0280254	-1.0	-1.0
chr1	8863234	8863343	ENSG00000074800.13|ENO1|PABPN1|PABPN1	981	-	2.060794	1.7273834	-1.0	-1.0
chr1	8861106	8861429	ENSG00000074800.13|ENO1|PABPN1|PABPN1	942	-	1.8437307	1.2366848	-1.0	-1.0
chr1	8862886	8862945	ENSG00000074800.13|ENO1|PABPN1|PABPN1	985	-	3.8041663	1.8197129	-1.0	-1.0
chr1	8866278	8866433	ENSG00000074800.13|ENO1|PABPN1|PABPN1	985	-	2.3908637	1.8115138	-1.0	-1.0
chr1	9148645	9148745	ENSG00000228526.6|MIR34AHG|PABPN1|PABPN1	905	-	5.9481597	1.0210116	-1.0	-1.0
chr1	9149915	9150015	ENSG00000228526.6|MIR34AHG|PABPN1|PABPN1	920	-	6.1116586	1.0969809	-1.0	-1.0
chr1	9728513	9728688	ENSG00000171608.15|PIK3CD|PABPN1|PABPN1	919	+	4.1236877	1.091291	-1.0	-1.0
chr1	11069558	11069730	ENSG00000171824.13|EXOSC10|PABPN1|PABPN1	960	-	4.408922	1.402103	-1.0	-1.0
chr1	11073933	11074008	ENSG00000171824.13|EXOSC10|PABPN1|PABPN1	924	-	4.109569	1.1190958	-1.0	-1.0
chr1	11107004	11107104	ENSG00000198793.12|MTOR|PABPN1|PABPN1	902	-	4.031566	1.0107235	-1.0	-1.0
chr1	11661739	11661919	ENSG00000132879.13|FBXO44|PABPN1|PABPN1	926	+	6.0999937	1.1292682	-1.0	-1.0
chr1	11662054	11662159	ENSG00000132879.13|FBXO44|PABPN1|PABPN1	910	+	6.0047436	1.0455422	-1.0	-1.0
chr1	11661324	11661504	ENSG00000132879.13|FBXO44|PABPN1|PABPN1	910	+	6.01543	1.0479422	-1.0	-1.0
chr1	11674669	11674769	ENSG00000116670.14|MAD2L2|PABPN1|PABPN1	901	-	5.9481597	1.0033361	-1.0	-1.0
chr1	11827088	11827203	ENSG00000011021.21|CLCN6|PABPN1|PABPN1	911	+	6.0047436	1.0482903	-1.0	-1.0
chr1	11822699	11822801	ENSG00000011021.21|CLCN6|PABPN1|PABPN1	910	+	4.0310097	1.0459121	-1.0	-1.0
chr1	12031680	12031815	ENSG00000116691.10|MIIP|PABPN1|PABPN1	909	+	6.0586953	1.0423876	-1.0	-1.0
chr1	12578807	12578947	ENSG00000162496.8|DHRS3|PABPN1|PABPN1	940	-	4.34554	1.2182864	-1.0	-1.0
chr1	12568149	12568399	ENSG00000162496.8|DHRS3|PABPN1|PABPN1	964	-	5.048104	1.4460266	-1.0	-1.0
chr1	12572727	12572853	ENSG00000162496.8|DHRS3|PABPN1|PABPN1	914	-	3.7668893	1.0633063	-1.0	-1.0
chr1	16623884	16623989	ENSG00000215908.10|CROCCP2|PABPN1|PABPN1	901	-	5.9481597	1.003626	-1.0	-1.0
chr1	16626377	16626477	ENSG00000215908.10|CROCCP2|PABPN1|PABPN1	913	-	6.0591908	1.0591602	-1.0	-1.0
chr1	16628517	16628647	ENSG00000215908.10|CROCCP2|PABPN1|PABPN1	920	-	2.8530352	1.0962232	-1.0	-1.0
chr1	16618287	16618557	ENSG00000215908.10|CROCCP2|PABPN1|PABPN1	987	-	4.6764317	1.8832768	-1.0	-1.0
chr1	16619974	16620119	ENSG00000215908.10|CROCCP2|PABPN1|PABPN1	954	-	6.252867	1.3333881	-1.0	-1.0
chr1	16650073	16650289	ENSG00000186301.8|MST1P2|PABPN1|PABPN1	990	+	4.7578287	1.9845704	-1.0	-1.0
chr1	16648298	16648401	ENSG00000186301.8|MST1P2|PABPN1|PABPN1	972	+	3.6690829	1.5463293	-1.0	-1.0
chr1	16648880	16649001	ENSG00000186301.8|MST1P2|PABPN1|PABPN1	991	+	2.9433994	2.0581782	-1.0	-1.0
chr1	16647952	16648062	ENSG00000186301.8|MST1P2|PABPN1|PABPN1	949	+	4.0355115	1.2931857	-1.0	-1.0
chr1	16649378	16649525	ENSG00000186301.8|MST1P2|PABPN1|PABPN1	1000	+	4.5200124	3.3608928	-1.0	-1.0
chr1	16649824	16649944	ENSG00000186301.8|MST1P2|PABPN1|PABPN1	923	+	3.4780846	1.1149036	-1.0	-1.0
chr1	16649606	16649713	ENSG00000186301.8|MST1P2|PABPN1|PABPN1	1000	+	3.5762236	5.77844	-1.0	-1.0
chr1	16646368	16646493	ENSG00000186301.8|MST1P2|PABPN1|PABPN1	921	+	2.1904926	1.1037776	-1.0	-1.0
chr1	16758466	16758581	ENSG00000186715.10|MST1L|PABPN1|PABPN1	915	-	3.0891652	1.0717841	-1.0	-1.0
chr1	17640201	17640302	ENSG00000074964.16|ARHGEF10L|PABPN1|PABPN1	951	+	2.8356583	1.3119826	-1.0	-1.0
chr1	17625955	17626048	ENSG00000074964.16|ARHGEF10L|PABPN1|PABPN1	962	+	3.0711067	1.4224637	-1.0	-1.0
chr1	17603507	17603591	ENSG00000074964.16|ARHGEF10L|PABPN1|PABPN1	965	+	3.2262251	1.4575659	-1.0	-1.0
chr1	17654635	17654722	ENSG00000074964.16|ARHGEF10L|PABPN1|PABPN1	972	+	3.230887	1.5587584	-1.0	-1.0
chr1	17687572	17687742	ENSG00000074964.16|ARHGEF10L|PABPN1|PABPN1	972	+	3.4512062	1.5522805	-1.0	-1.0
chr1	17695076	17695280	ENSG00000074964.16|ARHGEF10L|PABPN1|PABPN1	985	+	3.942409	1.8362815	-1.0	-1.0
chr1	17619338	17619445	ENSG00000074964.16|ARHGEF10L|PABPN1|PABPN1	939	+	2.8352904	1.2132425	-1.0	-1.0
chr1	17627329	17627464	ENSG00000074964.16|ARHGEF10L|PABPN1|PABPN1	927	+	3.0912485	1.1385975	-1.0	-1.0
chr1	17696847	17697767	ENSG00000074964.16|ARHGEF10L|PABPN1|PABPN1	980	+	4.223885	1.6973277	-1.0	-1.0
chr1	17656553	17656703	ENSG00000074964.16|ARHGEF10L|PABPN1|PABPN1	977	+	3.7173386	1.6360407	-1.0	-1.0
chr1	17664446	17664595	ENSG00000074964.16|ARHGEF10L|PABPN1|PABPN1	997	+	4.1386943	2.5732708	-1.0	-1.0
chr1	17607801	17607977	ENSG00000074964.16|ARHGEF10L|PABPN1|PABPN1	970	+	3.4077725	1.5222944	-1.0	-1.0
chr1	17655883	17656102	ENSG00000074964.16|ARHGEF10L|PABPN1|PABPN1	990	+	4.4508	1.9841262	-1.0	-1.0
chr1	17718900	17719020	ENSG00000236648.1|AL136529.1|PABPN1|PABPN1	927	+	6.147492	1.1369094	-1.0	-1.0
chr1	18872034	18872159	ENSG00000255275.3|AL080251.1|PABPN1|PABPN1	943	-	5.539091	1.2427771	-1.0	-1.0
chr1	18871499	18871599	ENSG00000255275.3|AL080251.1|PABPN1|PABPN1	901	-	3.2879143	1.0055438	-1.0	-1.0
chr1	18872519	18872619	ENSG00000255275.3|AL080251.1|PABPN1|PABPN1	916	-	6.059191	1.076746	-1.0	-1.0
chr1	18872034	18872159	ENSG00000159423.16|ALDH4A1|PABPN1|PABPN1	943	-	5.539091	1.241827	-1.0	-1.0
chr1	18871499	18871599	ENSG00000159423.16|ALDH4A1|PABPN1|PABPN1	901	-	3.2879143	1.0055438	-1.0	-1.0
chr1	18872519	18872619	ENSG00000159423.16|ALDH4A1|PABPN1|PABPN1	915	-	6.059191	1.0730064	-1.0	-1.0
chr1	19074504	19074974	ENSG00000272084.1|AL137127.1|PABPN1|PABPN1	989	-	3.6660771	1.9604892	-1.0	-1.0
chr1	19164257	19164441	ENSG00000127481.14|UBR4|PABPN1|PABPN1	928	-	3.654566	1.1434357	-1.0	-1.0
chr1	19086678	19086821	ENSG00000127481.14|UBR4|PABPN1|PABPN1	981	-	3.0089474	1.7289311	-1.0	-1.0
chr1	19092752	19092918	ENSG00000127481.14|UBR4|PABPN1|PABPN1	1000	-	6.2586203	5.279917	-1.0	-1.0
chr1	19076739	19076902	ENSG00000127481.14|UBR4|PABPN1|PABPN1	986	-	3.7471519	1.8619368	-1.0	-1.0
chr1	19095544	19095734	ENSG00000127481.14|UBR4|PABPN1|PABPN1	999	-	5.2816434	3.0393548	-1.0	-1.0
chr1	19155455	19155595	ENSG00000127481.14|UBR4|PABPN1|PABPN1	932	-	3.8832521	1.1643214	-1.0	-1.0
chr1	19077975	19078110	ENSG00000127481.14|UBR4|PABPN1|PABPN1	958	-	2.8932068	1.3804667	-1.0	-1.0
chr1	19197946	19198049	ENSG00000127481.14|UBR4|PABPN1|PABPN1	910	-	3.084044	1.0479252	-1.0	-1.0
chr1	19087815	19087929	ENSG00000127481.14|UBR4|PABPN1|PABPN1	948	-	2.7486668	1.2814822	-1.0	-1.0
chr1	19192237	19192337	ENSG00000127481.14|UBR4|PABPN1|PABPN1	931	-	3.5340745	1.1603019	-1.0	-1.0
chr1	19093973	19094139	ENSG00000127481.14|UBR4|PABPN1|PABPN1	947	-	2.9905434	1.271775	-1.0	-1.0
chr1	19161618	19161723	ENSG00000127481.14|UBR4|PABPN1|PABPN1	911	-	2.8616526	1.0489461	-1.0	-1.0
chr1	19094905	19095020	ENSG00000127481.14|UBR4|PABPN1|PABPN1	978	-	3.8654652	1.6621859	-1.0	-1.0
chr1	19074505	19074896	ENSG00000127481.14|UBR4|PABPN1|PABPN1	990	-	3.7914855	1.9837477	-1.0	-1.0
chr1	19081348	19081653	ENSG00000127481.14|UBR4|PABPN1|PABPN1	991	-	3.6945322	2.0240545	-1.0	-1.0
chr1	19115482	19115597	ENSG00000127481.14|UBR4|PABPN1|PABPN1	913	-	2.942416	1.0591892	-1.0	-1.0
chr1	19147997	19148112	ENSG00000127481.14|UBR4|PABPN1|PABPN1	916	-	2.5870862	1.0751152	-1.0	-1.0
chr1	19096522	19096650	ENSG00000127481.14|UBR4|PABPN1|PABPN1	996	-	3.6497202	2.3973281	-1.0	-1.0
chr1	19093312	19093486	ENSG00000127481.14|UBR4|PABPN1|PABPN1	952	-	2.5582426	1.3143137	-1.0	-1.0
chr1	19088758	19088977	ENSG00000127481.14|UBR4|PABPN1|PABPN1	998	-	3.5770051	2.7181792	-1.0	-1.0
chr1	19084503	19084693	ENSG00000127481.14|UBR4|PABPN1|PABPN1	990	-	3.102278	2.0217824	-1.0	-1.0
chr1	19086144	19086270	ENSG00000127481.14|UBR4|PABPN1|PABPN1	976	-	3.8074768	1.6112533	-1.0	-1.0
chr1	19100375	19100550	ENSG00000127481.14|UBR4|PABPN1|PABPN1	940	-	3.352495	1.2238429	-1.0	-1.0
chr1	19258855	19259015	ENSG00000053372.4|MRTO4|PABPN1|PABPN1	911	+	4.087619	1.0522399	-1.0	-1.0
chr1	19338970	19339135	ENSG00000077549.17|CAPZB|PABPN1|PABPN1	936	-	6.1396446	1.1954185	-1.0	-1.0
chr1	20485628	20485808	ENSG00000162545.5|CAMK2N1|PABPN1|PABPN1	922	-	2.695984	1.1094457	-1.0	-1.0
chr1	20765376	20765526	ENSG00000127483.17|HP1BP3|PABPN1|PABPN1	926	-	2.7801886	1.1279786	-1.0	-1.0
chr1	20742800	20742985	ENSG00000127483.17|HP1BP3|PABPN1|PABPN1	954	-	5.5637593	1.3361402	-1.0	-1.0
chr1	20749812	20749917	ENSG00000127483.17|HP1BP3|PABPN1|PABPN1	906	-	2.9352546	1.0248158	-1.0	-1.0
chr1	20744875	20744975	ENSG00000127483.17|HP1BP3|PABPN1|PABPN1	901	-	2.3355854	1.0056372	-1.0	-1.0
chr1	20747543	20747655	ENSG00000127483.17|HP1BP3|PABPN1|PABPN1	928	-	2.8396358	1.1428909	-1.0	-1.0
chr1	21596579	21596699	ENSG00000076864.19|RAP1GAP|PABPN1|PABPN1	909	-	6.0036755	1.0402026	-1.0	-1.0
chr1	21597109	21597219	ENSG00000076864.19|RAP1GAP|PABPN1|PABPN1	903	-	5.9481597	1.0145189	-1.0	-1.0
chr1	21689973	21690073	ENSG00000090686.15|USP48|PABPN1|PABPN1	903	-	6.0047426	1.0123308	-1.0	-1.0
chr1	21679312	21679439	ENSG00000090686.15|USP48|PABPN1|PABPN1	924	-	4.1298685	1.1190951	-1.0	-1.0
chr1	21824070	21824266	ENSG00000142798.17|HSPG2|PABPN1|PABPN1	959	-	4.115814	1.383686	-1.0	-1.0
chr1	21824305	21824376	ENSG00000142798.17|HSPG2|PABPN1|PABPN1	974	-	4.7442837	1.5769588	-1.0	-1.0
chr1	21823319	21823419	ENSG00000142798.17|HSPG2|PABPN1|PABPN1	921	-	3.446612	1.1004702	-1.0	-1.0
chr1	21823104	21823299	ENSG00000142798.17|HSPG2|PABPN1|PABPN1	977	-	6.4377646	1.6362835	-1.0	-1.0
chr1	21828254	21828359	ENSG00000142798.17|HSPG2|PABPN1|PABPN1	918	-	3.4760585	1.0860804	-1.0	-1.0
chr1	21822359	21822514	ENSG00000142798.17|HSPG2|PABPN1|PABPN1	945	-	5.6946874	1.2600608	-1.0	-1.0
chr1	22528086	22528191	ENSG00000184677.16|ZBTB40|PABPN1|PABPN1	911	+	6.004743	1.0487573	-1.0	-1.0
chr1	22511915	22512085	ENSG00000184677.16|ZBTB40|PABPN1|PABPN1	952	+	6.2464776	1.3182904	-1.0	-1.0
chr1	23083257	23083382	ENSG00000004487.15|KDM1A|PABPN1|PABPN1	905	+	5.9764514	1.0202885	-1.0	-1.0
chr1	23795848	23795978	ENSG00000117308.14|GALE|PABPN1|PABPN1	907	-	6.022892	1.0313938	-1.0	-1.0
chr1	23966603	23966773	ENSG00000188529.14|SRSF10|PABPN1|PABPN1	924	-	4.267443	1.1214465	-1.0	-1.0
chr1	24056679	24056799	ENSG00000142661.18|MYOM3|PABPN1|PABPN1	902	-	5.9481597	1.0100946	-1.0	-1.0
chr1	24056254	24056534	ENSG00000142661.18|MYOM3|PABPN1|PABPN1	978	-	4.430157	1.6534603	-1.0	-1.0
chr1	25242351	25242476	ENSG00000117616.17|RSRP1|PABPN1|PABPN1	907	-	6.0483007	1.0319437	-1.0	-1.0
chr1	25242481	25242641	ENSG00000117616.17|RSRP1|PABPN1|PABPN1	962	-	5.988971	1.4153361	-1.0	-1.0
chr1	26284141	26284241	ENSG00000158062.20|UBXN11|PABPN1|PABPN1	904	-	6.05919	1.0193943	-1.0	-1.0
chr1	26284371	26284531	ENSG00000158062.20|UBXN11|PABPN1|PABPN1	948	-	6.257109	1.2814434	-1.0	-1.0
chr1	26946174	26946329	ENSG00000090273.13|NUDC|PABPN1|PABPN1	944	+	6.250478	1.2482575	-1.0	-1.0
chr1	27336070	27336245	ENSG00000186501.14|TMEM222|PABPN1|PABPN1	909	+	6.00797	1.0415322	-1.0	-1.0
chr1	27353350	27353488	ENSG00000142765.17|SYTL1|PABPN1|PABPN1	927	+	4.782263	1.1392257	-1.0	-1.0
chr1	28538486	28538641	ENSG00000180198.15|RCC1|PABPN1|PABPN1	928	+	6.1178746	1.1442956	-1.0	-1.0
chr1	28538206	28538441	ENSG00000180198.15|RCC1|PABPN1|PABPN1	913	+	6.042235	1.0597589	-1.0	-1.0
chr1	28581672	28581837	ENSG00000197989.13|SNHG12|PABPN1|PABPN1	908	-	3.0812395	1.0342411	-1.0	-1.0
chr1	28578880	28578980	ENSG00000197989.13|SNHG12|PABPN1|PABPN1	917	-	6.059191	1.0801325	-1.0	-1.0
chr1	28753371	28753486	ENSG00000198492.15|YTHDF2|PABPN1|PABPN1	911	+	6.0582004	1.0524455	-1.0	-1.0
chr1	29118738	29118848	ENSG00000159023.19|EPB41|PABPN1|PABPN1	906	+	6.041041	1.026383	-1.0	-1.0
chr1	29148942	29149067	ENSG00000116350.16|SRSF4|PABPN1|PABPN1	941	-	4.76518	1.2312338	-1.0	-1.0
chr1	29149117	29149226	ENSG00000116350.16|SRSF4|PABPN1|PABPN1	931	-	6.161712	1.1602759	-1.0	-1.0
chr1	29148637	29148917	ENSG00000116350.16|SRSF4|PABPN1|PABPN1	961	-	4.2648473	1.4055054	-1.0	-1.0
chr1	29148107	29148367	ENSG00000116350.16|SRSF4|PABPN1|PABPN1	937	-	4.6952734	1.2001134	-1.0	-1.0
chr1	29148427	29148582	ENSG00000116350.16|SRSF4|PABPN1|PABPN1	924	-	5.20734	1.1166692	-1.0	-1.0
chr1	31433036	31433136	ENSG00000168528.11|SERINC2|PABPN1|PABPN1	906	+	3.2074258	1.024879	-1.0	-1.0
chr1	31587008	31587203	ENSG00000142910.15|TINAGL1|PABPN1|PABPN1	922	+	3.4491236	1.1060337	-1.0	-1.0
chr1	31653598	31653676	ENSG00000084636.17|COL16A1|PABPN1|PABPN1	980	-	6.7637343	1.690694	-1.0	-1.0
chr1	31652706	31652853	ENSG00000084636.17|COL16A1|PABPN1|PABPN1	971	-	6.5237556	1.5346462	-1.0	-1.0
chr1	31661413	31661458	ENSG00000084636.17|COL16A1|PABPN1|PABPN1	918	-	6.1116586	1.0851259	-1.0	-1.0
chr1	31653866	31654043	ENSG00000084636.17|COL16A1|PABPN1|PABPN1	946	-	5.190648	1.2704129	-1.0	-1.0
chr1	31655313	31655503	ENSG00000084636.17|COL16A1|PABPN1|PABPN1	960	-	5.4446993	1.3984195	-1.0	-1.0
chr1	32043601	32043716	ENSG00000121774.17|KHDRBS1|PABPN1|PABPN1	913	+	6.084964	1.0592446	-1.0	-1.0
chr1	32175926	32176051	ENSG00000025800.13|KPNA6|PABPN1|PABPN1	913	+	6.0225368	1.060941	-1.0	-1.0
chr1	32175926	32176051	ENSG00000250135.1|AL049795.2|PABPN1|PABPN1	912	+	6.0225368	1.054944	-1.0	-1.0
chr1	32197816	32197931	ENSG00000084652.15|TXLNA|PABPN1|PABPN1	939	+	6.160136	1.2145418	-1.0	-1.0
chr1	32333061	32333256	ENSG00000116478.11|HDAC1|PABPN1|PABPN1	949	+	3.9454615	1.2892815	-1.0	-1.0
chr1	32333401	32333551	ENSG00000116478.11|HDAC1|PABPN1|PABPN1	906	+	3.1653156	1.0252724	-1.0	-1.0
chr1	33009074	33009334	ENSG00000004455.16|AK2|PABPN1|PABPN1	937	-	5.8607926	1.203473	-1.0	-1.0
chr1	33299444	33299564	ENSG00000160094.14|ZNF362|PABPN1|PABPN1	908	+	5.9905972	1.0356627	-1.0	-1.0
chr1	33324187	33324292	ENSG00000134686.18|PHC2|PABPN1|PABPN1	904	-	5.9481597	1.015815	-1.0	-1.0
chr1	35177258	35177358	ENSG00000116560.10|SFPQ|PABPN1|PABPN1	911	-	3.9909248	1.0495552	-1.0	-1.0
chr1	35434644	35434789	ENSG00000142687.17|KIAA0319L|PABPN1|PABPN1	936	-	6.1495423	1.191624	-1.0	-1.0
chr1	35434434	35434549	ENSG00000142687.17|KIAA0319L|PABPN1|PABPN1	904	-	5.9481597	1.0178888	-1.0	-1.0
chr1	35434799	35434974	ENSG00000142687.17|KIAA0319L|PABPN1|PABPN1	924	-	5.0202084	1.1168376	-1.0	-1.0
chr1	36303880	36304305	ENSG00000054118.13|THRAP3|PABPN1|PABPN1	957	+	4.7654614	1.3633658	-1.0	-1.0
chr1	36304965	36305080	ENSG00000054118.13|THRAP3|PABPN1|PABPN1	953	+	6.246673	1.3253555	-1.0	-1.0
chr1	36304565	36304760	ENSG00000054118.13|THRAP3|PABPN1|PABPN1	929	+	3.2420752	1.1495986	-1.0	-1.0
chr1	36467177	36467277	ENSG00000119535.17|CSF3R|PABPN1|PABPN1	903	-	5.9481597	1.0130414	-1.0	-1.0
chr1	36473728	36473883	ENSG00000119535.17|CSF3R|PABPN1|PABPN1	919	-	4.838366	1.0939506	-1.0	-1.0
chr1	36467821	36467981	ENSG00000119535.17|CSF3R|PABPN1|PABPN1	946	-	3.867438	1.2714853	-1.0	-1.0
chr1	36472237	36472377	ENSG00000119535.17|CSF3R|PABPN1|PABPN1	926	-	6.151847	1.1327479	-1.0	-1.0
chr1	36472536	36472706	ENSG00000119535.17|CSF3R|PABPN1|PABPN1	928	-	3.6260512	1.1396985	-1.0	-1.0
chr1	36466687	36466807	ENSG00000119535.17|CSF3R|PABPN1|PABPN1	922	-	6.1217837	1.105194	-1.0	-1.0
chr1	37969358	37969464	ENSG00000183431.11|SF3A3|PABPN1|PABPN1	927	-	6.162285	1.1392609	-1.0	-1.0
chr1	39285646	39285758	ENSG00000127603.24|MACF1|PABPN1|PABPN1	926	+	6.082551	1.132104	-1.0	-1.0
chr1	39563567	39563687	ENSG00000090621.13|PABPC4|PABPN1|PABPN1	915	-	6.046318	1.072413	-1.0	-1.0
chr1	40304319	40304391	ENSG00000049089.13|COL9A2|PABPN1|PABPN1	996	-	5.6429987	2.418655	-1.0	-1.0
chr1	40309937	40309991	ENSG00000049089.13|COL9A2|PABPN1|PABPN1	981	-	4.2014985	1.7116566	-1.0	-1.0
chr1	40310110	40310164	ENSG00000049089.13|COL9A2|PABPN1|PABPN1	943	-	4.287906	1.246559	-1.0	-1.0
chr1	40315237	40315342	ENSG00000049089.13|COL9A2|PABPN1|PABPN1	919	-	4.0663376	1.0900979	-1.0	-1.0
chr1	40311092	40311146	ENSG00000049089.13|COL9A2|PABPN1|PABPN1	988	-	5.090459	1.9366155	-1.0	-1.0
chr1	40307445	40307499	ENSG00000049089.13|COL9A2|PABPN1|PABPN1	906	-	3.3210812	1.0269715	-1.0	-1.0
chr1	40305714	40305768	ENSG00000049089.13|COL9A2|PABPN1|PABPN1	938	-	4.3210726	1.2091131	-1.0	-1.0
chr1	40308191	40308245	ENSG00000049089.13|COL9A2|PABPN1|PABPN1	989	-	4.5340734	1.9590073	-1.0	-1.0
chr1	40301811	40301889	ENSG00000049089.13|COL9A2|PABPN1|PABPN1	1000	-	4.9909334	3.680397	-1.0	-1.0
chr1	40307702	40307756	ENSG00000049089.13|COL9A2|PABPN1|PABPN1	947	-	4.353494	1.27233	-1.0	-1.0
chr1	40303529	40303676	ENSG00000049089.13|COL9A2|PABPN1|PABPN1	1000	-	6.7803655	4.161913	-1.0	-1.0
chr1	40311229	40311286	ENSG00000049089.13|COL9A2|PABPN1|PABPN1	970	-	4.6430006	1.5248449	-1.0	-1.0
chr1	40300526	40301376	ENSG00000049089.13|COL9A2|PABPN1|PABPN1	988	-	5.095775	1.9082093	-1.0	-1.0
chr1	40310713	40310767	ENSG00000049089.13|COL9A2|PABPN1|PABPN1	906	-	3.4162378	1.0279645	-1.0	-1.0
chr1	40302620	40302809	ENSG00000049089.13|COL9A2|PABPN1|PABPN1	999	-	6.51314	2.9544897	-1.0	-1.0
chr1	40303927	40303972	ENSG00000049089.13|COL9A2|PABPN1|PABPN1	910	-	3.3535025	1.0450009	-1.0	-1.0
chr1	40304475	40304529	ENSG00000049089.13|COL9A2|PABPN1|PABPN1	988	-	5.183568	1.9356067	-1.0	-1.0
chr1	40312373	40312479	ENSG00000049089.13|COL9A2|PABPN1|PABPN1	977	-	6.6128526	1.6377093	-1.0	-1.0
chr1	40304063	40304099	ENSG00000049089.13|COL9A2|PABPN1|PABPN1	911	-	6.0591903	1.052897	-1.0	-1.0
chr1	40312730	40312784	ENSG00000049089.13|COL9A2|PABPN1|PABPN1	919	-	3.446612	1.0928078	-1.0	-1.0
chr1	40311661	40311715	ENSG00000049089.13|COL9A2|PABPN1|PABPN1	911	-	6.004743	1.0510854	-1.0	-1.0
chr1	40303130	40303185	ENSG00000049089.13|COL9A2|PABPN1|PABPN1	995	-	5.4763494	2.333025	-1.0	-1.0
chr1	40304793	40304847	ENSG00000049089.13|COL9A2|PABPN1|PABPN1	993	-	5.3373733	2.134292	-1.0	-1.0
chr1	40314351	40314387	ENSG00000049089.13|COL9A2|PABPN1|PABPN1	909	-	6.0591903	1.0395072	-1.0	-1.0
chr1	42702020	42702140	ENSG00000065978.18|YBX1|PABPN1|PABPN1	919	+	3.256299	1.0908728	-1.0	-1.0
chr1	42746674	42746774	ENSG00000117385.15|P3H1|PABPN1|PABPN1	912	-	6.0047436	1.0530926	-1.0	-1.0
chr1	42747274	42747434	ENSG00000117385.15|P3H1|PABPN1|PABPN1	936	-	4.129421	1.1915216	-1.0	-1.0
chr1	42746444	42746669	ENSG00000117385.15|P3H1|PABPN1|PABPN1	958	-	4.1091533	1.3790481	-1.0	-1.0
chr1	42750160	42750325	ENSG00000117385.15|P3H1|PABPN1|PABPN1	921	-	3.1182065	1.1028935	-1.0	-1.0
chr1	42754998	42755133	ENSG00000117385.15|P3H1|PABPN1|PABPN1	905	-	5.9594765	1.0229806	-1.0	-1.0
chr1	42747722	42747798	ENSG00000117385.15|P3H1|PABPN1|PABPN1	960	-	3.838929	1.401525	-1.0	-1.0
chr1	43442024	43442130	ENSG00000198198.15|SZT2|PABPN1|PABPN1	915	+	6.0766797	1.07087	-1.0	-1.0
chr1	43439925	43440035	ENSG00000198198.15|SZT2|PABPN1|PABPN1	915	+	6.041042	1.0691192	-1.0	-1.0
chr1	43622839	43622959	ENSG00000142949.16|PTPRF|PABPN1|PABPN1	931	+	4.5488997	1.160332	-1.0	-1.0
chr1	44218647	44218755	ENSG00000178028.13|DMAP1|PABPN1|PABPN1	916	+	4.0315666	1.0760866	-1.0	-1.0
chr1	44219779	44219878	ENSG00000178028.13|DMAP1|PABPN1|PABPN1	968	+	6.474229	1.49805	-1.0	-1.0
chr1	44778097	44778222	ENSG00000142937.11|RPS8|PABPN1|PABPN1	913	+	4.333897	1.060334	-1.0	-1.0
chr1	45569114	45569224	ENSG00000117448.13|AKR1A1|PABPN1|PABPN1	958	+	6.3687606	1.3760273	-1.0	-1.0
chr1	45568879	45569006	ENSG00000117448.13|AKR1A1|PABPN1|PABPN1	962	+	6.360423	1.4182369	-1.0	-1.0
chr1	45568559	45568679	ENSG00000117448.13|AKR1A1|PABPN1|PABPN1	915	+	4.145236	1.0722533	-1.0	-1.0
chr1	45569890	45570025	ENSG00000117448.13|AKR1A1|PABPN1|PABPN1	932	+	6.1271057	1.1705381	-1.0	-1.0
chr1	45616336	45616393	ENSG00000132780.16|NASP|PABPN1|PABPN1	931	+	3.3427777	1.1638507	-1.0	-1.0
chr1	45614292	45614366	ENSG00000132780.16|NASP|PABPN1|PABPN1	982	+	4.3694425	1.7366085	-1.0	-1.0
chr1	45618060	45618180	ENSG00000132780.16|NASP|PABPN1|PABPN1	973	+	4.7563076	1.5607313	-1.0	-1.0
chr1	45617391	45617586	ENSG00000132780.16|NASP|PABPN1|PABPN1	996	+	7.250577	2.41104	-1.0	-1.0
chr1	45614095	45614181	ENSG00000132780.16|NASP|PABPN1|PABPN1	961	+	3.9277377	1.4102482	-1.0	-1.0
chr1	45614962	45615137	ENSG00000132780.16|NASP|PABPN1|PABPN1	967	+	3.7472005	1.487099	-1.0	-1.0
chr1	45615304	45615524	ENSG00000132780.16|NASP|PABPN1|PABPN1	930	+	2.7927275	1.1545905	-1.0	-1.0
chr1	45628268	45628383	ENSG00000159592.10|GPBP1L1|PABPN1|PABPN1	924	-	6.1221347	1.1190408	-1.0	-1.0
chr1	45627993	45628123	ENSG00000159592.10|GPBP1L1|PABPN1|PABPN1	920	-	3.4070747	1.0991004	-1.0	-1.0
chr1	45630506	45630666	ENSG00000159592.10|GPBP1L1|PABPN1|PABPN1	942	-	5.4482965	1.2373376	-1.0	-1.0
chr1	46029850	46029953	ENSG00000086015.20|MAST2|PABPN1|PABPN1	905	+	5.9481597	1.0202029	-1.0	-1.0
chr1	46034102	46034262	ENSG00000086015.20|MAST2|PABPN1|PABPN1	932	+	6.143282	1.1685363	-1.0	-1.0
chr1	46035712	46036017	ENSG00000086015.20|MAST2|PABPN1|PABPN1	959	+	6.327451	1.3895966	-1.0	-1.0
chr1	46034982	46035087	ENSG00000086015.20|MAST2|PABPN1|PABPN1	953	+	6.2111945	1.3263469	-1.0	-1.0
chr1	46031106	46031290	ENSG00000086015.20|MAST2|PABPN1|PABPN1	922	+	4.2932014	1.1100144	-1.0	-1.0
chr1	46188801	46188931	ENSG00000085998.13|POMGNT1|PABPN1|PABPN1	911	-	6.0107355	1.051937	-1.0	-1.0
chr1	46412142	46412247	ENSG00000117480.15|FAAH|PABPN1|PABPN1	904	+	6.0047426	1.0156375	-1.0	-1.0
chr1	48248269	48248534	ENSG00000117834.12|SLC5A9|PABPN1|PABPN1	983	+	5.3300605	1.7596984	-1.0	-1.0
chr1	48242456	48242611	ENSG00000117834.12|SLC5A9|PABPN1|PABPN1	981	+	4.951691	1.7180812	-1.0	-1.0
chr1	48247589	48247714	ENSG00000117834.12|SLC5A9|PABPN1|PABPN1	916	+	4.071095	1.0778203	-1.0	-1.0
chr1	48247979	48248134	ENSG00000117834.12|SLC5A9|PABPN1|PABPN1	956	+	6.293641	1.3543627	-1.0	-1.0
chr1	51798248	51798393	ENSG00000078618.21|NRDC|PABPN1|PABPN1	935	-	4.4478345	1.1883456	-1.0	-1.0
chr1	51792045	51792098	ENSG00000078618.21|NRDC|PABPN1|PABPN1	911	-	6.0591903	1.0503086	-1.0	-1.0
chr1	51806803	51806908	ENSG00000078618.21|NRDC|PABPN1|PABPN1	910	-	6.058201	1.0480297	-1.0	-1.0
chr1	51790899	51790990	ENSG00000078618.21|NRDC|PABPN1|PABPN1	955	-	3.426436	1.3443635	-1.0	-1.0
chr1	51794471	51794610	ENSG00000078618.21|NRDC|PABPN1|PABPN1	979	-	6.6815515	1.6823682	-1.0	-1.0
chr1	51790532	51790649	ENSG00000078618.21|NRDC|PABPN1|PABPN1	929	-	3.4077811	1.1506268	-1.0	-1.0
chr1	51800555	51800655	ENSG00000078618.21|NRDC|PABPN1|PABPN1	901	-	5.9481597	1.0046084	-1.0	-1.0
chr1	52907836	52907954	ENSG00000121310.16|ECHDC2|PABPN1|PABPN1	935	-	4.2650466	1.1855977	-1.0	-1.0
chr1	52904645	52904810	ENSG00000121310.16|ECHDC2|PABPN1|PABPN1	946	-	2.685896	1.2705564	-1.0	-1.0
chr1	52906500	52906600	ENSG00000121310.16|ECHDC2|PABPN1|PABPN1	902	-	6.0047426	1.0103765	-1.0	-1.0
chr1	52904970	52905165	ENSG00000121310.16|ECHDC2|PABPN1|PABPN1	952	-	4.4822845	1.3157748	-1.0	-1.0
chr1	52905360	52905480	ENSG00000121310.16|ECHDC2|PABPN1|PABPN1	912	-	6.0147786	1.05699	-1.0	-1.0
chr1	52899134	52899269	ENSG00000121310.16|ECHDC2|PABPN1|PABPN1	907	-	4.0513306	1.0335679	-1.0	-1.0
chr1	52896284	52896684	ENSG00000121310.16|ECHDC2|PABPN1|PABPN1	947	-	4.184102	1.2764074	-1.0	-1.0
chr1	54850492	54850592	ENSG00000116133.11|DHCR24|PABPN1|PABPN1	911	-	2.70965	1.0522127	-1.0	-1.0
chr1	54849637	54849947	ENSG00000116133.11|DHCR24|PABPN1|PABPN1	986	-	3.278001	1.8463022	-1.0	-1.0
chr1	55064123	55064223	ENSG00000169174.10|PCSK9|PABPN1|PABPN1	901	+	3.9491048	1.0033361	-1.0	-1.0
chr1	58655048	58655148	ENSG00000162601.9|MYSM1|PABPN1|PABPN1	909	-	6.004743	1.0415226	-1.0	-1.0
chr1	61184098	61184278	ENSG00000162599.15|NFIA|PABPN1|PABPN1	934	+	6.1443944	1.1812859	-1.0	-1.0
chr1	70232213	70232377	ENSG00000116754.13|SRSF11|PABPN1|PABPN1	966	+	4.9845	1.4650805	-1.0	-1.0
chr1	70250607	70250902	ENSG00000116754.13|SRSF11|PABPN1|PABPN1	961	+	3.1641684	1.405146	-1.0	-1.0
chr1	70251237	70251412	ENSG00000116754.13|SRSF11|PABPN1|PABPN1	927	+	3.4366522	1.1347637	-1.0	-1.0
chr1	70251647	70251917	ENSG00000116754.13|SRSF11|PABPN1|PABPN1	924	+	3.4532442	1.1218923	-1.0	-1.0
chr1	70235500	70235550	ENSG00000116754.13|SRSF11|PABPN1|PABPN1	917	+	6.059191	1.0794896	-1.0	-1.0
chr1	91387334	91387639	ENSG00000162669.15|HFM1|PABPN1|PABPN1	932	-	6.135917	1.1682895	-1.0	-1.0
chr1	109629092	109629287	ENSG00000116337.15|AMPD2|PABPN1|PABPN1	927	+	4.4388285	1.1337129	-1.0	-1.0
chr1	109629287	109629557	ENSG00000116337.15|AMPD2|PABPN1|PABPN1	948	+	3.7637544	1.2808056	-1.0	-1.0
chr1	109629795	109629910	ENSG00000116337.15|AMPD2|PABPN1|PABPN1	945	+	4.319741	1.2576193	-1.0	-1.0
chr1	109630652	109630793	ENSG00000116337.15|AMPD2|PABPN1|PABPN1	945	+	3.664424	1.2588866	-1.0	-1.0
chr1	109630237	109630432	ENSG00000116337.15|AMPD2|PABPN1|PABPN1	936	+	3.0872927	1.1914413	-1.0	-1.0
chr1	109628312	109628537	ENSG00000116337.15|AMPD2|PABPN1|PABPN1	975	+	6.599401	1.6054337	-1.0	-1.0
chr1	109628647	109628787	ENSG00000116337.15|AMPD2|PABPN1|PABPN1	939	+	5.3733935	1.2169024	-1.0	-1.0
chr1	109631517	109631672	ENSG00000116337.15|AMPD2|PABPN1|PABPN1	950	+	5.046432	1.3025197	-1.0	-1.0
chr1	109631122	109631467	ENSG00000116337.15|AMPD2|PABPN1|PABPN1	960	+	6.398001	1.3933418	-1.0	-1.0
chr1	109630942	109631117	ENSG00000116337.15|AMPD2|PABPN1|PABPN1	948	+	4.0848203	1.2817203	-1.0	-1.0
chr1	109759237	109759352	ENSG00000198758.10|EPS8L3|PABPN1|PABPN1	942	-	3.6879573	1.2391915	-1.0	-1.0
chr1	109750129	109750389	ENSG00000198758.10|EPS8L3|PABPN1|PABPN1	912	-	4.0030184	1.0559169	-1.0	-1.0
chr1	109751994	109752094	ENSG00000198758.10|EPS8L3|PABPN1|PABPN1	917	-	3.505505	1.078672	-1.0	-1.0
chr1	109751672	109751797	ENSG00000198758.10|EPS8L3|PABPN1|PABPN1	930	-	3.2775264	1.1557834	-1.0	-1.0
chr1	109750659	109750779	ENSG00000198758.10|EPS8L3|PABPN1|PABPN1	924	-	2.7705097	1.1165739	-1.0	-1.0
chr1	111184775	111184965	ENSG00000134255.13|CEPT1|PABPN1|PABPN1	944	+	6.2133856	1.2549622	-1.0	-1.0
chr1	112670426	112670611	ENSG00000116489.12|CAPZA1|PABPN1|PABPN1	968	+	6.462327	1.489162	-1.0	-1.0
chr1	112698686	112698811	ENSG00000155363.18|MOV10|PABPN1|PABPN1	911	+	6.0225363	1.0481988	-1.0	-1.0
chr1	112696436	112696534	ENSG00000155363.18|MOV10|PABPN1|PABPN1	931	+	4.1835694	1.1588473	-1.0	-1.0
chr1	112700203	112700648	ENSG00000155363.18|MOV10|PABPN1|PABPN1	950	+	3.8650887	1.3051785	-1.0	-1.0
chr1	112702597	112702712	ENSG00000155366.16|RHOC|PABPN1|PABPN1	940	-	6.173193	1.2249283	-1.0	-1.0
chr1	112702613	112702693	ENSG00000271810.5|AL603832.3|PABPN1|PABPN1	911	-	6.0591903	1.0528693	-1.0	-1.0
chr1	121390973	121391073	ENSG00000171943.11|SRGAP2C|PABPN1|PABPN1	914	+	6.0591908	1.0634435	-1.0	-1.0
chr1	145992714	145992814	ENSG00000265972.5|TXNIP|PABPN1|PABPN1	903	-	2.5758994	1.0123308	-1.0	-1.0
chr1	147184630	147184730	ENSG00000131781.12|FMO5|PABPN1|PABPN1	929	-	3.0113995	1.1466537	-1.0	-1.0
chr1	147293607	147293717	ENSG00000131778.18|CHD1L|PABPN1|PABPN1	929	+	2.821116	1.1460537	-1.0	-1.0
chr1	147286297	147286500	ENSG00000131778.18|CHD1L|PABPN1|PABPN1	973	+	3.7160141	1.5716367	-1.0	-1.0
chr1	147295430	147295580	ENSG00000131778.18|CHD1L|PABPN1|PABPN1	983	+	4.5001864	1.7764819	-1.0	-1.0
chr1	147294408	147294517	ENSG00000131778.18|CHD1L|PABPN1|PABPN1	918	+	2.7613184	1.085797	-1.0	-1.0
chr1	147276113	147276213	ENSG00000131778.18|CHD1L|PABPN1|PABPN1	917	+	2.7685437	1.0813456	-1.0	-1.0
chr1	147295600	147295700	ENSG00000131778.18|CHD1L|PABPN1|PABPN1	903	+	6.0047426	1.0118318	-1.0	-1.0
chr1	147285323	147285487	ENSG00000131778.18|CHD1L|PABPN1|PABPN1	955	+	3.3618312	1.3486233	-1.0	-1.0
chr1	147287634	147287733	ENSG00000131778.18|CHD1L|PABPN1|PABPN1	926	+	3.5340745	1.1314856	-1.0	-1.0
chr1	150352942	150353077	ENSG00000117360.12|PRPF3|PABPN1|PABPN1	920	+	6.090053	1.0985601	-1.0	-1.0
chr1	150574685	150575035	ENSG00000143384.12|MCL1|PABPN1|PABPN1	939	-	4.058036	1.2112833	-1.0	-1.0
chr1	150622440	150622625	ENSG00000143420.18|ENSA|PABPN1|PABPN1	966	-	6.438017	1.464084	-1.0	-1.0
chr1	150966042	150966217	ENSG00000143418.19|CERS2|PABPN1|PABPN1	908	-	5.6516643	1.0352831	-1.0	-1.0
chr1	151132564	151132674	ENSG00000143434.15|SEMA6C|PABPN1|PABPN1	929	-	6.1442227	1.1469226	-1.0	-1.0
chr1	151137990	151138090	ENSG00000143434.15|SEMA6C|PABPN1|PABPN1	903	-	6.0047426	1.0123308	-1.0	-1.0
chr1	151132224	151132394	ENSG00000143434.15|SEMA6C|PABPN1|PABPN1	913	-	6.023959	1.0593956	-1.0	-1.0
chr1	151132999	151133194	ENSG00000143434.15|SEMA6C|PABPN1|PABPN1	951	-	4.4372993	1.3107077	-1.0	-1.0
chr1	151136010	151136163	ENSG00000143434.15|SEMA6C|PABPN1|PABPN1	975	-	6.1220894	1.5984917	-1.0	-1.0
chr1	151266318	151266418	ENSG00000159352.15|PSMD4|PABPN1|PABPN1	903	+	5.9481597	1.0143023	-1.0	-1.0
chr1	151405953	151406098	ENSG00000143442.21|POGZ|PABPN1|PABPN1	902	-	5.956243	1.0109934	-1.0	-1.0
chr1	153645073	153645193	ENSG00000160679.12|CHTOP|PABPN1|PABPN1	922	+	4.0845814	1.1056695	-1.0	-1.0
chr1	153662367	153662512	ENSG00000143621.16|ILF2|PABPN1|PABPN1	918	-	6.0463443	1.0883954	-1.0	-1.0
chr1	153670917	153671027	ENSG00000143621.16|ILF2|PABPN1|PABPN1	908	-	5.9858823	1.034495	-1.0	-1.0
chr1	153772969	153773079	ENSG00000143624.13|INTS3|PABPN1|PABPN1	915	+	3.269342	1.0727041	-1.0	-1.0
chr1	153762727	153762832	ENSG00000143624.13|INTS3|PABPN1|PABPN1	907	+	3.3372917	1.0327914	-1.0	-1.0
chr1	153767709	153767827	ENSG00000143624.13|INTS3|PABPN1|PABPN1	938	+	4.1319976	1.2057371	-1.0	-1.0
chr1	153930315	153930442	ENSG00000198837.9|DENND4B|PABPN1|PABPN1	948	-	6.2557316	1.2819312	-1.0	-1.0
chr1	153929660	153929830	ENSG00000198837.9|DENND4B|PABPN1|PABPN1	925	-	6.0888004	1.122784	-1.0	-1.0
chr1	154234615	154234755	ENSG00000143569.18|UBAP2L|PABPN1|PABPN1	915	+	6.046194	1.0714493	-1.0	-1.0
chr1	154967674	154967797	ENSG00000160691.18|SHC1|PABPN1|PABPN1	916	-	4.090156	1.0748239	-1.0	-1.0
chr1	154963177	154963317	ENSG00000160691.18|SHC1|PABPN1|PABPN1	939	-	5.492083	1.2178878	-1.0	-1.0
chr1	154963032	154963172	ENSG00000160691.18|SHC1|PABPN1|PABPN1	907	-	5.9707932	1.0297704	-1.0	-1.0
chr1	154969377	154969448	ENSG00000160691.18|SHC1|PABPN1|PABPN1	953	-	4.4162297	1.3245424	-1.0	-1.0
chr1	154963657	154963857	ENSG00000160691.18|SHC1|PABPN1|PABPN1	955	-	6.0717254	1.3425819	-1.0	-1.0
chr1	154966318	154966517	ENSG00000160691.18|SHC1|PABPN1|PABPN1	923	-	3.520565	1.1146123	-1.0	-1.0
chr1	154962912	154963012	ENSG00000160691.18|SHC1|PABPN1|PABPN1	909	-	6.004743	1.043132	-1.0	-1.0
chr1	154970381	154970506	ENSG00000160691.18|SHC1|PABPN1|PABPN1	908	-	5.9953127	1.0364807	-1.0	-1.0
chr1	154962617	154962742	ENSG00000160691.18|SHC1|PABPN1|PABPN1	911	-	4.1257367	1.0510983	-1.0	-1.0
chr1	154962482	154962612	ENSG00000160691.18|SHC1|PABPN1|PABPN1	962	-	5.5462446	1.419605	-1.0	-1.0
chr1	154963658	154963848	ENSG00000163348.3|PYGO2|PABPN1|PABPN1	957	-	6.0719614	1.3630261	-1.0	-1.0
chr1	154963176	154963316	ENSG00000163348.3|PYGO2|PABPN1|PABPN1	945	-	5.521305	1.258666	-1.0	-1.0
chr1	154962486	154962611	ENSG00000163348.3|PYGO2|PABPN1|PABPN1	966	-	5.7804394	1.4635597	-1.0	-1.0
chr1	154963031	154963171	ENSG00000163348.3|PYGO2|PABPN1|PABPN1	907	-	5.981683	1.032583	-1.0	-1.0
chr1	154962911	154963011	ENSG00000163348.3|PYGO2|PABPN1|PABPN1	908	-	6.004743	1.0347201	-1.0	-1.0
chr1	154962616	154962741	ENSG00000163348.3|PYGO2|PABPN1|PABPN1	910	-	4.113554	1.0472631	-1.0	-1.0
chr1	155134569	155134669	ENSG00000169242.11|EFNA1|PABPN1|PABPN1	902	+	3.2879143	1.0068058	-1.0	-1.0
chr1	155138406	155138596	ENSG00000169241.17|SLC50A1|PABPN1|PABPN1	947	+	3.999329	1.2753009	-1.0	-1.0
chr1	155262912	155263137	ENSG00000176444.18|CLK2|PABPN1|PABPN1	954	-	4.0904837	1.3388976	-1.0	-1.0
chr1	155265859	155265954	ENSG00000176444.18|CLK2|PABPN1|PABPN1	952	-	4.3534946	1.3160425	-1.0	-1.0
chr1	155289530	155289650	ENSG00000143630.9|HCN3|PABPN1|PABPN1	902	+	5.9481597	1.0075405	-1.0	-1.0
chr1	155319610	155319928	ENSG00000160752.14|FDPS|PABPN1|PABPN1	973	+	3.1477554	1.5659608	-1.0	-1.0
chr1	155318168	155318363	ENSG00000160752.14|FDPS|PABPN1|PABPN1	957	+	3.6373062	1.3703401	-1.0	-1.0
chr1	155318563	155318923	ENSG00000160752.14|FDPS|PABPN1|PABPN1	948	+	3.3032346	1.2879158	-1.0	-1.0
chr1	155320408	155320666	ENSG00000160752.14|FDPS|PABPN1|PABPN1	987	+	3.308323	1.8830972	-1.0	-1.0
chr1	155738156	155738261	ENSG00000132676.15|DAP3|PABPN1|PABPN1	915	+	6.058201	1.0725563	-1.0	-1.0
chr1	155729237	155729362	ENSG00000132676.15|DAP3|PABPN1|PABPN1	910	+	5.9953127	1.0445836	-1.0	-1.0
chr1	155913332	155913437	ENSG00000132680.10|KIAA0907|PABPN1|PABPN1	911	-	6.0047436	1.0507672	-1.0	-1.0
chr1	155913192	155913312	ENSG00000132680.10|KIAA0907|PABPN1|PABPN1	904	-	5.9481597	1.0194316	-1.0	-1.0
chr1	155914092	155914192	ENSG00000132680.10|KIAA0907|PABPN1|PABPN1	918	-	6.059191	1.0836016	-1.0	-1.0
chr1	155950373	155950482	ENSG00000116584.17|ARHGEF2|PABPN1|PABPN1	916	-	6.041042	1.0745878	-1.0	-1.0
chr1	156139374	156139539	ENSG00000160789.19|LMNA|PABPN1|PABPN1	921	+	3.8696215	1.1002191	-1.0	-1.0
chr1	156139814	156139919	ENSG00000160789.19|LMNA|PABPN1|PABPN1	910	+	3.0968113	1.0440006	-1.0	-1.0
chr1	156236332	156236482	ENSG00000260238.6|PMF1-BGLAP|PABPN1|PABPN1	911	+	6.015691	1.0517656	-1.0	-1.0
chr1	156236332	156236482	ENSG00000160783.19|PMF1|PABPN1|PABPN1	912	+	6.015691	1.0554705	-1.0	-1.0
chr1	156249333	156250338	ENSG00000198952.8|SMG5|PABPN1|PABPN1	972	-	4.911776	1.5574613	-1.0	-1.0
chr1	156282701	156282821	ENSG00000198952.8|SMG5|PABPN1|PABPN1	904	-	3.0407581	1.0185106	-1.0	-1.0
chr1	156265825	156265925	ENSG00000198952.8|SMG5|PABPN1|PABPN1	905	-	5.9481597	1.0205817	-1.0	-1.0
chr1	156266551	156266656	ENSG00000198952.8|SMG5|PABPN1|PABPN1	903	-	3.9700148	1.0142517	-1.0	-1.0
chr1	156250378	156250658	ENSG00000198952.8|SMG5|PABPN1|PABPN1	927	-	3.4612107	1.1389349	-1.0	-1.0
chr1	156381805	156381943	ENSG00000132677.12|RHBG|PABPN1|PABPN1	981	+	4.058253	1.7233982	-1.0	-1.0
chr1	156381346	156381513	ENSG00000132677.12|RHBG|PABPN1|PABPN1	961	+	3.7272415	1.4057775	-1.0	-1.0
chr1	156384413	156384598	ENSG00000132677.12|RHBG|PABPN1|PABPN1	999	+	4.4072447	3.1994412	-1.0	-1.0
chr1	156382067	156382297	ENSG00000132677.12|RHBG|PABPN1|PABPN1	974	+	4.1170893	1.5846678	-1.0	-1.0
chr1	156378104	156378209	ENSG00000132677.12|RHBG|PABPN1|PABPN1	907	+	3.5480812	1.0318251	-1.0	-1.0
chr1	156384776	156385211	ENSG00000132677.12|RHBG|PABPN1|PABPN1	998	+	4.8606224	2.7703571	-1.0	-1.0
chr1	156378214	156378394	ENSG00000132677.12|RHBG|PABPN1|PABPN1	943	+	3.9837093	1.2437278	-1.0	-1.0
chr1	156382582	156382869	ENSG00000132677.12|RHBG|PABPN1|PABPN1	984	+	3.8055007	1.7990552	-1.0	-1.0
chr1	156530104	156530254	ENSG00000183856.10|IQGAP3|PABPN1|PABPN1	921	-	6.1155787	1.1036762	-1.0	-1.0
chr1	156548362	156548482	ENSG00000183856.10|IQGAP3|PABPN1|PABPN1	922	-	3.960228	1.1069989	-1.0	-1.0
chr1	156526319	156526489	ENSG00000183856.10|IQGAP3|PABPN1|PABPN1	929	-	4.672422	1.1476412	-1.0	-1.0
chr1	156743186	156743286	ENSG00000143321.18|HDGF|PABPN1|PABPN1	901	-	5.9481597	1.0046084	-1.0	-1.0
chr1	160218848	160218963	ENSG00000132716.18|DCAF8|PABPN1|PABPN1	908	-	3.3424578	1.037693	-1.0	-1.0
chr1	160218265	160218435	ENSG00000132716.18|DCAF8|PABPN1|PABPN1	978	-	5.829021	1.6603894	-1.0	-1.0
chr1	160216914	160217084	ENSG00000132716.18|DCAF8|PABPN1|PABPN1	939	-	4.670808	1.2153955	-1.0	-1.0
chr1	160218323	160218440	ENSG00000258465.6|AL139011.2|PABPN1|PABPN1	950	-	3.6833344	1.3020366	-1.0	-1.0
chr1	160218848	160218963	ENSG00000258465.6|AL139011.2|PABPN1|PABPN1	908	-	3.3424578	1.0375971	-1.0	-1.0
chr1	160291334	160291464	ENSG00000122218.14|COPA|PABPN1|PABPN1	922	-	2.8855872	1.1104362	-1.0	-1.0
chr1	160292051	160292198	ENSG00000122218.14|COPA|PABPN1|PABPN1	936	-	6.1595454	1.1950387	-1.0	-1.0
chr1	160297342	160297438	ENSG00000122218.14|COPA|PABPN1|PABPN1	968	-	3.9491117	1.4919316	-1.0	-1.0
chr1	160297630	160297730	ENSG00000122218.14|COPA|PABPN1|PABPN1	918	-	4.071095	1.0836016	-1.0	-1.0
chr1	160291818	160291923	ENSG00000122218.14|COPA|PABPN1|PABPN1	908	-	3.3365626	1.0347822	-1.0	-1.0
chr1	160298849	160298991	ENSG00000122218.14|COPA|PABPN1|PABPN1	957	-	4.125722	1.371388	-1.0	-1.0
chr1	160296060	160296149	ENSG00000122218.14|COPA|PABPN1|PABPN1	954	-	3.2366917	1.3391412	-1.0	-1.0
chr1	160290102	160290212	ENSG00000122218.14|COPA|PABPN1|PABPN1	932	-	3.9543154	1.1688871	-1.0	-1.0
chr1	160294767	160294857	ENSG00000122218.14|COPA|PABPN1|PABPN1	923	-	6.1116586	1.1133147	-1.0	-1.0
chr1	160289902	160290007	ENSG00000122218.14|COPA|PABPN1|PABPN1	922	-	6.1116586	1.1101496	-1.0	-1.0
chr1	161039605	161039780	ENSG00000158773.14|USF1|PABPN1|PABPN1	906	-	5.9730706	1.0285218	-1.0	-1.0
chr1	161039790	161039985	ENSG00000158773.14|USF1|PABPN1|PABPN1	964	-	6.4338465	1.4421444	-1.0	-1.0
chr1	161120498	161120623	ENSG00000158793.13|NIT1|PABPN1|PABPN1	945	+	5.5187674	1.257106	-1.0	-1.0
chr1	161222522	161222647	ENSG00000158874.11|APOA2|PABPN1|PABPN1	962	-	3.9677362	1.4211035	-1.0	-1.0
chr1	161222982	161223357	ENSG00000158874.11|APOA2|PABPN1|PABPN1	944	-	2.9065094	1.251352	-1.0	-1.0
chr1	173487774	173487889	ENSG00000117592.8|PRDX6|PABPN1|PABPN1	919	+	4.0708313	1.0922141	-1.0	-1.0
chr1	183553762	183553887	ENSG00000116698.21|SMG7|PABPN1|PABPN1	905	+	5.9594765	1.02438	-1.0	-1.0
chr1	185299709	185299864	ENSG00000116679.15|IVNS1ABP|PABPN1|PABPN1	924	-	4.10155	1.1182574	-1.0	-1.0
chr1	185300401	185300591	ENSG00000116679.15|IVNS1ABP|PABPN1|PABPN1	964	-	6.409792	1.4472698	-1.0	-1.0
chr1	186318732	186318828	ENSG00000047410.13|TPR|PABPN1|PABPN1	940	-	3.6430087	1.2200478	-1.0	-1.0
chr1	203850503	203850681	ENSG00000058673.16|ZC3H11A|PABPN1|PABPN1	958	+	5.0027947	1.3744988	-1.0	-1.0
chr1	203850514	203850681	ENSG00000257315.2|ZBED6|PABPN1|PABPN1	962	+	5.1264944	1.4198457	-1.0	-1.0
chr1	205531963	205532343	ENSG00000117266.15|CDK18|PABPN1|PABPN1	929	+	5.408387	1.1484342	-1.0	-1.0
chr1	205531508	205531608	ENSG00000117266.15|CDK18|PABPN1|PABPN1	901	+	6.0047426	1.0065055	-1.0	-1.0
chr1	205531738	205531863	ENSG00000117266.15|CDK18|PABPN1|PABPN1	959	+	5.6790495	1.3869296	-1.0	-1.0
chr1	205532433	205532623	ENSG00000117266.15|CDK18|PABPN1|PABPN1	939	+	3.5273042	1.215926	-1.0	-1.0
chr1	205529388	205529488	ENSG00000117266.15|CDK18|PABPN1|PABPN1	912	+	4.0315666	1.0565976	-1.0	-1.0
chr1	205530188	205530408	ENSG00000117266.15|CDK18|PABPN1|PABPN1	950	+	4.8390174	1.297313	-1.0	-1.0
chr1	222659905	222660006	ENSG00000154305.16|MIA3|PABPN1|PABPN1	913	+	6.031967	1.0623983	-1.0	-1.0
chr1	225845762	225845887	ENSG00000242861.1|AL591895.1|PABPN1|PABPN1	915	-	4.021406	1.0683626	-1.0	-1.0
chr1	225842482	225842622	ENSG00000242861.1|AL591895.1|PABPN1|PABPN1	930	-	6.13598	1.1579539	-1.0	-1.0
chr1	225845912	225846447	ENSG00000242861.1|AL591895.1|PABPN1|PABPN1	942	-	5.354808	1.2375613	-1.0	-1.0
chr1	225846710	225846932	ENSG00000196187.11|TMEM63A|PABPN1|PABPN1	919	-	3.5816069	1.0913534	-1.0	-1.0
chr1	225848896	225849012	ENSG00000196187.11|TMEM63A|PABPN1|PABPN1	986	-	4.6699495	1.8484219	-1.0	-1.0
chr1	225845760	225845870	ENSG00000196187.11|TMEM63A|PABPN1|PABPN1	915	-	4.018019	1.0683352	-1.0	-1.0
chr1	225853628	225853783	ENSG00000196187.11|TMEM63A|PABPN1|PABPN1	918	-	2.8120384	1.0878443	-1.0	-1.0
chr1	225856910	225857017	ENSG00000196187.11|TMEM63A|PABPN1|PABPN1	920	-	2.9766922	1.097164	-1.0	-1.0
chr1	225845910	225846670	ENSG00000196187.11|TMEM63A|PABPN1|PABPN1	940	-	4.993422	1.2193183	-1.0	-1.0
chr1	225847033	225847223	ENSG00000196187.11|TMEM63A|PABPN1|PABPN1	963	-	3.246814	1.4325912	-1.0	-1.0
chr1	226986457	226986642	ENSG00000163050.16|COQ8A|PABPN1|PABPN1	943	+	3.8691406	1.2450426	-1.0	-1.0
chr1	226983508	226983658	ENSG00000163050.16|COQ8A|PABPN1|PABPN1	950	+	6.2387576	1.3020784	-1.0	-1.0
chr1	226987192	226987337	ENSG00000163050.16|COQ8A|PABPN1|PABPN1	934	+	6.1505623	1.179171	-1.0	-1.0
chr1	226982943	226983073	ENSG00000163050.16|COQ8A|PABPN1|PABPN1	921	+	4.1062226	1.1016271	-1.0	-1.0
chr1	228098186	228098286	ENSG00000143761.15|ARF1|PABPN1|PABPN1	954	+	6.2584996	1.3331176	-1.0	-1.0
chr1	228147590	228147695	ENSG00000143774.16|GUK1|PABPN1|PABPN1	908	+	3.9909248	1.0378531	-1.0	-1.0
chr1	230702782	230702882	ENSG00000135744.7|AGT|PABPN1|PABPN1	925	-	2.3900335	1.1272414	-1.0	-1.0
chr1	231277558	231277678	ENSG00000116906.11|GNPAT|PABPN1|PABPN1	960	+	6.3620124	1.3949232	-1.0	-1.0
chr1	234393371	234393481	ENSG00000059588.9|TARBP1|PABPN1|PABPN1	906	-	3.3953261	1.0277797	-1.0	-1.0
chr1	234605053	234605158	ENSG00000168264.10|IRF2BP2|PABPN1|PABPN1	900	-	3.2879143	1.0014172	-1.0	-1.0
chr1	236548061	236548186	ENSG00000116977.18|LGALS8|PABPN1|PABPN1	909	+	4.077331	1.0419426	-1.0	-1.0
chr1	236835561	236835666	ENSG00000116984.12|MTR|PABPN1|PABPN1	907	+	6.0854235	1.0321045	-1.0	-1.0
chr1	244840687	244840787	ENSG00000153187.18|HNRNPU|PABPN1|PABPN1	946	-	6.2584987	1.26828	-1.0	-1.0
chr1	248855702	248855867	ENSG00000171163.15|ZNF692|PABPN1|PABPN1	925	-	3.9492166	1.1263698	-1.0	-1.0
chr1	248855557	248855677	ENSG00000171163.15|ZNF692|PABPN1|PABPN1	940	-	6.149997	1.2224053	-1.0	-1.0
chr1	248853936	248854111	ENSG00000171163.15|ZNF692|PABPN1|PABPN1	941	-	3.1913307	1.228631	-1.0	-1.0
chr1	248850200	248850516	ENSG00000171163.15|ZNF692|PABPN1|PABPN1	987	-	5.851326	1.8989596	-1.0	-1.0
chr10	809788	809958	ENSG00000107929.14|LARP4B|PABPN1|PABPN1	967	-	6.4946723	1.4780369	-1.0	-1.0
chr10	3778885	3779130	ENSG00000067082.14|KLF6|PABPN1|PABPN1	961	-	3.2581723	1.4095423	-1.0	-1.0
chr10	5915412	5915572	ENSG00000134452.19|FBXO18|PABPN1|PABPN1	940	+	6.1511927	1.219143	-1.0	-1.0
chr10	5937224	5937469	ENSG00000134452.19|FBXO18|PABPN1|PABPN1	933	+	5.3089013	1.1709242	-1.0	-1.0
chr10	5918346	5918476	ENSG00000134452.19|FBXO18|PABPN1|PABPN1	905	+	5.9643264	1.0231843	-1.0	-1.0
chr10	27117575	27117685	ENSG00000136758.18|YME1L1|PABPN1|PABPN1	909	-	5.985882	1.0400975	-1.0	-1.0
chr10	37829179	37829284	ENSG00000198105.13|ZNF248|PABPN1|PABPN1	907	-	5.976452	1.0320952	-1.0	-1.0
chr10	38378164	38378349	ENSG00000099251.14|HSD17B7P2|PABPN1|PABPN1	928	+	4.1147556	1.1421098	-1.0	-1.0
chr10	42831025	42831170	ENSG00000165733.7|BMS1|PABPN1|PABPN1	915	+	6.042659	1.0708432	-1.0	-1.0
chr10	42830275	42830380	ENSG00000165733.7|BMS1|PABPN1|PABPN1	921	+	4.089305	1.1049521	-1.0	-1.0
chr10	43387536	43387706	ENSG00000169813.16|HNRNPF|PABPN1|PABPN1	945	-	6.192386	1.2596011	-1.0	-1.0
chr10	44983974	44984114	ENSG00000107551.20|RASSF4|PABPN1|PABPN1	947	+	6.006672	1.2740806	-1.0	-1.0
chr10	44994413	44994583	ENSG00000107551.20|RASSF4|PABPN1|PABPN1	957	+	6.2940464	1.3667642	-1.0	-1.0
chr10	44993713	44993863	ENSG00000107551.20|RASSF4|PABPN1|PABPN1	936	+	4.551144	1.1938667	-1.0	-1.0
chr10	44993933	44994073	ENSG00000107551.20|RASSF4|PABPN1|PABPN1	920	+	6.081628	1.0950968	-1.0	-1.0
chr10	44989278	44989375	ENSG00000107551.20|RASSF4|PABPN1|PABPN1	909	+	3.9909248	1.0387353	-1.0	-1.0
chr10	44993353	44993598	ENSG00000107551.20|RASSF4|PABPN1|PABPN1	972	+	6.5597014	1.5512983	-1.0	-1.0
chr10	44971719	44971848	ENSG00000107551.20|RASSF4|PABPN1|PABPN1	907	+	5.976452	1.0293865	-1.0	-1.0
chr10	72275814	72275964	ENSG00000168209.4|DDIT4|PABPN1|PABPN1	918	+	3.5942743	1.0860566	-1.0	-1.0
chr10	73801039	73801195	ENSG00000214655.10|ZSWIM8|PABPN1|PABPN1	946	+	6.228316	1.2649026	-1.0	-1.0
chr10	77792245	77792390	ENSG00000151208.16|DLG5|PABPN1|PABPN1	919	-	6.084065	1.0924382	-1.0	-1.0
chr10	77809546	77809726	ENSG00000151208.16|DLG5|PABPN1|PABPN1	926	-	4.3867307	1.1308048	-1.0	-1.0
chr10	77807805	77807970	ENSG00000151208.16|DLG5|PABPN1|PABPN1	913	-	3.890891	1.0595285	-1.0	-1.0
chr10	80432255	80432425	ENSG00000122378.13|FAM213A|PABPN1|PABPN1	934	+	5.096858	1.1814651	-1.0	-1.0
chr10	91992213	91992309	ENSG00000095564.13|BTAF1|PABPN1|PABPN1	901	+	5.9481597	1.0044032	-1.0	-1.0
chr10	92026631	92026746	ENSG00000095564.13|BTAF1|PABPN1|PABPN1	921	+	4.08045	1.1003759	-1.0	-1.0
chr10	92029004	92029294	ENSG00000095564.13|BTAF1|PABPN1|PABPN1	978	+	5.713324	1.665478	-1.0	-1.0
chr10	92029689	92029924	ENSG00000095564.13|BTAF1|PABPN1|PABPN1	937	+	4.235126	1.2012855	-1.0	-1.0
chr10	91982616	91982736	ENSG00000095564.13|BTAF1|PABPN1|PABPN1	910	+	2.7141318	1.048096	-1.0	-1.0
chr10	92018782	92018935	ENSG00000095564.13|BTAF1|PABPN1|PABPN1	951	+	4.353482	1.3084577	-1.0	-1.0
chr10	92028854	92028974	ENSG00000095564.13|BTAF1|PABPN1|PABPN1	941	+	6.1667633	1.227063	-1.0	-1.0
chr10	91993733	91993838	ENSG00000095564.13|BTAF1|PABPN1|PABPN1	924	+	6.1116586	1.1171176	-1.0	-1.0
chr10	92008828	92008928	ENSG00000095564.13|BTAF1|PABPN1|PABPN1	903	+	2.79239	1.0126455	-1.0	-1.0
chr10	91994534	91994639	ENSG00000095564.13|BTAF1|PABPN1|PABPN1	985	+	6.841374	1.8239496	-1.0	-1.0
chr10	91997602	91997732	ENSG00000095564.13|BTAF1|PABPN1|PABPN1	952	+	4.2787414	1.3171028	-1.0	-1.0
chr10	95606163	95606318	ENSG00000059573.8|ALDH18A1|PABPN1|PABPN1	926	-	4.1090736	1.1289072	-1.0	-1.0
chr10	97461495	97461680	ENSG00000155229.20|MMS19|PABPN1|PABPN1	969	-	5.349158	1.5096551	-1.0	-1.0
chr10	97458583	97458719	ENSG00000155229.20|MMS19|PABPN1|PABPN1	958	-	6.1560864	1.3771266	-1.0	-1.0
chr10	97462582	97462742	ENSG00000155229.20|MMS19|PABPN1|PABPN1	939	-	4.0029407	1.2175399	-1.0	-1.0
chr10	97458799	97458900	ENSG00000155229.20|MMS19|PABPN1|PABPN1	999	-	7.874156	2.9190977	-1.0	-1.0
chr10	97460071	97460251	ENSG00000155229.20|MMS19|PABPN1|PABPN1	940	-	5.3479424	1.2190447	-1.0	-1.0
chr10	97459361	97459546	ENSG00000155229.20|MMS19|PABPN1|PABPN1	964	-	4.8305807	1.4443595	-1.0	-1.0
chr10	97463857	97463997	ENSG00000155229.20|MMS19|PABPN1|PABPN1	948	-	4.1036305	1.2813715	-1.0	-1.0
chr10	97460906	97461011	ENSG00000155229.20|MMS19|PABPN1|PABPN1	924	-	4.1090693	1.1218174	-1.0	-1.0
chr10	97468980	97469080	ENSG00000155229.20|MMS19|PABPN1|PABPN1	909	-	6.0047436	1.0392063	-1.0	-1.0
chr10	97466058	97466159	ENSG00000155229.20|MMS19|PABPN1|PABPN1	964	-	6.391142	1.4407115	-1.0	-1.0
chr10	97458398	97458558	ENSG00000155229.20|MMS19|PABPN1|PABPN1	939	-	5.428186	1.2145778	-1.0	-1.0
chr10	97465804	97465949	ENSG00000155229.20|MMS19|PABPN1|PABPN1	983	-	4.9253287	1.7759116	-1.0	-1.0
chr10	97468251	97468386	ENSG00000155229.20|MMS19|PABPN1|PABPN1	934	-	4.19075	1.1798731	-1.0	-1.0
chr10	97760590	97760795	ENSG00000155256.17|ZFYVE27|PABPN1|PABPN1	912	+	4.2181573	1.0538497	-1.0	-1.0
chr10	97759610	97759805	ENSG00000155256.17|ZFYVE27|PABPN1|PABPN1	966	+	6.3235035	1.465709	-1.0	-1.0
chr10	97759445	97759575	ENSG00000155256.17|ZFYVE27|PABPN1|PABPN1	936	+	6.1822968	1.1953347	-1.0	-1.0
chr10	99610611	99610996	ENSG00000155287.10|SLC25A28|PABPN1|PABPN1	927	-	5.328905	1.1368852	-1.0	-1.0
chr10	99834379	99834535	ENSG00000023839.10|ABCC2|PABPN1|PABPN1	998	+	2.6334338	2.6774628	-1.0	-1.0
chr10	99796778	99796878	ENSG00000023839.10|ABCC2|PABPN1|PABPN1	909	+	6.004743	1.0428976	-1.0	-1.0
chr10	99843798	99843900	ENSG00000023839.10|ABCC2|PABPN1|PABPN1	1000	+	3.6505218	6.380126	-1.0	-1.0
chr10	99817307	99817472	ENSG00000023839.10|ABCC2|PABPN1|PABPN1	905	+	2.261106	1.0245177	-1.0	-1.0
chr10	99818834	99818934	ENSG00000023839.10|ABCC2|PABPN1|PABPN1	902	+	1.8379389	1.009503	-1.0	-1.0
chr10	99851501	99851981	ENSG00000023839.10|ABCC2|PABPN1|PABPN1	970	+	3.2526114	1.5278033	-1.0	-1.0
chr10	99836090	99836285	ENSG00000023839.10|ABCC2|PABPN1|PABPN1	971	+	2.631994	1.5430132	-1.0	-1.0
chr10	99846960	99847127	ENSG00000023839.10|ABCC2|PABPN1|PABPN1	1000	+	3.6854072	6.9855514	-1.0	-1.0
chr10	99804018	99804128	ENSG00000023839.10|ABCC2|PABPN1|PABPN1	936	+	2.4150193	1.1919775	-1.0	-1.0
chr10	99808082	99808187	ENSG00000023839.10|ABCC2|PABPN1|PABPN1	906	+	2.0241804	1.0249825	-1.0	-1.0
chr10	99844321	99844465	ENSG00000023839.10|ABCC2|PABPN1|PABPN1	1000	+	4.407554	4.5885744	-1.0	-1.0
chr10	99830306	99830433	ENSG00000023839.10|ABCC2|PABPN1|PABPN1	949	+	1.7673671	1.2947959	-1.0	-1.0
chr10	99841966	99842093	ENSG00000023839.10|ABCC2|PABPN1|PABPN1	983	+	2.6501553	1.7588693	-1.0	-1.0
chr10	99831976	99832126	ENSG00000023839.10|ABCC2|PABPN1|PABPN1	999	+	3.2884922	3.1811032	-1.0	-1.0
chr10	99831610	99831825	ENSG00000023839.10|ABCC2|PABPN1|PABPN1	997	+	2.6772652	2.4954975	-1.0	-1.0
chr10	99830715	99830851	ENSG00000023839.10|ABCC2|PABPN1|PABPN1	928	+	2.2602112	1.1425719	-1.0	-1.0
chr10	99852076	99852192	ENSG00000023839.10|ABCC2|PABPN1|PABPN1	907	+	2.7423928	1.0316325	-1.0	-1.0
chr10	99845623	99845782	ENSG00000023839.10|ABCC2|PABPN1|PABPN1	999	+	3.1516755	3.1235106	-1.0	-1.0
chr10	99819093	99819269	ENSG00000023839.10|ABCC2|PABPN1|PABPN1	984	+	2.5009012	1.7833933	-1.0	-1.0
chr10	99850601	99850791	ENSG00000023839.10|ABCC2|PABPN1|PABPN1	999	+	2.9306314	2.9025705	-1.0	-1.0
chr10	100363318	100363558	ENSG00000099194.5|SCD|PABPN1|PABPN1	934	+	2.3075285	1.1827931	-1.0	-1.0
chr10	100363798	100363903	ENSG00000099194.5|SCD|PABPN1|PABPN1	913	+	2.275135	1.058142	-1.0	-1.0
chr10	100362773	100362883	ENSG00000099194.5|SCD|PABPN1|PABPN1	920	+	3.1959968	1.0977373	-1.0	-1.0
chr10	100980186	100980344	ENSG00000095539.15|SEMA4G|PABPN1|PABPN1	923	+	4.146344	1.1122645	-1.0	-1.0
chr10	100984609	100984944	ENSG00000095539.15|SEMA4G|PABPN1|PABPN1	948	+	3.9583077	1.286515	-1.0	-1.0
chr10	100983429	100983539	ENSG00000095539.15|SEMA4G|PABPN1|PABPN1	910	+	6.0040317	1.0476599	-1.0	-1.0
chr10	100984949	100985219	ENSG00000095539.15|SEMA4G|PABPN1|PABPN1	934	+	4.2419405	1.181274	-1.0	-1.0
chr10	100984289	100984389	ENSG00000095539.15|SEMA4G|PABPN1|PABPN1	902	+	3.2879143	1.0077808	-1.0	-1.0
chr10	100985394	100985599	ENSG00000095539.15|SEMA4G|PABPN1|PABPN1	950	+	3.6961834	1.3046278	-1.0	-1.0
chr10	100980826	100980941	ENSG00000095539.15|SEMA4G|PABPN1|PABPN1	925	+	3.1368356	1.1223878	-1.0	-1.0
chr10	100993929	100994029	ENSG00000107815.7|TWNK|PABPN1|PABPN1	900	+	5.9481597	1.0012809	-1.0	-1.0
chr10	101007519	101007624	ENSG00000107816.17|LZTS2|PABPN1|PABPN1	905	+	5.9764514	1.0201433	-1.0	-1.0
chr10	101007014	101007174	ENSG00000107816.17|LZTS2|PABPN1|PABPN1	923	+	6.081803	1.1133969	-1.0	-1.0
chr10	101040954	101041124	ENSG00000107819.13|SFXN3|PABPN1|PABPN1	935	+	4.6589127	1.186246	-1.0	-1.0
chr10	101784587	101784772	ENSG00000198408.13|MGEA5|PABPN1|PABPN1	929	-	3.5696418	1.1506506	-1.0	-1.0
chr10	102108019	102108119	ENSG00000198728.10|LDB1|PABPN1|PABPN1	903	-	5.9481597	1.0121237	-1.0	-1.0
chr10	102108333	102108503	ENSG00000198728.10|LDB1|PABPN1|PABPN1	922	-	4.538686	1.1085311	-1.0	-1.0
chr10	102107754	102107974	ENSG00000198728.10|LDB1|PABPN1|PABPN1	908	-	4.445322	1.0346062	-1.0	-1.0
chr10	102402047	102402147	ENSG00000077150.18|NFKB2|PABPN1|PABPN1	957	+	6.3043036	1.3683262	-1.0	-1.0
chr10	102455989	102456169	ENSG00000269609.5|RPARP-AS1|PABPN1|PABPN1	929	+	6.115059	1.1465119	-1.0	-1.0
chr10	102658006	102658196	ENSG00000171206.13|TRIM8|PABPN1|PABPN1	955	+	4.068166	1.3451538	-1.0	-1.0
chr10	103600466	103600611	ENSG00000107957.16|SH3PXD2A|PABPN1|PABPN1	921	-	6.095734	1.1011887	-1.0	-1.0
chr10	112426257	112426362	ENSG00000197142.10|ACSL5|PABPN1|PABPN1	923	+	6.1116586	1.1110096	-1.0	-1.0
chr10	113073456	113073641	ENSG00000148737.16|TCF7L2|PABPN1|PABPN1	944	+	4.387834	1.2547436	-1.0	-1.0
chr10	113073671	113073866	ENSG00000148737.16|TCF7L2|PABPN1|PABPN1	935	+	4.119193	1.1848258	-1.0	-1.0
chr10	119141221	119141319	ENSG00000183605.16|SFXN4|PABPN1|PABPN1	916	-	6.059191	1.076746	-1.0	-1.0
chr10	119575431	119575736	ENSG00000151923.17|TIAL1|PABPN1|PABPN1	962	-	3.8288033	1.4231898	-1.0	-1.0
chr10	133283077	133283182	ENSG00000130640.13|TUBGCP2|PABPN1|PABPN1	956	-	6.2585	1.3547614	-1.0	-1.0
chr10	133281307	133281407	ENSG00000130640.13|TUBGCP2|PABPN1|PABPN1	901	-	3.9491048	1.0056372	-1.0	-1.0
chr10	133282222	133282337	ENSG00000130640.13|TUBGCP2|PABPN1|PABPN1	963	-	6.4022217	1.4320675	-1.0	-1.0
chr10	133362654	133362829	ENSG00000127884.4|ECHS1|PABPN1|PABPN1	913	-	4.6065507	1.0627749	-1.0	-1.0
chr10	133420025	133420250	ENSG00000254536.1|AL360181.3|PABPN1|PABPN1	966	+	4.9648485	1.4654967	-1.0	-1.0
chr10	133401990	133402130	ENSG00000254536.1|AL360181.3|PABPN1|PABPN1	904	+	3.31613	1.0181711	-1.0	-1.0
chr10	133419479	133419592	ENSG00000254536.1|AL360181.3|PABPN1|PABPN1	974	+	4.8258276	1.5834846	-1.0	-1.0
chr10	133402691	133402773	ENSG00000254536.1|AL360181.3|PABPN1|PABPN1	915	+	2.7491784	1.0727135	-1.0	-1.0
chr10	133419479	133419592	ENSG00000148824.18|MTG1|PABPN1|PABPN1	974	+	4.8258276	1.5828083	-1.0	-1.0
chr10	133401992	133402132	ENSG00000148824.18|MTG1|PABPN1|PABPN1	905	+	3.3208327	1.0221945	-1.0	-1.0
chr10	133420025	133420250	ENSG00000148824.18|MTG1|PABPN1|PABPN1	967	+	4.9201527	1.4880967	-1.0	-1.0
chr10	133402632	133402812	ENSG00000148824.18|MTG1|PABPN1|PABPN1	932	+	3.2094436	1.1666082	-1.0	-1.0
chr10	133420975	133421135	ENSG00000148824.18|MTG1|PABPN1|PABPN1	928	+	4.877315	1.1403912	-1.0	-1.0
chr11	251828	251933	ENSG00000185627.17|PSMD13|PABPN1|PABPN1	907	+	6.0319667	1.0330441	-1.0	-1.0
chr11	252733	252853	ENSG00000185627.17|PSMD13|PABPN1|PABPN1	919	+	3.9189637	1.0888624	-1.0	-1.0
chr11	293605	293727	ENSG00000142102.15|PGGHG|PABPN1|PABPN1	965	+	5.9104285	1.4612839	-1.0	-1.0
chr11	293829	293925	ENSG00000142102.15|PGGHG|PABPN1|PABPN1	961	+	3.6517277	1.4116753	-1.0	-1.0
chr11	295280	295615	ENSG00000142102.15|PGGHG|PABPN1|PABPN1	986	+	5.941932	1.8402083	-1.0	-1.0
chr11	294271	294478	ENSG00000142102.15|PGGHG|PABPN1|PABPN1	976	+	5.112877	1.6194925	-1.0	-1.0
chr11	291994	292095	ENSG00000142102.15|PGGHG|PABPN1|PABPN1	909	+	4.0112457	1.038878	-1.0	-1.0
chr11	292945	293045	ENSG00000142102.15|PGGHG|PABPN1|PABPN1	918	+	6.111658	1.0883154	-1.0	-1.0
chr11	293335	293550	ENSG00000142102.15|PGGHG|PABPN1|PABPN1	970	+	5.7866077	1.524294	-1.0	-1.0
chr11	294555	295230	ENSG00000142102.15|PGGHG|PABPN1|PABPN1	965	+	4.968698	1.4505659	-1.0	-1.0
chr11	294098	294196	ENSG00000142102.15|PGGHG|PABPN1|PABPN1	956	+	3.5804691	1.3545481	-1.0	-1.0
chr11	379547	379701	ENSG00000182272.11|B4GALNT4|PABPN1|PABPN1	952	+	5.5316997	1.314963	-1.0	-1.0
chr11	373190	373291	ENSG00000182272.11|B4GALNT4|PABPN1|PABPN1	920	+	4.1090693	1.0988295	-1.0	-1.0
chr11	376555	376660	ENSG00000182272.11|B4GALNT4|PABPN1|PABPN1	901	+	5.9481597	1.0045907	-1.0	-1.0
chr11	380291	380445	ENSG00000182272.11|B4GALNT4|PABPN1|PABPN1	984	+	6.8866386	1.7874012	-1.0	-1.0
chr11	381733	381953	ENSG00000182272.11|B4GALNT4|PABPN1|PABPN1	921	+	3.7438288	1.0997921	-1.0	-1.0
chr11	379915	380019	ENSG00000182272.11|B4GALNT4|PABPN1|PABPN1	906	+	3.0315766	1.0254741	-1.0	-1.0
chr11	380825	380951	ENSG00000182272.11|B4GALNT4|PABPN1|PABPN1	917	+	3.1913917	1.0821087	-1.0	-1.0
chr11	418719	418884	ENSG00000185101.12|ANO9|PABPN1|PABPN1	981	-	6.7221484	1.724613	-1.0	-1.0
chr11	418162	418572	ENSG00000185101.12|ANO9|PABPN1|PABPN1	971	-	5.2560415	1.5386244	-1.0	-1.0
chr11	418052	418152	ENSG00000185101.12|ANO9|PABPN1|PABPN1	901	-	3.9491048	1.0055438	-1.0	-1.0
chr11	568138	568313	ENSG00000247095.2|MIR210HG|PABPN1|PABPN1	921	-	4.8516417	1.1013682	-1.0	-1.0
chr11	567109	567224	ENSG00000247095.2|MIR210HG|PABPN1|PABPN1	912	-	4.021406	1.0540447	-1.0	-1.0
chr11	567584	567684	ENSG00000247095.2|MIR210HG|PABPN1|PABPN1	901	-	3.9491048	1.002513	-1.0	-1.0
chr11	610545	610685	ENSG00000070047.11|PHRF1|PABPN1|PABPN1	915	+	4.0349674	1.0705504	-1.0	-1.0
chr11	609520	609660	ENSG00000070047.11|PHRF1|PABPN1|PABPN1	960	+	6.3323784	1.3941181	-1.0	-1.0
chr11	607595	607700	ENSG00000070047.11|PHRF1|PABPN1|PABPN1	912	+	6.029909	1.0564723	-1.0	-1.0
chr11	607385	607510	ENSG00000070047.11|PHRF1|PABPN1|PABPN1	916	+	4.050226	1.074149	-1.0	-1.0
chr11	610225	610340	ENSG00000070047.11|PHRF1|PABPN1|PABPN1	909	+	5.9900637	1.0412091	-1.0	-1.0
chr11	723240	723353	ENSG00000177106.14|EPS8L2|PABPN1|PABPN1	1000	+	3.8215077	4.0098653	-1.0	-1.0
chr11	720548	720746	ENSG00000177106.14|EPS8L2|PABPN1|PABPN1	955	+	3.2617207	1.3484048	-1.0	-1.0
chr11	706137	706288	ENSG00000177106.14|EPS8L2|PABPN1|PABPN1	969	+	2.8843732	1.5064045	-1.0	-1.0
chr11	721036	721352	ENSG00000177106.14|EPS8L2|PABPN1|PABPN1	971	+	3.8239014	1.5348988	-1.0	-1.0
chr11	725727	725842	ENSG00000177106.14|EPS8L2|PABPN1|PABPN1	997	+	3.3411403	2.45997	-1.0	-1.0
chr11	726080	726484	ENSG00000177106.14|EPS8L2|PABPN1|PABPN1	1000	+	3.9091048	4.7215753	-1.0	-1.0
chr11	722034	722264	ENSG00000177106.14|EPS8L2|PABPN1|PABPN1	983	+	3.7624316	1.7730557	-1.0	-1.0
chr11	726900	727720	ENSG00000177106.14|EPS8L2|PABPN1|PABPN1	998	+	4.3772917	2.6858451	-1.0	-1.0
chr11	709329	709451	ENSG00000177106.14|EPS8L2|PABPN1|PABPN1	988	+	3.272688	1.9311526	-1.0	-1.0
chr11	720061	720223	ENSG00000177106.14|EPS8L2|PABPN1|PABPN1	969	+	2.9921958	1.5151957	-1.0	-1.0
chr11	724656	724829	ENSG00000177106.14|EPS8L2|PABPN1|PABPN1	997	+	3.189244	2.494135	-1.0	-1.0
chr11	722284	722579	ENSG00000177106.14|EPS8L2|PABPN1|PABPN1	983	+	2.9789007	1.7670417	-1.0	-1.0
chr11	721564	721684	ENSG00000177106.14|EPS8L2|PABPN1|PABPN1	917	+	2.078963	1.0828922	-1.0	-1.0
chr11	722672	722805	ENSG00000177106.14|EPS8L2|PABPN1|PABPN1	988	+	3.0154226	1.9383615	-1.0	-1.0
chr11	720829	720909	ENSG00000177106.14|EPS8L2|PABPN1|PABPN1	952	+	2.9491162	1.3229465	-1.0	-1.0
chr11	726560	726751	ENSG00000177106.14|EPS8L2|PABPN1|PABPN1	1000	+	3.9780512	4.669486	-1.0	-1.0
chr11	721819	721989	ENSG00000177106.14|EPS8L2|PABPN1|PABPN1	947	+	5.109833	1.274648	-1.0	-1.0
chr11	705306	705426	ENSG00000177106.14|EPS8L2|PABPN1|PABPN1	928	+	3.3822947	1.1438252	-1.0	-1.0
chr11	767359	767764	ENSG00000177225.16|GATD1|PABPN1|PABPN1	963	-	5.4139566	1.437689	-1.0	-1.0
chr11	770499	770679	ENSG00000177225.16|GATD1|PABPN1|PABPN1	945	-	6.219808	1.2592678	-1.0	-1.0
chr11	770109	770269	ENSG00000177225.16|GATD1|PABPN1|PABPN1	910	-	6.0037866	1.0475698	-1.0	-1.0
chr11	801217	801365	ENSG00000177595.17|PIDD1|PABPN1|PABPN1	954	-	6.2989845	1.3360293	-1.0	-1.0
chr11	800083	800244	ENSG00000177595.17|PIDD1|PABPN1|PABPN1	986	-	6.5258007	1.8475534	-1.0	-1.0
chr11	801969	802090	ENSG00000177595.17|PIDD1|PABPN1|PABPN1	952	-	6.2809157	1.3178482	-1.0	-1.0
chr11	800557	800666	ENSG00000177595.17|PIDD1|PABPN1|PABPN1	953	-	6.2584996	1.3314465	-1.0	-1.0
chr11	799758	800023	ENSG00000177595.17|PIDD1|PABPN1|PABPN1	956	-	6.3975277	1.352011	-1.0	-1.0
chr11	799258	799628	ENSG00000177595.17|PIDD1|PABPN1|PABPN1	974	-	5.9750557	1.5927151	-1.0	-1.0
chr11	800332	800451	ENSG00000177595.17|PIDD1|PABPN1|PABPN1	977	-	6.6615114	1.6316859	-1.0	-1.0
chr11	800791	800921	ENSG00000177595.17|PIDD1|PABPN1|PABPN1	949	-	6.244325	1.28912	-1.0	-1.0
chr11	824757	824877	ENSG00000177666.16|PNPLA2|PABPN1|PABPN1	934	+	6.1195965	1.1785709	-1.0	-1.0
chr11	824522	824657	ENSG00000177666.16|PNPLA2|PABPN1|PABPN1	922	+	4.087654	1.1089841	-1.0	-1.0
chr11	824323	824437	ENSG00000177666.16|PNPLA2|PABPN1|PABPN1	914	+	2.8942876	1.0670284	-1.0	-1.0
chr11	830936	831061	ENSG00000177685.16|CRACR2B|PABPN1|PABPN1	905	+	6.022892	1.0223621	-1.0	-1.0
chr11	866561	866846	ENSG00000214063.10|TSPAN4|PABPN1|PABPN1	948	+	5.2303624	1.2851671	-1.0	-1.0
chr11	1009682	1009792	ENSG00000183020.13|AP2A2|PABPN1|PABPN1	924	+	3.5030446	1.1177032	-1.0	-1.0
chr11	993803	993978	ENSG00000183020.13|AP2A2|PABPN1|PABPN1	945	+	6.263382	1.2600255	-1.0	-1.0
chr11	1007992	1008112	ENSG00000183020.13|AP2A2|PABPN1|PABPN1	933	+	4.087432	1.172603	-1.0	-1.0
chr11	1010582	1010682	ENSG00000183020.13|AP2A2|PABPN1|PABPN1	930	+	4.1835694	1.1537664	-1.0	-1.0
chr11	1752754	1753089	ENSG00000250644.3|AC068580.4|PABPN1|PABPN1	953	-	3.0354772	1.3269573	-1.0	-1.0
chr11	1752756	1753086	ENSG00000117984.13|CTSD|PABPN1|PABPN1	953	-	2.941254	1.3293098	-1.0	-1.0
chr11	1841080	1841185	ENSG00000130598.15|TNNI2|PABPN1|PABPN1	903	+	5.9481597	1.015441	-1.0	-1.0
chr11	2129619	2129920	ENSG00000240801.1|AC132217.1|PABPN1|PABPN1	996	-	1.4060793	2.4141426	-1.0	-1.0
chr11	2129920	2129964	ENSG00000240801.1|AC132217.1|PABPN1|PABPN1	968	-	1.1835828	1.4981388	-1.0	-1.0
chr11	2130336	2130561	ENSG00000167244.18|IGF2|PABPN1|PABPN1	980	-	1.0935012	1.7094573	-1.0	-1.0
chr11	2138228	2138458	ENSG00000167244.18|IGF2|PABPN1|PABPN1	967	-	1.1088667	1.4830776	-1.0	-1.0
chr11	2135366	2135529	ENSG00000167244.18|IGF2|PABPN1|PABPN1	992	-	1.3610234	2.0958526	-1.0	-1.0
chr11	2132986	2133181	ENSG00000167244.18|IGF2|PABPN1|PABPN1	971	-	1.0548996	1.5436021	-1.0	-1.0
chr11	2130826	2131001	ENSG00000167244.18|IGF2|PABPN1|PABPN1	976	-	1.0761548	1.6146563	-1.0	-1.0
chr11	2130146	2130326	ENSG00000167244.18|IGF2|PABPN1|PABPN1	937	-	0.8406793	1.2009759	-1.0	-1.0
chr11	2129621	2130061	ENSG00000167244.18|IGF2|PABPN1|PABPN1	996	-	1.3554565	2.363027	-1.0	-1.0
chr11	2138214	2138454	ENSG00000129965.14|INS-IGF2|PABPN1|PABPN1	965	-	1.1393082	1.4577061	-1.0	-1.0
chr11	2135366	2135529	ENSG00000129965.14|INS-IGF2|PABPN1|PABPN1	992	-	1.3610234	2.0960753	-1.0	-1.0
chr11	2132989	2133179	ENSG00000129965.14|INS-IGF2|PABPN1|PABPN1	974	-	1.073744	1.5802315	-1.0	-1.0
chr11	2922052	2922203	ENSG00000110628.13|SLC22A18|PABPN1|PABPN1	910	+	4.5181518	1.0444741	-1.0	-1.0
chr11	2945530	2945646	ENSG00000205531.12|NAP1L4|PABPN1|PABPN1	939	-	6.15399	1.2172489	-1.0	-1.0
chr11	2944510	2944775	ENSG00000205531.12|NAP1L4|PABPN1|PABPN1	953	-	3.7710466	1.3295189	-1.0	-1.0
chr11	2944850	2945140	ENSG00000205531.12|NAP1L4|PABPN1|PABPN1	934	-	3.8945973	1.1800851	-1.0	-1.0
chr11	8693705	8693835	ENSG00000166444.18|ST5|PABPN1|PABPN1	921	-	6.1028085	1.1034943	-1.0	-1.0
chr11	9280958	9281103	ENSG00000166471.10|TMEM41B|PABPN1|PABPN1	935	-	4.680804	1.186699	-1.0	-1.0
chr11	10508281	10508491	ENSG00000255823.4|MTRNR2L8|PABPN1|PABPN1	993	-	4.9737544	2.1712153	-1.0	-1.0
chr11	17381453	17381558	ENSG00000260196.1|AC124798.1|PABPN1|PABPN1	913	+	6.029909	1.0591795	-1.0	-1.0
chr11	17380953	17381243	ENSG00000260196.1|AC124798.1|PABPN1|PABPN1	957	+	4.187271	1.3679507	-1.0	-1.0
chr11	17988601	17988736	ENSG00000129158.10|SERGEF|PABPN1|PABPN1	908	-	3.974197	1.0343385	-1.0	-1.0
chr11	17959472	17959592	ENSG00000129158.10|SERGEF|PABPN1|PABPN1	911	-	6.026522	1.0514995	-1.0	-1.0
chr11	18405453	18405574	ENSG00000134333.13|LDHA|PABPN1|PABPN1	919	+	3.201681	1.0907671	-1.0	-1.0
chr11	18407126	18407346	ENSG00000134333.13|LDHA|PABPN1|PABPN1	930	+	2.794959	1.1560796	-1.0	-1.0
chr11	32105164	32105394	ENSG00000049449.8|RCN1|PABPN1|PABPN1	964	+	6.4445877	1.4399315	-1.0	-1.0
chr11	43493982	43494282	ENSG00000052841.14|TTC17|PABPN1|PABPN1	924	+	5.8378596	1.118141	-1.0	-1.0
chr11	43494657	43494867	ENSG00000052841.14|TTC17|PABPN1|PABPN1	962	+	5.4918127	1.4230665	-1.0	-1.0
chr11	45933197	45933337	ENSG00000135365.15|PHF21A|PABPN1|PABPN1	908	-	5.9929996	1.0358859	-1.0	-1.0
chr11	46383553	46383733	ENSG00000110492.15|MDK|PABPN1|PABPN1	927	+	3.665229	1.1367686	-1.0	-1.0
chr11	46382601	46382711	ENSG00000110492.15|MDK|PABPN1|PABPN1	932	+	6.1033297	1.1693307	-1.0	-1.0
chr11	46739264	46739389	ENSG00000180210.14|F2|PABPN1|PABPN1	924	+	2.4273036	1.11651	-1.0	-1.0
chr11	47165148	47165298	ENSG00000149182.14|ARFGAP2|PABPN1|PABPN1	908	-	5.99033	1.0339413	-1.0	-1.0
chr11	47178908	47179023	ENSG00000165912.15|PACSIN3|PABPN1|PABPN1	904	-	5.967021	1.0163621	-1.0	-1.0
chr11	47178365	47178487	ENSG00000165912.15|PACSIN3|PABPN1|PABPN1	952	-	4.978894	1.3165289	-1.0	-1.0
chr11	47177639	47177754	ENSG00000165912.15|PACSIN3|PABPN1|PABPN1	917	-	6.1110444	1.080217	-1.0	-1.0
chr11	47238819	47238939	ENSG00000134574.11|DDB2|PABPN1|PABPN1	914	+	6.037412	1.0663787	-1.0	-1.0
chr11	47261910	47262019	ENSG00000025434.18|NR1H3|PABPN1|PABPN1	966	+	6.433194	1.4655325	-1.0	-1.0
chr11	47259760	47259890	ENSG00000025434.18|NR1H3|PABPN1|PABPN1	914	+	6.025699	1.0644732	-1.0	-1.0
chr11	47716631	47716796	ENSG00000109920.12|FNBP4|PABPN1|PABPN1	918	-	4.5977526	1.083639	-1.0	-1.0
chr11	47716836	47716946	ENSG00000109920.12|FNBP4|PABPN1|PABPN1	910	-	4.0311956	1.0441638	-1.0	-1.0
chr11	47717216	47717341	ENSG00000109920.12|FNBP4|PABPN1|PABPN1	908	-	5.9929996	1.03551	-1.0	-1.0
chr11	47724027	47724142	ENSG00000109920.12|FNBP4|PABPN1|PABPN1	915	-	3.1575913	1.0726576	-1.0	-1.0
chr11	57485048	57485242	ENSG00000149150.8|SLC43A1|PABPN1|PABPN1	948	-	4.260231	1.2839952	-1.0	-1.0
chr11	57484563	57484758	ENSG00000149150.8|SLC43A1|PABPN1|PABPN1	961	-	4.4931674	1.4088993	-1.0	-1.0
chr11	57487114	57487218	ENSG00000149150.8|SLC43A1|PABPN1|PABPN1	907	-	2.8502927	1.0312314	-1.0	-1.0
chr11	57740303	57740438	ENSG00000213593.9|TMX2|PABPN1|PABPN1	948	+	6.2393594	1.2818685	-1.0	-1.0
chr11	57740303	57740438	ENSG00000254462.1|TMX2-CTNND1|PABPN1|PABPN1	948	+	6.2393594	1.2846797	-1.0	-1.0
chr11	57817936	57818041	ENSG00000198561.13|CTNND1|PABPN1|PABPN1	914	+	6.031967	1.0649335	-1.0	-1.0
chr11	57818051	57818156	ENSG00000198561.13|CTNND1|PABPN1|PABPN1	935	+	4.196084	1.1867037	-1.0	-1.0
chr11	60890974	60891149	ENSG00000110107.8|PRPF19|PABPN1|PABPN1	942	-	6.1887856	1.2401979	-1.0	-1.0
chr11	61271209	61271309	ENSG00000167992.12|VWCE|PABPN1|PABPN1	901	-	3.9491048	1.0062162	-1.0	-1.0
chr11	61269271	61269381	ENSG00000167992.12|VWCE|PABPN1|PABPN1	931	-	3.3863814	1.1639858	-1.0	-1.0
chr11	61264955	61265038	ENSG00000167992.12|VWCE|PABPN1|PABPN1	963	-	2.7361233	1.4333419	-1.0	-1.0
chr11	61291328	61291428	ENSG00000167992.12|VWCE|PABPN1|PABPN1	901	-	3.9909246	1.0048056	-1.0	-1.0
chr11	61264486	61264577	ENSG00000167992.12|VWCE|PABPN1|PABPN1	952	-	2.8503385	1.3187411	-1.0	-1.0
chr11	61267461	61267544	ENSG00000167992.12|VWCE|PABPN1|PABPN1	914	-	2.3803833	1.0650188	-1.0	-1.0
chr11	61282803	61282905	ENSG00000167992.12|VWCE|PABPN1|PABPN1	906	-	2.6792402	1.0264547	-1.0	-1.0
chr11	61265121	61265212	ENSG00000167992.12|VWCE|PABPN1|PABPN1	999	-	3.4812624	2.9251597	-1.0	-1.0
chr11	61268981	61269131	ENSG00000167992.12|VWCE|PABPN1|PABPN1	914	-	2.5882764	1.0648218	-1.0	-1.0
chr11	61258325	61259313	ENSG00000167992.12|VWCE|PABPN1|PABPN1	974	-	3.008477	1.5867338	-1.0	-1.0
chr11	61274498	61274584	ENSG00000167992.12|VWCE|PABPN1|PABPN1	910	-	2.4466166	1.0450009	-1.0	-1.0
chr11	61299605	61299750	ENSG00000167986.13|DDB1|PABPN1|PABPN1	944	-	5.937166	1.2518011	-1.0	-1.0
chr11	61300040	61300190	ENSG00000167986.13|DDB1|PABPN1|PABPN1	924	-	3.9439902	1.1177483	-1.0	-1.0
chr11	61339313	61339433	ENSG00000149476.15|TKFC|PABPN1|PABPN1	911	+	3.0569174	1.0512516	-1.0	-1.0
chr11	61346394	61346529	ENSG00000149476.15|TKFC|PABPN1|PABPN1	910	+	3.3092268	1.047336	-1.0	-1.0
chr11	61345761	61345966	ENSG00000149476.15|TKFC|PABPN1|PABPN1	988	+	5.1853437	1.918048	-1.0	-1.0
chr11	61343344	61343458	ENSG00000149476.15|TKFC|PABPN1|PABPN1	925	+	3.175374	1.1278143	-1.0	-1.0
chr11	61345259	61345565	ENSG00000149476.15|TKFC|PABPN1|PABPN1	948	+	3.2558696	1.2860067	-1.0	-1.0
chr11	61346639	61346844	ENSG00000149476.15|TKFC|PABPN1|PABPN1	919	+	3.029301	1.0923349	-1.0	-1.0
chr11	61344135	61344273	ENSG00000149476.15|TKFC|PABPN1|PABPN1	949	+	2.7523952	1.29537	-1.0	-1.0
chr11	61403150	61403555	ENSG00000149532.15|CPSF7|PABPN1|PABPN1	941	-	5.375825	1.2257594	-1.0	-1.0
chr11	61403690	61403800	ENSG00000149532.15|CPSF7|PABPN1|PABPN1	953	-	6.2111945	1.3263766	-1.0	-1.0
chr11	61411768	61411883	ENSG00000149532.15|CPSF7|PABPN1|PABPN1	916	-	6.1369705	1.0773109	-1.0	-1.0
chr11	61404530	61404635	ENSG00000149532.15|CPSF7|PABPN1|PABPN1	916	-	6.058201	1.0770226	-1.0	-1.0
chr11	61799959	61800164	ENSG00000149485.18|FADS1|PABPN1|PABPN1	961	-	3.7772846	1.4097474	-1.0	-1.0
chr11	61802134	61802239	ENSG00000149485.18|FADS1|PABPN1|PABPN1	906	-	2.8387508	1.0255992	-1.0	-1.0
chr11	61801629	61801744	ENSG00000149485.18|FADS1|PABPN1|PABPN1	912	-	3.8667824	1.057415	-1.0	-1.0
chr11	61866222	61866347	ENSG00000134824.13|FADS2|PABPN1|PABPN1	949	+	6.225031	1.2901136	-1.0	-1.0
chr11	61866412	61866547	ENSG00000134824.13|FADS2|PABPN1|PABPN1	921	+	6.0877757	1.100628	-1.0	-1.0
chr11	61866932	61867192	ENSG00000134824.13|FADS2|PABPN1|PABPN1	959	+	3.8747563	1.3864435	-1.0	-1.0
chr11	62593883	62594040	ENSG00000149480.6|MTA2|PABPN1|PABPN1	964	-	6.130367	1.445621	-1.0	-1.0
chr11	62593658	62593878	ENSG00000149480.6|MTA2|PABPN1|PABPN1	981	-	6.730683	1.7271994	-1.0	-1.0
chr11	62593343	62593538	ENSG00000149480.6|MTA2|PABPN1|PABPN1	984	-	5.8733573	1.7843746	-1.0	-1.0
chr11	62602472	62602572	ENSG00000149499.11|EML3|PABPN1|PABPN1	908	-	6.0591903	1.0382844	-1.0	-1.0
chr11	62626334	62626444	ENSG00000089597.16|GANAB|PABPN1|PABPN1	906	-	2.3814712	1.0250585	-1.0	-1.0
chr11	62630715	62630836	ENSG00000089597.16|GANAB|PABPN1|PABPN1	945	-	4.079513	1.260468	-1.0	-1.0
chr11	62626859	62626984	ENSG00000089597.16|GANAB|PABPN1|PABPN1	916	-	4.596019	1.0767183	-1.0	-1.0
chr11	62628768	62628883	ENSG00000089597.16|GANAB|PABPN1|PABPN1	918	-	3.120337	1.085033	-1.0	-1.0
chr11	62629587	62629684	ENSG00000089597.16|GANAB|PABPN1|PABPN1	936	-	3.6165366	1.1915766	-1.0	-1.0
chr11	62627288	62627353	ENSG00000089597.16|GANAB|PABPN1|PABPN1	941	-	3.6430087	1.2288668	-1.0	-1.0
chr11	62626064	62626165	ENSG00000089597.16|GANAB|PABPN1|PABPN1	917	-	2.7490468	1.0796677	-1.0	-1.0
chr11	62625135	62625545	ENSG00000089597.16|GANAB|PABPN1|PABPN1	944	-	3.7425568	1.2505919	-1.0	-1.0
chr11	62626605	62626730	ENSG00000089597.16|GANAB|PABPN1|PABPN1	932	-	6.122864	1.1648049	-1.0	-1.0
chr11	62690996	62691181	ENSG00000168000.14|BSCL2|PABPN1|PABPN1	947	-	4.5681877	1.2728822	-1.0	-1.0
chr11	62690611	62690726	ENSG00000168000.14|BSCL2|PABPN1|PABPN1	988	-	6.9468584	1.9053859	-1.0	-1.0
chr11	62690786	62690926	ENSG00000168000.14|BSCL2|PABPN1|PABPN1	956	-	3.6283405	1.3539033	-1.0	-1.0
chr11	62707118	62707223	ENSG00000168000.14|BSCL2|PABPN1|PABPN1	916	-	4.0315666	1.0770671	-1.0	-1.0
chr11	62690394	62690521	ENSG00000168000.14|BSCL2|PABPN1|PABPN1	974	-	6.5706716	1.5783569	-1.0	-1.0
chr11	62690786	62690867	ENSG00000234857.2|HNRNPUL2-BSCL2|PABPN1|PABPN1	969	-	3.651728	1.506107	-1.0	-1.0
chr11	62690611	62690692	ENSG00000234857.2|HNRNPUL2-BSCL2|PABPN1|PABPN1	983	-	6.796156	1.7653202	-1.0	-1.0
chr11	62714779	62714879	ENSG00000234857.2|HNRNPUL2-BSCL2|PABPN1|PABPN1	914	-	4.0315666	1.0649693	-1.0	-1.0
chr11	62691074	62691141	ENSG00000234857.2|HNRNPUL2-BSCL2|PABPN1|PABPN1	929	-	3.5620887	1.1462742	-1.0	-1.0
chr11	62707118	62707223	ENSG00000234857.2|HNRNPUL2-BSCL2|PABPN1|PABPN1	916	-	4.0315666	1.0753706	-1.0	-1.0
chr11	62690394	62690521	ENSG00000234857.2|HNRNPUL2-BSCL2|PABPN1|PABPN1	974	-	6.5706716	1.5783314	-1.0	-1.0
chr11	62714779	62714879	ENSG00000214753.2|HNRNPUL2|PABPN1|PABPN1	914	-	4.0315666	1.0656581	-1.0	-1.0
chr11	62786696	62786821	ENSG00000162227.7|TAF6L|PABPN1|PABPN1	912	+	6.0138183	1.0547682	-1.0	-1.0
chr11	62794257	62794432	ENSG00000162231.13|NXF1|PABPN1|PABPN1	938	-	3.4060216	1.2076216	-1.0	-1.0
chr11	62792392	62792507	ENSG00000162231.13|NXF1|PABPN1|PABPN1	915	-	3.8592312	1.0713565	-1.0	-1.0
chr11	62803823	62803968	ENSG00000162231.13|NXF1|PABPN1|PABPN1	906	-	5.975918	1.0256555	-1.0	-1.0
chr11	62832985	62833130	ENSG00000133316.15|WDR74|PABPN1|PABPN1	932	-	4.244561	1.1681893	-1.0	-1.0
chr11	62833822	62833932	ENSG00000133316.15|WDR74|PABPN1|PABPN1	957	-	6.318631	1.3621626	-1.0	-1.0
chr11	62833617	62833737	ENSG00000133316.15|WDR74|PABPN1|PABPN1	952	-	5.8913646	1.3169535	-1.0	-1.0
chr11	62835681	62835826	ENSG00000133316.15|WDR74|PABPN1|PABPN1	922	-	4.085272	1.1095128	-1.0	-1.0
chr11	62835956	62836081	ENSG00000133316.15|WDR74|PABPN1|PABPN1	912	-	6.013462	1.0530987	-1.0	-1.0
chr11	63760101	63760311	ENSG00000188070.9|C11orf95|PABPN1|PABPN1	968	-	6.4751697	1.4910097	-1.0	-1.0
chr11	63760311	63760471	ENSG00000188070.9|C11orf95|PABPN1|PABPN1	945	-	6.212775	1.2585667	-1.0	-1.0
chr11	63986412	63986514	ENSG00000167770.11|OTUB1|PABPN1|PABPN1	900	+	6.0591893	1.001064	-1.0	-1.0
chr11	63986415	63986514	ENSG00000256100.1|AP000721.1|PABPN1|PABPN1	900	+	6.0591893	1.0017929	-1.0	-1.0
chr11	64204034	64204234	ENSG00000168439.16|STIP1|PABPN1|PABPN1	978	+	6.719081	1.6515527	-1.0	-1.0
chr11	64233856	64234036	ENSG00000110011.13|DNAJC4|PABPN1|PABPN1	952	+	6.261958	1.3223205	-1.0	-1.0
chr11	64238500	64238620	ENSG00000173511.9|VEGFB|PABPN1|PABPN1	944	+	5.782112	1.2490658	-1.0	-1.0
chr11	64245203	64245303	ENSG00000173457.10|PPP1R14B|PABPN1|PABPN1	921	-	6.1116586	1.1038778	-1.0	-1.0
chr11	64267352	64267512	ENSG00000149782.11|PLCB3|PABPN1|PABPN1	910	+	5.9995813	1.046222	-1.0	-1.0
chr11	64267577	64267827	ENSG00000149782.11|PLCB3|PABPN1|PABPN1	974	+	6.0494585	1.5867668	-1.0	-1.0
chr11	64316446	64316546	ENSG00000173153.13|ESRRA|PABPN1|PABPN1	901	+	5.9481597	1.0056372	-1.0	-1.0
chr11	64765130	64765310	ENSG00000168066.20|SF1|PABPN1|PABPN1	920	-	3.722471	1.0943409	-1.0	-1.0
chr11	64767641	64767844	ENSG00000168066.20|SF1|PABPN1|PABPN1	945	-	2.9376466	1.2566128	-1.0	-1.0
chr11	64769021	64769129	ENSG00000168066.20|SF1|PABPN1|PABPN1	980	-	3.8336833	1.6940197	-1.0	-1.0
chr11	64764680	64764875	ENSG00000168066.20|SF1|PABPN1|PABPN1	931	-	4.5000024	1.1599619	-1.0	-1.0
chr11	64769460	64769630	ENSG00000168066.20|SF1|PABPN1|PABPN1	927	-	2.7690701	1.1354121	-1.0	-1.0
chr11	64766030	64766150	ENSG00000168066.20|SF1|PABPN1|PABPN1	905	-	3.3127894	1.0202229	-1.0	-1.0
chr11	64765460	64765600	ENSG00000168066.20|SF1|PABPN1|PABPN1	923	-	3.193797	1.1149275	-1.0	-1.0
chr11	64765635	64765810	ENSG00000168066.20|SF1|PABPN1|PABPN1	926	-	3.4233868	1.1309707	-1.0	-1.0
chr11	64789473	64789573	ENSG00000168067.11|MAP4K2|PABPN1|PABPN1	910	-	6.004743	1.0470655	-1.0	-1.0
chr11	64790187	64790274	ENSG00000168067.11|MAP4K2|PABPN1|PABPN1	918	-	6.059191	1.0843816	-1.0	-1.0
chr11	64791908	64792083	ENSG00000168067.11|MAP4K2|PABPN1|PABPN1	966	-	6.4148183	1.4651681	-1.0	-1.0
chr11	65209262	65209442	ENSG00000014216.15|CAPN1|PABPN1|PABPN1	961	+	6.3595943	1.4061494	-1.0	-1.0
chr11	65206551	65206674	ENSG00000014216.15|CAPN1|PABPN1|PABPN1	936	+	4.200486	1.1918644	-1.0	-1.0
chr11	65211283	65211773	ENSG00000014216.15|CAPN1|PABPN1|PABPN1	946	+	4.169649	1.2661484	-1.0	-1.0
chr11	65424968	65425113	ENSG00000245532.7|NEAT1|PABPN1|PABPN1	909	+	1.5401433	1.0389185	-1.0	-1.0
chr11	65440598	65441018	ENSG00000245532.7|NEAT1|PABPN1|PABPN1	987	+	2.243344	1.896337	-1.0	-1.0
chr11	65425938	65426158	ENSG00000245532.7|NEAT1|PABPN1|PABPN1	968	+	1.5808243	1.4981745	-1.0	-1.0
chr11	65444513	65444623	ENSG00000245532.7|NEAT1|PABPN1|PABPN1	901	+	1.7039452	1.0054246	-1.0	-1.0
chr11	65440403	65440598	ENSG00000245532.7|NEAT1|PABPN1|PABPN1	961	+	1.5860208	1.4087151	-1.0	-1.0
chr11	65426173	65426478	ENSG00000245532.7|NEAT1|PABPN1|PABPN1	963	+	1.8344629	1.4285191	-1.0	-1.0
chr11	65537978	65538163	ENSG00000142186.16|SCYL1|PABPN1|PABPN1	921	+	5.877565	1.1003609	-1.0	-1.0
chr11	65540244	65540439	ENSG00000168056.15|LTBP3|PABPN1|PABPN1	963	-	3.5561647	1.4290682	-1.0	-1.0
chr11	65546802	65546920	ENSG00000168056.15|LTBP3|PABPN1|PABPN1	960	-	5.562507	1.3938007	-1.0	-1.0
chr11	65540801	65540954	ENSG00000168056.15|LTBP3|PABPN1|PABPN1	973	-	5.9554534	1.5687459	-1.0	-1.0
chr11	65539547	65539628	ENSG00000168056.15|LTBP3|PABPN1|PABPN1	983	-	4.9277296	1.7726629	-1.0	-1.0
chr11	65540012	65540153	ENSG00000168056.15|LTBP3|PABPN1|PABPN1	937	-	3.8942764	1.2031806	-1.0	-1.0
chr11	65541599	65541804	ENSG00000168056.15|LTBP3|PABPN1|PABPN1	978	-	4.66876	1.6516618	-1.0	-1.0
chr11	65538819	65539231	ENSG00000168056.15|LTBP3|PABPN1|PABPN1	977	-	4.375532	1.639974	-1.0	-1.0
chr11	65541099	65541204	ENSG00000168056.15|LTBP3|PABPN1|PABPN1	902	-	2.6377187	1.0079873	-1.0	-1.0
chr11	65539327	65539459	ENSG00000168056.15|LTBP3|PABPN1|PABPN1	997	-	5.197243	2.560605	-1.0	-1.0
chr11	65540485	65540680	ENSG00000168056.15|LTBP3|PABPN1|PABPN1	967	-	3.1865253	1.4769081	-1.0	-1.0
chr11	65539719	65539881	ENSG00000168056.15|LTBP3|PABPN1|PABPN1	994	-	3.8005633	2.2382011	-1.0	-1.0
chr11	65592402	65592587	ENSG00000173442.12|EHBP1L1|PABPN1|PABPN1	954	+	6.2663474	1.3341104	-1.0	-1.0
chr11	65591944	65592090	ENSG00000173442.12|EHBP1L1|PABPN1|PABPN1	977	+	6.653822	1.640307	-1.0	-1.0
chr11	65607640	65607795	ENSG00000173327.7|MAP3K11|PABPN1|PABPN1	927	-	4.0253983	1.1394178	-1.0	-1.0
chr11	65597839	65598104	ENSG00000173327.7|MAP3K11|PABPN1|PABPN1	941	-	3.9758487	1.2299548	-1.0	-1.0
chr11	65608255	65608370	ENSG00000173327.7|MAP3K11|PABPN1|PABPN1	902	-	5.9623055	1.008864	-1.0	-1.0
chr11	65613955	65614100	ENSG00000173327.7|MAP3K11|PABPN1|PABPN1	943	-	5.2475934	1.2476714	-1.0	-1.0
chr11	65598229	65598334	ENSG00000173327.7|MAP3K11|PABPN1|PABPN1	907	-	5.976452	1.0334516	-1.0	-1.0
chr11	65607294	65607409	ENSG00000173327.7|MAP3K11|PABPN1|PABPN1	947	-	6.2340703	1.2734687	-1.0	-1.0
chr11	65637025	65637160	ENSG00000197136.4|PCNX3|PABPN1|PABPN1	915	+	3.5377538	1.0725371	-1.0	-1.0
chr11	65654500	65654930	ENSG00000173039.18|RELA|PABPN1|PABPN1	945	-	4.198908	1.2557257	-1.0	-1.0
chr11	65870575	65870675	ENSG00000172638.12|EFEMP2|PABPN1|PABPN1	910	-	6.111657	1.0454705	-1.0	-1.0
chr11	65866765	65866975	ENSG00000172638.12|EFEMP2|PABPN1|PABPN1	925	-	6.1480427	1.1261806	-1.0	-1.0
chr11	65921331	65921441	ENSG00000175550.7|DRAP1|PABPN1|PABPN1	911	+	4.0040793	1.052478	-1.0	-1.0
chr11	65978792	65978917	ENSG00000175467.14|SART1|PABPN1|PABPN1	927	+	6.087294	1.1382179	-1.0	-1.0
chr11	66061685	66061775	ENSG00000087365.15|SF3B2|PABPN1|PABPN1	959	+	3.3599033	1.388963	-1.0	-1.0
chr11	66061890	66061990	ENSG00000087365.15|SF3B2|PABPN1|PABPN1	910	+	2.8795748	1.0446991	-1.0	-1.0
chr11	66063627	66063729	ENSG00000087365.15|SF3B2|PABPN1|PABPN1	991	+	4.8557234	2.0698419	-1.0	-1.0
chr11	66067865	66068040	ENSG00000087365.15|SF3B2|PABPN1|PABPN1	984	+	3.740951	1.8021934	-1.0	-1.0
chr11	66068147	66068347	ENSG00000087365.15|SF3B2|PABPN1|PABPN1	914	+	2.3347025	1.0629854	-1.0	-1.0
chr11	66068632	66068867	ENSG00000087365.15|SF3B2|PABPN1|PABPN1	912	+	2.5794141	1.0555496	-1.0	-1.0
chr11	66059514	66059595	ENSG00000087365.15|SF3B2|PABPN1|PABPN1	941	+	2.9246633	1.2273957	-1.0	-1.0
chr11	66063399	66063542	ENSG00000087365.15|SF3B2|PABPN1|PABPN1	937	+	3.2197955	1.2023237	-1.0	-1.0
chr11	66605488	66605592	ENSG00000173992.8|CCS|PABPN1|PABPN1	976	+	4.090339	1.6175703	-1.0	-1.0
chr11	66626695	66626810	ENSG00000239306.4|RBM14|PABPN1|PABPN1	904	+	5.9481597	1.0186415	-1.0	-1.0
chr11	66626950	66627190	ENSG00000239306.4|RBM14|PABPN1|PABPN1	974	+	4.089447	1.5921826	-1.0	-1.0
chr11	66626952	66627192	ENSG00000248643.5|RBM14-RBM4|PABPN1|PABPN1	974	+	4.0836687	1.5905955	-1.0	-1.0
chr11	66626697	66626812	ENSG00000248643.5|RBM14-RBM4|PABPN1|PABPN1	904	+	5.9481597	1.0199881	-1.0	-1.0
chr11	67286340	67286440	ENSG00000173020.10|GRK2|PABPN1|PABPN1	918	+	3.1835794	1.0854559	-1.0	-1.0
chr11	67284846	67284996	ENSG00000173020.10|GRK2|PABPN1|PABPN1	924	+	2.8322043	1.1183546	-1.0	-1.0
chr11	67285285	67285390	ENSG00000173020.10|GRK2|PABPN1|PABPN1	914	+	4.0112457	1.0653822	-1.0	-1.0
chr11	67285520	67286260	ENSG00000173020.10|GRK2|PABPN1|PABPN1	955	+	4.505711	1.347179	-1.0	-1.0
chr11	67284147	67284352	ENSG00000173020.10|GRK2|PABPN1|PABPN1	958	+	3.3262422	1.3802979	-1.0	-1.0
chr11	67301291	67301416	ENSG00000172932.14|ANKRD13D|PABPN1|PABPN1	917	+	3.8795815	1.0793257	-1.0	-1.0
chr11	67301426	67301701	ENSG00000172932.14|ANKRD13D|PABPN1|PABPN1	961	+	5.4504976	1.411435	-1.0	-1.0
chr11	67299055	67299165	ENSG00000172932.14|ANKRD13D|PABPN1|PABPN1	902	+	5.9481597	1.0097792	-1.0	-1.0
chr11	67302168	67302403	ENSG00000172932.14|ANKRD13D|PABPN1|PABPN1	935	+	5.5023685	1.1854681	-1.0	-1.0
chr11	67397473	67397573	ENSG00000172613.7|RAD9A|PABPN1|PABPN1	901	+	5.9481597	1.0055438	-1.0	-1.0
chr11	67396262	67396400	ENSG00000172613.7|RAD9A|PABPN1|PABPN1	976	+	6.6880755	1.6157181	-1.0	-1.0
chr11	67398203	67398303	ENSG00000172613.7|RAD9A|PABPN1|PABPN1	913	+	6.0591908	1.0597754	-1.0	-1.0
chr11	67612055	67612260	ENSG00000167792.11|NDUFV1|PABPN1|PABPN1	981	+	4.5047216	1.7284669	-1.0	-1.0
chr11	67611855	67612035	ENSG00000167792.11|NDUFV1|PABPN1|PABPN1	966	+	5.098681	1.4648455	-1.0	-1.0
chr11	67611395	67611605	ENSG00000167792.11|NDUFV1|PABPN1|PABPN1	951	+	3.904149	1.3069912	-1.0	-1.0
chr11	67610420	67610610	ENSG00000167792.11|NDUFV1|PABPN1|PABPN1	939	+	4.0953407	1.2137758	-1.0	-1.0
chr11	67611045	67611255	ENSG00000167792.11|NDUFV1|PABPN1|PABPN1	966	+	5.85575	1.4626637	-1.0	-1.0
chr11	68042985	68043085	ENSG00000110719.9|TCIRG1|PABPN1|PABPN1	911	+	6.004743	1.0516576	-1.0	-1.0
chr11	68049961	68050061	ENSG00000110719.9|TCIRG1|PABPN1|PABPN1	998	+	4.64301	2.8021297	-1.0	-1.0
chr11	68048878	68048997	ENSG00000110719.9|TCIRG1|PABPN1|PABPN1	984	+	4.2966905	1.8062519	-1.0	-1.0
chr11	68050136	68050321	ENSG00000110719.9|TCIRG1|PABPN1|PABPN1	996	+	4.6717043	2.3795147	-1.0	-1.0
chr11	68047646	68047796	ENSG00000110719.9|TCIRG1|PABPN1|PABPN1	923	+	2.9677653	1.1116837	-1.0	-1.0
chr11	68044957	68045087	ENSG00000110719.9|TCIRG1|PABPN1|PABPN1	925	+	3.017827	1.1270392	-1.0	-1.0
chr11	68047432	68047562	ENSG00000110719.9|TCIRG1|PABPN1|PABPN1	916	+	2.745305	1.0778056	-1.0	-1.0
chr11	68050396	68050664	ENSG00000110719.9|TCIRG1|PABPN1|PABPN1	1000	+	6.151956	3.3553567	-1.0	-1.0
chr11	68050740	68050890	ENSG00000110719.9|TCIRG1|PABPN1|PABPN1	988	+	6.6076407	1.9109464	-1.0	-1.0
chr11	68049080	68049375	ENSG00000110719.9|TCIRG1|PABPN1|PABPN1	992	+	5.6467757	2.0904148	-1.0	-1.0
chr11	68044131	68044316	ENSG00000110719.9|TCIRG1|PABPN1|PABPN1	980	+	6.0306497	1.7039444	-1.0	-1.0
chr11	68047861	68048011	ENSG00000110719.9|TCIRG1|PABPN1|PABPN1	919	+	4.5636287	1.0890974	-1.0	-1.0
chr11	68043175	68043275	ENSG00000110719.9|TCIRG1|PABPN1|PABPN1	906	+	6.004743	1.0269715	-1.0	-1.0
chr11	68049605	68049788	ENSG00000110719.9|TCIRG1|PABPN1|PABPN1	995	+	4.666726	2.336535	-1.0	-1.0
chr11	68043788	68043907	ENSG00000110719.9|TCIRG1|PABPN1|PABPN1	941	+	2.9409797	1.2290499	-1.0	-1.0
chr11	68050739	68050899	ENSG00000255031.5|AP002807.1|PABPN1|PABPN1	986	+	6.580106	1.844925	-1.0	-1.0
chr11	68053428	68053538	ENSG00000110721.11|CHKA|PABPN1|PABPN1	905	-	5.967021	1.0220461	-1.0	-1.0
chr11	68053858	68053958	ENSG00000110721.11|CHKA|PABPN1|PABPN1	911	-	6.0047436	1.0510854	-1.0	-1.0
chr11	68053183	68053408	ENSG00000110721.11|CHKA|PABPN1|PABPN1	968	-	5.3705716	1.4893582	-1.0	-1.0
chr11	68614815	68615010	ENSG00000110075.14|PPP6R3|PABPN1|PABPN1	946	+	6.209118	1.2648116	-1.0	-1.0
chr11	68756473	68756653	ENSG00000110090.12|CPT1A|PABPN1|PABPN1	971	-	6.381587	1.5318233	-1.0	-1.0
chr11	68755258	68755413	ENSG00000110090.12|CPT1A|PABPN1|PABPN1	917	-	6.082345	1.0827715	-1.0	-1.0
chr11	70435025	70435145	ENSG00000085733.15|CTTN|PABPN1|PABPN1	915	+	3.396809	1.0728498	-1.0	-1.0
chr11	70431190	70431280	ENSG00000085733.15|CTTN|PABPN1|PABPN1	958	+	3.287917	1.3812351	-1.0	-1.0
chr11	70429050	70429195	ENSG00000085733.15|CTTN|PABPN1|PABPN1	922	+	2.5849543	1.1060448	-1.0	-1.0
chr11	70435455	70436535	ENSG00000085733.15|CTTN|PABPN1|PABPN1	959	+	3.9856732	1.3852748	-1.0	-1.0
chr11	70420345	70420500	ENSG00000085733.15|CTTN|PABPN1|PABPN1	949	+	6.067719	1.2904664	-1.0	-1.0
chr11	70433624	70433718	ENSG00000085733.15|CTTN|PABPN1|PABPN1	921	+	3.159332	1.1031804	-1.0	-1.0
chr11	70433100	70433270	ENSG00000085733.15|CTTN|PABPN1|PABPN1	929	+	2.8126059	1.1504076	-1.0	-1.0
chr11	70435185	70435375	ENSG00000085733.15|CTTN|PABPN1|PABPN1	949	+	4.426069	1.288194	-1.0	-1.0
chr11	71484311	71484496	ENSG00000172890.11|NADSYN1|PABPN1|PABPN1	944	+	4.5688663	1.2521319	-1.0	-1.0
chr11	71485486	71485648	ENSG00000172890.11|NADSYN1|PABPN1|PABPN1	947	+	3.4171987	1.278404	-1.0	-1.0
chr11	71478394	71478529	ENSG00000172890.11|NADSYN1|PABPN1|PABPN1	937	+	4.038542	1.1992235	-1.0	-1.0
chr11	71480103	71480273	ENSG00000172890.11|NADSYN1|PABPN1|PABPN1	915	+	3.58635	1.0704523	-1.0	-1.0
chr11	71482777	71483012	ENSG00000172890.11|NADSYN1|PABPN1|PABPN1	960	+	3.6717272	1.4023378	-1.0	-1.0
chr11	71491833	71491903	ENSG00000172890.11|NADSYN1|PABPN1|PABPN1	938	+	4.2539587	1.2082838	-1.0	-1.0
chr11	71501301	71501506	ENSG00000172890.11|NADSYN1|PABPN1|PABPN1	987	+	4.9400506	1.902512	-1.0	-1.0
chr11	71498351	71498606	ENSG00000172890.11|NADSYN1|PABPN1|PABPN1	996	+	5.310065	2.4000487	-1.0	-1.0
chr11	71481294	71481484	ENSG00000172890.11|NADSYN1|PABPN1|PABPN1	949	+	5.4155626	1.2911085	-1.0	-1.0
chr11	71497449	71497611	ENSG00000172890.11|NADSYN1|PABPN1|PABPN1	950	+	3.9975066	1.3037933	-1.0	-1.0
chr11	71481839	71482025	ENSG00000172890.11|NADSYN1|PABPN1|PABPN1	973	+	4.0089636	1.569346	-1.0	-1.0
chr11	71490844	71490976	ENSG00000172890.11|NADSYN1|PABPN1|PABPN1	951	+	2.8308473	1.3092331	-1.0	-1.0
chr11	71480754	71480894	ENSG00000172890.11|NADSYN1|PABPN1|PABPN1	963	+	3.8184404	1.43088	-1.0	-1.0
chr11	72005232	72005347	ENSG00000137497.17|NUMA1|PABPN1|PABPN1	936	-	4.207911	1.1957788	-1.0	-1.0
chr11	72003163	72003268	ENSG00000137497.17|NUMA1|PABPN1|PABPN1	908	-	6.0319667	1.0358148	-1.0	-1.0
chr11	72235340	72235450	ENSG00000165458.13|INPPL1|PABPN1|PABPN1	917	+	2.7551134	1.0819609	-1.0	-1.0
chr11	72235845	72235986	ENSG00000165458.13|INPPL1|PABPN1|PABPN1	965	+	3.9353478	1.4515795	-1.0	-1.0
chr11	72235674	72235753	ENSG00000165458.13|INPPL1|PABPN1|PABPN1	985	+	4.9909234	1.8347557	-1.0	-1.0
chr11	72238041	72238816	ENSG00000165458.13|INPPL1|PABPN1|PABPN1	982	+	5.406363	1.7502445	-1.0	-1.0
chr11	72237123	72237796	ENSG00000165458.13|INPPL1|PABPN1|PABPN1	979	+	4.602026	1.6835337	-1.0	-1.0
chr11	72238826	72239036	ENSG00000165458.13|INPPL1|PABPN1|PABPN1	972	+	4.4470286	1.5571371	-1.0	-1.0
chr11	72695646	72695821	ENSG00000186635.14|ARAP1|PABPN1|PABPN1	939	-	4.8233323	1.2118165	-1.0	-1.0
chr11	72688454	72688594	ENSG00000186635.14|ARAP1|PABPN1|PABPN1	957	-	3.714281	1.3616898	-1.0	-1.0
chr11	72687359	72687549	ENSG00000186635.14|ARAP1|PABPN1|PABPN1	959	-	5.446685	1.3916171	-1.0	-1.0
chr11	72694979	72695097	ENSG00000186635.14|ARAP1|PABPN1|PABPN1	981	-	4.64165	1.7272508	-1.0	-1.0
chr11	72754903	72755013	ENSG00000186635.14|ARAP1|PABPN1|PABPN1	914	-	4.0112457	1.063194	-1.0	-1.0
chr11	72685088	72685433	ENSG00000186635.14|ARAP1|PABPN1|PABPN1	962	-	5.276036	1.4252142	-1.0	-1.0
chr11	72693277	72693470	ENSG00000186635.14|ARAP1|PABPN1|PABPN1	959	-	5.1100245	1.3853878	-1.0	-1.0
chr11	72693676	72693805	ENSG00000186635.14|ARAP1|PABPN1|PABPN1	966	-	5.385054	1.4665043	-1.0	-1.0
chr11	72755198	72755298	ENSG00000186635.14|ARAP1|PABPN1|PABPN1	910	-	3.9909248	1.045167	-1.0	-1.0
chr11	72697322	72697427	ENSG00000186635.14|ARAP1|PABPN1|PABPN1	936	-	4.2013817	1.1910715	-1.0	-1.0
chr11	72696948	72697195	ENSG00000186635.14|ARAP1|PABPN1|PABPN1	932	-	6.154172	1.165543	-1.0	-1.0
chr11	72696548	72696653	ENSG00000186635.14|ARAP1|PABPN1|PABPN1	914	-	3.717479	1.0667837	-1.0	-1.0
chr11	72699416	72699552	ENSG00000186635.14|ARAP1|PABPN1|PABPN1	914	-	3.3967712	1.0659109	-1.0	-1.0
chr11	72686024	72686191	ENSG00000186635.14|ARAP1|PABPN1|PABPN1	938	-	3.1051774	1.2104344	-1.0	-1.0
chr11	72685523	72685653	ENSG00000186635.14|ARAP1|PABPN1|PABPN1	924	-	4.0690093	1.1205457	-1.0	-1.0
chr11	72755197	72755297	ENSG00000214530.8|STARD10|PABPN1|PABPN1	910	-	3.9909248	1.0453132	-1.0	-1.0
chr11	72754903	72755013	ENSG00000214530.8|STARD10|PABPN1|PABPN1	913	-	4.0112457	1.0627148	-1.0	-1.0
chr11	72826692	72826837	ENSG00000168010.10|ATG16L2|PABPN1|PABPN1	918	+	6.09518	1.0869915	-1.0	-1.0
chr11	72828882	72828984	ENSG00000168010.10|ATG16L2|PABPN1|PABPN1	925	+	4.1283064	1.1273115	-1.0	-1.0
chr11	72827152	72827293	ENSG00000168010.10|ATG16L2|PABPN1|PABPN1	951	+	6.2523203	1.313282	-1.0	-1.0
chr11	72828358	72828483	ENSG00000168010.10|ATG16L2|PABPN1|PABPN1	929	+	6.1360717	1.1495214	-1.0	-1.0
chr11	74254016	74254141	ENSG00000214517.9|PPME1|PABPN1|PABPN1	914	+	6.0365887	1.0667399	-1.0	-1.0
chr11	75442452	75442617	ENSG00000158555.14|GDPD5|PABPN1|PABPN1	937	-	3.7381341	1.2013824	-1.0	-1.0
chr11	75435499	75435658	ENSG00000158555.14|GDPD5|PABPN1|PABPN1	917	-	3.7555966	1.0809991	-1.0	-1.0
chr11	75434724	75435489	ENSG00000158555.14|GDPD5|PABPN1|PABPN1	963	-	4.409781	1.4300154	-1.0	-1.0
chr11	75436935	75437090	ENSG00000158555.14|GDPD5|PABPN1|PABPN1	914	-	4.5562797	1.0635437	-1.0	-1.0
chr11	77213859	77213974	ENSG00000137474.19|MYO7A|PABPN1|PABPN1	941	+	6.1985655	1.2286298	-1.0	-1.0
chr11	77878839	77878974	ENSG00000149262.16|INTS4|PABPN1|PABPN1	935	-	6.141303	1.1843071	-1.0	-1.0
chr11	77883831	77883952	ENSG00000149262.16|INTS4|PABPN1|PABPN1	966	-	3.410439	1.4738673	-1.0	-1.0
chr11	77891318	77891462	ENSG00000149262.16|INTS4|PABPN1|PABPN1	925	-	3.9990885	1.1252593	-1.0	-1.0
chr11	85958003	85958183	ENSG00000073921.17|PICALM|PABPN1|PABPN1	957	-	4.8708773	1.370954	-1.0	-1.0
chr11	102176751	102176861	ENSG00000137693.13|YAP1|PABPN1|PABPN1	902	+	3.2989697	1.0078744	-1.0	-1.0
chr11	108331893	108331998	ENSG00000149311.18|ATM|PABPN1|PABPN1	916	+	6.059191	1.076358	-1.0	-1.0
chr11	111308268	111308368	ENSG00000214290.8|COLCA2|PABPN1|PABPN1	909	+	6.0047436	1.043132	-1.0	-1.0
chr11	116836180	116836360	ENSG00000118137.9|APOA1|PABPN1|PABPN1	915	-	1.5258734	1.0730232	-1.0	-1.0
chr11	117375707	117375791	ENSG00000110274.15|CEP164|PABPN1|PABPN1	918	+	6.162284	1.0836016	-1.0	-1.0
chr11	117412981	117413116	ENSG00000110274.15|CEP164|PABPN1|PABPN1	909	+	5.9900637	1.039781	-1.0	-1.0
chr11	117393018	117393123	ENSG00000110274.15|CEP164|PABPN1|PABPN1	913	+	6.031967	1.0624657	-1.0	-1.0
chr11	117381705	117381868	ENSG00000110274.15|CEP164|PABPN1|PABPN1	959	+	6.328083	1.3842412	-1.0	-1.0
chr11	118748655	118748780	ENSG00000110367.11|DDX6|PABPN1|PABPN1	914	-	3.082985	1.0668834	-1.0	-1.0
chr11	118747805	118748180	ENSG00000110367.11|DDX6|PABPN1|PABPN1	979	-	5.9100814	1.6765498	-1.0	-1.0
chr11	118748250	118748390	ENSG00000110367.11|DDX6|PABPN1|PABPN1	960	-	5.145511	1.4001327	-1.0	-1.0
chr11	119015297	119015397	ENSG00000186166.8|CCDC84|PABPN1|PABPN1	901	+	3.9491048	1.0033361	-1.0	-1.0
chr11	119024503	119024603	ENSG00000137700.17|SLC37A4|PABPN1|PABPN1	900	-	5.9481597	1.0012809	-1.0	-1.0
chr11	119045183	119045283	ENSG00000149428.18|HYOU1|PABPN1|PABPN1	904	-	6.0591903	1.0199559	-1.0	-1.0
chr11	119044458	119044558	ENSG00000149428.18|HYOU1|PABPN1|PABPN1	910	-	4.0710945	1.0450009	-1.0	-1.0
chr11	121547374	121547539	ENSG00000137642.12|SORL1|PABPN1|PABPN1	954	+	6.3240695	1.3326285	-1.0	-1.0
chr11	124767362	124767632	ENSG00000120458.10|MSANTD2|PABPN1|PABPN1	959	-	5.2674594	1.3891568	-1.0	-1.0
chr11	124919277	124919377	ENSG00000165478.6|HEPACAM|PABPN1|PABPN1	922	-	6.1116586	1.1105416	-1.0	-1.0
chr11	125620791	125620986	ENSG00000134910.12|STT3A|PABPN1|PABPN1	963	+	5.383624	1.4325352	-1.0	-1.0
chr11	126277849	126277974	ENSG00000110074.10|FOXRED1|PABPN1|PABPN1	913	+	4.0112457	1.0617995	-1.0	-1.0
chr11	129864980	129865101	ENSG00000170322.14|NFRKB|PABPN1|PABPN1	964	-	6.077915	1.4415545	-1.0	-1.0
chr11	129876720	129876875	ENSG00000170322.14|NFRKB|PABPN1|PABPN1	944	-	6.181723	1.2519238	-1.0	-1.0
chr11	129863885	129864195	ENSG00000170322.14|NFRKB|PABPN1|PABPN1	940	-	4.9820604	1.221704	-1.0	-1.0
chr11	129869503	129869683	ENSG00000170322.14|NFRKB|PABPN1|PABPN1	960	-	6.359284	1.3969446	-1.0	-1.0
chr11	129864400	129864530	ENSG00000170322.14|NFRKB|PABPN1|PABPN1	916	-	6.0578938	1.0746069	-1.0	-1.0
chr11	129864215	129864370	ENSG00000170322.14|NFRKB|PABPN1|PABPN1	927	-	6.122152	1.1348293	-1.0	-1.0
chr11	129864530	129864650	ENSG00000170322.14|NFRKB|PABPN1|PABPN1	916	-	3.5574899	1.073796	-1.0	-1.0
chr12	16973	17138	ENSG00000226210.3|AC215219.1|PABPN1|PABPN1	930	-	3.1440392	1.1534181	-1.0	-1.0
chr12	15084	15153	ENSG00000226210.3|AC215219.1|PABPN1|PABPN1	978	-	3.6165395	1.6669351	-1.0	-1.0
chr12	14781	14941	ENSG00000226210.3|AC215219.1|PABPN1|PABPN1	947	-	5.1082587	1.275609	-1.0	-1.0
chr12	16721	16871	ENSG00000226210.3|AC215219.1|PABPN1|PABPN1	960	-	4.471185	1.3993855	-1.0	-1.0
chr12	912631	912786	ENSG00000002016.17|RAD52|PABPN1|PABPN1	932	-	6.1555367	1.170526	-1.0	-1.0
chr12	2800421	2800536	ENSG00000004478.7|FKBP4|PABPN1|PABPN1	916	+	6.0723076	1.0744941	-1.0	-1.0
chr12	3040106	3040259	ENSG00000197905.8|TEAD4|PABPN1|PABPN1	980	+	6.7119694	1.7042828	-1.0	-1.0
chr12	3040389	3040589	ENSG00000197905.8|TEAD4|PABPN1|PABPN1	957	+	4.466196	1.3684084	-1.0	-1.0
chr12	3020633	3020743	ENSG00000197905.8|TEAD4|PABPN1|PABPN1	915	+	6.0565453	1.0718638	-1.0	-1.0
chr12	6390724	6390834	ENSG00000111321.10|LTBR|PABPN1|PABPN1	919	+	3.2172382	1.0933834	-1.0	-1.0
chr12	6390834	6390969	ENSG00000111321.10|LTBR|PABPN1|PABPN1	918	+	5.2208257	1.0850561	-1.0	-1.0
chr12	6538100	6538290	ENSG00000111640.14|GAPDH|PABPN1|PABPN1	968	+	2.6637275	1.4911388	-1.0	-1.0
chr12	6557037	6557342	ENSG00000111641.11|NOP2|PABPN1|PABPN1	945	-	5.3064437	1.2628735	-1.0	-1.0
chr12	6557382	6557637	ENSG00000111641.11|NOP2|PABPN1|PABPN1	980	-	5.264496	1.7042936	-1.0	-1.0
chr12	6583026	6583136	ENSG00000111642.14|CHD4|PABPN1|PABPN1	950	-	6.256964	1.2973002	-1.0	-1.0
chr12	6570868	6571063	ENSG00000111642.14|CHD4|PABPN1|PABPN1	937	-	4.3874636	1.2014334	-1.0	-1.0
chr12	6581673	6581814	ENSG00000111642.14|CHD4|PABPN1|PABPN1	957	-	4.1283827	1.3616269	-1.0	-1.0
chr12	6582847	6582936	ENSG00000111642.14|CHD4|PABPN1|PABPN1	908	-	6.004743	1.0363402	-1.0	-1.0
chr12	6582171	6582276	ENSG00000111642.14|CHD4|PABPN1|PABPN1	937	-	3.8852072	1.2005937	-1.0	-1.0
chr12	6587383	6587503	ENSG00000111642.14|CHD4|PABPN1|PABPN1	922	-	4.1166744	1.1058336	-1.0	-1.0
chr12	6600231	6600331	ENSG00000111642.14|CHD4|PABPN1|PABPN1	901	-	3.9491048	1.0041496	-1.0	-1.0
chr12	6573073	6573243	ENSG00000111642.14|CHD4|PABPN1|PABPN1	951	-	3.6118968	1.3078562	-1.0	-1.0
chr12	6748140	6748240	ENSG00000089693.10|MLF2|PABPN1|PABPN1	910	-	6.004743	1.0450009	-1.0	-1.0
chr12	6770416	6770521	ENSG00000159335.15|PTMS|PABPN1|PABPN1	906	+	2.6690083	1.0246453	-1.0	-1.0
chr12	6770731	6770916	ENSG00000159335.15|PTMS|PABPN1|PABPN1	929	+	3.0889046	1.1464043	-1.0	-1.0
chr12	6870629	6870729	ENSG00000111669.14|TPI1|PABPN1|PABPN1	901	+	2.6165411	1.0049917	-1.0	-1.0
chr12	6917553	6917714	ENSG00000111674.8|ENO2|PABPN1|PABPN1	952	+	3.0260653	1.3183036	-1.0	-1.0
chr12	6917939	6918162	ENSG00000111674.8|ENO2|PABPN1|PABPN1	982	+	3.7372591	1.749806	-1.0	-1.0
chr12	6922730	6923675	ENSG00000111674.8|ENO2|PABPN1|PABPN1	960	+	3.7314599	1.3954899	-1.0	-1.0
chr12	6919565	6919763	ENSG00000111674.8|ENO2|PABPN1|PABPN1	959	+	3.5736997	1.3863068	-1.0	-1.0
chr12	6916596	6916721	ENSG00000111674.8|ENO2|PABPN1|PABPN1	912	+	3.2450116	1.0555896	-1.0	-1.0
chr12	6921516	6921782	ENSG00000111674.8|ENO2|PABPN1|PABPN1	967	+	3.8123252	1.4795905	-1.0	-1.0
chr12	6922008	6922164	ENSG00000111674.8|ENO2|PABPN1|PABPN1	970	+	3.083322	1.5176996	-1.0	-1.0
chr12	6941718	6941883	ENSG00000111676.14|ATN1|PABPN1|PABPN1	914	+	6.034822	1.0665154	-1.0	-1.0
chr12	6938890	6939030	ENSG00000111676.14|ATN1|PABPN1|PABPN1	930	+	4.6159873	1.1563544	-1.0	-1.0
chr12	6941373	6941523	ENSG00000111676.14|ATN1|PABPN1|PABPN1	934	+	6.1450086	1.1817089	-1.0	-1.0
chr12	7158215	7158315	ENSG00000139182.13|CLSTN3|PABPN1|PABPN1	911	+	4.0315666	1.0483764	-1.0	-1.0
chr12	7136933	7137043	ENSG00000139182.13|CLSTN3|PABPN1|PABPN1	913	+	6.1116576	1.0607462	-1.0	-1.0
chr12	10699358	10699618	ENSG00000060138.12|YBX3|PABPN1|PABPN1	980	-	3.5909948	1.7024596	-1.0	-1.0
chr12	10699193	10699353	ENSG00000060138.12|YBX3|PABPN1|PABPN1	937	-	4.7747965	1.2028381	-1.0	-1.0
chr12	20551344	20551564	ENSG00000172572.6|PDE3A|PABPN1|PABPN1	952	+	4.5036006	1.32196	-1.0	-1.0
chr12	26832954	26833069	ENSG00000123104.11|ITPR2|PABPN1|PABPN1	919	-	2.7726524	1.0939875	-1.0	-1.0
chr12	30710381	30710486	ENSG00000110888.17|CAPRIN2|PABPN1|PABPN1	917	-	6.058201	1.0798228	-1.0	-1.0
chr12	31100606	31100736	ENSG00000013573.16|DDX11|PABPN1|PABPN1	908	+	5.988577	1.0382313	-1.0	-1.0
chr12	47973099	47973284	ENSG00000139219.17|COL2A1|PABPN1|PABPN1	918	-	3.7838726	1.0853482	-1.0	-1.0
chr12	47980553	47980661	ENSG00000139219.17|COL2A1|PABPN1|PABPN1	971	-	6.4991736	1.5302753	-1.0	-1.0
chr12	47974088	47974293	ENSG00000139219.17|COL2A1|PABPN1|PABPN1	982	-	6.547376	1.7419995	-1.0	-1.0
chr12	47973289	47973514	ENSG00000139219.17|COL2A1|PABPN1|PABPN1	938	-	6.2113028	1.2104586	-1.0	-1.0
chr12	47977319	47977445	ENSG00000139219.17|COL2A1|PABPN1|PABPN1	938	-	3.4531076	1.2086467	-1.0	-1.0
chr12	47974674	47974814	ENSG00000139219.17|COL2A1|PABPN1|PABPN1	929	-	6.1256585	1.1469249	-1.0	-1.0
chr12	49100387	49100687	ENSG00000139636.15|LMBR1L|PABPN1|PABPN1	927	-	3.8834448	1.1374238	-1.0	-1.0
chr12	49102886	49102951	ENSG00000139636.15|LMBR1L|PABPN1|PABPN1	906	-	3.6165357	1.0288732	-1.0	-1.0
chr12	49097475	49097670	ENSG00000139636.15|LMBR1L|PABPN1|PABPN1	950	-	5.243071	1.3046552	-1.0	-1.0
chr12	49102059	49102229	ENSG00000139636.15|LMBR1L|PABPN1|PABPN1	906	-	3.9081655	1.0255407	-1.0	-1.0
chr12	49097225	49097445	ENSG00000139636.15|LMBR1L|PABPN1|PABPN1	980	-	5.992636	1.7092079	-1.0	-1.0
chr12	49102254	49102376	ENSG00000139636.15|LMBR1L|PABPN1|PABPN1	942	-	4.5373917	1.2392901	-1.0	-1.0
chr12	49097943	49098105	ENSG00000139636.15|LMBR1L|PABPN1|PABPN1	947	-	4.5201955	1.2753892	-1.0	-1.0
chr12	49763387	49763497	ENSG00000139644.12|TMBIM6|PABPN1|PABPN1	902	+	3.2989697	1.0108591	-1.0	-1.0
chr12	50100331	50100516	ENSG00000066117.14|SMARCD1|PABPN1|PABPN1	923	+	4.6389556	1.1128958	-1.0	-1.0
chr12	50130200	50130385	ENSG00000139624.12|CERS5|PABPN1|PABPN1	976	-	6.6075883	1.626501	-1.0	-1.0
chr12	52898735	52898860	ENSG00000170421.12|KRT8|PABPN1|PABPN1	962	-	6.1491218	1.4207577	-1.0	-1.0
chr12	52948378	52948528	ENSG00000170421.12|KRT8|PABPN1|PABPN1	928	-	4.9166694	1.1409441	-1.0	-1.0
chr12	53063763	53063953	ENSG00000111077.17|TNS2|PABPN1|PABPN1	938	+	5.389917	1.2088253	-1.0	-1.0
chr12	53121302	53121401	ENSG00000167780.11|SOAT2|PABPN1|PABPN1	951	+	3.5055072	1.3119351	-1.0	-1.0
chr12	53124072	53124287	ENSG00000167780.11|SOAT2|PABPN1|PABPN1	948	+	5.4448667	1.2819881	-1.0	-1.0
chr12	53123727	53123873	ENSG00000167780.11|SOAT2|PABPN1|PABPN1	962	+	4.475373	1.4204472	-1.0	-1.0
chr12	53170427	53170532	ENSG00000139631.18|CSAD|PABPN1|PABPN1	903	-	5.9481597	1.0137414	-1.0	-1.0
chr12	53298090	53298195	ENSG00000123349.13|PFDN5|PABPN1|PABPN1	912	+	3.3838463	1.0544525	-1.0	-1.0
chr12	53299268	53299368	ENSG00000123349.13|PFDN5|PABPN1|PABPN1	923	+	6.1116586	1.115796	-1.0	-1.0
chr12	53309620	53309740	ENSG00000094914.12|AAAS|PABPN1|PABPN1	915	-	5.390807	1.0719874	-1.0	-1.0
chr12	53307792	53307972	ENSG00000094914.12|AAAS|PABPN1|PABPN1	954	-	6.355705	1.3343207	-1.0	-1.0
chr12	53308434	53308528	ENSG00000094914.12|AAAS|PABPN1|PABPN1	987	-	5.051465	1.8840308	-1.0	-1.0
chr12	53308959	53309079	ENSG00000094914.12|AAAS|PABPN1|PABPN1	935	-	6.139024	1.187414	-1.0	-1.0
chr12	53309159	53309259	ENSG00000094914.12|AAAS|PABPN1|PABPN1	911	-	6.0047436	1.0528693	-1.0	-1.0
chr12	53711236	53711416	ENSG00000012822.15|CALCOCO1|PABPN1|PABPN1	933	-	4.958354	1.1744037	-1.0	-1.0
chr12	54286582	54286722	ENSG00000135486.17|HNRNPA1|PABPN1|PABPN1	953	+	3.462415	1.3286437	-1.0	-1.0
chr12	54286585	54286720	ENSG00000258344.1|AC078778.2|PABPN1|PABPN1	959	+	3.6323543	1.3915807	-1.0	-1.0
chr12	56103241	56103376	ENSG00000257411.1|AC034102.2|PABPN1|PABPN1	926	+	3.2545435	1.1323277	-1.0	-1.0
chr12	56102736	56103026	ENSG00000257411.1|AC034102.2|PABPN1|PABPN1	932	+	3.2621017	1.1687492	-1.0	-1.0
chr12	56102738	56103023	ENSG00000065361.14|ERBB3|PABPN1|PABPN1	935	+	3.3272178	1.1889294	-1.0	-1.0
chr12	56103233	56103373	ENSG00000065361.14|ERBB3|PABPN1|PABPN1	921	+	3.1047163	1.1031998	-1.0	-1.0
chr12	56116585	56116730	ENSG00000229117.8|RPL41|PABPN1|PABPN1	938	+	2.9575527	1.2042948	-1.0	-1.0
chr12	56117376	56117476	ENSG00000229117.8|RPL41|PABPN1|PABPN1	911	+	3.9909248	1.0495552	-1.0	-1.0
chr12	56117060	56117211	ENSG00000229117.8|RPL41|PABPN1|PABPN1	980	+	3.9978683	1.6889536	-1.0	-1.0
chr12	56116860	56116960	ENSG00000229117.8|RPL41|PABPN1|PABPN1	901	+	5.9481597	1.0062605	-1.0	-1.0
chr12	56157391	56157501	ENSG00000196465.10|MYL6B|PABPN1|PABPN1	917	+	6.075406	1.0820526	-1.0	-1.0
chr12	56237149	56237334	ENSG00000139540.11|SLC39A5|PABPN1|PABPN1	944	+	5.7819715	1.2482256	-1.0	-1.0
chr12	56237619	56237784	ENSG00000139540.11|SLC39A5|PABPN1|PABPN1	933	+	3.8833616	1.1749768	-1.0	-1.0
chr12	56237419	56237614	ENSG00000139540.11|SLC39A5|PABPN1|PABPN1	974	+	4.3778133	1.5929117	-1.0	-1.0
chr12	56272328	56272438	ENSG00000062485.18|CS|PABPN1|PABPN1	910	-	4.0315666	1.0479817	-1.0	-1.0
chr12	56282431	56282611	ENSG00000062485.18|CS|PABPN1|PABPN1	921	-	4.623707	1.0999303	-1.0	-1.0
chr12	56273588	56273793	ENSG00000062485.18|CS|PABPN1|PABPN1	957	-	5.159533	1.3684523	-1.0	-1.0
chr12	56282846	56282986	ENSG00000062485.18|CS|PABPN1|PABPN1	933	-	5.313359	1.173137	-1.0	-1.0
chr12	56275000	56275170	ENSG00000062485.18|CS|PABPN1|PABPN1	927	-	4.8798466	1.1381011	-1.0	-1.0
chr12	56317062	56317337	ENSG00000135473.14|PAN2|PABPN1|PABPN1	941	-	4.8383565	1.2296613	-1.0	-1.0
chr12	56343914	56344074	ENSG00000170581.13|STAT2|PABPN1|PABPN1	908	-	5.976452	1.0368208	-1.0	-1.0
chr12	56350074	56350204	ENSG00000170581.13|STAT2|PABPN1|PABPN1	916	-	4.0312486	1.0751132	-1.0	-1.0
chr12	56348683	56348853	ENSG00000170581.13|STAT2|PABPN1|PABPN1	916	-	6.0501633	1.0763524	-1.0	-1.0
chr12	56346791	56346955	ENSG00000170581.13|STAT2|PABPN1|PABPN1	953	-	6.2719307	1.3304399	-1.0	-1.0
chr12	56354443	56354573	ENSG00000170581.13|STAT2|PABPN1|PABPN1	923	-	4.419836	1.1111176	-1.0	-1.0
chr12	56638269	56638423	ENSG00000110955.8|ATP5B|PABPN1|PABPN1	954	-	3.7783732	1.3328878	-1.0	-1.0
chr12	57096849	57096978	ENSG00000166888.11|STAT6|PABPN1|PABPN1	950	-	3.5330524	1.3014896	-1.0	-1.0
chr12	57102828	57102958	ENSG00000166888.11|STAT6|PABPN1|PABPN1	950	-	6.2071934	1.301544	-1.0	-1.0
chr12	57095887	57096761	ENSG00000166888.11|STAT6|PABPN1|PABPN1	965	-	4.4465218	1.4588624	-1.0	-1.0
chr12	57105482	57105607	ENSG00000166888.11|STAT6|PABPN1|PABPN1	915	-	4.030999	1.069586	-1.0	-1.0
chr12	57106137	57106262	ENSG00000166888.11|STAT6|PABPN1|PABPN1	908	-	5.985526	1.0348053	-1.0	-1.0
chr12	57098504	57098597	ENSG00000166888.11|STAT6|PABPN1|PABPN1	989	-	5.1470423	1.9678845	-1.0	-1.0
chr12	57099766	57099903	ENSG00000166888.11|STAT6|PABPN1|PABPN1	986	-	6.8864574	1.85989	-1.0	-1.0
chr12	57097067	57097202	ENSG00000166888.11|STAT6|PABPN1|PABPN1	941	-	3.5262234	1.225704	-1.0	-1.0
chr12	57099279	57099440	ENSG00000166888.11|STAT6|PABPN1|PABPN1	949	-	4.0854764	1.2885878	-1.0	-1.0
chr12	57102289	57102404	ENSG00000166888.11|STAT6|PABPN1|PABPN1	917	-	6.0577407	1.0811226	-1.0	-1.0
chr12	57234448	57234643	ENSG00000182199.10|SHMT2|PABPN1|PABPN1	925	+	3.8024683	1.1261318	-1.0	-1.0
chr12	57269342	57269449	ENSG00000258830.1|AC137834.1|PABPN1|PABPN1	912	-	4.018019	1.0566269	-1.0	-1.0
chr12	57269342	57269449	ENSG00000179912.20|R3HDM2|PABPN1|PABPN1	914	-	4.018019	1.0634781	-1.0	-1.0
chr12	57516459	57516564	ENSG00000166986.14|MARS|PABPN1|PABPN1	915	+	4.0310097	1.0705786	-1.0	-1.0
chr12	57528248	57528388	ENSG00000166987.14|MBD6|PABPN1|PABPN1	908	+	5.9900637	1.0369481	-1.0	-1.0
chr12	57614493	57614638	ENSG00000240771.6|ARHGEF25|PABPN1|PABPN1	936	+	6.133051	1.1929908	-1.0	-1.0
chr12	57615616	57615712	ENSG00000240771.6|ARHGEF25|PABPN1|PABPN1	911	+	6.0047436	1.0518782	-1.0	-1.0
chr12	68842145	68842335	ENSG00000256664.1|AC025423.2|PABPN1|PABPN1	914	+	2.8319252	1.064399	-1.0	-1.0
chr12	68842153	68842333	ENSG00000135679.22|MDM2|PABPN1|PABPN1	913	+	2.8046412	1.0597751	-1.0	-1.0
chr12	68843983	68844088	ENSG00000135679.22|MDM2|PABPN1|PABPN1	914	+	4.0112457	1.0657656	-1.0	-1.0
chr12	69274041	69274216	ENSG00000111605.16|CPSF6|PABPN1|PABPN1	912	+	3.7194498	1.05431	-1.0	-1.0
chr12	69326868	69326968	ENSG00000274979.1|AC020656.2|PABPN1|PABPN1	905	-	2.8616526	1.0239025	-1.0	-1.0
chr12	89349386	89349491	ENSG00000139318.7|DUSP6|PABPN1|PABPN1	951	-	6.211194	1.3118336	-1.0	-1.0
chr12	89348301	89348411	ENSG00000139318.7|DUSP6|PABPN1|PABPN1	923	-	4.109236	1.1148793	-1.0	-1.0
chr12	95960527	95960623	ENSG00000139344.7|AMDHD1|PABPN1|PABPN1	923	+	4.109569	1.115925	-1.0	-1.0
chr12	95965685	95965779	ENSG00000139344.7|AMDHD1|PABPN1|PABPN1	908	+	6.004743	1.0363402	-1.0	-1.0
chr12	95975277	95975392	ENSG00000084110.10|HAL|PABPN1|PABPN1	909	-	5.9905972	1.0418348	-1.0	-1.0
chr12	98599997	98600102	ENSG00000075415.12|SLC25A3|PABPN1|PABPN1	910	+	6.031967	1.0457447	-1.0	-1.0
chr12	100157629	100157734	ENSG00000238105.7|GOLGA2P5|PABPN1|PABPN1	934	-	6.1033297	1.1824068	-1.0	-1.0
chr12	100156931	100157036	ENSG00000238105.7|GOLGA2P5|PABPN1|PABPN1	909	-	4.0112457	1.0394833	-1.0	-1.0
chr12	100157164	100157339	ENSG00000238105.7|GOLGA2P5|PABPN1|PABPN1	941	-	6.167677	1.228975	-1.0	-1.0
chr12	102838809	102838909	ENSG00000171759.9|PAH|PABPN1|PABPN1	910	-	4.0710945	1.0438812	-1.0	-1.0
chr12	102838404	102838804	ENSG00000171759.9|PAH|PABPN1|PABPN1	927	-	4.8809505	1.1360879	-1.0	-1.0
chr12	102844335	102844431	ENSG00000171759.9|PAH|PABPN1|PABPN1	963	-	3.9701731	1.4335076	-1.0	-1.0
chr12	102840399	102840514	ENSG00000171759.9|PAH|PABPN1|PABPN1	947	-	3.6252022	1.2743161	-1.0	-1.0
chr12	103947677	103947782	ENSG00000166598.14|HSP90B1|PABPN1|PABPN1	907	+	1.8837107	1.0300518	-1.0	-1.0
chr12	106887028	106887168	ENSG00000111785.19|RIC8B|PABPN1|PABPN1	911	+	6.0100813	1.0497618	-1.0	-1.0
chr12	110373884	110374074	ENSG00000196510.12|ANAPC7|PABPN1|PABPN1	926	-	3.957755	1.1316358	-1.0	-1.0
chr12	110373579	110373844	ENSG00000196510.12|ANAPC7|PABPN1|PABPN1	955	-	6.177705	1.3465649	-1.0	-1.0
chr12	110374119	110374329	ENSG00000196510.12|ANAPC7|PABPN1|PABPN1	947	-	5.537012	1.274694	-1.0	-1.0
chr12	111755667	111755745	ENSG00000257767.2|AC002996.1|PABPN1|PABPN1	926	+	6.162285	1.1334441	-1.0	-1.0
chr12	111756490	111756595	ENSG00000257767.2|AC002996.1|PABPN1|PABPN1	903	+	5.9481597	1.01281	-1.0	-1.0
chr12	111756770	111756940	ENSG00000257767.2|AC002996.1|PABPN1|PABPN1	913	+	4.645528	1.0618788	-1.0	-1.0
chr12	111756492	111756597	ENSG00000111271.14|ACAD10|PABPN1|PABPN1	908	+	5.976452	1.0365238	-1.0	-1.0
chr12	111755667	111755817	ENSG00000111271.14|ACAD10|PABPN1|PABPN1	940	+	6.179398	1.2248124	-1.0	-1.0
chr12	111756792	111756937	ENSG00000111271.14|ACAD10|PABPN1|PABPN1	918	+	4.6678786	1.0847522	-1.0	-1.0
chr12	112022524	112022639	ENSG00000089248.6|ERP29|PABPN1|PABPN1	908	+	3.9804697	1.0341448	-1.0	-1.0
chr12	112022669	112022789	ENSG00000089248.6|ERP29|PABPN1|PABPN1	933	+	3.5428495	1.170703	-1.0	-1.0
chr12	113297849	113298079	ENSG00000186815.12|TPCN1|PABPN1|PABPN1	917	+	6.0724087	1.0799164	-1.0	-1.0
chr12	118144725	118145535	ENSG00000089220.4|PEBP1|PABPN1|PABPN1	964	+	3.582578	1.4464806	-1.0	-1.0
chr12	120134290	120134400	ENSG00000089154.10|GCN1|PABPN1|PABPN1	940	-	3.2880902	1.2210357	-1.0	-1.0
chr12	120151279	120151384	ENSG00000089154.10|GCN1|PABPN1|PABPN1	957	-	6.2799463	1.3694198	-1.0	-1.0
chr12	120138694	120138844	ENSG00000089154.10|GCN1|PABPN1|PABPN1	975	-	6.0132647	1.6086924	-1.0	-1.0
chr12	120155621	120155719	ENSG00000089154.10|GCN1|PABPN1|PABPN1	904	-	3.321081	1.0180404	-1.0	-1.0
chr12	120153743	120153888	ENSG00000089154.10|GCN1|PABPN1|PABPN1	920	-	3.203401	1.0980235	-1.0	-1.0
chr12	120134537	120134726	ENSG00000089154.10|GCN1|PABPN1|PABPN1	948	-	3.3657093	1.2822074	-1.0	-1.0
chr12	120140858	120141018	ENSG00000089154.10|GCN1|PABPN1|PABPN1	988	-	5.5618153	1.9359703	-1.0	-1.0
chr12	120130645	120130753	ENSG00000089154.10|GCN1|PABPN1|PABPN1	940	-	4.2423706	1.2242593	-1.0	-1.0
chr12	120149605	120149715	ENSG00000089154.10|GCN1|PABPN1|PABPN1	925	-	2.9622464	1.1273992	-1.0	-1.0
chr12	120144325	120144448	ENSG00000089154.10|GCN1|PABPN1|PABPN1	963	-	4.5368195	1.4337125	-1.0	-1.0
chr12	120142823	120142941	ENSG00000089154.10|GCN1|PABPN1|PABPN1	928	-	3.3683934	1.1446079	-1.0	-1.0
chr12	120137900	120138044	ENSG00000089154.10|GCN1|PABPN1|PABPN1	925	-	3.4324536	1.1248989	-1.0	-1.0
chr12	120131184	120131333	ENSG00000089154.10|GCN1|PABPN1|PABPN1	975	-	4.420177	1.6094077	-1.0	-1.0
chr12	120127457	120127762	ENSG00000089154.10|GCN1|PABPN1|PABPN1	950	-	4.780978	1.299195	-1.0	-1.0
chr12	120129345	120129445	ENSG00000089154.10|GCN1|PABPN1|PABPN1	902	-	2.8158488	1.0065907	-1.0	-1.0
chr12	120155309	120155430	ENSG00000089154.10|GCN1|PABPN1|PABPN1	936	-	4.834735	1.1965837	-1.0	-1.0
chr12	120156500	120156604	ENSG00000089154.10|GCN1|PABPN1|PABPN1	913	-	2.9614882	1.0586715	-1.0	-1.0
chr12	120137544	120137809	ENSG00000089154.10|GCN1|PABPN1|PABPN1	946	-	3.6888926	1.2714634	-1.0	-1.0
chr12	120136601	120136732	ENSG00000089154.10|GCN1|PABPN1|PABPN1	942	-	3.3326273	1.2403266	-1.0	-1.0
chr12	120127847	120127974	ENSG00000089154.10|GCN1|PABPN1|PABPN1	926	-	3.5759096	1.1302419	-1.0	-1.0
chr12	120147051	120147171	ENSG00000089154.10|GCN1|PABPN1|PABPN1	933	-	2.9078333	1.1715165	-1.0	-1.0
chr12	120137205	120137350	ENSG00000089154.10|GCN1|PABPN1|PABPN1	954	-	4.463492	1.3344221	-1.0	-1.0
chr12	120158504	120158609	ENSG00000089154.10|GCN1|PABPN1|PABPN1	915	-	3.0803542	1.0683872	-1.0	-1.0
chr12	120462052	120462202	ENSG00000111786.8|SRSF9|PABPN1|PABPN1	913	-	6.0461044	1.0610433	-1.0	-1.0
chr12	120701615	120701715	ENSG00000110917.7|MLEC|PABPN1|PABPN1	901	+	3.9491048	1.0041496	-1.0	-1.0
chr12	120739730	120739940	ENSG00000122971.8|ACADS|PABPN1|PABPN1	938	+	4.554556	1.206347	-1.0	-1.0
chr12	120973947	120974047	ENSG00000241388.4|HNF1A-AS1|PABPN1|PABPN1	906	-	6.004743	1.0265595	-1.0	-1.0
chr12	120965922	120966067	ENSG00000241388.4|HNF1A-AS1|PABPN1|PABPN1	906	-	6.0436335	1.0249244	-1.0	-1.0
chr12	121327130	121327245	ENSG00000089053.12|ANAPC5|PABPN1|PABPN1	924	-	6.1093526	1.1168537	-1.0	-1.0
chr12	121795275	121795790	ENSG00000139725.7|RHOF|PABPN1|PABPN1	961	-	4.943156	1.4091792	-1.0	-1.0
chr12	121795880	121796255	ENSG00000139725.7|RHOF|PABPN1|PABPN1	961	-	4.7640343	1.4140111	-1.0	-1.0
chr12	121795276	121795786	ENSG00000212694.8|LINC01089|PABPN1|PABPN1	960	-	4.87445	1.3957562	-1.0	-1.0
chr12	121795876	121796241	ENSG00000212694.8|LINC01089|PABPN1|PABPN1	961	-	4.8072486	1.4109403	-1.0	-1.0
chr12	121839931	121840048	ENSG00000158104.11|HPD|PABPN1|PABPN1	940	-	4.6200066	1.221914	-1.0	-1.0
chr12	121839576	121839726	ENSG00000158104.11|HPD|PABPN1|PABPN1	949	-	5.2189693	1.2909437	-1.0	-1.0
chr12	121843719	121843832	ENSG00000158104.11|HPD|PABPN1|PABPN1	903	-	2.8154774	1.0140125	-1.0	-1.0
chr12	122613599	122613761	ENSG00000184445.11|KNTC1|PABPN1|PABPN1	960	+	6.4116983	1.4002899	-1.0	-1.0
chr12	122620471	122620581	ENSG00000184445.11|KNTC1|PABPN1|PABPN1	919	+	6.1098576	1.0913552	-1.0	-1.0
chr12	122618481	122618545	ENSG00000184445.11|KNTC1|PABPN1|PABPN1	949	+	6.258499	1.292579	-1.0	-1.0
chr12	122604563	122604637	ENSG00000184445.11|KNTC1|PABPN1|PABPN1	946	+	6.2584987	1.2684932	-1.0	-1.0
chr12	122981707	122981872	ENSG00000256028.2|AC026362.1|PABPN1|PABPN1	941	+	2.905094	1.2327508	-1.0	-1.0
chr12	122981956	122982074	ENSG00000256028.2|AC026362.1|PABPN1|PABPN1	926	+	2.8850157	1.1331811	-1.0	-1.0
chr12	122982468	122982903	ENSG00000256028.2|AC026362.1|PABPN1|PABPN1	985	+	5.562758	1.8345975	-1.0	-1.0
chr12	122981082	122981267	ENSG00000256028.2|AC026362.1|PABPN1|PABPN1	920	+	3.5607576	1.0964537	-1.0	-1.0
chr12	122981952	122982097	ENSG00000182196.13|ARL6IP4|PABPN1|PABPN1	922	+	2.9097655	1.1099013	-1.0	-1.0
chr12	122981084	122981249	ENSG00000182196.13|ARL6IP4|PABPN1|PABPN1	919	+	3.614243	1.0918072	-1.0	-1.0
chr12	122981704	122981874	ENSG00000182196.13|ARL6IP4|PABPN1|PABPN1	941	+	2.9106996	1.2288618	-1.0	-1.0
chr12	122982467	122982907	ENSG00000182196.13|ARL6IP4|PABPN1|PABPN1	985	+	5.5572453	1.8208948	-1.0	-1.0
chr12	123620063	123620178	ENSG00000111364.15|DDX55|PABPN1|PABPN1	921	+	6.0980816	1.100747	-1.0	-1.0
chr12	131754367	131754492	ENSG00000061936.9|SFSWAP|PABPN1|PABPN1	908	+	6.0131316	1.0359442	-1.0	-1.0
chr12	131797207	131797360	ENSG00000061936.9|SFSWAP|PABPN1|PABPN1	932	+	6.141552	1.1657007	-1.0	-1.0
chr12	131786462	131786592	ENSG00000061936.9|SFSWAP|PABPN1|PABPN1	962	+	5.5476794	1.414816	-1.0	-1.0
chr12	131799422	131799542	ENSG00000061936.9|SFSWAP|PABPN1|PABPN1	912	+	4.015087	1.055597	-1.0	-1.0
chr12	131756472	131756607	ENSG00000061936.9|SFSWAP|PABPN1|PABPN1	917	+	3.415908	1.0826508	-1.0	-1.0
chr12	131764550	131764686	ENSG00000061936.9|SFSWAP|PABPN1|PABPN1	972	+	6.295972	1.5454813	-1.0	-1.0
chr12	132140097	132140199	ENSG00000185163.9|DDX51|PABPN1|PABPN1	973	-	6.5329943	1.5755205	-1.0	-1.0
chr12	132583415	132583530	ENSG00000112787.12|FBRSL1|PABPN1|PABPN1	914	+	4.0283365	1.0659523	-1.0	-1.0
chr12	132576813	132576931	ENSG00000112787.12|FBRSL1|PABPN1|PABPN1	964	+	6.379586	1.4408914	-1.0	-1.0
chr12	132583070	132583310	ENSG00000112787.12|FBRSL1|PABPN1|PABPN1	934	+	5.4162707	1.1833378	-1.0	-1.0
chr12	132581740	132581824	ENSG00000112787.12|FBRSL1|PABPN1|PABPN1	915	+	3.084044	1.0722355	-1.0	-1.0
chr12	132572526	132572622	ENSG00000112787.12|FBRSL1|PABPN1|PABPN1	953	+	6.2111945	1.3268144	-1.0	-1.0
chr12	132490475	132490575	ENSG00000112787.12|FBRSL1|PABPN1|PABPN1	901	+	5.9481597	1.0033361	-1.0	-1.0
chr12	132584075	132584205	ENSG00000112787.12|FBRSL1|PABPN1|PABPN1	932	+	5.556288	1.1693856	-1.0	-1.0
chr12	132632354	132632519	ENSG00000177084.16|POLE|PABPN1|PABPN1	946	-	6.294513	1.2637597	-1.0	-1.0
chr12	132657135	132657240	ENSG00000177084.16|POLE|PABPN1|PABPN1	903	-	6.05919	1.012516	-1.0	-1.0
chr12	132635891	132636006	ENSG00000177084.16|POLE|PABPN1|PABPN1	910	-	6.13651	1.0461236	-1.0	-1.0
chr12	132624652	132624807	ENSG00000177084.16|POLE|PABPN1|PABPN1	932	-	4.67103	1.1648215	-1.0	-1.0
chr12	132623977	132624137	ENSG00000177084.16|POLE|PABPN1|PABPN1	936	-	6.1990147	1.1940863	-1.0	-1.0
chr12	132632684	132632804	ENSG00000177084.16|POLE|PABPN1|PABPN1	946	-	6.2581983	1.2668139	-1.0	-1.0
chr12	132625607	132625802	ENSG00000177084.16|POLE|PABPN1|PABPN1	973	-	6.730071	1.5622133	-1.0	-1.0
chr12	132773158	132773273	ENSG00000090615.14|GOLGA3|PABPN1|PABPN1	912	-	6.0173264	1.0559251	-1.0	-1.0
chr12	132769158	132769418	ENSG00000090615.14|GOLGA3|PABPN1|PABPN1	947	-	4.399066	1.2742556	-1.0	-1.0
chr13	28294781	28294956	ENSG00000152520.13|PAN3|PABPN1|PABPN1	935	+	6.1479044	1.18998	-1.0	-1.0
chr13	32517801	32517921	ENSG00000244754.8|N4BP2L2|PABPN1|PABPN1	957	-	5.9318995	1.3682996	-1.0	-1.0
chr13	37008728	37008835	ENSG00000120699.12|EXOSC8|PABPN1|PABPN1	948	+	6.2400885	1.2870681	-1.0	-1.0
chr13	45391196	45391386	ENSG00000170919.15|TPT1-AS1|PABPN1|PABPN1	942	+	5.090696	1.2364945	-1.0	-1.0
chr13	48411329	48411504	ENSG00000139679.15|LPAR6|PABPN1|PABPN1	948	-	6.2305393	1.2833941	-1.0	-1.0
chr13	48411894	48412009	ENSG00000139679.15|LPAR6|PABPN1|PABPN1	907	-	3.9909248	1.0329301	-1.0	-1.0
chr13	50202920	50203105	ENSG00000176124.11|DLEU1|PABPN1|PABPN1	933	+	4.708315	1.1735243	-1.0	-1.0
chr13	51759794	51759959	ENSG00000139668.8|WDFY2|PABPN1|PABPN1	932	+	3.86779	1.1664193	-1.0	-1.0
chr13	51584509	51584619	ENSG00000139668.8|WDFY2|PABPN1|PABPN1	918	+	6.07668	1.0864307	-1.0	-1.0
chr13	52133083	52133226	ENSG00000136098.16|NEK3|PABPN1|PABPN1	940	-	3.4261827	1.2189996	-1.0	-1.0
chr13	52133688	52133828	ENSG00000136098.16|NEK3|PABPN1|PABPN1	966	-	4.2910724	1.4623728	-1.0	-1.0
chr13	79319842	79319962	ENSG00000139746.15|RBM26|PABPN1|PABPN1	910	-	5.9929996	1.0452551	-1.0	-1.0
chr13	98449240	98449440	ENSG00000152767.16|FARP1|PABPN1|PABPN1	944	+	2.8456326	1.2503942	-1.0	-1.0
chr13	98446752	98446852	ENSG00000152767.16|FARP1|PABPN1|PABPN1	902	+	2.461567	1.0103765	-1.0	-1.0
chr13	102678786	102678986	ENSG00000134900.11|TPP2|PABPN1|PABPN1	933	+	6.135511	1.1720254	-1.0	-1.0
chr13	106543392	106543972	ENSG00000134884.13|ARGLU1|PABPN1|PABPN1	996	-	4.643241	2.3654292	-1.0	-1.0
chr13	110642314	110642574	ENSG00000134905.16|CARS2|PABPN1|PABPN1	983	-	6.792958	1.7798008	-1.0	-1.0
chr13	110893263	110893373	ENSG00000088448.14|ANKRD10|PABPN1|PABPN1	918	-	2.8068717	1.0838033	-1.0	-1.0
chr13	113096911	113097036	ENSG00000126217.20|MCF2L|PABPN1|PABPN1	926	+	6.0957365	1.1326602	-1.0	-1.0
chr13	113096716	113096896	ENSG00000126217.20|MCF2L|PABPN1|PABPN1	914	+	4.2002244	1.0651941	-1.0	-1.0
chr13	113098341	113098451	ENSG00000126217.20|MCF2L|PABPN1|PABPN1	924	+	6.128534	1.1179795	-1.0	-1.0
chr13	113096526	113096661	ENSG00000126217.20|MCF2L|PABPN1|PABPN1	917	+	3.6768026	1.0808576	-1.0	-1.0
chr13	113086128	113086228	ENSG00000126217.20|MCF2L|PABPN1|PABPN1	910	+	4.0710945	1.043456	-1.0	-1.0
chr13	113097066	113097251	ENSG00000126217.20|MCF2L|PABPN1|PABPN1	960	+	6.3518	1.4024131	-1.0	-1.0
chr13	113096331	113096486	ENSG00000126217.20|MCF2L|PABPN1|PABPN1	933	+	5.4073963	1.1715437	-1.0	-1.0
chr13	113118562	113118687	ENSG00000057593.13|F7|PABPN1|PABPN1	912	+	4.0211277	1.0576237	-1.0	-1.0
chr13	113119857	113119962	ENSG00000057593.13|F7|PABPN1|PABPN1	950	+	6.211194	1.3047577	-1.0	-1.0
chr13	113118697	113118857	ENSG00000057593.13|F7|PABPN1|PABPN1	963	+	6.2696924	1.4283369	-1.0	-1.0
chr13	113178203	113178323	ENSG00000126226.21|PCID2|PABPN1|PABPN1	935	-	6.1511045	1.186828	-1.0	-1.0
chr13	113178965	113179075	ENSG00000126226.21|PCID2|PABPN1|PABPN1	934	-	4.206732	1.182959	-1.0	-1.0
chr13	114262878	114262988	ENSG00000130177.14|CDC16|PABPN1|PABPN1	909	+	3.3686595	1.04228	-1.0	-1.0
chr13	114272398	114272518	ENSG00000130177.14|CDC16|PABPN1|PABPN1	911	+	3.815081	1.0483017	-1.0	-1.0
chr14	19098909	19099024	ENSG00000225210.9|DUXAP9|PABPN1|PABPN1	910	+	2.6541607	1.0451612	-1.0	-1.0
chr14	20311452	20311687	ENSG00000100814.17|CCNB1IP1|PABPN1|PABPN1	987	-	3.480287	1.8698487	-1.0	-1.0
chr14	20447889	20448019	ENSG00000092094.10|OSGEP|PABPN1|PABPN1	914	-	6.043069	1.0670676	-1.0	-1.0
chr14	20447370	20447515	ENSG00000092094.10|OSGEP|PABPN1|PABPN1	983	-	6.5968385	1.7667581	-1.0	-1.0
chr14	20455610	20455740	ENSG00000100823.11|APEX1|PABPN1|PABPN1	915	+	6.049996	1.0727108	-1.0	-1.0
chr14	20996531	20996721	ENSG00000165792.17|METTL17|PABPN1|PABPN1	927	+	3.6570377	1.1377517	-1.0	-1.0
chr14	20990199	20990314	ENSG00000165792.17|METTL17|PABPN1|PABPN1	910	+	6.0178213	1.0435432	-1.0	-1.0
chr14	21016792	21017222	ENSG00000165795.23|NDRG2|PABPN1|PABPN1	943	-	4.459932	1.2423685	-1.0	-1.0
chr14	21017352	21017517	ENSG00000165795.23|NDRG2|PABPN1|PABPN1	939	-	6.1716332	1.2173578	-1.0	-1.0
chr14	21017542	21017757	ENSG00000165795.23|NDRG2|PABPN1|PABPN1	923	-	6.102693	1.1123244	-1.0	-1.0
chr14	21074866	21074966	ENSG00000165801.9|ARHGEF40|PABPN1|PABPN1	919	+	6.1116586	1.0905508	-1.0	-1.0
chr14	21082022	21082119	ENSG00000165801.9|ARHGEF40|PABPN1|PABPN1	906	+	3.9909248	1.0260507	-1.0	-1.0
chr14	21082243	21082363	ENSG00000165801.9|ARHGEF40|PABPN1|PABPN1	919	+	6.079782	1.0892415	-1.0	-1.0
chr14	21351666	21351771	ENSG00000092201.9|SUPT16H|PABPN1|PABPN1	904	-	5.9764514	1.0186604	-1.0	-1.0
chr14	21498227	21498369	ENSG00000165819.11|METTL3|PABPN1|PABPN1	921	-	6.094374	1.1030557	-1.0	-1.0
chr14	22771267	22771348	ENSG00000155463.12|OXA1L|PABPN1|PABPN1	980	+	4.9060345	1.7014043	-1.0	-1.0
chr14	22771433	22771713	ENSG00000155463.12|OXA1L|PABPN1|PABPN1	934	+	3.81488	1.1775045	-1.0	-1.0
chr14	22834171	22834276	ENSG00000172590.18|MRPL52|PABPN1|PABPN1	912	+	4.0513306	1.0563148	-1.0	-1.0
chr14	22920855	22920955	ENSG00000100462.15|PRMT5|PABPN1|PABPN1	901	-	5.9481597	1.0056372	-1.0	-1.0
chr14	22924878	22924993	ENSG00000100462.15|PRMT5|PABPN1|PABPN1	925	-	4.155035	1.123756	-1.0	-1.0
chr14	22969158	22969288	ENSG00000259132.1|AL132780.3|PABPN1|PABPN1	918	-	4.1674805	1.0846206	-1.0	-1.0
chr14	23061083	23061184	ENSG00000100813.14|ACIN1|PABPN1|PABPN1	998	-	3.052639	2.8224144	-1.0	-1.0
chr14	23062415	23062615	ENSG00000100813.14|ACIN1|PABPN1|PABPN1	986	-	3.3380394	1.8675437	-1.0	-1.0
chr14	23064104	23064234	ENSG00000100813.14|ACIN1|PABPN1|PABPN1	955	-	2.6746457	1.3474783	-1.0	-1.0
chr14	23062167	23062275	ENSG00000100813.14|ACIN1|PABPN1|PABPN1	954	-	2.527077	1.3381947	-1.0	-1.0
chr14	23064289	23064499	ENSG00000100813.14|ACIN1|PABPN1|PABPN1	959	-	4.42303	1.3823848	-1.0	-1.0
chr14	23058633	23059474	ENSG00000100813.14|ACIN1|PABPN1|PABPN1	1000	-	4.6713333	3.980971	-1.0	-1.0
chr14	23063403	23063577	ENSG00000100813.14|ACIN1|PABPN1|PABPN1	944	-	2.7070682	1.2510697	-1.0	-1.0
chr14	23061297	23061617	ENSG00000100813.14|ACIN1|PABPN1|PABPN1	990	-	3.548904	1.9965953	-1.0	-1.0
chr14	23062928	23063148	ENSG00000100813.14|ACIN1|PABPN1|PABPN1	988	-	2.817784	1.9094698	-1.0	-1.0
chr14	23298747	23298867	ENSG00000235194.8|PPP1R3E|PABPN1|PABPN1	937	-	6.170027	1.2031816	-1.0	-1.0
chr14	23298748	23298868	ENSG00000215271.7|HOMEZ|PABPN1|PABPN1	937	-	6.1591372	1.1978499	-1.0	-1.0
chr14	23325266	23325366	ENSG00000258643.5|BCL2L2-PABPN1|PABPN1|PABPN1	906	+	2.9277415	1.0285447	-1.0	-1.0
chr14	23321391	23321506	ENSG00000258643.5|BCL2L2-PABPN1|PABPN1|PABPN1	905	+	2.5464506	1.0208521	-1.0	-1.0
chr14	23324294	23324414	ENSG00000258643.5|BCL2L2-PABPN1|PABPN1|PABPN1	914	+	2.4191816	1.0635465	-1.0	-1.0
chr14	23325064	23325246	ENSG00000258643.5|BCL2L2-PABPN1|PABPN1|PABPN1	983	+	2.4290903	1.7724566	-1.0	-1.0
chr14	23324764	23324884	ENSG00000258643.5|BCL2L2-PABPN1|PABPN1|PABPN1	910	+	3.9985948	1.0457422	-1.0	-1.0
chr14	23321556	23321906	ENSG00000258643.5|BCL2L2-PABPN1|PABPN1|PABPN1	959	+	2.8719852	1.3855635	-1.0	-1.0
chr14	23324939	23325049	ENSG00000258643.5|BCL2L2-PABPN1|PABPN1|PABPN1	925	+	2.5719843	1.1225305	-1.0	-1.0
chr14	23324482	23324592	ENSG00000100836.10|PABPN1|PABPN1|PABPN1	909	+	2.7283304	1.0433215	-1.0	-1.0
chr14	23324277	23324417	ENSG00000100836.10|PABPN1|PABPN1|PABPN1	914	+	2.4371357	1.0676672	-1.0	-1.0
chr14	23324932	23325042	ENSG00000100836.10|PABPN1|PABPN1|PABPN1	920	+	2.5503433	1.0978526	-1.0	-1.0
chr14	23325067	23326172	ENSG00000100836.10|PABPN1|PABPN1|PABPN1	1000	+	3.7693472	4.7869477	-1.0	-1.0
chr14	23321553	23321908	ENSG00000100836.10|PABPN1|PABPN1|PABPN1	956	+	2.8452034	1.3605998	-1.0	-1.0
chr14	23321393	23321508	ENSG00000100836.10|PABPN1|PABPN1|PABPN1	905	+	2.5474415	1.0245031	-1.0	-1.0
chr14	23324762	23324882	ENSG00000100836.10|PABPN1|PABPN1|PABPN1	914	+	4.030688	1.0633168	-1.0	-1.0
chr14	23562211	23562415	ENSG00000213983.11|AP1G2|PABPN1|PABPN1	1000	-	4.734485	3.36787	-1.0	-1.0
chr14	23564532	23564727	ENSG00000213983.11|AP1G2|PABPN1|PABPN1	949	-	3.2478693	1.2907413	-1.0	-1.0
chr14	23561511	23561781	ENSG00000213983.11|AP1G2|PABPN1|PABPN1	1000	-	3.6712234	3.3452373	-1.0	-1.0
chr14	23562503	23562688	ENSG00000213983.11|AP1G2|PABPN1|PABPN1	1000	-	4.521226	4.0490284	-1.0	-1.0
chr14	23561295	23561431	ENSG00000213983.11|AP1G2|PABPN1|PABPN1	999	-	4.6140623	3.28259	-1.0	-1.0
chr14	23564332	23564462	ENSG00000213983.11|AP1G2|PABPN1|PABPN1	933	-	4.2839375	1.1752032	-1.0	-1.0
chr14	23563123	23564221	ENSG00000213983.11|AP1G2|PABPN1|PABPN1	985	-	3.5102375	1.8355573	-1.0	-1.0
chr14	23560162	23560447	ENSG00000213983.11|AP1G2|PABPN1|PABPN1	1000	-	4.805029	7.6322875	-1.0	-1.0
chr14	23565524	23565689	ENSG00000213983.11|AP1G2|PABPN1|PABPN1	932	-	3.5892682	1.1652943	-1.0	-1.0
chr14	23559937	23560132	ENSG00000213983.11|AP1G2|PABPN1|PABPN1	997	-	4.3626976	2.5097358	-1.0	-1.0
chr14	23561801	23562141	ENSG00000213983.11|AP1G2|PABPN1|PABPN1	992	-	5.3315115	2.1055267	-1.0	-1.0
chr14	23559574	23559850	ENSG00000213983.11|AP1G2|PABPN1|PABPN1	1000	-	4.913452	4.097778	-1.0	-1.0
chr14	23641658	23641903	ENSG00000100867.14|DHRS2|PABPN1|PABPN1	947	+	3.0031767	1.2765077	-1.0	-1.0
chr14	23639793	23639923	ENSG00000100867.14|DHRS2|PABPN1|PABPN1	938	+	2.7126453	1.2090799	-1.0	-1.0
chr14	23636534	23636664	ENSG00000100867.14|DHRS2|PABPN1|PABPN1	910	+	2.8081625	1.0439746	-1.0	-1.0
chr14	23645043	23645328	ENSG00000100867.14|DHRS2|PABPN1|PABPN1	954	+	4.1957684	1.3412786	-1.0	-1.0
chr14	23638746	23639004	ENSG00000100867.14|DHRS2|PABPN1|PABPN1	971	+	3.3107274	1.537477	-1.0	-1.0
chr14	23639178	23639308	ENSG00000100867.14|DHRS2|PABPN1|PABPN1	928	+	2.3860366	1.143795	-1.0	-1.0
chr14	23644738	23644973	ENSG00000100867.14|DHRS2|PABPN1|PABPN1	983	+	3.3508282	1.769322	-1.0	-1.0
chr14	23645333	23645639	ENSG00000100867.14|DHRS2|PABPN1|PABPN1	997	+	4.166256	2.50317	-1.0	-1.0
chr14	23644333	23644618	ENSG00000100867.14|DHRS2|PABPN1|PABPN1	993	+	3.976539	2.1462429	-1.0	-1.0
chr14	23644053	23644248	ENSG00000100867.14|DHRS2|PABPN1|PABPN1	935	+	3.3444333	1.1854738	-1.0	-1.0
chr14	23642913	23643263	ENSG00000100867.14|DHRS2|PABPN1|PABPN1	946	+	3.3349292	1.2694299	-1.0	-1.0
chr14	24103159	24103255	ENSG00000100889.11|PCK2|PABPN1|PABPN1	917	+	6.059191	1.080128	-1.0	-1.0
chr14	24123245	24123425	ENSG00000100897.17|DCAF11|PABPN1|PABPN1	968	+	6.231436	1.4928157	-1.0	-1.0
chr14	24123625	24123725	ENSG00000100897.17|DCAF11|PABPN1|PABPN1	910	+	6.004743	1.0460973	-1.0	-1.0
chr14	24117280	24117390	ENSG00000100897.17|DCAF11|PABPN1|PABPN1	910	+	2.9688115	1.0441062	-1.0	-1.0
chr14	24119730	24119845	ENSG00000100897.17|DCAF11|PABPN1|PABPN1	927	+	3.6574771	1.1379297	-1.0	-1.0
chr14	24125030	24125150	ENSG00000100897.17|DCAF11|PABPN1|PABPN1	910	+	4.0306873	1.0473636	-1.0	-1.0
chr14	24122970	24123070	ENSG00000100897.17|DCAF11|PABPN1|PABPN1	935	+	4.2191935	1.1844684	-1.0	-1.0
chr14	24123815	24124010	ENSG00000100897.17|DCAF11|PABPN1|PABPN1	949	+	4.726106	1.2940663	-1.0	-1.0
chr14	24121364	24121499	ENSG00000100897.17|DCAF11|PABPN1|PABPN1	930	+	3.472576	1.1533519	-1.0	-1.0
chr14	24125027	24125152	ENSG00000259371.2|AL136295.3|PABPN1|PABPN1	911	+	4.037246	1.0526897	-1.0	-1.0
chr14	24122970	24123070	ENSG00000259371.2|AL136295.3|PABPN1|PABPN1	935	+	4.2191935	1.1840945	-1.0	-1.0
chr14	24123817	24124017	ENSG00000259371.2|AL136295.3|PABPN1|PABPN1	948	+	4.713682	1.2853646	-1.0	-1.0
chr14	24123242	24123427	ENSG00000259371.2|AL136295.3|PABPN1|PABPN1	968	+	6.2344894	1.4947448	-1.0	-1.0
chr14	24121364	24121499	ENSG00000259371.2|AL136295.3|PABPN1|PABPN1	930	+	3.472576	1.1541011	-1.0	-1.0
chr14	24138388	24138578	ENSG00000092010.14|PSME1|PABPN1|PABPN1	936	+	4.2229	1.1941198	-1.0	-1.0
chr14	24138083	24138258	ENSG00000092010.14|PSME1|PABPN1|PABPN1	915	+	3.8457394	1.0716835	-1.0	-1.0
chr14	24139003	24139113	ENSG00000100908.13|EMC9|PABPN1|PABPN1	936	-	5.499385	1.1956667	-1.0	-1.0
chr14	24139544	24139644	ENSG00000100908.13|EMC9|PABPN1|PABPN1	916	-	6.111658	1.076746	-1.0	-1.0
chr14	24139408	24139508	ENSG00000100908.13|EMC9|PABPN1|PABPN1	900	-	3.2879143	1.0018649	-1.0	-1.0
chr14	24144399	24144539	ENSG00000100911.15|PSME2|PABPN1|PABPN1	925	-	3.1937032	1.1234617	-1.0	-1.0
chr14	24143506	24143766	ENSG00000100911.15|PSME2|PABPN1|PABPN1	997	-	5.8064475	2.515245	-1.0	-1.0
chr14	24146533	24146733	ENSG00000100911.15|PSME2|PABPN1|PABPN1	979	-	3.8811762	1.6854323	-1.0	-1.0
chr14	24145619	24145839	ENSG00000100911.15|PSME2|PABPN1|PABPN1	983	-	4.6158614	1.7680327	-1.0	-1.0
chr14	24144113	24144259	ENSG00000100911.15|PSME2|PABPN1|PABPN1	997	-	3.9878123	2.505491	-1.0	-1.0
chr14	24143886	24144029	ENSG00000100911.15|PSME2|PABPN1|PABPN1	979	-	4.369859	1.6692252	-1.0	-1.0
chr14	24145029	24145539	ENSG00000100911.15|PSME2|PABPN1|PABPN1	952	-	4.2044716	1.3231052	-1.0	-1.0
chr14	24160205	24160407	ENSG00000092098.16|RNF31|PABPN1|PABPN1	937	+	4.034451	1.2032821	-1.0	-1.0
chr14	24155602	24155692	ENSG00000092098.16|RNF31|PABPN1|PABPN1	933	+	3.7196295	1.1754977	-1.0	-1.0
chr14	24155179	24155294	ENSG00000092098.16|RNF31|PABPN1|PABPN1	919	+	3.460218	1.092111	-1.0	-1.0
chr14	24158141	24158199	ENSG00000092098.16|RNF31|PABPN1|PABPN1	982	+	4.990923	1.7497977	-1.0	-1.0
chr14	24159792	24159960	ENSG00000092098.16|RNF31|PABPN1|PABPN1	946	+	4.4112663	1.2654334	-1.0	-1.0
chr14	24157519	24157649	ENSG00000092098.16|RNF31|PABPN1|PABPN1	948	+	4.629436	1.2846575	-1.0	-1.0
chr14	24155602	24155692	ENSG00000259529.1|AL136295.5|PABPN1|PABPN1	933	+	3.7196295	1.1753058	-1.0	-1.0
chr14	24155181	24155291	ENSG00000259529.1|AL136295.5|PABPN1|PABPN1	920	+	3.4757495	1.0978547	-1.0	-1.0
chr14	24157519	24157638	ENSG00000259529.1|AL136295.5|PABPN1|PABPN1	957	+	4.802134	1.367026	-1.0	-1.0
chr14	24158141	24158199	ENSG00000259529.1|AL136295.5|PABPN1|PABPN1	982	+	4.990923	1.7493	-1.0	-1.0
chr14	24160238	24160407	ENSG00000259529.1|AL136295.5|PABPN1|PABPN1	941	+	4.0644536	1.2255795	-1.0	-1.0
chr14	24159863	24159960	ENSG00000259529.1|AL136295.5|PABPN1|PABPN1	939	+	3.7923858	1.216829	-1.0	-1.0
chr14	24179396	24179463	ENSG00000100918.12|REC8|PABPN1|PABPN1	982	+	6.796156	1.7413617	-1.0	-1.0
chr14	24178047	24178217	ENSG00000100918.12|REC8|PABPN1|PABPN1	937	+	5.124054	1.1997141	-1.0	-1.0
chr14	24180002	24180202	ENSG00000100918.12|REC8|PABPN1|PABPN1	928	+	6.1434994	1.1450856	-1.0	-1.0
chr14	24179084	24179133	ENSG00000100918.12|REC8|PABPN1|PABPN1	980	+	6.7961555	1.7060313	-1.0	-1.0
chr14	24178735	24178885	ENSG00000100918.12|REC8|PABPN1|PABPN1	949	+	5.5908484	1.2910441	-1.0	-1.0
chr14	24179567	24179727	ENSG00000100918.12|REC8|PABPN1|PABPN1	937	+	4.4173923	1.2008682	-1.0	-1.0
chr14	24185182	24185292	ENSG00000196497.16|IPO4|PABPN1|PABPN1	911	-	3.9909248	1.0509697	-1.0	-1.0
chr14	24185865	24185965	ENSG00000196497.16|IPO4|PABPN1|PABPN1	904	-	3.9909246	1.0187156	-1.0	-1.0
chr14	24183235	24183405	ENSG00000196497.16|IPO4|PABPN1|PABPN1	952	-	5.480307	1.317761	-1.0	-1.0
chr14	24181984	24182163	ENSG00000196497.16|IPO4|PABPN1|PABPN1	977	-	5.8357096	1.6405338	-1.0	-1.0
chr14	24180393	24180572	ENSG00000196497.16|IPO4|PABPN1|PABPN1	960	-	6.434246	1.3977467	-1.0	-1.0
chr14	24182277	24182422	ENSG00000196497.16|IPO4|PABPN1|PABPN1	937	-	4.648244	1.2019427	-1.0	-1.0
chr14	24182975	24183075	ENSG00000196497.16|IPO4|PABPN1|PABPN1	907	-	6.111657	1.0304072	-1.0	-1.0
chr14	24180682	24180758	ENSG00000196497.16|IPO4|PABPN1|PABPN1	945	-	4.446603	1.2580945	-1.0	-1.0
chr14	24183550	24183667	ENSG00000196497.16|IPO4|PABPN1|PABPN1	929	-	6.1402144	1.1498096	-1.0	-1.0
chr14	24185182	24185292	ENSG00000259522.3|AL136295.4|PABPN1|PABPN1	909	-	3.9909248	1.043263	-1.0	-1.0
chr14	24185865	24185965	ENSG00000259522.3|AL136295.4|PABPN1|PABPN1	904	-	3.9909246	1.0187156	-1.0	-1.0
chr14	24181984	24182163	ENSG00000259522.3|AL136295.4|PABPN1|PABPN1	977	-	5.8357096	1.6403209	-1.0	-1.0
chr14	24183589	24183667	ENSG00000259522.3|AL136295.4|PABPN1|PABPN1	948	-	6.2111936	1.2844337	-1.0	-1.0
chr14	24180688	24180758	ENSG00000259522.3|AL136295.4|PABPN1|PABPN1	945	-	4.446603	1.2627417	-1.0	-1.0
chr14	24182975	24183075	ENSG00000259522.3|AL136295.4|PABPN1|PABPN1	910	-	6.111657	1.0460973	-1.0	-1.0
chr14	24183249	24183355	ENSG00000259522.3|AL136295.4|PABPN1|PABPN1	927	-	4.352543	1.1379046	-1.0	-1.0
chr14	24180394	24180572	ENSG00000259522.3|AL136295.4|PABPN1|PABPN1	960	-	6.4332676	1.3957844	-1.0	-1.0
chr14	24182277	24182403	ENSG00000259522.3|AL136295.4|PABPN1|PABPN1	943	-	4.8769817	1.2432249	-1.0	-1.0
chr14	24238612	24238777	ENSG00000100938.17|GMPR2|PABPN1|PABPN1	946	+	4.513036	1.2681681	-1.0	-1.0
chr14	24268538	24268648	ENSG00000100949.14|RABGGTA|PABPN1|PABPN1	911	-	6.0591903	1.050553	-1.0	-1.0
chr14	24266739	24266884	ENSG00000100949.14|RABGGTA|PABPN1|PABPN1	927	-	3.2937136	1.1343113	-1.0	-1.0
chr14	24265652	24265763	ENSG00000100949.14|RABGGTA|PABPN1|PABPN1	952	-	4.40799	1.315465	-1.0	-1.0
chr14	24316476	24316706	ENSG00000213903.8|LTB4R|PABPN1|PABPN1	956	+	6.3202233	1.3523995	-1.0	-1.0
chr14	24316736	24316846	ENSG00000213903.8|LTB4R|PABPN1|PABPN1	915	+	4.0707436	1.0717192	-1.0	-1.0
chr14	24315881	24316111	ENSG00000213903.8|LTB4R|PABPN1|PABPN1	912	+	6.0405126	1.0566918	-1.0	-1.0
chr14	24440075	24440200	ENSG00000100441.9|KHNYN|PABPN1|PABPN1	952	+	5.4066453	1.3216388	-1.0	-1.0
chr14	24437085	24437185	ENSG00000100441.9|KHNYN|PABPN1|PABPN1	911	+	4.0315666	1.0486015	-1.0	-1.0
chr14	24437590	24437690	ENSG00000100441.9|KHNYN|PABPN1|PABPN1	901	+	3.9491048	1.0057425	-1.0	-1.0
chr14	24441683	24441793	ENSG00000100445.17|SDR39U1|PABPN1|PABPN1	916	-	4.071095	1.078081	-1.0	-1.0
chr14	24440740	24440900	ENSG00000100445.17|SDR39U1|PABPN1|PABPN1	917	-	2.9582918	1.0802517	-1.0	-1.0
chr14	24440185	24440545	ENSG00000100445.17|SDR39U1|PABPN1|PABPN1	950	-	4.297751	1.3044113	-1.0	-1.0
chr14	30719324	30719377	ENSG00000092108.20|SCFD1|PABPN1|PABPN1	968	+	6.5137563	1.4946622	-1.0	-1.0
chr14	30734748	30734848	ENSG00000092108.20|SCFD1|PABPN1|PABPN1	916	+	4.0315666	1.0769012	-1.0	-1.0
chr14	31100211	31100416	ENSG00000092148.12|HECTD1|PABPN1|PABPN1	955	-	4.9051065	1.346031	-1.0	-1.0
chr14	31100756	31100856	ENSG00000092148.12|HECTD1|PABPN1|PABPN1	912	-	3.9909248	1.0535749	-1.0	-1.0
chr14	33925300	33925415	ENSG00000129521.13|EGLN3|PABPN1|PABPN1	913	-	6.0591908	1.061223	-1.0	-1.0
chr14	39176447	39176595	ENSG00000100941.8|PNN|PABPN1|PABPN1	922	+	2.3540118	1.1072421	-1.0	-1.0
chr14	39181862	39182012	ENSG00000100941.8|PNN|PABPN1|PABPN1	913	+	2.8652153	1.0596775	-1.0	-1.0
chr14	39181682	39181787	ENSG00000100941.8|PNN|PABPN1|PABPN1	905	+	1.8169214	1.0209494	-1.0	-1.0
chr14	39175182	39175387	ENSG00000100941.8|PNN|PABPN1|PABPN1	948	+	2.2181005	1.2845668	-1.0	-1.0
chr14	39182457	39182637	ENSG00000100941.8|PNN|PABPN1|PABPN1	933	+	6.1869054	1.1720945	-1.0	-1.0
chr14	39181002	39181217	ENSG00000100941.8|PNN|PABPN1|PABPN1	934	+	2.1383245	1.1804276	-1.0	-1.0
chr14	39176077	39176232	ENSG00000100941.8|PNN|PABPN1|PABPN1	916	+	2.4075089	1.0733091	-1.0	-1.0
chr14	39326878	39327022	ENSG00000150527.17|CTAGE5|PABPN1|PABPN1	918	+	2.6772146	1.0882576	-1.0	-1.0
chr14	39315053	39315248	ENSG00000150527.17|CTAGE5|PABPN1|PABPN1	966	+	4.468597	1.4695957	-1.0	-1.0
chr14	39348797	39348972	ENSG00000150527.17|CTAGE5|PABPN1|PABPN1	962	+	3.3612864	1.4237962	-1.0	-1.0
chr14	39350097	39350307	ENSG00000150527.17|CTAGE5|PABPN1|PABPN1	980	+	4.3809547	1.7064809	-1.0	-1.0
chr14	39319208	39319291	ENSG00000150527.17|CTAGE5|PABPN1|PABPN1	962	+	3.385214	1.4196304	-1.0	-1.0
chr14	39320927	39321056	ENSG00000150527.17|CTAGE5|PABPN1|PABPN1	942	+	3.0677373	1.2395874	-1.0	-1.0
chr14	45115258	45115423	ENSG00000185246.17|PRPF39|PABPN1|PABPN1	933	+	4.071438	1.1748132	-1.0	-1.0
chr14	45114833	45115143	ENSG00000185246.17|PRPF39|PABPN1|PABPN1	973	+	4.9678984	1.5637532	-1.0	-1.0
chr14	45115989	45116119	ENSG00000100442.10|FKBP3|PABPN1|PABPN1	905	-	5.967021	1.0237181	-1.0	-1.0
chr14	49782369	49782457	ENSG00000165516.10|KLHDC2|PABPN1|PABPN1	914	+	4.0315666	1.0647025	-1.0	-1.0
chr14	50905357	50905556	ENSG00000100504.16|PYGL|PABPN1|PABPN1	928	-	4.3062363	1.1449924	-1.0	-1.0
chr14	50908226	50908326	ENSG00000100504.16|PYGL|PABPN1|PABPN1	903	-	5.9481597	1.0137414	-1.0	-1.0
chr14	50908820	50908950	ENSG00000100504.16|PYGL|PABPN1|PABPN1	939	-	6.188841	1.2164303	-1.0	-1.0
chr14	50909979	50910102	ENSG00000100504.16|PYGL|PABPN1|PABPN1	958	-	5.672823	1.3797874	-1.0	-1.0
chr14	58266854	58266974	ENSG00000257621.7|PSMA3-AS1|PABPN1|PABPN1	903	-	5.9481597	1.0128207	-1.0	-1.0
chr14	58266868	58266973	ENSG00000139971.15|C14orf37|PABPN1|PABPN1	901	-	5.9481597	1.0057244	-1.0	-1.0
chr14	64424803	64424928	ENSG00000100714.15|MTHFD1|PABPN1|PABPN1	934	+	6.1935525	1.1813778	-1.0	-1.0
chr14	64939271	64939381	ENSG00000176153.11|GPX2|PABPN1|PABPN1	927	-	6.143116	1.1369805	-1.0	-1.0
chr14	67583740	67583883	ENSG00000054690.13|PLEKHH1|PABPN1|PABPN1	923	+	6.116353	1.114378	-1.0	-1.0
chr14	68787989	68788114	ENSG00000185650.9|ZFP36L1|PABPN1|PABPN1	928	-	4.1835694	1.1399062	-1.0	-1.0
chr14	68795476	68795576	ENSG00000185650.9|ZFP36L1|PABPN1|PABPN1	905	-	6.0047426	1.0233899	-1.0	-1.0
chr14	69054790	69054890	ENSG00000139990.17|DCAF5|PABPN1|PABPN1	901	-	5.9481597	1.0065055	-1.0	-1.0
chr14	69771193	69772005	ENSG00000100650.15|SRSF5|PABPN1|PABPN1	986	+	3.7519016	1.8673327	-1.0	-1.0
chr14	69770980	69771108	ENSG00000100650.15|SRSF5|PABPN1|PABPN1	930	+	2.3218277	1.1545537	-1.0	-1.0
chr14	73110900	73111010	ENSG00000119707.13|RBM25|PABPN1|PABPN1	916	+	6.0591908	1.074729	-1.0	-1.0
chr14	73119937	73120047	ENSG00000119707.13|RBM25|PABPN1|PABPN1	918	+	4.0443716	1.0848987	-1.0	-1.0
chr14	73973876	73973978	ENSG00000187097.12|ENTPD5|PABPN1|PABPN1	968	-	3.9593349	1.5007929	-1.0	-1.0
chr14	73970014	73970114	ENSG00000187097.12|ENTPD5|PABPN1|PABPN1	912	-	2.7295496	1.0551933	-1.0	-1.0
chr14	73975935	73976015	ENSG00000187097.12|ENTPD5|PABPN1|PABPN1	917	-	4.071095	1.080364	-1.0	-1.0
chr14	73963567	73963837	ENSG00000187097.12|ENTPD5|PABPN1|PABPN1	946	-	4.843802	1.2636448	-1.0	-1.0
chr14	73976323	73976412	ENSG00000187097.12|ENTPD5|PABPN1|PABPN1	936	-	3.253969	1.1930254	-1.0	-1.0
chr14	73972883	73973024	ENSG00000187097.12|ENTPD5|PABPN1|PABPN1	966	-	5.712369	1.4673572	-1.0	-1.0
chr14	74286427	74286816	ENSG00000119688.20|ABCD4|PABPN1|PABPN1	953	-	4.3854527	1.3294008	-1.0	-1.0
chr14	74290350	74290455	ENSG00000119688.20|ABCD4|PABPN1|PABPN1	926	-	4.1470437	1.1307387	-1.0	-1.0
chr14	74286172	74286382	ENSG00000119688.20|ABCD4|PABPN1|PABPN1	956	-	5.1552067	1.3562596	-1.0	-1.0
chr14	74290353	74290458	ENSG00000258559.2|AC005519.2|PABPN1|PABPN1	932	-	4.2005014	1.1699525	-1.0	-1.0
chr14	74902270	74902395	ENSG00000119689.14|DLST|PABPN1|PABPN1	922	+	4.396241	1.1099943	-1.0	-1.0
chr14	74901065	74901230	ENSG00000119689.14|DLST|PABPN1|PABPN1	949	+	4.0442057	1.2952724	-1.0	-1.0
chr14	74903280	74903500	ENSG00000119689.14|DLST|PABPN1|PABPN1	919	+	6.097691	1.0928786	-1.0	-1.0
chr14	74902965	74903075	ENSG00000119689.14|DLST|PABPN1|PABPN1	906	+	5.967021	1.0267564	-1.0	-1.0
chr14	88096633	88096753	ENSG00000258867.5|LINC01146|PABPN1|PABPN1	905	+	3.9658327	1.0242857	-1.0	-1.0
chr14	88096793	88096903	ENSG00000258867.5|LINC01146|PABPN1|PABPN1	908	+	5.9858823	1.038273	-1.0	-1.0
chr14	94378536	94378640	ENSG00000197249.13|SERPINA1|PABPN1|PABPN1	904	-	1.3346152	1.0199711	-1.0	-1.0
chr14	94622410	94622510	ENSG00000196136.17|SERPINA3|PABPN1|PABPN1	904	+	3.321081	1.0178888	-1.0	-1.0
chr14	100143955	100144120	ENSG00000196405.12|EVL|PABPN1|PABPN1	948	+	6.2276216	1.2820294	-1.0	-1.0
chr14	100238282	100238470	ENSG00000258982.1|AL133523.1|PABPN1|PABPN1	978	-	6.7125626	1.6650076	-1.0	-1.0
chr14	102049669	102049769	ENSG00000197102.10|DYNC1H1|PABPN1|PABPN1	916	+	4.0315666	1.0768025	-1.0	-1.0
chr14	102050070	102050198	ENSG00000197102.10|DYNC1H1|PABPN1|PABPN1	921	+	3.2364163	1.1026962	-1.0	-1.0
chr14	102044594	102044698	ENSG00000197102.10|DYNC1H1|PABPN1|PABPN1	969	+	6.493993	1.505475	-1.0	-1.0
chr14	102049439	102049644	ENSG00000197102.10|DYNC1H1|PABPN1|PABPN1	987	+	6.4663587	1.8880545	-1.0	-1.0
chr14	102050439	102050539	ENSG00000197102.10|DYNC1H1|PABPN1|PABPN1	914	+	4.071095	1.0680093	-1.0	-1.0
chr14	102050574	102050729	ENSG00000197102.10|DYNC1H1|PABPN1|PABPN1	939	+	6.202268	1.2178829	-1.0	-1.0
chr14	102085802	102085902	ENSG00000080824.18|HSP90AA1|PABPN1|PABPN1	911	-	4.0315666	1.0497986	-1.0	-1.0
chr14	102930166	102930316	ENSG00000166126.10|AMN|PABPN1|PABPN1	939	+	5.2015424	1.2125121	-1.0	-1.0
chr14	102929948	102930086	ENSG00000166126.10|AMN|PABPN1|PABPN1	918	+	4.0850024	1.0844113	-1.0	-1.0
chr14	102930675	102930775	ENSG00000166126.10|AMN|PABPN1|PABPN1	901	+	5.9481597	1.0055438	-1.0	-1.0
chr14	103102937	103103117	ENSG00000205436.7|EXOC3L4|PABPN1|PABPN1	938	+	3.735502	1.207263	-1.0	-1.0
chr14	103110030	103110455	ENSG00000205436.7|EXOC3L4|PABPN1|PABPN1	965	+	5.1681237	1.4523401	-1.0	-1.0
chr14	103103337	103103532	ENSG00000205436.7|EXOC3L4|PABPN1|PABPN1	940	+	3.557206	1.2224008	-1.0	-1.0
chr14	104709619	104709705	ENSG00000203485.12|INF2|PABPN1|PABPN1	978	+	4.8616405	1.6647171	-1.0	-1.0
chr14	104713206	104713306	ENSG00000203485.12|INF2|PABPN1|PABPN1	900	+	2.5434778	1.0014244	-1.0	-1.0
chr14	104711628	104711699	ENSG00000203485.12|INF2|PABPN1|PABPN1	958	+	6.3043036	1.3761533	-1.0	-1.0
chr14	104711052	104711186	ENSG00000203485.12|INF2|PABPN1|PABPN1	919	+	2.8393462	1.0927274	-1.0	-1.0
chr14	104714632	104714856	ENSG00000203485.12|INF2|PABPN1|PABPN1	990	+	6.383318	1.998111	-1.0	-1.0
chr14	104710087	104710192	ENSG00000203485.12|INF2|PABPN1|PABPN1	918	+	2.9165678	1.0859656	-1.0	-1.0
chr14	104715283	104715340	ENSG00000203485.12|INF2|PABPN1|PABPN1	909	+	6.0047436	1.041949	-1.0	-1.0
chr14	104714217	104714372	ENSG00000203485.12|INF2|PABPN1|PABPN1	953	+	5.1488805	1.3322759	-1.0	-1.0
chr14	104714417	104714522	ENSG00000203485.12|INF2|PABPN1|PABPN1	906	+	3.3207083	1.0264773	-1.0	-1.0
chr14	104718794	104719549	ENSG00000203485.12|INF2|PABPN1|PABPN1	973	+	5.2016406	1.5705093	-1.0	-1.0
chr14	104713444	104713579	ENSG00000203485.12|INF2|PABPN1|PABPN1	926	+	2.9822292	1.1320562	-1.0	-1.0
chr14	104772877	104773122	ENSG00000142208.15|AKT1|PABPN1|PABPN1	950	-	5.7525063	1.2992183	-1.0	-1.0
chr14	104770218	104770513	ENSG00000142208.15|AKT1|PABPN1|PABPN1	984	-	5.8079505	1.7975551	-1.0	-1.0
chr14	104770683	104770893	ENSG00000142208.15|AKT1|PABPN1|PABPN1	948	-	3.5647247	1.2804042	-1.0	-1.0
chr14	104773207	104773379	ENSG00000142208.15|AKT1|PABPN1|PABPN1	963	-	3.8261712	1.427893	-1.0	-1.0
chr14	104775034	104775134	ENSG00000142208.15|AKT1|PABPN1|PABPN1	903	-	5.9481597	1.0148715	-1.0	-1.0
chr14	104769788	104769953	ENSG00000142208.15|AKT1|PABPN1|PABPN1	953	-	4.997217	1.3273183	-1.0	-1.0
chr14	104769448	104769648	ENSG00000142208.15|AKT1|PABPN1|PABPN1	973	-	5.2378407	1.5674657	-1.0	-1.0
chr14	104769963	104770188	ENSG00000142208.15|AKT1|PABPN1|PABPN1	934	-	2.8982089	1.1788856	-1.0	-1.0
chr14	104776659	104776779	ENSG00000142208.15|AKT1|PABPN1|PABPN1	937	-	6.179364	1.2038335	-1.0	-1.0
chr14	104894980	104895080	ENSG00000099814.15|CEP170B|PABPN1|PABPN1	903	+	5.9481597	1.0130414	-1.0	-1.0
chr14	105393221	105393321	ENSG00000179364.13|PACS2|PABPN1|PABPN1	913	+	6.0591908	1.0591602	-1.0	-1.0
chr14	105466443	105466573	ENSG00000182979.17|MTA1|PABPN1|PABPN1	912	+	3.4068985	1.057354	-1.0	-1.0
chr14	105470064	105470234	ENSG00000182979.17|MTA1|PABPN1|PABPN1	961	+	3.4123805	1.4130336	-1.0	-1.0
chr14	105470299	105470614	ENSG00000182979.17|MTA1|PABPN1|PABPN1	957	+	4.306797	1.3695333	-1.0	-1.0
chr14	105469344	105469449	ENSG00000182979.17|MTA1|PABPN1|PABPN1	906	+	6.0036755	1.0277225	-1.0	-1.0
chr14	105463972	105464127	ENSG00000182979.17|MTA1|PABPN1|PABPN1	920	+	2.9935765	1.0991794	-1.0	-1.0
chr14	105469824	105469992	ENSG00000182979.17|MTA1|PABPN1|PABPN1	961	+	4.4347577	1.4071593	-1.0	-1.0
chr14	105463448	105463551	ENSG00000182979.17|MTA1|PABPN1|PABPN1	908	+	4.0315666	1.0365448	-1.0	-1.0
chr14	105458269	105458372	ENSG00000182979.17|MTA1|PABPN1|PABPN1	963	+	6.4527607	1.4338248	-1.0	-1.0
chr15	22572928	22573078	ENSG00000276550.4|HERC2P2|PABPN1|PABPN1	957	+	4.684009	1.3628687	-1.0	-1.0
chr15	22590407	22590632	ENSG00000276550.4|HERC2P2|PABPN1|PABPN1	956	+	6.4063377	1.3527311	-1.0	-1.0
chr15	22569148	22569291	ENSG00000276550.4|HERC2P2|PABPN1|PABPN1	932	+	4.808914	1.1689458	-1.0	-1.0
chr15	22573293	22573403	ENSG00000276550.4|HERC2P2|PABPN1|PABPN1	902	+	4.031566	1.0101545	-1.0	-1.0
chr15	24976827	24976977	ENSG00000214265.11|AC124312.1|PABPN1|PABPN1	936	+	5.787455	1.1945413	-1.0	-1.0
chr15	24976876	24976976	ENSG00000128739.21|SNRPN|PABPN1|PABPN1	912	+	3.9909248	1.0532906	-1.0	-1.0
chr15	24976876	24976976	ENSG00000273173.5|SNURF|PABPN1|PABPN1	912	+	3.9909248	1.0535749	-1.0	-1.0
chr15	25119069	25119169	ENSG00000224078.13|SNHG14|PABPN1|PABPN1	905	+	5.9481597	1.0210116	-1.0	-1.0
chr15	28111669	28111799	ENSG00000128731.15|HERC2|PABPN1|PABPN1	911	-	6.01104	1.0503137	-1.0	-1.0
chr15	34379102	34379377	ENSG00000175265.17|GOLGA8A|PABPN1|PABPN1	949	-	4.0226617	1.2896377	-1.0	-1.0
chr15	34379467	34379777	ENSG00000175265.17|GOLGA8A|PABPN1|PABPN1	953	-	4.3558598	1.32928	-1.0	-1.0
chr15	34380762	34380957	ENSG00000175265.17|GOLGA8A|PABPN1|PABPN1	905	-	5.2144036	1.0242107	-1.0	-1.0
chr15	34381427	34381613	ENSG00000175265.17|GOLGA8A|PABPN1|PABPN1	965	-	4.3723807	1.4591762	-1.0	-1.0
chr15	34527006	34527456	ENSG00000215252.11|GOLGA8B|PABPN1|PABPN1	980	-	6.0653315	1.7073326	-1.0	-1.0
chr15	34526081	34526266	ENSG00000215252.11|GOLGA8B|PABPN1|PABPN1	931	-	6.111971	1.1637735	-1.0	-1.0
chr15	34526591	34526956	ENSG00000215252.11|GOLGA8B|PABPN1|PABPN1	950	-	4.211445	1.305037	-1.0	-1.0
chr15	34525676	34526001	ENSG00000215252.11|GOLGA8B|PABPN1|PABPN1	956	-	3.573626	1.352386	-1.0	-1.0
chr15	34525276	34525606	ENSG00000215252.11|GOLGA8B|PABPN1|PABPN1	976	-	4.134605	1.6255234	-1.0	-1.0
chr15	41840793	41840893	ENSG00000168970.22|JMJD7-PLA2G4B|PABPN1|PABPN1	915	+	6.059191	1.0722921	-1.0	-1.0
chr15	41847361	41847523	ENSG00000168970.22|JMJD7-PLA2G4B|PABPN1|PABPN1	944	+	5.000749	1.2520108	-1.0	-1.0
chr15	41847683	41848023	ENSG00000168970.22|JMJD7-PLA2G4B|PABPN1|PABPN1	925	+	4.5501084	1.125652	-1.0	-1.0
chr15	41846698	41846835	ENSG00000168970.22|JMJD7-PLA2G4B|PABPN1|PABPN1	954	+	5.272685	1.3383969	-1.0	-1.0
chr15	41845942	41846062	ENSG00000168970.22|JMJD7-PLA2G4B|PABPN1|PABPN1	941	+	6.2171335	1.2277015	-1.0	-1.0
chr15	41846222	41846357	ENSG00000168970.22|JMJD7-PLA2G4B|PABPN1|PABPN1	904	+	3.95956	1.017099	-1.0	-1.0
chr15	41842192	41842297	ENSG00000168970.22|JMJD7-PLA2G4B|PABPN1|PABPN1	940	+	5.170436	1.2235336	-1.0	-1.0
chr15	41844470	41844607	ENSG00000168970.22|JMJD7-PLA2G4B|PABPN1|PABPN1	982	+	6.132909	1.7501216	-1.0	-1.0
chr15	41843675	41843811	ENSG00000168970.22|JMJD7-PLA2G4B|PABPN1|PABPN1	974	+	6.56727	1.5887617	-1.0	-1.0
chr15	41840793	41840893	ENSG00000243708.10|PLA2G4B|PABPN1|PABPN1	915	+	6.059191	1.0722921	-1.0	-1.0
chr15	41847361	41847523	ENSG00000243708.10|PLA2G4B|PABPN1|PABPN1	944	+	5.000749	1.2522124	-1.0	-1.0
chr15	41844470	41844607	ENSG00000243708.10|PLA2G4B|PABPN1|PABPN1	982	+	6.132909	1.7500094	-1.0	-1.0
chr15	41847683	41848023	ENSG00000243708.10|PLA2G4B|PABPN1|PABPN1	925	+	4.5501084	1.1256921	-1.0	-1.0
chr15	41846698	41846835	ENSG00000243708.10|PLA2G4B|PABPN1|PABPN1	954	+	5.272685	1.3373579	-1.0	-1.0
chr15	41846222	41846357	ENSG00000243708.10|PLA2G4B|PABPN1|PABPN1	903	+	3.95956	1.0116678	-1.0	-1.0
chr15	41842192	41842297	ENSG00000243708.10|PLA2G4B|PABPN1|PABPN1	940	+	5.170436	1.2241144	-1.0	-1.0
chr15	41845910	41846047	ENSG00000243708.10|PLA2G4B|PABPN1|PABPN1	944	+	6.220782	1.2495369	-1.0	-1.0
chr15	41843675	41843811	ENSG00000243708.10|PLA2G4B|PABPN1|PABPN1	974	+	6.56727	1.5868267	-1.0	-1.0
chr15	42160725	42160860	ENSG00000166887.15|VPS39|PABPN1|PABPN1	906	-	5.9623055	1.0247731	-1.0	-1.0
chr15	43771199	43771344	ENSG00000167004.12|PDIA3|PABPN1|PABPN1	912	+	2.4425933	1.0562038	-1.0	-1.0
chr15	50370999	50371149	ENSG00000244879.6|GABPB1-AS1|PABPN1|PABPN1	926	+	3.906039	1.1314914	-1.0	-1.0
chr15	50370794	50370994	ENSG00000244879.6|GABPB1-AS1|PABPN1|PABPN1	941	+	3.2888887	1.2294824	-1.0	-1.0
chr15	63071314	63071569	ENSG00000140416.19|TPM1|PABPN1|PABPN1	934	+	4.9628177	1.1837478	-1.0	-1.0
chr15	63071159	63071314	ENSG00000140416.19|TPM1|PABPN1|PABPN1	915	+	3.5635476	1.0702384	-1.0	-1.0
chr15	67040445	67040585	ENSG00000259347.6|AC087482.1|PABPN1|PABPN1	918	-	5.57102	1.085154	-1.0	-1.0
chr15	72199233	72199358	ENSG00000067225.17|PKM|PABPN1|PABPN1	914	-	2.929499	1.0671514	-1.0	-1.0
chr15	72199368	72199588	ENSG00000067225.17|PKM|PABPN1|PABPN1	929	-	3.3711555	1.1501206	-1.0	-1.0
chr15	72751738	72751918	ENSG00000159322.17|ADPGK|PABPN1|PABPN1	945	-	5.9878693	1.2583047	-1.0	-1.0
chr15	72752583	72752753	ENSG00000159322.17|ADPGK|PABPN1|PABPN1	939	-	4.6083093	1.2159365	-1.0	-1.0
chr15	74629741	74629871	ENSG00000179335.18|CLK3|PABPN1|PABPN1	931	+	4.4517384	1.163965	-1.0	-1.0
chr15	74629906	74630006	ENSG00000179335.18|CLK3|PABPN1|PABPN1	911	+	3.9909248	1.0503086	-1.0	-1.0
chr15	74800991	74801102	ENSG00000103653.16|CSK|PABPN1|PABPN1	919	+	6.1102424	1.0925986	-1.0	-1.0
chr15	74802535	74802705	ENSG00000103653.16|CSK|PABPN1|PABPN1	944	+	5.2183323	1.2549169	-1.0	-1.0
chr15	74900181	74900281	ENSG00000178761.14|FAM219B|PABPN1|PABPN1	902	-	5.9481597	1.0088054	-1.0	-1.0
chr15	75021268	75021418	ENSG00000198794.11|SCAMP5|PABPN1|PABPN1	932	+	6.1720724	1.1697463	-1.0	-1.0
chr15	75354662	75354762	ENSG00000140398.13|NEIL1|PABPN1|PABPN1	901	+	5.9481597	1.0055438	-1.0	-1.0
chr15	75358109	75358364	ENSG00000140400.16|MAN2C1|PABPN1|PABPN1	986	-	6.1038737	1.8535248	-1.0	-1.0
chr15	75355836	75356032	ENSG00000140400.16|MAN2C1|PABPN1|PABPN1	993	-	5.617896	2.186658	-1.0	-1.0
chr15	75358434	75358859	ENSG00000140400.16|MAN2C1|PABPN1|PABPN1	968	-	4.339749	1.4982502	-1.0	-1.0
chr15	75356594	75356954	ENSG00000140400.16|MAN2C1|PABPN1|PABPN1	962	-	4.739566	1.4152316	-1.0	-1.0
chr15	75360549	75360719	ENSG00000140400.16|MAN2C1|PABPN1|PABPN1	960	-	5.9576516	1.3954891	-1.0	-1.0
chr15	75356109	75356499	ENSG00000140400.16|MAN2C1|PABPN1|PABPN1	992	-	6.182321	2.0928736	-1.0	-1.0
chr15	75359664	75359794	ENSG00000140400.16|MAN2C1|PABPN1|PABPN1	911	-	3.0526023	1.0501939	-1.0	-1.0
chr15	78922097	78922197	ENSG00000103811.15|CTSH|PABPN1|PABPN1	910	-	2.8616526	1.0450009	-1.0	-1.0
chr15	78922992	78923118	ENSG00000103811.15|CTSH|PABPN1|PABPN1	951	-	4.1804605	1.3086613	-1.0	-1.0
chr15	80173038	80173138	ENSG00000103876.11|FAH|PABPN1|PABPN1	912	+	6.0047436	1.0532137	-1.0	-1.0
chr15	80979141	80979276	ENSG00000117899.10|MESD|PABPN1|PABPN1	944	-	4.204444	1.2502425	-1.0	-1.0
chr15	80978306	80978466	ENSG00000117899.10|MESD|PABPN1|PABPN1	950	-	6.317331	1.2978296	-1.0	-1.0
chr15	82539907	82540007	ENSG00000182774.10|RPS17|PABPN1|PABPN1	918	-	6.1116586	1.0851259	-1.0	-1.0
chr15	89317380	89317500	ENSG00000140521.12|POLG|PABPN1|PABPN1	916	-	6.0470824	1.0760609	-1.0	-1.0
chr15	89797574	89797704	ENSG00000166825.13|ANPEP|PABPN1|PABPN1	908	-	2.8883574	1.034395	-1.0	-1.0
chr15	89785098	89785478	ENSG00000166825.13|ANPEP|PABPN1|PABPN1	954	-	3.5015583	1.3393744	-1.0	-1.0
chr15	89801434	89801539	ENSG00000166825.13|ANPEP|PABPN1|PABPN1	916	-	2.7122035	1.0752819	-1.0	-1.0
chr15	89799259	89799315	ENSG00000166825.13|ANPEP|PABPN1|PABPN1	957	-	6.348697	1.3682389	-1.0	-1.0
chr15	89792466	89792562	ENSG00000166825.13|ANPEP|PABPN1|PABPN1	915	-	2.7876525	1.0718331	-1.0	-1.0
chr15	89803641	89803746	ENSG00000166825.13|ANPEP|PABPN1|PABPN1	932	-	6.1079683	1.168661	-1.0	-1.0
chr15	89793034	89793174	ENSG00000166825.13|ANPEP|PABPN1|PABPN1	958	-	3.857175	1.3800027	-1.0	-1.0
chr15	90919669	90919794	ENSG00000196547.14|MAN2A2|PABPN1|PABPN1	913	+	6.0365887	1.0613164	-1.0	-1.0
chr15	90949653	90949758	ENSG00000140553.17|UNC45A|PABPN1|PABPN1	946	+	6.2111936	1.2636273	-1.0	-1.0
chr15	90953169	90953310	ENSG00000140553.17|UNC45A|PABPN1|PABPN1	915	+	6.0430803	1.068836	-1.0	-1.0
chr15	91000494	91000594	ENSG00000184056.14|VPS33B|PABPN1|PABPN1	903	-	5.9481597	1.0137414	-1.0	-1.0
chr15	93027521	93027736	ENSG00000173575.20|CHD2|PABPN1|PABPN1	917	+	3.7779326	1.0829204	-1.0	-1.0
chr15	93025686	93025816	ENSG00000173575.20|CHD2|PABPN1|PABPN1	944	+	6.192759	1.2543076	-1.0	-1.0
chr16	189088	189428	ENSG00000007392.16|LUC7L|PABPN1|PABPN1	959	-	4.054792	1.3915322	-1.0	-1.0
chr16	208077	208227	ENSG00000007392.16|LUC7L|PABPN1|PABPN1	908	-	2.8612041	1.0343086	-1.0	-1.0
chr16	192926	193015	ENSG00000007392.16|LUC7L|PABPN1|PABPN1	986	-	3.6995957	1.8528202	-1.0	-1.0
chr16	206018	206147	ENSG00000007392.16|LUC7L|PABPN1|PABPN1	914	-	2.3733616	1.0678759	-1.0	-1.0
chr16	199061	199238	ENSG00000007392.16|LUC7L|PABPN1|PABPN1	942	-	2.997552	1.2341323	-1.0	-1.0
chr16	189868	190135	ENSG00000007392.16|LUC7L|PABPN1|PABPN1	996	-	5.250331	2.35504	-1.0	-1.0
chr16	368327	368414	ENSG00000086504.15|MRPL28|PABPN1|PABPN1	964	-	6.4335866	1.4488906	-1.0	-1.0
chr16	367458	367782	ENSG00000086504.15|MRPL28|PABPN1|PABPN1	956	-	6.319272	1.3572174	-1.0	-1.0
chr16	400373	400513	ENSG00000103202.12|NME4|PABPN1|PABPN1	911	+	3.42954	1.0487052	-1.0	-1.0
chr16	399587	399732	ENSG00000103202.12|NME4|PABPN1|PABPN1	914	+	6.1234083	1.063754	-1.0	-1.0
chr16	400533	400633	ENSG00000103202.12|NME4|PABPN1|PABPN1	904	+	6.0047426	1.0162534	-1.0	-1.0
chr16	411914	412104	ENSG00000242612.6|DECR2|PABPN1|PABPN1	913	+	4.091568	1.0596623	-1.0	-1.0
chr16	410980	411105	ENSG00000242612.6|DECR2|PABPN1|PABPN1	917	+	5.1354966	1.0784268	-1.0	-1.0
chr16	497883	498068	ENSG00000090565.15|RAB11FIP3|PABPN1|PABPN1	931	+	4.308752	1.1620085	-1.0	-1.0
chr16	520870	521415	ENSG00000090565.15|RAB11FIP3|PABPN1|PABPN1	938	+	3.341649	1.2064824	-1.0	-1.0
chr16	500638	500878	ENSG00000090565.15|RAB11FIP3|PABPN1|PABPN1	981	+	6.649889	1.7141957	-1.0	-1.0
chr16	520458	520583	ENSG00000090565.15|RAB11FIP3|PABPN1|PABPN1	915	+	2.6388357	1.0721238	-1.0	-1.0
chr16	520131	520277	ENSG00000090565.15|RAB11FIP3|PABPN1|PABPN1	959	+	3.7423599	1.385573	-1.0	-1.0
chr16	522185	522385	ENSG00000090565.15|RAB11FIP3|PABPN1|PABPN1	996	+	7.4644766	2.434124	-1.0	-1.0
chr16	519753	519891	ENSG00000090565.15|RAB11FIP3|PABPN1|PABPN1	987	+	4.6848264	1.9017676	-1.0	-1.0
chr16	521420	522115	ENSG00000090565.15|RAB11FIP3|PABPN1|PABPN1	974	+	4.933044	1.5904187	-1.0	-1.0
chr16	553743	554048	ENSG00000103326.11|CAPN15|PABPN1|PABPN1	950	+	4.340071	1.3044368	-1.0	-1.0
chr16	634521	634644	ENSG00000130731.15|METTL26|PABPN1|PABPN1	965	-	6.432604	1.4545991	-1.0	-1.0
chr16	648256	648421	ENSG00000172366.19|MCRIP2|PABPN1|PABPN1	912	+	6.0220304	1.0569042	-1.0	-1.0
chr16	666904	666989	ENSG00000161996.18|WDR90|PABPN1|PABPN1	946	+	6.2584987	1.26828	-1.0	-1.0
chr16	667501	667661	ENSG00000161996.18|WDR90|PABPN1|PABPN1	943	+	6.284253	1.2416415	-1.0	-1.0
chr16	672668	672863	ENSG00000140983.13|RHOT2|PABPN1|PABPN1	952	+	4.219133	1.3224653	-1.0	-1.0
chr16	672498	672633	ENSG00000140983.13|RHOT2|PABPN1|PABPN1	914	+	3.5379622	1.066848	-1.0	-1.0
chr16	670834	671199	ENSG00000140983.13|RHOT2|PABPN1|PABPN1	972	+	5.447663	1.5487715	-1.0	-1.0
chr16	669470	669570	ENSG00000140983.13|RHOT2|PABPN1|PABPN1	915	+	6.059191	1.0722921	-1.0	-1.0
chr16	670205	670357	ENSG00000140983.13|RHOT2|PABPN1|PABPN1	983	+	5.4009247	1.7634532	-1.0	-1.0
chr16	672883	673198	ENSG00000140983.13|RHOT2|PABPN1|PABPN1	967	+	3.9628768	1.4788421	-1.0	-1.0
chr16	668095	668280	ENSG00000140983.13|RHOT2|PABPN1|PABPN1	922	+	3.3035462	1.1097727	-1.0	-1.0
chr16	670454	670557	ENSG00000140983.13|RHOT2|PABPN1|PABPN1	999	+	6.8701477	2.925528	-1.0	-1.0
chr16	673479	674129	ENSG00000140983.13|RHOT2|PABPN1|PABPN1	982	+	4.7403173	1.73837	-1.0	-1.0
chr16	668395	668600	ENSG00000140983.13|RHOT2|PABPN1|PABPN1	939	+	5.37285	1.2114295	-1.0	-1.0
chr16	672253	672463	ENSG00000140983.13|RHOT2|PABPN1|PABPN1	999	+	6.190962	3.1593003	-1.0	-1.0
chr16	671859	672181	ENSG00000140983.13|RHOT2|PABPN1|PABPN1	973	+	4.174384	1.5653055	-1.0	-1.0
chr16	682980	683095	ENSG00000161999.11|JMJD8|PABPN1|PABPN1	903	-	5.9623055	1.0111878	-1.0	-1.0
chr16	682495	682650	ENSG00000161999.11|JMJD8|PABPN1|PABPN1	923	-	6.110573	1.1116855	-1.0	-1.0
chr16	684074	684274	ENSG00000161999.11|JMJD8|PABPN1|PABPN1	977	-	6.6165867	1.6359068	-1.0	-1.0
chr16	685678	685778	ENSG00000127580.15|WDR24|PABPN1|PABPN1	903	-	5.9481597	1.0143023	-1.0	-1.0
chr16	684621	684731	ENSG00000127580.15|WDR24|PABPN1|PABPN1	958	-	6.303834	1.381654	-1.0	-1.0
chr16	729922	730077	ENSG00000103245.13|NARFL|PABPN1|PABPN1	923	-	5.2411294	1.1162754	-1.0	-1.0
chr16	730232	730332	ENSG00000103245.13|NARFL|PABPN1|PABPN1	900	-	5.9481597	1.0012809	-1.0	-1.0
chr16	795684	795814	ENSG00000127586.16|CHTF18|PABPN1|PABPN1	936	+	5.169811	1.1932633	-1.0	-1.0
chr16	796669	796861	ENSG00000127586.16|CHTF18|PABPN1|PABPN1	960	+	6.4455748	1.4014088	-1.0	-1.0
chr16	792717	792814	ENSG00000127586.16|CHTF18|PABPN1|PABPN1	950	+	6.211194	1.2984084	-1.0	-1.0
chr16	797838	798023	ENSG00000127586.16|CHTF18|PABPN1|PABPN1	952	+	6.3824697	1.3201712	-1.0	-1.0
chr16	797693	797751	ENSG00000127586.16|CHTF18|PABPN1|PABPN1	976	+	6.69662	1.6174805	-1.0	-1.0
chr16	793143	793274	ENSG00000127586.16|CHTF18|PABPN1|PABPN1	909	+	6.0718293	1.0405664	-1.0	-1.0
chr16	796960	797092	ENSG00000127586.16|CHTF18|PABPN1|PABPN1	970	+	6.6651034	1.5285087	-1.0	-1.0
chr16	795946	796061	ENSG00000127586.16|CHTF18|PABPN1|PABPN1	964	+	6.5981107	1.4474456	-1.0	-1.0
chr16	792965	793064	ENSG00000127586.16|CHTF18|PABPN1|PABPN1	974	+	6.763733	1.5791563	-1.0	-1.0
chr16	794039	794201	ENSG00000127586.16|CHTF18|PABPN1|PABPN1	956	+	6.3932996	1.3612559	-1.0	-1.0
chr16	1445403	1445623	ENSG00000103249.17|CLCN7|PABPN1|PABPN1	939	-	5.014077	1.2144806	-1.0	-1.0
chr16	1446278	1446598	ENSG00000103249.17|CLCN7|PABPN1|PABPN1	932	-	4.102258	1.1645067	-1.0	-1.0
chr16	1445633	1446043	ENSG00000103249.17|CLCN7|PABPN1|PABPN1	929	-	4.647283	1.1513724	-1.0	-1.0
chr16	1446068	1446173	ENSG00000103249.17|CLCN7|PABPN1|PABPN1	912	-	4.0315666	1.0566967	-1.0	-1.0
chr16	1448361	1448486	ENSG00000103249.17|CLCN7|PABPN1|PABPN1	915	-	6.040712	1.0693964	-1.0	-1.0
chr16	1502046	1502135	ENSG00000100726.14|TELO2|PABPN1|PABPN1	920	+	6.1622844	1.0978787	-1.0	-1.0
chr16	1510104	1510229	ENSG00000100726.14|TELO2|PABPN1|PABPN1	964	+	5.758872	1.4396989	-1.0	-1.0
chr16	1510244	1510344	ENSG00000100726.14|TELO2|PABPN1|PABPN1	943	+	6.211193	1.240805	-1.0	-1.0
chr16	1760379	1760532	ENSG00000138834.12|MAPK8IP3|PABPN1|PABPN1	973	+	3.0791469	1.5691639	-1.0	-1.0
chr16	1766528	1766643	ENSG00000138834.12|MAPK8IP3|PABPN1|PABPN1	986	+	3.8402135	1.854662	-1.0	-1.0
chr16	1768476	1768621	ENSG00000138834.12|MAPK8IP3|PABPN1|PABPN1	995	+	3.251172	2.3329341	-1.0	-1.0
chr16	1766833	1766971	ENSG00000138834.12|MAPK8IP3|PABPN1|PABPN1	961	+	3.2489548	1.4034184	-1.0	-1.0
chr16	1762835	1763006	ENSG00000138834.12|MAPK8IP3|PABPN1|PABPN1	966	+	3.0073423	1.4711949	-1.0	-1.0
chr16	1768044	1768378	ENSG00000138834.12|MAPK8IP3|PABPN1|PABPN1	995	+	4.889425	2.2640414	-1.0	-1.0
chr16	1747116	1747271	ENSG00000138834.12|MAPK8IP3|PABPN1|PABPN1	916	+	2.5363114	1.0758698	-1.0	-1.0
chr16	1748601	1748761	ENSG00000138834.12|MAPK8IP3|PABPN1|PABPN1	949	+	2.987396	1.2941096	-1.0	-1.0
chr16	1706377	1706477	ENSG00000138834.12|MAPK8IP3|PABPN1|PABPN1	953	+	6.2111945	1.3268144	-1.0	-1.0
chr16	1762350	1762481	ENSG00000138834.12|MAPK8IP3|PABPN1|PABPN1	976	+	3.6431353	1.6118511	-1.0	-1.0
chr16	1765012	1765178	ENSG00000138834.12|MAPK8IP3|PABPN1|PABPN1	984	+	3.9905155	1.7985995	-1.0	-1.0
chr16	1768702	1770302	ENSG00000138834.12|MAPK8IP3|PABPN1|PABPN1	985	+	4.175883	1.8181689	-1.0	-1.0
chr16	1761223	1761305	ENSG00000138834.12|MAPK8IP3|PABPN1|PABPN1	959	+	3.5055075	1.3865649	-1.0	-1.0
chr16	1765959	1766142	ENSG00000138834.12|MAPK8IP3|PABPN1|PABPN1	997	+	3.761918	2.541783	-1.0	-1.0
chr16	1766171	1766409	ENSG00000138834.12|MAPK8IP3|PABPN1|PABPN1	984	+	3.6642067	1.7838527	-1.0	-1.0
chr16	1767148	1767363	ENSG00000138834.12|MAPK8IP3|PABPN1|PABPN1	977	+	3.3593953	1.6465763	-1.0	-1.0
chr16	1764026	1764210	ENSG00000138834.12|MAPK8IP3|PABPN1|PABPN1	991	+	5.8853602	2.0692832	-1.0	-1.0
chr16	1766722	1766803	ENSG00000138834.12|MAPK8IP3|PABPN1|PABPN1	994	+	3.8884523	2.214009	-1.0	-1.0
chr16	1763656	1763841	ENSG00000138834.12|MAPK8IP3|PABPN1|PABPN1	977	+	3.9060557	1.6475185	-1.0	-1.0
chr16	1767804	1767989	ENSG00000138834.12|MAPK8IP3|PABPN1|PABPN1	985	+	3.8331993	1.8271818	-1.0	-1.0
chr16	1764300	1764459	ENSG00000138834.12|MAPK8IP3|PABPN1|PABPN1	997	+	4.405926	2.4645119	-1.0	-1.0
chr16	1767473	1767735	ENSG00000138834.12|MAPK8IP3|PABPN1|PABPN1	986	+	4.2434072	1.8560588	-1.0	-1.0
chr16	1788698	1788803	ENSG00000095906.16|NUBP2|PABPN1|PABPN1	914	+	6.031967	1.0657235	-1.0	-1.0
chr16	1788968	1789068	ENSG00000095906.16|NUBP2|PABPN1|PABPN1	903	+	5.9481597	1.0114875	-1.0	-1.0
chr16	1977957	1978061	ENSG00000183751.14|TBL3|PABPN1|PABPN1	924	+	4.1835694	1.1172547	-1.0	-1.0
chr16	1977510	1977655	ENSG00000183751.14|TBL3|PABPN1|PABPN1	909	+	4.37956	1.0429993	-1.0	-1.0
chr16	1975807	1975927	ENSG00000183751.14|TBL3|PABPN1|PABPN1	911	+	6.026522	1.0497674	-1.0	-1.0
chr16	2037991	2038351	ENSG00000065054.13|SLC9A3R2|PABPN1|PABPN1	964	+	5.3817143	1.4383636	-1.0	-1.0
chr16	2080224	2080377	ENSG00000103197.16|TSC2|PABPN1|PABPN1	925	+	6.1096253	1.1233602	-1.0	-1.0
chr16	2087862	2087941	ENSG00000103197.16|TSC2|PABPN1|PABPN1	946	+	3.342778	1.2636617	-1.0	-1.0
chr16	2083671	2083811	ENSG00000103197.16|TSC2|PABPN1|PABPN1	940	+	6.153356	1.2229087	-1.0	-1.0
chr16	2088047	2088139	ENSG00000103197.16|TSC2|PABPN1|PABPN1	958	+	4.446604	1.3739872	-1.0	-1.0
chr16	2086272	2086372	ENSG00000103197.16|TSC2|PABPN1|PABPN1	916	+	4.0315666	1.076036	-1.0	-1.0
chr16	2088226	2088325	ENSG00000103197.16|TSC2|PABPN1|PABPN1	912	+	2.8616526	1.0562001	-1.0	-1.0
chr16	2084272	2084397	ENSG00000103197.16|TSC2|PABPN1|PABPN1	943	+	6.168081	1.2458872	-1.0	-1.0
chr16	2088445	2088645	ENSG00000103197.16|TSC2|PABPN1|PABPN1	984	+	6.8108644	1.8077532	-1.0	-1.0
chr16	2090384	2090514	ENSG00000008710.19|PKD1|PABPN1|PABPN1	909	-	5.994271	1.0431732	-1.0	-1.0
chr16	2089714	2089824	ENSG00000008710.19|PKD1|PABPN1|PABPN1	927	-	6.0728483	1.1382165	-1.0	-1.0
chr16	2088764	2089124	ENSG00000008710.19|PKD1|PABPN1|PABPN1	970	-	4.8768373	1.5207738	-1.0	-1.0
chr16	2089179	2089299	ENSG00000008710.19|PKD1|PABPN1|PABPN1	902	-	5.9481597	1.0091019	-1.0	-1.0
chr16	2155142	2155358	ENSG00000260260.1|SNHG19|PABPN1|PABPN1	968	-	4.665399	1.4961625	-1.0	-1.0
chr16	2175843	2175948	ENSG00000131653.12|TRAF7|PABPN1|PABPN1	957	+	6.2814016	1.3678184	-1.0	-1.0
chr16	2233875	2233975	ENSG00000167967.15|E4F1|PABPN1|PABPN1	911	+	6.0047436	1.0528693	-1.0	-1.0
chr16	2235190	2235380	ENSG00000167967.15|E4F1|PABPN1|PABPN1	939	+	6.1729326	1.2161106	-1.0	-1.0
chr16	2234280	2234380	ENSG00000167967.15|E4F1|PABPN1|PABPN1	914	+	6.0591908	1.0642611	-1.0	-1.0
chr16	2243109	2243209	ENSG00000167969.12|ECI1|PABPN1|PABPN1	901	-	5.9481597	1.0046084	-1.0	-1.0
chr16	2529490	2529635	ENSG00000162066.14|AMDHD2|PABPN1|PABPN1	917	+	4.921027	1.0817406	-1.0	-1.0
chr16	2529805	2530340	ENSG00000162066.14|AMDHD2|PABPN1|PABPN1	954	+	4.3292923	1.3336453	-1.0	-1.0
chr16	2530550	2531325	ENSG00000162066.14|AMDHD2|PABPN1|PABPN1	967	+	4.7753916	1.4819515	-1.0	-1.0
chr16	2528620	2528720	ENSG00000162066.14|AMDHD2|PABPN1|PABPN1	903	+	5.9481597	1.0130414	-1.0	-1.0
chr16	2529115	2529215	ENSG00000162066.14|AMDHD2|PABPN1|PABPN1	908	+	6.004743	1.0384225	-1.0	-1.0
chr16	2530350	2530455	ENSG00000162066.14|AMDHD2|PABPN1|PABPN1	930	+	4.162527	1.154744	-1.0	-1.0
chr16	2769199	2769324	ENSG00000167978.16|SRRM2|PABPN1|PABPN1	920	+	3.061947	1.0976473	-1.0	-1.0
chr16	2770094	2770239	ENSG00000167978.16|SRRM2|PABPN1|PABPN1	913	+	2.9545393	1.0593665	-1.0	-1.0
chr16	2770618	2770717	ENSG00000167978.16|SRRM2|PABPN1|PABPN1	936	+	3.2766888	1.1911296	-1.0	-1.0
chr16	2767085	2767185	ENSG00000167978.16|SRRM2|PABPN1|PABPN1	910	+	3.0580487	1.0459176	-1.0	-1.0
chr16	2762255	2762365	ENSG00000167978.16|SRRM2|PABPN1|PABPN1	911	+	4.0311956	1.0486538	-1.0	-1.0
chr16	2770857	2771377	ENSG00000167978.16|SRRM2|PABPN1|PABPN1	995	+	3.736065	2.312239	-1.0	-1.0
chr16	3021995	3022335	ENSG00000006327.13|TNFRSF12A|PABPN1|PABPN1	944	+	3.3815277	1.2485746	-1.0	-1.0
chr16	3027169	3027280	ENSG00000131652.13|THOC6|PABPN1|PABPN1	972	+	6.5231123	1.5593138	-1.0	-1.0
chr16	3677607	3677742	ENSG00000126602.10|TRAP1|PABPN1|PABPN1	952	-	6.0349274	1.322166	-1.0	-1.0
chr16	3662881	3662967	ENSG00000126602.10|TRAP1|PABPN1|PABPN1	968	-	3.4315076	1.498593	-1.0	-1.0
chr16	3664273	3664459	ENSG00000126602.10|TRAP1|PABPN1|PABPN1	975	-	3.2848353	1.6079854	-1.0	-1.0
chr16	3661986	3662196	ENSG00000126602.10|TRAP1|PABPN1|PABPN1	979	-	3.4269283	1.6777513	-1.0	-1.0
chr16	3676040	3676170	ENSG00000126602.10|TRAP1|PABPN1|PABPN1	930	-	3.6574624	1.1526921	-1.0	-1.0
chr16	3665970	3666118	ENSG00000126602.10|TRAP1|PABPN1|PABPN1	970	-	3.232382	1.5207378	-1.0	-1.0
chr16	3658131	3658230	ENSG00000126602.10|TRAP1|PABPN1|PABPN1	918	-	2.5778608	1.0836016	-1.0	-1.0
chr16	3658792	3658865	ENSG00000126602.10|TRAP1|PABPN1|PABPN1	912	-	3.9909248	1.0535749	-1.0	-1.0
chr16	3672699	3672799	ENSG00000126602.10|TRAP1|PABPN1|PABPN1	906	-	3.3210812	1.0270869	-1.0	-1.0
chr16	3663423	3663562	ENSG00000126602.10|TRAP1|PABPN1|PABPN1	973	-	3.0305376	1.5697981	-1.0	-1.0
chr16	4341367	4341472	ENSG00000217930.7|PAM16|PABPN1|PABPN1	908	-	5.976452	1.0358223	-1.0	-1.0
chr16	4360972	4361085	ENSG00000103426.12|CORO7-PAM16|PABPN1|PABPN1	913	-	6.045084	1.0611982	-1.0	-1.0
chr16	4360443	4360543	ENSG00000103426.12|CORO7-PAM16|PABPN1|PABPN1	908	-	6.004743	1.0347201	-1.0	-1.0
chr16	4341367	4341472	ENSG00000103426.12|CORO7-PAM16|PABPN1|PABPN1	907	-	5.976452	1.0306716	-1.0	-1.0
chr16	4360972	4361085	ENSG00000262246.5|CORO7|PABPN1|PABPN1	912	-	6.045084	1.0550137	-1.0	-1.0
chr16	4360443	4360543	ENSG00000262246.5|CORO7|PABPN1|PABPN1	911	-	6.004743	1.0516576	-1.0	-1.0
chr16	4456061	4456166	ENSG00000103423.13|DNAJA3|PABPN1|PABPN1	919	+	4.070568	1.091645	-1.0	-1.0
chr16	4611903	4612008	ENSG00000153443.12|UBALD1|PABPN1|PABPN1	905	-	6.031966	1.0231814	-1.0	-1.0
chr16	4690173	4690398	ENSG00000102858.12|MGRN1|PABPN1|PABPN1	936	+	4.7466145	1.1961871	-1.0	-1.0
chr16	4689348	4689518	ENSG00000102858.12|MGRN1|PABPN1|PABPN1	943	+	5.3451633	1.2463018	-1.0	-1.0
chr16	4696629	4696896	ENSG00000168096.14|ANKS3|PABPN1|PABPN1	961	-	5.366657	1.405116	-1.0	-1.0
chr16	4797092	4797287	ENSG00000067836.12|ROGDI|PABPN1|PABPN1	934	-	6.181562	1.179541	-1.0	-1.0
chr16	5025168	5025328	ENSG00000103174.11|NAGPA|PABPN1|PABPN1	914	-	6.114853	1.0633427	-1.0	-1.0
chr16	8893833	8894104	ENSG00000187555.14|USP7|PABPN1|PABPN1	943	-	4.114979	1.2408566	-1.0	-1.0
chr16	8894549	8894640	ENSG00000187555.14|USP7|PABPN1|PABPN1	981	-	4.2192006	1.7170842	-1.0	-1.0
chr16	10481835	10481975	ENSG00000166669.13|ATF7IP2|PABPN1|PABPN1	938	+	6.166464	1.2069596	-1.0	-1.0
chr16	14895513	14895638	ENSG00000103512.14|NOMO1|PABPN1|PABPN1	919	+	2.7536478	1.0893915	-1.0	-1.0
chr16	14933070	14933240	ENSG00000183458.13|AC138932.1|PABPN1|PABPN1	913	+	3.3061314	1.0629348	-1.0	-1.0
chr16	14933070	14933240	ENSG00000183426.16|NPIPA1|PABPN1|PABPN1	913	+	3.3061314	1.0623388	-1.0	-1.0
chr16	16154937	16155037	ENSG00000091262.15|ABCC6|PABPN1|PABPN1	902	-	4.0710945	1.0109856	-1.0	-1.0
chr16	16201999	16202178	ENSG00000091262.15|ABCC6|PABPN1|PABPN1	922	-	4.4457874	1.108154	-1.0	-1.0
chr16	16173286	16173404	ENSG00000091262.15|ABCC6|PABPN1|PABPN1	941	-	3.8042505	1.2310024	-1.0	-1.0
chr16	16154627	16154794	ENSG00000091262.15|ABCC6|PABPN1|PABPN1	974	-	4.540416	1.5872725	-1.0	-1.0
chr16	16149602	16149707	ENSG00000091262.15|ABCC6|PABPN1|PABPN1	903	-	6.1116567	1.0138421	-1.0	-1.0
chr16	16149817	16150241	ENSG00000091262.15|ABCC6|PABPN1|PABPN1	965	-	5.431984	1.4561753	-1.0	-1.0
chr16	16198025	16198180	ENSG00000091262.15|ABCC6|PABPN1|PABPN1	930	-	6.006426	1.1523021	-1.0	-1.0
chr16	16165682	16165802	ENSG00000091262.15|ABCC6|PABPN1|PABPN1	928	-	4.1896462	1.1444495	-1.0	-1.0
chr16	16150577	16150767	ENSG00000091262.15|ABCC6|PABPN1|PABPN1	968	-	5.5202966	1.4881898	-1.0	-1.0
chr16	16328100	16328198	ENSG00000183889.12|AC138969.1|PABPN1|PABPN1	924	+	4.109569	1.1164215	-1.0	-1.0
chr16	16328100	16328235	ENSG00000244257.5|PKD1P1|PABPN1|PABPN1	916	+	3.7340622	1.0762601	-1.0	-1.0
chr16	18376952	18377137	ENSG00000233024.7|AC126755.2|PABPN1|PABPN1	946	-	3.532432	1.2679778	-1.0	-1.0
chr16	18376952	18377137	ENSG00000254681.6|PKD1P5|PABPN1|PABPN1	946	-	3.532432	1.2678002	-1.0	-1.0
chr16	18386662	18386822	ENSG00000254681.6|PKD1P5|PABPN1|PABPN1	913	-	3.2330606	1.0611658	-1.0	-1.0
chr16	18819541	18819651	ENSG00000157106.16|SMG1|PABPN1|PABPN1	913	-	6.0228925	1.0594327	-1.0	-1.0
chr16	21404812	21404982	ENSG00000169246.16|NPIPB3|PABPN1|PABPN1	948	-	3.5526865	1.2867942	-1.0	-1.0
chr16	21520192	21520317	ENSG00000180747.15|SMG1P3|PABPN1|PABPN1	939	-	2.7377434	1.217648	-1.0	-1.0
chr16	21512496	21512671	ENSG00000180747.15|SMG1P3|PABPN1|PABPN1	925	-	6.1198997	1.1268209	-1.0	-1.0
chr16	21520194	21520319	ENSG00000258186.2|SLC7A5P2|PABPN1|PABPN1	944	-	2.8071332	1.2551005	-1.0	-1.0
chr16	21965407	21965532	ENSG00000140740.10|UQCRC2|PABPN1|PABPN1	951	+	5.6486883	1.3091719	-1.0	-1.0
chr16	21957234	21957318	ENSG00000140740.10|UQCRC2|PABPN1|PABPN1	903	+	3.0315766	1.0138242	-1.0	-1.0
chr16	22332089	22332185	ENSG00000058600.15|POLR3E|PABPN1|PABPN1	903	+	5.9481597	1.0137414	-1.0	-1.0
chr16	22325975	22326100	ENSG00000058600.15|POLR3E|PABPN1|PABPN1	938	+	5.398343	1.2084974	-1.0	-1.0
chr16	22297399	22297504	ENSG00000058600.15|POLR3E|PABPN1|PABPN1	915	+	2.6516256	1.0717616	-1.0	-1.0
chr16	22325760	22325860	ENSG00000058600.15|POLR3E|PABPN1|PABPN1	979	+	6.6618557	1.6750703	-1.0	-1.0
chr16	22315023	22315183	ENSG00000058600.15|POLR3E|PABPN1|PABPN1	906	+	4.237027	1.0290412	-1.0	-1.0
chr16	23480644	23480770	ENSG00000103365.15|GGA2|PABPN1|PABPN1	953	-	3.7323265	1.3242301	-1.0	-1.0
chr16	23466991	23467096	ENSG00000103365.15|GGA2|PABPN1|PABPN1	918	-	5.0512915	1.0836335	-1.0	-1.0
chr16	23466251	23466436	ENSG00000103365.15|GGA2|PABPN1|PABPN1	921	-	4.3164883	1.103046	-1.0	-1.0
chr16	23479779	23479884	ENSG00000103365.15|GGA2|PABPN1|PABPN1	903	-	3.3044977	1.0146527	-1.0	-1.0
chr16	24789791	24789931	ENSG00000090905.18|TNRC6A|PABPN1|PABPN1	941	+	6.1659584	1.2285023	-1.0	-1.0
chr16	24805568	24805728	ENSG00000090905.18|TNRC6A|PABPN1|PABPN1	922	+	3.8150027	1.1104585	-1.0	-1.0
chr16	24823431	24823631	ENSG00000090905.18|TNRC6A|PABPN1|PABPN1	941	+	4.2247214	1.2279246	-1.0	-1.0
chr16	24823661	24823896	ENSG00000090905.18|TNRC6A|PABPN1|PABPN1	929	+	3.2166922	1.1513319	-1.0	-1.0
chr16	24791156	24791266	ENSG00000090905.18|TNRC6A|PABPN1|PABPN1	902	+	5.9481597	1.0109924	-1.0	-1.0
chr16	24777017	24777132	ENSG00000090905.18|TNRC6A|PABPN1|PABPN1	908	+	5.486609	1.0375614	-1.0	-1.0
chr16	24822873	24822983	ENSG00000090905.18|TNRC6A|PABPN1|PABPN1	936	+	3.5983875	1.1907611	-1.0	-1.0
chr16	24824181	24824296	ENSG00000090905.18|TNRC6A|PABPN1|PABPN1	912	+	6.030938	1.0552007	-1.0	-1.0
chr16	24790741	24790921	ENSG00000090905.18|TNRC6A|PABPN1|PABPN1	910	+	3.1773295	1.0479549	-1.0	-1.0
chr16	24825636	24825741	ENSG00000090905.18|TNRC6A|PABPN1|PABPN1	909	+	4.0112457	1.0419927	-1.0	-1.0
chr16	24815191	24815311	ENSG00000090905.18|TNRC6A|PABPN1|PABPN1	953	+	6.289895	1.328539	-1.0	-1.0
chr16	27460930	27461030	ENSG00000077235.17|GTF3C1|PABPN1|PABPN1	904	-	5.9481597	1.0193943	-1.0	-1.0
chr16	28133840	28133933	ENSG00000169180.11|XPO6|PABPN1|PABPN1	925	-	6.1622844	1.1257377	-1.0	-1.0
chr16	28098253	28098363	ENSG00000169180.11|XPO6|PABPN1|PABPN1	906	-	6.022892	1.0263026	-1.0	-1.0
chr16	28605775	28605933	ENSG00000196502.11|SULT1A1|PABPN1|PABPN1	963	-	6.242818	1.4372566	-1.0	-1.0
chr16	28825758	28825868	ENSG00000168488.18|ATXN2L|PABPN1|PABPN1	953	+	6.2111945	1.3268144	-1.0	-1.0
chr16	28836802	28837072	ENSG00000168488.18|ATXN2L|PABPN1|PABPN1	990	+	3.319811	2.0045156	-1.0	-1.0
chr16	28836002	28836362	ENSG00000168488.18|ATXN2L|PABPN1|PABPN1	944	+	3.2625206	1.2483999	-1.0	-1.0
chr16	28836547	28836767	ENSG00000168488.18|ATXN2L|PABPN1|PABPN1	917	+	2.7548702	1.0815402	-1.0	-1.0
chr16	28834976	28835141	ENSG00000168488.18|ATXN2L|PABPN1|PABPN1	954	+	4.547442	1.3409058	-1.0	-1.0
chr16	28830614	28830749	ENSG00000168488.18|ATXN2L|PABPN1|PABPN1	925	+	2.7831411	1.1240731	-1.0	-1.0
chr16	28829947	28830047	ENSG00000168488.18|ATXN2L|PABPN1|PABPN1	910	+	2.4466166	1.0462558	-1.0	-1.0
chr16	28833995	28834105	ENSG00000168488.18|ATXN2L|PABPN1|PABPN1	909	+	3.3422093	1.0408124	-1.0	-1.0
chr16	28823409	28823534	ENSG00000168488.18|ATXN2L|PABPN1|PABPN1	946	+	3.975446	1.2644295	-1.0	-1.0
chr16	28843735	28843835	ENSG00000178952.10|TUFM|PABPN1|PABPN1	918	-	4.2539577	1.0836016	-1.0	-1.0
chr16	28844199	28844329	ENSG00000178952.10|TUFM|PABPN1|PABPN1	910	-	4.0644007	1.0462354	-1.0	-1.0
chr16	28843959	28844154	ENSG00000178952.10|TUFM|PABPN1|PABPN1	950	-	4.2818174	1.3048497	-1.0	-1.0
chr16	28842810	28843090	ENSG00000178952.10|TUFM|PABPN1|PABPN1	990	-	5.1221733	2.003242	-1.0	-1.0
chr16	28873836	28874066	ENSG00000178188.14|SH2B1|PABPN1|PABPN1	929	+	4.440042	1.1462998	-1.0	-1.0
chr16	28872294	28872401	ENSG00000178188.14|SH2B1|PABPN1|PABPN1	959	+	4.4563107	1.38238	-1.0	-1.0
chr16	28872593	28872713	ENSG00000178188.14|SH2B1|PABPN1|PABPN1	903	+	2.5433803	1.0135964	-1.0	-1.0
chr16	28900735	28900835	ENSG00000196296.13|ATP2A1|PABPN1|PABPN1	911	+	3.9909248	1.0493504	-1.0	-1.0
chr16	28897999	28898125	ENSG00000196296.13|ATP2A1|PABPN1|PABPN1	951	+	5.4270554	1.3116945	-1.0	-1.0
chr16	28902263	28902383	ENSG00000196296.13|ATP2A1|PABPN1|PABPN1	936	+	4.8669543	1.1963813	-1.0	-1.0
chr16	28898322	28898442	ENSG00000196296.13|ATP2A1|PABPN1|PABPN1	910	+	6.0309377	1.0446798	-1.0	-1.0
chr16	28905396	28905511	ENSG00000177548.12|RABEP2|PABPN1|PABPN1	913	-	6.0178213	1.0588015	-1.0	-1.0
chr16	28963964	28964074	ENSG00000176953.12|NFATC2IP|PABPN1|PABPN1	905	+	3.9909246	1.0236678	-1.0	-1.0
chr16	28958990	28959090	ENSG00000176953.12|NFATC2IP|PABPN1|PABPN1	908	+	6.004743	1.0369503	-1.0	-1.0
chr16	29804887	29805022	ENSG00000079616.12|KIF22|PABPN1|PABPN1	926	+	4.122755	1.1326995	-1.0	-1.0
chr16	29803439	29803608	ENSG00000079616.12|KIF22|PABPN1|PABPN1	922	+	6.113205	1.1062849	-1.0	-1.0
chr16	29810282	29810507	ENSG00000280607.1|AC009133.5|PABPN1|PABPN1	935	+	3.447971	1.1873301	-1.0	-1.0
chr16	29810682	29810977	ENSG00000280607.1|AC009133.5|PABPN1|PABPN1	965	+	3.6482732	1.4520767	-1.0	-1.0
chr16	29810681	29810976	ENSG00000103495.13|MAZ|PABPN1|PABPN1	964	+	3.6242867	1.4430094	-1.0	-1.0
chr16	29810286	29810506	ENSG00000103495.13|MAZ|PABPN1|PABPN1	937	+	3.4272492	1.199476	-1.0	-1.0
chr16	29971432	29971537	ENSG00000149932.16|TMEM219|PABPN1|PABPN1	910	+	6.004743	1.0467906	-1.0	-1.0
chr16	29992036	29992246	ENSG00000149930.17|TAOK2|PABPN1|PABPN1	977	+	5.025385	1.6409357	-1.0	-1.0
chr16	29990819	29990939	ENSG00000149930.17|TAOK2|PABPN1|PABPN1	926	+	4.734171	1.1317964	-1.0	-1.0
chr16	29991826	29992001	ENSG00000149930.17|TAOK2|PABPN1|PABPN1	927	+	6.101831	1.1364553	-1.0	-1.0
chr16	29991561	29991671	ENSG00000149930.17|TAOK2|PABPN1|PABPN1	939	+	4.857185	1.2133185	-1.0	-1.0
chr16	30005360	30005745	ENSG00000169592.14|INO80E|PABPN1|PABPN1	973	+	5.0525184	1.5619357	-1.0	-1.0
chr16	30005012	30005122	ENSG00000169592.14|INO80E|PABPN1|PABPN1	933	+	6.1260743	1.1752013	-1.0	-1.0
chr16	30068553	30068653	ENSG00000149925.17|ALDOA|PABPN1|PABPN1	918	+	3.109579	1.0855904	-1.0	-1.0
chr16	30069556	30069671	ENSG00000149925.17|ALDOA|PABPN1|PABPN1	902	+	1.3332094	1.0092818	-1.0	-1.0
chr16	30069829	30070004	ENSG00000149925.17|ALDOA|PABPN1|PABPN1	914	+	1.4390122	1.0649198	-1.0	-1.0
chr16	30068738	30068913	ENSG00000149925.17|ALDOA|PABPN1|PABPN1	912	+	2.5239046	1.057103	-1.0	-1.0
chr16	30524240	30524350	ENSG00000169957.9|ZNF768|PABPN1|PABPN1	915	-	4.069688	1.0731223	-1.0	-1.0
chr16	30669073	30669213	ENSG00000156860.15|FBRS|PABPN1|PABPN1	925	+	6.0983453	1.1240743	-1.0	-1.0
chr16	30669243	30669373	ENSG00000156860.15|FBRS|PABPN1|PABPN1	957	+	6.3119755	1.36574	-1.0	-1.0
chr16	30739473	30739578	ENSG00000080603.16|SRCAP|PABPN1|PABPN1	912	+	3.9909248	1.0535749	-1.0	-1.0
chr16	30739473	30739578	ENSG00000282034.1|AC106886.5|PABPN1|PABPN1	909	+	3.9909248	1.0398128	-1.0	-1.0
chr16	30756589	30756715	ENSG00000156873.15|PHKG2|PABPN1|PABPN1	971	+	6.5243053	1.5418563	-1.0	-1.0
chr16	30757178	30757278	ENSG00000156873.15|PHKG2|PABPN1|PABPN1	901	+	5.9481597	1.0056372	-1.0	-1.0
chr16	30756364	30756520	ENSG00000156873.15|PHKG2|PABPN1|PABPN1	951	+	6.2712393	1.310901	-1.0	-1.0
chr16	30774894	30775109	ENSG00000103549.21|RNF40|PABPN1|PABPN1	934	+	4.5896583	1.1813968	-1.0	-1.0
chr16	30947806	30947956	ENSG00000099364.16|FBXL19|PABPN1|PABPN1	932	+	6.1172147	1.1667875	-1.0	-1.0
chr16	30947051	30947171	ENSG00000099364.16|FBXL19|PABPN1|PABPN1	912	+	6.0369844	1.0579199	-1.0	-1.0
chr16	30948596	30948736	ENSG00000099364.16|FBXL19|PABPN1|PABPN1	909	+	3.4570746	1.0431898	-1.0	-1.0
chr16	30948593	30948718	ENSG00000261487.1|AC135048.1|PABPN1|PABPN1	924	+	3.602757	1.1208991	-1.0	-1.0
chr16	30987897	30988032	ENSG00000099377.13|HSD3B7|PABPN1|PABPN1	907	+	5.9754095	1.0337107	-1.0	-1.0
chr16	30988072	30988212	ENSG00000099377.13|HSD3B7|PABPN1|PABPN1	907	+	5.976185	1.0303031	-1.0	-1.0
chr16	31039880	31040055	ENSG00000103496.14|STX4|PABPN1|PABPN1	955	+	6.2823515	1.344929	-1.0	-1.0
chr16	31083774	31083909	ENSG00000151006.7|PRSS53|PABPN1|PABPN1	909	-	4.0661535	1.0420341	-1.0	-1.0
chr16	31083809	31083909	ENSG00000255439.6|AC135050.2|PABPN1|PABPN1	910	-	4.0710945	1.0448847	-1.0	-1.0
chr16	31130760	31130895	ENSG00000103510.19|KAT8|PABPN1|PABPN1	902	+	5.9481597	1.0099697	-1.0	-1.0
chr16	31190215	31190485	ENSG00000089280.18|FUS|PABPN1|PABPN1	1000	+	4.5853105	5.0270686	-1.0	-1.0
chr16	31188223	31188357	ENSG00000089280.18|FUS|PABPN1|PABPN1	953	+	2.7168865	1.3271561	-1.0	-1.0
chr16	31190039	31190141	ENSG00000089280.18|FUS|PABPN1|PABPN1	1000	+	4.1342564	4.1121206	-1.0	-1.0
chr16	31190655	31190842	ENSG00000089280.18|FUS|PABPN1|PABPN1	1000	+	4.528597	5.4688067	-1.0	-1.0
chr16	31191398	31191573	ENSG00000089280.18|FUS|PABPN1|PABPN1	996	+	5.3900313	2.4305792	-1.0	-1.0
chr16	31189036	31189221	ENSG00000089280.18|FUS|PABPN1|PABPN1	975	+	3.8856905	1.6107105	-1.0	-1.0
chr16	31190962	31191110	ENSG00000089280.18|FUS|PABPN1|PABPN1	1000	+	5.597955	20.184397	-1.0	-1.0
chr16	31189664	31189789	ENSG00000089280.18|FUS|PABPN1|PABPN1	999	+	3.1425211	3.141886	-1.0	-1.0
chr16	31182522	31182642	ENSG00000089280.18|FUS|PABPN1|PABPN1	914	+	3.4053752	1.0637994	-1.0	-1.0
chr16	31490340	31490535	ENSG00000140688.16|C16orf58|PABPN1|PABPN1	936	-	4.3399367	1.1947666	-1.0	-1.0
chr16	31492201	31492340	ENSG00000140688.16|C16orf58|PABPN1|PABPN1	915	-	3.1292553	1.0723318	-1.0	-1.0
chr16	31489580	31489945	ENSG00000140688.16|C16orf58|PABPN1|PABPN1	948	-	4.022006	1.2831717	-1.0	-1.0
chr16	31490795	31490932	ENSG00000140688.16|C16orf58|PABPN1|PABPN1	939	-	3.5945222	1.2120028	-1.0	-1.0
chr16	31490610	31490780	ENSG00000140688.16|C16orf58|PABPN1|PABPN1	917	-	3.979214	1.0826019	-1.0	-1.0
chr16	31493532	31493632	ENSG00000140688.16|C16orf58|PABPN1|PABPN1	918	-	6.059191	1.0843816	-1.0	-1.0
chr16	31490095	31490195	ENSG00000140688.16|C16orf58|PABPN1|PABPN1	906	-	3.3210812	1.027019	-1.0	-1.0
chr16	31711246	31711461	ENSG00000131797.12|CLUHP3|PABPN1|PABPN1	975	+	4.9703655	1.6079985	-1.0	-1.0
chr16	31708276	31708436	ENSG00000131797.12|CLUHP3|PABPN1|PABPN1	930	+	5.75397	1.1530528	-1.0	-1.0
chr16	31710441	31710556	ENSG00000131797.12|CLUHP3|PABPN1|PABPN1	924	+	4.098408	1.1184139	-1.0	-1.0
chr16	31709306	31709416	ENSG00000131797.12|CLUHP3|PABPN1|PABPN1	912	+	4.083235	1.0543431	-1.0	-1.0
chr16	31708591	31708711	ENSG00000131797.12|CLUHP3|PABPN1|PABPN1	922	+	6.1311965	1.1065298	-1.0	-1.0
chr16	31711496	31711876	ENSG00000131797.12|CLUHP3|PABPN1|PABPN1	962	+	5.0956426	1.414638	-1.0	-1.0
chr16	46930206	46930331	ENSG00000166123.13|GPT2|PABPN1|PABPN1	910	+	3.7548966	1.0435301	-1.0	-1.0
chr16	50558460	50558610	ENSG00000140807.6|NKD1|PABPN1|PABPN1	951	+	5.582487	1.3076266	-1.0	-1.0
chr16	50636201	50636301	ENSG00000140807.6|NKD1|PABPN1|PABPN1	911	+	4.0315666	1.0483764	-1.0	-1.0
chr16	50633976	50634151	ENSG00000140807.6|NKD1|PABPN1|PABPN1	923	+	3.4648926	1.1145838	-1.0	-1.0
chr16	50625479	50625580	ENSG00000140807.6|NKD1|PABPN1|PABPN1	913	+	2.5933743	1.0585786	-1.0	-1.0
chr16	50633246	50633686	ENSG00000140807.6|NKD1|PABPN1|PABPN1	954	+	3.2666984	1.3338908	-1.0	-1.0
chr16	50634371	50634536	ENSG00000140807.6|NKD1|PABPN1|PABPN1	914	+	3.8100348	1.0657979	-1.0	-1.0
chr16	50624958	50625073	ENSG00000140807.6|NKD1|PABPN1|PABPN1	920	+	6.0834403	1.0960457	-1.0	-1.0
chr16	50548329	50548459	ENSG00000140807.6|NKD1|PABPN1|PABPN1	938	+	4.013793	1.2058158	-1.0	-1.0
chr16	50635071	50635171	ENSG00000140807.6|NKD1|PABPN1|PABPN1	900	+	3.2879143	1.0018649	-1.0	-1.0
chr16	50639366	50639471	ENSG00000140807.6|NKD1|PABPN1|PABPN1	913	+	6.058201	1.0585846	-1.0	-1.0
chr16	50630190	50630333	ENSG00000140807.6|NKD1|PABPN1|PABPN1	928	+	2.7493052	1.1423752	-1.0	-1.0
chr16	50558459	50558599	ENSG00000278909.1|AC007608.4|PABPN1|PABPN1	953	+	5.8661194	1.3291578	-1.0	-1.0
chr16	57164000	57164065	ENSG00000172775.16|FAM192A|PABPN1|PABPN1	977	-	4.792378	1.6390783	-1.0	-1.0
chr16	57154075	57154450	ENSG00000172775.16|FAM192A|PABPN1|PABPN1	958	-	4.6441174	1.3776656	-1.0	-1.0
chr16	57167117	57167250	ENSG00000172775.16|FAM192A|PABPN1|PABPN1	934	-	3.1954913	1.1800472	-1.0	-1.0
chr16	57173737	57173852	ENSG00000172775.16|FAM192A|PABPN1|PABPN1	902	-	5.9481597	1.0093095	-1.0	-1.0
chr16	57758326	57758426	ENSG00000140859.15|KIFC3|PABPN1|PABPN1	902	-	5.9481597	1.008576	-1.0	-1.0
chr16	57761041	57761166	ENSG00000140859.15|KIFC3|PABPN1|PABPN1	945	-	6.191563	1.2597103	-1.0	-1.0
chr16	57758521	57758641	ENSG00000140859.15|KIFC3|PABPN1|PABPN1	954	-	6.2581997	1.3401626	-1.0	-1.0
chr16	58518723	58518868	ENSG00000103037.11|SETD6|PABPN1|PABPN1	922	+	6.066473	1.1073494	-1.0	-1.0
chr16	58518421	58518536	ENSG00000103037.11|SETD6|PABPN1|PABPN1	913	+	6.030938	1.0615482	-1.0	-1.0
chr16	58521182	58521307	ENSG00000125107.17|CNOT1|PABPN1|PABPN1	921	-	3.3481522	1.1004013	-1.0	-1.0
chr16	58707265	58707370	ENSG00000125166.12|GOT2|PABPN1|PABPN1	926	-	6.1369715	1.1306438	-1.0	-1.0
chr16	66725827	66725944	ENSG00000135720.12|DYNC1LI2|PABPN1|PABPN1	917	-	3.414747	1.0827885	-1.0	-1.0
chr16	66720917	66721167	ENSG00000135720.12|DYNC1LI2|PABPN1|PABPN1	984	-	5.674663	1.8093032	-1.0	-1.0
chr16	66944701	66944886	ENSG00000265408.1|AC009084.1|PABPN1|PABPN1	940	+	6.1820927	1.2198755	-1.0	-1.0
chr16	66944703	66944888	ENSG00000172831.11|CES2|PABPN1|PABPN1	936	+	6.159594	1.1916435	-1.0	-1.0
chr16	67148144	67148489	ENSG00000125149.11|C16orf70|PABPN1|PABPN1	954	+	4.2148867	1.3348819	-1.0	-1.0
chr16	67147754	67148034	ENSG00000125149.11|C16orf70|PABPN1|PABPN1	990	+	7.0240583	2.0131383	-1.0	-1.0
chr16	67147044	67147544	ENSG00000125149.11|C16orf70|PABPN1|PABPN1	938	+	4.501051	1.2061276	-1.0	-1.0
chr16	67169685	67169850	ENSG00000102878.16|HSF4|PABPN1|PABPN1	935	+	6.155681	1.1872332	-1.0	-1.0
chr16	67167794	67167947	ENSG00000102878.16|HSF4|PABPN1|PABPN1	925	+	4.973659	1.127347	-1.0	-1.0
chr16	67168830	67168936	ENSG00000102878.16|HSF4|PABPN1|PABPN1	948	+	4.424391	1.2849972	-1.0	-1.0
chr16	67174161	67174291	ENSG00000140939.14|NOL3|PABPN1|PABPN1	912	+	6.0436344	1.0577598	-1.0	-1.0
chr16	67173218	67173318	ENSG00000140939.14|NOL3|PABPN1|PABPN1	901	+	5.9481597	1.0044032	-1.0	-1.0
chr16	67173904	67174046	ENSG00000140939.14|NOL3|PABPN1|PABPN1	966	+	6.4823112	1.4672722	-1.0	-1.0
chr16	67174596	67174736	ENSG00000140939.14|NOL3|PABPN1|PABPN1	907	+	5.985882	1.0318159	-1.0	-1.0
chr16	67175401	67175536	ENSG00000140939.14|NOL3|PABPN1|PABPN1	943	+	6.2103777	1.2475948	-1.0	-1.0
chr16	67174311	67174486	ENSG00000140939.14|NOL3|PABPN1|PABPN1	931	+	4.9912357	1.1598269	-1.0	-1.0
chr16	67176166	67176321	ENSG00000196123.12|KIAA0895L|PABPN1|PABPN1	937	-	6.161293	1.2009845	-1.0	-1.0
chr16	67176551	67176766	ENSG00000196123.12|KIAA0895L|PABPN1|PABPN1	982	-	6.797353	1.7495719	-1.0	-1.0
chr16	67198471	67198576	ENSG00000205250.8|E2F4|PABPN1|PABPN1	908	+	5.9764514	1.035284	-1.0	-1.0
chr16	67203664	67203764	ENSG00000102890.14|ELMO3|PABPN1|PABPN1	916	+	4.071095	1.0768025	-1.0	-1.0
chr16	67830389	67830489	ENSG00000102901.12|CENPT|PABPN1|PABPN1	901	-	5.9481597	1.0033361	-1.0	-1.0
chr16	67828666	67828801	ENSG00000102901.12|CENPT|PABPN1|PABPN1	945	-	4.3826466	1.2630694	-1.0	-1.0
chr16	67832186	67832346	ENSG00000102901.12|CENPT|PABPN1|PABPN1	948	-	6.2788153	1.2842741	-1.0	-1.0
chr16	67833754	67833954	ENSG00000102901.12|CENPT|PABPN1|PABPN1	938	-	5.334563	1.2106924	-1.0	-1.0
chr16	67831759	67831869	ENSG00000102901.12|CENPT|PABPN1|PABPN1	946	-	6.2248206	1.2710449	-1.0	-1.0
chr16	67829764	67829974	ENSG00000102901.12|CENPT|PABPN1|PABPN1	959	-	4.0327244	1.3906333	-1.0	-1.0
chr16	67828406	67828605	ENSG00000102901.12|CENPT|PABPN1|PABPN1	978	-	5.3974886	1.6649479	-1.0	-1.0
chr16	67884165	67884330	ENSG00000263126.1|AC040162.3|PABPN1|PABPN1	919	+	6.0821977	1.0926758	-1.0	-1.0
chr16	67882640	67882820	ENSG00000263126.1|AC040162.3|PABPN1|PABPN1	922	+	3.7497466	1.1076427	-1.0	-1.0
chr16	67882678	67882818	ENSG00000038358.14|EDC4|PABPN1|PABPN1	922	+	3.8037608	1.1088625	-1.0	-1.0
chr16	67884165	67884330	ENSG00000038358.14|EDC4|PABPN1|PABPN1	919	+	6.0821977	1.0941694	-1.0	-1.0
chr16	67939979	67940478	ENSG00000213398.7|LCAT|PABPN1|PABPN1	987	-	5.902967	1.8835663	-1.0	-1.0
chr16	67942860	67942976	ENSG00000213398.7|LCAT|PABPN1|PABPN1	977	-	4.1610365	1.6345011	-1.0	-1.0
chr16	67943090	67943250	ENSG00000213398.7|LCAT|PABPN1|PABPN1	901	-	3.000876	1.0036193	-1.0	-1.0
chr16	67942291	67942571	ENSG00000213398.7|LCAT|PABPN1|PABPN1	976	-	5.173923	1.6273863	-1.0	-1.0
chr16	67942631	67942761	ENSG00000213398.7|LCAT|PABPN1|PABPN1	961	-	3.5898578	1.4128327	-1.0	-1.0
chr16	67945093	67945193	ENSG00000124067.16|SLC12A4|PABPN1|PABPN1	902	-	3.2879143	1.0068058	-1.0	-1.0
chr16	67945763	67945871	ENSG00000124067.16|SLC12A4|PABPN1|PABPN1	949	-	2.9062788	1.2925365	-1.0	-1.0
chr16	67961579	67961706	ENSG00000124067.16|SLC12A4|PABPN1|PABPN1	917	-	2.5698385	1.0809333	-1.0	-1.0
chr16	67944388	67944968	ENSG00000124067.16|SLC12A4|PABPN1|PABPN1	965	-	3.6016812	1.4562373	-1.0	-1.0
chr16	67951113	67951253	ENSG00000124067.16|SLC12A4|PABPN1|PABPN1	967	-	6.5117407	1.4829527	-1.0	-1.0
chr16	67963443	67963559	ENSG00000124067.16|SLC12A4|PABPN1|PABPN1	904	-	3.39128	1.0169308	-1.0	-1.0
chr16	67945980	67946082	ENSG00000124067.16|SLC12A4|PABPN1|PABPN1	940	-	4.2535496	1.2235613	-1.0	-1.0
chr16	67949853	67949953	ENSG00000124067.16|SLC12A4|PABPN1|PABPN1	901	-	3.9491048	1.0057425	-1.0	-1.0
chr16	67946437	67946607	ENSG00000124067.16|SLC12A4|PABPN1|PABPN1	913	-	2.836282	1.0588197	-1.0	-1.0
chr16	67950663	67950768	ENSG00000124067.16|SLC12A4|PABPN1|PABPN1	901	-	3.9491048	1.0057844	-1.0	-1.0
chr16	67945423	67945543	ENSG00000124067.16|SLC12A4|PABPN1|PABPN1	937	-	3.5748897	1.1974715	-1.0	-1.0
chr16	67950313	67950418	ENSG00000124067.16|SLC12A4|PABPN1|PABPN1	908	-	3.0315766	1.0366325	-1.0	-1.0
chr16	67946971	67947081	ENSG00000124067.16|SLC12A4|PABPN1|PABPN1	913	-	3.3746417	1.0584021	-1.0	-1.0
chr16	67951912	67952017	ENSG00000124067.16|SLC12A4|PABPN1|PABPN1	910	-	4.0502467	1.0447438	-1.0	-1.0
chr16	68355693	68355823	ENSG00000132600.16|PRMT7|PABPN1|PABPN1	938	+	5.9079986	1.2079542	-1.0	-1.0
chr16	68566865	68567040	ENSG00000184939.15|ZFP90|PABPN1|PABPN1	927	+	5.030764	1.1391907	-1.0	-1.0
chr16	69462479	69462634	ENSG00000103018.16|CYB5B|PABPN1|PABPN1	950	+	5.2781596	1.3021592	-1.0	-1.0
chr16	69698904	69699019	ENSG00000102908.20|NFAT5|PABPN1|PABPN1	940	+	5.0555677	1.2207172	-1.0	-1.0
chr16	69941225	69941330	ENSG00000198373.12|WWP2|PABPN1|PABPN1	904	+	6.031966	1.0199286	-1.0	-1.0
chr16	69940825	69940925	ENSG00000198373.12|WWP2|PABPN1|PABPN1	903	+	5.9481597	1.0137414	-1.0	-1.0
chr16	69940335	69940505	ENSG00000198373.12|WWP2|PABPN1|PABPN1	940	+	6.2357116	1.2245046	-1.0	-1.0
chr16	69996103	69996218	ENSG00000196696.12|PDXDC2P-NPIPB14P|PABPN1|PABPN1	907	-	3.329	1.0329632	-1.0	-1.0
chr16	69976506	69976681	ENSG00000196696.12|PDXDC2P-NPIPB14P|PABPN1|PABPN1	966	-	5.5049067	1.4734123	-1.0	-1.0
chr16	69982349	69982459	ENSG00000196696.12|PDXDC2P-NPIPB14P|PABPN1|PABPN1	932	-	4.1713943	1.1660795	-1.0	-1.0
chr16	69976507	69976682	ENSG00000226232.8|NPIPB14P|PABPN1|PABPN1	969	-	5.662684	1.5061958	-1.0	-1.0
chr16	69982349	69982459	ENSG00000226232.8|NPIPB14P|PABPN1|PABPN1	932	-	4.1713943	1.1654321	-1.0	-1.0
chr16	70253675	70253795	ENSG00000090861.15|AARS|PABPN1|PABPN1	940	-	5.439177	1.2222483	-1.0	-1.0
chr16	70252734	70252894	ENSG00000090861.15|AARS|PABPN1|PABPN1	910	-	2.9610643	1.0445272	-1.0	-1.0
chr16	70482091	70482175	ENSG00000103051.18|COG4|PABPN1|PABPN1	984	-	6.827865	1.8059826	-1.0	-1.0
chr16	70481358	70481487	ENSG00000103051.18|COG4|PABPN1|PABPN1	929	-	5.1275153	1.1471298	-1.0	-1.0
chr16	70480742	70481144	ENSG00000103051.18|COG4|PABPN1|PABPN1	955	-	4.5140376	1.3471065	-1.0	-1.0
chr16	70563868	70563988	ENSG00000189091.12|SF3B3|PABPN1|PABPN1	933	+	6.135192	1.1765659	-1.0	-1.0
chr16	70565417	70565537	ENSG00000189091.12|SF3B3|PABPN1|PABPN1	913	+	6.0260954	1.0595565	-1.0	-1.0
chr16	70571692	70571792	ENSG00000189091.12|SF3B3|PABPN1|PABPN1	911	+	3.9909248	1.0504491	-1.0	-1.0
chr16	70679088	70679263	ENSG00000132613.14|MTSS1L|PABPN1|PABPN1	947	-	6.2249517	1.2758635	-1.0	-1.0
chr16	70664964	70665064	ENSG00000132613.14|MTSS1L|PABPN1|PABPN1	903	-	2.5461519	1.0137949	-1.0	-1.0
chr16	70678276	70678376	ENSG00000132613.14|MTSS1L|PABPN1|PABPN1	902	-	2.3355854	1.0076419	-1.0	-1.0
chr16	70661563	70663538	ENSG00000132613.14|MTSS1L|PABPN1|PABPN1	970	-	3.4784153	1.5171893	-1.0	-1.0
chr16	70677796	70677899	ENSG00000132613.14|MTSS1L|PABPN1|PABPN1	904	-	2.5527854	1.0194441	-1.0	-1.0
chr16	70664627	70664763	ENSG00000132613.14|MTSS1L|PABPN1|PABPN1	918	-	2.50698	1.0835567	-1.0	-1.0
chr16	70674305	70674415	ENSG00000132613.14|MTSS1L|PABPN1|PABPN1	909	-	2.7284853	1.0430067	-1.0	-1.0
chr16	70685897	70686066	ENSG00000132613.14|MTSS1L|PABPN1|PABPN1	967	-	4.925686	1.4773366	-1.0	-1.0
chr16	70663623	70664418	ENSG00000132613.14|MTSS1L|PABPN1|PABPN1	965	-	3.1364102	1.4503499	-1.0	-1.0
chr16	72108256	72108431	ENSG00000140829.11|DHX38|PABPN1|PABPN1	952	+	5.107533	1.3210157	-1.0	-1.0
chr16	72109414	72109574	ENSG00000140829.11|DHX38|PABPN1|PABPN1	962	+	3.7995834	1.4172616	-1.0	-1.0
chr16	72110955	72111077	ENSG00000140829.11|DHX38|PABPN1|PABPN1	970	+	4.739818	1.523141	-1.0	-1.0
chr16	72112412	72112727	ENSG00000140829.11|DHX38|PABPN1|PABPN1	937	+	5.891308	1.1973891	-1.0	-1.0
chr16	72108461	72108656	ENSG00000140829.11|DHX38|PABPN1|PABPN1	970	+	6.297071	1.5224677	-1.0	-1.0
chr16	72108811	72108925	ENSG00000140829.11|DHX38|PABPN1|PABPN1	928	+	4.137188	1.1405689	-1.0	-1.0
chr16	72106004	72106117	ENSG00000140829.11|DHX38|PABPN1|PABPN1	937	+	3.3208368	1.1981013	-1.0	-1.0
chr16	74452131	74452261	ENSG00000090863.11|GLG1|PABPN1|PABPN1	960	-	6.322347	1.39292	-1.0	-1.0
chr16	74885652	74885837	ENSG00000103091.14|WDR59|PABPN1|PABPN1	963	-	3.4002042	1.427375	-1.0	-1.0
chr16	74886279	74886464	ENSG00000103091.14|WDR59|PABPN1|PABPN1	922	-	3.4020305	1.1060265	-1.0	-1.0
chr16	74873686	74874444	ENSG00000103091.14|WDR59|PABPN1|PABPN1	974	-	4.847721	1.5915912	-1.0	-1.0
chr16	74893678	74893828	ENSG00000103091.14|WDR59|PABPN1|PABPN1	914	-	2.657855	1.0639019	-1.0	-1.0
chr16	74949717	74949798	ENSG00000103091.14|WDR59|PABPN1|PABPN1	927	-	2.861653	1.1369991	-1.0	-1.0
chr16	74888168	74888283	ENSG00000103091.14|WDR59|PABPN1|PABPN1	920	-	3.2004845	1.0945787	-1.0	-1.0
chr16	74889664	74889815	ENSG00000103091.14|WDR59|PABPN1|PABPN1	931	-	3.567076	1.1584944	-1.0	-1.0
chr16	84054455	84054635	ENSG00000140943.16|MBTPS1|PABPN1|PABPN1	943	-	5.69974	1.2466263	-1.0	-1.0
chr16	84122525	84122820	ENSG00000103160.11|HSDL1|PABPN1|PABPN1	962	-	4.6980996	1.4198775	-1.0	-1.0
chr16	84178216	84178406	ENSG00000103168.16|TAF1C|PABPN1|PABPN1	966	-	6.130417	1.4740303	-1.0	-1.0
chr16	84178456	84178771	ENSG00000103168.16|TAF1C|PABPN1|PABPN1	973	-	6.2603936	1.5670221	-1.0	-1.0
chr16	84178946	84179846	ENSG00000103168.16|TAF1C|PABPN1|PABPN1	962	-	4.827189	1.4223046	-1.0	-1.0
chr16	84179945	84180083	ENSG00000103168.16|TAF1C|PABPN1|PABPN1	942	-	4.191964	1.2387375	-1.0	-1.0
chr16	87330638	87330853	ENSG00000131152.4|AC010531.1|PABPN1|PABPN1	913	-	3.4976397	1.0622375	-1.0	-1.0
chr16	87329653	87329883	ENSG00000131152.4|AC010531.1|PABPN1|PABPN1	964	-	5.0790033	1.4389864	-1.0	-1.0
chr16	87329893	87330508	ENSG00000131152.4|AC010531.1|PABPN1|PABPN1	941	-	3.4962413	1.2308629	-1.0	-1.0
chr16	87333885	87334273	ENSG00000131152.4|AC010531.1|PABPN1|PABPN1	963	-	3.767717	1.4311297	-1.0	-1.0
chr16	87329483	87329633	ENSG00000131152.4|AC010531.1|PABPN1|PABPN1	927	-	5.655587	1.1367089	-1.0	-1.0
chr16	87331238	87331373	ENSG00000131152.4|AC010531.1|PABPN1|PABPN1	904	-	2.88911	1.0182111	-1.0	-1.0
chr16	87330878	87331123	ENSG00000131152.4|AC010531.1|PABPN1|PABPN1	972	-	5.593447	1.545506	-1.0	-1.0
chr16	87331408	87331533	ENSG00000131152.4|AC010531.1|PABPN1|PABPN1	910	-	3.2330475	1.0447193	-1.0	-1.0
chr16	87329486	87329631	ENSG00000103264.17|FBXO31|PABPN1|PABPN1	929	-	5.678065	1.151114	-1.0	-1.0
chr16	87343642	87343747	ENSG00000103264.17|FBXO31|PABPN1|PABPN1	908	-	3.0570943	1.0369925	-1.0	-1.0
chr16	87330891	87331126	ENSG00000103264.17|FBXO31|PABPN1|PABPN1	971	-	5.6025066	1.5419723	-1.0	-1.0
chr16	87335303	87335443	ENSG00000103264.17|FBXO31|PABPN1|PABPN1	969	-	5.3881454	1.5033696	-1.0	-1.0
chr16	87330641	87330851	ENSG00000103264.17|FBXO31|PABPN1|PABPN1	916	-	3.5714202	1.0775169	-1.0	-1.0
chr16	87333885	87334275	ENSG00000103264.17|FBXO31|PABPN1|PABPN1	963	-	3.767717	1.4308963	-1.0	-1.0
chr16	87329906	87330526	ENSG00000103264.17|FBXO31|PABPN1|PABPN1	943	-	3.5252414	1.2420744	-1.0	-1.0
chr16	87331236	87331371	ENSG00000103264.17|FBXO31|PABPN1|PABPN1	905	-	2.8964562	1.0210545	-1.0	-1.0
chr16	87329656	87329876	ENSG00000103264.17|FBXO31|PABPN1|PABPN1	966	-	5.0715823	1.4658546	-1.0	-1.0
chr16	87831057	87831157	ENSG00000103257.8|SLC7A5|PABPN1|PABPN1	921	-	4.071095	1.1001629	-1.0	-1.0
chr16	87830257	87830377	ENSG00000103257.8|SLC7A5|PABPN1|PABPN1	913	-	2.4626045	1.0608841	-1.0	-1.0
chr16	87831727	87831842	ENSG00000103257.8|SLC7A5|PABPN1|PABPN1	942	-	4.2622414	1.2402062	-1.0	-1.0
chr16	87891833	87891933	ENSG00000174990.4|CA5A|PABPN1|PABPN1	901	-	2.977129	1.0032853	-1.0	-1.0
chr16	88631455	88631705	ENSG00000158545.15|ZC3H18|PABPN1|PABPN1	979	+	6.658249	1.6720395	-1.0	-1.0
chr16	88643581	88643711	ENSG00000051523.10|CYBA|PABPN1|PABPN1	974	-	4.8412285	1.5890417	-1.0	-1.0
chr16	88643342	88643472	ENSG00000051523.10|CYBA|PABPN1|PABPN1	902	-	2.5167327	1.0091678	-1.0	-1.0
chr16	88656058	88656373	ENSG00000167508.11|MVD|PABPN1|PABPN1	977	-	3.1589353	1.6345035	-1.0	-1.0
chr16	88657435	88657720	ENSG00000167508.11|MVD|PABPN1|PABPN1	934	-	2.6810226	1.1774256	-1.0	-1.0
chr16	88654691	88654891	ENSG00000167508.11|MVD|PABPN1|PABPN1	992	-	3.5588622	2.0994523	-1.0	-1.0
chr16	88655655	88655730	ENSG00000167508.11|MVD|PABPN1|PABPN1	983	-	3.2927032	1.759479	-1.0	-1.0
chr16	88651934	88652605	ENSG00000167508.11|MVD|PABPN1|PABPN1	1000	-	4.564098	4.6932607	-1.0	-1.0
chr16	88655198	88655417	ENSG00000167508.11|MVD|PABPN1|PABPN1	976	-	3.184946	1.6195219	-1.0	-1.0
chr16	88658649	88658764	ENSG00000167508.11|MVD|PABPN1|PABPN1	926	-	3.085605	1.130812	-1.0	-1.0
chr16	88663015	88663161	ENSG00000167508.11|MVD|PABPN1|PABPN1	933	-	3.6727417	1.1722152	-1.0	-1.0
chr16	88657820	88658029	ENSG00000167508.11|MVD|PABPN1|PABPN1	931	-	2.6588485	1.1607711	-1.0	-1.0
chr16	88653299	88653514	ENSG00000167508.11|MVD|PABPN1|PABPN1	1000	-	4.682706	3.5017183	-1.0	-1.0
chr16	88663780	88663890	ENSG00000260630.6|SNAI3-AS1|PABPN1|PABPN1	914	+	6.040382	1.0678046	-1.0	-1.0
chr16	88664640	88664835	ENSG00000260630.6|SNAI3-AS1|PABPN1|PABPN1	952	+	4.248611	1.317679	-1.0	-1.0
chr16	88716658	88716758	ENSG00000103335.21|PIEZO1|PABPN1|PABPN1	914	-	3.476359	1.0669794	-1.0	-1.0
chr16	88715982	88716272	ENSG00000103335.21|PIEZO1|PABPN1|PABPN1	979	-	6.617092	1.6727064	-1.0	-1.0
chr16	88717022	88717122	ENSG00000103335.21|PIEZO1|PABPN1|PABPN1	906	-	4.0710945	1.0267494	-1.0	-1.0
chr16	88715497	88715742	ENSG00000103335.21|PIEZO1|PABPN1|PABPN1	955	-	4.099195	1.3485366	-1.0	-1.0
chr16	88721547	88721647	ENSG00000103335.21|PIEZO1|PABPN1|PABPN1	901	-	3.9909244	1.0057425	-1.0	-1.0
chr16	88809653	88809758	ENSG00000198931.10|APRT|PABPN1|PABPN1	908	-	5.9764514	1.0343294	-1.0	-1.0
chr16	89198121	89198331	ENSG00000259803.6|SLC22A31|PABPN1|PABPN1	994	-	4.595364	2.2071798	-1.0	-1.0
chr16	89199411	89199516	ENSG00000259803.6|SLC22A31|PABPN1|PABPN1	941	-	4.3686514	1.2287052	-1.0	-1.0
chr16	89197409	89197614	ENSG00000259803.6|SLC22A31|PABPN1|PABPN1	958	-	5.505033	1.3790855	-1.0	-1.0
chr16	89197297	89197409	ENSG00000259803.6|SLC22A31|PABPN1|PABPN1	989	-	5.087059	1.941119	-1.0	-1.0
chr16	89198441	89198550	ENSG00000259803.6|SLC22A31|PABPN1|PABPN1	992	-	6.245344	2.0808713	-1.0	-1.0
chr16	89198651	89198867	ENSG00000259803.6|SLC22A31|PABPN1|PABPN1	986	-	6.277151	1.864019	-1.0	-1.0
chr16	89198912	89199017	ENSG00000259803.6|SLC22A31|PABPN1|PABPN1	926	-	6.1614246	1.129389	-1.0	-1.0
chr16	89198009	89198121	ENSG00000259803.6|SLC22A31|PABPN1|PABPN1	942	-	6.217962	1.2339166	-1.0	-1.0
chr16	89195760	89196300	ENSG00000259803.6|SLC22A31|PABPN1|PABPN1	999	-	5.241509	2.9120152	-1.0	-1.0
chr16	89552978	89553163	ENSG00000197912.14|SPG7|PABPN1|PABPN1	992	+	7.2085824	2.1148894	-1.0	-1.0
chr16	89554485	89554595	ENSG00000197912.14|SPG7|PABPN1|PABPN1	939	+	2.9594386	1.2136455	-1.0	-1.0
chr16	89526333	89526433	ENSG00000197912.14|SPG7|PABPN1|PABPN1	908	+	3.9909248	1.0384504	-1.0	-1.0
chr16	89546657	89546760	ENSG00000197912.14|SPG7|PABPN1|PABPN1	972	+	3.2823043	1.5573215	-1.0	-1.0
chr16	89556886	89557161	ENSG00000197912.14|SPG7|PABPN1|PABPN1	975	+	3.9811773	1.6005007	-1.0	-1.0
chr16	89553741	89553960	ENSG00000197912.14|SPG7|PABPN1|PABPN1	989	+	4.4948554	1.9566311	-1.0	-1.0
chr16	89557221	89557696	ENSG00000197912.14|SPG7|PABPN1|PABPN1	972	+	5.065623	1.5509489	-1.0	-1.0
chr16	89550420	89550609	ENSG00000197912.14|SPG7|PABPN1|PABPN1	954	+	3.980654	1.3333099	-1.0	-1.0
chr16	89548002	89548177	ENSG00000197912.14|SPG7|PABPN1|PABPN1	940	+	3.2822533	1.2195652	-1.0	-1.0
chr16	89561571	89561816	ENSG00000167526.13|RPL13|PABPN1|PABPN1	959	+	2.5156622	1.3878534	-1.0	-1.0
chr16	89560906	89561101	ENSG00000167526.13|RPL13|PABPN1|PABPN1	922	+	2.1987095	1.1087154	-1.0	-1.0
chr16	89560656	89560786	ENSG00000167526.13|RPL13|PABPN1|PABPN1	947	+	2.6464846	1.2727098	-1.0	-1.0
chr16	89561226	89561426	ENSG00000167526.13|RPL13|PABPN1|PABPN1	976	+	3.267844	1.6147336	-1.0	-1.0
chr16	89707793	89707954	ENSG00000075399.13|VPS9D1|PABPN1|PABPN1	954	-	4.7665253	1.3342222	-1.0	-1.0
chr16	89709776	89709901	ENSG00000075399.13|VPS9D1|PABPN1|PABPN1	941	-	5.502641	1.2283169	-1.0	-1.0
chr16	89707283	89707773	ENSG00000075399.13|VPS9D1|PABPN1|PABPN1	960	-	5.964868	1.4027705	-1.0	-1.0
chr16	89739661	89739766	ENSG00000158805.11|ZNF276|PABPN1|PABPN1	918	+	4.0513306	1.08863	-1.0	-1.0
chr16	89738021	89738156	ENSG00000158805.11|ZNF276|PABPN1|PABPN1	917	+	6.0574737	1.0796602	-1.0	-1.0
chr16	89740803	89740866	ENSG00000187741.14|FANCA|PABPN1|PABPN1	956	-	3.3210838	1.3539184	-1.0	-1.0
chr16	89746830	89746890	ENSG00000187741.14|FANCA|PABPN1|PABPN1	926	-	2.9909356	1.1305921	-1.0	-1.0
chr16	89738528	89738703	ENSG00000187741.14|FANCA|PABPN1|PABPN1	987	-	6.9852633	1.8703802	-1.0	-1.0
chr16	89749729	89749902	ENSG00000187741.14|FANCA|PABPN1|PABPN1	995	-	5.516561	2.274178	-1.0	-1.0
chr16	89795905	89796018	ENSG00000187741.14|FANCA|PABPN1|PABPN1	964	-	6.422525	1.4475471	-1.0	-1.0
chr16	89764871	89765061	ENSG00000187741.14|FANCA|PABPN1|PABPN1	923	-	2.925003	1.1154084	-1.0	-1.0
chr16	89783006	89783102	ENSG00000187741.14|FANCA|PABPN1|PABPN1	916	-	3.505505	1.0779223	-1.0	-1.0
chr16	89799128	89799232	ENSG00000187741.14|FANCA|PABPN1|PABPN1	922	-	6.110738	1.1074753	-1.0	-1.0
chr16	89742799	89742938	ENSG00000187741.14|FANCA|PABPN1|PABPN1	987	-	4.767944	1.8942971	-1.0	-1.0
chr16	89752137	89752222	ENSG00000187741.14|FANCA|PABPN1|PABPN1	993	-	7.3043013	2.1349645	-1.0	-1.0
chr16	89770165	89770350	ENSG00000187741.14|FANCA|PABPN1|PABPN1	974	-	4.9742355	1.5845971	-1.0	-1.0
chr16	89771677	89771814	ENSG00000187741.14|FANCA|PABPN1|PABPN1	941	-	4.188029	1.2266243	-1.0	-1.0
chr16	89739387	89739642	ENSG00000187741.14|FANCA|PABPN1|PABPN1	976	-	5.509508	1.6180984	-1.0	-1.0
chr16	89810963	89811071	ENSG00000187741.14|FANCA|PABPN1|PABPN1	950	-	6.273767	1.3002837	-1.0	-1.0
chr16	89748658	89748767	ENSG00000187741.14|FANCA|PABPN1|PABPN1	993	-	4.8947306	2.1266072	-1.0	-1.0
chr16	89746583	89746683	ENSG00000187741.14|FANCA|PABPN1|PABPN1	994	-	3.8465457	2.2582247	-1.0	-1.0
chr16	89738368	89738493	ENSG00000187741.14|FANCA|PABPN1|PABPN1	912	-	6.102913	1.0576277	-1.0	-1.0
chr16	89791912	89792068	ENSG00000187741.14|FANCA|PABPN1|PABPN1	923	-	3.6135416	1.1134518	-1.0	-1.0
chr16	89758576	89758705	ENSG00000187741.14|FANCA|PABPN1|PABPN1	979	-	4.174928	1.6780181	-1.0	-1.0
chr16	89769852	89770002	ENSG00000187741.14|FANCA|PABPN1|PABPN1	946	-	5.8814692	1.2666142	-1.0	-1.0
chr16	89775741	89775815	ENSG00000187741.14|FANCA|PABPN1|PABPN1	995	-	5.461552	2.2799778	-1.0	-1.0
chr16	89739907	89740099	ENSG00000187741.14|FANCA|PABPN1|PABPN1	982	-	5.4350057	1.7511683	-1.0	-1.0
chr16	89815886	89816016	ENSG00000187741.14|FANCA|PABPN1|PABPN1	910	-	4.0706344	1.0433668	-1.0	-1.0
chr16	89739065	89739289	ENSG00000187741.14|FANCA|PABPN1|PABPN1	994	-	6.030645	2.2521467	-1.0	-1.0
chr16	89738823	89738974	ENSG00000187741.14|FANCA|PABPN1|PABPN1	992	-	5.7255926	2.0908322	-1.0	-1.0
chr16	89773270	89773384	ENSG00000187741.14|FANCA|PABPN1|PABPN1	934	-	3.5726376	1.1785314	-1.0	-1.0
chr16	89744886	89745066	ENSG00000187741.14|FANCA|PABPN1|PABPN1	964	-	5.2043567	1.4489822	-1.0	-1.0
chr16	89850530	89850640	ENSG00000204991.10|SPIRE2|PABPN1|PABPN1	900	+	5.9481597	1.0019622	-1.0	-1.0
chr16	89858367	89858502	ENSG00000204991.10|SPIRE2|PABPN1|PABPN1	930	+	4.1707296	1.1532581	-1.0	-1.0
chr16	89871049	89871284	ENSG00000204991.10|SPIRE2|PABPN1|PABPN1	944	+	4.188561	1.2498337	-1.0	-1.0
chr16	89859164	89859349	ENSG00000204991.10|SPIRE2|PABPN1|PABPN1	936	+	4.7897906	1.1905497	-1.0	-1.0
chr16	89870529	89870759	ENSG00000204991.10|SPIRE2|PABPN1|PABPN1	934	+	4.4003043	1.1833537	-1.0	-1.0
chr16	89870179	89870279	ENSG00000204991.10|SPIRE2|PABPN1|PABPN1	909	+	3.9909248	1.0411742	-1.0	-1.0
chr16	89869566	89869682	ENSG00000204991.10|SPIRE2|PABPN1|PABPN1	937	+	3.502556	1.1990945	-1.0	-1.0
chr16	89898556	89898706	ENSG00000141002.19|TCF25|PABPN1|PABPN1	973	+	4.171047	1.5695131	-1.0	-1.0
chr16	89910197	89910362	ENSG00000141002.19|TCF25|PABPN1|PABPN1	953	+	6.2785053	1.3242235	-1.0	-1.0
chr16	89894432	89894607	ENSG00000141002.19|TCF25|PABPN1|PABPN1	956	+	5.8609753	1.3525608	-1.0	-1.0
chr16	89909727	89909842	ENSG00000141002.19|TCF25|PABPN1|PABPN1	913	+	4.0109673	1.0628422	-1.0	-1.0
chr16	89893727	89893892	ENSG00000141002.19|TCF25|PABPN1|PABPN1	948	+	3.6448655	1.2804753	-1.0	-1.0
chr16	89894955	89895135	ENSG00000141002.19|TCF25|PABPN1|PABPN1	945	+	2.6688743	1.2587422	-1.0	-1.0
chr16	89900634	89900834	ENSG00000141002.19|TCF25|PABPN1|PABPN1	975	+	2.925982	1.6082677	-1.0	-1.0
chr16	89906894	89907014	ENSG00000141002.19|TCF25|PABPN1|PABPN1	923	+	4.26976	1.1108433	-1.0	-1.0
chr16	89873569	89873669	ENSG00000141002.19|TCF25|PABPN1|PABPN1	923	+	2.8251271	1.115925	-1.0	-1.0
chr16	89908965	89909145	ENSG00000141002.19|TCF25|PABPN1|PABPN1	989	+	6.438507	1.9576478	-1.0	-1.0
chr16	89904117	89904287	ENSG00000141002.19|TCF25|PABPN1|PABPN1	983	+	3.771744	1.7821708	-1.0	-1.0
chr16	89904847	89905096	ENSG00000141002.19|TCF25|PABPN1|PABPN1	1000	+	5.3022857	3.8407972	-1.0	-1.0
chr16	89911079	89911379	ENSG00000141002.19|TCF25|PABPN1|PABPN1	989	+	3.6476614	1.9751065	-1.0	-1.0
chr16	89906193	89906284	ENSG00000141002.19|TCF25|PABPN1|PABPN1	997	+	3.4763634	2.5583634	-1.0	-1.0
chr16	89907242	89907322	ENSG00000141002.19|TCF25|PABPN1|PABPN1	969	+	3.071107	1.5144205	-1.0	-1.0
chr16	89910522	89910663	ENSG00000141002.19|TCF25|PABPN1|PABPN1	995	+	4.403696	2.325513	-1.0	-1.0
chr16	89898711	89898872	ENSG00000141002.19|TCF25|PABPN1|PABPN1	958	+	3.121252	1.380955	-1.0	-1.0
chr16	89907174	89907369	ENSG00000267048.1|AC092143.4|PABPN1|PABPN1	956	+	2.8571072	1.3529931	-1.0	-1.0
chr16	89906156	89906284	ENSG00000267048.1|AC092143.4|PABPN1|PABPN1	996	+	3.5656004	2.4335856	-1.0	-1.0
chr16	89906894	89907014	ENSG00000267048.1|AC092143.4|PABPN1|PABPN1	922	+	4.26976	1.1105547	-1.0	-1.0
chr16	89910988	89911378	ENSG00000267048.1|AC092143.4|PABPN1|PABPN1	989	+	3.9537091	1.9769272	-1.0	-1.0
chr16	89908934	89909144	ENSG00000267048.1|AC092143.4|PABPN1|PABPN1	986	+	6.0325437	1.8549254	-1.0	-1.0
chr16	89910194	89910364	ENSG00000267048.1|AC092143.4|PABPN1|PABPN1	948	+	6.2501564	1.2864537	-1.0	-1.0
chr16	89910590	89910663	ENSG00000267048.1|AC092143.4|PABPN1|PABPN1	999	+	4.913312	3.1653695	-1.0	-1.0
chr16	89909729	89909844	ENSG00000267048.1|AC092143.4|PABPN1|PABPN1	916	+	4.0310097	1.0757307	-1.0	-1.0
chr16	89967780	89967950	ENSG00000140995.16|DEF8|PABPN1|PABPN1	941	+	4.890274	1.2309127	-1.0	-1.0
chr16	89966045	89966240	ENSG00000140995.16|DEF8|PABPN1|PABPN1	929	+	6.097634	1.1472567	-1.0	-1.0
chr16	90171663	90171788	ENSG00000260528.4|FAM157C|PABPN1|PABPN1	928	+	3.6627874	1.1420866	-1.0	-1.0
chr16	90171798	90171908	ENSG00000260528.4|FAM157C|PABPN1|PABPN1	911	+	3.6722136	1.0489812	-1.0	-1.0
chr17	1651697	1651802	ENSG00000174231.16|PRPF8|PABPN1|PABPN1	901	-	2.385216	1.0047821	-1.0	-1.0
chr17	1651157	1651277	ENSG00000174231.16|PRPF8|PABPN1|PABPN1	915	-	4.062345	1.0699915	-1.0	-1.0
chr17	1651423	1651538	ENSG00000174231.16|PRPF8|PABPN1|PABPN1	962	-	5.9200735	1.4148747	-1.0	-1.0
chr17	1754651	1755191	ENSG00000167711.13|SERPINF2|PABPN1|PABPN1	963	+	1.9993495	1.4261328	-1.0	-1.0
chr17	1750720	1750835	ENSG00000167711.13|SERPINF2|PABPN1|PABPN1	936	+	4.2774377	1.1919252	-1.0	-1.0
chr17	1753190	1753375	ENSG00000167711.13|SERPINF2|PABPN1|PABPN1	916	+	2.5538194	1.078189	-1.0	-1.0
chr17	1751750	1751860	ENSG00000167711.13|SERPINF2|PABPN1|PABPN1	908	+	2.9555204	1.0367966	-1.0	-1.0
chr17	1753955	1754121	ENSG00000167711.13|SERPINF2|PABPN1|PABPN1	927	+	2.547442	1.1374363	-1.0	-1.0
chr17	1754261	1754481	ENSG00000167711.13|SERPINF2|PABPN1|PABPN1	917	+	1.8856015	1.0815437	-1.0	-1.0
chr17	1777311	1777511	ENSG00000132386.10|SERPINF1|PABPN1|PABPN1	942	+	2.5930507	1.2362244	-1.0	-1.0
chr17	2043011	2043206	ENSG00000108963.17|DPH1|PABPN1|PABPN1	949	+	5.035839	1.2959478	-1.0	-1.0
chr17	2043014	2043209	ENSG00000262664.2|OVCA2|PABPN1|PABPN1	948	+	5.031504	1.2880177	-1.0	-1.0
chr17	2372152	2372297	ENSG00000141258.12|SGSM2|PABPN1|PABPN1	921	+	6.100783	1.1022333	-1.0	-1.0
chr17	2364544	2364694	ENSG00000141258.12|SGSM2|PABPN1|PABPN1	906	+	5.9738793	1.0278623	-1.0	-1.0
chr17	2375536	2375846	ENSG00000141258.12|SGSM2|PABPN1|PABPN1	927	+	5.5919337	1.137357	-1.0	-1.0
chr17	2380105	2380205	ENSG00000141258.12|SGSM2|PABPN1|PABPN1	903	+	5.9481597	1.0148715	-1.0	-1.0
chr17	2380495	2380995	ENSG00000141258.12|SGSM2|PABPN1|PABPN1	963	+	5.7612267	1.4372134	-1.0	-1.0
chr17	2380275	2380465	ENSG00000141258.12|SGSM2|PABPN1|PABPN1	949	+	5.972277	1.2936264	-1.0	-1.0
chr17	2364899	2365044	ENSG00000141258.12|SGSM2|PABPN1|PABPN1	924	+	6.07077	1.1210271	-1.0	-1.0
chr17	2379420	2379830	ENSG00000141258.12|SGSM2|PABPN1|PABPN1	953	+	5.374428	1.3241057	-1.0	-1.0
chr17	2373272	2373422	ENSG00000141258.12|SGSM2|PABPN1|PABPN1	967	+	6.4460893	1.4792857	-1.0	-1.0
chr17	2379035	2379210	ENSG00000141258.12|SGSM2|PABPN1|PABPN1	948	+	6.2936788	1.2876774	-1.0	-1.0
chr17	2690110	2690255	ENSG00000132361.16|CLUH|PABPN1|PABPN1	940	-	6.2378902	1.2183435	-1.0	-1.0
chr17	2690610	2690777	ENSG00000132361.16|CLUH|PABPN1|PABPN1	973	-	4.5458846	1.5632513	-1.0	-1.0
chr17	2689890	2690090	ENSG00000132361.16|CLUH|PABPN1|PABPN1	944	-	3.7027066	1.2553997	-1.0	-1.0
chr17	2690340	2690605	ENSG00000132361.16|CLUH|PABPN1|PABPN1	934	-	4.42151	1.1798987	-1.0	-1.0
chr17	2694856	2694971	ENSG00000132361.16|CLUH|PABPN1|PABPN1	908	-	3.9905322	1.0352817	-1.0	-1.0
chr17	2694164	2694276	ENSG00000132361.16|CLUH|PABPN1|PABPN1	932	-	6.136082	1.1671089	-1.0	-1.0
chr17	2700381	2700474	ENSG00000132361.16|CLUH|PABPN1|PABPN1	957	-	6.3043036	1.3676995	-1.0	-1.0
chr17	2689440	2689820	ENSG00000132361.16|CLUH|PABPN1|PABPN1	953	-	4.184494	1.3297482	-1.0	-1.0
chr17	3566718	3566987	ENSG00000196689.11|TRPV1|PABPN1|PABPN1	959	-	6.3609986	1.3882014	-1.0	-1.0
chr17	3573637	3573772	ENSG00000196689.11|TRPV1|PABPN1|PABPN1	914	-	4.0208416	1.066637	-1.0	-1.0
chr17	4539741	4539967	ENSG00000132382.14|MYBBP1A|PABPN1|PABPN1	953	-	4.335997	1.3279862	-1.0	-1.0
chr17	4539406	4539666	ENSG00000132382.14|MYBBP1A|PABPN1|PABPN1	924	-	5.2250566	1.120152	-1.0	-1.0
chr17	4539126	4539396	ENSG00000132382.14|MYBBP1A|PABPN1|PABPN1	955	-	5.4150186	1.3426305	-1.0	-1.0
chr17	4543027	4543127	ENSG00000132382.14|MYBBP1A|PABPN1|PABPN1	904	-	5.9481597	1.0178888	-1.0	-1.0
chr17	4544548	4544683	ENSG00000132382.14|MYBBP1A|PABPN1|PABPN1	911	-	6.017574	1.0488931	-1.0	-1.0
chr17	4548167	4548267	ENSG00000132382.14|MYBBP1A|PABPN1|PABPN1	908	-	3.3535025	1.0355052	-1.0	-1.0
chr17	4671705	4672250	ENSG00000141456.14|PELP1|PABPN1|PABPN1	953	-	5.6685467	1.3235124	-1.0	-1.0
chr17	4672790	4672955	ENSG00000141456.14|PELP1|PABPN1|PABPN1	943	-	6.1989303	1.2463086	-1.0	-1.0
chr17	4674808	4674953	ENSG00000141456.14|PELP1|PABPN1|PABPN1	910	-	4.005185	1.046369	-1.0	-1.0
chr17	4721075	4721340	ENSG00000141480.17|ARRB2|PABPN1|PABPN1	955	+	6.3585587	1.3478166	-1.0	-1.0
chr17	4894178	4894278	ENSG00000141503.15|MINK1|PABPN1|PABPN1	916	+	2.9060466	1.0774615	-1.0	-1.0
chr17	4896227	4896332	ENSG00000141503.15|MINK1|PABPN1|PABPN1	910	+	2.699561	1.044807	-1.0	-1.0
chr17	4897278	4897493	ENSG00000141503.15|MINK1|PABPN1|PABPN1	970	+	5.949933	1.5205433	-1.0	-1.0
chr17	4893368	4893478	ENSG00000141503.15|MINK1|PABPN1|PABPN1	911	+	6.0585303	1.0507485	-1.0	-1.0
chr17	4895674	4895869	ENSG00000141503.15|MINK1|PABPN1|PABPN1	945	+	3.5808706	1.2584652	-1.0	-1.0
chr17	4895959	4896099	ENSG00000141503.15|MINK1|PABPN1|PABPN1	917	+	3.3050961	1.0815675	-1.0	-1.0
chr17	4897513	4897968	ENSG00000141503.15|MINK1|PABPN1|PABPN1	952	+	4.014928	1.3167049	-1.0	-1.0
chr17	4896428	4896528	ENSG00000141503.15|MINK1|PABPN1|PABPN1	905	+	3.0315766	1.020281	-1.0	-1.0
chr17	4945696	4945906	ENSG00000108518.7|PFN1|PABPN1|PABPN1	980	-	4.2944455	1.7020289	-1.0	-1.0
chr17	4956551	4956676	ENSG00000108515.17|ENO3|PABPN1|PABPN1	911	+	4.780982	1.050949	-1.0	-1.0
chr17	5023982	5024132	ENSG00000129250.11|KIF1C|PABPN1|PABPN1	920	+	4.480648	1.0964116	-1.0	-1.0
chr17	5022476	5022631	ENSG00000129250.11|KIF1C|PABPN1|PABPN1	911	+	3.3434134	1.0526427	-1.0	-1.0
chr17	5023467	5023637	ENSG00000129250.11|KIF1C|PABPN1|PABPN1	936	+	4.1329026	1.1943148	-1.0	-1.0
chr17	6685197	6685382	ENSG00000141485.16|SLC13A5|PABPN1|PABPN1	921	-	4.5712786	1.1003264	-1.0	-1.0
chr17	6685937	6686147	ENSG00000141485.16|SLC13A5|PABPN1|PABPN1	936	-	3.0501785	1.1935241	-1.0	-1.0
chr17	6684772	6685177	ENSG00000141485.16|SLC13A5|PABPN1|PABPN1	975	-	3.3805013	1.5940706	-1.0	-1.0
chr17	7101476	7101740	ENSG00000161944.16|ASGR2|PABPN1|PABPN1	954	-	2.4189174	1.3376204	-1.0	-1.0
chr17	7178955	7179185	ENSG00000141505.11|ASGR1|PABPN1|PABPN1	955	-	2.9137568	1.3503709	-1.0	-1.0
chr17	7176980	7177155	ENSG00000141505.11|ASGR1|PABPN1|PABPN1	948	-	2.2723036	1.2804583	-1.0	-1.0
chr17	7178245	7178375	ENSG00000141505.11|ASGR1|PABPN1|PABPN1	903	-	5.956243	1.0147756	-1.0	-1.0
chr17	7173445	7174067	ENSG00000141505.11|ASGR1|PABPN1|PABPN1	985	-	2.565106	1.8371775	-1.0	-1.0
chr17	7178540	7178795	ENSG00000141505.11|ASGR1|PABPN1|PABPN1	911	-	2.2717927	1.0502928	-1.0	-1.0
chr17	7174137	7174287	ENSG00000141505.11|ASGR1|PABPN1|PABPN1	981	-	1.966428	1.7236717	-1.0	-1.0
chr17	7176763	7176901	ENSG00000141505.11|ASGR1|PABPN1|PABPN1	985	-	3.055529	1.8237103	-1.0	-1.0
chr17	7174373	7174460	ENSG00000141505.11|ASGR1|PABPN1|PABPN1	998	-	3.282316	2.677095	-1.0	-1.0
chr17	7190294	7190449	ENSG00000132535.18|DLG4|PABPN1|PABPN1	905	-	6.0586243	1.0239198	-1.0	-1.0
chr17	7220080	7220260	ENSG00000072778.19|ACADVL|PABPN1|PABPN1	950	+	4.058279	1.3033956	-1.0	-1.0
chr17	7223566	7225273	ENSG00000072778.19|ACADVL|PABPN1|PABPN1	1000	+	4.861974	4.446406	-1.0	-1.0
chr17	7219825	7220075	ENSG00000072778.19|ACADVL|PABPN1|PABPN1	920	+	3.3519382	1.0956805	-1.0	-1.0
chr17	7220705	7221070	ENSG00000072778.19|ACADVL|PABPN1|PABPN1	989	+	6.361001	1.9728378	-1.0	-1.0
chr17	7222026	7222136	ENSG00000072778.19|ACADVL|PABPN1|PABPN1	934	+	3.6423724	1.1834904	-1.0	-1.0
chr17	7222754	7223237	ENSG00000072778.19|ACADVL|PABPN1|PABPN1	972	+	3.4991486	1.5502356	-1.0	-1.0
chr17	7221488	7221682	ENSG00000072778.19|ACADVL|PABPN1|PABPN1	956	+	3.4541373	1.352215	-1.0	-1.0
chr17	7226205	7226313	ENSG00000004975.11|DVL2|PABPN1|PABPN1	911	-	6.004031	1.0510682	-1.0	-1.0
chr17	7312116	7312371	ENSG00000132507.17|EIF5A|PABPN1|PABPN1	907	+	3.0892544	1.0292257	-1.0	-1.0
chr17	7311851	7312046	ENSG00000132507.17|EIF5A|PABPN1|PABPN1	937	+	2.74351	1.202634	-1.0	-1.0
chr17	7315893	7316128	ENSG00000261915.6|AC026954.2|PABPN1|PABPN1	942	-	6.183391	1.2340308	-1.0	-1.0
chr17	7318499	7318624	ENSG00000261915.6|AC026954.2|PABPN1|PABPN1	907	-	5.9764514	1.0317252	-1.0	-1.0
chr17	7316133	7316275	ENSG00000261915.6|AC026954.2|PABPN1|PABPN1	936	-	6.134352	1.1910075	-1.0	-1.0
chr17	7317787	7317927	ENSG00000261915.6|AC026954.2|PABPN1|PABPN1	950	-	6.2655683	1.2978065	-1.0	-1.0
chr17	7317460	7317573	ENSG00000261915.6|AC026954.2|PABPN1|PABPN1	931	-	4.207911	1.1634328	-1.0	-1.0
chr17	7312695	7312839	ENSG00000261915.6|AC026954.2|PABPN1|PABPN1	939	-	3.9033294	1.217457	-1.0	-1.0
chr17	7312698	7312893	ENSG00000132522.15|GPS2|PABPN1|PABPN1	957	-	5.2328634	1.365948	-1.0	-1.0
chr17	7317780	7317932	ENSG00000215041.9|NEURL4|PABPN1|PABPN1	947	-	6.25258	1.2750676	-1.0	-1.0
chr17	7316137	7316322	ENSG00000215041.9|NEURL4|PABPN1|PABPN1	965	-	6.4163895	1.457633	-1.0	-1.0
chr17	7318499	7318624	ENSG00000215041.9|NEURL4|PABPN1|PABPN1	907	-	5.9764514	1.032674	-1.0	-1.0
chr17	7317460	7317600	ENSG00000215041.9|NEURL4|PABPN1|PABPN1	935	-	4.664324	1.1871753	-1.0	-1.0
chr17	7315702	7315837	ENSG00000215041.9|NEURL4|PABPN1|PABPN1	924	-	4.1183124	1.1206154	-1.0	-1.0
chr17	7315892	7316132	ENSG00000215041.9|NEURL4|PABPN1|PABPN1	939	-	6.1697893	1.2147205	-1.0	-1.0
chr17	7321161	7321273	ENSG00000215041.9|NEURL4|PABPN1|PABPN1	913	-	6.030938	1.0603516	-1.0	-1.0
chr17	7418205	7418385	ENSG00000169992.9|NLGN2|PABPN1|PABPN1	936	+	4.09927	1.1944923	-1.0	-1.0
chr17	7418040	7418205	ENSG00000169992.9|NLGN2|PABPN1|PABPN1	927	+	5.911428	1.1376859	-1.0	-1.0
chr17	7418950	7419175	ENSG00000169992.9|NLGN2|PABPN1|PABPN1	960	+	6.3561277	1.4010522	-1.0	-1.0
chr17	7415560	7415735	ENSG00000169992.9|NLGN2|PABPN1|PABPN1	920	+	5.3528404	1.0985985	-1.0	-1.0
chr17	7415970	7416107	ENSG00000169992.9|NLGN2|PABPN1|PABPN1	930	+	3.6674967	1.1558703	-1.0	-1.0
chr17	7419325	7419450	ENSG00000169992.9|NLGN2|PABPN1|PABPN1	961	+	6.340622	1.4056666	-1.0	-1.0
chr17	7414373	7414488	ENSG00000169992.9|NLGN2|PABPN1|PABPN1	966	+	5.960303	1.4676381	-1.0	-1.0
chr17	7418425	7418855	ENSG00000169992.9|NLGN2|PABPN1|PABPN1	953	+	4.7616177	1.3284258	-1.0	-1.0
chr17	7417290	7417455	ENSG00000169992.9|NLGN2|PABPN1|PABPN1	928	+	3.8665636	1.1446593	-1.0	-1.0
chr17	7417105	7417260	ENSG00000169992.9|NLGN2|PABPN1|PABPN1	911	+	2.9526372	1.0521091	-1.0	-1.0
chr17	7417835	7417945	ENSG00000169992.9|NLGN2|PABPN1|PABPN1	902	+	5.9481597	1.0105652	-1.0	-1.0
chr17	7419185	7419310	ENSG00000169992.9|NLGN2|PABPN1|PABPN1	908	+	5.990063	1.0351483	-1.0	-1.0
chr17	7419495	7419735	ENSG00000169992.9|NLGN2|PABPN1|PABPN1	936	+	3.3029287	1.1916658	-1.0	-1.0
chr17	7578573	7578833	ENSG00000264772.6|AC016876.2|PABPN1|PABPN1	951	+	3.5659502	1.3121178	-1.0	-1.0
chr17	7578576	7578715	ENSG00000277957.1|SENP3-EIF4A1|PABPN1|PABPN1	953	+	3.558182	1.324823	-1.0	-1.0
chr17	7578576	7578836	ENSG00000161960.14|EIF4A1|PABPN1|PABPN1	950	+	3.5680196	1.3025551	-1.0	-1.0
chr17	7626358	7626473	ENSG00000141504.11|SAT2|PABPN1|PABPN1	924	-	6.0966964	1.1197494	-1.0	-1.0
chr17	7854019	7854274	ENSG00000132510.10|KDM6B|PABPN1|PABPN1	961	+	3.6972408	1.4111915	-1.0	-1.0
chr17	7854419	7854729	ENSG00000132510.10|KDM6B|PABPN1|PABPN1	933	+	3.979115	1.1720127	-1.0	-1.0
chr17	7852203	7852308	ENSG00000132510.10|KDM6B|PABPN1|PABPN1	953	+	6.234847	1.3291013	-1.0	-1.0
chr17	7911598	7911748	ENSG00000170004.16|CHD3|PABPN1|PABPN1	919	+	6.081456	1.0931838	-1.0	-1.0
chr17	8064530	8064735	ENSG00000275011.1|AC129492.6|PABPN1|PABPN1	939	+	5.0590153	1.2167332	-1.0	-1.0
chr17	8064910	8065025	ENSG00000275011.1|AC129492.6|PABPN1|PABPN1	950	+	5.371089	1.3012127	-1.0	-1.0
chr17	8159340	8159530	ENSG00000263620.1|AC129492.3|PABPN1|PABPN1	942	-	4.0224843	1.2385631	-1.0	-1.0
chr17	8159343	8159533	ENSG00000220205.8|VAMP2|PABPN1|PABPN1	943	-	4.1284537	1.2429947	-1.0	-1.0
chr17	8266730	8266870	ENSG00000178921.13|PFAS|PABPN1|PABPN1	942	+	6.189386	1.2380775	-1.0	-1.0
chr17	8269172	8269312	ENSG00000178921.13|PFAS|PABPN1|PABPN1	931	+	6.150917	1.1602888	-1.0	-1.0
chr17	8267120	8267220	ENSG00000178921.13|PFAS|PABPN1|PABPN1	903	+	6.0047426	1.0118318	-1.0	-1.0
chr17	10629596	10629716	ENSG00000109063.14|MYH3|PABPN1|PABPN1	938	-	6.1710114	1.2083756	-1.0	-1.0
chr17	12992940	12993040	ENSG00000006744.18|ELAC2|PABPN1|PABPN1	906	-	6.0047426	1.0251342	-1.0	-1.0
chr17	16441488	16441893	ENSG00000175061.17|LRRC75A-AS1|PABPN1|PABPN1	980	+	2.384432	1.6916367	-1.0	-1.0
chr17	16441073	16441193	ENSG00000175061.17|LRRC75A-AS1|PABPN1|PABPN1	908	+	2.914846	1.0343293	-1.0	-1.0
chr17	16441288	16441468	ENSG00000175061.17|LRRC75A-AS1|PABPN1|PABPN1	919	+	2.8380616	1.089202	-1.0	-1.0
chr17	17816521	17816621	ENSG00000072310.16|SREBF1|PABPN1|PABPN1	918	-	4.109569	1.0842304	-1.0	-1.0
chr17	17812522	17812632	ENSG00000072310.16|SREBF1|PABPN1|PABPN1	907	-	5.967021	1.030286	-1.0	-1.0
chr17	17813304	17813474	ENSG00000072310.16|SREBF1|PABPN1|PABPN1	931	-	5.0533214	1.1585724	-1.0	-1.0
chr17	17812202	17812362	ENSG00000072310.16|SREBF1|PABPN1|PABPN1	917	-	4.0458527	1.0784216	-1.0	-1.0
chr17	18245105	18245285	ENSG00000177731.15|FLII|PABPN1|PABPN1	909	-	5.072405	1.0431144	-1.0	-1.0
chr17	19578301	19578466	ENSG00000142494.13|SLC47A1|PABPN1|PABPN1	942	+	6.1867847	1.2364515	-1.0	-1.0
chr17	19577356	19577456	ENSG00000142494.13|SLC47A1|PABPN1|PABPN1	901	+	5.9481597	1.0055438	-1.0	-1.0
chr17	19676943	19677063	ENSG00000072210.18|ALDH3A2|PABPN1|PABPN1	927	+	6.083085	1.1339546	-1.0	-1.0
chr17	21000362	21000467	ENSG00000124422.11|USP22|PABPN1|PABPN1	903	-	5.9481597	1.011409	-1.0	-1.0
chr17	27312499	27312784	ENSG00000109046.14|WSB1|PABPN1|PABPN1	964	+	4.6294	1.4404618	-1.0	-1.0
chr17	27312234	27312334	ENSG00000109046.14|WSB1|PABPN1|PABPN1	906	+	2.7361226	1.0265595	-1.0	-1.0
chr17	27312994	27313554	ENSG00000109046.14|WSB1|PABPN1|PABPN1	973	+	3.4467642	1.5704666	-1.0	-1.0
chr17	27311508	27311616	ENSG00000109046.14|WSB1|PABPN1|PABPN1	939	+	3.022589	1.2116683	-1.0	-1.0
chr17	27611493	27611598	ENSG00000141068.13|KSR1|PABPN1|PABPN1	923	+	6.110738	1.1158712	-1.0	-1.0
chr17	28546849	28546994	ENSG00000258472.8|AC005726.2|PABPN1|PABPN1	914	-	6.0315557	1.0648425	-1.0	-1.0
chr17	28546851	28546991	ENSG00000109103.11|UNC119|PABPN1|PABPN1	918	-	6.069986	1.086409	-1.0	-1.0
chr17	28614804	28614939	ENSG00000007202.14|KIAA0100|PABPN1|PABPN1	925	-	5.5803165	1.1259218	-1.0	-1.0
chr17	28614609	28614724	ENSG00000007202.14|KIAA0100|PABPN1|PABPN1	905	-	6.0047426	1.0219636	-1.0	-1.0
chr17	28701983	28702083	ENSG00000109111.14|SUPT6H|PABPN1|PABPN1	906	+	6.111657	1.0265595	-1.0	-1.0
chr17	28701015	28701125	ENSG00000109111.14|SUPT6H|PABPN1|PABPN1	902	+	3.3535023	1.0082192	-1.0	-1.0
chr17	28681243	28681404	ENSG00000109111.14|SUPT6H|PABPN1|PABPN1	940	+	5.517032	1.2184618	-1.0	-1.0
chr17	28700345	28700505	ENSG00000109111.14|SUPT6H|PABPN1|PABPN1	959	+	5.5907454	1.3919923	-1.0	-1.0
chr17	28742608	28742713	ENSG00000160602.13|NEK8|PABPN1|PABPN1	902	+	5.9481597	1.0092926	-1.0	-1.0
chr17	28740821	28740921	ENSG00000160602.13|NEK8|PABPN1|PABPN1	902	+	5.9481597	1.0099614	-1.0	-1.0
chr17	28742113	28742288	ENSG00000160602.13|NEK8|PABPN1|PABPN1	955	+	6.3219376	1.3514372	-1.0	-1.0
chr17	28749839	28750069	ENSG00000076604.14|TRAF4|PABPN1|PABPN1	963	+	5.0517077	1.4328346	-1.0	-1.0
chr17	29056594	29056724	ENSG00000179761.11|PIPOX|PABPN1|PABPN1	912	+	3.5742908	1.0540001	-1.0	-1.0
chr17	29107124	29107244	ENSG00000196535.15|MYO18A|PABPN1|PABPN1	918	-	4.7245593	1.0881761	-1.0	-1.0
chr17	29086935	29087121	ENSG00000196535.15|MYO18A|PABPN1|PABPN1	997	-	5.3865595	2.5627556	-1.0	-1.0
chr17	29073633	29073883	ENSG00000196535.15|MYO18A|PABPN1|PABPN1	923	-	3.8480682	1.1160685	-1.0	-1.0
chr17	29092854	29092974	ENSG00000196535.15|MYO18A|PABPN1|PABPN1	917	-	3.2257357	1.0783272	-1.0	-1.0
chr17	29109962	29110072	ENSG00000196535.15|MYO18A|PABPN1|PABPN1	944	-	3.3769407	1.2552831	-1.0	-1.0
chr17	29086437	29086607	ENSG00000196535.15|MYO18A|PABPN1|PABPN1	933	-	3.354806	1.1727765	-1.0	-1.0
chr17	29093322	29093422	ENSG00000196535.15|MYO18A|PABPN1|PABPN1	942	-	2.691729	1.235791	-1.0	-1.0
chr17	29073963	29074898	ENSG00000196535.15|MYO18A|PABPN1|PABPN1	955	-	4.013555	1.3485945	-1.0	-1.0
chr17	29073940	29074930	ENSG00000221995.5|TIAF1|PABPN1|PABPN1	954	-	4.014203	1.3401778	-1.0	-1.0
chr17	29073635	29073885	ENSG00000221995.5|TIAF1|PABPN1|PABPN1	922	-	3.7225394	1.1094307	-1.0	-1.0
chr17	29572828	29572928	ENSG00000167543.15|TP53I13|PABPN1|PABPN1	908	+	6.004743	1.036916	-1.0	-1.0
chr17	29572829	29572929	ENSG00000264031.1|ABHD15-AS1|PABPN1|PABPN1	901	+	5.9481597	1.0062605	-1.0	-1.0
chr17	32480745	32480845	ENSG00000108671.9|PSMD11|PABPN1|PABPN1	903	+	6.0047426	1.0118318	-1.0	-1.0
chr17	32480490	32480590	ENSG00000108671.9|PSMD11|PABPN1|PABPN1	904	+	5.9481597	1.0193943	-1.0	-1.0
chr17	35844571	35844736	ENSG00000270647.5|TAF15|PABPN1|PABPN1	933	+	4.179517	1.1761128	-1.0	-1.0
chr17	35844279	35844368	ENSG00000270647.5|TAF15|PABPN1|PABPN1	914	+	3.3852112	1.0654154	-1.0	-1.0
chr17	35844776	35845036	ENSG00000270647.5|TAF15|PABPN1|PABPN1	949	+	3.2871668	1.2902763	-1.0	-1.0
chr17	35838433	35838533	ENSG00000270647.5|TAF15|PABPN1|PABPN1	909	+	3.3535025	1.0414529	-1.0	-1.0
chr17	35847015	35847115	ENSG00000270647.5|TAF15|PABPN1|PABPN1	911	+	3.9909248	1.0493504	-1.0	-1.0
chr17	36506962	36507139	ENSG00000278259.4|MYO19|PABPN1|PABPN1	910	-	6.004438	1.0454487	-1.0	-1.0
chr17	36503084	36503200	ENSG00000278259.4|MYO19|PABPN1|PABPN1	923	-	4.116864	1.1138055	-1.0	-1.0
chr17	36507398	36507553	ENSG00000278259.4|MYO19|PABPN1|PABPN1	944	-	4.5769634	1.2480916	-1.0	-1.0
chr17	36506455	36506600	ENSG00000278259.4|MYO19|PABPN1|PABPN1	921	-	6.0831785	1.1047051	-1.0	-1.0
chr17	36499104	36499234	ENSG00000278259.4|MYO19|PABPN1|PABPN1	944	-	6.2127886	1.2541909	-1.0	-1.0
chr17	36496107	36496237	ENSG00000278259.4|MYO19|PABPN1|PABPN1	917	-	4.070063	1.0799029	-1.0	-1.0
chr17	37330237	37330412	ENSG00000278540.4|ACACA|PABPN1|PABPN1	917	-	6.035665	1.0833328	-1.0	-1.0
chr17	37241952	37242053	ENSG00000278540.4|ACACA|PABPN1|PABPN1	957	-	6.2814016	1.3630242	-1.0	-1.0
chr17	38725790	38725975	ENSG00000275023.4|MLLT6|PABPN1|PABPN1	928	+	5.0169168	1.1417427	-1.0	-1.0
chr17	38724645	38724780	ENSG00000275023.4|MLLT6|PABPN1|PABPN1	923	+	3.640462	1.1160083	-1.0	-1.0
chr17	38721912	38722037	ENSG00000275023.4|MLLT6|PABPN1|PABPN1	908	+	3.9905322	1.0355657	-1.0	-1.0
chr17	38719749	38719859	ENSG00000275023.4|MLLT6|PABPN1|PABPN1	920	+	3.8592312	1.0990977	-1.0	-1.0
chr17	39662755	39663030	ENSG00000131748.15|STARD3|PABPN1|PABPN1	959	+	4.789851	1.3820953	-1.0	-1.0
chr17	39660980	39661080	ENSG00000131748.15|STARD3|PABPN1|PABPN1	903	+	3.321081	1.0114875	-1.0	-1.0
chr17	39660370	39660526	ENSG00000131748.15|STARD3|PABPN1|PABPN1	922	+	3.180778	1.1062251	-1.0	-1.0
chr17	39663225	39663375	ENSG00000131748.15|STARD3|PABPN1|PABPN1	950	+	6.076047	1.299186	-1.0	-1.0
chr17	39662250	39662365	ENSG00000131748.15|STARD3|PABPN1|PABPN1	915	+	6.0455794	1.0711396	-1.0	-1.0
chr17	39660809	39660889	ENSG00000131748.15|STARD3|PABPN1|PABPN1	911	+	4.0315666	1.0489427	-1.0	-1.0
chr17	39727708	39727883	ENSG00000141736.13|ERBB2|PABPN1|PABPN1	924	+	3.0532002	1.1169333	-1.0	-1.0
chr17	39728168	39728428	ENSG00000141736.13|ERBB2|PABPN1|PABPN1	938	+	3.65219	1.2047269	-1.0	-1.0
chr17	39727998	39728163	ENSG00000141736.13|ERBB2|PABPN1|PABPN1	919	+	5.1845407	1.0927967	-1.0	-1.0
chr17	39725048	39725178	ENSG00000141736.13|ERBB2|PABPN1|PABPN1	917	+	3.429504	1.0831261	-1.0	-1.0
chr17	39727294	39727414	ENSG00000141736.13|ERBB2|PABPN1|PABPN1	958	+	3.748357	1.3762859	-1.0	-1.0
chr17	39725303	39725428	ENSG00000141736.13|ERBB2|PABPN1|PABPN1	903	+	5.9481597	1.0150591	-1.0	-1.0
chr17	39709348	39709452	ENSG00000141736.13|ERBB2|PABPN1|PABPN1	931	+	4.165307	1.1597636	-1.0	-1.0
chr17	39719786	39719886	ENSG00000141736.13|ERBB2|PABPN1|PABPN1	903	+	5.9481597	1.0114875	-1.0	-1.0
chr17	39727449	39727547	ENSG00000141736.13|ERBB2|PABPN1|PABPN1	912	+	3.0580487	1.0537558	-1.0	-1.0
chr17	39725633	39725863	ENSG00000141736.13|ERBB2|PABPN1|PABPN1	939	+	3.722625	1.2180467	-1.0	-1.0
chr17	39724740	39724895	ENSG00000141736.13|ERBB2|PABPN1|PABPN1	933	+	3.304239	1.1764749	-1.0	-1.0
chr17	39707019	39707129	ENSG00000141736.13|ERBB2|PABPN1|PABPN1	909	+	6.004031	1.0413797	-1.0	-1.0
chr17	39745727	39745788	ENSG00000141738.13|GRB7|PABPN1|PABPN1	923	+	3.4763591	1.1132095	-1.0	-1.0
chr17	39745912	39746000	ENSG00000141738.13|GRB7|PABPN1|PABPN1	974	+	6.552231	1.5818655	-1.0	-1.0
chr17	39746945	39747195	ENSG00000141738.13|GRB7|PABPN1|PABPN1	969	+	3.7167742	1.5067792	-1.0	-1.0
chr17	39912340	39912460	ENSG00000073605.18|GSDMB|PABPN1|PABPN1	905	-	3.2706363	1.0245297	-1.0	-1.0
chr17	39904624	39904904	ENSG00000073605.18|GSDMB|PABPN1|PABPN1	940	-	3.8857837	1.2195076	-1.0	-1.0
chr17	39906110	39906250	ENSG00000073605.18|GSDMB|PABPN1|PABPN1	906	-	2.6968908	1.0285938	-1.0	-1.0
chr17	39905355	39905496	ENSG00000073605.18|GSDMB|PABPN1|PABPN1	964	-	3.887791	1.4478464	-1.0	-1.0
chr17	39905846	39905985	ENSG00000073605.18|GSDMB|PABPN1|PABPN1	963	-	3.6650665	1.4322053	-1.0	-1.0
chr17	39997523	39997853	ENSG00000108344.14|PSMD3|PABPN1|PABPN1	940	+	4.7131386	1.2214296	-1.0	-1.0
chr17	40020272	40020422	ENSG00000008838.19|MED24|PABPN1|PABPN1	941	-	3.4941797	1.2291833	-1.0	-1.0
chr17	40023130	40023285	ENSG00000008838.19|MED24|PABPN1|PABPN1	952	-	3.4754128	1.3173031	-1.0	-1.0
chr17	40019236	40019401	ENSG00000008838.19|MED24|PABPN1|PABPN1	951	-	5.0600195	1.3124675	-1.0	-1.0
chr17	40031158	40031245	ENSG00000008838.19|MED24|PABPN1|PABPN1	973	-	4.694531	1.5620321	-1.0	-1.0
chr17	40026851	40026996	ENSG00000008838.19|MED24|PABPN1|PABPN1	916	-	3.6219158	1.0740249	-1.0	-1.0
chr17	40019436	40019716	ENSG00000008838.19|MED24|PABPN1|PABPN1	944	-	4.0960097	1.2517585	-1.0	-1.0
chr17	40023290	40023435	ENSG00000008838.19|MED24|PABPN1|PABPN1	937	-	4.793554	1.2023594	-1.0	-1.0
chr17	40019741	40019951	ENSG00000008838.19|MED24|PABPN1|PABPN1	979	-	5.5411077	1.6760662	-1.0	-1.0
chr17	40026155	40026380	ENSG00000008838.19|MED24|PABPN1|PABPN1	961	-	5.0454426	1.4059355	-1.0	-1.0
chr17	40171721	40171826	ENSG00000108349.16|CASC3|PABPN1|PABPN1	908	+	4.0112457	1.0382977	-1.0	-1.0
chr17	40171531	40171701	ENSG00000108349.16|CASC3|PABPN1|PABPN1	949	+	5.7396536	1.2902808	-1.0	-1.0
chr17	41690786	41690886	ENSG00000173812.10|EIF1|PABPN1|PABPN1	911	+	3.084044	1.0483372	-1.0	-1.0
chr17	41822222	41823212	ENSG00000141756.18|FKBP10|PABPN1|PABPN1	987	+	3.1136377	1.8899056	-1.0	-1.0
chr17	41821653	41821773	ENSG00000141756.18|FKBP10|PABPN1|PABPN1	925	+	2.49798	1.1274183	-1.0	-1.0
chr17	41820769	41821084	ENSG00000141756.18|FKBP10|PABPN1|PABPN1	964	+	3.1280532	1.4380499	-1.0	-1.0
chr17	41827445	41827545	ENSG00000141698.16|NT5C3B|PABPN1|PABPN1	912	-	6.0047436	1.0537558	-1.0	-1.0
chr17	41825450	41825657	ENSG00000141698.16|NT5C3B|PABPN1|PABPN1	935	-	4.36066	1.184731	-1.0	-1.0
chr17	41869478	41869587	ENSG00000131473.16|ACLY|PABPN1|PABPN1	906	-	2.8276124	1.0246391	-1.0	-1.0
chr17	41878102	41878196	ENSG00000131473.16|ACLY|PABPN1|PABPN1	991	-	4.603115	2.0401893	-1.0	-1.0
chr17	41871713	41871832	ENSG00000131473.16|ACLY|PABPN1|PABPN1	936	-	3.0707703	1.1969438	-1.0	-1.0
chr17	41873860	41873960	ENSG00000131473.16|ACLY|PABPN1|PABPN1	937	-	3.3210828	1.2037632	-1.0	-1.0
chr17	41869042	41869125	ENSG00000131473.16|ACLY|PABPN1|PABPN1	964	-	3.9701731	1.4447534	-1.0	-1.0
chr17	41878796	41878924	ENSG00000131473.16|ACLY|PABPN1|PABPN1	931	-	3.5575438	1.16274	-1.0	-1.0
chr17	41868708	41868785	ENSG00000131473.16|ACLY|PABPN1|PABPN1	933	-	3.2539687	1.174403	-1.0	-1.0
chr17	41883121	41883232	ENSG00000131473.16|ACLY|PABPN1|PABPN1	926	-	2.9763024	1.1334871	-1.0	-1.0
chr17	41884192	41884274	ENSG00000131473.16|ACLY|PABPN1|PABPN1	954	-	4.3852034	1.3346997	-1.0	-1.0
chr17	41887598	41887698	ENSG00000131473.16|ACLY|PABPN1|PABPN1	940	-	3.6165366	1.2182574	-1.0	-1.0
chr17	41867267	41867367	ENSG00000131473.16|ACLY|PABPN1|PABPN1	906	-	3.3535025	1.0270094	-1.0	-1.0
chr17	41867807	41867904	ENSG00000131473.16|ACLY|PABPN1|PABPN1	926	-	4.1470437	1.1302706	-1.0	-1.0
chr17	41981859	41981999	ENSG00000168259.14|DNAJC7|PABPN1|PABPN1	911	-	6.016148	1.0489932	-1.0	-1.0
chr17	42117677	42117814	ENSG00000108773.10|KAT2A|PABPN1|PABPN1	1000	-	3.9504821	3.6371303	-1.0	-1.0
chr17	42119601	42119718	ENSG00000108773.10|KAT2A|PABPN1|PABPN1	943	-	6.199395	1.2431991	-1.0	-1.0
chr17	42119053	42119288	ENSG00000108773.10|KAT2A|PABPN1|PABPN1	923	-	2.731713	1.1141135	-1.0	-1.0
chr17	42113999	42114398	ENSG00000108773.10|KAT2A|PABPN1|PABPN1	989	-	4.328979	1.9778062	-1.0	-1.0
chr17	42115692	42115833	ENSG00000108773.10|KAT2A|PABPN1|PABPN1	954	-	2.835685	1.3388216	-1.0	-1.0
chr17	42114489	42114599	ENSG00000108773.10|KAT2A|PABPN1|PABPN1	1000	-	5.036852	4.747635	-1.0	-1.0
chr17	42120715	42120829	ENSG00000108773.10|KAT2A|PABPN1|PABPN1	921	-	4.099951	1.104262	-1.0	-1.0
chr17	42118296	42118403	ENSG00000108773.10|KAT2A|PABPN1|PABPN1	987	-	4.0359263	1.8748426	-1.0	-1.0
chr17	42113112	42113837	ENSG00000108773.10|KAT2A|PABPN1|PABPN1	999	-	5.5955033	2.96529	-1.0	-1.0
chr17	42114891	42115035	ENSG00000108773.10|KAT2A|PABPN1|PABPN1	997	-	4.045652	2.5201466	-1.0	-1.0
chr17	42117339	42117596	ENSG00000108773.10|KAT2A|PABPN1|PABPN1	989	-	5.630356	1.95324	-1.0	-1.0
chr17	42117034	42117244	ENSG00000108773.10|KAT2A|PABPN1|PABPN1	994	-	5.5348015	2.2379808	-1.0	-1.0
chr17	42117906	42118017	ENSG00000108773.10|KAT2A|PABPN1|PABPN1	997	-	3.9639196	2.583487	-1.0	-1.0
chr17	42120715	42120829	ENSG00000267261.5|AC099811.2|PABPN1|PABPN1	922	-	4.099951	1.107042	-1.0	-1.0
chr17	42189443	42189543	ENSG00000167925.15|GHDC|PABPN1|PABPN1	901	-	5.9481597	1.0033361	-1.0	-1.0
chr17	42314143	42314278	ENSG00000168610.14|STAT3|PABPN1|PABPN1	938	-	6.158262	1.2071422	-1.0	-1.0
chr17	42522201	42522441	ENSG00000033627.16|ATP6V0A1|PABPN1|PABPN1	937	+	4.078061	1.2004464	-1.0	-1.0
chr17	42544260	42544370	ENSG00000266929.1|AC067852.1|PABPN1|PABPN1	902	+	5.9481597	1.0075111	-1.0	-1.0
chr17	42544262	42544362	ENSG00000108784.9|NAGLU|PABPN1|PABPN1	900	+	5.9481597	1.0012809	-1.0	-1.0
chr17	42565905	42566075	ENSG00000068120.14|COASY|PABPN1|PABPN1	970	+	5.9873857	1.5268022	-1.0	-1.0
chr17	42565461	42565805	ENSG00000068120.14|COASY|PABPN1|PABPN1	970	+	4.4351215	1.5220745	-1.0	-1.0
chr17	42571726	42571901	ENSG00000108788.11|MLX|PABPN1|PABPN1	944	+	5.838942	1.2497526	-1.0	-1.0
chr17	42666607	42666712	ENSG00000037042.8|TUBG2|PABPN1|PABPN1	918	+	6.059191	1.0858035	-1.0	-1.0
chr17	42666322	42666484	ENSG00000037042.8|TUBG2|PABPN1|PABPN1	953	+	6.253637	1.3245785	-1.0	-1.0
chr17	42666827	42666932	ENSG00000037042.8|TUBG2|PABPN1|PABPN1	901	+	3.9491048	1.0045977	-1.0	-1.0
chr17	42796480	42796578	ENSG00000126562.16|WNK4|PABPN1|PABPN1	922	+	6.1116586	1.1105416	-1.0	-1.0
chr17	43160374	43160479	ENSG00000267002.2|AC060780.1|PABPN1|PABPN1	941	-	6.234845	1.2272043	-1.0	-1.0
chr17	43160378	43160478	ENSG00000012048.20|BRCA1|PABPN1|PABPN1	939	-	6.2111926	1.214022	-1.0	-1.0
chr17	43219810	43219910	ENSG00000184988.8|TMEM106A|PABPN1|PABPN1	902	+	3.2879143	1.0077808	-1.0	-1.0
chr17	43529883	43529952	ENSG00000175832.12|ETV4|PABPN1|PABPN1	921	-	3.446612	1.0999379	-1.0	-1.0
chr17	43530106	43530241	ENSG00000175832.12|ETV4|PABPN1|PABPN1	936	-	3.23573	1.1962678	-1.0	-1.0
chr17	43529503	43529676	ENSG00000175832.12|ETV4|PABPN1|PABPN1	968	-	3.3752675	1.4935461	-1.0	-1.0
chr17	43529134	43529236	ENSG00000175832.12|ETV4|PABPN1|PABPN1	934	-	3.561822	1.1827395	-1.0	-1.0
chr17	43527938	43528708	ENSG00000175832.12|ETV4|PABPN1|PABPN1	978	-	3.9424129	1.6519057	-1.0	-1.0
chr17	44078509	44078729	ENSG00000108840.15|HDAC5|PABPN1|PABPN1	940	-	3.3679442	1.219436	-1.0	-1.0
chr17	44083544	44083652	ENSG00000108840.15|HDAC5|PABPN1|PABPN1	951	-	5.0450025	1.3088273	-1.0	-1.0
chr17	44191405	44191660	ENSG00000168591.15|TMUB2|PABPN1|PABPN1	971	+	5.3749847	1.5394101	-1.0	-1.0
chr17	44194189	44194334	ENSG00000087152.15|ATXN7L3|PABPN1|PABPN1	917	-	6.051961	1.0783913	-1.0	-1.0
chr17	44319894	44320116	ENSG00000013306.15|SLC25A39|PABPN1|PABPN1	991	-	5.336929	2.029251	-1.0	-1.0
chr17	44321016	44321246	ENSG00000013306.15|SLC25A39|PABPN1|PABPN1	939	-	4.374972	1.2173663	-1.0	-1.0
chr17	44319634	44319734	ENSG00000013306.15|SLC25A39|PABPN1|PABPN1	928	-	6.162285	1.1425931	-1.0	-1.0
chr17	44324663	44324843	ENSG00000013306.15|SLC25A39|PABPN1|PABPN1	943	-	6.2336583	1.2437445	-1.0	-1.0
chr17	44320621	44320751	ENSG00000013306.15|SLC25A39|PABPN1|PABPN1	937	-	4.2826247	1.2024534	-1.0	-1.0
chr17	44320195	44320436	ENSG00000013306.15|SLC25A39|PABPN1|PABPN1	991	-	6.0894074	2.0315857	-1.0	-1.0
chr17	44321336	44321556	ENSG00000013306.15|SLC25A39|PABPN1|PABPN1	919	-	4.049465	1.0906478	-1.0	-1.0
chr17	44353464	44353569	ENSG00000161682.14|FAM171A2|PABPN1|PABPN1	902	-	5.9481597	1.0102077	-1.0	-1.0
chr17	44853295	44853390	ENSG00000108883.12|EFTUD2|PABPN1|PABPN1	916	-	3.476359	1.076746	-1.0	-1.0
chr17	45143707	45144087	ENSG00000181513.14|ACBD4|PABPN1|PABPN1	945	+	3.950724	1.2570313	-1.0	-1.0
chr17	45143254	45143442	ENSG00000181513.14|ACBD4|PABPN1|PABPN1	957	+	5.004178	1.3631315	-1.0	-1.0
chr17	47622827	47623017	ENSG00000141279.15|NPEPPS|PABPN1|PABPN1	913	+	6.035947	1.0597342	-1.0	-1.0
chr17	47622502	47622602	ENSG00000141279.15|NPEPPS|PABPN1|PABPN1	919	+	4.071095	1.090708	-1.0	-1.0
chr17	47682753	47682938	ENSG00000108424.9|KPNB1|PABPN1|PABPN1	942	+	4.3649883	1.2396753	-1.0	-1.0
chr17	47674637	47674777	ENSG00000108424.9|KPNB1|PABPN1|PABPN1	952	+	6.241592	1.3143497	-1.0	-1.0
chr17	47682508	47682623	ENSG00000108424.9|KPNB1|PABPN1|PABPN1	909	+	3.1966834	1.0411904	-1.0	-1.0
chr17	47683093	47683268	ENSG00000108424.9|KPNB1|PABPN1|PABPN1	929	+	3.6863403	1.1517477	-1.0	-1.0
chr17	47683358	47683463	ENSG00000108424.9|KPNB1|PABPN1|PABPN1	917	+	3.4466116	1.0823225	-1.0	-1.0
chr17	47711252	47711467	ENSG00000198933.9|TBKBP1|PABPN1|PABPN1	926	+	6.099654	1.1328155	-1.0	-1.0
chr17	47698664	47698775	ENSG00000198933.9|TBKBP1|PABPN1|PABPN1	939	+	6.182458	1.2130058	-1.0	-1.0
chr17	47981436	47981746	ENSG00000108465.14|CDK5RAP3|PABPN1|PABPN1	973	+	5.114977	1.5611356	-1.0	-1.0
chr17	47977831	47977991	ENSG00000108465.14|CDK5RAP3|PABPN1|PABPN1	987	+	4.1502094	1.8995023	-1.0	-1.0
chr17	47975718	47976003	ENSG00000108465.14|CDK5RAP3|PABPN1|PABPN1	924	+	2.7238727	1.1188521	-1.0	-1.0
chr17	47978828	47978917	ENSG00000108465.14|CDK5RAP3|PABPN1|PABPN1	997	+	3.8235848	2.462544	-1.0	-1.0
chr17	47975089	47975254	ENSG00000108465.14|CDK5RAP3|PABPN1|PABPN1	919	+	3.0169916	1.0895044	-1.0	-1.0
chr17	47976625	47976822	ENSG00000108465.14|CDK5RAP3|PABPN1|PABPN1	969	+	3.3843179	1.5060996	-1.0	-1.0
chr17	47975558	47975693	ENSG00000108465.14|CDK5RAP3|PABPN1|PABPN1	928	+	4.437748	1.1425511	-1.0	-1.0
chr17	47981081	47981334	ENSG00000108465.14|CDK5RAP3|PABPN1|PABPN1	999	+	4.407566	2.999184	-1.0	-1.0
chr17	47980506	47980876	ENSG00000108465.14|CDK5RAP3|PABPN1|PABPN1	996	+	3.609751	2.3816757	-1.0	-1.0
chr17	47976711	47976822	ENSG00000263798.2|AC018521.1|PABPN1|PABPN1	985	+	3.3278	1.8212069	-1.0	-1.0
chr17	47980592	47980798	ENSG00000263798.2|AC018521.1|PABPN1|PABPN1	998	+	3.7866333	2.661691	-1.0	-1.0
chr17	47975868	47976003	ENSG00000263798.2|AC018521.1|PABPN1|PABPN1	937	+	2.657938	1.2003638	-1.0	-1.0
chr17	47981436	47981731	ENSG00000263798.2|AC018521.1|PABPN1|PABPN1	974	+	5.028609	1.5798959	-1.0	-1.0
chr17	47975718	47975843	ENSG00000263798.2|AC018521.1|PABPN1|PABPN1	912	+	3.3739438	1.055161	-1.0	-1.0
chr17	47978828	47978917	ENSG00000263798.2|AC018521.1|PABPN1|PABPN1	997	+	3.8235848	2.4582255	-1.0	-1.0
chr17	47977831	47977910	ENSG00000263798.2|AC018521.1|PABPN1|PABPN1	998	+	3.7337782	2.602562	-1.0	-1.0
chr17	47981162	47981334	ENSG00000263798.2|AC018521.1|PABPN1|PABPN1	1000	+	4.480953	3.5174956	-1.0	-1.0
chr17	48059684	48059869	ENSG00000082641.15|NFE2L1|PABPN1|PABPN1	943	+	3.1673343	1.2463837	-1.0	-1.0
chr17	48059249	48059359	ENSG00000082641.15|NFE2L1|PABPN1|PABPN1	934	+	4.1942406	1.1833103	-1.0	-1.0
chr17	49053251	49053351	ENSG00000159217.9|IGF2BP1|PABPN1|PABPN1	905	+	5.9481597	1.0210116	-1.0	-1.0
chr17	49055476	49055650	ENSG00000159217.9|IGF2BP1|PABPN1|PABPN1	910	+	5.004148	1.0449626	-1.0	-1.0
chr17	50470990	50471115	ENSG00000167107.12|ACSF2|PABPN1|PABPN1	916	+	6.101376	1.0769408	-1.0	-1.0
chr17	50474516	50474641	ENSG00000167107.12|ACSF2|PABPN1|PABPN1	908	+	6.0043874	1.0380337	-1.0	-1.0
chr17	50473884	50473989	ENSG00000167107.12|ACSF2|PABPN1|PABPN1	912	+	6.031967	1.0538633	-1.0	-1.0
chr17	50485313	50485413	ENSG00000136444.9|RSAD1|PABPN1|PABPN1	918	+	6.059191	1.0855904	-1.0	-1.0
chr17	50555491	50555831	ENSG00000006282.20|SPATA20|PABPN1|PABPN1	963	+	5.669629	1.4297677	-1.0	-1.0
chr17	50554250	50554445	ENSG00000006282.20|SPATA20|PABPN1|PABPN1	983	+	6.8954144	1.7742218	-1.0	-1.0
chr17	50552004	50552180	ENSG00000006282.20|SPATA20|PABPN1|PABPN1	960	+	4.5829287	1.3944923	-1.0	-1.0
chr17	50551529	50551694	ENSG00000006282.20|SPATA20|PABPN1|PABPN1	912	+	6.0425653	1.0560067	-1.0	-1.0
chr17	50683609	50683756	ENSG00000108846.15|ABCC3|PABPN1|PABPN1	931	+	6.205201	1.161915	-1.0	-1.0
chr17	50752445	50752635	ENSG00000108848.15|LUC7L3|PABPN1|PABPN1	929	+	3.6649797	1.1500067	-1.0	-1.0
chr17	50863057	50863187	ENSG00000141232.4|TOB1|PABPN1|PABPN1	922	-	6.079015	1.106016	-1.0	-1.0
chr17	53106238	53106353	ENSG00000262902.1|MTCO1P40|PABPN1|PABPN1	976	+	6.635014	1.6225265	-1.0	-1.0
chr17	55294118	55294243	ENSG00000108924.13|HLF|PABPN1|PABPN1	904	+	3.7929635	1.0164449	-1.0	-1.0
chr17	56888008	56888128	ENSG00000121060.16|TRIM25|PABPN1|PABPN1	917	-	6.0692887	1.0829608	-1.0	-1.0
chr17	57116859	57116927	ENSG00000121057.12|AKAP1|PABPN1|PABPN1	958	+	3.8616488	1.3814263	-1.0	-1.0
chr17	57120839	57120939	ENSG00000121057.12|AKAP1|PABPN1|PABPN1	916	+	4.0315666	1.075719	-1.0	-1.0
chr17	57683638	57683793	ENSG00000153944.10|MSI2|PABPN1|PABPN1	913	+	3.1265812	1.0598284	-1.0	-1.0
chr17	57684083	57684193	ENSG00000153944.10|MSI2|PABPN1|PABPN1	920	+	6.09091	1.0961612	-1.0	-1.0
chr17	57627226	57627371	ENSG00000153944.10|MSI2|PABPN1|PABPN1	932	+	4.797539	1.1652602	-1.0	-1.0
chr17	57990863	57990988	ENSG00000264112.1|AC015813.1|PABPN1|PABPN1	907	-	3.3533838	1.0328716	-1.0	-1.0
chr17	57989083	57989468	ENSG00000264112.1|AC015813.1|PABPN1|PABPN1	967	-	4.200128	1.4797459	-1.0	-1.0
chr17	57989593	57989863	ENSG00000264112.1|AC015813.1|PABPN1|PABPN1	977	-	3.7636304	1.6460834	-1.0	-1.0
chr17	58003666	58003776	ENSG00000266086.1|AC015813.2|PABPN1|PABPN1	906	-	2.1694303	1.0280466	-1.0	-1.0
chr17	57989648	57989796	ENSG00000266086.1|AC015813.2|PABPN1|PABPN1	992	-	4.201438	2.076331	-1.0	-1.0
chr17	57990861	57990981	ENSG00000266086.1|AC015813.2|PABPN1|PABPN1	905	-	3.3337579	1.022013	-1.0	-1.0
chr17	57989269	57989469	ENSG00000266086.1|AC015813.2|PABPN1|PABPN1	967	-	4.4978714	1.4781611	-1.0	-1.0
chr17	58004922	58005022	ENSG00000266086.1|AC015813.2|PABPN1|PABPN1	901	-	2.374724	1.0062605	-1.0	-1.0
chr17	57989087	57989269	ENSG00000266086.1|AC015813.2|PABPN1|PABPN1	970	-	3.6673002	1.5185301	-1.0	-1.0
chr17	58003664	58003774	ENSG00000136450.12|SRSF1|PABPN1|PABPN1	904	-	2.1346388	1.0188782	-1.0	-1.0
chr17	58004854	58005024	ENSG00000136450.12|SRSF1|PABPN1|PABPN1	916	-	2.6734064	1.0773863	-1.0	-1.0
chr17	59840339	59840439	ENSG00000062716.12|VMP1|PABPN1|PABPN1	904	+	2.4059746	1.0173408	-1.0	-1.0
chr17	59841994	59842109	ENSG00000062716.12|VMP1|PABPN1|PABPN1	903	+	2.5128918	1.0150448	-1.0	-1.0
chr17	59841649	59841939	ENSG00000062716.12|VMP1|PABPN1|PABPN1	929	+	3.2148464	1.149958	-1.0	-1.0
chr17	63551670	63551805	ENSG00000136485.14|DCAF7|PABPN1|PABPN1	909	+	3.996005	1.0403299	-1.0	-1.0
chr17	63817617	63817907	ENSG00000198231.12|DDX42|PABPN1|PABPN1	997	+	5.9949365	2.5390687	-1.0	-1.0
chr17	63812025	63812145	ENSG00000198231.12|DDX42|PABPN1|PABPN1	914	+	4.0299935	1.0652618	-1.0	-1.0
chr17	63817917	63818217	ENSG00000198231.12|DDX42|PABPN1|PABPN1	962	+	3.8434641	1.4157478	-1.0	-1.0
chr17	63818252	63818552	ENSG00000198231.12|DDX42|PABPN1|PABPN1	941	+	3.0815468	1.231278	-1.0	-1.0
chr17	63818742	63819122	ENSG00000198231.12|DDX42|PABPN1|PABPN1	933	+	3.155277	1.1735805	-1.0	-1.0
chr17	63815562	63815707	ENSG00000198231.12|DDX42|PABPN1|PABPN1	930	+	3.3788984	1.151916	-1.0	-1.0
chr17	63818557	63818712	ENSG00000198231.12|DDX42|PABPN1|PABPN1	914	+	3.3842597	1.0648577	-1.0	-1.0
chr17	63808819	63808929	ENSG00000198231.12|DDX42|PABPN1|PABPN1	906	+	3.075379	1.0273632	-1.0	-1.0
chr17	63819647	63819762	ENSG00000108592.16|FTSJ3|PABPN1|PABPN1	908	-	6.0455785	1.0347376	-1.0	-1.0
chr17	63831326	63831771	ENSG00000087191.12|PSMC5|PABPN1|PABPN1	984	+	6.7260947	1.7869451	-1.0	-1.0
chr17	63830366	63830496	ENSG00000087191.12|PSMC5|PABPN1|PABPN1	951	+	4.6149583	1.312798	-1.0	-1.0
chr17	63831011	63831221	ENSG00000087191.12|PSMC5|PABPN1|PABPN1	948	+	6.2810903	1.2879027	-1.0	-1.0
chr17	63832605	63832850	ENSG00000108604.15|SMARCD2|PABPN1|PABPN1	961	-	4.7462335	1.4125391	-1.0	-1.0
chr17	63832080	63832535	ENSG00000108604.15|SMARCD2|PABPN1|PABPN1	975	-	5.2889376	1.5962123	-1.0	-1.0
chr17	64146130	64146229	ENSG00000266402.3|SNHG25|PABPN1|PABPN1	938	+	2.4162433	1.2060746	-1.0	-1.0
chr17	64145969	64146000	ENSG00000266402.3|SNHG25|PABPN1|PABPN1	968	+	2.8815534	1.498593	-1.0	-1.0
chr17	64500125	64500260	ENSG00000108654.13|DDX5|PABPN1|PABPN1	907	-	2.2522097	1.031674	-1.0	-1.0
chr17	64499860	64500025	ENSG00000108654.13|DDX5|PABPN1|PABPN1	928	-	5.2668443	1.140731	-1.0	-1.0
chr17	64499635	64499830	ENSG00000108654.13|DDX5|PABPN1|PABPN1	923	-	3.2257519	1.1139061	-1.0	-1.0
chr17	64537608	64537788	ENSG00000258890.6|CEP95|PABPN1|PABPN1	918	+	4.7216907	1.0868084	-1.0	-1.0
chr17	64778393	64778493	ENSG00000215769.8|ARHGAP27P1-BPTFP1-KPNA2P3|PABPN1|PABPN1	911	-	6.004743	1.0516576	-1.0	-1.0
chr17	66214452	66214642	ENSG00000091583.10|APOH|PABPN1|PABPN1	943	-	2.3729422	1.2453011	-1.0	-1.0
chr17	74447143	74447288	ENSG00000170412.16|GPRC5C|PABPN1|PABPN1	957	+	6.0901155	1.3711183	-1.0	-1.0
chr17	74768932	74769072	ENSG00000109062.11|SLC9A3R1|PABPN1|PABPN1	912	+	3.5631998	1.0561138	-1.0	-1.0
chr17	75130594	75130704	ENSG00000125458.6|NT5C|PABPN1|PABPN1	911	-	6.0047436	1.0530182	-1.0	-1.0
chr17	75130294	75130569	ENSG00000125458.6|NT5C|PABPN1|PABPN1	980	-	5.4347863	1.695751	-1.0	-1.0
chr17	75234676	75234781	ENSG00000125450.10|NUP85|PABPN1|PABPN1	902	+	5.9481597	1.0096893	-1.0	-1.0
chr17	75235026	75235196	ENSG00000125450.10|NUP85|PABPN1|PABPN1	962	+	4.586558	1.4208326	-1.0	-1.0
chr17	75456553	75456698	ENSG00000177728.16|TMEM94|PABPN1|PABPN1	960	+	5.333075	1.3990262	-1.0	-1.0
chr17	75494912	75495034	ENSG00000177728.16|TMEM94|PABPN1|PABPN1	917	+	2.7240365	1.0802877	-1.0	-1.0
chr17	75495283	75495399	ENSG00000177728.16|TMEM94|PABPN1|PABPN1	968	+	3.7004638	1.4951949	-1.0	-1.0
chr17	75498443	75498793	ENSG00000177728.16|TMEM94|PABPN1|PABPN1	937	+	3.217029	1.1990628	-1.0	-1.0
chr17	75492920	75493050	ENSG00000177728.16|TMEM94|PABPN1|PABPN1	938	+	5.8210697	1.2066909	-1.0	-1.0
chr17	75499611	75499976	ENSG00000177728.16|TMEM94|PABPN1|PABPN1	945	+	3.7381816	1.261661	-1.0	-1.0
chr17	75498883	75499113	ENSG00000177728.16|TMEM94|PABPN1|PABPN1	926	+	3.2862837	1.1307658	-1.0	-1.0
chr17	75495906	75496076	ENSG00000177728.16|TMEM94|PABPN1|PABPN1	923	+	3.0405576	1.1131959	-1.0	-1.0
chr17	75496236	75496446	ENSG00000177728.16|TMEM94|PABPN1|PABPN1	955	+	3.3309271	1.3449016	-1.0	-1.0
chr17	75499261	75499576	ENSG00000177728.16|TMEM94|PABPN1|PABPN1	952	+	3.700116	1.3216047	-1.0	-1.0
chr17	75498174	75498323	ENSG00000177728.16|TMEM94|PABPN1|PABPN1	958	+	3.034069	1.3755491	-1.0	-1.0
chr17	75494671	75494771	ENSG00000177728.16|TMEM94|PABPN1|PABPN1	912	+	3.476359	1.0537182	-1.0	-1.0
chr17	75496727	75496807	ENSG00000177728.16|TMEM94|PABPN1|PABPN1	906	+	2.6517305	1.0270094	-1.0	-1.0
chr17	75573013	75573273	ENSG00000073350.13|LLGL2|PABPN1|PABPN1	968	+	5.0625825	1.4885709	-1.0	-1.0
chr17	75558114	75558236	ENSG00000073350.13|LLGL2|PABPN1|PABPN1	908	+	4.9978337	1.0350707	-1.0	-1.0
chr17	75569962	75570122	ENSG00000073350.13|LLGL2|PABPN1|PABPN1	958	+	5.1550293	1.3734496	-1.0	-1.0
chr17	75569220	75569320	ENSG00000073350.13|LLGL2|PABPN1|PABPN1	986	+	3.815848	1.8482441	-1.0	-1.0
chr17	75574870	75575030	ENSG00000073350.13|LLGL2|PABPN1|PABPN1	914	+	3.5538473	1.0636537	-1.0	-1.0
chr17	75570347	75570498	ENSG00000073350.13|LLGL2|PABPN1|PABPN1	980	+	3.3881195	1.6937549	-1.0	-1.0
chr17	75573480	75573631	ENSG00000073350.13|LLGL2|PABPN1|PABPN1	965	+	4.200402	1.4542359	-1.0	-1.0
chr17	75571654	75571769	ENSG00000073350.13|LLGL2|PABPN1|PABPN1	933	+	2.9909585	1.1715659	-1.0	-1.0
chr17	75571897	75572064	ENSG00000073350.13|LLGL2|PABPN1|PABPN1	929	+	3.3985465	1.1477445	-1.0	-1.0
chr17	75570979	75571100	ENSG00000073350.13|LLGL2|PABPN1|PABPN1	943	+	3.644089	1.2423745	-1.0	-1.0
chr17	75568771	75568839	ENSG00000073350.13|LLGL2|PABPN1|PABPN1	914	+	3.084044	1.0672889	-1.0	-1.0
chr17	75574125	75574315	ENSG00000073350.13|LLGL2|PABPN1|PABPN1	936	+	4.4053044	1.1947061	-1.0	-1.0
chr17	75626087	75626228	ENSG00000266714.7|MYO15B|PABPN1|PABPN1	913	+	6.0325336	1.0604087	-1.0	-1.0
chr17	75620217	75620342	ENSG00000266714.7|MYO15B|PABPN1|PABPN1	902	+	4.8208365	1.0103528	-1.0	-1.0
chr17	75624770	75624916	ENSG00000266714.7|MYO15B|PABPN1|PABPN1	972	+	6.509148	1.546044	-1.0	-1.0
chr17	75628671	75628796	ENSG00000108469.14|RECQL5|PABPN1|PABPN1	923	-	4.095084	1.1128435	-1.0	-1.0
chr17	75628217	75628317	ENSG00000108469.14|RECQL5|PABPN1|PABPN1	957	-	6.348697	1.3683262	-1.0	-1.0
chr17	75628933	75629063	ENSG00000108469.14|RECQL5|PABPN1|PABPN1	920	-	3.9378483	1.0993714	-1.0	-1.0
chr17	75629645	75629745	ENSG00000108469.14|RECQL5|PABPN1|PABPN1	905	-	5.9481597	1.0205817	-1.0	-1.0
chr17	75651164	75651265	ENSG00000108469.14|RECQL5|PABPN1|PABPN1	904	-	5.9481597	1.0191524	-1.0	-1.0
chr17	75630183	75630303	ENSG00000108469.14|RECQL5|PABPN1|PABPN1	924	-	6.078306	1.1201624	-1.0	-1.0
chr17	75629328	75629428	ENSG00000108469.14|RECQL5|PABPN1|PABPN1	914	-	6.1116576	1.0634105	-1.0	-1.0
chr17	75824796	75824946	ENSG00000132478.9|UNK|PABPN1|PABPN1	929	+	5.189345	1.1479207	-1.0	-1.0
chr17	75813107	75813212	ENSG00000132478.9|UNK|PABPN1|PABPN1	920	+	6.110738	1.0978646	-1.0	-1.0
chr17	75812484	75812585	ENSG00000132478.9|UNK|PABPN1|PABPN1	913	+	4.0112457	1.061578	-1.0	-1.0
chr17	75816779	75816894	ENSG00000132478.9|UNK|PABPN1|PABPN1	912	+	3.3850408	1.0560197	-1.0	-1.0
chr17	75823264	75823364	ENSG00000132478.9|UNK|PABPN1|PABPN1	902	+	5.9481597	1.0099614	-1.0	-1.0
chr17	75822531	75822641	ENSG00000132478.9|UNK|PABPN1|PABPN1	930	+	6.1061063	1.1564401	-1.0	-1.0
chr17	75828786	75828983	ENSG00000092929.11|UNC13D|PABPN1|PABPN1	971	-	4.8219504	1.5345193	-1.0	-1.0
chr17	75830577	75830661	ENSG00000092929.11|UNC13D|PABPN1|PABPN1	961	-	6.348698	1.4127691	-1.0	-1.0
chr17	75836800	75836918	ENSG00000092929.11|UNC13D|PABPN1|PABPN1	945	-	4.280641	1.2567742	-1.0	-1.0
chr17	75834334	75834531	ENSG00000092929.11|UNC13D|PABPN1|PABPN1	952	-	4.230554	1.3222697	-1.0	-1.0
chr17	75827944	75828086	ENSG00000092929.11|UNC13D|PABPN1|PABPN1	961	-	6.3424993	1.4076967	-1.0	-1.0
chr17	75835408	75835529	ENSG00000092929.11|UNC13D|PABPN1|PABPN1	960	-	3.8407202	1.3946126	-1.0	-1.0
chr17	75840506	75840576	ENSG00000092929.11|UNC13D|PABPN1|PABPN1	904	-	3.9909246	1.0189104	-1.0	-1.0
chr17	75829936	75830146	ENSG00000092929.11|UNC13D|PABPN1|PABPN1	928	-	4.061442	1.1437285	-1.0	-1.0
chr17	75830371	75830482	ENSG00000092929.11|UNC13D|PABPN1|PABPN1	930	-	4.151457	1.1532382	-1.0	-1.0
chr17	75834919	75835109	ENSG00000092929.11|UNC13D|PABPN1|PABPN1	927	-	4.71164	1.1357701	-1.0	-1.0
chr17	75831097	75831169	ENSG00000092929.11|UNC13D|PABPN1|PABPN1	935	-	4.2879057	1.1888181	-1.0	-1.0
chr17	75831247	75831407	ENSG00000092929.11|UNC13D|PABPN1|PABPN1	933	-	4.8431244	1.1748849	-1.0	-1.0
chr17	75834617	75834716	ENSG00000092929.11|UNC13D|PABPN1|PABPN1	988	-	7.004742	1.9333228	-1.0	-1.0
chr17	75827334	75827854	ENSG00000092929.11|UNC13D|PABPN1|PABPN1	964	-	5.1394076	1.4413269	-1.0	-1.0
chr17	75899157	75899292	ENSG00000204316.12|MRPL38|PABPN1|PABPN1	929	-	2.9379175	1.1484598	-1.0	-1.0
chr17	75898702	75898986	ENSG00000204316.12|MRPL38|PABPN1|PABPN1	953	-	6.3022623	1.3262405	-1.0	-1.0
chr17	75899527	75899702	ENSG00000204316.12|MRPL38|PABPN1|PABPN1	937	-	5.762261	1.201175	-1.0	-1.0
chr17	75899157	75899292	ENSG00000267426.5|AC087289.3|PABPN1|PABPN1	929	-	2.9379175	1.1496987	-1.0	-1.0
chr17	75899525	75899674	ENSG00000267426.5|AC087289.3|PABPN1|PABPN1	953	-	5.735761	1.3307095	-1.0	-1.0
chr17	75898704	75898986	ENSG00000267426.5|AC087289.3|PABPN1|PABPN1	950	-	6.279627	1.3031917	-1.0	-1.0
chr17	76082006	76082146	ENSG00000182473.21|EXOC7|PABPN1|PABPN1	960	-	5.856208	1.3953242	-1.0	-1.0
chr17	76081446	76081626	ENSG00000182473.21|EXOC7|PABPN1|PABPN1	913	-	3.28718	1.0625275	-1.0	-1.0
chr17	76081856	76081971	ENSG00000182473.21|EXOC7|PABPN1|PABPN1	937	-	5.1378026	1.2005651	-1.0	-1.0
chr17	76083246	76083641	ENSG00000182473.21|EXOC7|PABPN1|PABPN1	930	-	4.5046835	1.156647	-1.0	-1.0
chr17	76082921	76083216	ENSG00000182473.21|EXOC7|PABPN1|PABPN1	948	-	4.382783	1.2840862	-1.0	-1.0
chr17	76082631	76082781	ENSG00000182473.21|EXOC7|PABPN1|PABPN1	946	-	5.415433	1.2696933	-1.0	-1.0
chr17	76279040	76279142	ENSG00000129646.14|QRICH2|PABPN1|PABPN1	908	-	6.0047436	1.0384225	-1.0	-1.0
chr17	76280286	76280386	ENSG00000129646.14|QRICH2|PABPN1|PABPN1	911	-	6.004743	1.0481855	-1.0	-1.0
chr17	76311565	76311665	ENSG00000161542.16|PRPSAP1|PABPN1|PABPN1	922	-	3.6430082	1.1085737	-1.0	-1.0
chr17	76312822	76312922	ENSG00000161542.16|PRPSAP1|PABPN1|PABPN1	906	-	3.5620883	1.027425	-1.0	-1.0
chr17	76311020	76311305	ENSG00000161542.16|PRPSAP1|PABPN1|PABPN1	933	-	4.211865	1.1739922	-1.0	-1.0
chr17	76386220	76386350	ENSG00000176170.13|SPHK1|PABPN1|PABPN1	933	+	3.2254736	1.1708888	-1.0	-1.0
chr17	76386375	76386520	ENSG00000176170.13|SPHK1|PABPN1|PABPN1	917	+	3.0218098	1.0817388	-1.0	-1.0
chr17	76385586	76385746	ENSG00000176170.13|SPHK1|PABPN1|PABPN1	907	+	2.7742913	1.0337393	-1.0	-1.0
chr17	76386805	76387815	ENSG00000176170.13|SPHK1|PABPN1|PABPN1	975	+	4.8535323	1.5995971	-1.0	-1.0
chr17	76385916	76386137	ENSG00000176170.13|SPHK1|PABPN1|PABPN1	929	+	4.495947	1.1517559	-1.0	-1.0
chr17	76396567	76396667	ENSG00000175931.12|UBE2O|PABPN1|PABPN1	908	-	6.004743	1.036916	-1.0	-1.0
chr17	76734174	76734674	ENSG00000161547.16|SRSF2|PABPN1|PABPN1	999	-	5.94088	3.0283506	-1.0	-1.0
chr17	77499432	77499602	ENSG00000184640.17|SEPT9|PABPN1|PABPN1	913	+	2.9827223	1.061498	-1.0	-1.0
chr17	78124013	78124118	ENSG00000141524.15|TMC6|PABPN1|PABPN1	921	-	4.068984	1.1002917	-1.0	-1.0
chr17	78119231	78119366	ENSG00000141524.15|TMC6|PABPN1|PABPN1	913	-	2.8952744	1.0608835	-1.0	-1.0
chr17	78124483	78124588	ENSG00000141524.15|TMC6|PABPN1|PABPN1	918	-	3.7436666	1.0876347	-1.0	-1.0
chr17	78117268	78117347	ENSG00000141524.15|TMC6|PABPN1|PABPN1	988	-	4.4162374	1.916142	-1.0	-1.0
chr17	78112997	78113211	ENSG00000141524.15|TMC6|PABPN1|PABPN1	915	-	2.64644	1.0720885	-1.0	-1.0
chr17	78125129	78125263	ENSG00000141524.15|TMC6|PABPN1|PABPN1	934	-	3.2729573	1.1816899	-1.0	-1.0
chr17	78121555	78121710	ENSG00000141524.15|TMC6|PABPN1|PABPN1	928	-	2.8664148	1.1409644	-1.0	-1.0
chr17	78117644	78117759	ENSG00000141524.15|TMC6|PABPN1|PABPN1	927	-	6.1103086	1.1368295	-1.0	-1.0
chr17	78117467	78117637	ENSG00000141524.15|TMC6|PABPN1|PABPN1	922	-	2.825752	1.1078255	-1.0	-1.0
chr17	78113547	78113682	ENSG00000141524.15|TMC6|PABPN1|PABPN1	971	-	2.6758	1.5354971	-1.0	-1.0
chr17	78118970	78119046	ENSG00000141524.15|TMC6|PABPN1|PABPN1	932	-	3.2308853	1.1662775	-1.0	-1.0
chr17	78205607	78205732	ENSG00000183077.15|AFMID|PABPN1|PABPN1	917	+	3.56182	1.0817248	-1.0	-1.0
chr17	78200585	78200685	ENSG00000183077.15|AFMID|PABPN1|PABPN1	911	+	6.004743	1.0504491	-1.0	-1.0
chr17	78207365	78207620	ENSG00000183077.15|AFMID|PABPN1|PABPN1	957	+	3.8122597	1.3697641	-1.0	-1.0
chr17	78206920	78207265	ENSG00000183077.15|AFMID|PABPN1|PABPN1	961	+	3.7992358	1.4118149	-1.0	-1.0
chr17	79085942	79086102	ENSG00000167280.16|ENGASE|PABPN1|PABPN1	923	+	4.4012656	1.112432	-1.0	-1.0
chr17	79087762	79087877	ENSG00000167280.16|ENGASE|PABPN1|PABPN1	905	+	5.98517	1.0242442	-1.0	-1.0
chr17	79087892	79088097	ENSG00000167280.16|ENGASE|PABPN1|PABPN1	919	+	3.0941947	1.0904596	-1.0	-1.0
chr17	79086717	79086987	ENSG00000167280.16|ENGASE|PABPN1|PABPN1	934	+	5.2311544	1.1779126	-1.0	-1.0
chr17	79088412	79088512	ENSG00000167280.16|ENGASE|PABPN1|PABPN1	901	+	3.385211	1.0044032	-1.0	-1.0
chr17	79087097	79087202	ENSG00000167280.16|ENGASE|PABPN1|PABPN1	922	+	6.110738	1.1085229	-1.0	-1.0
chr17	79087232	79087362	ENSG00000167280.16|ENGASE|PABPN1|PABPN1	905	+	4.0445566	1.0231864	-1.0	-1.0
chr17	80118192	80118352	ENSG00000171298.12|GAA|PABPN1|PABPN1	976	+	4.40034	1.6216702	-1.0	-1.0
chr17	80116950	80117100	ENSG00000171298.12|GAA|PABPN1|PABPN1	917	+	3.113818	1.0783863	-1.0	-1.0
chr17	80118652	80118762	ENSG00000171298.12|GAA|PABPN1|PABPN1	947	+	3.3497956	1.2779653	-1.0	-1.0
chr17	80112613	80112711	ENSG00000171298.12|GAA|PABPN1|PABPN1	904	+	5.9481597	1.0166361	-1.0	-1.0
chr17	80119386	80119516	ENSG00000171298.12|GAA|PABPN1|PABPN1	904	+	2.8974943	1.0163035	-1.0	-1.0
chr17	81191237	81191350	ENSG00000141577.13|CEP131|PABPN1|PABPN1	943	-	6.197736	1.2409947	-1.0	-1.0
chr17	81189867	81189975	ENSG00000141577.13|CEP131|PABPN1|PABPN1	933	-	6.1260743	1.1714214	-1.0	-1.0
chr17	81189742	81189842	ENSG00000141577.13|CEP131|PABPN1|PABPN1	901	-	5.9481597	1.0065055	-1.0	-1.0
chr17	81239303	81239403	ENSG00000224877.3|NDUFAF8|PABPN1|PABPN1	901	+	6.0047426	1.0041517	-1.0	-1.0
chr17	81345635	81345755	ENSG00000275966.1|AC110285.6|PABPN1|PABPN1	911	-	6.047905	1.0506412	-1.0	-1.0
chr17	81557571	81557711	ENSG00000182446.13|NPLOC4|PABPN1|PABPN1	909	-	3.7701352	1.0412385	-1.0	-1.0
chr17	81558441	81558541	ENSG00000182446.13|NPLOC4|PABPN1|PABPN1	918	-	6.059191	1.0836016	-1.0	-1.0
chr17	81557221	81557386	ENSG00000182446.13|NPLOC4|PABPN1|PABPN1	938	-	4.775645	1.2063144	-1.0	-1.0
chr17	81636995	81637120	ENSG00000182446.13|NPLOC4|PABPN1|PABPN1	914	-	3.7603598	1.0666656	-1.0	-1.0
chr17	81558076	81558186	ENSG00000182446.13|NPLOC4|PABPN1|PABPN1	921	-	4.0967445	1.1027371	-1.0	-1.0
chr17	81558721	81558831	ENSG00000182446.13|NPLOC4|PABPN1|PABPN1	922	-	4.0818634	1.1070094	-1.0	-1.0
chr17	81559286	81559406	ENSG00000182446.13|NPLOC4|PABPN1|PABPN1	915	-	6.0365887	1.0711328	-1.0	-1.0
chr17	81672939	81673039	ENSG00000185298.12|CCDC137|PABPN1|PABPN1	904	+	5.9481597	1.0178888	-1.0	-1.0
chr17	81673444	81673599	ENSG00000185298.12|CCDC137|PABPN1|PABPN1	914	+	6.0309463	1.0634072	-1.0	-1.0
chr17	81694839	81695044	ENSG00000185359.12|HGS|PABPN1|PABPN1	929	+	3.3510244	1.1500401	-1.0	-1.0
chr17	81696555	81697040	ENSG00000185359.12|HGS|PABPN1|PABPN1	960	+	4.9772954	1.4016042	-1.0	-1.0
chr17	81696345	81696555	ENSG00000185359.12|HGS|PABPN1|PABPN1	970	+	4.5151973	1.5291837	-1.0	-1.0
chr17	81695710	81696020	ENSG00000185359.12|HGS|PABPN1|PABPN1	942	+	4.23051	1.2341237	-1.0	-1.0
chr17	81700466	81700600	ENSG00000185359.12|HGS|PABPN1|PABPN1	948	+	3.1855972	1.2809871	-1.0	-1.0
chr17	81701044	81701131	ENSG00000185359.12|HGS|PABPN1|PABPN1	993	+	4.744291	2.142173	-1.0	-1.0
chr17	81700694	81700809	ENSG00000185359.12|HGS|PABPN1|PABPN1	978	+	4.089767	1.6492994	-1.0	-1.0
chr17	81701507	81702052	ENSG00000185359.12|HGS|PABPN1|PABPN1	994	+	4.5355773	2.1934931	-1.0	-1.0
chr17	81688718	81688823	ENSG00000185359.12|HGS|PABPN1|PABPN1	910	+	4.0101	1.0471053	-1.0	-1.0
chr17	81693653	81693752	ENSG00000185359.12|HGS|PABPN1|PABPN1	922	+	4.109569	1.1105416	-1.0	-1.0
chr17	81720375	81720539	ENSG00000262660.1|AC139530.2|PABPN1|PABPN1	908	+	4.0439086	1.0380142	-1.0	-1.0
chr17	81720200	81720325	ENSG00000262660.1|AC139530.2|PABPN1|PABPN1	913	+	4.0546393	1.0620253	-1.0	-1.0
chr17	81720200	81720325	ENSG00000183048.11|SLC25A10|PABPN1|PABPN1	913	+	4.0546393	1.0604182	-1.0	-1.0
chr17	81720375	81720545	ENSG00000183048.11|SLC25A10|PABPN1|PABPN1	909	+	4.045061	1.0392482	-1.0	-1.0
chr17	81822735	81823060	ENSG00000225663.7|MCRIP1|PABPN1|PABPN1	938	-	4.3064384	1.2105887	-1.0	-1.0
chr17	81823400	81823513	ENSG00000225663.7|MCRIP1|PABPN1|PABPN1	933	-	6.1457477	1.1749467	-1.0	-1.0
chr17	81823080	81823255	ENSG00000225663.7|MCRIP1|PABPN1|PABPN1	913	-	6.02342	1.0595074	-1.0	-1.0
chr17	81843248	81843573	ENSG00000185624.14|P4HB|PABPN1|PABPN1	951	-	2.346403	1.3094693	-1.0	-1.0
chr17	81903079	81903939	ENSG00000185813.10|PCYT2|PABPN1|PABPN1	970	-	4.8362346	1.5256559	-1.0	-1.0
chr17	81905596	81905796	ENSG00000185813.10|PCYT2|PABPN1|PABPN1	959	-	3.3952909	1.3870527	-1.0	-1.0
chr17	81907203	81907257	ENSG00000185813.10|PCYT2|PABPN1|PABPN1	916	-	4.0315666	1.075719	-1.0	-1.0
chr17	81907718	81907857	ENSG00000185813.10|PCYT2|PABPN1|PABPN1	976	-	3.8620315	1.6171088	-1.0	-1.0
chr17	81905065	81905154	ENSG00000185813.10|PCYT2|PABPN1|PABPN1	998	-	3.3965757	2.7893224	-1.0	-1.0
chr17	81909513	81909602	ENSG00000185813.10|PCYT2|PABPN1|PABPN1	947	-	2.8914008	1.2741383	-1.0	-1.0
chr17	81906026	81906541	ENSG00000185813.10|PCYT2|PABPN1|PABPN1	986	-	4.432782	1.8594222	-1.0	-1.0
chr17	81908875	81909170	ENSG00000185813.10|PCYT2|PABPN1|PABPN1	964	-	3.6523478	1.4384972	-1.0	-1.0
chr17	81906759	81906898	ENSG00000185813.10|PCYT2|PABPN1|PABPN1	990	-	3.503805	2.0195765	-1.0	-1.0
chr17	81906983	81907198	ENSG00000185813.10|PCYT2|PABPN1|PABPN1	943	-	3.1293883	1.2411052	-1.0	-1.0
chr17	81911240	81911464	ENSG00000185813.10|PCYT2|PABPN1|PABPN1	935	-	2.8771238	1.1896013	-1.0	-1.0
chr17	81905381	81905536	ENSG00000185813.10|PCYT2|PABPN1|PABPN1	973	-	3.7133455	1.5709792	-1.0	-1.0
chr17	81908567	81908634	ENSG00000185813.10|PCYT2|PABPN1|PABPN1	976	-	3.1938498	1.6174805	-1.0	-1.0
chr17	81909215	81909315	ENSG00000185813.10|PCYT2|PABPN1|PABPN1	904	-	3.9909246	1.0187156	-1.0	-1.0
chr17	81903979	81904274	ENSG00000185813.10|PCYT2|PABPN1|PABPN1	971	-	5.6132317	1.538897	-1.0	-1.0
chr17	81904339	81904939	ENSG00000185813.10|PCYT2|PABPN1|PABPN1	985	-	3.504257	1.8277777	-1.0	-1.0
chr17	81907553	81907668	ENSG00000185813.10|PCYT2|PABPN1|PABPN1	940	-	3.3042703	1.2238544	-1.0	-1.0
chr17	81932873	81933058	ENSG00000183010.16|PYCR1|PABPN1|PABPN1	967	-	4.660523	1.4861584	-1.0	-1.0
chr17	81933198	81933376	ENSG00000183010.16|PYCR1|PABPN1|PABPN1	966	-	5.8776817	1.4716136	-1.0	-1.0
chr17	81932548	81932648	ENSG00000183010.16|PYCR1|PABPN1|PABPN1	912	-	3.9909248	1.0530926	-1.0	-1.0
chr17	81953682	81953837	ENSG00000185269.11|NOTUM|PABPN1|PABPN1	912	-	5.348963	1.0578852	-1.0	-1.0
chr17	81952941	81953061	ENSG00000185269.11|NOTUM|PABPN1|PABPN1	908	-	2.1813488	1.0348113	-1.0	-1.0
chr17	81985506	81985607	ENSG00000169696.15|ASPSCR1|PABPN1|PABPN1	966	+	3.6165385	1.4639506	-1.0	-1.0
chr17	82015943	82016058	ENSG00000169696.15|ASPSCR1|PABPN1|PABPN1	930	+	6.1224704	1.1573495	-1.0	-1.0
chr17	82004959	82005124	ENSG00000169696.15|ASPSCR1|PABPN1|PABPN1	932	+	5.6401353	1.1700081	-1.0	-1.0
chr17	82015288	82015393	ENSG00000169696.15|ASPSCR1|PABPN1|PABPN1	911	+	4.0315666	1.0510267	-1.0	-1.0
chr17	82010801	82010868	ENSG00000169696.15|ASPSCR1|PABPN1|PABPN1	955	+	2.9369416	1.3458614	-1.0	-1.0
chr17	82008159	82008279	ENSG00000169696.15|ASPSCR1|PABPN1|PABPN1	909	+	3.2026672	1.0432696	-1.0	-1.0
chr17	82016208	82016623	ENSG00000169696.15|ASPSCR1|PABPN1|PABPN1	974	+	4.1311913	1.5903915	-1.0	-1.0
chr17	82001261	82001406	ENSG00000169696.15|ASPSCR1|PABPN1|PABPN1	935	+	3.9777343	1.185439	-1.0	-1.0
chr17	82008964	82009191	ENSG00000169696.15|ASPSCR1|PABPN1|PABPN1	988	+	2.9218073	1.919257	-1.0	-1.0
chr17	82004704	82004814	ENSG00000169696.15|ASPSCR1|PABPN1|PABPN1	905	+	4.018019	1.0205855	-1.0	-1.0
chr17	81983553	81983663	ENSG00000169696.15|ASPSCR1|PABPN1|PABPN1	924	+	3.1577091	1.1202643	-1.0	-1.0
chr17	82000841	82001021	ENSG00000169696.15|ASPSCR1|PABPN1|PABPN1	948	+	5.5568147	1.2814711	-1.0	-1.0
chr17	81999146	81999291	ENSG00000169696.15|ASPSCR1|PABPN1|PABPN1	947	+	5.92333	1.2748926	-1.0	-1.0
chr17	81995863	81995983	ENSG00000169696.15|ASPSCR1|PABPN1|PABPN1	922	+	3.0901313	1.110236	-1.0	-1.0
chr17	82009485	82009567	ENSG00000169696.15|ASPSCR1|PABPN1|PABPN1	993	+	3.2332127	2.130921	-1.0	-1.0
chr17	82007394	82007514	ENSG00000169696.15|ASPSCR1|PABPN1|PABPN1	915	+	4.0403337	1.0721769	-1.0	-1.0
chr17	81996614	81996846	ENSG00000169696.15|ASPSCR1|PABPN1|PABPN1	995	+	3.5293875	2.3004417	-1.0	-1.0
chr17	81999986	82000096	ENSG00000169696.15|ASPSCR1|PABPN1|PABPN1	907	+	4.0112457	1.0331326	-1.0	-1.0
chr17	82015668	82015843	ENSG00000169696.15|ASPSCR1|PABPN1|PABPN1	945	+	6.1973863	1.2590598	-1.0	-1.0
chr17	82007974	82008074	ENSG00000169696.15|ASPSCR1|PABPN1|PABPN1	901	+	6.0047426	1.0041517	-1.0	-1.0
chr17	81996419	81996574	ENSG00000169696.15|ASPSCR1|PABPN1|PABPN1	958	+	2.54862	1.3722389	-1.0	-1.0
chr17	82008669	82008779	ENSG00000169696.15|ASPSCR1|PABPN1|PABPN1	911	+	6.0040317	1.0505763	-1.0	-1.0
chr17	82004374	82004484	ENSG00000169696.15|ASPSCR1|PABPN1|PABPN1	931	+	5.484117	1.1581762	-1.0	-1.0
chr17	82013718	82013828	ENSG00000169696.15|ASPSCR1|PABPN1|PABPN1	959	+	6.319102	1.3866482	-1.0	-1.0
chr17	81994820	81994955	ENSG00000169696.15|ASPSCR1|PABPN1|PABPN1	937	+	3.2497315	1.1991789	-1.0	-1.0
chr17	82008324	82008474	ENSG00000169696.15|ASPSCR1|PABPN1|PABPN1	926	+	4.1160874	1.1290569	-1.0	-1.0
chr17	81995598	81995823	ENSG00000169696.15|ASPSCR1|PABPN1|PABPN1	933	+	6.168928	1.1707747	-1.0	-1.0
chr17	81995442	81995548	ENSG00000169696.15|ASPSCR1|PABPN1|PABPN1	919	+	2.776253	1.0909971	-1.0	-1.0
chr17	82016653	82017128	ENSG00000169696.15|ASPSCR1|PABPN1|PABPN1	1000	+	4.2919316	3.83721	-1.0	-1.0
chr17	82012133	82012278	ENSG00000169696.15|ASPSCR1|PABPN1|PABPN1	947	+	3.0645082	1.2733233	-1.0	-1.0
chr17	82011542	82011605	ENSG00000169696.15|ASPSCR1|PABPN1|PABPN1	989	+	4.476358	1.9498273	-1.0	-1.0
chr17	82018896	82019161	ENSG00000169689.14|CENPX|PABPN1|PABPN1	992	-	6.876128	2.113055	-1.0	-1.0
chr17	82019196	82019356	ENSG00000169689.14|CENPX|PABPN1|PABPN1	928	-	5.84261	1.1443368	-1.0	-1.0
chr17	82030318	82030433	ENSG00000169683.7|LRRC45|PABPN1|PABPN1	942	+	5.3212805	1.2389059	-1.0	-1.0
chr17	82030633	82030963	ENSG00000169683.7|LRRC45|PABPN1|PABPN1	930	+	5.3598313	1.1550511	-1.0	-1.0
chr17	82033863	82034093	ENSG00000169750.8|RAC3|PABPN1|PABPN1	983	+	6.7953978	1.7658356	-1.0	-1.0
chr17	82035937	82036042	ENSG00000169738.7|DCXR|PABPN1|PABPN1	914	-	6.031967	1.0643013	-1.0	-1.0
chr17	82036146	82036281	ENSG00000169738.7|DCXR|PABPN1|PABPN1	962	-	5.624683	1.4187853	-1.0	-1.0
chr17	82048201	82048301	ENSG00000169733.11|RFNG|PABPN1|PABPN1	901	-	3.9491048	1.0044032	-1.0	-1.0
chr17	82049711	82049851	ENSG00000169733.11|RFNG|PABPN1|PABPN1	926	-	3.406491	1.1310647	-1.0	-1.0
chr17	82048521	82048886	ENSG00000169733.11|RFNG|PABPN1|PABPN1	944	-	4.3038697	1.253485	-1.0	-1.0
chr17	82049926	82050036	ENSG00000169733.11|RFNG|PABPN1|PABPN1	932	-	3.738355	1.1658111	-1.0	-1.0
chr17	82048346	82048491	ENSG00000169733.11|RFNG|PABPN1|PABPN1	930	-	3.8311079	1.1522994	-1.0	-1.0
chr17	82056227	82056367	ENSG00000169727.12|GPS1|PABPN1|PABPN1	940	+	4.7086244	1.223793	-1.0	-1.0
chr17	82056628	82057443	ENSG00000169727.12|GPS1|PABPN1|PABPN1	966	+	5.281597	1.4684101	-1.0	-1.0
chr17	82054897	82055007	ENSG00000169727.12|GPS1|PABPN1|PABPN1	913	+	2.918793	1.059382	-1.0	-1.0
chr17	82055687	82055877	ENSG00000169727.12|GPS1|PABPN1|PABPN1	962	+	5.271832	1.4175526	-1.0	-1.0
chr17	82054472	82054632	ENSG00000169727.12|GPS1|PABPN1|PABPN1	926	+	4.396933	1.1308924	-1.0	-1.0
chr17	82055992	82056097	ENSG00000169727.12|GPS1|PABPN1|PABPN1	915	+	3.4608717	1.0706886	-1.0	-1.0
chr17	82054652	82054810	ENSG00000169727.12|GPS1|PABPN1|PABPN1	950	+	4.244291	1.3012736	-1.0	-1.0
chr17	82056407	82056550	ENSG00000169727.12|GPS1|PABPN1|PABPN1	950	+	4.970333	1.3011887	-1.0	-1.0
chr17	82053912	82054047	ENSG00000169727.12|GPS1|PABPN1|PABPN1	907	+	4.781947	1.0316592	-1.0	-1.0
chr17	82057925	82058254	ENSG00000169718.17|DUS1L|PABPN1|PABPN1	951	-	4.9765778	1.3070046	-1.0	-1.0
chr17	82058715	82058840	ENSG00000169718.17|DUS1L|PABPN1|PABPN1	918	-	4.05613	1.0854878	-1.0	-1.0
chr17	82059950	82060085	ENSG00000169718.17|DUS1L|PABPN1|PABPN1	955	-	6.2743216	1.343544	-1.0	-1.0
chr17	82058340	82058445	ENSG00000169718.17|DUS1L|PABPN1|PABPN1	905	-	6.05919	1.0203667	-1.0	-1.0
chr17	82079182	82079292	ENSG00000169710.8|FASN|PABPN1|PABPN1	912	-	1.9443796	1.0573168	-1.0	-1.0
chr17	82083018	82083115	ENSG00000169710.8|FASN|PABPN1|PABPN1	916	-	2.6690087	1.077149	-1.0	-1.0
chr17	82081163	82081352	ENSG00000169710.8|FASN|PABPN1|PABPN1	959	-	2.4690223	1.3915188	-1.0	-1.0
chr17	82083201	82083341	ENSG00000169710.8|FASN|PABPN1|PABPN1	951	-	2.4120262	1.3141274	-1.0	-1.0
chr17	82082008	82082160	ENSG00000169710.8|FASN|PABPN1|PABPN1	956	-	2.1925607	1.3573737	-1.0	-1.0
chr17	82082322	82082414	ENSG00000169710.8|FASN|PABPN1|PABPN1	910	-	1.9528028	1.0450009	-1.0	-1.0
chr17	82079356	82079746	ENSG00000169710.8|FASN|PABPN1|PABPN1	972	-	2.6941962	1.5588145	-1.0	-1.0
chr17	82078867	82079087	ENSG00000169710.8|FASN|PABPN1|PABPN1	936	-	2.1060863	1.1968476	-1.0	-1.0
chr17	82081600	82081770	ENSG00000169710.8|FASN|PABPN1|PABPN1	982	-	2.766386	1.7410516	-1.0	-1.0
chr17	82080139	82080238	ENSG00000169710.8|FASN|PABPN1|PABPN1	921	-	1.880191	1.100317	-1.0	-1.0
chr17	82082526	82082661	ENSG00000169710.8|FASN|PABPN1|PABPN1	911	-	1.8927152	1.0521965	-1.0	-1.0
chr17	82078407	82078827	ENSG00000169710.8|FASN|PABPN1|PABPN1	984	-	2.6891484	1.7881036	-1.0	-1.0
chr17	82080669	82080922	ENSG00000169710.8|FASN|PABPN1|PABPN1	938	-	2.0268722	1.2061614	-1.0	-1.0
chr17	82085676	82085846	ENSG00000169710.8|FASN|PABPN1|PABPN1	917	-	2.1324575	1.082749	-1.0	-1.0
chr17	82086313	82086503	ENSG00000169710.8|FASN|PABPN1|PABPN1	930	-	2.6398427	1.154302	-1.0	-1.0
chr17	82239026	82239426	ENSG00000141526.16|SLC16A3|PABPN1|PABPN1	955	+	2.3250318	1.3467431	-1.0	-1.0
chr17	82243646	82243771	ENSG00000141551.14|CSNK1D|PABPN1|PABPN1	904	-	5.9481597	1.0156269	-1.0	-1.0
chr17	82243391	82243581	ENSG00000141551.14|CSNK1D|PABPN1|PABPN1	914	-	5.450396	1.0654842	-1.0	-1.0
chr17	82243831	82244026	ENSG00000141551.14|CSNK1D|PABPN1|PABPN1	915	-	6.049834	1.0713047	-1.0	-1.0
chr17	82244411	82244776	ENSG00000141551.14|CSNK1D|PABPN1|PABPN1	946	-	3.3557777	1.2641242	-1.0	-1.0
chr17	82242756	82242946	ENSG00000141551.14|CSNK1D|PABPN1|PABPN1	951	-	6.174938	1.3120092	-1.0	-1.0
chr17	82440996	82441261	ENSG00000169660.15|HEXDC|PABPN1|PABPN1	960	+	4.069366	1.3935119	-1.0	-1.0
chr17	82442176	82442611	ENSG00000169660.15|HEXDC|PABPN1|PABPN1	977	+	5.900966	1.6392169	-1.0	-1.0
chr17	82441799	82441889	ENSG00000169660.15|HEXDC|PABPN1|PABPN1	993	+	7.2815814	2.1412175	-1.0	-1.0
chr17	82443638	82443738	ENSG00000178927.17|C17orf62|PABPN1|PABPN1	903	-	5.9481597	1.0148715	-1.0	-1.0
chr17	82485496	82485654	ENSG00000141562.17|NARF|PABPN1|PABPN1	973	+	4.344638	1.5703318	-1.0	-1.0
chr17	82487935	82488090	ENSG00000141562.17|NARF|PABPN1|PABPN1	909	+	5.997287	1.0416006	-1.0	-1.0
chr17	82602088	82602278	ENSG00000141568.20|FOXK2|PABPN1|PABPN1	942	+	5.1680903	1.2366766	-1.0	-1.0
chr17	82942403	82942703	ENSG00000141556.20|TBCD|PABPN1|PABPN1	953	+	5.174276	1.3268712	-1.0	-1.0
chr17	82930466	82930643	ENSG00000141556.20|TBCD|PABPN1|PABPN1	948	+	3.6967542	1.2876716	-1.0	-1.0
chr17	82932657	82932777	ENSG00000141556.20|TBCD|PABPN1|PABPN1	921	+	6.0435915	1.1040252	-1.0	-1.0
chr17	82927904	82927988	ENSG00000141556.20|TBCD|PABPN1|PABPN1	956	+	6.2585	1.3549746	-1.0	-1.0
chr17	82797756	82797802	ENSG00000141556.20|TBCD|PABPN1|PABPN1	939	+	6.2111926	1.2127109	-1.0	-1.0
chr17	82929361	82929501	ENSG00000141556.20|TBCD|PABPN1|PABPN1	942	+	3.4382381	1.2366476	-1.0	-1.0
chr17	82938048	82938136	ENSG00000141556.20|TBCD|PABPN1|PABPN1	990	+	7.137192	1.9864298	-1.0	-1.0
chr17	82941398	82941548	ENSG00000141556.20|TBCD|PABPN1|PABPN1	992	+	6.613788	2.1115694	-1.0	-1.0
chr17	82927150	82927323	ENSG00000141556.20|TBCD|PABPN1|PABPN1	955	+	3.2610261	1.34275	-1.0	-1.0
chr17	82926399	82926491	ENSG00000141556.20|TBCD|PABPN1|PABPN1	908	+	3.9909248	1.0384225	-1.0	-1.0
chr17	82921455	82921577	ENSG00000141556.20|TBCD|PABPN1|PABPN1	920	+	4.064507	1.095	-1.0	-1.0
chr17	82939336	82939471	ENSG00000141556.20|TBCD|PABPN1|PABPN1	969	+	3.6965294	1.5034573	-1.0	-1.0
chr17	82870223	82870353	ENSG00000141556.20|TBCD|PABPN1|PABPN1	938	+	6.2050157	1.2100457	-1.0	-1.0
chr18	674243	674406	ENSG00000132199.18|ENOSF1|PABPN1|PABPN1	944	-	5.676231	1.2492559	-1.0	-1.0
chr18	675320	675460	ENSG00000132199.18|ENOSF1|PABPN1|PABPN1	916	-	3.2412798	1.0758903	-1.0	-1.0
chr18	2913646	2913746	ENSG00000132205.10|EMILIN2|PABPN1|PABPN1	904	+	5.9481597	1.0189104	-1.0	-1.0
chr18	8387096	8387201	ENSG00000173482.16|PTPRM|PABPN1|PABPN1	913	+	6.031967	1.0595837	-1.0	-1.0
chr18	8406323	8406423	ENSG00000173482.16|PTPRM|PABPN1|PABPN1	921	+	6.1116586	1.1001629	-1.0	-1.0
chr18	8639098	8639288	ENSG00000206418.3|RAB12|PABPN1|PABPN1	958	+	6.3389935	1.3754566	-1.0	-1.0
chr18	50284402	50284502	ENSG00000154832.14|CXXC1|PABPN1|PABPN1	903	-	5.9481597	1.0121237	-1.0	-1.0
chr18	58397476	58397666	ENSG00000049759.17|NEDD4L|PABPN1|PABPN1	969	+	5.3487234	1.5138948	-1.0	-1.0
chr18	58396171	58396466	ENSG00000049759.17|NEDD4L|PABPN1|PABPN1	987	+	3.4908104	1.8718976	-1.0	-1.0
chr18	58389080	58389210	ENSG00000049759.17|NEDD4L|PABPN1|PABPN1	909	+	6.093531	1.0417721	-1.0	-1.0
chr18	58044421	58044536	ENSG00000049759.17|NEDD4L|PABPN1|PABPN1	927	+	3.0312572	1.1395731	-1.0	-1.0
chr18	59328682	59328797	ENSG00000074695.5|LMAN1|PABPN1|PABPN1	903	-	3.963045	1.0135876	-1.0	-1.0
chr18	74520603	74520788	ENSG00000133313.14|CNDP2|PABPN1|PABPN1	941	+	6.2035613	1.2300727	-1.0	-1.0
chr18	74518472	74518657	ENSG00000133313.14|CNDP2|PABPN1|PABPN1	935	+	4.126929	1.1893616	-1.0	-1.0
chr18	74501324	74501434	ENSG00000133313.14|CNDP2|PABPN1|PABPN1	914	+	4.0112457	1.0638468	-1.0	-1.0
chr18	74516227	74516417	ENSG00000133313.14|CNDP2|PABPN1|PABPN1	967	+	6.4572883	1.4779276	-1.0	-1.0
chr18	74505883	74506023	ENSG00000133313.14|CNDP2|PABPN1|PABPN1	949	+	4.382778	1.29657	-1.0	-1.0
chr18	74518932	74519082	ENSG00000133313.14|CNDP2|PABPN1|PABPN1	929	+	5.17182	1.1483704	-1.0	-1.0
chr19	416942	417122	ENSG00000129946.10|SHC2|PABPN1|PABPN1	945	-	4.497224	1.2592033	-1.0	-1.0
chr19	422150	422285	ENSG00000129946.10|SHC2|PABPN1|PABPN1	906	-	3.3589947	1.0277865	-1.0	-1.0
chr19	541658	541763	ENSG00000099804.8|CDC34|PABPN1|PABPN1	915	+	6.058201	1.0708427	-1.0	-1.0
chr19	583229	583354	ENSG00000172270.18|BSG|PABPN1|PABPN1	916	+	1.7562238	1.0758929	-1.0	-1.0
chr19	621077	621252	ENSG00000099821.13|POLRMT|PABPN1|PABPN1	918	-	6.0377502	1.0856259	-1.0	-1.0
chr19	617579	617689	ENSG00000099821.13|POLRMT|PABPN1|PABPN1	926	-	4.1214113	1.1319551	-1.0	-1.0
chr19	619645	619760	ENSG00000099821.13|POLRMT|PABPN1|PABPN1	938	-	4.2308936	1.2095357	-1.0	-1.0
chr19	648055	648165	ENSG00000070423.17|RNF126|PABPN1|PABPN1	916	-	6.059191	1.0765504	-1.0	-1.0
chr19	647710	647840	ENSG00000070423.17|RNF126|PABPN1|PABPN1	908	-	3.9902308	1.0378197	-1.0	-1.0
chr19	811538	811738	ENSG00000011304.19|PTBP1|PABPN1|PABPN1	974	+	3.3992252	1.5878881	-1.0	-1.0
chr19	896902	897002	ENSG00000198858.9|R3HDM4|PABPN1|PABPN1	921	-	4.071095	1.1009352	-1.0	-1.0
chr19	896547	896747	ENSG00000198858.9|R3HDM4|PABPN1|PABPN1	949	-	3.354448	1.2925787	-1.0	-1.0
chr19	975527	975732	ENSG00000116017.10|ARID3A|PABPN1|PABPN1	972	+	4.0353827	1.5495338	-1.0	-1.0
chr19	1009722	1010967	ENSG00000182087.12|TMEM259|PABPN1|PABPN1	964	-	3.3819656	1.4453138	-1.0	-1.0
chr19	1011087	1011187	ENSG00000182087.12|TMEM259|PABPN1|PABPN1	903	-	2.79239	1.0137414	-1.0	-1.0
chr19	1012305	1012485	ENSG00000182087.12|TMEM259|PABPN1|PABPN1	936	-	4.86959	1.1946652	-1.0	-1.0
chr19	1011866	1011992	ENSG00000182087.12|TMEM259|PABPN1|PABPN1	928	-	3.6321535	1.1414059	-1.0	-1.0
chr19	1054005	1054105	ENSG00000064687.12|ABCA7|PABPN1|PABPN1	970	+	4.6430006	1.5228612	-1.0	-1.0
chr19	1055206	1055346	ENSG00000064687.12|ABCA7|PABPN1|PABPN1	951	+	3.7513618	1.3133851	-1.0	-1.0
chr19	1056065	1056195	ENSG00000064687.12|ABCA7|PABPN1|PABPN1	951	+	4.3720317	1.309886	-1.0	-1.0
chr19	1051941	1052081	ENSG00000064687.12|ABCA7|PABPN1|PABPN1	902	+	3.2025623	1.0108751	-1.0	-1.0
chr19	1054779	1054878	ENSG00000064687.12|ABCA7|PABPN1|PABPN1	974	+	6.5522313	1.5898627	-1.0	-1.0
chr19	1051453	1051558	ENSG00000064687.12|ABCA7|PABPN1|PABPN1	913	+	6.031967	1.0625644	-1.0	-1.0
chr19	1053398	1053531	ENSG00000064687.12|ABCA7|PABPN1|PABPN1	905	+	4.976924	1.0241235	-1.0	-1.0
chr19	1053787	1053836	ENSG00000064687.12|ABCA7|PABPN1|PABPN1	978	+	6.6262317	1.6482234	-1.0	-1.0
chr19	1058819	1058940	ENSG00000064687.12|ABCA7|PABPN1|PABPN1	958	+	4.059246	1.3785648	-1.0	-1.0
chr19	1058145	1058269	ENSG00000064687.12|ABCA7|PABPN1|PABPN1	964	+	3.8408258	1.4396092	-1.0	-1.0
chr19	1044576	1044744	ENSG00000064687.12|ABCA7|PABPN1|PABPN1	925	+	6.09753	1.1264188	-1.0	-1.0
chr19	1062171	1062313	ENSG00000064687.12|ABCA7|PABPN1|PABPN1	994	+	4.810704	2.1966617	-1.0	-1.0
chr19	1063543	1063673	ENSG00000064687.12|ABCA7|PABPN1|PABPN1	985	+	4.9397235	1.8193854	-1.0	-1.0
chr19	1054192	1054341	ENSG00000064687.12|ABCA7|PABPN1|PABPN1	929	+	4.149632	1.1497325	-1.0	-1.0
chr19	1056946	1057091	ENSG00000064687.12|ABCA7|PABPN1|PABPN1	930	+	5.2528963	1.1559238	-1.0	-1.0
chr19	1061781	1061888	ENSG00000064687.12|ABCA7|PABPN1|PABPN1	929	+	2.606119	1.1466193	-1.0	-1.0
chr19	1064930	1065171	ENSG00000064687.12|ABCA7|PABPN1|PABPN1	990	+	6.4788456	1.9860154	-1.0	-1.0
chr19	1063759	1063944	ENSG00000064687.12|ABCA7|PABPN1|PABPN1	972	+	5.806562	1.5474616	-1.0	-1.0
chr19	1057929	1058054	ENSG00000064687.12|ABCA7|PABPN1|PABPN1	942	+	6.191921	1.2365125	-1.0	-1.0
chr19	1051154	1051289	ENSG00000064687.12|ABCA7|PABPN1|PABPN1	988	+	7.0038524	1.9283354	-1.0	-1.0
chr19	1050920	1051052	ENSG00000064687.12|ABCA7|PABPN1|PABPN1	926	+	6.119503	1.1335609	-1.0	-1.0
chr19	1064071	1064253	ENSG00000064687.12|ABCA7|PABPN1|PABPN1	986	+	5.831945	1.8489363	-1.0	-1.0
chr19	1065269	1065514	ENSG00000064687.12|ABCA7|PABPN1|PABPN1	958	+	3.7559838	1.3818213	-1.0	-1.0
chr19	1047196	1047296	ENSG00000064687.12|ABCA7|PABPN1|PABPN1	901	+	5.9481597	1.0065055	-1.0	-1.0
chr19	1059027	1059137	ENSG00000064687.12|ABCA7|PABPN1|PABPN1	915	+	3.8552918	1.0690471	-1.0	-1.0
chr19	1080681	1080781	ENSG00000180448.10|ARHGAP45|PABPN1|PABPN1	916	+	3.505505	1.0776746	-1.0	-1.0
chr19	1083148	1083348	ENSG00000180448.10|ARHGAP45|PABPN1|PABPN1	941	+	4.9450665	1.2296712	-1.0	-1.0
chr19	1077946	1078045	ENSG00000180448.10|ARHGAP45|PABPN1|PABPN1	912	+	4.0710945	1.0537558	-1.0	-1.0
chr19	1084237	1084346	ENSG00000180448.10|ARHGAP45|PABPN1|PABPN1	946	+	3.8650398	1.2711148	-1.0	-1.0
chr19	1081823	1081933	ENSG00000180448.10|ARHGAP45|PABPN1|PABPN1	934	+	3.4331615	1.1774738	-1.0	-1.0
chr19	1082798	1083098	ENSG00000180448.10|ARHGAP45|PABPN1|PABPN1	947	+	4.365376	1.278707	-1.0	-1.0
chr19	1085659	1085809	ENSG00000180448.10|ARHGAP45|PABPN1|PABPN1	961	+	5.619563	1.4116758	-1.0	-1.0
chr19	1086319	1086514	ENSG00000180448.10|ARHGAP45|PABPN1|PABPN1	940	+	6.1884174	1.221619	-1.0	-1.0
chr19	1085879	1086299	ENSG00000180448.10|ARHGAP45|PABPN1|PABPN1	949	+	5.4648247	1.2943323	-1.0	-1.0
chr19	1081519	1081649	ENSG00000180448.10|ARHGAP45|PABPN1|PABPN1	917	+	4.170912	1.0809441	-1.0	-1.0
chr19	1106539	1106754	ENSG00000167468.16|GPX4|PABPN1|PABPN1	952	+	5.386973	1.3182178	-1.0	-1.0
chr19	1226402	1226502	ENSG00000118046.14|STK11|PABPN1|PABPN1	923	+	6.1116586	1.1132095	-1.0	-1.0
chr19	1227587	1227997	ENSG00000118046.14|STK11|PABPN1|PABPN1	974	+	4.10999	1.5789684	-1.0	-1.0
chr19	1223064	1223172	ENSG00000118046.14|STK11|PABPN1|PABPN1	950	+	4.1428204	1.3024379	-1.0	-1.0
chr19	1242350	1242475	ENSG00000099624.7|ATP5D|PABPN1|PABPN1	910	+	5.5098863	1.044226	-1.0	-1.0
chr19	1244056	1244185	ENSG00000099624.7|ATP5D|PABPN1|PABPN1	965	+	4.973262	1.459906	-1.0	-1.0
chr19	1241935	1242080	ENSG00000099624.7|ATP5D|PABPN1|PABPN1	934	+	5.139613	1.1825475	-1.0	-1.0
chr19	1244314	1244449	ENSG00000099624.7|ATP5D|PABPN1|PABPN1	943	+	3.893322	1.241676	-1.0	-1.0
chr19	1258799	1259014	ENSG00000167470.12|MIDN|PABPN1|PABPN1	957	+	3.025522	1.3661287	-1.0	-1.0
chr19	1257929	1258054	ENSG00000167470.12|MIDN|PABPN1|PABPN1	934	+	3.3322616	1.1818199	-1.0	-1.0
chr19	1258184	1258354	ENSG00000167470.12|MIDN|PABPN1|PABPN1	926	+	2.8325522	1.132947	-1.0	-1.0
chr19	1271096	1271206	ENSG00000099622.13|CIRBP|PABPN1|PABPN1	910	+	5.025058	1.0442317	-1.0	-1.0
chr19	1271906	1272136	ENSG00000099622.13|CIRBP|PABPN1|PABPN1	920	+	3.0616202	1.0983092	-1.0	-1.0
chr19	1273516	1273616	ENSG00000099622.13|CIRBP|PABPN1|PABPN1	901	+	3.9491048	1.0057425	-1.0	-1.0
chr19	1269265	1269370	ENSG00000099622.13|CIRBP|PABPN1|PABPN1	966	+	6.4335866	1.4697477	-1.0	-1.0
chr19	1274076	1274791	ENSG00000099622.13|CIRBP|PABPN1|PABPN1	988	+	4.0996923	1.9268372	-1.0	-1.0
chr19	1377983	1378108	ENSG00000160953.15|MUM1|PABPN1|PABPN1	922	+	4.3950195	1.1092851	-1.0	-1.0
chr19	1376753	1376893	ENSG00000160953.15|MUM1|PABPN1|PABPN1	915	+	4.0443783	1.0728511	-1.0	-1.0
chr19	1376518	1376673	ENSG00000160953.15|MUM1|PABPN1|PABPN1	957	+	6.3238997	1.3619854	-1.0	-1.0
chr19	1370641	1370796	ENSG00000160953.15|MUM1|PABPN1|PABPN1	911	+	4.0040793	1.0510509	-1.0	-1.0
chr19	1434642	1434902	ENSG00000071626.16|DAZAP1|PABPN1|PABPN1	998	+	5.9868994	2.6052816	-1.0	-1.0
chr19	1428763	1428993	ENSG00000071626.16|DAZAP1|PABPN1|PABPN1	970	+	3.5575387	1.5296669	-1.0	-1.0
chr19	1435242	1435627	ENSG00000071626.16|DAZAP1|PABPN1|PABPN1	977	+	3.9276066	1.6361221	-1.0	-1.0
chr19	1432432	1432702	ENSG00000071626.16|DAZAP1|PABPN1|PABPN1	945	+	2.8357751	1.261067	-1.0	-1.0
chr19	1434907	1435147	ENSG00000071626.16|DAZAP1|PABPN1|PABPN1	930	+	3.2917159	1.1567253	-1.0	-1.0
chr19	1577850	1578040	ENSG00000071655.17|MBD3|PABPN1|PABPN1	959	-	6.3576417	1.3916836	-1.0	-1.0
chr19	1584544	1584699	ENSG00000071655.17|MBD3|PABPN1|PABPN1	928	-	6.130251	1.1411414	-1.0	-1.0
chr19	1576745	1576865	ENSG00000071655.17|MBD3|PABPN1|PABPN1	911	-	6.013618	1.0524801	-1.0	-1.0
chr19	1578285	1578425	ENSG00000071655.17|MBD3|PABPN1|PABPN1	960	-	6.064297	1.3961651	-1.0	-1.0
chr19	1577165	1577360	ENSG00000071655.17|MBD3|PABPN1|PABPN1	952	-	6.3310065	1.3209261	-1.0	-1.0
chr19	1576975	1577095	ENSG00000071655.17|MBD3|PABPN1|PABPN1	917	-	6.068097	1.0830989	-1.0	-1.0
chr19	1584544	1584677	ENSG00000267059.2|AC005943.1|PABPN1|PABPN1	923	-	6.0966964	1.1162184	-1.0	-1.0
chr19	1622053	1622158	ENSG00000071564.14|TCF3|PABPN1|PABPN1	921	-	6.110738	1.1035986	-1.0	-1.0
chr19	1615714	1615821	ENSG00000071564.14|TCF3|PABPN1|PABPN1	939	-	4.019926	1.2176034	-1.0	-1.0
chr19	1612231	1612336	ENSG00000071564.14|TCF3|PABPN1|PABPN1	915	-	6.0854244	1.0728226	-1.0	-1.0
chr19	1815510	1815705	ENSG00000079313.13|REXO1|PABPN1|PABPN1	931	-	3.8943992	1.1641648	-1.0	-1.0
chr19	1980428	1980538	ENSG00000133275.15|CSNK1G2|PABPN1|PABPN1	936	+	5.4899654	1.1972232	-1.0	-1.0
chr19	1941298	1941413	ENSG00000133275.15|CSNK1G2|PABPN1|PABPN1	916	+	6.045084	1.0744054	-1.0	-1.0
chr19	1969772	1969892	ENSG00000133275.15|CSNK1G2|PABPN1|PABPN1	908	+	3.64958	1.0360494	-1.0	-1.0
chr19	1980618	1981108	ENSG00000133275.15|CSNK1G2|PABPN1|PABPN1	956	+	5.6070404	1.3592159	-1.0	-1.0
chr19	1980148	1980328	ENSG00000133275.15|CSNK1G2|PABPN1|PABPN1	929	+	3.5663922	1.146163	-1.0	-1.0
chr19	1979866	1979986	ENSG00000133275.15|CSNK1G2|PABPN1|PABPN1	920	+	3.4990795	1.0953063	-1.0	-1.0
chr19	2101297	2101507	ENSG00000065000.15|AP3D1|PABPN1|PABPN1	931	-	4.0396852	1.1581488	-1.0	-1.0
chr19	2108686	2108826	ENSG00000065000.15|AP3D1|PABPN1|PABPN1	940	-	5.7555695	1.224843	-1.0	-1.0
chr19	2118725	2118832	ENSG00000065000.15|AP3D1|PABPN1|PABPN1	916	-	6.03967	1.0734322	-1.0	-1.0
chr19	2101892	2101992	ENSG00000065000.15|AP3D1|PABPN1|PABPN1	901	-	5.9481597	1.0058454	-1.0	-1.0
chr19	2230704	2230849	ENSG00000104885.17|DOT1L|PABPN1|PABPN1	926	+	3.5540524	1.1304969	-1.0	-1.0
chr19	2231534	2231639	ENSG00000104885.17|DOT1L|PABPN1|PABPN1	902	+	3.3044977	1.0096514	-1.0	-1.0
chr19	2230854	2231144	ENSG00000104885.17|DOT1L|PABPN1|PABPN1	950	+	5.15723	1.2982818	-1.0	-1.0
chr19	2231674	2232554	ENSG00000104885.17|DOT1L|PABPN1|PABPN1	977	+	5.1045175	1.637545	-1.0	-1.0
chr19	2233338	2233448	ENSG00000104886.11|PLEKHJ1|PABPN1|PABPN1	935	-	6.1442237	1.1866268	-1.0	-1.0
chr19	2233828	2234023	ENSG00000104886.11|PLEKHJ1|PABPN1|PABPN1	944	-	5.7290263	1.2519135	-1.0	-1.0
chr19	2247956	2248061	ENSG00000104897.9|SF3A2|PABPN1|PABPN1	910	+	6.0036755	1.0442967	-1.0	-1.0
chr19	2248126	2248241	ENSG00000104897.9|SF3A2|PABPN1|PABPN1	918	+	6.0703235	1.0860809	-1.0	-1.0
chr19	2273014	2273129	ENSG00000273734.1|AC005258.1|PABPN1|PABPN1	928	+	2.809281	1.1409876	-1.0	-1.0
chr19	2273015	2273125	ENSG00000104904.12|OAZ1|PABPN1|PABPN1	932	+	2.873601	1.166181	-1.0	-1.0
chr19	2351433	2351533	ENSG00000005206.16|SPPL2B|PABPN1|PABPN1	906	+	2.8158488	1.0270869	-1.0	-1.0
chr19	2337557	2337657	ENSG00000005206.16|SPPL2B|PABPN1|PABPN1	914	+	6.1116576	1.0634105	-1.0	-1.0
chr19	2352945	2353215	ENSG00000005206.16|SPPL2B|PABPN1|PABPN1	971	+	5.12245	1.5352107	-1.0	-1.0
chr19	2344552	2344652	ENSG00000005206.16|SPPL2B|PABPN1|PABPN1	964	+	6.3917665	1.4405742	-1.0	-1.0
chr19	2425111	2425211	ENSG00000178297.12|TMPRSS9|PABPN1|PABPN1	905	+	5.9481597	1.0210116	-1.0	-1.0
chr19	2426011	2426181	ENSG00000178297.12|TMPRSS9|PABPN1|PABPN1	918	+	6.0497108	1.0881763	-1.0	-1.0
chr19	2754773	2754993	ENSG00000104969.9|SGTA|PABPN1|PABPN1	929	-	6.118749	1.1468306	-1.0	-1.0
chr19	2755018	2755133	ENSG00000104969.9|SGTA|PABPN1|PABPN1	915	-	6.0455794	1.072012	-1.0	-1.0
chr19	2755463	2755563	ENSG00000104969.9|SGTA|PABPN1|PABPN1	904	-	5.9481597	1.0178888	-1.0	-1.0
chr19	3053314	3053439	ENSG00000104964.14|AES|PABPN1|PABPN1	908	-	2.8801234	1.0351058	-1.0	-1.0
chr19	3053504	3053859	ENSG00000104964.14|AES|PABPN1|PABPN1	964	-	5.466612	1.4496568	-1.0	-1.0
chr19	3209368	3209468	ENSG00000125912.10|NCLN|PABPN1|PABPN1	905	+	6.0047426	1.0209959	-1.0	-1.0
chr19	3205906	3206021	ENSG00000125912.10|NCLN|PABPN1|PABPN1	913	+	6.031433	1.0609257	-1.0	-1.0
chr19	3209128	3209248	ENSG00000125912.10|NCLN|PABPN1|PABPN1	915	+	6.0470824	1.071925	-1.0	-1.0
chr19	3207390	3207490	ENSG00000125912.10|NCLN|PABPN1|PABPN1	915	+	4.0315666	1.0727135	-1.0	-1.0
chr19	3208973	3209073	ENSG00000125912.10|NCLN|PABPN1|PABPN1	910	+	6.004743	1.0460973	-1.0	-1.0
chr19	3208393	3208523	ENSG00000125912.10|NCLN|PABPN1|PABPN1	910	+	6.0222063	1.0462899	-1.0	-1.0
chr19	3576884	3577034	ENSG00000064961.18|HMG20B|PABPN1|PABPN1	960	+	6.3663554	1.3973154	-1.0	-1.0
chr19	3578893	3579003	ENSG00000064961.18|HMG20B|PABPN1|PABPN1	908	+	6.004743	1.0368663	-1.0	-1.0
chr19	3577990	3578135	ENSG00000064961.18|HMG20B|PABPN1|PABPN1	926	+	4.1489887	1.1313514	-1.0	-1.0
chr19	3578618	3578843	ENSG00000064961.18|HMG20B|PABPN1|PABPN1	924	+	3.8047166	1.120511	-1.0	-1.0
chr19	3959092	3959402	ENSG00000167657.13|DAPK3|PABPN1|PABPN1	919	-	5.9923577	1.0914943	-1.0	-1.0
chr19	3958557	3958757	ENSG00000167657.13|DAPK3|PABPN1|PABPN1	975	-	5.720087	1.5963831	-1.0	-1.0
chr19	3959447	3959577	ENSG00000167657.13|DAPK3|PABPN1|PABPN1	915	-	4.0311213	1.0708699	-1.0	-1.0
chr19	3976390	3976520	ENSG00000167658.15|EEF2|PABPN1|PABPN1	936	-	3.1497972	1.1914833	-1.0	-1.0
chr19	4047188	4047293	ENSG00000178951.8|ZBTB7A|PABPN1|PABPN1	924	-	6.1369715	1.1212773	-1.0	-1.0
chr19	4325420	4325540	ENSG00000178078.11|STAP2|PABPN1|PABPN1	948	-	6.237089	1.280735	-1.0	-1.0
chr19	4499595	4499695	ENSG00000167674.14|HDGFL2|PABPN1|PABPN1	906	+	3.9909246	1.0279603	-1.0	-1.0
chr19	4501925	4502050	ENSG00000167674.14|HDGFL2|PABPN1|PABPN1	909	+	6.0578933	1.0390916	-1.0	-1.0
chr19	4675463	4675698	ENSG00000142002.16|DPP9|PABPN1|PABPN1	912	-	4.87735	1.0579201	-1.0	-1.0
chr19	5208236	5208386	ENSG00000105426.16|PTPRS|PABPN1|PABPN1	984	-	3.9721267	1.8010974	-1.0	-1.0
chr19	5205737	5205947	ENSG00000105426.16|PTPRS|PABPN1|PABPN1	935	-	3.8694482	1.1898161	-1.0	-1.0
chr19	5211964	5212124	ENSG00000105426.16|PTPRS|PABPN1|PABPN1	936	-	4.646448	1.196003	-1.0	-1.0
chr19	5214560	5214700	ENSG00000105426.16|PTPRS|PABPN1|PABPN1	940	-	3.2270927	1.2212852	-1.0	-1.0
chr19	5206367	5206572	ENSG00000105426.16|PTPRS|PABPN1|PABPN1	961	-	4.433962	1.4114728	-1.0	-1.0
chr19	5212336	5212481	ENSG00000105426.16|PTPRS|PABPN1|PABPN1	914	-	2.648394	1.0647278	-1.0	-1.0
chr19	5207921	5208057	ENSG00000105426.16|PTPRS|PABPN1|PABPN1	927	-	2.912365	1.1352788	-1.0	-1.0
chr19	5210468	5210594	ENSG00000105426.16|PTPRS|PABPN1|PABPN1	946	-	3.4358668	1.2676395	-1.0	-1.0
chr19	5210678	5210805	ENSG00000105426.16|PTPRS|PABPN1|PABPN1	934	-	2.6292026	1.1786433	-1.0	-1.0
chr19	5587700	5587767	ENSG00000130254.11|SAFB2|PABPN1|PABPN1	921	-	4.109569	1.1028094	-1.0	-1.0
chr19	5587243	5587368	ENSG00000130254.11|SAFB2|PABPN1|PABPN1	901	-	2.7627494	1.0047424	-1.0	-1.0
chr19	5591685	5591793	ENSG00000130254.11|SAFB2|PABPN1|PABPN1	937	-	6.1937833	1.2015601	-1.0	-1.0
chr19	5587867	5587980	ENSG00000130254.11|SAFB2|PABPN1|PABPN1	987	-	5.1500473	1.8780926	-1.0	-1.0
chr19	5592746	5592851	ENSG00000130254.11|SAFB2|PABPN1|PABPN1	905	-	3.1470008	1.0203044	-1.0	-1.0
chr19	5595360	5595495	ENSG00000130254.11|SAFB2|PABPN1|PABPN1	944	-	3.873601	1.2533726	-1.0	-1.0
chr19	5594045	5594178	ENSG00000130254.11|SAFB2|PABPN1|PABPN1	925	-	4.2041035	1.1266224	-1.0	-1.0
chr19	5590277	5590408	ENSG00000130254.11|SAFB2|PABPN1|PABPN1	930	-	3.3763714	1.1526864	-1.0	-1.0
chr19	5667336	5667481	ENSG00000160633.12|SAFB|PABPN1|PABPN1	929	+	3.364497	1.1505797	-1.0	-1.0
chr19	5667776	5667881	ENSG00000160633.12|SAFB|PABPN1|PABPN1	940	+	6.158846	1.2193892	-1.0	-1.0
chr19	5661487	5661642	ENSG00000160633.12|SAFB|PABPN1|PABPN1	955	+	3.8121746	1.3499843	-1.0	-1.0
chr19	5691375	5691540	ENSG00000130255.12|RPL36|PABPN1|PABPN1	940	+	4.444352	1.2183721	-1.0	-1.0
chr19	5696628	5696728	ENSG00000196365.11|LONP1|PABPN1|PABPN1	904	-	3.321081	1.017332	-1.0	-1.0
chr19	5694386	5694552	ENSG00000196365.11|LONP1|PABPN1|PABPN1	986	-	4.003748	1.8677619	-1.0	-1.0
chr19	5693551	5693706	ENSG00000196365.11|LONP1|PABPN1|PABPN1	950	-	3.0464284	1.3000358	-1.0	-1.0
chr19	5691893	5692223	ENSG00000196365.11|LONP1|PABPN1|PABPN1	957	-	3.950454	1.3641473	-1.0	-1.0
chr19	5696053	5696170	ENSG00000196365.11|LONP1|PABPN1|PABPN1	935	-	2.8236291	1.1850317	-1.0	-1.0
chr19	5694775	5694901	ENSG00000196365.11|LONP1|PABPN1|PABPN1	921	-	3.4363673	1.1006591	-1.0	-1.0
chr19	5696248	5696418	ENSG00000196365.11|LONP1|PABPN1|PABPN1	931	-	3.0959485	1.1610075	-1.0	-1.0
chr19	5894894	5895039	ENSG00000174886.12|NDUFA11|PABPN1|PABPN1	921	-	5.0670476	1.1022173	-1.0	-1.0
chr19	5894898	5895043	ENSG00000267740.5|AC024592.3|PABPN1|PABPN1	922	-	5.402328	1.1081706	-1.0	-1.0
chr19	5921151	5921316	ENSG00000031823.14|RANBP3|PABPN1|PABPN1	936	-	3.285034	1.1932659	-1.0	-1.0
chr19	5925636	5925765	ENSG00000031823.14|RANBP3|PABPN1|PABPN1	937	-	5.2367673	1.1995863	-1.0	-1.0
chr19	5923811	5923914	ENSG00000031823.14|RANBP3|PABPN1|PABPN1	973	-	5.59068	1.5647932	-1.0	-1.0
chr19	5917208	5917368	ENSG00000031823.14|RANBP3|PABPN1|PABPN1	916	-	5.4027243	1.0759958	-1.0	-1.0
chr19	5917793	5917980	ENSG00000031823.14|RANBP3|PABPN1|PABPN1	962	-	3.8689623	1.4187262	-1.0	-1.0
chr19	6414355	6414456	ENSG00000088247.17|KHSRP|PABPN1|PABPN1	910	-	3.400057	1.0478091	-1.0	-1.0
chr19	6413902	6414120	ENSG00000088247.17|KHSRP|PABPN1|PABPN1	919	-	2.8848107	1.0938705	-1.0	-1.0
chr19	6416489	6416599	ENSG00000088247.17|KHSRP|PABPN1|PABPN1	914	-	4.018019	1.067446	-1.0	-1.0
chr19	6680157	6680263	ENSG00000125730.16|C3|PABPN1|PABPN1	955	-	1.5020189	1.3422915	-1.0	-1.0
chr19	6730173	6730408	ENSG00000125730.16|C3|PABPN1|PABPN1	917	-	4.0736003	1.0835345	-1.0	-1.0
chr19	6678371	6678455	ENSG00000125730.16|C3|PABPN1|PABPN1	956	-	1.2239093	1.3566829	-1.0	-1.0
chr19	6677898	6678073	ENSG00000125730.16|C3|PABPN1|PABPN1	919	-	1.3344824	1.0915002	-1.0	-1.0
chr19	6679381	6679491	ENSG00000125730.16|C3|PABPN1|PABPN1	992	-	2.103387	2.1165252	-1.0	-1.0
chr19	6678073	6678330	ENSG00000125730.16|C3|PABPN1|PABPN1	991	-	2.0675743	2.055255	-1.0	-1.0
chr19	6684559	6684650	ENSG00000125730.16|C3|PABPN1|PABPN1	998	-	1.9447589	2.6807334	-1.0	-1.0
chr19	6682141	6682306	ENSG00000125730.16|C3|PABPN1|PABPN1	953	-	1.9911174	1.3276179	-1.0	-1.0
chr19	6679124	6679208	ENSG00000125730.16|C3|PABPN1|PABPN1	986	-	1.9946802	1.8398857	-1.0	-1.0
chr19	6681940	6682030	ENSG00000125730.16|C3|PABPN1|PABPN1	972	-	1.7177922	1.5472769	-1.0	-1.0
chr19	6732024	6732155	ENSG00000125734.15|GPR108|PABPN1|PABPN1	958	-	4.4513483	1.3757652	-1.0	-1.0
chr19	6730173	6730368	ENSG00000125734.15|GPR108|PABPN1|PABPN1	917	-	3.6332576	1.0801572	-1.0	-1.0
chr19	6751183	6751388	ENSG00000125733.17|TRIP10|PABPN1|PABPN1	937	+	4.7314973	1.2035226	-1.0	-1.0
chr19	6743473	6743593	ENSG00000125733.17|TRIP10|PABPN1|PABPN1	961	+	6.348168	1.412707	-1.0	-1.0
chr19	7117159	7117309	ENSG00000171105.13|INSR|PABPN1|PABPN1	927	-	4.449407	1.1337541	-1.0	-1.0
chr19	7556467	7556572	ENSG00000032444.15|PNPLA6|PABPN1|PABPN1	911	+	6.031967	1.0505886	-1.0	-1.0
chr19	7561013	7561110	ENSG00000032444.15|PNPLA6|PABPN1|PABPN1	934	+	3.562089	1.1784542	-1.0	-1.0
chr19	7558969	7559129	ENSG00000032444.15|PNPLA6|PABPN1|PABPN1	925	+	4.2054896	1.1236888	-1.0	-1.0
chr19	7561552	7561697	ENSG00000032444.15|PNPLA6|PABPN1|PABPN1	924	+	4.112411	1.1175231	-1.0	-1.0
chr19	7561207	7561312	ENSG00000032444.15|PNPLA6|PABPN1|PABPN1	907	+	3.0315766	1.0308692	-1.0	-1.0
chr19	7557227	7557327	ENSG00000032444.15|PNPLA6|PABPN1|PABPN1	908	+	6.004743	1.0379184	-1.0	-1.0
chr19	7618096	7618211	ENSG00000076826.9|CAMSAP3|PABPN1|PABPN1	917	+	6.0586963	1.0808134	-1.0	-1.0
chr19	7615527	7615667	ENSG00000076826.9|CAMSAP3|PABPN1|PABPN1	925	+	6.09141	1.1277235	-1.0	-1.0
chr19	7617781	7617936	ENSG00000076826.9|CAMSAP3|PABPN1|PABPN1	931	+	4.3293247	1.1624435	-1.0	-1.0
chr19	7615158	7615293	ENSG00000076826.9|CAMSAP3|PABPN1|PABPN1	928	+	4.1701593	1.1434631	-1.0	-1.0
chr19	7617325	7617438	ENSG00000076826.9|CAMSAP3|PABPN1|PABPN1	923	+	3.468772	1.1130877	-1.0	-1.0
chr19	7620274	7620419	ENSG00000076924.11|XAB2|PABPN1|PABPN1	956	-	6.2922497	1.359699	-1.0	-1.0
chr19	7619945	7620060	ENSG00000076924.11|XAB2|PABPN1|PABPN1	911	-	2.987976	1.0522356	-1.0	-1.0
chr19	7642428	7642533	ENSG00000268400.5|AC008763.2|PABPN1|PABPN1	919	+	3.429504	1.0913203	-1.0	-1.0
chr19	7642232	7642333	ENSG00000268400.5|AC008763.2|PABPN1|PABPN1	941	+	6.1850796	1.2305415	-1.0	-1.0
chr19	7642428	7642533	ENSG00000076944.15|STXBP2|PABPN1|PABPN1	919	+	3.429504	1.093322	-1.0	-1.0
chr19	7645195	7645360	ENSG00000076944.15|STXBP2|PABPN1|PABPN1	959	+	3.5522013	1.3850932	-1.0	-1.0
chr19	7643164	7643269	ENSG00000076944.15|STXBP2|PABPN1|PABPN1	951	+	3.7194157	1.3082182	-1.0	-1.0
chr19	7642232	7642333	ENSG00000076944.15|STXBP2|PABPN1|PABPN1	941	+	6.1850796	1.2276924	-1.0	-1.0
chr19	7647098	7647553	ENSG00000076944.15|STXBP2|PABPN1|PABPN1	991	+	6.225952	2.026776	-1.0	-1.0
chr19	7644553	7644752	ENSG00000076944.15|STXBP2|PABPN1|PABPN1	966	+	4.811401	1.4688998	-1.0	-1.0
chr19	7646188	7646428	ENSG00000076944.15|STXBP2|PABPN1|PABPN1	985	+	5.632869	1.8356924	-1.0	-1.0
chr19	7913211	7913641	ENSG00000076984.17|MAP2K7|PABPN1|PABPN1	948	+	4.545941	1.2814913	-1.0	-1.0
chr19	7913746	7913886	ENSG00000076984.17|MAP2K7|PABPN1|PABPN1	905	+	5.964021	1.0210371	-1.0	-1.0
chr19	7914176	7914351	ENSG00000076984.17|MAP2K7|PABPN1|PABPN1	959	+	5.8177404	1.3881541	-1.0	-1.0
chr19	8261974	8262124	ENSG00000090661.11|CERS4|PABPN1|PABPN1	942	+	6.2108293	1.2343138	-1.0	-1.0
chr19	8485602	8485712	ENSG00000099783.11|HNRNPM|PABPN1|PABPN1	936	+	6.159992	1.1913787	-1.0	-1.0
chr19	9413757	9413912	ENSG00000174652.17|ZNF266|PABPN1|PABPN1	904	-	5.976451	1.0166757	-1.0	-1.0
chr19	9849344	9849569	ENSG00000127445.13|PIN1|PABPN1|PABPN1	947	+	6.2451806	1.2738842	-1.0	-1.0
chr19	10113289	10113389	ENSG00000243207.6|PPAN-P2RY11|PABPN1|PABPN1	901	+	3.9491048	1.0044032	-1.0	-1.0
chr19	10110701	10110861	ENSG00000243207.6|PPAN-P2RY11|PABPN1|PABPN1	955	+	5.186466	1.3461517	-1.0	-1.0
chr19	10114577	10114780	ENSG00000243207.6|PPAN-P2RY11|PABPN1|PABPN1	922	+	5.822539	1.106547	-1.0	-1.0
chr19	10109912	10110020	ENSG00000243207.6|PPAN-P2RY11|PABPN1|PABPN1	958	+	4.551824	1.3754007	-1.0	-1.0
chr19	10114322	10114492	ENSG00000243207.6|PPAN-P2RY11|PABPN1|PABPN1	911	+	6.0080147	1.0511489	-1.0	-1.0
chr19	10114087	10114282	ENSG00000243207.6|PPAN-P2RY11|PABPN1|PABPN1	933	+	6.1261816	1.1726086	-1.0	-1.0
chr19	10111084	10111184	ENSG00000243207.6|PPAN-P2RY11|PABPN1|PABPN1	918	+	4.071095	1.0837697	-1.0	-1.0
chr19	10110969	10111074	ENSG00000243207.6|PPAN-P2RY11|PABPN1|PABPN1	910	+	3.0448127	1.043761	-1.0	-1.0
chr19	10113942	10114047	ENSG00000243207.6|PPAN-P2RY11|PABPN1|PABPN1	922	+	3.4614854	1.1071501	-1.0	-1.0
chr19	10109912	10110022	ENSG00000130810.19|PPAN|PABPN1|PABPN1	958	+	4.551824	1.3752711	-1.0	-1.0
chr19	10110969	10111184	ENSG00000130810.19|PPAN|PABPN1|PABPN1	936	+	3.6604078	1.195051	-1.0	-1.0
chr19	10110701	10110861	ENSG00000130810.19|PPAN|PABPN1|PABPN1	955	+	5.186466	1.3463889	-1.0	-1.0
chr19	10115057	10115307	ENSG00000244165.1|P2RY11|PABPN1|PABPN1	964	+	5.332473	1.4454494	-1.0	-1.0
chr19	10114577	10114872	ENSG00000244165.1|P2RY11|PABPN1|PABPN1	925	+	5.1207395	1.1224124	-1.0	-1.0
chr19	10114322	10114492	ENSG00000244165.1|P2RY11|PABPN1|PABPN1	912	+	6.0080147	1.0537056	-1.0	-1.0
chr19	10114087	10114282	ENSG00000244165.1|P2RY11|PABPN1|PABPN1	933	+	6.1261816	1.1730925	-1.0	-1.0
chr19	10113942	10114047	ENSG00000244165.1|P2RY11|PABPN1|PABPN1	921	+	3.4614854	1.1045241	-1.0	-1.0
chr19	10115478	10115585	ENSG00000130811.11|EIF3G|PABPN1|PABPN1	981	-	4.2069645	1.7101947	-1.0	-1.0
chr19	10116756	10116876	ENSG00000130811.11|EIF3G|PABPN1|PABPN1	908	-	3.0395994	1.035272	-1.0	-1.0
chr19	10115683	10115820	ENSG00000130811.11|EIF3G|PABPN1|PABPN1	965	-	4.4635205	1.4605083	-1.0	-1.0
chr19	10316359	10316459	ENSG00000267303.1|AC011511.4|PABPN1|PABPN1	904	-	5.9481597	1.0189104	-1.0	-1.0
chr19	10351048	10351193	ENSG00000105397.13|TYK2|PABPN1|PABPN1	937	-	6.1657505	1.2040154	-1.0	-1.0
chr19	10350708	10350833	ENSG00000105397.13|TYK2|PABPN1|PABPN1	917	-	6.0669684	1.0795476	-1.0	-1.0
chr19	10352433	10352548	ENSG00000105397.13|TYK2|PABPN1|PABPN1	948	-	6.2340703	1.2836213	-1.0	-1.0
chr19	10391173	10391438	ENSG00000105401.8|CDC37|PABPN1|PABPN1	976	-	5.3774743	1.622816	-1.0	-1.0
chr19	10395387	10395527	ENSG00000105401.8|CDC37|PABPN1|PABPN1	915	-	3.390029	1.072287	-1.0	-1.0
chr19	10396002	10396117	ENSG00000105401.8|CDC37|PABPN1|PABPN1	924	-	4.1184506	1.1178243	-1.0	-1.0
chr19	10393268	10393438	ENSG00000105401.8|CDC37|PABPN1|PABPN1	927	-	3.0364304	1.1351147	-1.0	-1.0
chr19	10553227	10553357	ENSG00000129347.19|KRI1|PABPN1|PABPN1	910	-	5.9957447	1.0457902	-1.0	-1.0
chr19	10689338	10689518	ENSG00000129351.17|ILF3|PABPN1|PABPN1	939	+	2.8666134	1.2130115	-1.0	-1.0
chr19	10682556	10682704	ENSG00000129351.17|ILF3|PABPN1|PABPN1	952	+	2.9565957	1.3150688	-1.0	-1.0
chr19	10688549	10688678	ENSG00000129351.17|ILF3|PABPN1|PABPN1	977	+	3.500273	1.6293752	-1.0	-1.0
chr19	10681308	10681418	ENSG00000129351.17|ILF3|PABPN1|PABPN1	930	+	3.5498955	1.1532248	-1.0	-1.0
chr19	10687292	10687722	ENSG00000129351.17|ILF3|PABPN1|PABPN1	973	+	3.0972953	1.560961	-1.0	-1.0
chr19	10689643	10689823	ENSG00000129351.17|ILF3|PABPN1|PABPN1	968	+	4.5910034	1.4997901	-1.0	-1.0
chr19	10689898	10690118	ENSG00000129351.17|ILF3|PABPN1|PABPN1	976	+	5.434614	1.6186833	-1.0	-1.0
chr19	10683124	10683262	ENSG00000129351.17|ILF3|PABPN1|PABPN1	991	+	4.301197	2.028424	-1.0	-1.0
chr19	10689178	10689308	ENSG00000129351.17|ILF3|PABPN1|PABPN1	939	+	2.8945296	1.2166747	-1.0	-1.0
chr19	10690453	10692348	ENSG00000129351.17|ILF3|PABPN1|PABPN1	975	+	4.6571007	1.6058378	-1.0	-1.0
chr19	10690123	10690368	ENSG00000129351.17|ILF3|PABPN1|PABPN1	958	+	4.7563667	1.3803765	-1.0	-1.0
chr19	10684791	10685486	ENSG00000129351.17|ILF3|PABPN1|PABPN1	957	+	4.902172	1.3714765	-1.0	-1.0
chr19	10679096	10679192	ENSG00000129351.17|ILF3|PABPN1|PABPN1	936	+	2.6945438	1.1947459	-1.0	-1.0
chr19	10683635	10683789	ENSG00000129351.17|ILF3|PABPN1|PABPN1	934	+	2.4298887	1.1800896	-1.0	-1.0
chr19	10683365	10683542	ENSG00000129351.17|ILF3|PABPN1|PABPN1	993	+	3.422149	2.1811478	-1.0	-1.0
chr19	10681808	10681933	ENSG00000129351.17|ILF3|PABPN1|PABPN1	912	+	3.316302	1.0530825	-1.0	-1.0
chr19	10713147	10713267	ENSG00000213339.8|QTRT1|PABPN1|PABPN1	920	+	6.089143	1.0952774	-1.0	-1.0
chr19	10712459	10712628	ENSG00000213339.8|QTRT1|PABPN1|PABPN1	951	+	6.2552075	1.3113084	-1.0	-1.0
chr19	10712209	10712449	ENSG00000213339.8|QTRT1|PABPN1|PABPN1	935	+	6.150982	1.1891513	-1.0	-1.0
chr19	10712917	10713040	ENSG00000213339.8|QTRT1|PABPN1|PABPN1	979	+	6.68463	1.6770754	-1.0	-1.0
chr19	10775737	10775837	ENSG00000079805.16|DNM2|PABPN1|PABPN1	902	+	5.9481597	1.0099614	-1.0	-1.0
chr19	10831132	10831732	ENSG00000079805.16|DNM2|PABPN1|PABPN1	943	+	4.143809	1.2471468	-1.0	-1.0
chr19	10829130	10829268	ENSG00000079805.16|DNM2|PABPN1|PABPN1	935	+	3.1076565	1.1841577	-1.0	-1.0
chr19	10830186	10830386	ENSG00000079805.16|DNM2|PABPN1|PABPN1	934	+	4.4209	1.1813136	-1.0	-1.0
chr19	10922134	10922314	ENSG00000142453.11|CARM1|PABPN1|PABPN1	922	+	3.9052863	1.105745	-1.0	-1.0
chr19	10922789	10922899	ENSG00000142453.11|CARM1|PABPN1|PABPN1	922	+	4.109569	1.1074872	-1.0	-1.0
chr19	11131700	11131800	ENSG00000130164.13|LDLR|PABPN1|PABPN1	901	+	5.9481597	1.0055438	-1.0	-1.0
chr19	11213175	11213328	ENSG00000130158.13|DOCK6|PABPN1|PABPN1	952	-	6.260224	1.3163745	-1.0	-1.0
chr19	11200715	11200822	ENSG00000130158.13|DOCK6|PABPN1|PABPN1	930	-	3.5226324	1.1564263	-1.0	-1.0
chr19	11217230	11217391	ENSG00000130158.13|DOCK6|PABPN1|PABPN1	961	-	5.8063936	1.4043088	-1.0	-1.0
chr19	11199374	11199534	ENSG00000130158.13|DOCK6|PABPN1|PABPN1	935	-	4.3284636	1.1854424	-1.0	-1.0
chr19	11200307	11200469	ENSG00000130158.13|DOCK6|PABPN1|PABPN1	948	-	3.3860164	1.2807537	-1.0	-1.0
chr19	11239762	11239912	ENSG00000130173.13|ANGPTL8|PABPN1|PABPN1	915	+	5.0512915	1.0719396	-1.0	-1.0
chr19	11241664	11241844	ENSG00000130173.13|ANGPTL8|PABPN1|PABPN1	928	+	3.5801	1.1444131	-1.0	-1.0
chr19	11343018	11343128	ENSG00000105514.7|RAB3D|PABPN1|PABPN1	909	-	5.9851704	1.0398583	-1.0	-1.0
chr19	12668155	12668280	ENSG00000269590.1|AC010422.5|PABPN1|PABPN1	926	-	6.1007404	1.1334304	-1.0	-1.0
chr19	12668155	12668280	ENSG00000105583.9|WDR83OS|PABPN1|PABPN1	926	-	6.1007404	1.1333297	-1.0	-1.0
chr19	12677236	12677346	ENSG00000095059.15|DHPS|PABPN1|PABPN1	911	-	6.0040317	1.0518926	-1.0	-1.0
chr19	12705239	12705409	ENSG00000105576.15|TNPO2|PABPN1|PABPN1	935	-	6.1878963	1.1864356	-1.0	-1.0
chr19	12702822	12702927	ENSG00000105576.15|TNPO2|PABPN1|PABPN1	919	-	6.083514	1.0931627	-1.0	-1.0
chr19	12699793	12699988	ENSG00000105576.15|TNPO2|PABPN1|PABPN1	948	-	3.4405403	1.2803222	-1.0	-1.0
chr19	12700823	12701208	ENSG00000105576.15|TNPO2|PABPN1|PABPN1	964	-	5.13392	1.4471592	-1.0	-1.0
chr19	12701737	12701847	ENSG00000105576.15|TNPO2|PABPN1|PABPN1	908	-	3.9905322	1.0345689	-1.0	-1.0
chr19	12700008	12700243	ENSG00000105576.15|TNPO2|PABPN1|PABPN1	962	-	5.8222446	1.4192977	-1.0	-1.0
chr19	12700333	12700488	ENSG00000105576.15|TNPO2|PABPN1|PABPN1	954	-	5.9585257	1.3360626	-1.0	-1.0
chr19	12702071	12702177	ENSG00000105576.15|TNPO2|PABPN1|PABPN1	915	-	4.018019	1.0690882	-1.0	-1.0
chr19	12703427	12703526	ENSG00000105576.15|TNPO2|PABPN1|PABPN1	911	-	6.004743	1.0504491	-1.0	-1.0
chr19	12700523	12700748	ENSG00000105576.15|TNPO2|PABPN1|PABPN1	990	-	4.238319	2.0162468	-1.0	-1.0
chr19	12699233	12699393	ENSG00000105576.15|TNPO2|PABPN1|PABPN1	961	-	6.0560355	1.4085523	-1.0	-1.0
chr19	12699523	12699653	ENSG00000105576.15|TNPO2|PABPN1|PABPN1	919	-	4.8831778	1.090035	-1.0	-1.0
chr19	12731398	12731498	ENSG00000123144.10|TRIR|PABPN1|PABPN1	910	-	6.0047436	1.0460973	-1.0	-1.0
chr19	12763627	12763778	ENSG00000095066.11|HOOK2|PABPN1|PABPN1	979	-	6.7183647	1.6878656	-1.0	-1.0
chr19	12764792	12764912	ENSG00000095066.11|HOOK2|PABPN1|PABPN1	918	-	4.1004405	1.085973	-1.0	-1.0
chr19	12796922	12797212	ENSG00000095066.11|HOOK2|PABPN1|PABPN1	994	-	4.700228	2.2457771	-1.0	-1.0
chr19	12766118	12766243	ENSG00000095066.11|HOOK2|PABPN1|PABPN1	922	-	6.0656896	1.1069082	-1.0	-1.0
chr19	12763217	12763317	ENSG00000095066.11|HOOK2|PABPN1|PABPN1	901	-	5.9481597	1.0055438	-1.0	-1.0
chr19	12764998	12765108	ENSG00000095066.11|HOOK2|PABPN1|PABPN1	909	-	6.004743	1.0429791	-1.0	-1.0
chr19	12769880	12770082	ENSG00000095066.11|HOOK2|PABPN1|PABPN1	953	-	6.268976	1.3319219	-1.0	-1.0
chr19	12796919	12797166	ENSG00000167815.11|PRDX2|PABPN1|PABPN1	997	-	4.7552524	2.4559505	-1.0	-1.0
chr19	12933609	12933715	ENSG00000179115.10|FARSA|PABPN1|PABPN1	909	-	6.004743	1.0395182	-1.0	-1.0
chr19	12930412	12930547	ENSG00000179115.10|FARSA|PABPN1|PABPN1	913	-	6.0453315	1.0622668	-1.0	-1.0
chr19	12922713	12922828	ENSG00000179115.10|FARSA|PABPN1|PABPN1	904	-	6.0047426	1.0167599	-1.0	-1.0
chr19	12943837	12943942	ENSG00000179218.13|CALR|PABPN1|PABPN1	905	+	2.1387877	1.0208163	-1.0	-1.0
chr19	12944262	12944367	ENSG00000179218.13|CALR|PABPN1|PABPN1	906	+	2.956565	1.0291438	-1.0	-1.0
chr19	12953395	12953555	ENSG00000179262.9|RAD23A|PABPN1|PABPN1	954	+	5.744027	1.3372527	-1.0	-1.0
chr19	13116245	13116430	ENSG00000104907.12|TRMT1|PABPN1|PABPN1	947	-	6.232328	1.2785947	-1.0	-1.0
chr19	13109768	13109838	ENSG00000104907.12|TRMT1|PABPN1|PABPN1	927	-	4.1470437	1.1372377	-1.0	-1.0
chr19	13107573	13107713	ENSG00000104907.12|TRMT1|PABPN1|PABPN1	968	-	6.490472	1.495499	-1.0	-1.0
chr19	13112704	13112817	ENSG00000104907.12|TRMT1|PABPN1|PABPN1	955	-	4.4461403	1.3431444	-1.0	-1.0
chr19	13109380	13109466	ENSG00000104907.12|TRMT1|PABPN1|PABPN1	932	-	3.6165364	1.1671224	-1.0	-1.0
chr19	13104921	13105076	ENSG00000104907.12|TRMT1|PABPN1|PABPN1	926	-	3.3240018	1.1300446	-1.0	-1.0
chr19	13109914	13110001	ENSG00000104907.12|TRMT1|PABPN1|PABPN1	954	-	3.426436	1.338484	-1.0	-1.0
chr19	13110157	13110302	ENSG00000104907.12|TRMT1|PABPN1|PABPN1	926	-	3.2258918	1.1280636	-1.0	-1.0
chr19	13115625	13115780	ENSG00000104907.12|TRMT1|PABPN1|PABPN1	954	-	4.4142685	1.3418082	-1.0	-1.0
chr19	13109579	13109689	ENSG00000104907.12|TRMT1|PABPN1|PABPN1	903	-	2.9950452	1.0136118	-1.0	-1.0
chr19	13115293	13115418	ENSG00000104907.12|TRMT1|PABPN1|PABPN1	923	-	3.8434153	1.114282	-1.0	-1.0
chr19	13105266	13105601	ENSG00000104907.12|TRMT1|PABPN1|PABPN1	988	-	5.5817986	1.9206272	-1.0	-1.0
chr19	13107733	13107859	ENSG00000104907.12|TRMT1|PABPN1|PABPN1	917	-	2.9369597	1.0835385	-1.0	-1.0
chr19	13144267	13144512	ENSG00000104915.14|STX10|PABPN1|PABPN1	948	-	5.075041	1.2814357	-1.0	-1.0
chr19	13145287	13145414	ENSG00000104915.14|STX10|PABPN1|PABPN1	921	-	6.093874	1.1002455	-1.0	-1.0
chr19	13144763	13144870	ENSG00000104915.14|STX10|PABPN1|PABPN1	953	-	6.257999	1.3285673	-1.0	-1.0
chr19	13929533	13929660	ENSG00000132024.17|CC2D1A|PABPN1|PABPN1	980	+	6.436917	1.7013118	-1.0	-1.0
chr19	13926977	13927117	ENSG00000132024.17|CC2D1A|PABPN1|PABPN1	971	+	6.5085573	1.5309994	-1.0	-1.0
chr19	13927137	13927312	ENSG00000132024.17|CC2D1A|PABPN1|PABPN1	949	+	5.3019023	1.292632	-1.0	-1.0
chr19	13927842	13928030	ENSG00000132024.17|CC2D1A|PABPN1|PABPN1	981	+	4.8333726	1.7133489	-1.0	-1.0
chr19	13930241	13930289	ENSG00000132024.17|CC2D1A|PABPN1|PABPN1	958	+	6.3043036	1.3761533	-1.0	-1.0
chr19	13930374	13930829	ENSG00000132024.17|CC2D1A|PABPN1|PABPN1	969	+	5.3857236	1.512278	-1.0	-1.0
chr19	13929378	13929442	ENSG00000132024.17|CC2D1A|PABPN1|PABPN1	953	+	4.3852034	1.3245424	-1.0	-1.0
chr19	13920774	13920922	ENSG00000132024.17|CC2D1A|PABPN1|PABPN1	920	+	6.100742	1.0972518	-1.0	-1.0
chr19	13923327	13923455	ENSG00000132024.17|CC2D1A|PABPN1|PABPN1	963	+	5.2996216	1.4355617	-1.0	-1.0
chr19	14409302	14409447	ENSG00000123136.14|DDX39A|PABPN1|PABPN1	994	-	7.2382445	2.2353125	-1.0	-1.0
chr19	15115238	15115353	ENSG00000105135.15|ILVBL|PABPN1|PABPN1	952	-	6.2684464	1.3196217	-1.0	-1.0
chr19	15116407	15116527	ENSG00000105135.15|ILVBL|PABPN1|PABPN1	940	-	5.000503	1.2241557	-1.0	-1.0
chr19	15115558	15115678	ENSG00000105135.15|ILVBL|PABPN1|PABPN1	904	-	3.3044977	1.0163432	-1.0	-1.0
chr19	15380516	15380612	ENSG00000011243.17|AKAP8L|PABPN1|PABPN1	984	-	4.3535013	1.7959831	-1.0	-1.0
chr19	15380057	15380430	ENSG00000011243.17|AKAP8L|PABPN1|PABPN1	963	-	4.3028083	1.4281552	-1.0	-1.0
chr19	15397149	15397280	ENSG00000011243.17|AKAP8L|PABPN1|PABPN1	930	-	3.5235732	1.1573676	-1.0	-1.0
chr19	15397519	15397625	ENSG00000011243.17|AKAP8L|PABPN1|PABPN1	946	-	4.3640637	1.265192	-1.0	-1.0
chr19	16519103	16519228	ENSG00000085872.14|CHERP|PABPN1|PABPN1	910	-	6.004031	1.0476972	-1.0	-1.0
chr19	16876080	16876185	ENSG00000127511.9|SIN3B|PABPN1|PABPN1	916	+	4.0310097	1.0748904	-1.0	-1.0
chr19	16879346	16879531	ENSG00000127511.9|SIN3B|PABPN1|PABPN1	959	+	6.3691444	1.3914028	-1.0	-1.0
chr19	16877528	16877633	ENSG00000127511.9|SIN3B|PABPN1|PABPN1	923	+	4.109569	1.1109991	-1.0	-1.0
chr19	17211971	17212091	ENSG00000099331.13|MYO9B|PABPN1|PABPN1	909	+	6.0042095	1.0389819	-1.0	-1.0
chr19	17212116	17212291	ENSG00000099331.13|MYO9B|PABPN1|PABPN1	917	+	6.044461	1.0824792	-1.0	-1.0
chr19	17279074	17279184	ENSG00000105393.15|BABAM1|PABPN1|PABPN1	906	+	6.05919	1.0246245	-1.0	-1.0
chr19	17279074	17279184	ENSG00000269307.1|AC010463.1|PABPN1|PABPN1	906	+	6.05919	1.0260959	-1.0	-1.0
chr19	17323377	17323477	ENSG00000074855.10|ANO8|PABPN1|PABPN1	906	-	6.004743	1.0265595	-1.0	-1.0
chr19	17581481	17581586	ENSG00000130309.10|COLGALT1|PABPN1|PABPN1	923	+	4.1470437	1.1132095	-1.0	-1.0
chr19	17559310	17559420	ENSG00000130309.10|COLGALT1|PABPN1|PABPN1	906	+	5.967021	1.0273986	-1.0	-1.0
chr19	17582871	17583071	ENSG00000130309.10|COLGALT1|PABPN1|PABPN1	929	+	4.2466106	1.1469955	-1.0	-1.0
chr19	17831673	17831788	ENSG00000105639.18|JAK3|PABPN1|PABPN1	954	-	6.3953695	1.3365481	-1.0	-1.0
chr19	17824864	17825079	ENSG00000105639.18|JAK3|PABPN1|PABPN1	973	-	5.260222	1.5755136	-1.0	-1.0
chr19	17831237	17831347	ENSG00000105639.18|JAK3|PABPN1|PABPN1	905	-	4.0304723	1.0240995	-1.0	-1.0
chr19	18369505	18369650	ENSG00000130517.13|PGPEP1|PABPN1|PABPN1	920	+	4.3770685	1.0949976	-1.0	-1.0
chr19	18368550	18368665	ENSG00000130517.13|PGPEP1|PABPN1|PABPN1	903	+	5.9481597	1.0122185	-1.0	-1.0
chr19	18369710	18369920	ENSG00000130517.13|PGPEP1|PABPN1|PABPN1	966	+	4.5472484	1.4663779	-1.0	-1.0
chr19	18388810	18389085	ENSG00000130513.6|GDF15|PABPN1|PABPN1	932	+	2.957376	1.1685914	-1.0	-1.0
chr19	18431644	18431749	ENSG00000130511.15|SSBP4|PABPN1|PABPN1	953	+	3.7434626	1.3298838	-1.0	-1.0
chr19	18433709	18433932	ENSG00000130511.15|SSBP4|PABPN1|PABPN1	985	+	5.3980737	1.8178269	-1.0	-1.0
chr19	18432146	18432214	ENSG00000130511.15|SSBP4|PABPN1|PABPN1	972	+	4.011396	1.5460976	-1.0	-1.0
chr19	18432558	18432735	ENSG00000130511.15|SSBP4|PABPN1|PABPN1	948	+	6.263358	1.2836068	-1.0	-1.0
chr19	18430840	18430930	ENSG00000130511.15|SSBP4|PABPN1|PABPN1	910	+	3.3852112	1.0450009	-1.0	-1.0
chr19	18433134	18433213	ENSG00000130511.15|SSBP4|PABPN1|PABPN1	981	+	4.8840084	1.7164344	-1.0	-1.0
chr19	18419335	18419707	ENSG00000130511.15|SSBP4|PABPN1|PABPN1	983	+	3.9921541	1.7718734	-1.0	-1.0
chr19	18432972	18433100	ENSG00000130511.15|SSBP4|PABPN1|PABPN1	921	+	3.6212094	1.1021136	-1.0	-1.0
chr19	18431754	18431862	ENSG00000130511.15|SSBP4|PABPN1|PABPN1	910	+	3.3852112	1.0448619	-1.0	-1.0
chr19	18434216	18434341	ENSG00000130511.15|SSBP4|PABPN1|PABPN1	931	+	3.5909064	1.1633538	-1.0	-1.0
chr19	18432828	18432883	ENSG00000130511.15|SSBP4|PABPN1|PABPN1	956	+	6.2585	1.3545481	-1.0	-1.0
chr19	18436146	18436247	ENSG00000105655.18|ISYNA1|PABPN1|PABPN1	916	-	6.058201	1.0761641	-1.0	-1.0
chr19	18436031	18436146	ENSG00000105655.18|ISYNA1|PABPN1|PABPN1	934	-	6.173252	1.1829917	-1.0	-1.0
chr19	18435012	18435112	ENSG00000105655.18|ISYNA1|PABPN1|PABPN1	904	-	5.9481597	1.0166361	-1.0	-1.0
chr19	18435756	18435916	ENSG00000105655.18|ISYNA1|PABPN1|PABPN1	991	-	5.211519	2.0674677	-1.0	-1.0
chr19	18435562	18435732	ENSG00000105655.18|ISYNA1|PABPN1|PABPN1	963	-	3.906653	1.4376284	-1.0	-1.0
chr19	18436329	18436479	ENSG00000105655.18|ISYNA1|PABPN1|PABPN1	950	-	4.0913086	1.3021266	-1.0	-1.0
chr19	18435247	18435502	ENSG00000105655.18|ISYNA1|PABPN1|PABPN1	934	-	3.2029774	1.1822612	-1.0	-1.0
chr19	18537615	18537720	ENSG00000105701.15|FKBP8|PABPN1|PABPN1	932	-	5.0801497	1.1662258	-1.0	-1.0
chr19	18539575	18539690	ENSG00000105701.15|FKBP8|PABPN1|PABPN1	910	-	6.0036755	1.0475702	-1.0	-1.0
chr19	18594246	18594381	ENSG00000006016.10|CRLF1|PABPN1|PABPN1	971	-	6.292292	1.538095	-1.0	-1.0
chr19	18866600	18866705	ENSG00000005007.12|UPF1|PABPN1|PABPN1	916	+	4.0310097	1.0753261	-1.0	-1.0
chr19	18855138	18855243	ENSG00000005007.12|UPF1|PABPN1|PABPN1	905	+	5.9764514	1.0234993	-1.0	-1.0
chr19	18899598	18899726	ENSG00000105669.13|COPE|PABPN1|PABPN1	930	-	5.1591434	1.1545495	-1.0	-1.0
chr19	19121011	19121161	ENSG00000064545.14|TMEM161A|PABPN1|PABPN1	931	-	6.1499143	1.1624806	-1.0	-1.0
chr19	19279212	19279387	ENSG00000105705.15|SUGP1|PABPN1|PABPN1	955	-	6.2812214	1.3478446	-1.0	-1.0
chr19	19297138	19297338	ENSG00000105705.15|SUGP1|PABPN1|PABPN1	937	-	5.0427666	1.2017717	-1.0	-1.0
chr19	19527565	19527745	ENSG00000186010.18|NDUFA13|PABPN1|PABPN1	950	+	5.8697815	1.2970362	-1.0	-1.0
chr19	19527567	19527667	ENSG00000258674.5|AC011448.1|PABPN1|PABPN1	901	+	3.9909244	1.0058454	-1.0	-1.0
chr19	19535528	19535718	ENSG00000258674.5|AC011448.1|PABPN1|PABPN1	966	+	6.097604	1.4692684	-1.0	-1.0
chr19	19535528	19535679	ENSG00000250067.11|YJEFN3|PABPN1|PABPN1	974	+	6.0547476	1.5871338	-1.0	-1.0
chr19	19653772	19653936	ENSG00000105726.16|ATP13A1|PABPN1|PABPN1	936	-	4.0852766	1.1945237	-1.0	-1.0
chr19	19649740	19649870	ENSG00000105726.16|ATP13A1|PABPN1|PABPN1	923	-	3.4537964	1.1156081	-1.0	-1.0
chr19	19651700	19651797	ENSG00000105726.16|ATP13A1|PABPN1|PABPN1	902	-	2.7923899	1.0109946	-1.0	-1.0
chr19	19645227	19645567	ENSG00000105726.16|ATP13A1|PABPN1|PABPN1	979	-	5.6538906	1.6872065	-1.0	-1.0
chr19	19646157	19646342	ENSG00000105726.16|ATP13A1|PABPN1|PABPN1	955	-	3.8294744	1.3503132	-1.0	-1.0
chr19	19645637	19645812	ENSG00000105726.16|ATP13A1|PABPN1|PABPN1	908	-	3.9815006	1.0345	-1.0	-1.0
chr19	19649566	19649663	ENSG00000105726.16|ATP13A1|PABPN1|PABPN1	910	-	3.0580487	1.0470655	-1.0	-1.0
chr19	19645882	19646052	ENSG00000105726.16|ATP13A1|PABPN1|PABPN1	920	-	3.784662	1.097293	-1.0	-1.0
chr19	19652604	19652704	ENSG00000105726.16|ATP13A1|PABPN1|PABPN1	900	-	3.0046096	1.0019876	-1.0	-1.0
chr19	19655118	19655293	ENSG00000105726.16|ATP13A1|PABPN1|PABPN1	955	-	4.0036764	1.3510425	-1.0	-1.0
chr19	19647532	19647752	ENSG00000105726.16|ATP13A1|PABPN1|PABPN1	950	-	4.377214	1.3050202	-1.0	-1.0
chr19	34385314	34385424	ENSG00000105220.14|GPI|PABPN1|PABPN1	905	+	5.967021	1.0211954	-1.0	-1.0
chr19	34393955	34394060	ENSG00000105220.14|GPI|PABPN1|PABPN1	910	+	2.905881	1.0435292	-1.0	-1.0
chr19	34400347	34400472	ENSG00000105220.14|GPI|PABPN1|PABPN1	915	+	3.349901	1.0723228	-1.0	-1.0
chr19	34399127	34399357	ENSG00000105220.14|GPI|PABPN1|PABPN1	975	+	4.0241246	1.6100291	-1.0	-1.0
chr19	34396580	34396657	ENSG00000105220.14|GPI|PABPN1|PABPN1	998	+	4.625416	2.6583755	-1.0	-1.0
chr19	34399857	34400222	ENSG00000105220.14|GPI|PABPN1|PABPN1	973	+	3.726814	1.5628427	-1.0	-1.0
chr19	34365269	34365374	ENSG00000105220.14|GPI|PABPN1|PABPN1	903	+	2.34987	1.0130627	-1.0	-1.0
chr19	34399482	34399852	ENSG00000105220.14|GPI|PABPN1|PABPN1	933	+	2.8406606	1.1740093	-1.0	-1.0
chr19	34396300	34396425	ENSG00000105220.14|GPI|PABPN1|PABPN1	975	+	3.1207623	1.5988615	-1.0	-1.0
chr19	34393660	34393830	ENSG00000105220.14|GPI|PABPN1|PABPN1	911	+	2.938378	1.0528893	-1.0	-1.0
chr19	34396314	34396430	ENSG00000266953.6|AC092073.1|PABPN1|PABPN1	982	+	3.071483	1.751375	-1.0	-1.0
chr19	34400346	34400471	ENSG00000266953.6|AC092073.1|PABPN1|PABPN1	912	+	3.175234	1.0579492	-1.0	-1.0
chr19	34399127	34399357	ENSG00000266953.6|AC092073.1|PABPN1|PABPN1	975	+	4.0241246	1.6105365	-1.0	-1.0
chr19	34399857	34400222	ENSG00000266953.6|AC092073.1|PABPN1|PABPN1	973	+	3.726814	1.562622	-1.0	-1.0
chr19	34396580	34396657	ENSG00000266953.6|AC092073.1|PABPN1|PABPN1	998	+	4.625416	2.6563828	-1.0	-1.0
chr19	34402095	34402280	ENSG00000266953.6|AC092073.1|PABPN1|PABPN1	985	+	6.7633386	1.8160486	-1.0	-1.0
chr19	34399482	34399852	ENSG00000266953.6|AC092073.1|PABPN1|PABPN1	933	+	2.8406606	1.1737409	-1.0	-1.0
chr19	35023426	35023591	ENSG00000089351.14|GRAMD1A|PABPN1|PABPN1	964	+	4.483141	1.439609	-1.0	-1.0
chr19	35023235	35023343	ENSG00000089351.14|GRAMD1A|PABPN1|PABPN1	937	+	2.7690015	1.200138	-1.0	-1.0
chr19	35013262	35013432	ENSG00000089351.14|GRAMD1A|PABPN1|PABPN1	927	+	3.44179	1.1353142	-1.0	-1.0
chr19	35011473	35011554	ENSG00000089351.14|GRAMD1A|PABPN1|PABPN1	920	+	2.621391	1.0950488	-1.0	-1.0
chr19	35021690	35021864	ENSG00000089351.14|GRAMD1A|PABPN1|PABPN1	947	+	3.149355	1.2719002	-1.0	-1.0
chr19	35013487	35013682	ENSG00000089351.14|GRAMD1A|PABPN1|PABPN1	912	+	2.938316	1.0575762	-1.0	-1.0
chr19	35026193	35026448	ENSG00000089351.14|GRAMD1A|PABPN1|PABPN1	964	+	4.1534014	1.4448189	-1.0	-1.0
chr19	35009867	35009967	ENSG00000089351.14|GRAMD1A|PABPN1|PABPN1	900	+	2.982668	1.0012809	-1.0	-1.0
chr19	35021506	35021605	ENSG00000089351.14|GRAMD1A|PABPN1|PABPN1	923	+	2.736123	1.1140687	-1.0	-1.0
chr19	35010283	35010393	ENSG00000089351.14|GRAMD1A|PABPN1|PABPN1	908	+	2.6685143	1.0357071	-1.0	-1.0
chr19	35014193	35014318	ENSG00000089351.14|GRAMD1A|PABPN1|PABPN1	912	+	3.5862813	1.0562813	-1.0	-1.0
chr19	35066287	35066507	ENSG00000105707.13|HPN|PABPN1|PABPN1	933	+	3.2272696	1.1739879	-1.0	-1.0
chr19	35060711	35060811	ENSG00000105707.13|HPN|PABPN1|PABPN1	903	+	2.2424762	1.0140134	-1.0	-1.0
chr19	35066157	35066282	ENSG00000105707.13|HPN|PABPN1|PABPN1	925	+	3.1516194	1.125219	-1.0	-1.0
chr19	35065917	35066107	ENSG00000105707.13|HPN|PABPN1|PABPN1	924	+	3.6574645	1.1189979	-1.0	-1.0
chr19	35279351	35279721	ENSG00000105698.15|USF2|PABPN1|PABPN1	947	+	5.2743406	1.2780495	-1.0	-1.0
chr19	35620012	35620117	ENSG00000249115.8|HAUS5|PABPN1|PABPN1	908	+	5.976452	1.0359828	-1.0	-1.0
chr19	35622945	35623285	ENSG00000249115.8|HAUS5|PABPN1|PABPN1	978	+	6.694222	1.6585089	-1.0	-1.0
chr19	35622600	35622733	ENSG00000249115.8|HAUS5|PABPN1|PABPN1	970	+	4.6460633	1.5293367	-1.0	-1.0
chr19	35623310	35623525	ENSG00000249115.8|HAUS5|PABPN1|PABPN1	985	+	6.8470435	1.8162808	-1.0	-1.0
chr19	35618070	35618190	ENSG00000249115.8|HAUS5|PABPN1|PABPN1	939	+	6.214205	1.2175953	-1.0	-1.0
chr19	35618593	35618699	ENSG00000249115.8|HAUS5|PABPN1|PABPN1	956	+	6.273768	1.3581506	-1.0	-1.0
chr19	35736679	35736814	ENSG00000272333.5|KMT2B|PABPN1|PABPN1	916	+	4.7024684	1.0768111	-1.0	-1.0
chr19	35737647	35737743	ENSG00000272333.5|KMT2B|PABPN1|PABPN1	924	+	3.4763591	1.1189013	-1.0	-1.0
chr19	35737145	35737263	ENSG00000272333.5|KMT2B|PABPN1|PABPN1	916	+	6.0483017	1.0768255	-1.0	-1.0
chr19	35806494	35806639	ENSG00000250799.9|PRODH2|PABPN1|PABPN1	906	-	2.6185308	1.0285848	-1.0	-1.0
chr19	35802967	35803072	ENSG00000250799.9|PRODH2|PABPN1|PABPN1	924	-	6.1369715	1.1212198	-1.0	-1.0
chr19	35800057	35800217	ENSG00000250799.9|PRODH2|PABPN1|PABPN1	931	-	2.8670397	1.161286	-1.0	-1.0
chr19	38725723	38725848	ENSG00000130402.11|ACTN4|PABPN1|PABPN1	912	+	2.8186567	1.0556482	-1.0	-1.0
chr19	38726991	38727103	ENSG00000130402.11|ACTN4|PABPN1|PABPN1	940	+	3.3629456	1.219788	-1.0	-1.0
chr19	38724236	38724339	ENSG00000130402.11|ACTN4|PABPN1|PABPN1	915	+	2.8090618	1.0717497	-1.0	-1.0
chr19	38729045	38729150	ENSG00000130402.11|ACTN4|PABPN1|PABPN1	901	+	2.534048	1.005871	-1.0	-1.0
chr19	38729273	38729678	ENSG00000130402.11|ACTN4|PABPN1|PABPN1	946	+	2.8720582	1.2692157	-1.0	-1.0
chr19	38729708	38730013	ENSG00000130402.11|ACTN4|PABPN1|PABPN1	950	+	3.2017598	1.3015714	-1.0	-1.0
chr19	38730188	38730288	ENSG00000130402.11|ACTN4|PABPN1|PABPN1	902	+	2.7923899	1.0080332	-1.0	-1.0
chr19	38723936	38724041	ENSG00000130402.11|ACTN4|PABPN1|PABPN1	903	+	2.79239	1.0113077	-1.0	-1.0
chr19	38736109	38736224	ENSG00000182472.8|CAPN12|PABPN1|PABPN1	926	-	4.1468067	1.1314805	-1.0	-1.0
chr19	38731106	38731223	ENSG00000182472.8|CAPN12|PABPN1|PABPN1	995	-	3.90818	2.3467698	-1.0	-1.0
chr19	38734285	38734470	ENSG00000182472.8|CAPN12|PABPN1|PABPN1	917	-	2.967753	1.0809878	-1.0	-1.0
chr19	38733650	38733845	ENSG00000182472.8|CAPN12|PABPN1|PABPN1	934	-	3.0123346	1.1826847	-1.0	-1.0
chr19	38730271	38730878	ENSG00000182472.8|CAPN12|PABPN1|PABPN1	990	-	4.336358	1.9839779	-1.0	-1.0
chr19	38730964	38731023	ENSG00000182472.8|CAPN12|PABPN1|PABPN1	997	-	7.6080813	2.5078158	-1.0	-1.0
chr19	38735370	38735625	ENSG00000182472.8|CAPN12|PABPN1|PABPN1	930	-	3.771238	1.1563723	-1.0	-1.0
chr19	38836466	38836696	ENSG00000268083.5|AC008982.1|PABPN1|PABPN1	989	-	4.290684	1.9531589	-1.0	-1.0
chr19	38836467	38836697	ENSG00000104824.16|HNRNPL|PABPN1|PABPN1	990	-	4.427267	2.0151033	-1.0	-1.0
chr19	38919761	38919891	ENSG00000104835.14|SARS2|PABPN1|PABPN1	951	-	6.3052125	1.3122839	-1.0	-1.0
chr19	38917723	38917838	ENSG00000104835.14|SARS2|PABPN1|PABPN1	914	-	3.4643607	1.067866	-1.0	-1.0
chr19	38915310	38915749	ENSG00000104835.14|SARS2|PABPN1|PABPN1	942	-	5.6143713	1.2397687	-1.0	-1.0
chr19	38915840	38915955	ENSG00000104835.14|SARS2|PABPN1|PABPN1	940	-	6.171007	1.2195425	-1.0	-1.0
chr19	38921526	38921681	ENSG00000104835.14|SARS2|PABPN1|PABPN1	949	-	6.2785773	1.2894728	-1.0	-1.0
chr19	38918421	38918530	ENSG00000104835.14|SARS2|PABPN1|PABPN1	971	-	6.5137568	1.5425851	-1.0	-1.0
chr19	38916015	38916129	ENSG00000104835.14|SARS2|PABPN1|PABPN1	949	-	4.3876553	1.2906234	-1.0	-1.0
chr19	38921526	38921667	ENSG00000269547.1|AC011455.3|PABPN1|PABPN1	954	-	6.333344	1.338532	-1.0	-1.0
chr19	38915403	38915749	ENSG00000269547.1|AC011455.3|PABPN1|PABPN1	944	-	5.5195518	1.2515923	-1.0	-1.0
chr19	38942100	38942340	ENSG00000269547.1|AC011455.3|PABPN1|PABPN1	958	-	4.261548	1.3782775	-1.0	-1.0
chr19	38918421	38918530	ENSG00000269547.1|AC011455.3|PABPN1|PABPN1	971	-	6.5137568	1.5411744	-1.0	-1.0
chr19	38917723	38917828	ENSG00000269547.1|AC011455.3|PABPN1|PABPN1	920	-	3.5197897	1.0988449	-1.0	-1.0
chr19	38919761	38919867	ENSG00000269547.1|AC011455.3|PABPN1|PABPN1	968	-	6.4738574	1.4905039	-1.0	-1.0
chr19	38916036	38916129	ENSG00000269547.1|AC011455.3|PABPN1|PABPN1	957	-	4.505497	1.3695652	-1.0	-1.0
chr19	38941850	38942060	ENSG00000269547.1|AC011455.3|PABPN1|PABPN1	930	-	3.9894223	1.1549537	-1.0	-1.0
chr19	38942100	38942340	ENSG00000269190.5|FBXO17|PABPN1|PABPN1	958	-	4.261548	1.3770437	-1.0	-1.0
chr19	38941850	38942060	ENSG00000269190.5|FBXO17|PABPN1|PABPN1	930	-	3.9894223	1.1531359	-1.0	-1.0
chr19	39386106	39386206	ENSG00000006712.14|PAF1|PABPN1|PABPN1	904	-	5.9481597	1.0178888	-1.0	-1.0
chr19	39469078	39469172	ENSG00000196235.13|SUPT5H|PABPN1|PABPN1	996	+	5.54814	2.443842	-1.0	-1.0
chr19	39468698	39468861	ENSG00000196235.13|SUPT5H|PABPN1|PABPN1	959	+	4.6085176	1.390842	-1.0	-1.0
chr19	39473415	39473521	ENSG00000196235.13|SUPT5H|PABPN1|PABPN1	960	+	3.8385613	1.3989397	-1.0	-1.0
chr19	39476008	39476176	ENSG00000196235.13|SUPT5H|PABPN1|PABPN1	978	+	5.02224	1.6569748	-1.0	-1.0
chr19	39476255	39476360	ENSG00000196235.13|SUPT5H|PABPN1|PABPN1	908	+	3.3686595	1.0364907	-1.0	-1.0
chr19	39473967	39474082	ENSG00000196235.13|SUPT5H|PABPN1|PABPN1	907	+	2.6992826	1.0333614	-1.0	-1.0
chr19	39473011	39473114	ENSG00000196235.13|SUPT5H|PABPN1|PABPN1	969	+	3.9700217	1.5028179	-1.0	-1.0
chr19	39472408	39472493	ENSG00000196235.13|SUPT5H|PABPN1|PABPN1	984	+	4.2879133	1.7906753	-1.0	-1.0
chr19	39473202	39473330	ENSG00000196235.13|SUPT5H|PABPN1|PABPN1	992	+	5.264563	2.1147923	-1.0	-1.0
chr19	39469261	39469396	ENSG00000196235.13|SUPT5H|PABPN1|PABPN1	913	+	2.909597	1.0611309	-1.0	-1.0
chr19	39474514	39474794	ENSG00000196235.13|SUPT5H|PABPN1|PABPN1	979	+	5.7024903	1.6831745	-1.0	-1.0
chr19	39470142	39470274	ENSG00000196235.13|SUPT5H|PABPN1|PABPN1	977	+	4.5884895	1.6297225	-1.0	-1.0
chr19	39472809	39472924	ENSG00000196235.13|SUPT5H|PABPN1|PABPN1	974	+	3.5261855	1.5849898	-1.0	-1.0
chr19	39471356	39471503	ENSG00000196235.13|SUPT5H|PABPN1|PABPN1	987	+	4.64687	1.8883172	-1.0	-1.0
chr19	39471604	39471759	ENSG00000196235.13|SUPT5H|PABPN1|PABPN1	974	+	3.532029	1.5850514	-1.0	-1.0
chr19	39464797	39464982	ENSG00000196235.13|SUPT5H|PABPN1|PABPN1	970	+	5.347205	1.5220898	-1.0	-1.0
chr19	39474233	39474402	ENSG00000196235.13|SUPT5H|PABPN1|PABPN1	985	+	4.1819673	1.8106561	-1.0	-1.0
chr19	39476445	39476665	ENSG00000196235.13|SUPT5H|PABPN1|PABPN1	975	+	4.3919196	1.6028124	-1.0	-1.0
chr19	39470376	39470523	ENSG00000196235.13|SUPT5H|PABPN1|PABPN1	995	+	5.428149	2.3009763	-1.0	-1.0
chr19	39480821	39480926	ENSG00000105197.10|TIMM50|PABPN1|PABPN1	915	+	6.031967	1.0696535	-1.0	-1.0
chr19	39488548	39488645	ENSG00000105197.10|TIMM50|PABPN1|PABPN1	929	+	6.162285	1.1492031	-1.0	-1.0
chr19	39489718	39489868	ENSG00000105197.10|TIMM50|PABPN1|PABPN1	919	+	6.073153	1.0897635	-1.0	-1.0
chr19	39488095	39488217	ENSG00000105197.10|TIMM50|PABPN1|PABPN1	906	+	5.9949565	1.0274035	-1.0	-1.0
chr19	39839004	39839194	ENSG00000105202.8|FBL|PABPN1|PABPN1	929	-	5.5618515	1.1513112	-1.0	-1.0
chr19	40215369	40215479	ENSG00000130758.7|MAP3K10|PABPN1|PABPN1	912	+	4.0040793	1.0536069	-1.0	-1.0
chr19	40237919	40238091	ENSG00000105221.16|AKT2|PABPN1|PABPN1	923	-	4.387489	1.112949	-1.0	-1.0
chr19	40232771	40232886	ENSG00000105221.16|AKT2|PABPN1|PABPN1	941	-	5.191345	1.2272587	-1.0	-1.0
chr19	40232436	40232536	ENSG00000105221.16|AKT2|PABPN1|PABPN1	902	-	4.031566	1.0104463	-1.0	-1.0
chr19	40233381	40233521	ENSG00000105221.16|AKT2|PABPN1|PABPN1	914	-	6.043595	1.0649968	-1.0	-1.0
chr19	40231651	40231806	ENSG00000105221.16|AKT2|PABPN1|PABPN1	925	-	5.2079597	1.1273781	-1.0	-1.0
chr19	40255157	40255299	ENSG00000105221.16|AKT2|PABPN1|PABPN1	956	-	4.241174	1.3538007	-1.0	-1.0
chr19	40236299	40236404	ENSG00000105221.16|AKT2|PABPN1|PABPN1	921	-	6.085425	1.1004015	-1.0	-1.0
chr19	40242540	40242760	ENSG00000105221.16|AKT2|PABPN1|PABPN1	968	-	4.8005896	1.4903138	-1.0	-1.0
chr19	40765177	40765277	ENSG00000077312.8|SNRPA|PABPN1|PABPN1	952	+	6.211194	1.3184116	-1.0	-1.0
chr19	40759430	40759615	ENSG00000077312.8|SNRPA|PABPN1|PABPN1	960	+	4.1199427	1.4023417	-1.0	-1.0
chr19	41301605	41301704	ENSG00000105323.16|HNRNPUL1|PABPN1|PABPN1	909	+	6.0047436	1.0392063	-1.0	-1.0
chr19	41383626	41383756	ENSG00000142046.14|TMEM91|PABPN1|PABPN1	907	+	5.980493	1.0309684	-1.0	-1.0
chr19	41383639	41383754	ENSG00000255730.5|AC011462.1|PABPN1|PABPN1	911	+	6.0173264	1.051077	-1.0	-1.0
chr19	41901936	41902033	ENSG00000076928.17|ARHGEF1|PABPN1|PABPN1	901	+	3.2879143	1.0044032	-1.0	-1.0
chr19	41907104	41907349	ENSG00000076928.17|ARHGEF1|PABPN1|PABPN1	968	+	4.2950225	1.4923154	-1.0	-1.0
chr19	41904215	41904383	ENSG00000076928.17|ARHGEF1|PABPN1|PABPN1	979	+	4.6600657	1.6799405	-1.0	-1.0
chr19	41905174	41905261	ENSG00000076928.17|ARHGEF1|PABPN1|PABPN1	976	+	4.7685313	1.6167138	-1.0	-1.0
chr19	41902532	41902632	ENSG00000076928.17|ARHGEF1|PABPN1|PABPN1	931	+	3.0113995	1.1622002	-1.0	-1.0
chr19	41906456	41906651	ENSG00000076928.17|ARHGEF1|PABPN1|PABPN1	972	+	5.407603	1.5486764	-1.0	-1.0
chr19	41894206	41894306	ENSG00000076928.17|ARHGEF1|PABPN1|PABPN1	976	+	6.589706	1.6179546	-1.0	-1.0
chr19	41888766	41888866	ENSG00000076928.17|ARHGEF1|PABPN1|PABPN1	901	+	5.9481597	1.0055438	-1.0	-1.0
chr19	41895348	41895486	ENSG00000076928.17|ARHGEF1|PABPN1|PABPN1	976	+	6.602179	1.6243032	-1.0	-1.0
chr19	41905938	41906043	ENSG00000076928.17|ARHGEF1|PABPN1|PABPN1	912	+	3.367263	1.053318	-1.0	-1.0
chr19	41905702	41905822	ENSG00000076928.17|ARHGEF1|PABPN1|PABPN1	934	+	6.1246023	1.1799244	-1.0	-1.0
chr19	41903306	41903407	ENSG00000076928.17|ARHGEF1|PABPN1|PABPN1	980	+	4.8387384	1.6896063	-1.0	-1.0
chr19	41902783	41902893	ENSG00000076928.17|ARHGEF1|PABPN1|PABPN1	919	+	3.4654074	1.0914644	-1.0	-1.0
chr19	41898379	41898574	ENSG00000076928.17|ARHGEF1|PABPN1|PABPN1	966	+	6.063228	1.467071	-1.0	-1.0
chr19	41906676	41906803	ENSG00000076928.17|ARHGEF1|PABPN1|PABPN1	952	+	3.7450738	1.3183472	-1.0	-1.0
chr19	41892024	41892129	ENSG00000076928.17|ARHGEF1|PABPN1|PABPN1	937	+	6.135193	1.2017802	-1.0	-1.0
chr19	41904034	41904110	ENSG00000076928.17|ARHGEF1|PABPN1|PABPN1	982	+	4.2192006	1.7334146	-1.0	-1.0
chr19	42248602	42248702	ENSG00000268643.1|AC006486.1|PABPN1|PABPN1	902	-	6.0047426	1.006928	-1.0	-1.0
chr19	42247697	42247947	ENSG00000268643.1|AC006486.1|PABPN1|PABPN1	940	-	2.9991543	1.219356	-1.0	-1.0
chr19	42247701	42247946	ENSG00000105722.9|ERF|PABPN1|PABPN1	943	-	3.0507708	1.2440523	-1.0	-1.0
chr19	42294172	42294292	ENSG00000079432.7|CIC|PABPN1|PABPN1	923	+	6.0865755	1.1141129	-1.0	-1.0
chr19	42295013	42295123	ENSG00000079432.7|CIC|PABPN1|PABPN1	908	+	6.041041	1.0378886	-1.0	-1.0
chr19	44683546	44683656	ENSG00000186567.12|CEACAM19|PABPN1|PABPN1	915	+	6.041042	1.0693983	-1.0	-1.0
chr19	44812482	44812582	ENSG00000187244.10|BCAM|PABPN1|PABPN1	901	+	3.2879143	1.005832	-1.0	-1.0
chr19	44819591	44819751	ENSG00000187244.10|BCAM|PABPN1|PABPN1	922	+	2.416804	1.1099691	-1.0	-1.0
chr19	44820596	44820816	ENSG00000187244.10|BCAM|PABPN1|PABPN1	947	+	3.0654588	1.2796333	-1.0	-1.0
chr19	44903282	44903442	ENSG00000130204.12|TOMM40|PABPN1|PABPN1	908	+	4.9898634	1.0347071	-1.0	-1.0
chr19	44916940	44917100	ENSG00000130208.9|APOC1|PABPN1|PABPN1	919	+	6.059951	1.0890477	-1.0	-1.0
chr19	44948775	44948875	ENSG00000234906.9|APOC2|PABPN1|PABPN1	906	+	2.5804718	1.0273578	-1.0	-1.0
chr19	44949125	44949320	ENSG00000234906.9|APOC2|PABPN1|PABPN1	961	+	3.0910735	1.4036503	-1.0	-1.0
chr19	44949158	44949318	ENSG00000224916.9|APOC4-APOC2|PABPN1|PABPN1	962	+	3.0994632	1.4253734	-1.0	-1.0
chr19	45069065	45069248	ENSG00000104859.14|CLASRP|PABPN1|PABPN1	979	+	3.983447	1.6845412	-1.0	-1.0
chr19	45068014	45068159	ENSG00000104859.14|CLASRP|PABPN1|PABPN1	927	+	4.419201	1.1346017	-1.0	-1.0
chr19	45052070	45052168	ENSG00000104859.14|CLASRP|PABPN1|PABPN1	931	+	3.5340745	1.1602067	-1.0	-1.0
chr19	45060388	45060467	ENSG00000104859.14|CLASRP|PABPN1|PABPN1	991	+	7.1116576	2.0675375	-1.0	-1.0
chr19	45068356	45068480	ENSG00000104859.14|CLASRP|PABPN1|PABPN1	923	+	3.26063	1.1142777	-1.0	-1.0
chr19	45052790	45052890	ENSG00000104859.14|CLASRP|PABPN1|PABPN1	904	+	3.0046096	1.0193943	-1.0	-1.0
chr19	45057749	45057879	ENSG00000104859.14|CLASRP|PABPN1|PABPN1	953	+	4.4140744	1.3312604	-1.0	-1.0
chr19	45067336	45067594	ENSG00000104859.14|CLASRP|PABPN1|PABPN1	977	+	3.7239747	1.6364797	-1.0	-1.0
chr19	45069925	45070104	ENSG00000104859.14|CLASRP|PABPN1|PABPN1	948	+	3.3899632	1.283868	-1.0	-1.0
chr19	45070761	45070936	ENSG00000104859.14|CLASRP|PABPN1|PABPN1	953	+	6.3512783	1.3286456	-1.0	-1.0
chr19	45064462	45064630	ENSG00000104859.14|CLASRP|PABPN1|PABPN1	980	+	6.063592	1.6888343	-1.0	-1.0
chr19	45146582	45146692	ENSG00000007047.14|MARK4|PABPN1|PABPN1	939	+	6.1605263	1.2153083	-1.0	-1.0
chr19	45146702	45147197	ENSG00000007047.14|MARK4|PABPN1|PABPN1	977	+	5.112152	1.6412045	-1.0	-1.0
chr19	45146703	45147198	ENSG00000104866.10|PPP1R37|PABPN1|PABPN1	978	+	5.157482	1.6508508	-1.0	-1.0
chr19	45146583	45146693	ENSG00000104866.10|PPP1R37|PABPN1|PABPN1	939	+	6.1605263	1.2163931	-1.0	-1.0
chr19	45350016	45350121	ENSG00000104884.14|ERCC2|PABPN1|PABPN1	918	-	6.0854244	1.0837729	-1.0	-1.0
chr19	45352505	45352605	ENSG00000104884.14|ERCC2|PABPN1|PABPN1	901	-	3.9491048	1.0041496	-1.0	-1.0
chr19	45526269	45526454	ENSG00000125753.13|VASP|PABPN1|PABPN1	910	+	3.0928967	1.0466754	-1.0	-1.0
chr19	45777746	45777911	ENSG00000104936.17|DMPK|PABPN1|PABPN1	955	-	6.3105464	1.3474187	-1.0	-1.0
chr19	45770261	45770656	ENSG00000104936.17|DMPK|PABPN1|PABPN1	953	-	5.48528	1.3294611	-1.0	-1.0
chr19	45774947	45775062	ENSG00000104936.17|DMPK|PABPN1|PABPN1	947	-	6.1923656	1.2752519	-1.0	-1.0
chr19	45771542	45771665	ENSG00000104936.17|DMPK|PABPN1|PABPN1	933	-	6.1327987	1.1739365	-1.0	-1.0
chr19	45770961	45771066	ENSG00000104936.17|DMPK|PABPN1|PABPN1	901	-	5.9481597	1.006053	-1.0	-1.0
chr19	45777356	45777590	ENSG00000104936.17|DMPK|PABPN1|PABPN1	960	-	6.3422465	1.3941231	-1.0	-1.0
chr19	45823371	45823472	ENSG00000125755.18|SYMPK|PABPN1|PABPN1	920	-	4.071095	1.0966005	-1.0	-1.0
chr19	45842339	45842479	ENSG00000125755.18|SYMPK|PABPN1|PABPN1	923	-	4.0166535	1.1151775	-1.0	-1.0
chr19	45835127	45835228	ENSG00000125755.18|SYMPK|PABPN1|PABPN1	921	-	4.071095	1.0998931	-1.0	-1.0
chr19	45815574	45815697	ENSG00000125755.18|SYMPK|PABPN1|PABPN1	952	-	5.6261396	1.3192058	-1.0	-1.0
chr19	45821322	45821485	ENSG00000125755.18|SYMPK|PABPN1|PABPN1	949	-	4.341173	1.2924764	-1.0	-1.0
chr19	45822755	45822846	ENSG00000125755.18|SYMPK|PABPN1|PABPN1	969	-	3.9909317	1.5048257	-1.0	-1.0
chr19	45815945	45816183	ENSG00000125755.18|SYMPK|PABPN1|PABPN1	979	-	5.954765	1.6792445	-1.0	-1.0
chr19	45831384	45831588	ENSG00000125755.18|SYMPK|PABPN1|PABPN1	911	-	4.544532	1.0522122	-1.0	-1.0
chr19	45829001	45829136	ENSG00000125755.18|SYMPK|PABPN1|PABPN1	915	-	6.0372667	1.0718263	-1.0	-1.0
chr19	45817958	45818146	ENSG00000125755.18|SYMPK|PABPN1|PABPN1	952	-	5.1230273	1.3194872	-1.0	-1.0
chr19	45816481	45816614	ENSG00000125755.18|SYMPK|PABPN1|PABPN1	990	-	7.057487	2.011089	-1.0	-1.0
chr19	45844054	45844200	ENSG00000125755.18|SYMPK|PABPN1|PABPN1	914	-	4.368684	1.0667292	-1.0	-1.0
chr19	45816797	45817027	ENSG00000125755.18|SYMPK|PABPN1|PABPN1	937	-	4.0864363	1.1993824	-1.0	-1.0
chr19	45826225	45826330	ENSG00000125755.18|SYMPK|PABPN1|PABPN1	908	-	3.3852112	1.0361311	-1.0	-1.0
chr19	45830058	45830198	ENSG00000125755.18|SYMPK|PABPN1|PABPN1	906	-	3.2511256	1.02622	-1.0	-1.0
chr19	46390395	46390610	ENSG00000011485.14|PPP5C|PABPN1|PABPN1	964	+	5.1902723	1.4495403	-1.0	-1.0
chr19	46720651	46720801	ENSG00000090372.14|STRN4|PABPN1|PABPN1	934	-	5.404643	1.1787438	-1.0	-1.0
chr19	46720506	46720651	ENSG00000090372.14|STRN4|PABPN1|PABPN1	945	-	4.9609876	1.263562	-1.0	-1.0
chr19	47381984	47382169	ENSG00000134815.18|DHX34|PABPN1|PABPN1	955	+	5.5685887	1.3421335	-1.0	-1.0
chr19	47381165	47381295	ENSG00000134815.18|DHX34|PABPN1|PABPN1	925	+	6.0931964	1.1230116	-1.0	-1.0
chr19	47745576	47745721	ENSG00000105373.18|NOP53|PABPN1|PABPN1	928	+	4.337924	1.1440492	-1.0	-1.0
chr19	47754701	47754886	ENSG00000105373.18|NOP53|PABPN1|PABPN1	961	+	3.866372	1.4114672	-1.0	-1.0
chr19	47756450	47756630	ENSG00000105373.18|NOP53|PABPN1|PABPN1	921	+	4.0575266	1.1024928	-1.0	-1.0
chr19	47755427	47755523	ENSG00000105373.18|NOP53|PABPN1|PABPN1	914	+	3.3852112	1.0656581	-1.0	-1.0
chr19	48127909	48128020	ENSG00000105486.13|LIG1|PABPN1|PABPN1	928	-	6.1098137	1.1442575	-1.0	-1.0
chr19	48121166	48121322	ENSG00000105486.13|LIG1|PABPN1|PABPN1	960	-	6.37874	1.3993291	-1.0	-1.0
chr19	48133016	48133116	ENSG00000105486.13|LIG1|PABPN1|PABPN1	901	-	5.9481597	1.0033361	-1.0	-1.0
chr19	48383219	48383327	ENSG00000105438.8|KDELR1|PABPN1|PABPN1	901	-	3.9491048	1.0057425	-1.0	-1.0
chr19	48481662	48481787	ENSG00000105443.14|CYTH2|PABPN1|PABPN1	939	+	6.1481977	1.2136928	-1.0	-1.0
chr19	48480427	48480527	ENSG00000105443.14|CYTH2|PABPN1|PABPN1	961	+	6.3486977	1.4067639	-1.0	-1.0
chr19	48481947	48482147	ENSG00000105443.14|CYTH2|PABPN1|PABPN1	961	+	4.355783	1.4043425	-1.0	-1.0
chr19	48480642	48481242	ENSG00000105443.14|CYTH2|PABPN1|PABPN1	961	+	4.141152	1.4045575	-1.0	-1.0
chr19	48955644	48955774	ENSG00000087088.19|BAX|PABPN1|PABPN1	906	+	3.9658327	1.0249128	-1.0	-1.0
chr19	48956187	48956302	ENSG00000087088.19|BAX|PABPN1|PABPN1	952	+	6.267241	1.3165667	-1.0	-1.0
chr19	48961344	48961459	ENSG00000087088.19|BAX|PABPN1|PABPN1	952	+	6.347369	1.3221152	-1.0	-1.0
chr19	48961484	48961798	ENSG00000087088.19|BAX|PABPN1|PABPN1	960	+	5.309141	1.4004893	-1.0	-1.0
chr19	48960809	48960924	ENSG00000087088.19|BAX|PABPN1|PABPN1	953	+	4.0963073	1.328301	-1.0	-1.0
chr19	49107794	49108594	ENSG00000104852.14|SNRNP70|PABPN1|PABPN1	1000	+	4.997162	5.4556813	-1.0	-1.0
chr19	49107624	49107712	ENSG00000104852.14|SNRNP70|PABPN1|PABPN1	998	+	3.4520707	2.6663198	-1.0	-1.0
chr19	49104373	49104528	ENSG00000104852.14|SNRNP70|PABPN1|PABPN1	940	+	4.117723	1.2246703	-1.0	-1.0
chr19	49102368	49102468	ENSG00000104852.14|SNRNP70|PABPN1|PABPN1	910	+	3.3535025	1.0464491	-1.0	-1.0
chr19	49085533	49085636	ENSG00000104852.14|SNRNP70|PABPN1|PABPN1	902	+	2.2476583	1.0108559	-1.0	-1.0
chr19	49104568	49104735	ENSG00000104852.14|SNRNP70|PABPN1|PABPN1	953	+	2.3479226	1.3266374	-1.0	-1.0
chr19	49447358	49447458	ENSG00000104872.10|PIH1D1|PABPN1|PABPN1	903	-	3.4763587	1.0112014	-1.0	-1.0
chr19	49446565	49446755	ENSG00000104872.10|PIH1D1|PABPN1|PABPN1	945	-	5.3696027	1.2609036	-1.0	-1.0
chr19	49539118	49539179	ENSG00000142552.7|RCN3|PABPN1|PABPN1	995	+	7.370391	2.3180923	-1.0	-1.0
chr19	49543105	49543638	ENSG00000142552.7|RCN3|PABPN1|PABPN1	990	+	6.64943	2.0061932	-1.0	-1.0
chr19	49528586	49528714	ENSG00000142552.7|RCN3|PABPN1|PABPN1	930	+	4.186539	1.1543853	-1.0	-1.0
chr19	49542552	49542747	ENSG00000142552.7|RCN3|PABPN1|PABPN1	964	+	3.7431886	1.444057	-1.0	-1.0
chr19	49537032	49537205	ENSG00000142552.7|RCN3|PABPN1|PABPN1	949	+	3.9231224	1.2963	-1.0	-1.0
chr19	49534227	49534395	ENSG00000142552.7|RCN3|PABPN1|PABPN1	947	+	4.9682455	1.2760143	-1.0	-1.0
chr19	49528058	49528168	ENSG00000142552.7|RCN3|PABPN1|PABPN1	904	+	5.967021	1.0191132	-1.0	-1.0
chr19	49556851	49556993	ENSG00000142546.13|NOSIP|PABPN1|PABPN1	955	-	6.28214	1.3428035	-1.0	-1.0
chr19	49556326	49556426	ENSG00000142546.13|NOSIP|PABPN1|PABPN1	901	-	5.9481597	1.0055438	-1.0	-1.0
chr19	49662429	49662617	ENSG00000126456.15|IRF3|PABPN1|PABPN1	945	-	5.907869	1.2571636	-1.0	-1.0
chr19	49659623	49659818	ENSG00000126456.15|IRF3|PABPN1|PABPN1	954	-	6.326774	1.3387636	-1.0	-1.0
chr19	49660712	49660892	ENSG00000126456.15|IRF3|PABPN1|PABPN1	963	-	6.399482	1.4329627	-1.0	-1.0
chr19	49662219	49662319	ENSG00000126456.15|IRF3|PABPN1|PABPN1	911	-	3.9909248	1.0504491	-1.0	-1.0
chr19	49662054	49662159	ENSG00000126456.15|IRF3|PABPN1|PABPN1	914	-	4.071095	1.0675429	-1.0	-1.0
chr19	49856485	49856650	ENSG00000104960.15|PTOV1|PABPN1|PABPN1	937	+	6.14746	1.2008667	-1.0	-1.0
chr19	49851209	49851444	ENSG00000104960.15|PTOV1|PABPN1|PABPN1	924	+	6.08144	1.1219888	-1.0	-1.0
chr19	49856875	49857065	ENSG00000104960.15|PTOV1|PABPN1|PABPN1	945	+	5.4545584	1.256447	-1.0	-1.0
chr19	49854405	49854543	ENSG00000104960.15|PTOV1|PABPN1|PABPN1	920	+	4.0907474	1.0971787	-1.0	-1.0
chr19	49857655	49857760	ENSG00000104960.15|PTOV1|PABPN1|PABPN1	911	+	3.3686595	1.0508628	-1.0	-1.0
chr19	49857840	49858165	ENSG00000104960.15|PTOV1|PABPN1|PABPN1	954	+	4.8011985	1.3417511	-1.0	-1.0
chr19	49859985	49860620	ENSG00000104960.15|PTOV1|PABPN1|PABPN1	982	+	5.1236763	1.7456062	-1.0	-1.0
chr19	49862370	49862463	ENSG00000039650.11|PNKP|PABPN1|PABPN1	906	-	6.004743	1.0265595	-1.0	-1.0
chr19	49863963	49864071	ENSG00000039650.11|PNKP|PABPN1|PABPN1	965	-	6.419254	1.4584885	-1.0	-1.0
chr19	49862183	49862281	ENSG00000039650.11|PNKP|PABPN1|PABPN1	911	-	6.0047436	1.0504491	-1.0	-1.0
chr19	49887445	49887573	ENSG00000104946.12|TBC1D17|PABPN1|PABPN1	950	+	4.6159573	1.296891	-1.0	-1.0
chr19	49888156	49888317	ENSG00000104946.12|TBC1D17|PABPN1|PABPN1	988	+	6.9653277	1.9385782	-1.0	-1.0
chr19	49880283	49880402	ENSG00000104946.12|TBC1D17|PABPN1|PABPN1	913	+	3.4036968	1.0587234	-1.0	-1.0
chr19	49884458	49884559	ENSG00000104946.12|TBC1D17|PABPN1|PABPN1	924	+	4.1090693	1.1165719	-1.0	-1.0
chr19	49887717	49887834	ENSG00000104946.12|TBC1D17|PABPN1|PABPN1	961	+	3.8568912	1.4091504	-1.0	-1.0
chr19	49882763	49882892	ENSG00000104946.12|TBC1D17|PABPN1|PABPN1	976	+	4.7560215	1.6149095	-1.0	-1.0
chr19	50415457	50415597	ENSG00000062822.12|POLD1|PABPN1|PABPN1	952	+	6.272932	1.3217919	-1.0	-1.0
chr19	50409121	50409235	ENSG00000062822.12|POLD1|PABPN1|PABPN1	925	+	6.121179	1.1249272	-1.0	-1.0
chr19	51367183	51367373	ENSG00000269403.1|AC008750.8|PABPN1|PABPN1	958	-	5.975844	1.3750509	-1.0	-1.0
chr19	51367187	51367372	ENSG00000160318.6|CLDND2|PABPN1|PABPN1	960	-	6.0987163	1.4023598	-1.0	-1.0
chr19	52612511	52612611	ENSG00000167766.18|ZNF83|PABPN1|PABPN1	906	-	6.004743	1.0269715	-1.0	-1.0
chr19	53577881	53577981	ENSG00000130844.16|ZNF331|PABPN1|PABPN1	904	+	5.9481597	1.0178888	-1.0	-1.0
chr19	54155361	54155526	ENSG00000088038.17|CNOT3|PABPN1|PABPN1	925	+	6.071245	1.1227849	-1.0	-1.0
chr19	54456334	54456464	ENSG00000167615.16|LENG8|PABPN1|PABPN1	913	+	2.8523428	1.0605495	-1.0	-1.0
chr19	54454955	54455070	ENSG00000167615.16|LENG8|PABPN1|PABPN1	918	+	3.4534218	1.0876153	-1.0	-1.0
chr19	54461383	54461498	ENSG00000167615.16|LENG8|PABPN1|PABPN1	921	+	2.6500833	1.1032636	-1.0	-1.0
chr19	54455971	54456136	ENSG00000167615.16|LENG8|PABPN1|PABPN1	915	+	3.3961756	1.0693853	-1.0	-1.0
chr19	54461068	54461323	ENSG00000167615.16|LENG8|PABPN1|PABPN1	986	+	3.8037863	1.8653703	-1.0	-1.0
chr19	54461708	54462013	ENSG00000167615.16|LENG8|PABPN1|PABPN1	966	+	4.0130324	1.4633759	-1.0	-1.0
chr19	54454504	54454629	ENSG00000167615.16|LENG8|PABPN1|PABPN1	913	+	3.0146894	1.0624309	-1.0	-1.0
chr19	55092621	55092662	ENSG00000125503.12|PPP1R12C|PABPN1|PABPN1	929	-	6.162285	1.1471407	-1.0	-1.0
chr19	55117237	55117337	ENSG00000125503.12|PPP1R12C|PABPN1|PABPN1	909	-	3.207426	1.0414586	-1.0	-1.0
chr19	55093015	55093233	ENSG00000125503.12|PPP1R12C|PABPN1|PABPN1	966	-	5.69327	1.46453	-1.0	-1.0
chr19	55090937	55091557	ENSG00000125503.12|PPP1R12C|PABPN1|PABPN1	979	-	5.1206098	1.6845442	-1.0	-1.0
chr19	55091858	55091909	ENSG00000125503.12|PPP1R12C|PABPN1|PABPN1	953	-	4.4162297	1.3253868	-1.0	-1.0
chr19	55092775	55092868	ENSG00000125503.12|PPP1R12C|PABPN1|PABPN1	943	-	3.3210828	1.240805	-1.0	-1.0
chr19	55112660	55112810	ENSG00000125503.12|PPP1R12C|PABPN1|PABPN1	953	-	5.5586643	1.3270512	-1.0	-1.0
chr19	55092221	55092396	ENSG00000125503.12|PPP1R12C|PABPN1|PABPN1	985	-	6.8654013	1.8219782	-1.0	-1.0
chr19	55096050	55096230	ENSG00000125503.12|PPP1R12C|PABPN1|PABPN1	959	-	3.5591328	1.3829262	-1.0	-1.0
chr19	55112445	55112620	ENSG00000125503.12|PPP1R12C|PABPN1|PABPN1	939	-	4.3565383	1.2129457	-1.0	-1.0
chr19	55095444	55095603	ENSG00000125503.12|PPP1R12C|PABPN1|PABPN1	946	-	3.7611907	1.2644993	-1.0	-1.0
chr19	55117457	55117559	ENSG00000125503.12|PPP1R12C|PABPN1|PABPN1	906	-	3.9909246	1.0273805	-1.0	-1.0
chr19	55094660	55094850	ENSG00000125503.12|PPP1R12C|PABPN1|PABPN1	970	-	5.0059476	1.5223541	-1.0	-1.0
chr19	55092441	55092598	ENSG00000125503.12|PPP1R12C|PABPN1|PABPN1	946	-	4.821225	1.270614	-1.0	-1.0
chr19	55091649	55091700	ENSG00000125503.12|PPP1R12C|PABPN1|PABPN1	946	-	6.2111936	1.264167	-1.0	-1.0
chr19	55186244	55186354	ENSG00000080031.9|PTPRH|PABPN1|PABPN1	936	-	3.9877424	1.1946577	-1.0	-1.0
chr19	55185501	55185636	ENSG00000080031.9|PTPRH|PABPN1|PABPN1	911	-	3.835493	1.0520982	-1.0	-1.0
chr19	55181702	55181887	ENSG00000080031.9|PTPRH|PABPN1|PABPN1	938	-	5.9809484	1.2109376	-1.0	-1.0
chr19	55181482	55181692	ENSG00000080031.9|PTPRH|PABPN1|PABPN1	916	-	5.5569477	1.074693	-1.0	-1.0
chr19	55227478	55227598	ENSG00000180089.5|TMEM86B|PABPN1|PABPN1	927	-	6.1175466	1.136174	-1.0	-1.0
chr19	55229898	55230279	ENSG00000276570.1|AC010327.5|PABPN1|PABPN1	947	-	3.4190755	1.2783403	-1.0	-1.0
chr19	55227478	55227598	ENSG00000276570.1|AC010327.5|PABPN1|PABPN1	927	-	6.1175466	1.1345184	-1.0	-1.0
chr19	55239985	55240114	ENSG00000105063.18|PPP6R1|PABPN1|PABPN1	969	-	5.934124	1.5130575	-1.0	-1.0
chr19	55231861	55231961	ENSG00000105063.18|PPP6R1|PABPN1|PABPN1	919	-	3.5055053	1.0896068	-1.0	-1.0
chr19	55242165	55242265	ENSG00000105063.18|PPP6R1|PABPN1|PABPN1	916	-	4.0315666	1.076036	-1.0	-1.0
chr19	55239593	55239688	ENSG00000105063.18|PPP6R1|PABPN1|PABPN1	924	-	3.4763591	1.1175736	-1.0	-1.0
chr19	55246976	55247101	ENSG00000105063.18|PPP6R1|PABPN1|PABPN1	922	-	5.124972	1.1065142	-1.0	-1.0
chr19	55241536	55241639	ENSG00000105063.18|PPP6R1|PABPN1|PABPN1	906	-	6.0047426	1.0245811	-1.0	-1.0
chr19	55231409	55231491	ENSG00000105063.18|PPP6R1|PABPN1|PABPN1	901	-	2.7923899	1.0065055	-1.0	-1.0
chr19	55230612	55230684	ENSG00000105063.18|PPP6R1|PABPN1|PABPN1	984	-	6.7961564	1.7878302	-1.0	-1.0
chr19	55230434	55230531	ENSG00000105063.18|PPP6R1|PABPN1|PABPN1	934	-	3.3210828	1.1784542	-1.0	-1.0
chr19	55232074	55232219	ENSG00000105063.18|PPP6R1|PABPN1|PABPN1	908	-	2.613772	1.0361683	-1.0	-1.0
chr19	55236607	55236821	ENSG00000105063.18|PPP6R1|PABPN1|PABPN1	970	-	4.098198	1.5262278	-1.0	-1.0
chr19	55240235	55240300	ENSG00000105063.18|PPP6R1|PABPN1|PABPN1	926	-	4.1470437	1.1314685	-1.0	-1.0
chr19	55229899	55230349	ENSG00000105063.18|PPP6R1|PABPN1|PABPN1	944	-	3.3805206	1.2500521	-1.0	-1.0
chr19	55669082	55669181	ENSG00000063244.12|U2AF2|PABPN1|PABPN1	974	+	4.071102	1.590563	-1.0	-1.0
chr19	55662498	55662613	ENSG00000063244.12|U2AF2|PABPN1|PABPN1	916	+	3.149197	1.074232	-1.0	-1.0
chr19	55674598	55674698	ENSG00000063244.12|U2AF2|PABPN1|PABPN1	921	+	4.109569	1.100317	-1.0	-1.0
chr19	55673933	55674043	ENSG00000063244.12|U2AF2|PABPN1|PABPN1	922	+	3.4848952	1.1100606	-1.0	-1.0
chr19	55669443	55669692	ENSG00000063244.12|U2AF2|PABPN1|PABPN1	968	+	3.7020993	1.4981841	-1.0	-1.0
chr19	55668506	55668586	ENSG00000063244.12|U2AF2|PABPN1|PABPN1	923	+	3.4763591	1.1151242	-1.0	-1.0
chr19	55668669	55668804	ENSG00000063244.12|U2AF2|PABPN1|PABPN1	953	+	3.2281322	1.3235552	-1.0	-1.0
chr19	55674158	55674408	ENSG00000063244.12|U2AF2|PABPN1|PABPN1	949	+	3.5480847	1.2910051	-1.0	-1.0
chr19	56158505	56158602	ENSG00000167685.14|ZNF444|PABPN1|PABPN1	920	+	3.5340743	1.0994	-1.0	-1.0
chr19	56160018	56160208	ENSG00000167685.14|ZNF444|PABPN1|PABPN1	933	+	3.9899867	1.1708753	-1.0	-1.0
chr19	56159623	56159928	ENSG00000167685.14|ZNF444|PABPN1|PABPN1	958	+	4.9634485	1.3794302	-1.0	-1.0
chr19	56160433	56160788	ENSG00000167685.14|ZNF444|PABPN1|PABPN1	944	+	3.8088467	1.2488669	-1.0	-1.0
chr19	56810956	56811181	ENSG00000269699.5|ZIM2|PABPN1|PABPN1	948	-	3.0041988	1.2842345	-1.0	-1.0
chr19	56810261	56810451	ENSG00000269699.5|ZIM2|PABPN1|PABPN1	970	-	3.5503502	1.5272527	-1.0	-1.0
chr19	56810957	56811182	ENSG00000198300.12|PEG3|PABPN1|PABPN1	948	-	3.0055175	1.2837985	-1.0	-1.0
chr19	56810262	56810452	ENSG00000198300.12|PEG3|PABPN1|PABPN1	970	-	3.5335462	1.5200163	-1.0	-1.0
chr19	56810817	56810917	ENSG00000198300.12|PEG3|PABPN1|PABPN1	924	-	3.4763591	1.1171409	-1.0	-1.0
chr19	57308044	57308149	ENSG00000268205.1|AC005261.2|PABPN1|PABPN1	916	+	6.058201	1.0778227	-1.0	-1.0
chr19	57308184	57308359	ENSG00000268205.1|AC005261.2|PABPN1|PABPN1	928	+	3.904907	1.1409569	-1.0	-1.0
chr19	58548068	58548178	ENSG00000130726.11|TRIM28|PABPN1|PABPN1	906	+	5.967021	1.0264151	-1.0	-1.0
chr19	58549054	58549234	ENSG00000130726.11|TRIM28|PABPN1|PABPN1	939	+	3.9931924	1.2136309	-1.0	-1.0
chr19	58549515	58549620	ENSG00000130726.11|TRIM28|PABPN1|PABPN1	920	+	4.089305	1.0962794	-1.0	-1.0
chr19	58549680	58549840	ENSG00000130726.11|TRIM28|PABPN1|PABPN1	939	+	3.9241192	1.2141004	-1.0	-1.0
chr2	218225	218415	ENSG00000035115.21|SH3YL1|PABPN1|PABPN1	945	-	5.0424814	1.2585803	-1.0	-1.0
chr2	277871	278026	ENSG00000143727.15|ACP1|PABPN1|PABPN1	933	+	3.879805	1.1763854	-1.0	-1.0
chr2	3479283	3479383	ENSG00000171853.15|TRAPPC12|PABPN1|PABPN1	908	+	3.3852112	1.036916	-1.0	-1.0
chr2	9488815	9488915	ENSG00000151694.12|ADAM17|PABPN1|PABPN1	921	-	6.1116586	1.0999031	-1.0	-1.0
chr2	10440557	10440657	ENSG00000115758.12|ODC1|PABPN1|PABPN1	904	-	5.9481597	1.0178888	-1.0	-1.0
chr2	11179995	11180120	ENSG00000134318.13|ROCK2|PABPN1|PABPN1	924	-	3.723324	1.1169794	-1.0	-1.0
chr2	11180880	11181000	ENSG00000134318.13|ROCK2|PABPN1|PABPN1	916	-	4.0451837	1.0762826	-1.0	-1.0
chr2	11360911	11361101	ENSG00000230952.1|AC099344.2|PABPN1|PABPN1	958	-	6.33479	1.3718007	-1.0	-1.0
chr2	11610742	11610882	ENSG00000196208.13|GREB1|PABPN1|PABPN1	924	+	3.1175787	1.121982	-1.0	-1.0
chr2	11637715	11637916	ENSG00000196208.13|GREB1|PABPN1|PABPN1	921	+	2.5557363	1.1013824	-1.0	-1.0
chr2	11602420	11602530	ENSG00000196208.13|GREB1|PABPN1|PABPN1	916	+	2.5389743	1.0747808	-1.0	-1.0
chr2	11635269	11635399	ENSG00000196208.13|GREB1|PABPN1|PABPN1	911	+	2.567546	1.0524281	-1.0	-1.0
chr2	11616630	11616720	ENSG00000196208.13|GREB1|PABPN1|PABPN1	929	+	2.879575	1.1505451	-1.0	-1.0
chr2	11618287	11618442	ENSG00000196208.13|GREB1|PABPN1|PABPN1	948	+	3.6693268	1.2816632	-1.0	-1.0
chr2	11642365	11642485	ENSG00000196208.13|GREB1|PABPN1|PABPN1	912	+	3.6028047	1.0578343	-1.0	-1.0
chr2	11631908	11632108	ENSG00000196208.13|GREB1|PABPN1|PABPN1	953	+	3.1372972	1.3285774	-1.0	-1.0
chr2	11615120	11615285	ENSG00000196208.13|GREB1|PABPN1|PABPN1	953	+	3.100409	1.3314222	-1.0	-1.0
chr2	11632888	11633058	ENSG00000196208.13|GREB1|PABPN1|PABPN1	913	+	2.37333	1.0619771	-1.0	-1.0
chr2	11640290	11641155	ENSG00000196208.13|GREB1|PABPN1|PABPN1	970	+	4.1232986	1.5202489	-1.0	-1.0
chr2	11641725	11641850	ENSG00000196208.13|GREB1|PABPN1|PABPN1	904	+	5.95759	1.0186025	-1.0	-1.0
chr2	11597790	11597970	ENSG00000196208.13|GREB1|PABPN1|PABPN1	925	+	3.4564562	1.1247405	-1.0	-1.0
chr2	11612453	11612610	ENSG00000196208.13|GREB1|PABPN1|PABPN1	957	+	4.2369976	1.3683549	-1.0	-1.0
chr2	20448603	20448703	ENSG00000143878.9|RHOB|PABPN1|PABPN1	903	+	3.0046096	1.015365	-1.0	-1.0
chr2	20586285	20586570	ENSG00000118960.12|HS1BP3|PABPN1|PABPN1	948	-	3.622877	1.282024	-1.0	-1.0
chr2	20586287	20586577	ENSG00000269976.1|AC012065.3|PABPN1|PABPN1	947	-	3.6460755	1.2797155	-1.0	-1.0
chr2	21038401	21038546	ENSG00000084674.14|APOB|PABPN1|PABPN1	923	-	4.145979	1.112583	-1.0	-1.0
chr2	21001593	21001723	ENSG00000084674.14|APOB|PABPN1|PABPN1	909	-	1.1494503	1.0420213	-1.0	-1.0
chr2	21003203	21003334	ENSG00000084674.14|APOB|PABPN1|PABPN1	915	-	1.2312593	1.0702353	-1.0	-1.0
chr2	25233539	25233744	ENSG00000119772.16|DNMT3A|PABPN1|PABPN1	910	-	5.7236347	1.0460263	-1.0	-1.0
chr2	25241581	25241686	ENSG00000119772.16|DNMT3A|PABPN1|PABPN1	908	-	5.9764514	1.0355259	-1.0	-1.0
chr2	25233264	25233364	ENSG00000119772.16|DNMT3A|PABPN1|PABPN1	914	-	6.111658	1.0648913	-1.0	-1.0
chr2	26195091	26195216	ENSG00000084754.10|HADHA|PABPN1|PABPN1	912	-	6.0689197	1.0542613	-1.0	-1.0
chr2	27040865	27041000	ENSG00000119777.18|TMEM214|PABPN1|PABPN1	909	+	5.645537	1.0390728	-1.0	-1.0
chr2	27041490	27041590	ENSG00000119777.18|TMEM214|PABPN1|PABPN1	900	+	2.977129	1.0012047	-1.0	-1.0
chr2	27037605	27037720	ENSG00000119777.18|TMEM214|PABPN1|PABPN1	952	+	6.246673	1.3180029	-1.0	-1.0
chr2	27099419	27099577	ENSG00000138030.12|KHK|PABPN1|PABPN1	967	+	5.8537064	1.4855043	-1.0	-1.0
chr2	27099694	27099944	ENSG00000138030.12|KHK|PABPN1|PABPN1	943	+	3.576323	1.2412008	-1.0	-1.0
chr2	27199716	27199861	ENSG00000138074.14|SLC5A6|PABPN1|PABPN1	950	-	3.7716546	1.3053777	-1.0	-1.0
chr2	27199886	27199996	ENSG00000138074.14|SLC5A6|PABPN1|PABPN1	908	-	3.3318882	1.0345185	-1.0	-1.0
chr2	27200997	27201112	ENSG00000138074.14|SLC5A6|PABPN1|PABPN1	943	-	3.5116358	1.240928	-1.0	-1.0
chr2	27200036	27200171	ENSG00000138074.14|SLC5A6|PABPN1|PABPN1	920	-	3.9192834	1.0960362	-1.0	-1.0
chr2	27243565	27243670	ENSG00000084774.13|CAD|PABPN1|PABPN1	914	+	4.0502467	1.0650847	-1.0	-1.0
chr2	27243197	27243292	ENSG00000084774.13|CAD|PABPN1|PABPN1	975	+	3.5481524	1.6084975	-1.0	-1.0
chr2	27241910	27242075	ENSG00000084774.13|CAD|PABPN1|PABPN1	916	+	3.2503037	1.0770509	-1.0	-1.0
chr2	27242619	27242764	ENSG00000084774.13|CAD|PABPN1|PABPN1	933	+	3.546288	1.1709876	-1.0	-1.0
chr2	27242301	27242426	ENSG00000084774.13|CAD|PABPN1|PABPN1	915	+	4.0246077	1.0720295	-1.0	-1.0
chr2	27236333	27236468	ENSG00000084774.13|CAD|PABPN1|PABPN1	916	+	4.5434914	1.0754361	-1.0	-1.0
chr2	27238430	27238535	ENSG00000084774.13|CAD|PABPN1|PABPN1	910	+	3.0710464	1.044505	-1.0	-1.0
chr2	27369052	27369197	ENSG00000115211.15|EIF2B4|PABPN1|PABPN1	934	-	4.6476336	1.1827631	-1.0	-1.0
chr2	27366732	27366927	ENSG00000115211.15|EIF2B4|PABPN1|PABPN1	915	-	4.074212	1.0688351	-1.0	-1.0
chr2	27364717	27364922	ENSG00000115211.15|EIF2B4|PABPN1|PABPN1	945	-	4.5530157	1.2558929	-1.0	-1.0
chr2	27368332	27368487	ENSG00000115211.15|EIF2B4|PABPN1|PABPN1	918	-	4.257312	1.0875851	-1.0	-1.0
chr2	27381398	27381498	ENSG00000115241.10|PPM1G|PABPN1|PABPN1	911	-	6.004743	1.0481855	-1.0	-1.0
chr2	27441732	27441877	ENSG00000115216.13|NRBP1|PABPN1|PABPN1	940	+	4.233654	1.2237867	-1.0	-1.0
chr2	27428627	27428727	ENSG00000115216.13|NRBP1|PABPN1|PABPN1	901	+	3.9491048	1.0041496	-1.0	-1.0
chr2	27441917	27442207	ENSG00000115216.13|NRBP1|PABPN1|PABPN1	943	+	6.211249	1.2454941	-1.0	-1.0
chr2	27445295	27445449	ENSG00000138002.14|IFT172|PABPN1|PABPN1	986	-	7.045769	1.8578093	-1.0	-1.0
chr2	27449498	27449562	ENSG00000138002.14|IFT172|PABPN1|PABPN1	955	-	4.5340657	1.3435442	-1.0	-1.0
chr2	27449997	27450096	ENSG00000138002.14|IFT172|PABPN1|PABPN1	970	-	6.5137568	1.526122	-1.0	-1.0
chr2	27454026	27454162	ENSG00000138002.14|IFT172|PABPN1|PABPN1	965	-	6.391117	1.451371	-1.0	-1.0
chr2	27453388	27453508	ENSG00000138002.14|IFT172|PABPN1|PABPN1	924	-	4.7858047	1.118999	-1.0	-1.0
chr2	27448929	27449031	ENSG00000138002.14|IFT172|PABPN1|PABPN1	910	-	4.0710945	1.0439687	-1.0	-1.0
chr2	27445013	27445105	ENSG00000138002.14|IFT172|PABPN1|PABPN1	958	-	4.476351	1.3812459	-1.0	-1.0
chr2	27523273	27523578	ENSG00000084734.8|GCKR|PABPN1|PABPN1	977	+	5.8900294	1.6417457	-1.0	-1.0
chr2	27508167	27508251	ENSG00000084734.8|GCKR|PABPN1|PABPN1	903	+	3.0840437	1.0113078	-1.0	-1.0
chr2	27518787	27518932	ENSG00000084734.8|GCKR|PABPN1|PABPN1	974	+	6.5767913	1.5792334	-1.0	-1.0
chr2	27522464	27522589	ENSG00000084734.8|GCKR|PABPN1|PABPN1	920	+	3.0610673	1.0975167	-1.0	-1.0
chr2	27621187	27621322	ENSG00000243943.9|ZNF512|PABPN1|PABPN1	901	+	3.9491048	1.0056899	-1.0	-1.0
chr2	27622617	27622737	ENSG00000243943.9|ZNF512|PABPN1|PABPN1	907	+	5.981683	1.0324047	-1.0	-1.0
chr2	27622617	27622737	ENSG00000259080.1|AC074091.1|PABPN1|PABPN1	908	+	5.981683	1.0364743	-1.0	-1.0
chr2	27661048	27661203	ENSG00000119760.15|SUPT7L|PABPN1|PABPN1	917	-	4.0545335	1.0820965	-1.0	-1.0
chr2	27655494	27655599	ENSG00000119760.15|SUPT7L|PABPN1|PABPN1	943	-	6.2103925	1.2431581	-1.0	-1.0
chr2	27779462	27779577	ENSG00000243147.7|MRPL33|PABPN1|PABPN1	910	+	6.0178213	1.0444602	-1.0	-1.0
chr2	28946809	28946929	ENSG00000163811.11|WDR43|PABPN1|PABPN1	943	+	5.7681117	1.2410845	-1.0	-1.0
chr2	30159218	30159338	ENSG00000119801.12|YPEL5|PABPN1|PABPN1	908	+	5.98211	1.0372233	-1.0	-1.0
chr2	32553526	32553656	ENSG00000115760.13|BIRC6|PABPN1|PABPN1	904	+	6.0047426	1.017686	-1.0	-1.0
chr2	36550814	36550959	ENSG00000150938.9|CRIM1|PABPN1|PABPN1	925	+	4.8893013	1.1276243	-1.0	-1.0
chr2	38734362	38734462	ENSG00000143891.16|GALM|PABPN1|PABPN1	905	+	6.0047426	1.023485	-1.0	-1.0
chr2	38734517	38734632	ENSG00000143891.16|GALM|PABPN1|PABPN1	922	+	6.0835795	1.1084337	-1.0	-1.0
chr2	42057795	42057970	ENSG00000162878.12|PKDCC|PABPN1|PABPN1	931	+	6.1293387	1.1619095	-1.0	-1.0
chr2	42328895	42329016	ENSG00000143924.18|EML4|PABPN1|PABPN1	913	+	2.0585852	1.0605046	-1.0	-1.0
chr2	42332203	42332493	ENSG00000143924.18|EML4|PABPN1|PABPN1	938	+	3.2192333	1.2052712	-1.0	-1.0
chr2	42762635	42762835	ENSG00000162881.6|OXER1|PABPN1|PABPN1	948	-	5.4054713	1.2833829	-1.0	-1.0
chr2	42763055	42763210	ENSG00000162881.6|OXER1|PABPN1|PABPN1	909	-	6.0287437	1.0424671	-1.0	-1.0
chr2	43819914	43820094	ENSG00000138075.11|ABCG5|PABPN1|PABPN1	937	-	4.5972896	1.2013601	-1.0	-1.0
chr2	43827982	43828127	ENSG00000138075.11|ABCG5|PABPN1|PABPN1	926	-	3.3826506	1.1300775	-1.0	-1.0
chr2	43823912	43824052	ENSG00000138075.11|ABCG5|PABPN1|PABPN1	904	-	2.8502135	1.0183463	-1.0	-1.0
chr2	43889733	43889843	ENSG00000138095.18|LRPPRC|PABPN1|PABPN1	915	-	3.1900868	1.0728657	-1.0	-1.0
chr2	54669185	54669330	ENSG00000115306.15|SPTBN1|PABPN1|PABPN1	928	+	4.2782936	1.142622	-1.0	-1.0
chr2	54669335	54669570	ENSG00000115306.15|SPTBN1|PABPN1|PABPN1	930	+	3.006688	1.1523632	-1.0	-1.0
chr2	58159392	58159522	ENSG00000115392.11|FANCL|PABPN1|PABPN1	940	-	6.167261	1.2183962	-1.0	-1.0
chr2	61188486	61188586	ENSG00000173209.22|AHSA2|PABPN1|PABPN1	903	+	6.0047426	1.0112014	-1.0	-1.0
chr2	61185501	61185666	ENSG00000173209.22|AHSA2|PABPN1|PABPN1	911	+	3.0400977	1.0497268	-1.0	-1.0
chr2	61186601	61186711	ENSG00000173209.22|AHSA2|PABPN1|PABPN1	914	+	2.760596	1.0676011	-1.0	-1.0
chr2	61188132	61188237	ENSG00000115464.14|USP34|PABPN1|PABPN1	923	-	6.1116586	1.1146426	-1.0	-1.0
chr2	61187777	61187907	ENSG00000115464.14|USP34|PABPN1|PABPN1	947	-	6.259376	1.2717247	-1.0	-1.0
chr2	61188262	61188527	ENSG00000115464.14|USP34|PABPN1|PABPN1	947	-	3.4114943	1.276621	-1.0	-1.0
chr2	61477973	61478138	ENSG00000082898.16|XPO1|PABPN1|PABPN1	959	-	6.0694656	1.3889387	-1.0	-1.0
chr2	62729735	62729850	ENSG00000115504.14|EHBP1|PABPN1|PABPN1	904	+	5.9905972	1.0196842	-1.0	-1.0
chr2	63877653	63877753	ENSG00000169764.15|UGP2|PABPN1|PABPN1	900	+	5.9481597	1.0012809	-1.0	-1.0
chr2	64004969	64005154	ENSG00000143952.19|VPS54|PABPN1|PABPN1	948	-	3.74292	1.2810599	-1.0	-1.0
chr2	63892300	63892455	ENSG00000143952.19|VPS54|PABPN1|PABPN1	950	-	6.2797074	1.3013265	-1.0	-1.0
chr2	68178867	68178992	ENSG00000273398.6|AC017083.4|PABPN1|PABPN1	918	-	6.136027	1.0879507	-1.0	-1.0
chr2	68178871	68178991	ENSG00000221823.10|PPP3R1|PABPN1|PABPN1	919	-	6.162284	1.09188	-1.0	-1.0
chr2	70210946	70211111	ENSG00000115998.7|C2orf42|PABPN1|PABPN1	952	-	5.64395	1.3173299	-1.0	-1.0
chr2	70214286	70214431	ENSG00000115998.7|C2orf42|PABPN1|PABPN1	912	-	2.7677414	1.0548437	-1.0	-1.0
chr2	70210566	70210666	ENSG00000115998.7|C2orf42|PABPN1|PABPN1	908	-	6.004743	1.0363951	-1.0	-1.0
chr2	70211491	70211646	ENSG00000115998.7|C2orf42|PABPN1|PABPN1	926	-	4.5214887	1.1334363	-1.0	-1.0
chr2	70212741	70212866	ENSG00000115998.7|C2orf42|PABPN1|PABPN1	915	-	2.011292	1.0723218	-1.0	-1.0
chr2	70211493	70211643	ENSG00000116001.15|TIA1|PABPN1|PABPN1	928	-	4.364171	1.1449397	-1.0	-1.0
chr2	70212743	70212845	ENSG00000116001.15|TIA1|PABPN1|PABPN1	923	-	2.0831752	1.1143179	-1.0	-1.0
chr2	70210943	70211113	ENSG00000116001.15|TIA1|PABPN1|PABPN1	945	-	5.4489417	1.2564557	-1.0	-1.0
chr2	70300907	70301007	ENSG00000035141.7|FAM136A|PABPN1|PABPN1	926	-	6.162285	1.1296165	-1.0	-1.0
chr2	70297119	70297224	ENSG00000035141.7|FAM136A|PABPN1|PABPN1	903	-	5.9481597	1.012223	-1.0	-1.0
chr2	70296094	70296359	ENSG00000035141.7|FAM136A|PABPN1|PABPN1	924	-	3.6938355	1.1214327	-1.0	-1.0
chr2	70296589	70296784	ENSG00000035141.7|FAM136A|PABPN1|PABPN1	920	-	6.07811	1.0956936	-1.0	-1.0
chr2	71423868	71423968	ENSG00000075292.18|ZNF638|PABPN1|PABPN1	952	+	6.211194	1.3184116	-1.0	-1.0
chr2	73225915	73226040	ENSG00000135632.11|SMYD5|PABPN1|PABPN1	953	+	6.265366	1.3292319	-1.0	-1.0
chr2	73226920	73227060	ENSG00000135632.11|SMYD5|PABPN1|PABPN1	913	+	6.026944	1.0607779	-1.0	-1.0
chr2	73226275	73226440	ENSG00000135632.11|SMYD5|PABPN1|PABPN1	944	+	6.081672	1.2507586	-1.0	-1.0
chr2	73225556	73225696	ENSG00000135632.11|SMYD5|PABPN1|PABPN1	954	+	6.262921	1.3396434	-1.0	-1.0
chr2	73225795	73225905	ENSG00000135632.11|SMYD5|PABPN1|PABPN1	925	+	4.1447763	1.1252569	-1.0	-1.0
chr2	73252724	73252849	ENSG00000135624.15|CCT7|PABPN1|PABPN1	909	+	3.9905322	1.0398021	-1.0	-1.0
chr2	74362050	74362141	ENSG00000204843.12|DCTN1|PABPN1|PABPN1	933	-	4.18357	1.1757925	-1.0	-1.0
chr2	74365074	74365219	ENSG00000204843.12|DCTN1|PABPN1|PABPN1	932	-	6.116371	1.1657615	-1.0	-1.0
chr2	74361203	74361363	ENSG00000204843.12|DCTN1|PABPN1|PABPN1	917	-	5.903892	1.078565	-1.0	-1.0
chr2	74369354	74369484	ENSG00000204843.12|DCTN1|PABPN1|PABPN1	904	-	5.9481597	1.019109	-1.0	-1.0
chr2	74362051	74362141	ENSG00000264324.1|AC006030.1|PABPN1|PABPN1	933	-	4.18357	1.1757925	-1.0	-1.0
chr2	74361206	74361366	ENSG00000264324.1|AC006030.1|PABPN1|PABPN1	922	-	5.933827	1.1091338	-1.0	-1.0
chr2	74426275	74426575	ENSG00000114993.16|RTKN|PABPN1|PABPN1	935	-	3.006827	1.1857728	-1.0	-1.0
chr2	74428272	74428392	ENSG00000114993.16|RTKN|PABPN1|PABPN1	933	-	6.1141562	1.1727589	-1.0	-1.0
chr2	74425950	74426230	ENSG00000114993.16|RTKN|PABPN1|PABPN1	926	-	3.1272862	1.133476	-1.0	-1.0
chr2	74493995	74494095	ENSG00000115282.19|TTC31|PABPN1|PABPN1	901	+	3.9491048	1.0055438	-1.0	-1.0
chr2	74518290	74518395	ENSG00000144045.13|DQX1|PABPN1|PABPN1	908	-	5.976452	1.0349979	-1.0	-1.0
chr2	74526940	74527140	ENSG00000115307.16|AUP1|PABPN1|PABPN1	996	-	2.9813786	2.4230154	-1.0	-1.0
chr2	74527735	74528080	ENSG00000115307.16|AUP1|PABPN1|PABPN1	974	-	3.4074774	1.5910118	-1.0	-1.0
chr2	74528855	74528965	ENSG00000115307.16|AUP1|PABPN1|PABPN1	926	-	3.2427788	1.1304703	-1.0	-1.0
chr2	74527170	74527614	ENSG00000115307.16|AUP1|PABPN1|PABPN1	997	-	4.219077	2.5527363	-1.0	-1.0
chr2	74528180	74528321	ENSG00000115307.16|AUP1|PABPN1|PABPN1	966	-	3.8556924	1.4705902	-1.0	-1.0
chr2	74529060	74529200	ENSG00000115307.16|AUP1|PABPN1|PABPN1	929	-	2.836785	1.1493901	-1.0	-1.0
chr2	74526679	74526836	ENSG00000115307.16|AUP1|PABPN1|PABPN1	997	-	4.459388	2.5741553	-1.0	-1.0
chr2	85342152	85342307	ENSG00000042445.13|RETSAT|PABPN1|PABPN1	927	-	4.4891334	1.1372068	-1.0	-1.0
chr2	85342997	85343197	ENSG00000042445.13|RETSAT|PABPN1|PABPN1	949	-	3.868206	1.2943662	-1.0	-1.0
chr2	85544849	85545164	ENSG00000168906.12|MAT2A|PABPN1|PABPN1	1000	+	6.238456	4.8954425	-1.0	-1.0
chr2	85543669	85543789	ENSG00000168906.12|MAT2A|PABPN1|PABPN1	942	+	3.1615956	1.2334985	-1.0	-1.0
chr2	85544249	85544849	ENSG00000168906.12|MAT2A|PABPN1|PABPN1	996	+	3.4955838	2.452772	-1.0	-1.0
chr2	85543889	85544209	ENSG00000168906.12|MAT2A|PABPN1|PABPN1	954	+	3.3246171	1.3351053	-1.0	-1.0
chr2	85599127	85599292	ENSG00000168890.13|TMEM150A|PABPN1|PABPN1	927	-	3.5390067	1.1342363	-1.0	-1.0
chr2	85598627	85599057	ENSG00000168890.13|TMEM150A|PABPN1|PABPN1	968	-	4.699132	1.4997995	-1.0	-1.0
chr2	85608463	85608563	ENSG00000168887.10|C2orf68|PABPN1|PABPN1	910	-	4.1095686	1.0454826	-1.0	-1.0
chr2	86136991	86137131	ENSG00000132300.18|PTCD3|PABPN1|PABPN1	934	+	3.6013095	1.1796875	-1.0	-1.0
chr2	86137873	86137973	ENSG00000132300.18|PTCD3|PABPN1|PABPN1	903	+	5.9481597	1.0114875	-1.0	-1.0
chr2	86492375	86492485	ENSG00000115548.16|KDM3A|PABPN1|PABPN1	937	+	6.1731825	1.2014301	-1.0	-1.0
chr2	88127011	88127111	ENSG00000163586.9|FABP1|PABPN1|PABPN1	918	-	6.111658	1.0842304	-1.0	-1.0
chr2	88126156	88126348	ENSG00000163586.9|FABP1|PABPN1|PABPN1	917	-	1.8728813	1.0828216	-1.0	-1.0
chr2	88123741	88123911	ENSG00000163586.9|FABP1|PABPN1|PABPN1	942	-	6.026376	1.2336165	-1.0	-1.0
chr2	88127960	88128116	ENSG00000163586.9|FABP1|PABPN1|PABPN1	954	-	2.3200521	1.3338623	-1.0	-1.0
chr2	95087281	95087576	ENSG00000144029.11|MRPS5|PABPN1|PABPN1	938	-	3.9619362	1.2087574	-1.0	-1.0
chr2	96271310	96271420	ENSG00000144021.2|CIAO1|PABPN1|PABPN1	909	+	6.0221806	1.0431056	-1.0	-1.0
chr2	96269166	96269266	ENSG00000144021.2|CIAO1|PABPN1|PABPN1	909	+	6.0591903	1.0395072	-1.0	-1.0
chr2	96277080	96277225	ENSG00000144028.14|SNRNP200|PABPN1|PABPN1	944	-	3.3369768	1.2550191	-1.0	-1.0
chr2	96277533	96277798	ENSG00000144028.14|SNRNP200|PABPN1|PABPN1	967	-	4.3757973	1.4778794	-1.0	-1.0
chr2	96283534	96283644	ENSG00000144028.14|SNRNP200|PABPN1|PABPN1	948	-	3.356816	1.2877464	-1.0	-1.0
chr2	96277803	96277950	ENSG00000144028.14|SNRNP200|PABPN1|PABPN1	960	-	3.4186664	1.3995259	-1.0	-1.0
chr2	96274805	96275005	ENSG00000144028.14|SNRNP200|PABPN1|PABPN1	960	-	3.4291074	1.393748	-1.0	-1.0
chr2	96276903	96276985	ENSG00000144028.14|SNRNP200|PABPN1|PABPN1	909	-	3.3535025	1.040683	-1.0	-1.0
chr2	96275045	96275150	ENSG00000144028.14|SNRNP200|PABPN1|PABPN1	913	-	3.39872	1.0625547	-1.0	-1.0
chr2	96281814	96281949	ENSG00000144028.14|SNRNP200|PABPN1|PABPN1	917	-	4.045305	1.0800523	-1.0	-1.0
chr2	96278813	96278958	ENSG00000144028.14|SNRNP200|PABPN1|PABPN1	936	-	3.1346443	1.1910148	-1.0	-1.0
chr2	96283154	96283349	ENSG00000144028.14|SNRNP200|PABPN1|PABPN1	978	-	5.23111	1.6593559	-1.0	-1.0
chr2	96275256	96275349	ENSG00000144028.14|SNRNP200|PABPN1|PABPN1	942	-	3.2990568	1.2345667	-1.0	-1.0
chr2	96279451	96279581	ENSG00000144028.14|SNRNP200|PABPN1|PABPN1	914	-	4.1198545	1.0631557	-1.0	-1.0
chr2	96604778	96604863	ENSG00000114982.17|KANSL3|PABPN1|PABPN1	925	-	4.1470437	1.1259068	-1.0	-1.0
chr2	96593249	96593389	ENSG00000114982.17|KANSL3|PABPN1|PABPN1	914	-	6.0338573	1.0662932	-1.0	-1.0
chr2	96605319	96605554	ENSG00000114982.17|KANSL3|PABPN1|PABPN1	924	-	4.355608	1.1214893	-1.0	-1.0
chr2	96604249	96604364	ENSG00000114982.17|KANSL3|PABPN1|PABPN1	922	-	6.0689387	1.1091362	-1.0	-1.0
chr2	96860160	96860345	ENSG00000168758.10|SEMA4C|PABPN1|PABPN1	942	-	4.469429	1.2380457	-1.0	-1.0
chr2	96860435	96860610	ENSG00000168758.10|SEMA4C|PABPN1|PABPN1	917	-	6.065422	1.079528	-1.0	-1.0
chr2	96860640	96860810	ENSG00000168758.10|SEMA4C|PABPN1|PABPN1	957	-	6.3056064	1.3618194	-1.0	-1.0
chr2	96859860	96860075	ENSG00000168758.10|SEMA4C|PABPN1|PABPN1	925	-	3.1376302	1.1241404	-1.0	-1.0
chr2	97647010	97647125	ENSG00000135940.6|COX5B|PABPN1|PABPN1	920	+	4.068453	1.0942672	-1.0	-1.0
chr2	97656557	97656960	ENSG00000115073.7|ACTR1B|PABPN1|PABPN1	934	-	4.1230187	1.180778	-1.0	-1.0
chr2	100993346	100993511	ENSG00000170485.16|NPAS2|PABPN1|PABPN1	977	+	6.2280965	1.64514	-1.0	-1.0
chr2	100820176	100820276	ENSG00000170485.16|NPAS2|PABPN1|PABPN1	910	+	6.004743	1.0460973	-1.0	-1.0
chr2	101005952	101006127	ENSG00000071082.10|RPL31|PABPN1|PABPN1	914	+	3.9329376	1.0678807	-1.0	-1.0
chr2	101027382	101027451	ENSG00000204634.12|TBC1D8|PABPN1|PABPN1	906	-	3.0580487	1.0263983	-1.0	-1.0
chr2	101011404	101011519	ENSG00000204634.12|TBC1D8|PABPN1|PABPN1	919	-	6.085425	1.0910069	-1.0	-1.0
chr2	101007881	101008273	ENSG00000204634.12|TBC1D8|PABPN1|PABPN1	940	-	3.4189837	1.2236145	-1.0	-1.0
chr2	101007741	101007856	ENSG00000204634.12|TBC1D8|PABPN1|PABPN1	910	-	3.2887266	1.047475	-1.0	-1.0
chr2	101270154	101270274	ENSG00000158435.7|CNOT11|PABPN1|PABPN1	906	+	3.482119	1.0269892	-1.0	-1.0
chr2	101275331	101275526	ENSG00000163162.8|RNF149|PABPN1|PABPN1	977	-	4.633425	1.6448561	-1.0	-1.0
chr2	101275011	101275211	ENSG00000163162.8|RNF149|PABPN1|PABPN1	966	-	4.4985948	1.4685476	-1.0	-1.0
chr2	101271433	101271548	ENSG00000163162.8|RNF149|PABPN1|PABPN1	916	-	3.1266096	1.0759771	-1.0	-1.0
chr2	101891260	101891410	ENSG00000071054.16|MAP4K4|PABPN1|PABPN1	904	+	4.1857185	1.0156983	-1.0	-1.0
chr2	101891790	101892105	ENSG00000071054.16|MAP4K4|PABPN1|PABPN1	972	+	4.390837	1.5559871	-1.0	-1.0
chr2	101891455	101891650	ENSG00000071054.16|MAP4K4|PABPN1|PABPN1	954	+	5.9994264	1.3326625	-1.0	-1.0
chr2	101887777	101887932	ENSG00000071054.16|MAP4K4|PABPN1|PABPN1	960	+	4.4334154	1.3963181	-1.0	-1.0
chr2	109543751	109543851	ENSG00000186522.14|SEPT10|PABPN1|PABPN1	902	-	6.0047426	1.006928	-1.0	-1.0
chr2	112663603	112663758	ENSG00000144136.10|SLC20A1|PABPN1|PABPN1	905	+	4.0232153	1.0205112	-1.0	-1.0
chr2	113201682	113201822	ENSG00000125637.15|PSD4|PABPN1|PABPN1	934	+	6.1423473	1.1828883	-1.0	-1.0
chr2	117919692	117919797	ENSG00000125633.10|CCDC93|PABPN1|PABPN1	903	-	5.9481597	1.0117164	-1.0	-1.0
chr2	117918647	117918747	ENSG00000125633.10|CCDC93|PABPN1|PABPN1	901	-	5.9481597	1.0046084	-1.0	-1.0
chr2	117919892	117920002	ENSG00000125633.10|CCDC93|PABPN1|PABPN1	913	-	6.022893	1.061525	-1.0	-1.0
chr2	117919422	117919597	ENSG00000125633.10|CCDC93|PABPN1|PABPN1	938	-	4.000209	1.2050241	-1.0	-1.0
chr2	118108400	118108510	ENSG00000125629.14|INSIG2|PABPN1|PABPN1	914	+	5.037919	1.0678544	-1.0	-1.0
chr2	121407470	121407635	ENSG00000074054.17|CLASP1|PABPN1|PABPN1	933	-	4.9425106	1.1712489	-1.0	-1.0
chr2	121338185	121338320	ENSG00000074054.17|CLASP1|PABPN1|PABPN1	915	-	6.0367517	1.0696218	-1.0	-1.0
chr2	127427104	127427222	ENSG00000115718.17|PROC|PABPN1|PABPN1	969	+	2.6146793	1.5038869	-1.0	-1.0
chr2	127422986	127423116	ENSG00000115718.17|PROC|PABPN1|PABPN1	901	+	2.503584	1.0043185	-1.0	-1.0
chr2	127418426	127418492	ENSG00000115718.17|PROC|PABPN1|PABPN1	944	+	3.1095798	1.2528677	-1.0	-1.0
chr2	127428257	127428356	ENSG00000115718.17|PROC|PABPN1|PABPN1	908	+	6.004743	1.0347201	-1.0	-1.0
chr2	127421352	127421449	ENSG00000115718.17|PROC|PABPN1|PABPN1	911	+	2.461567	1.0504491	-1.0	-1.0
chr2	127428356	127429051	ENSG00000115718.17|PROC|PABPN1|PABPN1	979	+	3.552016	1.671091	-1.0	-1.0
chr2	127426094	127426229	ENSG00000115718.17|PROC|PABPN1|PABPN1	908	+	1.7080734	1.0360386	-1.0	-1.0
chr2	127423126	127423306	ENSG00000115718.17|PROC|PABPN1|PABPN1	932	+	2.676874	1.166613	-1.0	-1.0
chr2	128190931	128191031	ENSG00000136731.12|UGGT1|PABPN1|PABPN1	938	+	6.2584977	1.2072562	-1.0	-1.0
chr2	128187453	128187568	ENSG00000136731.12|UGGT1|PABPN1|PABPN1	919	+	6.1496277	1.0916845	-1.0	-1.0
chr2	130028368	130028513	ENSG00000180178.10|FAR2P1|PABPN1|PABPN1	954	-	5.90759	1.3354464	-1.0	-1.0
chr2	130152381	130152486	ENSG00000136699.19|SMPD4|PABPN1|PABPN1	918	-	3.4159117	1.0838825	-1.0	-1.0
chr2	130156546	130156691	ENSG00000136699.19|SMPD4|PABPN1|PABPN1	925	-	6.0815134	1.1228127	-1.0	-1.0
chr2	130151866	130152061	ENSG00000136699.19|SMPD4|PABPN1|PABPN1	927	-	3.8177414	1.1349261	-1.0	-1.0
chr2	130154236	130154396	ENSG00000136699.19|SMPD4|PABPN1|PABPN1	928	-	3.7931337	1.1424788	-1.0	-1.0
chr2	130152591	130152701	ENSG00000136699.19|SMPD4|PABPN1|PABPN1	917	-	3.4147396	1.0797222	-1.0	-1.0
chr2	130153042	130153171	ENSG00000136699.19|SMPD4|PABPN1|PABPN1	949	-	3.471373	1.2892333	-1.0	-1.0
chr2	130153701	130153921	ENSG00000136699.19|SMPD4|PABPN1|PABPN1	931	-	4.929227	1.1602356	-1.0	-1.0
chr2	130373916	130374021	ENSG00000072135.12|PTPN18|PABPN1|PABPN1	937	+	6.2103915	1.1984584	-1.0	-1.0
chr2	130375176	130375286	ENSG00000072135.12|PTPN18|PABPN1|PABPN1	913	+	6.0228925	1.0594043	-1.0	-1.0
chr2	130372317	130372477	ENSG00000072135.12|PTPN18|PABPN1|PABPN1	915	+	4.0262	1.0709609	-1.0	-1.0
chr2	130373576	130373676	ENSG00000072135.12|PTPN18|PABPN1|PABPN1	912	+	6.0047436	1.0530926	-1.0	-1.0
chr2	131520941	131521111	ENSG00000152117.17|AC073869.1|PABPN1|PABPN1	911	+	6.043233	1.0501833	-1.0	-1.0
chr2	135784808	135784918	ENSG00000144224.16|UBXN4|PABPN1|PABPN1	918	+	3.4451222	1.0839093	-1.0	-1.0
chr2	135782933	135783068	ENSG00000144224.16|UBXN4|PABPN1|PABPN1	917	+	4.007255	1.0791453	-1.0	-1.0
chr2	135784293	135784423	ENSG00000144224.16|UBXN4|PABPN1|PABPN1	905	+	3.018093	1.0239079	-1.0	-1.0
chr2	135778967	135779072	ENSG00000144224.16|UBXN4|PABPN1|PABPN1	904	+	2.8041193	1.0161086	-1.0	-1.0
chr2	148881716	148881916	ENSG00000231079.7|AC105402.3|PABPN1|PABPN1	982	-	4.439845	1.7337486	-1.0	-1.0
chr2	152648250	152648450	ENSG00000157827.19|FMNL2|PABPN1|PABPN1	935	+	3.8566341	1.1889516	-1.0	-1.0
chr2	152655552	152655657	ENSG00000196504.15|PRPF40A|PABPN1|PABPN1	914	-	6.0591908	1.0638523	-1.0	-1.0
chr2	158673882	158674000	ENSG00000144283.21|PKP4|PABPN1|PABPN1	922	+	3.5504344	1.1084504	-1.0	-1.0
chr2	158681183	158681338	ENSG00000144283.21|PKP4|PABPN1|PABPN1	909	+	2.993857	1.0385882	-1.0	-1.0
chr2	159768243	159768438	ENSG00000136536.14|MARCH7|PABPN1|PABPN1	941	+	4.2337728	1.2279162	-1.0	-1.0
chr2	165923653	165923848	ENSG00000123607.14|TTC21B|PABPN1|PABPN1	980	-	6.735416	1.700665	-1.0	-1.0
chr2	170717618	170717718	ENSG00000204335.3|SP5|PABPN1|PABPN1	922	+	6.1116586	1.1105416	-1.0	-1.0
chr2	173368593	173368713	ENSG00000144354.13|CDCA7|PABPN1|PABPN1	908	+	6.1285324	1.0356776	-1.0	-1.0
chr2	177222596	177222831	ENSG00000170144.20|HNRNPA3|PABPN1|PABPN1	941	+	3.5437899	1.2292451	-1.0	-1.0
chr2	177223036	177223166	ENSG00000170144.20|HNRNPA3|PABPN1|PABPN1	936	+	3.2437294	1.1942819	-1.0	-1.0
chr2	181930485	181930590	ENSG00000138434.16|SSFA2|PABPN1|PABPN1	903	+	5.9481597	1.0120013	-1.0	-1.0
chr2	182777140	182777250	ENSG00000077232.17|DNAJC10|PABPN1|PABPN1	941	+	6.314854	1.2274303	-1.0	-1.0
chr2	182751657	182751782	ENSG00000077232.17|DNAJC10|PABPN1|PABPN1	947	+	3.8891416	1.272785	-1.0	-1.0
chr2	182756323	182756453	ENSG00000077232.17|DNAJC10|PABPN1|PABPN1	920	+	4.282498	1.099354	-1.0	-1.0
chr2	189475282	189475382	ENSG00000115368.9|WDR75|PABPN1|PABPN1	907	+	3.0580487	1.0293921	-1.0	-1.0
chr2	189771487	189771682	ENSG00000128699.13|ORMDL1|PABPN1|PABPN1	916	-	2.863773	1.0753268	-1.0	-1.0
chr2	197401984	197402130	ENSG00000115524.15|SF3B1|PABPN1|PABPN1	940	-	2.6859074	1.2186006	-1.0	-1.0
chr2	197397953	197398116	ENSG00000115524.15|SF3B1|PABPN1|PABPN1	952	-	2.7317438	1.3224226	-1.0	-1.0
chr2	197398460	197398595	ENSG00000115524.15|SF3B1|PABPN1|PABPN1	950	-	2.3641784	1.3019518	-1.0	-1.0
chr2	197400714	197400824	ENSG00000115524.15|SF3B1|PABPN1|PABPN1	911	-	1.5903835	1.0514683	-1.0	-1.0
chr2	197392971	197393281	ENSG00000115524.15|SF3B1|PABPN1|PABPN1	959	-	3.0775044	1.387425	-1.0	-1.0
chr2	197396055	197396175	ENSG00000115524.15|SF3B1|PABPN1|PABPN1	914	-	2.2078567	1.0639454	-1.0	-1.0
chr2	197400251	197400421	ENSG00000115524.15|SF3B1|PABPN1|PABPN1	938	-	2.7577329	1.2051624	-1.0	-1.0
chr2	197392043	197392408	ENSG00000115524.15|SF3B1|PABPN1|PABPN1	945	-	2.9803207	1.2582042	-1.0	-1.0
chr2	197396215	197396315	ENSG00000115524.15|SF3B1|PABPN1|PABPN1	912	-	2.476364	1.0547346	-1.0	-1.0
chr2	197402600	197402800	ENSG00000115524.15|SF3B1|PABPN1|PABPN1	922	-	2.7442303	1.1052731	-1.0	-1.0
chr2	197408418	197408603	ENSG00000115524.15|SF3B1|PABPN1|PABPN1	930	-	2.4880965	1.1520638	-1.0	-1.0
chr2	197486710	197486820	ENSG00000144381.16|HSPD1|PABPN1|PABPN1	954	-	3.743873	1.3329635	-1.0	-1.0
chr2	197487857	197488007	ENSG00000144381.16|HSPD1|PABPN1|PABPN1	984	-	3.205358	1.805131	-1.0	-1.0
chr2	200477890	200478015	ENSG00000196141.13|SPATS2L|PABPN1|PABPN1	923	+	4.131825	1.1128883	-1.0	-1.0
chr2	200853288	200853443	ENSG00000013441.15|CLK1|PABPN1|PABPN1	941	-	3.5064979	1.2324917	-1.0	-1.0
chr2	200857720	200857820	ENSG00000013441.15|CLK1|PABPN1|PABPN1	903	-	3.321081	1.0129604	-1.0	-1.0
chr2	200911037	200911277	ENSG00000115942.8|ORC2|PABPN1|PABPN1	942	-	2.9543064	1.2339667	-1.0	-1.0
chr2	200910882	200910982	ENSG00000115942.8|ORC2|PABPN1|PABPN1	901	-	3.2879143	1.0065055	-1.0	-1.0
chr2	200910647	200910767	ENSG00000115942.8|ORC2|PABPN1|PABPN1	914	-	3.527123	1.0665256	-1.0	-1.0
chr2	201167259	201167454	ENSG00000003402.19|CFLAR|PABPN1|PABPN1	945	+	4.0910482	1.2568032	-1.0	-1.0
chr2	201167272	201167409	ENSG00000234431.2|AC007283.1|PABPN1|PABPN1	937	+	3.8233511	1.2005831	-1.0	-1.0
chr2	202303390	202303585	ENSG00000055044.10|NOP58|PABPN1|PABPN1	934	+	4.3961453	1.1800976	-1.0	-1.0
chr2	208239862	208239967	ENSG00000138413.13|IDH1|PABPN1|PABPN1	910	-	4.0710945	1.0441704	-1.0	-1.0
chr2	215361074	215361184	ENSG00000115414.18|FN1|PABPN1|PABPN1	902	-	1.5557245	1.0107616	-1.0	-1.0
chr2	215365933	215366113	ENSG00000115414.18|FN1|PABPN1|PABPN1	929	-	4.5775094	1.1500958	-1.0	-1.0
chr2	216205187	216205312	ENSG00000079246.15|XRCC5|PABPN1|PABPN1	924	+	4.188756	1.1203288	-1.0	-1.0
chr2	218249746	218249916	ENSG00000163466.15|ARPC2|PABPN1|PABPN1	941	+	3.915544	1.2320049	-1.0	-1.0
chr2	218264152	218264377	ENSG00000127837.9|AAMP|PABPN1|PABPN1	965	-	5.0747294	1.4618728	-1.0	-1.0
chr2	218274541	218274656	ENSG00000135926.14|TMBIM1|PABPN1|PABPN1	928	-	5.6050687	1.1400292	-1.0	-1.0
chr2	218274341	218274536	ENSG00000135926.14|TMBIM1|PABPN1|PABPN1	938	-	3.0340922	1.2058884	-1.0	-1.0
chr2	218404406	218404631	ENSG00000144579.7|CTDSP1|PABPN1|PABPN1	983	+	5.864018	1.7594829	-1.0	-1.0
chr2	218404836	218405011	ENSG00000144579.7|CTDSP1|PABPN1|PABPN1	951	+	4.345811	1.3128642	-1.0	-1.0
chr2	218405536	218405901	ENSG00000144579.7|CTDSP1|PABPN1|PABPN1	935	+	3.396599	1.1882309	-1.0	-1.0
chr2	218405431	218405531	ENSG00000144579.7|CTDSP1|PABPN1|PABPN1	901	+	2.6690083	1.0045742	-1.0	-1.0
chr2	218405016	218405231	ENSG00000144579.7|CTDSP1|PABPN1|PABPN1	942	+	3.870484	1.2371817	-1.0	-1.0
chr2	218404651	218404751	ENSG00000144579.7|CTDSP1|PABPN1|PABPN1	907	+	3.0315766	1.0320746	-1.0	-1.0
chr2	218449847	218449962	ENSG00000127831.10|VIL1|PABPN1|PABPN1	919	+	3.7950392	1.0940077	-1.0	-1.0
chr2	218437123	218437312	ENSG00000127831.10|VIL1|PABPN1|PABPN1	957	+	3.085941	1.3646038	-1.0	-1.0
chr2	218432060	218432183	ENSG00000127831.10|VIL1|PABPN1|PABPN1	915	+	3.0145328	1.0682958	-1.0	-1.0
chr2	218440721	218440862	ENSG00000127831.10|VIL1|PABPN1|PABPN1	982	+	3.7635164	1.7421131	-1.0	-1.0
chr2	218438657	218438726	ENSG00000127831.10|VIL1|PABPN1|PABPN1	957	+	3.0315783	1.3687189	-1.0	-1.0
chr2	218434545	218434700	ENSG00000127831.10|VIL1|PABPN1|PABPN1	962	+	3.8392472	1.424249	-1.0	-1.0
chr2	218449387	218449582	ENSG00000127831.10|VIL1|PABPN1|PABPN1	959	+	4.374338	1.3911842	-1.0	-1.0
chr2	218449977	218450217	ENSG00000127831.10|VIL1|PABPN1|PABPN1	957	+	5.4025817	1.3628124	-1.0	-1.0
chr2	218449637	218449832	ENSG00000127831.10|VIL1|PABPN1|PABPN1	943	+	5.60049	1.2437763	-1.0	-1.0
chr2	218595412	218595527	ENSG00000144580.13|CNOT9|PABPN1|PABPN1	906	+	5.9623055	1.0253173	-1.0	-1.0
chr2	218596002	218596102	ENSG00000144580.13|CNOT9|PABPN1|PABPN1	918	+	6.059191	1.0836016	-1.0	-1.0
chr2	218596127	218596312	ENSG00000144580.13|CNOT9|PABPN1|PABPN1	969	+	6.490807	1.5052783	-1.0	-1.0
chr2	218595792	218595972	ENSG00000144580.13|CNOT9|PABPN1|PABPN1	964	+	6.208893	1.4476963	-1.0	-1.0
chr2	218663253	218663363	ENSG00000074582.12|BCS1L|PABPN1|PABPN1	917	+	6.094169	1.0830474	-1.0	-1.0
chr2	218698676	218698801	ENSG00000163482.11|STK36|PABPN1|PABPN1	910	+	4.2650065	1.0456145	-1.0	-1.0
chr2	218698851	218699046	ENSG00000163482.11|STK36|PABPN1|PABPN1	929	+	6.178014	1.14686	-1.0	-1.0
chr2	218754388	218754643	ENSG00000135912.10|TTLL4|PABPN1|PABPN1	980	+	5.483485	1.6954232	-1.0	-1.0
chr2	218814600	218814757	ENSG00000135929.8|CYP27A1|PABPN1|PABPN1	970	+	6.413182	1.5288141	-1.0	-1.0
chr2	218814930	218815170	ENSG00000135929.8|CYP27A1|PABPN1|PABPN1	920	+	3.3026571	1.0981404	-1.0	-1.0
chr2	218814500	218814600	ENSG00000135929.8|CYP27A1|PABPN1|PABPN1	904	+	5.9481597	1.0178888	-1.0	-1.0
chr2	219209234	219209594	ENSG00000158552.12|ZFAND2B|PABPN1|PABPN1	975	+	5.0869126	1.5935993	-1.0	-1.0
chr2	219212386	219212486	ENSG00000198925.10|ATG9A|PABPN1|PABPN1	906	-	3.0580487	1.0253135	-1.0	-1.0
chr2	219210229	219210298	ENSG00000198925.10|ATG9A|PABPN1|PABPN1	954	-	3.7685394	1.3347731	-1.0	-1.0
chr2	219209831	219210041	ENSG00000198925.10|ATG9A|PABPN1|PABPN1	969	-	4.840205	1.5113987	-1.0	-1.0
chr2	219213240	219213326	ENSG00000198925.10|ATG9A|PABPN1|PABPN1	971	-	4.668996	1.5350707	-1.0	-1.0
chr2	219210710	219210823	ENSG00000198925.10|ATG9A|PABPN1|PABPN1	951	-	3.5037851	1.3066018	-1.0	-1.0
chr2	219210888	219211143	ENSG00000198925.10|ATG9A|PABPN1|PABPN1	924	-	3.8006907	1.1178113	-1.0	-1.0
chr2	219210380	219210475	ENSG00000198925.10|ATG9A|PABPN1|PABPN1	986	-	6.858892	1.8403746	-1.0	-1.0
chr2	219219459	219219559	ENSG00000198925.10|ATG9A|PABPN1|PABPN1	908	-	6.004743	1.036916	-1.0	-1.0
chr2	219213172	219213367	ENSG00000115657.12|ABCB6|PABPN1|PABPN1	964	-	4.9114466	1.4490705	-1.0	-1.0
chr2	219212386	219212486	ENSG00000115657.12|ABCB6|PABPN1|PABPN1	906	-	3.0580487	1.0265595	-1.0	-1.0
chr2	219210229	219210298	ENSG00000115657.12|ABCB6|PABPN1|PABPN1	954	-	3.7685394	1.3362584	-1.0	-1.0
chr2	219210670	219211045	ENSG00000115657.12|ABCB6|PABPN1|PABPN1	942	-	3.9560597	1.2354119	-1.0	-1.0
chr2	219209832	219210046	ENSG00000115657.12|ABCB6|PABPN1|PABPN1	971	-	4.9489975	1.5396881	-1.0	-1.0
chr2	219210380	219210545	ENSG00000115657.12|ABCB6|PABPN1|PABPN1	980	-	6.695901	1.6935306	-1.0	-1.0
chr2	219235282	219235392	ENSG00000163516.13|ANKZF1|PABPN1|PABPN1	908	+	6.0036755	1.0343955	-1.0	-1.0
chr2	219236009	219236109	ENSG00000163516.13|ANKZF1|PABPN1|PABPN1	935	+	2.8616533	1.1864479	-1.0	-1.0
chr2	219234817	219235162	ENSG00000163516.13|ANKZF1|PABPN1|PABPN1	958	+	3.6413713	1.3795159	-1.0	-1.0
chr2	219235522	219235875	ENSG00000163516.13|ANKZF1|PABPN1|PABPN1	993	+	3.8565457	2.143151	-1.0	-1.0
chr2	219236254	219236614	ENSG00000163516.13|ANKZF1|PABPN1|PABPN1	974	+	4.174461	1.5804611	-1.0	-1.0
chr2	219381946	219382071	ENSG00000123992.18|DNPEP|PABPN1|PABPN1	928	-	4.1485133	1.1446096	-1.0	-1.0
chr2	219374879	219375022	ENSG00000123992.18|DNPEP|PABPN1|PABPN1	971	-	6.3141594	1.5441498	-1.0	-1.0
chr2	219505642	219505807	ENSG00000144591.18|GMPPA|PABPN1|PABPN1	937	+	6.1558166	1.2016319	-1.0	-1.0
chr2	219505447	219505557	ENSG00000144591.18|GMPPA|PABPN1|PABPN1	931	+	4.1835694	1.1639639	-1.0	-1.0
chr2	219563329	219563509	ENSG00000124006.14|OBSL1|PABPN1|PABPN1	939	-	3.2962887	1.2178732	-1.0	-1.0
chr2	219570220	219570400	ENSG00000124006.14|OBSL1|PABPN1|PABPN1	910	-	2.7735863	1.0466001	-1.0	-1.0
chr2	219566844	219567126	ENSG00000124006.14|OBSL1|PABPN1|PABPN1	953	-	3.8980765	1.3248575	-1.0	-1.0
chr2	219567272	219567412	ENSG00000124006.14|OBSL1|PABPN1|PABPN1	968	-	3.5721674	1.5005337	-1.0	-1.0
chr2	219562421	219562591	ENSG00000124006.14|OBSL1|PABPN1|PABPN1	935	-	3.191451	1.1870477	-1.0	-1.0
chr2	219568074	219568244	ENSG00000124006.14|OBSL1|PABPN1|PABPN1	909	-	2.5977318	1.0425187	-1.0	-1.0
chr2	219565241	219565506	ENSG00000124006.14|OBSL1|PABPN1|PABPN1	941	-	2.9515774	1.2277485	-1.0	-1.0
chr2	229767532	229767652	ENSG00000153827.13|TRIP12|PABPN1|PABPN1	904	-	5.9623055	1.0183258	-1.0	-1.0
chr2	229771518	229771632	ENSG00000153827.13|TRIP12|PABPN1|PABPN1	981	-	6.2612486	1.7316751	-1.0	-1.0
chr2	231047486	231047596	ENSG00000204128.5|C2orf72|PABPN1|PABPN1	901	+	3.9491048	1.0036619	-1.0	-1.0
chr2	231049431	231049551	ENSG00000204128.5|C2orf72|PABPN1|PABPN1	926	+	3.181	1.1306573	-1.0	-1.0
chr2	231457055	231457180	ENSG00000115053.15|NCL|PABPN1|PABPN1	919	-	4.070568	1.092352	-1.0	-1.0
chr2	231455400	231455550	ENSG00000115053.15|NCL|PABPN1|PABPN1	942	-	2.2610326	1.2397323	-1.0	-1.0
chr2	231455090	231455195	ENSG00000115053.15|NCL|PABPN1|PABPN1	904	-	2.8165994	1.0180976	-1.0	-1.0
chr2	231807881	231808016	ENSG00000144524.17|COPS7B|PABPN1|PABPN1	915	+	4.0264864	1.0695599	-1.0	-1.0
chr2	232878935	232879035	ENSG00000066248.14|NGEF|PABPN1|PABPN1	904	-	5.9481597	1.0193943	-1.0	-1.0
chr2	233195398	233195495	ENSG00000168918.13|INPP5D|PABPN1|PABPN1	911	+	3.0113995	1.0528693	-1.0	-1.0
chr2	233204345	233204510	ENSG00000168918.13|INPP5D|PABPN1|PABPN1	914	+	3.5605905	1.0662534	-1.0	-1.0
chr2	233207140	233207300	ENSG00000168918.13|INPP5D|PABPN1|PABPN1	952	+	6.275673	1.3175721	-1.0	-1.0
chr2	233204600	233204705	ENSG00000168918.13|INPP5D|PABPN1|PABPN1	909	+	4.1273317	1.0428594	-1.0	-1.0
chr2	233204125	233204270	ENSG00000168918.13|INPP5D|PABPN1|PABPN1	915	+	4.0245123	1.0687653	-1.0	-1.0
chr2	233207520	233207710	ENSG00000168918.13|INPP5D|PABPN1|PABPN1	939	+	6.1808243	1.2117199	-1.0	-1.0
chr2	233198094	233198294	ENSG00000168918.13|INPP5D|PABPN1|PABPN1	931	+	4.285987	1.163337	-1.0	-1.0
chr2	233460193	233460345	ENSG00000077044.10|DGKD|PABPN1|PABPN1	942	+	3.945728	1.236515	-1.0	-1.0
chr2	233462642	233462735	ENSG00000077044.10|DGKD|PABPN1|PABPN1	929	+	4.1470437	1.1477143	-1.0	-1.0
chr2	233470295	233470620	ENSG00000077044.10|DGKD|PABPN1|PABPN1	943	+	6.1850667	1.2413553	-1.0	-1.0
chr2	233469750	233469850	ENSG00000077044.10|DGKD|PABPN1|PABPN1	917	+	6.059191	1.0805111	-1.0	-1.0
chr2	233462352	233462452	ENSG00000077044.10|DGKD|PABPN1|PABPN1	901	+	3.9491048	1.0044032	-1.0	-1.0
chr2	237576034	237576144	ENSG00000124839.12|RAB17|PABPN1|PABPN1	933	-	4.3188314	1.1736777	-1.0	-1.0
chr2	237575591	237575691	ENSG00000124839.12|RAB17|PABPN1|PABPN1	901	-	3.385211	1.0034633	-1.0	-1.0
chr2	237574426	237574761	ENSG00000124839.12|RAB17|PABPN1|PABPN1	962	-	3.0559094	1.4174498	-1.0	-1.0
chr2	237575386	237575486	ENSG00000124839.12|RAB17|PABPN1|PABPN1	923	-	2.5150967	1.1118318	-1.0	-1.0
chr2	237574786	237575128	ENSG00000124839.12|RAB17|PABPN1|PABPN1	933	-	2.758755	1.1714323	-1.0	-1.0
chr2	238238741	238238841	ENSG00000144485.10|HES6|PABPN1|PABPN1	904	-	6.0047426	1.0162534	-1.0	-1.0
chr2	238452033	238452143	ENSG00000065802.11|ASB1|PABPN1|PABPN1	910	+	6.004031	1.0470582	-1.0	-1.0
chr2	240577648	240577773	ENSG00000142327.12|RNPEPL1|PABPN1|PABPN1	929	+	6.131255	1.1502681	-1.0	-1.0
chr2	240578373	240578493	ENSG00000142327.12|RNPEPL1|PABPN1|PABPN1	953	+	6.2301164	1.331471	-1.0	-1.0
chr2	240630902	240631092	ENSG00000178623.11|GPR35|PABPN1|PABPN1	954	+	4.063347	1.3409355	-1.0	-1.0
chr2	240630762	240630882	ENSG00000178623.11|GPR35|PABPN1|PABPN1	935	+	4.588825	1.18614	-1.0	-1.0
chr2	240878021	240878150	ENSG00000172482.4|AGXT|PABPN1|PABPN1	983	+	2.933035	1.7776927	-1.0	-1.0
chr2	240876932	240877092	ENSG00000172482.4|AGXT|PABPN1|PABPN1	939	+	6.209324	1.2146171	-1.0	-1.0
chr2	240877267	240877497	ENSG00000172482.4|AGXT|PABPN1|PABPN1	931	+	4.9294267	1.1593031	-1.0	-1.0
chr2	240878713	240879108	ENSG00000172482.4|AGXT|PABPN1|PABPN1	991	+	5.213418	2.069447	-1.0	-1.0
chr2	240955376	240955499	ENSG00000233392.5|AC104809.2|PABPN1|PABPN1	911	-	6.102299	1.0516006	-1.0	-1.0
chr2	240954831	240955026	ENSG00000233392.5|AC104809.2|PABPN1|PABPN1	953	-	6.3756185	1.3268503	-1.0	-1.0
chr2	241230758	241230963	ENSG00000115677.16|HDLBP|PABPN1|PABPN1	963	-	2.6237805	1.4303359	-1.0	-1.0
chr2	241238572	241238677	ENSG00000115677.16|HDLBP|PABPN1|PABPN1	935	-	4.7897906	1.1862185	-1.0	-1.0
chr2	241236617	241236737	ENSG00000115677.16|HDLBP|PABPN1|PABPN1	910	-	2.1683152	1.0464008	-1.0	-1.0
chr2	241229258	241229578	ENSG00000115677.16|HDLBP|PABPN1|PABPN1	960	-	3.3695476	1.3967577	-1.0	-1.0
chr2	241235145	241235280	ENSG00000115677.16|HDLBP|PABPN1|PABPN1	920	-	2.5293925	1.0989561	-1.0	-1.0
chr2	241229768	241230043	ENSG00000115677.16|HDLBP|PABPN1|PABPN1	977	-	3.3975406	1.6335642	-1.0	-1.0
chr2	241325986	241326111	ENSG00000168385.17|SEPT2|PABPN1|PABPN1	911	+	6.0131063	1.0529623	-1.0	-1.0
chr2	241353457	241353557	ENSG00000168385.17|SEPT2|PABPN1|PABPN1	911	+	3.0580487	1.0523477	-1.0	-1.0
chr2	241352212	241352347	ENSG00000168385.17|SEPT2|PABPN1|PABPN1	906	+	3.8130088	1.0290818	-1.0	-1.0
chr2	241353747	241353847	ENSG00000168385.17|SEPT2|PABPN1|PABPN1	925	+	2.7196345	1.1227559	-1.0	-1.0
chr2	241499491	241499636	ENSG00000115694.14|STK25|PABPN1|PABPN1	950	-	6.0142655	1.2980024	-1.0	-1.0
chr2	241496395	241496538	ENSG00000115694.14|STK25|PABPN1|PABPN1	923	-	2.9759254	1.1162236	-1.0	-1.0
chr2	241495328	241495493	ENSG00000115694.14|STK25|PABPN1|PABPN1	929	-	3.4679754	1.1516949	-1.0	-1.0
chr2	241499276	241499376	ENSG00000115694.14|STK25|PABPN1|PABPN1	904	-	3.0046096	1.0174829	-1.0	-1.0
chr2	241573846	241573986	ENSG00000176720.5|BOK|PABPN1|PABPN1	958	+	6.3229117	1.3792329	-1.0	-1.0
chr2	241673591	241673716	ENSG00000168397.16|ATG4B|PABPN1|PABPN1	957	+	6.3267474	1.3692818	-1.0	-1.0
chr2	241670680	241670782	ENSG00000168397.16|ATG4B|PABPN1|PABPN1	915	+	6.0591908	1.0693552	-1.0	-1.0
chr2	241651236	241651335	ENSG00000168397.16|ATG4B|PABPN1|PABPN1	904	+	3.0315766	1.0199964	-1.0	-1.0
chr2	241672396	241672561	ENSG00000168397.16|ATG4B|PABPN1|PABPN1	943	+	4.059176	1.2427388	-1.0	-1.0
chr2	241767934	241768204	ENSG00000180902.17|D2HGDH|PABPN1|PABPN1	954	+	5.85706	1.337436	-1.0	-1.0
chr2	241768639	241768744	ENSG00000180902.17|D2HGDH|PABPN1|PABPN1	916	+	6.058201	1.0771635	-1.0	-1.0
chr2	241768479	241768579	ENSG00000180902.17|D2HGDH|PABPN1|PABPN1	904	+	5.9481597	1.0178888	-1.0	-1.0
chr2	241767719	241767819	ENSG00000180902.17|D2HGDH|PABPN1|PABPN1	905	+	6.004743	1.0212145	-1.0	-1.0
chr2	241768234	241768444	ENSG00000180902.17|D2HGDH|PABPN1|PABPN1	929	+	3.6648548	1.1459752	-1.0	-1.0
chr2	241816298	241816408	ENSG00000204099.11|NEU4|PABPN1|PABPN1	911	+	6.041042	1.0501482	-1.0	-1.0
chr2	241816433	241816608	ENSG00000204099.11|NEU4|PABPN1|PABPN1	938	+	4.628724	1.2076176	-1.0	-1.0
chr2	241817158	241817333	ENSG00000204099.11|NEU4|PABPN1|PABPN1	934	+	3.0730028	1.1780862	-1.0	-1.0
chr20	325904	326009	ENSG00000177732.8|SOX12|PABPN1|PABPN1	904	+	3.0448127	1.0158131	-1.0	-1.0
chr20	328474	328694	ENSG00000177732.8|SOX12|PABPN1|PABPN1	965	+	3.8311467	1.4550238	-1.0	-1.0
chr20	326429	326554	ENSG00000177732.8|SOX12|PABPN1|PABPN1	923	+	2.9196305	1.1126162	-1.0	-1.0
chr20	327764	327869	ENSG00000177732.8|SOX12|PABPN1|PABPN1	927	+	4.1465693	1.1353198	-1.0	-1.0
chr20	430349	430966	ENSG00000125826.20|RBCK1|PABPN1|PABPN1	959	+	2.9372294	1.3890436	-1.0	-1.0
chr20	427312	427487	ENSG00000125826.20|RBCK1|PABPN1|PABPN1	960	+	2.5998702	1.3977752	-1.0	-1.0
chr20	428490	428625	ENSG00000125826.20|RBCK1|PABPN1|PABPN1	966	+	2.2359076	1.4647576	-1.0	-1.0
chr20	409914	410024	ENSG00000125826.20|RBCK1|PABPN1|PABPN1	911	+	2.5602539	1.049709	-1.0	-1.0
chr20	422076	422196	ENSG00000125826.20|RBCK1|PABPN1|PABPN1	922	+	2.807051	1.1092647	-1.0	-1.0
chr20	420771	420870	ENSG00000125826.20|RBCK1|PABPN1|PABPN1	950	+	3.71963	1.3023844	-1.0	-1.0
chr20	428855	429094	ENSG00000125826.20|RBCK1|PABPN1|PABPN1	986	+	3.1608863	1.8412738	-1.0	-1.0
chr20	1181450	1181587	ENSG00000125895.5|TMEM74B|PABPN1|PABPN1	950	-	6.251812	1.3022372	-1.0	-1.0
chr20	1180785	1180900	ENSG00000125895.5|TMEM74B|PABPN1|PABPN1	912	-	6.0178213	1.0539268	-1.0	-1.0
chr20	2482051	2482186	ENSG00000088876.11|ZNF343|PABPN1|PABPN1	908	-	5.9879665	1.0340186	-1.0	-1.0
chr20	2482053	2482183	ENSG00000256566.1|AL049650.1|PABPN1|PABPN1	909	-	5.99605	1.0407274	-1.0	-1.0
chr20	2656146	2656246	ENSG00000101361.16|NOP56|PABPN1|PABPN1	949	+	6.304302	1.2943995	-1.0	-1.0
chr20	2658071	2658321	ENSG00000101361.16|NOP56|PABPN1|PABPN1	985	+	3.2326868	1.8230301	-1.0	-1.0
chr20	2657856	2658041	ENSG00000101361.16|NOP56|PABPN1|PABPN1	949	+	3.9629982	1.289083	-1.0	-1.0
chr20	2655661	2655801	ENSG00000101361.16|NOP56|PABPN1|PABPN1	952	+	3.9660735	1.3157452	-1.0	-1.0
chr20	2657416	2657586	ENSG00000101361.16|NOP56|PABPN1|PABPN1	915	+	4.1279407	1.0708382	-1.0	-1.0
chr20	2656001	2656106	ENSG00000101361.16|NOP56|PABPN1|PABPN1	913	+	4.109069	1.0596895	-1.0	-1.0
chr20	2657051	2657276	ENSG00000101361.16|NOP56|PABPN1|PABPN1	935	+	2.5921574	1.1876789	-1.0	-1.0
chr20	2663924	2664005	ENSG00000101365.20|IDH3B|PABPN1|PABPN1	911	-	3.9909248	1.0528693	-1.0	-1.0
chr20	2660427	2660527	ENSG00000101365.20|IDH3B|PABPN1|PABPN1	912	-	6.0047436	1.0530926	-1.0	-1.0
chr20	2660078	2660176	ENSG00000101365.20|IDH3B|PABPN1|PABPN1	906	-	3.9909248	1.0255084	-1.0	-1.0
chr20	2658524	2658814	ENSG00000101365.20|IDH3B|PABPN1|PABPN1	948	-	4.332728	1.286034	-1.0	-1.0
chr20	2838908	2839082	ENSG00000132635.16|PCED1A|PABPN1|PABPN1	949	-	4.3873386	1.292717	-1.0	-1.0
chr20	2836038	2836298	ENSG00000132635.16|PCED1A|PABPN1|PABPN1	976	-	5.035694	1.6262985	-1.0	-1.0
chr20	2838231	2838478	ENSG00000132635.16|PCED1A|PABPN1|PABPN1	966	-	3.1411521	1.4730457	-1.0	-1.0
chr20	2838595	2838746	ENSG00000132635.16|PCED1A|PABPN1|PABPN1	975	-	3.7259743	1.5993668	-1.0	-1.0
chr20	2840295	2840520	ENSG00000132635.16|PCED1A|PABPN1|PABPN1	923	-	4.277772	1.1133612	-1.0	-1.0
chr20	2839191	2839271	ENSG00000132635.16|PCED1A|PABPN1|PABPN1	924	-	3.5055053	1.1164215	-1.0	-1.0
chr20	2835323	2835709	ENSG00000132635.16|PCED1A|PABPN1|PABPN1	992	-	4.970073	2.0756595	-1.0	-1.0
chr20	2865398	2865495	ENSG00000215305.9|VPS16|PABPN1|PABPN1	966	+	6.4335866	1.4651202	-1.0	-1.0
chr20	2866429	2866589	ENSG00000215305.9|VPS16|PABPN1|PABPN1	937	+	5.2859044	1.1993588	-1.0	-1.0
chr20	2864977	2865055	ENSG00000215305.9|VPS16|PABPN1|PABPN1	968	+	4.6945305	1.4968657	-1.0	-1.0
chr20	2865212	2865312	ENSG00000215305.9|VPS16|PABPN1|PABPN1	949	+	4.321073	1.2897929	-1.0	-1.0
chr20	2864546	2864654	ENSG00000215305.9|VPS16|PABPN1|PABPN1	972	+	4.0440273	1.5584221	-1.0	-1.0
chr20	2866140	2866310	ENSG00000215305.9|VPS16|PABPN1|PABPN1	993	+	7.1815395	2.1724825	-1.0	-1.0
chr20	3027716	3027836	ENSG00000132670.20|PTPRA|PABPN1|PABPN1	904	+	4.0304723	1.0183684	-1.0	-1.0
chr20	2866407	2866587	ENSG00000132670.20|PTPRA|PABPN1|PABPN1	935	+	5.0388646	1.1863612	-1.0	-1.0
chr20	2864977	2865055	ENSG00000132670.20|PTPRA|PABPN1|PABPN1	968	+	4.6945305	1.4961617	-1.0	-1.0
chr20	2865372	2865557	ENSG00000132670.20|PTPRA|PABPN1|PABPN1	960	+	6.3561554	1.3960165	-1.0	-1.0
chr20	2865212	2865312	ENSG00000132670.20|PTPRA|PABPN1|PABPN1	949	+	4.321073	1.2897929	-1.0	-1.0
chr20	3038443	3038578	ENSG00000132670.20|PTPRA|PABPN1|PABPN1	909	+	5.9879665	1.0390004	-1.0	-1.0
chr20	2864546	2864654	ENSG00000132670.20|PTPRA|PABPN1|PABPN1	972	+	4.0440273	1.5588721	-1.0	-1.0
chr20	2866137	2866377	ENSG00000132670.20|PTPRA|PABPN1|PABPN1	991	+	7.0805593	2.0572395	-1.0	-1.0
chr20	3047899	3047999	ENSG00000125901.5|MRPS26|PABPN1|PABPN1	901	+	5.9481597	1.0065055	-1.0	-1.0
chr20	3219321	3219421	ENSG00000125877.12|ITPA|PABPN1|PABPN1	911	+	6.0047436	1.0504491	-1.0	-1.0
chr20	3223465	3223710	ENSG00000125877.12|ITPA|PABPN1|PABPN1	970	+	6.467188	1.5190164	-1.0	-1.0
chr20	3228837	3228937	ENSG00000088836.12|SLC4A11|PABPN1|PABPN1	918	-	6.111658	1.0842304	-1.0	-1.0
chr20	3753722	3753837	ENSG00000101220.17|C20orf27|PABPN1|PABPN1	912	-	6.045579	1.0544839	-1.0	-1.0
chr20	3874537	3874932	ENSG00000088888.17|MAVS|PABPN1|PABPN1	936	+	4.657343	1.1961781	-1.0	-1.0
chr20	4854925	4855065	ENSG00000089057.14|SLC23A2|PABPN1|PABPN1	923	-	6.0806036	1.1122222	-1.0	-1.0
chr20	8174848	8174953	ENSG00000182621.17|PLCB1|PABPN1|PABPN1	957	+	6.325133	1.3629075	-1.0	-1.0
chr20	17621854	17621947	ENSG00000125844.15|RRBP1|PABPN1|PABPN1	935	-	1.7343506	1.1874826	-1.0	-1.0
chr20	17619590	17619817	ENSG00000125844.15|RRBP1|PABPN1|PABPN1	996	-	2.6766918	2.39425	-1.0	-1.0
chr20	17635545	17635664	ENSG00000125844.15|RRBP1|PABPN1|PABPN1	927	-	2.1569448	1.1372042	-1.0	-1.0
chr20	17660095	17660200	ENSG00000125844.15|RRBP1|PABPN1|PABPN1	914	-	2.4038992	1.067291	-1.0	-1.0
chr20	17618595	17618710	ENSG00000125844.15|RRBP1|PABPN1|PABPN1	929	-	2.1113906	1.148599	-1.0	-1.0
chr20	17627503	17627682	ENSG00000125844.15|RRBP1|PABPN1|PABPN1	962	-	2.477034	1.4249904	-1.0	-1.0
chr20	17620714	17620807	ENSG00000125844.15|RRBP1|PABPN1|PABPN1	996	-	3.3470805	2.409398	-1.0	-1.0
chr20	17629822	17629961	ENSG00000125844.15|RRBP1|PABPN1|PABPN1	960	-	2.4202983	1.4021645	-1.0	-1.0
chr20	17621457	17621547	ENSG00000125844.15|RRBP1|PABPN1|PABPN1	927	-	2.073159	1.1341113	-1.0	-1.0
chr20	17620298	17620370	ENSG00000125844.15|RRBP1|PABPN1|PABPN1	961	-	2.1835828	1.4091209	-1.0	-1.0
chr20	17633499	17633613	ENSG00000125844.15|RRBP1|PABPN1|PABPN1	922	-	2.2870154	1.1075379	-1.0	-1.0
chr20	17616731	17616839	ENSG00000125844.15|RRBP1|PABPN1|PABPN1	993	-	2.5288773	2.143922	-1.0	-1.0
chr20	17621689	17621773	ENSG00000125844.15|RRBP1|PABPN1|PABPN1	989	-	2.6058156	1.9782455	-1.0	-1.0
chr20	17614736	17614880	ENSG00000125844.15|RRBP1|PABPN1|PABPN1	1000	-	3.510662	5.794858	-1.0	-1.0
chr20	17636581	17636729	ENSG00000125844.15|RRBP1|PABPN1|PABPN1	943	-	2.2636952	1.242983	-1.0	-1.0
chr20	17613687	17614220	ENSG00000125844.15|RRBP1|PABPN1|PABPN1	1000	-	3.5095725	4.911394	-1.0	-1.0
chr20	17941931	17942091	ENSG00000089006.16|SNX5|PABPN1|PABPN1	928	-	3.5245252	1.1399207	-1.0	-1.0
chr20	17941656	17941791	ENSG00000089006.16|SNX5|PABPN1|PABPN1	916	-	3.2628665	1.0758955	-1.0	-1.0
chr20	23374633	23374783	ENSG00000125814.17|NAPB|PABPN1|PABPN1	912	-	6.02378	1.0558871	-1.0	-1.0
chr20	24963199	24963339	ENSG00000101474.11|APMAP|PABPN1|PABPN1	971	-	6.522338	1.5424393	-1.0	-1.0
chr20	25222861	25222978	ENSG00000197586.12|ENTPD6|PABPN1|PABPN1	941	+	4.2615795	1.2303758	-1.0	-1.0
chr20	25195692	25195852	ENSG00000197586.12|ENTPD6|PABPN1|PABPN1	959	+	4.4666815	1.3894031	-1.0	-1.0
chr20	25226353	25226658	ENSG00000197586.12|ENTPD6|PABPN1|PABPN1	972	+	4.410371	1.5531503	-1.0	-1.0
chr20	25225116	25225261	ENSG00000197586.12|ENTPD6|PABPN1|PABPN1	921	+	5.0688324	1.1017611	-1.0	-1.0
chr20	25225498	25226323	ENSG00000197586.12|ENTPD6|PABPN1|PABPN1	962	+	4.9292026	1.4173348	-1.0	-1.0
chr20	25297649	25297749	ENSG00000100994.11|PYGB|PABPN1|PABPN1	901	+	5.9481597	1.0062605	-1.0	-1.0
chr20	25296939	25297049	ENSG00000100994.11|PYGB|PABPN1|PABPN1	910	+	6.02152	1.0437316	-1.0	-1.0
chr20	25300342	25300442	ENSG00000100997.18|ABHD12|PABPN1|PABPN1	921	-	6.1622844	1.1045759	-1.0	-1.0
chr20	25476447	25476652	ENSG00000101004.14|NINL|PABPN1|PABPN1	926	-	4.0615807	1.1298867	-1.0	-1.0
chr20	25453119	25453299	ENSG00000101004.14|NINL|PABPN1|PABPN1	937	-	3.4474592	1.2000952	-1.0	-1.0
chr20	25452809	25453099	ENSG00000101004.14|NINL|PABPN1|PABPN1	993	-	5.9545245	2.1529183	-1.0	-1.0
chr20	25476752	25476892	ENSG00000101004.14|NINL|PABPN1|PABPN1	939	-	5.6374965	1.2143135	-1.0	-1.0
chr20	25676564	25676664	ENSG00000130684.13|ZNF337|PABPN1|PABPN1	905	-	5.9481597	1.0205817	-1.0	-1.0
chr20	25674844	25674984	ENSG00000130684.13|ZNF337|PABPN1|PABPN1	919	-	5.513962	1.0888656	-1.0	-1.0
chr20	31569119	31569259	ENSG00000101294.16|HM13|PABPN1|PABPN1	946	+	3.1000025	1.2695451	-1.0	-1.0
chr20	31569294	31569484	ENSG00000101294.16|HM13|PABPN1|PABPN1	920	+	2.9675164	1.0984484	-1.0	-1.0
chr20	32438586	32438776	ENSG00000171456.16|ASXL1|PABPN1|PABPN1	906	+	3.496461	1.0265275	-1.0	-1.0
chr20	32436756	32436856	ENSG00000171456.16|ASXL1|PABPN1|PABPN1	910	+	3.1095788	1.0450009	-1.0	-1.0
chr20	32436611	32436711	ENSG00000171456.16|ASXL1|PABPN1|PABPN1	904	+	3.3535023	1.0189104	-1.0	-1.0
chr20	32436981	32437191	ENSG00000171456.16|ASXL1|PABPN1|PABPN1	939	+	2.8516622	1.2175936	-1.0	-1.0
chr20	32434821	32434941	ENSG00000171456.16|ASXL1|PABPN1|PABPN1	906	+	2.53179	1.0278678	-1.0	-1.0
chr20	32437931	32438031	ENSG00000171456.16|ASXL1|PABPN1|PABPN1	901	+	5.9481597	1.0056372	-1.0	-1.0
chr20	32447303	32447403	ENSG00000197183.14|NOL4L|PABPN1|PABPN1	906	-	3.9909246	1.0270094	-1.0	-1.0
chr20	33021609	33021722	ENSG00000078898.6|BPIFB2|PABPN1|PABPN1	934	+	2.4966345	1.1809722	-1.0	-1.0
chr20	33013849	33013956	ENSG00000078898.6|BPIFB2|PABPN1|PABPN1	918	+	1.889893	1.0864074	-1.0	-1.0
chr20	33021434	33021539	ENSG00000078898.6|BPIFB2|PABPN1|PABPN1	913	+	6.031967	1.0585943	-1.0	-1.0
chr20	33020587	33020797	ENSG00000078898.6|BPIFB2|PABPN1|PABPN1	908	+	2.4623835	1.0355752	-1.0	-1.0
chr20	33023341	33023709	ENSG00000078898.6|BPIFB2|PABPN1|PABPN1	965	+	2.1696963	1.4532927	-1.0	-1.0
chr20	33021722	33021799	ENSG00000078898.6|BPIFB2|PABPN1|PABPN1	915	+	1.8881272	1.0723478	-1.0	-1.0
chr20	33018711	33018822	ENSG00000078898.6|BPIFB2|PABPN1|PABPN1	944	+	2.1062055	1.2495044	-1.0	-1.0
chr20	33358978	33359128	ENSG00000101391.20|CDK5RAP1|PABPN1|PABPN1	905	-	6.0107675	1.02361	-1.0	-1.0
chr20	33360368	33360483	ENSG00000101391.20|CDK5RAP1|PABPN1|PABPN1	918	-	6.0693684	1.0874187	-1.0	-1.0
chr20	33366858	33366963	ENSG00000101391.20|CDK5RAP1|PABPN1|PABPN1	915	-	4.090332	1.0691116	-1.0	-1.0
chr20	33659496	33659596	ENSG00000125967.16|NECAB3|PABPN1|PABPN1	920	-	3.159332	1.0976257	-1.0	-1.0
chr20	33658476	33658554	ENSG00000125967.16|NECAB3|PABPN1|PABPN1	906	-	2.686082	1.0261815	-1.0	-1.0
chr20	33657716	33657857	ENSG00000125967.16|NECAB3|PABPN1|PABPN1	958	-	3.2711663	1.3759845	-1.0	-1.0
chr20	33658721	33658834	ENSG00000125967.16|NECAB3|PABPN1|PABPN1	970	-	3.9836245	1.5159764	-1.0	-1.0
chr20	33660229	33660334	ENSG00000125967.16|NECAB3|PABPN1|PABPN1	923	-	4.127332	1.1150744	-1.0	-1.0
chr20	33659621	33659732	ENSG00000125967.16|NECAB3|PABPN1|PABPN1	943	-	3.628645	1.2405235	-1.0	-1.0
chr20	33657131	33657716	ENSG00000125967.16|NECAB3|PABPN1|PABPN1	982	-	5.042498	1.7516463	-1.0	-1.0
chr20	33670683	33670788	ENSG00000125967.16|NECAB3|PABPN1|PABPN1	926	-	4.1470437	1.1313198	-1.0	-1.0
chr20	33657941	33658033	ENSG00000125967.16|NECAB3|PABPN1|PABPN1	956	-	3.6517277	1.3545481	-1.0	-1.0
chr20	33675792	33676097	ENSG00000101412.12|E2F1|PABPN1|PABPN1	966	-	6.5583043	1.4726597	-1.0	-1.0
chr20	34077072	34077222	ENSG00000125970.11|RALY|PABPN1|PABPN1	908	+	2.7261424	1.0348155	-1.0	-1.0
chr20	34079969	34080189	ENSG00000125970.11|RALY|PABPN1|PABPN1	923	+	3.4902334	1.111741	-1.0	-1.0
chr20	34280807	34281132	ENSG00000101444.12|AHCY|PABPN1|PABPN1	972	-	3.6324842	1.5488598	-1.0	-1.0
chr20	34280412	34280617	ENSG00000101444.12|AHCY|PABPN1|PABPN1	943	-	3.0412338	1.2431642	-1.0	-1.0
chr20	34290730	34290938	ENSG00000101444.12|AHCY|PABPN1|PABPN1	967	-	5.32036	1.4838341	-1.0	-1.0
chr20	34281026	34281131	ENSG00000250917.1|AL035458.2|PABPN1|PABPN1	936	-	3.0604897	1.1929054	-1.0	-1.0
chr20	34280413	34280618	ENSG00000250917.1|AL035458.2|PABPN1|PABPN1	944	-	3.054471	1.2485857	-1.0	-1.0
chr20	34280808	34281026	ENSG00000250917.1|AL035458.2|PABPN1|PABPN1	969	-	3.6197932	1.5082108	-1.0	-1.0
chr20	34285453	34285558	ENSG00000272945.1|AL356299.2|PABPN1|PABPN1	902	-	2.7424288	1.0108087	-1.0	-1.0
chr20	34844814	34845459	ENSG00000131067.16|GGT7|PABPN1|PABPN1	963	-	4.4452305	1.4277899	-1.0	-1.0
chr20	34852159	34852259	ENSG00000131067.16|GGT7|PABPN1|PABPN1	901	-	2.8158488	1.0022236	-1.0	-1.0
chr20	34851265	34851365	ENSG00000131067.16|GGT7|PABPN1|PABPN1	903	-	3.0315766	1.0137414	-1.0	-1.0
chr20	34849960	34850120	ENSG00000131067.16|GGT7|PABPN1|PABPN1	923	-	3.6210685	1.1121613	-1.0	-1.0
chr20	34854795	34854895	ENSG00000131067.16|GGT7|PABPN1|PABPN1	902	-	2.6690083	1.007175	-1.0	-1.0
chr20	34926104	34926281	ENSG00000131069.19|ACSS2|PABPN1|PABPN1	984	+	4.059397	1.7931373	-1.0	-1.0
chr20	34914322	34914432	ENSG00000131069.19|ACSS2|PABPN1|PABPN1	957	+	3.5524364	1.3697246	-1.0	-1.0
chr20	34919434	34919539	ENSG00000131069.19|ACSS2|PABPN1|PABPN1	911	+	2.8090618	1.0503353	-1.0	-1.0
chr20	34920531	34920709	ENSG00000131069.19|ACSS2|PABPN1|PABPN1	960	+	3.7261112	1.3968279	-1.0	-1.0
chr20	34876604	34876724	ENSG00000131069.19|ACSS2|PABPN1|PABPN1	909	+	2.653943	1.0416927	-1.0	-1.0
chr20	34921329	34921462	ENSG00000131069.19|ACSS2|PABPN1|PABPN1	911	+	2.542501	1.0520535	-1.0	-1.0
chr20	34925697	34925766	ENSG00000131069.19|ACSS2|PABPN1|PABPN1	974	+	4.0904675	1.5862417	-1.0	-1.0
chr20	34927086	34927936	ENSG00000131069.19|ACSS2|PABPN1|PABPN1	985	+	3.9749987	1.828104	-1.0	-1.0
chr20	34926876	34926951	ENSG00000131069.19|ACSS2|PABPN1|PABPN1	931	+	2.8972769	1.1639321	-1.0	-1.0
chr20	35092753	35092871	ENSG00000100991.11|TRPC4AP|PABPN1|PABPN1	944	-	4.2868056	1.2483168	-1.0	-1.0
chr20	35003409	35003509	ENSG00000100991.11|TRPC4AP|PABPN1|PABPN1	904	-	2.8158488	1.019993	-1.0	-1.0
chr20	35003073	35003278	ENSG00000100991.11|TRPC4AP|PABPN1|PABPN1	926	-	3.3451915	1.1315258	-1.0	-1.0
chr20	35002503	35002913	ENSG00000100991.11|TRPC4AP|PABPN1|PABPN1	944	-	4.3843536	1.248203	-1.0	-1.0
chr20	35278905	35279210	ENSG00000261582.1|AL121753.1|PABPN1|PABPN1	982	-	3.8745995	1.7520276	-1.0	-1.0
chr20	35279941	35280043	ENSG00000261582.1|AL121753.1|PABPN1|PABPN1	956	-	3.4460568	1.3574493	-1.0	-1.0
chr20	35279565	35279747	ENSG00000261582.1|AL121753.1|PABPN1|PABPN1	974	-	3.7748864	1.5801724	-1.0	-1.0
chr20	35279941	35280106	ENSG00000242372.6|EIF6|PABPN1|PABPN1	929	-	2.930525	1.1495705	-1.0	-1.0
chr20	35278906	35279201	ENSG00000242372.6|EIF6|PABPN1|PABPN1	983	-	3.912529	1.7767317	-1.0	-1.0
chr20	35279565	35279747	ENSG00000242372.6|EIF6|PABPN1|PABPN1	974	-	3.7748864	1.5805674	-1.0	-1.0
chr20	35280653	35280828	ENSG00000242372.6|EIF6|PABPN1|PABPN1	912	-	2.5096018	1.0539584	-1.0	-1.0
chr20	35284420	35284695	ENSG00000242372.6|EIF6|PABPN1|PABPN1	934	-	3.1883721	1.1830138	-1.0	-1.0
chr20	35284175	35284335	ENSG00000242372.6|EIF6|PABPN1|PABPN1	926	-	3.5993135	1.1304475	-1.0	-1.0
chr20	35504214	35504739	ENSG00000126001.15|CEP250|PABPN1|PABPN1	954	+	4.5350056	1.3355014	-1.0	-1.0
chr20	35507737	35507851	ENSG00000126001.15|CEP250|PABPN1|PABPN1	969	+	4.0001707	1.5151465	-1.0	-1.0
chr20	35502744	35502844	ENSG00000126001.15|CEP250|PABPN1|PABPN1	904	+	5.9481597	1.0193943	-1.0	-1.0
chr20	35511382	35511707	ENSG00000126001.15|CEP250|PABPN1|PABPN1	978	+	4.5369425	1.6597888	-1.0	-1.0
chr20	35473418	35473552	ENSG00000126001.15|CEP250|PABPN1|PABPN1	951	+	5.2869296	1.3057148	-1.0	-1.0
chr20	35502549	35502684	ENSG00000126001.15|CEP250|PABPN1|PABPN1	923	+	4.099826	1.1144917	-1.0	-1.0
chr20	35508034	35508190	ENSG00000126001.15|CEP250|PABPN1|PABPN1	971	+	4.299798	1.5417557	-1.0	-1.0
chr20	35497718	35497903	ENSG00000126001.15|CEP250|PABPN1|PABPN1	925	+	6.0155067	1.1236438	-1.0	-1.0
chr20	35508942	35509042	ENSG00000126001.15|CEP250|PABPN1|PABPN1	909	+	2.6894722	1.0420283	-1.0	-1.0
chr20	35504774	35504949	ENSG00000126001.15|CEP250|PABPN1|PABPN1	912	+	3.6275709	1.0550742	-1.0	-1.0
chr20	35502849	35502959	ENSG00000126001.15|CEP250|PABPN1|PABPN1	916	+	6.059191	1.078295	-1.0	-1.0
chr20	35503489	35503749	ENSG00000126001.15|CEP250|PABPN1|PABPN1	963	+	3.898252	1.4318153	-1.0	-1.0
chr20	35503884	35504164	ENSG00000126001.15|CEP250|PABPN1|PABPN1	935	+	3.5078638	1.1844957	-1.0	-1.0
chr20	35473889	35474044	ENSG00000126001.15|CEP250|PABPN1|PABPN1	949	+	6.2119493	1.2897923	-1.0	-1.0
chr20	35503114	35503489	ENSG00000126001.15|CEP250|PABPN1|PABPN1	964	+	4.570999	1.4428927	-1.0	-1.0
chr20	35501844	35501966	ENSG00000126001.15|CEP250|PABPN1|PABPN1	923	+	3.134932	1.1143445	-1.0	-1.0
chr20	35556216	35556346	ENSG00000125991.19|ERGIC3|PABPN1|PABPN1	918	+	5.6603527	1.0859107	-1.0	-1.0
chr20	35548533	35548648	ENSG00000125991.19|ERGIC3|PABPN1|PABPN1	918	+	6.097586	1.0865946	-1.0	-1.0
chr20	35559400	35559610	ENSG00000088340.15|FER1L4|PABPN1|PABPN1	960	-	6.351065	1.3950071	-1.0	-1.0
chr20	35620656	35620773	ENSG00000061656.9|SPAG4|PABPN1|PABPN1	989	+	4.9471006	1.9605105	-1.0	-1.0
chr20	35619578	35619708	ENSG00000061656.9|SPAG4|PABPN1|PABPN1	934	+	3.3212507	1.1796675	-1.0	-1.0
chr20	35626215	35626445	ENSG00000214078.12|CPNE1|PABPN1|PABPN1	957	-	3.2478628	1.3692037	-1.0	-1.0
chr20	35626495	35626853	ENSG00000214078.12|CPNE1|PABPN1|PABPN1	921	-	2.699287	1.1031965	-1.0	-1.0
chr20	35627279	35627434	ENSG00000214078.12|CPNE1|PABPN1|PABPN1	924	-	2.6458843	1.1177213	-1.0	-1.0
chr20	35630698	35630808	ENSG00000214078.12|CPNE1|PABPN1|PABPN1	914	-	4.018019	1.0664188	-1.0	-1.0
chr20	35630863	35631034	ENSG00000214078.12|CPNE1|PABPN1|PABPN1	965	-	4.3495398	1.4568485	-1.0	-1.0
chr20	35705132	35705397	ENSG00000131051.22|RBM39|PABPN1|PABPN1	1000	-	3.2064576	4.96693	-1.0	-1.0
chr20	35713018	35713173	ENSG00000131051.22|RBM39|PABPN1|PABPN1	985	-	2.5057452	1.8364358	-1.0	-1.0
chr20	35729461	35729551	ENSG00000131051.22|RBM39|PABPN1|PABPN1	919	-	1.8823144	1.0896531	-1.0	-1.0
chr20	35709153	35709303	ENSG00000131051.22|RBM39|PABPN1|PABPN1	907	-	1.8336208	1.03185	-1.0	-1.0
chr20	35724569	35724722	ENSG00000131051.22|RBM39|PABPN1|PABPN1	998	-	2.098137	2.6739995	-1.0	-1.0
chr20	35725037	35725155	ENSG00000131051.22|RBM39|PABPN1|PABPN1	985	-	1.8513099	1.8281609	-1.0	-1.0
chr20	35707119	35707294	ENSG00000131051.22|RBM39|PABPN1|PABPN1	975	-	2.1180804	1.5981237	-1.0	-1.0
chr20	35703656	35703966	ENSG00000131051.22|RBM39|PABPN1|PABPN1	973	-	3.3245442	1.5636195	-1.0	-1.0
chr20	35704667	35704842	ENSG00000131051.22|RBM39|PABPN1|PABPN1	999	-	2.974958	3.1658964	-1.0	-1.0
chr20	35704211	35704576	ENSG00000131051.22|RBM39|PABPN1|PABPN1	996	-	3.609041	2.4067183	-1.0	-1.0
chr20	35721739	35721877	ENSG00000131051.22|RBM39|PABPN1|PABPN1	1000	-	2.5158274	4.1208515	-1.0	-1.0
chr20	35704061	35704206	ENSG00000131051.22|RBM39|PABPN1|PABPN1	917	-	3.2134514	1.0830991	-1.0	-1.0
chr20	35714184	35714384	ENSG00000131051.22|RBM39|PABPN1|PABPN1	1000	-	2.9155173	7.008153	-1.0	-1.0
chr20	35716739	35716805	ENSG00000131051.22|RBM39|PABPN1|PABPN1	965	-	2.2879193	1.4607589	-1.0	-1.0
chr20	37241317	37241477	ENSG00000118705.16|RPN2|PABPN1|PABPN1	922	+	3.094107	1.1090676	-1.0	-1.0
chr20	37403530	37403665	ENSG00000197122.11|SRC|PABPN1|PABPN1	927	+	3.9044163	1.1386267	-1.0	-1.0
chr20	37404285	37404385	ENSG00000197122.11|SRC|PABPN1|PABPN1	901	+	3.2879143	1.0055438	-1.0	-1.0
chr20	37404015	37404125	ENSG00000197122.11|SRC|PABPN1|PABPN1	915	+	6.058531	1.0683446	-1.0	-1.0
chr20	37405155	37405350	ENSG00000197122.11|SRC|PABPN1|PABPN1	941	+	2.962696	1.2306733	-1.0	-1.0
chr20	37404525	37404660	ENSG00000197122.11|SRC|PABPN1|PABPN1	913	+	5.025058	1.0618697	-1.0	-1.0
chr20	38771593	38771818	ENSG00000101442.9|ACTR5|PABPN1|PABPN1	948	+	4.3769984	1.286085	-1.0	-1.0
chr20	38771953	38772053	ENSG00000101442.9|ACTR5|PABPN1|PABPN1	918	+	6.059191	1.0836016	-1.0	-1.0
chr20	41172192	41172289	ENSG00000124181.14|PLCG1|PABPN1|PABPN1	961	+	2.6124258	1.4067248	-1.0	-1.0
chr20	41164982	41165101	ENSG00000124181.14|PLCG1|PABPN1|PABPN1	912	+	2.5917025	1.0569803	-1.0	-1.0
chr20	41165449	41165551	ENSG00000124181.14|PLCG1|PABPN1|PABPN1	960	+	2.2747617	1.3995628	-1.0	-1.0
chr20	41166678	41166863	ENSG00000124181.14|PLCG1|PABPN1|PABPN1	941	+	2.6239657	1.2259699	-1.0	-1.0
chr20	41163714	41163833	ENSG00000124181.14|PLCG1|PABPN1|PABPN1	980	+	3.1015217	1.6988854	-1.0	-1.0
chr20	41167806	41167929	ENSG00000124181.14|PLCG1|PABPN1|PABPN1	906	+	2.475156	1.026701	-1.0	-1.0
chr20	41173419	41173529	ENSG00000124181.14|PLCG1|PABPN1|PABPN1	969	+	3.2900555	1.5127306	-1.0	-1.0
chr20	41168766	41168870	ENSG00000124181.14|PLCG1|PABPN1|PABPN1	987	+	3.2458377	1.8734264	-1.0	-1.0
chr20	41163920	41164006	ENSG00000124181.14|PLCG1|PABPN1|PABPN1	937	+	2.6224663	1.1984534	-1.0	-1.0
chr20	41169078	41169175	ENSG00000124181.14|PLCG1|PABPN1|PABPN1	1000	+	4.632481	4.3091846	-1.0	-1.0
chr20	41166475	41166590	ENSG00000124181.14|PLCG1|PABPN1|PABPN1	985	+	3.362691	1.8318746	-1.0	-1.0
chr20	41174123	41174312	ENSG00000124181.14|PLCG1|PABPN1|PABPN1	999	+	3.7955492	2.8749585	-1.0	-1.0
chr20	41172430	41172640	ENSG00000124181.14|PLCG1|PABPN1|PABPN1	975	+	2.8330293	1.6094987	-1.0	-1.0
chr20	41173922	41174011	ENSG00000124181.14|PLCG1|PABPN1|PABPN1	1000	+	4.137778	4.46507	-1.0	-1.0
chr20	41174466	41175676	ENSG00000124181.14|PLCG1|PABPN1|PABPN1	999	+	4.3196435	2.938187	-1.0	-1.0
chr20	41164080	41164201	ENSG00000124181.14|PLCG1|PABPN1|PABPN1	941	+	2.5622082	1.2263005	-1.0	-1.0
chr20	41169456	41169601	ENSG00000124181.14|PLCG1|PABPN1|PABPN1	975	+	3.8985465	1.6046027	-1.0	-1.0
chr20	41173651	41173813	ENSG00000124181.14|PLCG1|PABPN1|PABPN1	992	+	3.3400037	2.0847814	-1.0	-1.0
chr20	41165638	41165860	ENSG00000124181.14|PLCG1|PABPN1|PABPN1	977	+	3.4091253	1.6477696	-1.0	-1.0
chr20	41165244	41165367	ENSG00000124181.14|PLCG1|PABPN1|PABPN1	950	+	2.625316	1.2990499	-1.0	-1.0
chr20	41172728	41172877	ENSG00000124181.14|PLCG1|PABPN1|PABPN1	1000	+	3.9312727	3.4865732	-1.0	-1.0
chr20	41166193	41166394	ENSG00000124181.14|PLCG1|PABPN1|PABPN1	965	+	2.6134725	1.4595425	-1.0	-1.0
chr20	41170111	41170336	ENSG00000124181.14|PLCG1|PABPN1|PABPN1	979	+	3.8099802	1.6792196	-1.0	-1.0
chr20	41357881	41357986	ENSG00000132793.11|LPIN3|PABPN1|PABPN1	910	+	6.0036755	1.0463662	-1.0	-1.0
chr20	41358721	41359101	ENSG00000132793.11|LPIN3|PABPN1|PABPN1	971	+	5.510179	1.542215	-1.0	-1.0
chr20	41359611	41360561	ENSG00000132793.11|LPIN3|PABPN1|PABPN1	987	+	5.346617	1.880744	-1.0	-1.0
chr20	41359351	41359596	ENSG00000132793.11|LPIN3|PABPN1|PABPN1	970	+	6.194367	1.5175533	-1.0	-1.0
chr20	41404695	41404810	ENSG00000124177.14|CHD6|PABPN1|PABPN1	902	-	5.9481597	1.0081435	-1.0	-1.0
chr20	43460702	43461262	ENSG00000124193.14|SRSF6|PABPN1|PABPN1	983	+	3.9720967	1.773689	-1.0	-1.0
chr20	43459790	43459890	ENSG00000124193.14|SRSF6|PABPN1|PABPN1	907	+	3.084044	1.0299187	-1.0	-1.0
chr20	43463102	43463307	ENSG00000124193.14|SRSF6|PABPN1|PABPN1	935	+	2.8121164	1.1881328	-1.0	-1.0
chr20	43460122	43460241	ENSG00000124193.14|SRSF6|PABPN1|PABPN1	938	+	2.704293	1.2071964	-1.0	-1.0
chr20	43463347	43463447	ENSG00000124193.14|SRSF6|PABPN1|PABPN1	906	+	3.3535025	1.0262824	-1.0	-1.0
chr20	43461277	43461627	ENSG00000124193.14|SRSF6|PABPN1|PABPN1	998	+	5.6997786	2.6907358	-1.0	-1.0
chr20	43586727	43586862	ENSG00000101049.14|SGK2|PABPN1|PABPN1	910	+	6.0110154	1.0443769	-1.0	-1.0
chr20	44431182	44431307	ENSG00000101076.16|HNF4A|PABPN1|PABPN1	927	+	4.183269	1.1337835	-1.0	-1.0
chr20	44432612	44432752	ENSG00000101076.16|HNF4A|PABPN1|PABPN1	927	+	3.779097	1.1347383	-1.0	-1.0
chr20	44429587	44429687	ENSG00000101076.16|HNF4A|PABPN1|PABPN1	904	+	3.0046096	1.0173768	-1.0	-1.0
chr20	44430207	44430367	ENSG00000101076.16|HNF4A|PABPN1|PABPN1	932	+	4.519836	1.1689818	-1.0	-1.0
chr20	44432272	44432492	ENSG00000101076.16|HNF4A|PABPN1|PABPN1	969	+	6.58072	1.5128453	-1.0	-1.0
chr20	44937987	44938191	ENSG00000101104.12|PABPC1L|PABPN1|PABPN1	990	+	3.3117485	1.9851668	-1.0	-1.0
chr20	44958336	44958646	ENSG00000101104.12|PABPC1L|PABPN1|PABPN1	964	+	5.585932	1.4391044	-1.0	-1.0
chr20	44938673	44938748	ENSG00000101104.12|PABPC1L|PABPN1|PABPN1	963	+	3.8840168	1.4365664	-1.0	-1.0
chr20	44935390	44935497	ENSG00000101104.12|PABPC1L|PABPN1|PABPN1	988	+	3.5221496	1.9349822	-1.0	-1.0
chr20	44939125	44939305	ENSG00000101104.12|PABPC1L|PABPN1|PABPN1	984	+	6.4159102	1.799755	-1.0	-1.0
chr20	44936636	44936801	ENSG00000101104.12|PABPC1L|PABPN1|PABPN1	976	+	4.2009034	1.6165658	-1.0	-1.0
chr20	44910196	44910321	ENSG00000101104.12|PABPC1L|PABPN1|PABPN1	913	+	2.443151	1.061985	-1.0	-1.0
chr20	44932946	44933185	ENSG00000101104.12|PABPC1L|PABPN1|PABPN1	936	+	2.8979583	1.1960592	-1.0	-1.0
chr20	45897700	45897880	ENSG00000064601.16|CTSA|PABPN1|PABPN1	924	+	2.9185686	1.1184951	-1.0	-1.0
chr20	45894822	45894901	ENSG00000064601.16|CTSA|PABPN1|PABPN1	901	+	2.977129	1.0053576	-1.0	-1.0
chr20	45897910	45898109	ENSG00000064601.16|CTSA|PABPN1|PABPN1	909	+	3.2255487	1.0402952	-1.0	-1.0
chr20	45893184	45893311	ENSG00000064601.16|CTSA|PABPN1|PABPN1	978	+	6.6801934	1.6588244	-1.0	-1.0
chr20	45898366	45898791	ENSG00000064601.16|CTSA|PABPN1|PABPN1	973	+	4.0778055	1.5665563	-1.0	-1.0
chr20	45952391	45952501	ENSG00000198026.7|ZNF335|PABPN1|PABPN1	906	-	5.9764514	1.0291104	-1.0	-1.0
chr20	45948742	45949077	ENSG00000198026.7|ZNF335|PABPN1|PABPN1	954	-	6.315551	1.3370533	-1.0	-1.0
chr20	45953833	45953943	ENSG00000198026.7|ZNF335|PABPN1|PABPN1	903	-	5.9481597	1.0148906	-1.0	-1.0
chr20	45950268	45950368	ENSG00000198026.7|ZNF335|PABPN1|PABPN1	918	-	6.059191	1.0855904	-1.0	-1.0
chr20	45952146	45952351	ENSG00000198026.7|ZNF335|PABPN1|PABPN1	966	-	6.2560606	1.4696426	-1.0	-1.0
chr20	45957585	45957680	ENSG00000198026.7|ZNF335|PABPN1|PABPN1	951	-	6.258499	1.3113219	-1.0	-1.0
chr20	45949965	45950069	ENSG00000198026.7|ZNF335|PABPN1|PABPN1	983	-	6.7958	1.7817609	-1.0	-1.0
chr20	46350149	46350599	ENSG00000080189.14|SLC35C2|PABPN1|PABPN1	969	-	4.9692903	1.5094085	-1.0	-1.0
chr20	46350034	46350134	ENSG00000080189.14|SLC35C2|PABPN1|PABPN1	901	-	3.9491048	1.0044032	-1.0	-1.0
chr20	47210063	47210178	ENSG00000101040.19|ZMYND8|PABPN1|PABPN1	964	-	5.3160086	1.4497112	-1.0	-1.0
chr20	47210328	47210438	ENSG00000101040.19|ZMYND8|PABPN1|PABPN1	906	-	2.610494	1.0280585	-1.0	-1.0
chr20	47355802	47355932	ENSG00000101040.19|ZMYND8|PABPN1|PABPN1	915	-	6.0813937	1.0715306	-1.0	-1.0
chr20	47210183	47210323	ENSG00000101040.19|ZMYND8|PABPN1|PABPN1	916	-	3.4183774	1.0743369	-1.0	-1.0
chr20	47209758	47209873	ENSG00000101040.19|ZMYND8|PABPN1|PABPN1	914	-	3.4462986	1.0654695	-1.0	-1.0
chr20	47346496	47346601	ENSG00000101040.19|ZMYND8|PABPN1|PABPN1	942	-	6.18674	1.23651	-1.0	-1.0
chr20	47210723	47210823	ENSG00000101040.19|ZMYND8|PABPN1|PABPN1	918	-	6.059191	1.0860165	-1.0	-1.0
chr20	47209418	47209558	ENSG00000101040.19|ZMYND8|PABPN1|PABPN1	914	-	6.057845	1.0675979	-1.0	-1.0
chr20	47209613	47209738	ENSG00000101040.19|ZMYND8|PABPN1|PABPN1	917	-	5.6573963	1.0789294	-1.0	-1.0
chr20	53567384	53567579	ENSG00000171940.13|ZNF217|PABPN1|PABPN1	964	-	5.715863	1.441379	-1.0	-1.0
chr20	56518626	56518816	ENSG00000022277.12|RTFDC1|PABPN1|PABPN1	939	+	4.2969093	1.2170393	-1.0	-1.0
chr20	56518291	56518426	ENSG00000022277.12|RTFDC1|PABPN1|PABPN1	916	+	6.0455794	1.0732176	-1.0	-1.0
chr20	56476984	56477119	ENSG00000022277.12|RTFDC1|PABPN1|PABPN1	972	+	6.531557	1.5570763	-1.0	-1.0
chr20	56518297	56518427	ENSG00000124103.8|FAM209A|PABPN1|PABPN1	913	+	6.0178213	1.0605335	-1.0	-1.0
chr20	56518627	56518817	ENSG00000124103.8|FAM209A|PABPN1|PABPN1	938	+	4.2878766	1.2084389	-1.0	-1.0
chr20	58679041	58679171	ENSG00000124222.22|STX16|PABPN1|PABPN1	916	+	3.1444378	1.0772455	-1.0	-1.0
chr20	58676271	58676386	ENSG00000124222.22|STX16|PABPN1|PABPN1	902	+	2.3835475	1.0102379	-1.0	-1.0
chr20	58652007	58652122	ENSG00000124222.22|STX16|PABPN1|PABPN1	912	+	4.0010853	1.0545943	-1.0	-1.0
chr20	58679231	58679396	ENSG00000124222.22|STX16|PABPN1|PABPN1	919	+	4.4034443	1.0899295	-1.0	-1.0
chr20	58678561	58678961	ENSG00000124222.22|STX16|PABPN1|PABPN1	957	+	3.9970293	1.3697702	-1.0	-1.0
chr20	58677381	58677486	ENSG00000124222.22|STX16|PABPN1|PABPN1	914	+	6.031967	1.0641062	-1.0	-1.0
chr20	58677936	58678081	ENSG00000124222.22|STX16|PABPN1|PABPN1	928	+	3.75077	1.1441861	-1.0	-1.0
chr20	58713419	58713543	ENSG00000254995.4|STX16-NPEPL1|PABPN1|PABPN1	991	+	4.055019	2.0319319	-1.0	-1.0
chr20	58679041	58679171	ENSG00000254995.4|STX16-NPEPL1|PABPN1|PABPN1	916	+	3.1444378	1.0761781	-1.0	-1.0
chr20	58676271	58676386	ENSG00000254995.4|STX16-NPEPL1|PABPN1|PABPN1	902	+	2.3835475	1.0088766	-1.0	-1.0
chr20	58694421	58694592	ENSG00000254995.4|STX16-NPEPL1|PABPN1|PABPN1	968	+	3.7469513	1.4975376	-1.0	-1.0
chr20	58712478	58712579	ENSG00000254995.4|STX16-NPEPL1|PABPN1|PABPN1	971	+	3.326903	1.5410987	-1.0	-1.0
chr20	58714559	58714670	ENSG00000254995.4|STX16-NPEPL1|PABPN1|PABPN1	956	+	3.8097897	1.3584431	-1.0	-1.0
chr20	58679251	58679396	ENSG00000254995.4|STX16-NPEPL1|PABPN1|PABPN1	920	+	4.5817337	1.0992478	-1.0	-1.0
chr20	58678561	58678961	ENSG00000254995.4|STX16-NPEPL1|PABPN1|PABPN1	957	+	3.9970293	1.3699012	-1.0	-1.0
chr20	58677381	58677486	ENSG00000254995.4|STX16-NPEPL1|PABPN1|PABPN1	913	+	6.031967	1.0623983	-1.0	-1.0
chr20	58677936	58678081	ENSG00000254995.4|STX16-NPEPL1|PABPN1|PABPN1	928	+	3.75077	1.1454642	-1.0	-1.0
chr20	58701015	58701158	ENSG00000254995.4|STX16-NPEPL1|PABPN1|PABPN1	961	+	3.7613792	1.4040134	-1.0	-1.0
chr20	58699196	58699278	ENSG00000254995.4|STX16-NPEPL1|PABPN1|PABPN1	984	+	4.3535013	1.8088814	-1.0	-1.0
chr20	58713916	58714093	ENSG00000254995.4|STX16-NPEPL1|PABPN1|PABPN1	958	+	3.2604046	1.3736459	-1.0	-1.0
chr20	58652008	58652123	ENSG00000254995.4|STX16-NPEPL1|PABPN1|PABPN1	912	+	4.0010853	1.0544274	-1.0	-1.0
chr20	58715167	58715392	ENSG00000254995.4|STX16-NPEPL1|PABPN1|PABPN1	935	+	3.8868723	1.1900928	-1.0	-1.0
chr20	58714518	58714713	ENSG00000215440.11|NPEPL1|PABPN1|PABPN1	939	+	3.75754	1.211531	-1.0	-1.0
chr20	58715123	58715718	ENSG00000215440.11|NPEPL1|PABPN1|PABPN1	983	+	5.5073566	1.7597015	-1.0	-1.0
chr20	58712478	58712628	ENSG00000215440.11|NPEPL1|PABPN1|PABPN1	951	+	3.3027763	1.309185	-1.0	-1.0
chr20	58713868	58714163	ENSG00000215440.11|NPEPL1|PABPN1|PABPN1	961	+	3.9575257	1.4049916	-1.0	-1.0
chr20	58694420	58694592	ENSG00000215440.11|NPEPL1|PABPN1|PABPN1	969	+	3.7486844	1.5019683	-1.0	-1.0
chr20	58699196	58699278	ENSG00000215440.11|NPEPL1|PABPN1|PABPN1	984	+	4.3535013	1.8091959	-1.0	-1.0
chr20	58701015	58701158	ENSG00000215440.11|NPEPL1|PABPN1|PABPN1	961	+	3.7613792	1.4041345	-1.0	-1.0
chr20	58713358	58713608	ENSG00000215440.11|NPEPL1|PABPN1|PABPN1	975	+	3.7397635	1.6007038	-1.0	-1.0
chr20	58909634	58909799	ENSG00000087460.24|GNAS|PABPN1|PABPN1	960	+	2.2675464	1.4011863	-1.0	-1.0
chr20	58891746	58891846	ENSG00000087460.24|GNAS|PABPN1|PABPN1	918	+	2.4599135	1.0843816	-1.0	-1.0
chr20	58892367	58892482	ENSG00000087460.24|GNAS|PABPN1|PABPN1	951	+	4.2111726	1.311938	-1.0	-1.0
chr20	58909950	58910135	ENSG00000087460.24|GNAS|PABPN1|PABPN1	950	+	2.3577669	1.2996926	-1.0	-1.0
chr20	58910682	58910972	ENSG00000087460.24|GNAS|PABPN1|PABPN1	998	+	2.7667465	2.7280784	-1.0	-1.0
chr20	58994093	58994193	ENSG00000101158.13|NELFCD|PABPN1|PABPN1	904	+	2.9277415	1.0179762	-1.0	-1.0
chr20	58994656	58995046	ENSG00000101158.13|NELFCD|PABPN1|PABPN1	949	+	4.341984	1.2927525	-1.0	-1.0
chr20	58993623	58993743	ENSG00000101158.13|NELFCD|PABPN1|PABPN1	932	+	4.1769867	1.1677034	-1.0	-1.0
chr20	58989892	58989992	ENSG00000101158.13|NELFCD|PABPN1|PABPN1	901	+	2.977129	1.0050485	-1.0	-1.0
chr20	59024809	59024949	ENSG00000101162.3|TUBB1|PABPN1|PABPN1	919	+	4.9243026	1.0911379	-1.0	-1.0
chr20	59025139	59025349	ENSG00000101162.3|TUBB1|PABPN1|PABPN1	966	+	6.439401	1.4719446	-1.0	-1.0
chr20	62134742	62134857	ENSG00000149657.19|LSM14B|PABPN1|PABPN1	907	+	6.004743	1.0337702	-1.0	-1.0
chr20	62135072	62135232	ENSG00000149657.19|LSM14B|PABPN1|PABPN1	915	+	3.7607229	1.0688977	-1.0	-1.0
chr20	62294484	62294629	ENSG00000130703.15|OSBPL2|PABPN1|PABPN1	919	+	4.0747375	1.0926208	-1.0	-1.0
chr20	62289206	62289330	ENSG00000130703.15|OSBPL2|PABPN1|PABPN1	908	+	3.546854	1.0353938	-1.0	-1.0
chr20	62317344	62317494	ENSG00000130702.15|LAMA5|PABPN1|PABPN1	972	-	3.1953588	1.5550303	-1.0	-1.0
chr20	62318453	62318650	ENSG00000130702.15|LAMA5|PABPN1|PABPN1	946	-	2.4553046	1.2667167	-1.0	-1.0
chr20	62310418	62310572	ENSG00000130702.15|LAMA5|PABPN1|PABPN1	983	-	3.7101877	1.7684754	-1.0	-1.0
chr20	62312399	62312532	ENSG00000130702.15|LAMA5|PABPN1|PABPN1	972	-	3.1319807	1.5512416	-1.0	-1.0
chr20	62309987	62310081	ENSG00000130702.15|LAMA5|PABPN1|PABPN1	998	-	4.1835804	2.789877	-1.0	-1.0
chr20	62315947	62316092	ENSG00000130702.15|LAMA5|PABPN1|PABPN1	932	-	2.3415904	1.1657658	-1.0	-1.0
chr20	62315027	62315202	ENSG00000130702.15|LAMA5|PABPN1|PABPN1	970	-	3.05276	1.5245543	-1.0	-1.0
chr20	62310664	62310824	ENSG00000130702.15|LAMA5|PABPN1|PABPN1	999	-	4.570463	2.944871	-1.0	-1.0
chr20	62310177	62310407	ENSG00000130702.15|LAMA5|PABPN1|PABPN1	997	-	3.418683	2.5186872	-1.0	-1.0
chr20	62316881	62316986	ENSG00000130702.15|LAMA5|PABPN1|PABPN1	909	-	2.4614902	1.040894	-1.0	-1.0
chr20	62317661	62317778	ENSG00000130702.15|LAMA5|PABPN1|PABPN1	938	-	2.5625286	1.2092596	-1.0	-1.0
chr20	62322268	62322449	ENSG00000130702.15|LAMA5|PABPN1|PABPN1	955	-	2.9711845	1.3473089	-1.0	-1.0
chr20	62311613	62311784	ENSG00000130702.15|LAMA5|PABPN1|PABPN1	993	-	3.0587292	2.1460137	-1.0	-1.0
chr20	62310901	62311094	ENSG00000130702.15|LAMA5|PABPN1|PABPN1	977	-	4.084263	1.6414933	-1.0	-1.0
chr20	62311161	62311266	ENSG00000130702.15|LAMA5|PABPN1|PABPN1	915	-	2.6163595	1.0725775	-1.0	-1.0
chr20	62312172	62312316	ENSG00000130702.15|LAMA5|PABPN1|PABPN1	967	-	2.9327354	1.4791638	-1.0	-1.0
chr20	62311400	62311536	ENSG00000130702.15|LAMA5|PABPN1|PABPN1	993	-	2.7522259	2.1299174	-1.0	-1.0
chr20	62314753	62314947	ENSG00000130702.15|LAMA5|PABPN1|PABPN1	975	-	3.2486367	1.5979583	-1.0	-1.0
chr20	62309715	62309830	ENSG00000130702.15|LAMA5|PABPN1|PABPN1	1000	-	4.646476	5.2260065	-1.0	-1.0
chr20	62313326	62313541	ENSG00000130702.15|LAMA5|PABPN1|PABPN1	997	-	3.5416048	2.4675179	-1.0	-1.0
chr20	62314303	62314518	ENSG00000130702.15|LAMA5|PABPN1|PABPN1	977	-	3.2236488	1.6368462	-1.0	-1.0
chr20	62309145	62309470	ENSG00000130702.15|LAMA5|PABPN1|PABPN1	986	-	4.179215	1.8393611	-1.0	-1.0
chr20	62311919	62312124	ENSG00000130702.15|LAMA5|PABPN1|PABPN1	983	-	3.769348	1.7651649	-1.0	-1.0
chr20	62313087	62313250	ENSG00000130702.15|LAMA5|PABPN1|PABPN1	971	-	3.8067253	1.5341097	-1.0	-1.0
chr20	62316670	62316773	ENSG00000130702.15|LAMA5|PABPN1|PABPN1	936	-	2.7196174	1.194757	-1.0	-1.0
chr20	62322033	62322158	ENSG00000130702.15|LAMA5|PABPN1|PABPN1	921	-	2.7870529	1.1040356	-1.0	-1.0
chr20	62313648	62313778	ENSG00000130702.15|LAMA5|PABPN1|PABPN1	953	-	2.7200065	1.3320756	-1.0	-1.0
chr20	62312631	62313010	ENSG00000130702.15|LAMA5|PABPN1|PABPN1	978	-	3.649946	1.6527241	-1.0	-1.0
chr20	62812814	62812994	ENSG00000060491.16|OGFR|PABPN1|PABPN1	941	+	4.9600606	1.230393	-1.0	-1.0
chr20	62813044	62813144	ENSG00000060491.16|OGFR|PABPN1|PABPN1	903	+	5.9481597	1.0130414	-1.0	-1.0
chr20	62818517	62818553	ENSG00000092758.15|COL9A3|PABPN1|PABPN1	968	+	3.9701731	1.49805	-1.0	-1.0
chr20	62821756	62821810	ENSG00000092758.15|COL9A3|PABPN1|PABPN1	977	+	3.784483	1.6309242	-1.0	-1.0
chr20	62822110	62822164	ENSG00000092758.15|COL9A3|PABPN1|PABPN1	976	+	3.5620916	1.6236215	-1.0	-1.0
chr20	62822590	62822632	ENSG00000092758.15|COL9A3|PABPN1|PABPN1	985	+	4.416237	1.8356379	-1.0	-1.0
chr20	62829454	62829499	ENSG00000092758.15|COL9A3|PABPN1|PABPN1	997	+	3.8840206	2.564958	-1.0	-1.0
chr20	62829627	62829681	ENSG00000092758.15|COL9A3|PABPN1|PABPN1	999	+	4.6945405	2.923565	-1.0	-1.0
chr20	62828922	62828976	ENSG00000092758.15|COL9A3|PABPN1|PABPN1	997	+	4.5150924	2.515069	-1.0	-1.0
chr20	62821506	62821530	ENSG00000092758.15|COL9A3|PABPN1|PABPN1	910	+	3.9909248	1.0450009	-1.0	-1.0
chr20	62819221	62819293	ENSG00000092758.15|COL9A3|PABPN1|PABPN1	997	+	4.031577	2.5502605	-1.0	-1.0
chr20	62836991	62837265	ENSG00000092758.15|COL9A3|PABPN1|PABPN1	999	+	3.7258143	2.8644912	-1.0	-1.0
chr20	62827240	62827294	ENSG00000092758.15|COL9A3|PABPN1|PABPN1	993	+	4.011399	2.142173	-1.0	-1.0
chr20	62832074	62832184	ENSG00000092758.15|COL9A3|PABPN1|PABPN1	911	+	3.208394	1.0506778	-1.0	-1.0
chr20	62826105	62826203	ENSG00000092758.15|COL9A3|PABPN1|PABPN1	918	+	6.059191	1.0860165	-1.0	-1.0
chr20	62830516	62830588	ENSG00000092758.15|COL9A3|PABPN1|PABPN1	997	+	3.5690126	2.4878235	-1.0	-1.0
chr20	62817061	62817142	ENSG00000092758.15|COL9A3|PABPN1|PABPN1	943	+	2.8766036	1.2435163	-1.0	-1.0
chr20	62830359	62830413	ENSG00000092758.15|COL9A3|PABPN1|PABPN1	998	+	5.0011992	2.6657064	-1.0	-1.0
chr20	62826766	62826820	ENSG00000092758.15|COL9A3|PABPN1|PABPN1	1000	+	5.353501	3.513988	-1.0	-1.0
chr20	62840541	62841066	ENSG00000092758.15|COL9A3|PABPN1|PABPN1	999	+	3.820333	3.107739	-1.0	-1.0
chr20	62826203	62826257	ENSG00000092758.15|COL9A3|PABPN1|PABPN1	1000	+	4.9561677	3.6660628	-1.0	-1.0
chr20	62817442	62817635	ENSG00000092758.15|COL9A3|PABPN1|PABPN1	992	+	4.4167013	2.0905583	-1.0	-1.0
chr20	62824421	62824501	ENSG00000092758.15|COL9A3|PABPN1|PABPN1	991	+	4.2074256	2.0668113	-1.0	-1.0
chr20	62828763	62828817	ENSG00000092758.15|COL9A3|PABPN1|PABPN1	983	+	3.5397243	1.7650609	-1.0	-1.0
chr20	62829765	62829819	ENSG00000092758.15|COL9A3|PABPN1|PABPN1	998	+	3.5743716	2.7423203	-1.0	-1.0
chr20	62827922	62827976	ENSG00000092758.15|COL9A3|PABPN1|PABPN1	999	+	5.8950615	2.9292576	-1.0	-1.0
chr20	62836100	62836610	ENSG00000092758.15|COL9A3|PABPN1|PABPN1	997	+	4.0573397	2.5468998	-1.0	-1.0
chr20	62824967	62825030	ENSG00000092758.15|COL9A3|PABPN1|PABPN1	988	+	3.8389318	1.9182432	-1.0	-1.0
chr20	62835920	62836040	ENSG00000092758.15|COL9A3|PABPN1|PABPN1	944	+	6.2270446	1.2529514	-1.0	-1.0
chr20	62816952	62817061	ENSG00000092758.15|COL9A3|PABPN1|PABPN1	979	+	3.840655	1.6860881	-1.0	-1.0
chr20	62832934	62833059	ENSG00000092758.15|COL9A3|PABPN1|PABPN1	966	+	3.9391992	1.4686887	-1.0	-1.0
chr20	62819928	62819982	ENSG00000092758.15|COL9A3|PABPN1|PABPN1	995	+	3.6165407	2.305256	-1.0	-1.0
chr20	62825816	62825870	ENSG00000092758.15|COL9A3|PABPN1|PABPN1	991	+	3.9384673	2.0432632	-1.0	-1.0
chr20	62821180	62821216	ENSG00000092758.15|COL9A3|PABPN1|PABPN1	946	+	3.1470544	1.2698807	-1.0	-1.0
chr20	62838683	62838761	ENSG00000092758.15|COL9A3|PABPN1|PABPN1	1000	+	3.7046325	3.5367227	-1.0	-1.0
chr20	62944828	62944953	ENSG00000101193.7|GID8|PABPN1|PABPN1	952	+	5.6123962	1.3208809	-1.0	-1.0
chr20	62963253	62963353	ENSG00000101194.17|SLC17A9|PABPN1|PABPN1	908	+	2.3341422	1.0357821	-1.0	-1.0
chr20	62962668	62962848	ENSG00000101194.17|SLC17A9|PABPN1|PABPN1	919	+	1.9659482	1.0917735	-1.0	-1.0
chr20	62967137	62968567	ENSG00000101194.17|SLC17A9|PABPN1|PABPN1	998	+	3.5558567	2.8043535	-1.0	-1.0
chr20	62966702	62966957	ENSG00000101194.17|SLC17A9|PABPN1|PABPN1	972	+	4.186358	1.5543181	-1.0	-1.0
chr20	62965609	62965725	ENSG00000101194.17|SLC17A9|PABPN1|PABPN1	945	+	1.7105947	1.2619604	-1.0	-1.0
chr20	62966524	62966580	ENSG00000101194.17|SLC17A9|PABPN1|PABPN1	988	+	2.392724	1.916142	-1.0	-1.0
chr20	62952721	62952889	ENSG00000101194.17|SLC17A9|PABPN1|PABPN1	965	+	2.8127315	1.4580312	-1.0	-1.0
chr20	62966962	62967132	ENSG00000101194.17|SLC17A9|PABPN1|PABPN1	911	+	3.758566	1.0514679	-1.0	-1.0
chr20	62956854	62956959	ENSG00000101194.17|SLC17A9|PABPN1|PABPN1	909	+	2.1789703	1.0397799	-1.0	-1.0
chr20	63284789	63284894	ENSG00000101199.12|ARFGAP1|PABPN1|PABPN1	905	+	3.0043528	1.0234501	-1.0	-1.0
chr20	63287563	63289788	ENSG00000101199.12|ARFGAP1|PABPN1|PABPN1	995	+	4.185542	2.3134265	-1.0	-1.0
chr20	63284489	63284609	ENSG00000101199.12|ARFGAP1|PABPN1|PABPN1	913	+	6.0801773	1.0627683	-1.0	-1.0
chr20	63286310	63286440	ENSG00000101199.12|ARFGAP1|PABPN1|PABPN1	924	+	2.6117647	1.1196115	-1.0	-1.0
chr20	63627397	63627502	ENSG00000232442.1|MHENCR|PABPN1|PABPN1	901	+	5.9481597	1.0040936	-1.0	-1.0
chr20	63628289	63628639	ENSG00000232442.1|MHENCR|PABPN1|PABPN1	989	+	6.4321723	1.9477913	-1.0	-1.0
chr20	63693142	63693283	ENSG00000258366.7|RTEL1|PABPN1|PABPN1	966	+	3.6364424	1.4691868	-1.0	-1.0
chr20	63688300	63688386	ENSG00000258366.7|RTEL1|PABPN1|PABPN1	958	+	4.6165276	1.3753437	-1.0	-1.0
chr20	63689054	63689132	ENSG00000258366.7|RTEL1|PABPN1|PABPN1	961	+	4.643	1.4089328	-1.0	-1.0
chr20	63691741	63691837	ENSG00000258366.7|RTEL1|PABPN1|PABPN1	987	+	4.2766876	1.8833213	-1.0	-1.0
chr20	63690804	63690947	ENSG00000258366.7|RTEL1|PABPN1|PABPN1	969	+	3.8171034	1.5134159	-1.0	-1.0
chr20	63694318	63694483	ENSG00000258366.7|RTEL1|PABPN1|PABPN1	977	+	4.4048142	1.6306894	-1.0	-1.0
chr20	63694740	63694974	ENSG00000258366.7|RTEL1|PABPN1|PABPN1	980	+	4.6225157	1.7072191	-1.0	-1.0
chr20	63695777	63696207	ENSG00000258366.7|RTEL1|PABPN1|PABPN1	988	+	6.0108523	1.9262619	-1.0	-1.0
chr20	63689749	63689865	ENSG00000258366.7|RTEL1|PABPN1|PABPN1	949	+	3.9015403	1.2894427	-1.0	-1.0
chr20	63690293	63690441	ENSG00000258366.7|RTEL1|PABPN1|PABPN1	998	+	7.6624236	2.6590831	-1.0	-1.0
chr20	63692804	63692984	ENSG00000258366.7|RTEL1|PABPN1|PABPN1	969	+	4.1733847	1.5058358	-1.0	-1.0
chr20	63695327	63695650	ENSG00000258366.7|RTEL1|PABPN1|PABPN1	986	+	5.69168	1.8614097	-1.0	-1.0
chr20	63690030	63690190	ENSG00000258366.7|RTEL1|PABPN1|PABPN1	917	+	3.8437662	1.0825388	-1.0	-1.0
chr20	63695065	63695221	ENSG00000258366.7|RTEL1|PABPN1|PABPN1	998	+	7.592047	2.6221294	-1.0	-1.0
chr20	63689501	63689648	ENSG00000258366.7|RTEL1|PABPN1|PABPN1	946	+	3.9833689	1.2638372	-1.0	-1.0
chr20	63688975	63689132	ENSG00000026036.21|RTEL1-TNFRSF6B|PABPN1|PABPN1	966	+	4.7025714	1.4640683	-1.0	-1.0
chr20	63688300	63688386	ENSG00000026036.21|RTEL1-TNFRSF6B|PABPN1|PABPN1	958	+	4.6165276	1.3802074	-1.0	-1.0
chr20	63689749	63689934	ENSG00000026036.21|RTEL1-TNFRSF6B|PABPN1|PABPN1	967	+	5.8894773	1.4767807	-1.0	-1.0
chr20	63692766	63692986	ENSG00000026036.21|RTEL1-TNFRSF6B|PABPN1|PABPN1	963	+	4.1729107	1.430541	-1.0	-1.0
chr20	63693142	63693283	ENSG00000026036.21|RTEL1-TNFRSF6B|PABPN1|PABPN1	966	+	3.6364424	1.4696953	-1.0	-1.0
chr20	63694371	63694488	ENSG00000026036.21|RTEL1-TNFRSF6B|PABPN1|PABPN1	988	+	4.5728436	1.906413	-1.0	-1.0
chr20	63690804	63690947	ENSG00000026036.21|RTEL1-TNFRSF6B|PABPN1|PABPN1	969	+	3.8171034	1.5148876	-1.0	-1.0
chr20	63694740	63694974	ENSG00000026036.21|RTEL1-TNFRSF6B|PABPN1|PABPN1	980	+	4.6225157	1.7072828	-1.0	-1.0
chr20	63695777	63696207	ENSG00000026036.21|RTEL1-TNFRSF6B|PABPN1|PABPN1	988	+	6.0108523	1.9262425	-1.0	-1.0
chr20	63698279	63698404	ENSG00000026036.21|RTEL1-TNFRSF6B|PABPN1|PABPN1	910	+	6.012776	1.0454646	-1.0	-1.0
chr20	63690293	63690441	ENSG00000026036.21|RTEL1-TNFRSF6B|PABPN1|PABPN1	998	+	7.6624236	2.6613889	-1.0	-1.0
chr20	63691741	63691916	ENSG00000026036.21|RTEL1-TNFRSF6B|PABPN1|PABPN1	965	+	3.9710727	1.4618098	-1.0	-1.0
chr20	63690029	63690194	ENSG00000026036.21|RTEL1-TNFRSF6B|PABPN1|PABPN1	917	+	3.825446	1.0783737	-1.0	-1.0
chr20	63695327	63695650	ENSG00000026036.21|RTEL1-TNFRSF6B|PABPN1|PABPN1	986	+	5.69168	1.8616177	-1.0	-1.0
chr20	63695065	63695221	ENSG00000026036.21|RTEL1-TNFRSF6B|PABPN1|PABPN1	998	+	7.592047	2.6226783	-1.0	-1.0
chr20	63689501	63689648	ENSG00000026036.21|RTEL1-TNFRSF6B|PABPN1|PABPN1	945	+	3.9833689	1.2623239	-1.0	-1.0
chr20	63698279	63698404	ENSG00000243509.4|TNFRSF6B|PABPN1|PABPN1	910	+	6.025699	1.0474323	-1.0	-1.0
chr20	63699566	63699831	ENSG00000101246.19|ARFRP1|PABPN1|PABPN1	977	-	4.4224277	1.6369402	-1.0	-1.0
chr20	63699961	63700361	ENSG00000101246.19|ARFRP1|PABPN1|PABPN1	955	-	5.159041	1.3447914	-1.0	-1.0
chr20	63735226	63735531	ENSG00000197114.11|ZGPAT|PABPN1|PABPN1	938	+	5.9509254	1.2042465	-1.0	-1.0
chr20	63735233	63735538	ENSG00000273154.3|AL121845.3|PABPN1|PABPN1	937	+	5.8322034	1.2036449	-1.0	-1.0
chr20	63738922	63739032	ENSG00000273154.3|AL121845.3|PABPN1|PABPN1	922	+	3.9698915	1.110533	-1.0	-1.0
chr20	63738692	63738897	ENSG00000273154.3|AL121845.3|PABPN1|PABPN1	955	+	4.848584	1.3451211	-1.0	-1.0
chr20	63738237	63738499	ENSG00000273154.3|AL121845.3|PABPN1|PABPN1	975	+	5.7156353	1.596172	-1.0	-1.0
chr20	63738922	63739032	ENSG00000203896.9|LIME1|PABPN1|PABPN1	923	+	3.9698915	1.1109459	-1.0	-1.0
chr20	63738692	63738897	ENSG00000203896.9|LIME1|PABPN1|PABPN1	955	+	4.848584	1.3446974	-1.0	-1.0
chr20	63738235	63738499	ENSG00000203896.9|LIME1|PABPN1|PABPN1	975	+	5.7270436	1.607474	-1.0	-1.0
chr20	63738269	63738494	ENSG00000273047.1|AL121845.2|PABPN1|PABPN1	981	+	6.262775	1.727164	-1.0	-1.0
chr20	63738931	63739031	ENSG00000273047.1|AL121845.2|PABPN1|PABPN1	919	+	4.147043	1.0892164	-1.0	-1.0
chr20	63738692	63738897	ENSG00000273047.1|AL121845.2|PABPN1|PABPN1	955	+	4.848584	1.344353	-1.0	-1.0
chr20	63742878	63743505	ENSG00000125520.13|SLC2A4RG|PABPN1|PABPN1	980	+	4.1131825	1.7065597	-1.0	-1.0
chr20	63740297	63740467	ENSG00000125520.13|SLC2A4RG|PABPN1|PABPN1	924	+	3.8298893	1.1201922	-1.0	-1.0
chr20	63742428	63742790	ENSG00000125520.13|SLC2A4RG|PABPN1|PABPN1	966	+	3.579166	1.4648885	-1.0	-1.0
chr20	63741923	63742293	ENSG00000125520.13|SLC2A4RG|PABPN1|PABPN1	953	+	3.272572	1.3271141	-1.0	-1.0
chr20	63890614	63891459	ENSG00000101150.17|TPD52L2|PABPN1|PABPN1	980	+	4.9308753	1.7012805	-1.0	-1.0
chr20	63889894	63889994	ENSG00000101150.17|TPD52L2|PABPN1|PABPN1	906	+	3.3210812	1.0271357	-1.0	-1.0
chr20	63890289	63890534	ENSG00000101150.17|TPD52L2|PABPN1|PABPN1	951	+	3.899381	1.3067468	-1.0	-1.0
chr20	63890074	63890254	ENSG00000101150.17|TPD52L2|PABPN1|PABPN1	915	+	3.4776695	1.0683801	-1.0	-1.0
chr20	63940377	63940485	ENSG00000198276.15|UCKL1|PABPN1|PABPN1	916	-	2.4527853	1.0740838	-1.0	-1.0
chr20	63940793	63940856	ENSG00000198276.15|UCKL1|PABPN1|PABPN1	971	-	4.668996	1.5404239	-1.0	-1.0
chr20	63939893	63940055	ENSG00000198276.15|UCKL1|PABPN1|PABPN1	956	-	5.306013	1.3546683	-1.0	-1.0
chr20	63940096	63940301	ENSG00000198276.15|UCKL1|PABPN1|PABPN1	987	-	6.3179092	1.886759	-1.0	-1.0
chr20	63940949	63941089	ENSG00000198276.15|UCKL1|PABPN1|PABPN1	938	-	2.9891171	1.2086885	-1.0	-1.0
chr20	63956294	63956414	ENSG00000198276.15|UCKL1|PABPN1|PABPN1	910	-	3.9983592	1.0464264	-1.0	-1.0
chr20	63940593	63940716	ENSG00000198276.15|UCKL1|PABPN1|PABPN1	978	-	3.1086473	1.6652579	-1.0	-1.0
chr20	63958661	63959081	ENSG00000196700.8|ZNF512B|PABPN1|PABPN1	954	-	5.155839	1.3385586	-1.0	-1.0
chr20	63961941	63962004	ENSG00000196700.8|ZNF512B|PABPN1|PABPN1	909	-	3.416238	1.0414945	-1.0	-1.0
chr20	63957286	63957661	ENSG00000196700.8|ZNF512B|PABPN1|PABPN1	954	-	5.0250144	1.3355361	-1.0	-1.0
chr20	63956736	63956916	ENSG00000196700.8|ZNF512B|PABPN1|PABPN1	936	-	3.5042806	1.1911216	-1.0	-1.0
chr20	63956976	63957256	ENSG00000196700.8|ZNF512B|PABPN1|PABPN1	938	-	4.9980807	1.2071103	-1.0	-1.0
chr20	63957941	63958051	ENSG00000196700.8|ZNF512B|PABPN1|PABPN1	931	-	6.1431165	1.1598555	-1.0	-1.0
chr20	63964070	63964217	ENSG00000196700.8|ZNF512B|PABPN1|PABPN1	940	-	3.47824	1.2237827	-1.0	-1.0
chr20	63966610	63966781	ENSG00000196700.8|ZNF512B|PABPN1|PABPN1	951	-	5.801066	1.3116925	-1.0	-1.0
chr20	63958116	63958296	ENSG00000196700.8|ZNF512B|PABPN1|PABPN1	917	-	3.8362105	1.0823848	-1.0	-1.0
chr20	63959641	63959816	ENSG00000196700.8|ZNF512B|PABPN1|PABPN1	957	-	3.6946275	1.3692187	-1.0	-1.0
chr20	63963617	63963710	ENSG00000196700.8|ZNF512B|PABPN1|PABPN1	968	-	4.6165285	1.5007324	-1.0	-1.0
chr20	63959296	63959511	ENSG00000196700.8|ZNF512B|PABPN1|PABPN1	945	-	4.578947	1.2596358	-1.0	-1.0
chr20	64031917	64032044	ENSG00000101161.7|PRPF6|PABPN1|PABPN1	963	+	4.0866323	1.4335253	-1.0	-1.0
chr20	64025938	64026053	ENSG00000101161.7|PRPF6|PABPN1|PABPN1	976	+	6.6056027	1.6212368	-1.0	-1.0
chr20	64022766	64022866	ENSG00000101161.7|PRPF6|PABPN1|PABPN1	908	+	6.004743	1.0369503	-1.0	-1.0
chr20	64027632	64027732	ENSG00000101161.7|PRPF6|PABPN1|PABPN1	901	+	2.977129	1.0030382	-1.0	-1.0
chr20	64028477	64028569	ENSG00000101161.7|PRPF6|PABPN1|PABPN1	981	+	6.730568	1.7304837	-1.0	-1.0
chr20	64038543	64038988	ENSG00000196421.8|C20orf204|PABPN1|PABPN1	963	+	4.177847	1.426463	-1.0	-1.0
chr20	64038231	64038448	ENSG00000196421.8|C20orf204|PABPN1|PABPN1	982	+	4.052941	1.7410351	-1.0	-1.0
chr20	64038046	64038231	ENSG00000196421.8|C20orf204|PABPN1|PABPN1	971	+	5.5819755	1.5446787	-1.0	-1.0
chr20	64275380	64275530	ENSG00000203880.11|PCMTD2|PABPN1|PABPN1	919	+	4.8726172	1.0935158	-1.0	-1.0
chr21	8218142	8218322	ENSG00000278996.1|FP671120.1|PABPN1|PABPN1	932	+	6.1279564	1.1688491	-1.0	-1.0
chr21	8218742	8218952	ENSG00000278996.1|FP671120.1|PABPN1|PABPN1	1000	+	6.009785	4.3693976	-1.0	-1.0
chr21	8217602	8217977	ENSG00000278996.1|FP671120.1|PABPN1|PABPN1	982	+	5.3901057	1.7498549	-1.0	-1.0
chr21	8397498	8397608	ENSG00000280441.2|FP236383.1|PABPN1|PABPN1	922	+	4.342648	1.1074317	-1.0	-1.0
chr21	8397238	8397448	ENSG00000280441.2|FP236383.1|PABPN1|PABPN1	982	+	6.8961544	1.7369994	-1.0	-1.0
chr21	8401693	8401913	ENSG00000280441.2|FP236383.1|PABPN1|PABPN1	1000	+	5.672506	6.6132717	-1.0	-1.0
chr21	8397753	8398038	ENSG00000280441.2|FP236383.1|PABPN1|PABPN1	969	+	6.3084106	1.5035642	-1.0	-1.0
chr21	8397623	8397723	ENSG00000280441.2|FP236383.1|PABPN1|PABPN1	921	+	2.9277418	1.1009352	-1.0	-1.0
chr21	33432619	33432802	ENSG00000142188.16|TMEM50B|PABPN1|PABPN1	925	-	4.818177	1.1270595	-1.0	-1.0
chr21	37197886	37198011	ENSG00000182670.13|TTC3|PABPN1|PABPN1	906	+	3.488542	1.0284542	-1.0	-1.0
chr21	37192111	37192213	ENSG00000182670.13|TTC3|PABPN1|PABPN1	901	+	5.9481597	1.0038697	-1.0	-1.0
chr21	37202869	37202974	ENSG00000182670.13|TTC3|PABPN1|PABPN1	912	+	4.0101	1.0533903	-1.0	-1.0
chr21	43695864	43695994	ENSG00000160208.12|RRP1B|PABPN1|PABPN1	914	+	6.0341344	1.0643051	-1.0	-1.0
chr21	43753582	43753719	ENSG00000160209.18|PDXK|PABPN1|PABPN1	934	+	3.979331	1.1810534	-1.0	-1.0
chr21	43762070	43762190	ENSG00000160209.18|PDXK|PABPN1|PABPN1	915	+	4.017648	1.0683563	-1.0	-1.0
chr21	43803412	43803511	ENSG00000160214.12|RRP1|PABPN1|PABPN1	939	+	4.2539587	1.2177163	-1.0	-1.0
chr21	43800516	43800614	ENSG00000160214.12|RRP1|PABPN1|PABPN1	951	+	4.3534946	1.3123883	-1.0	-1.0
chr21	43797415	43797551	ENSG00000160214.12|RRP1|PABPN1|PABPN1	940	+	6.175385	1.218502	-1.0	-1.0
chr21	43799569	43799649	ENSG00000160214.12|RRP1|PABPN1|PABPN1	924	+	4.109569	1.1216729	-1.0	-1.0
chr21	43791349	43791432	ENSG00000160214.12|RRP1|PABPN1|PABPN1	955	+	6.2585	1.3515071	-1.0	-1.0
chr21	43803511	43804066	ENSG00000160214.12|RRP1|PABPN1|PABPN1	988	+	4.5273337	1.9199191	-1.0	-1.0
chr21	43802273	43802387	ENSG00000160214.12|RRP1|PABPN1|PABPN1	981	+	4.9851484	1.7228924	-1.0	-1.0
chr21	43797906	43798100	ENSG00000160214.12|RRP1|PABPN1|PABPN1	980	+	5.409889	1.6897744	-1.0	-1.0
chr21	44321685	44321870	ENSG00000141959.16|PFKL|PABPN1|PABPN1	968	+	3.7344854	1.4999635	-1.0	-1.0
chr21	44323765	44323918	ENSG00000141959.16|PFKL|PABPN1|PABPN1	986	+	4.0330505	1.8594748	-1.0	-1.0
chr21	44324549	44324649	ENSG00000141959.16|PFKL|PABPN1|PABPN1	903	+	2.46369	1.0115489	-1.0	-1.0
chr21	44325570	44325715	ENSG00000141959.16|PFKL|PABPN1|PABPN1	913	+	6.0365887	1.0607028	-1.0	-1.0
chr21	44322961	44323049	ENSG00000141959.16|PFKL|PABPN1|PABPN1	903	+	2.79239	1.01191	-1.0	-1.0
chr21	44326714	44327329	ENSG00000141959.16|PFKL|PABPN1|PABPN1	962	+	3.8289056	1.4216427	-1.0	-1.0
chr21	44300050	44300170	ENSG00000141959.16|PFKL|PABPN1|PABPN1	916	+	3.2221053	1.0774517	-1.0	-1.0
chr21	44325895	44326055	ENSG00000141959.16|PFKL|PABPN1|PABPN1	985	+	4.3400335	1.8292704	-1.0	-1.0
chr21	44326158	44326264	ENSG00000141959.16|PFKL|PABPN1|PABPN1	993	+	3.6943614	2.1347086	-1.0	-1.0
chr21	44324855	44324995	ENSG00000141959.16|PFKL|PABPN1|PABPN1	958	+	4.3060374	1.3783494	-1.0	-1.0
chr21	44325090	44325315	ENSG00000141959.16|PFKL|PABPN1|PABPN1	995	+	4.6479506	2.280288	-1.0	-1.0
chr21	44319350	44319485	ENSG00000141959.16|PFKL|PABPN1|PABPN1	953	+	4.066784	1.3321686	-1.0	-1.0
chr21	44320025	44320215	ENSG00000141959.16|PFKL|PABPN1|PABPN1	937	+	3.2981796	1.2006227	-1.0	-1.0
chr21	44769984	44770209	ENSG00000184787.18|UBE2G2|PABPN1|PABPN1	948	-	3.5776649	1.283215	-1.0	-1.0
chr21	44770979	44771279	ENSG00000184787.18|UBE2G2|PABPN1|PABPN1	958	-	4.6410427	1.3729863	-1.0	-1.0
chr21	44769159	44769469	ENSG00000184787.18|UBE2G2|PABPN1|PABPN1	986	-	5.169415	1.8587788	-1.0	-1.0
chr21	44769644	44769939	ENSG00000184787.18|UBE2G2|PABPN1|PABPN1	961	-	3.8874872	1.4068918	-1.0	-1.0
chr21	44850334	44850689	ENSG00000183255.11|PTTG1IP|PABPN1|PABPN1	937	-	2.7625005	1.2020588	-1.0	-1.0
chr21	44850704	44850889	ENSG00000183255.11|PTTG1IP|PABPN1|PABPN1	932	-	2.1343596	1.1701515	-1.0	-1.0
chr21	44849659	44849949	ENSG00000183255.11|PTTG1IP|PABPN1|PABPN1	949	-	2.4524047	1.2889954	-1.0	-1.0
chr21	44851369	44851627	ENSG00000183255.11|PTTG1IP|PABPN1|PABPN1	995	-	3.199247	2.298315	-1.0	-1.0
chr21	44850144	44850244	ENSG00000183255.11|PTTG1IP|PABPN1|PABPN1	921	-	2.3116875	1.1034791	-1.0	-1.0
chr21	44851119	44851354	ENSG00000183255.11|PTTG1IP|PABPN1|PABPN1	934	-	2.147083	1.1820773	-1.0	-1.0
chr21	44849979	44850109	ENSG00000183255.11|PTTG1IP|PABPN1|PABPN1	913	-	2.432666	1.06038	-1.0	-1.0
chr21	44979011	44979191	ENSG00000276529.1|AP001505.2|PABPN1|PABPN1	938	+	6.1511145	1.2083946	-1.0	-1.0
chr21	45492534	45492564	ENSG00000182871.14|COL18A1|PABPN1|PABPN1	1000	+	6.2279606	3.5770886	-1.0	-1.0
chr21	45505036	45505133	ENSG00000182871.14|COL18A1|PABPN1|PABPN1	952	+	6.2584996	1.3195257	-1.0	-1.0
chr21	45512086	45512187	ENSG00000182871.14|COL18A1|PABPN1|PABPN1	967	+	5.554229	1.47804	-1.0	-1.0
chr21	45468586	45468781	ENSG00000182871.14|COL18A1|PABPN1|PABPN1	985	+	2.460871	1.8180828	-1.0	-1.0
chr21	45496499	45496568	ENSG00000182871.14|COL18A1|PABPN1|PABPN1	996	+	3.3914747	2.4129283	-1.0	-1.0
chr21	45504415	45504556	ENSG00000182871.14|COL18A1|PABPN1|PABPN1	1000	+	3.8948977	6.003921	-1.0	-1.0
chr21	45493500	45493575	ENSG00000182871.14|COL18A1|PABPN1|PABPN1	1000	+	4.065096	5.903898	-1.0	-1.0
chr21	45486860	45486992	ENSG00000182871.14|COL18A1|PABPN1|PABPN1	1000	+	4.1437063	4.511687	-1.0	-1.0
chr21	45405136	45405236	ENSG00000182871.14|COL18A1|PABPN1|PABPN1	969	+	2.4264393	1.5109297	-1.0	-1.0
chr21	45490835	45490871	ENSG00000182871.14|COL18A1|PABPN1|PABPN1	969	+	2.825128	1.5064696	-1.0	-1.0
chr21	45480069	45480156	ENSG00000182871.14|COL18A1|PABPN1|PABPN1	963	+	2.4390833	1.4361929	-1.0	-1.0
chr21	45494544	45494571	ENSG00000182871.14|COL18A1|PABPN1|PABPN1	998	+	5.1095753	2.8078413	-1.0	-1.0
chr21	45505357	45505431	ENSG00000182871.14|COL18A1|PABPN1|PABPN1	1000	+	3.50551	3.5968175	-1.0	-1.0
chr21	45473894	45473981	ENSG00000182871.14|COL18A1|PABPN1|PABPN1	974	+	2.59862	1.5818655	-1.0	-1.0
chr21	45505133	45505273	ENSG00000182871.14|COL18A1|PABPN1|PABPN1	1000	+	3.53499	3.4130576	-1.0	-1.0
chr21	45405378	45405473	ENSG00000182871.14|COL18A1|PABPN1|PABPN1	983	+	2.59862	1.7708659	-1.0	-1.0
chr21	45489485	45489521	ENSG00000182871.14|COL18A1|PABPN1|PABPN1	931	+	2.8616533	1.1608666	-1.0	-1.0
chr21	45509355	45509601	ENSG00000182871.14|COL18A1|PABPN1|PABPN1	999	+	2.584356	3.193935	-1.0	-1.0
chr21	45477749	45477965	ENSG00000182871.14|COL18A1|PABPN1|PABPN1	999	+	3.0154366	3.1651998	-1.0	-1.0
chr21	45479901	45479964	ENSG00000182871.14|COL18A1|PABPN1|PABPN1	982	+	2.5559156	1.7563301	-1.0	-1.0
chr21	45482794	45482821	ENSG00000182871.14|COL18A1|PABPN1|PABPN1	920	+	2.7196345	1.0957555	-1.0	-1.0
chr21	45497598	45497743	ENSG00000182871.14|COL18A1|PABPN1|PABPN1	950	+	3.5454237	1.3035676	-1.0	-1.0
chr21	45491224	45491314	ENSG00000182871.14|COL18A1|PABPN1|PABPN1	1000	+	4.727901	5.4070253	-1.0	-1.0
chr21	45468241	45468476	ENSG00000182871.14|COL18A1|PABPN1|PABPN1	934	+	2.24712	1.1824216	-1.0	-1.0
chr21	45495357	45495432	ENSG00000182871.14|COL18A1|PABPN1|PABPN1	999	+	3.418602	3.1164997	-1.0	-1.0
chr21	45490274	45490346	ENSG00000182871.14|COL18A1|PABPN1|PABPN1	1000	+	3.6262238	3.400291	-1.0	-1.0
chr21	45480466	45480520	ENSG00000182871.14|COL18A1|PABPN1|PABPN1	982	+	2.6495569	1.73885	-1.0	-1.0
chr21	45504010	45504054	ENSG00000182871.14|COL18A1|PABPN1|PABPN1	999	+	3.8274376	3.1593828	-1.0	-1.0
chr21	45481962	45482025	ENSG00000182871.14|COL18A1|PABPN1|PABPN1	993	+	3.8972762	2.1577578	-1.0	-1.0
chr21	45507473	45507588	ENSG00000182871.14|COL18A1|PABPN1|PABPN1	911	+	3.0147955	1.0492952	-1.0	-1.0
chr21	45476350	45476475	ENSG00000182871.14|COL18A1|PABPN1|PABPN1	986	+	2.427305	1.848649	-1.0	-1.0
chr21	45480699	45480858	ENSG00000182871.14|COL18A1|PABPN1|PABPN1	1000	+	3.393118	3.4083693	-1.0	-1.0
chr21	45493162	45493225	ENSG00000182871.14|COL18A1|PABPN1|PABPN1	997	+	4.2795043	2.5748227	-1.0	-1.0
chr21	45494861	45494915	ENSG00000182871.14|COL18A1|PABPN1|PABPN1	1000	+	3.8326747	4.313937	-1.0	-1.0
chr21	45497049	45497092	ENSG00000182871.14|COL18A1|PABPN1|PABPN1	1000	+	5.299055	4.5388107	-1.0	-1.0
chr21	45510063	45510261	ENSG00000182871.14|COL18A1|PABPN1|PABPN1	1000	+	3.6312797	3.491339	-1.0	-1.0
chr21	45512187	45513677	ENSG00000182871.14|COL18A1|PABPN1|PABPN1	991	+	4.061324	2.0382266	-1.0	-1.0
chr21	45505834	45505966	ENSG00000182871.14|COL18A1|PABPN1|PABPN1	1000	+	3.5800154	6.0498605	-1.0	-1.0
chr21	45488417	45488444	ENSG00000182871.14|COL18A1|PABPN1|PABPN1	987	+	4.416237	1.8824891	-1.0	-1.0
chr21	45477410	45477487	ENSG00000182871.14|COL18A1|PABPN1|PABPN1	999	+	3.3904335	2.8463087	-1.0	-1.0
chr21	45492686	45492713	ENSG00000182871.14|COL18A1|PABPN1|PABPN1	989	+	3.6894715	1.9402093	-1.0	-1.0
chr21	45511110	45511226	ENSG00000182871.14|COL18A1|PABPN1|PABPN1	1000	+	3.4520385	5.4174647	-1.0	-1.0
chr21	45487446	45487509	ENSG00000182871.14|COL18A1|PABPN1|PABPN1	1000	+	4.2192054	4.5861344	-1.0	-1.0
chr21	46003760	46004010	ENSG00000142156.14|COL6A1|PABPN1|PABPN1	940	+	5.3024087	1.2201965	-1.0	-1.0
chr21	46002518	46002710	ENSG00000142156.14|COL6A1|PABPN1|PABPN1	968	+	5.3612313	1.4917574	-1.0	-1.0
chr21	46001241	46001381	ENSG00000142156.14|COL6A1|PABPN1|PABPN1	939	+	3.509994	1.2128462	-1.0	-1.0
chr21	46003400	46003600	ENSG00000142156.14|COL6A1|PABPN1|PABPN1	922	+	3.954108	1.1052469	-1.0	-1.0
chr21	45986943	45987072	ENSG00000142156.14|COL6A1|PABPN1|PABPN1	922	+	6.1388326	1.1066167	-1.0	-1.0
chr21	45994166	45994229	ENSG00000142156.14|COL6A1|PABPN1|PABPN1	902	+	4.109568	1.0076078	-1.0	-1.0
chr21	46140177	46140277	ENSG00000160282.13|FTCD|PABPN1|PABPN1	904	-	3.321081	1.0178888	-1.0	-1.0
chr21	46150710	46150855	ENSG00000160282.13|FTCD|PABPN1|PABPN1	914	-	3.395411	1.0670428	-1.0	-1.0
chr21	46146415	46146604	ENSG00000160282.13|FTCD|PABPN1|PABPN1	924	-	3.253607	1.1198144	-1.0	-1.0
chr21	46136494	46136778	ENSG00000160282.13|FTCD|PABPN1|PABPN1	993	-	6.0569267	2.1578605	-1.0	-1.0
chr21	46139877	46140127	ENSG00000160282.13|FTCD|PABPN1|PABPN1	953	-	4.0501046	1.329045	-1.0	-1.0
chr21	46136291	46136471	ENSG00000160282.13|FTCD|PABPN1|PABPN1	936	-	4.035019	1.1932852	-1.0	-1.0
chr21	46138507	46138646	ENSG00000160282.13|FTCD|PABPN1|PABPN1	1000	-	4.2736716	4.3629646	-1.0	-1.0
chr21	46138879	46139052	ENSG00000160282.13|FTCD|PABPN1|PABPN1	977	-	3.5179968	1.6429275	-1.0	-1.0
chr21	46139617	46139762	ENSG00000160282.13|FTCD|PABPN1|PABPN1	921	-	3.7692413	1.102306	-1.0	-1.0
chr21	46139222	46139497	ENSG00000160282.13|FTCD|PABPN1|PABPN1	934	-	3.4927878	1.1783028	-1.0	-1.0
chr21	46145817	46145942	ENSG00000160282.13|FTCD|PABPN1|PABPN1	968	-	2.9403121	1.4945729	-1.0	-1.0
chr21	46137509	46137769	ENSG00000160282.13|FTCD|PABPN1|PABPN1	969	-	6.4996552	1.505153	-1.0	-1.0
chr21	46138384	46138507	ENSG00000160282.13|FTCD|PABPN1|PABPN1	943	-	5.202592	1.246643	-1.0	-1.0
chr21	46137238	46137334	ENSG00000160282.13|FTCD|PABPN1|PABPN1	999	-	3.6165411	3.1962247	-1.0	-1.0
chr21	46136778	46137068	ENSG00000160282.13|FTCD|PABPN1|PABPN1	1000	-	6.6529264	7.325862	-1.0	-1.0
chr21	46140472	46140602	ENSG00000160282.13|FTCD|PABPN1|PABPN1	918	-	4.3128643	1.0844479	-1.0	-1.0
chr21	46145416	46145578	ENSG00000160282.13|FTCD|PABPN1|PABPN1	984	-	3.381979	1.7990367	-1.0	-1.0
chr21	46150560	46150685	ENSG00000160282.13|FTCD|PABPN1|PABPN1	936	-	5.112886	1.192205	-1.0	-1.0
chr21	46138646	46138801	ENSG00000160282.13|FTCD|PABPN1|PABPN1	913	-	5.018155	1.0618193	-1.0	-1.0
chr21	46190420	46190970	ENSG00000160285.14|LSS|PABPN1|PABPN1	936	-	2.6612713	1.1918776	-1.0	-1.0
chr21	46191095	46191230	ENSG00000160285.14|LSS|PABPN1|PABPN1	905	-	2.6547554	1.0224768	-1.0	-1.0
chr21	46228638	46228748	ENSG00000160285.14|LSS|PABPN1|PABPN1	944	-	5.543662	1.250191	-1.0	-1.0
chr21	46189835	46190370	ENSG00000160285.14|LSS|PABPN1|PABPN1	957	-	3.5456405	1.3703834	-1.0	-1.0
chr21	46228433	46228608	ENSG00000160285.14|LSS|PABPN1|PABPN1	935	-	2.6793256	1.1878613	-1.0	-1.0
chr21	46222629	46222738	ENSG00000160285.14|LSS|PABPN1|PABPN1	933	-	2.5764194	1.1743412	-1.0	-1.0
chr21	46188550	46188695	ENSG00000160285.14|LSS|PABPN1|PABPN1	908	-	3.2742953	1.0374501	-1.0	-1.0
chr21	46189235	46189815	ENSG00000160285.14|LSS|PABPN1|PABPN1	954	-	2.7280445	1.3380141	-1.0	-1.0
chr21	46235240	46235426	ENSG00000160294.10|MCM3AP|PABPN1|PABPN1	947	-	6.2113824	1.2761828	-1.0	-1.0
chr21	46459068	46459213	ENSG00000160305.17|DIP2A|PABPN1|PABPN1	947	+	6.201629	1.2738153	-1.0	-1.0
chr22	19177766	19177876	ENSG00000100075.9|SLC25A1|PABPN1|PABPN1	923	-	6.111045	1.112326	-1.0	-1.0
chr22	19176597	19176693	ENSG00000100075.9|SLC25A1|PABPN1|PABPN1	918	-	6.059191	1.0843816	-1.0	-1.0
chr22	19331157	19331422	ENSG00000100084.14|HIRA|PABPN1|PABPN1	962	-	6.3739	1.4181372	-1.0	-1.0
chr22	19880178	19880271	ENSG00000184470.20|TXNRD2|PABPN1|PABPN1	908	-	6.0591903	1.0384225	-1.0	-1.0
chr22	19877106	19877206	ENSG00000184470.20|TXNRD2|PABPN1|PABPN1	904	-	5.9481597	1.0189104	-1.0	-1.0
chr22	19875611	19875756	ENSG00000184470.20|TXNRD2|PABPN1|PABPN1	944	-	6.18781	1.2516118	-1.0	-1.0
chr22	19895436	19895571	ENSG00000184470.20|TXNRD2|PABPN1|PABPN1	906	-	5.9693785	1.0266231	-1.0	-1.0
chr22	19970125	19970295	ENSG00000099889.13|ARVCF|PABPN1|PABPN1	917	-	6.0578365	1.0814878	-1.0	-1.0
chr22	20112905	20113010	ENSG00000099899.14|TRMT2A|PABPN1|PABPN1	908	-	6.0582	1.0368414	-1.0	-1.0
chr22	20113130	20113230	ENSG00000099899.14|TRMT2A|PABPN1|PABPN1	904	-	5.9481597	1.0166361	-1.0	-1.0
chr22	20143215	20143315	ENSG00000099904.15|ZDHHC8|PABPN1|PABPN1	903	+	5.9481597	1.0121237	-1.0	-1.0
chr22	20145518	20145663	ENSG00000099904.15|ZDHHC8|PABPN1|PABPN1	902	+	5.9481597	1.0093527	-1.0	-1.0
chr22	20585099	20585264	ENSG00000099917.17|MED15|PABPN1|PABPN1	933	+	4.185074	1.1766391	-1.0	-1.0
chr22	20587117	20587257	ENSG00000099917.17|MED15|PABPN1|PABPN1	922	+	4.310507	1.1056895	-1.0	-1.0
chr22	20586837	20587037	ENSG00000099917.17|MED15|PABPN1|PABPN1	949	+	6.2505918	1.2890848	-1.0	-1.0
chr22	20584369	20584479	ENSG00000099917.17|MED15|PABPN1|PABPN1	906	+	5.967021	1.0261987	-1.0	-1.0
chr22	20587377	20587512	ENSG00000099917.17|MED15|PABPN1|PABPN1	931	+	6.0868964	1.1608443	-1.0	-1.0
chr22	20801972	20802082	ENSG00000241973.10|PI4KA|PABPN1|PABPN1	915	-	6.0760202	1.0711983	-1.0	-1.0
chr22	20997222	20997572	ENSG00000099949.18|LZTR1|PABPN1|PABPN1	936	+	5.351745	1.1933514	-1.0	-1.0
chr22	20998092	20998192	ENSG00000099949.18|LZTR1|PABPN1|PABPN1	964	+	6.3917665	1.4384363	-1.0	-1.0
chr22	20996672	20996807	ENSG00000099949.18|LZTR1|PABPN1|PABPN1	929	+	6.135189	1.149994	-1.0	-1.0
chr22	20997847	20998017	ENSG00000099949.18|LZTR1|PABPN1|PABPN1	925	+	4.8752866	1.1277909	-1.0	-1.0
chr22	21697181	21697761	ENSG00000100023.18|PPIL2|PABPN1|PABPN1	958	+	5.0558147	1.3755114	-1.0	-1.0
chr22	21694966	21695066	ENSG00000100023.18|PPIL2|PABPN1|PABPN1	911	+	3.9909248	1.0528693	-1.0	-1.0
chr22	21696826	21697091	ENSG00000100023.18|PPIL2|PABPN1|PABPN1	937	+	4.788356	1.2029154	-1.0	-1.0
chr22	23638716	23638866	ENSG00000228315.11|GUSBP11|PABPN1|PABPN1	948	-	4.845487	1.2853419	-1.0	-1.0
chr22	23638716	23638866	ENSG00000234353.2|AP000346.2|PABPN1|PABPN1	948	-	4.845487	1.2849325	-1.0	-1.0
chr22	23638750	23638865	ENSG00000211683.3|AP000346.1|PABPN1|PABPN1	929	-	4.1739755	1.1476309	-1.0	-1.0
chr22	23894892	23895047	ENSG00000240972.1|MIF|PABPN1|PABPN1	917	+	3.8421762	1.0819644	-1.0	-1.0
chr22	24177503	24177788	ENSG00000099991.17|CABIN1|PABPN1|PABPN1	953	+	5.2507415	1.3307259	-1.0	-1.0
chr22	24178052	24178397	ENSG00000099991.17|CABIN1|PABPN1|PABPN1	959	+	4.632968	1.3894029	-1.0	-1.0
chr22	24178407	24178522	ENSG00000099991.17|CABIN1|PABPN1|PABPN1	918	+	4.094688	1.0881915	-1.0	-1.0
chr22	24050824	24050924	ENSG00000099991.17|CABIN1|PABPN1|PABPN1	910	+	3.9909248	1.0448847	-1.0	-1.0
chr22	24167208	24167308	ENSG00000099991.17|CABIN1|PABPN1|PABPN1	918	+	3.13467	1.0838859	-1.0	-1.0
chr22	24119506	24119621	ENSG00000099991.17|CABIN1|PABPN1|PABPN1	933	+	5.4718976	1.1766232	-1.0	-1.0
chr22	24176168	24176275	ENSG00000099991.17|CABIN1|PABPN1|PABPN1	906	+	3.011304	1.028075	-1.0	-1.0
chr22	24076168	24076273	ENSG00000099991.17|CABIN1|PABPN1|PABPN1	910	+	6.0591903	1.0447512	-1.0	-1.0
chr22	24164399	24164563	ENSG00000099991.17|CABIN1|PABPN1|PABPN1	930	+	3.406699	1.1556773	-1.0	-1.0
chr22	24166638	24166973	ENSG00000099991.17|CABIN1|PABPN1|PABPN1	931	+	4.4604836	1.1629987	-1.0	-1.0
chr22	24542247	24542442	ENSG00000138867.16|GUCD1|PABPN1|PABPN1	935	-	6.1356997	1.1852014	-1.0	-1.0
chr22	24586169	24586309	ENSG00000178026.12|LRRC75B|PABPN1|PABPN1	936	-	6.1621933	1.195664	-1.0	-1.0
chr22	24585904	24586144	ENSG00000178026.12|LRRC75B|PABPN1|PABPN1	953	-	4.352588	1.3259586	-1.0	-1.0
chr22	24628792	24628967	ENSG00000100031.18|GGT1|PABPN1|PABPN1	931	+	4.312982	1.1610675	-1.0	-1.0
chr22	24627851	24627979	ENSG00000100031.18|GGT1|PABPN1|PABPN1	990	+	7.0503626	1.9971938	-1.0	-1.0
chr22	24628080	24628215	ENSG00000100031.18|GGT1|PABPN1|PABPN1	939	+	4.495422	1.2112579	-1.0	-1.0
chr22	28795419	28795624	ENSG00000100219.16|XBP1|PABPN1|PABPN1	941	-	2.5078964	1.226237	-1.0	-1.0
chr22	29298732	29298962	ENSG00000182944.17|EWSR1|PABPN1|PABPN1	928	+	3.0556498	1.1423461	-1.0	-1.0
chr22	29297831	29297949	ENSG00000182944.17|EWSR1|PABPN1|PABPN1	915	+	2.3883686	1.070935	-1.0	-1.0
chr22	29300131	29300236	ENSG00000182944.17|EWSR1|PABPN1|PABPN1	910	+	6.004743	1.0438099	-1.0	-1.0
chr22	29299637	29299851	ENSG00000182944.17|EWSR1|PABPN1|PABPN1	972	+	3.1784763	1.5566584	-1.0	-1.0
chr22	29554884	29555004	ENSG00000100296.13|THOC5|PABPN1|PABPN1	927	-	3.8202708	1.1391288	-1.0	-1.0
chr22	29555058	29555158	ENSG00000100296.13|THOC5|PABPN1|PABPN1	904	-	3.321081	1.0178888	-1.0	-1.0
chr22	29511105	29511340	ENSG00000100296.13|THOC5|PABPN1|PABPN1	970	-	5.403746	1.5172653	-1.0	-1.0
chr22	29529116	29529239	ENSG00000100296.13|THOC5|PABPN1|PABPN1	961	-	6.4169846	1.4061193	-1.0	-1.0
chr22	29539334	29539434	ENSG00000100296.13|THOC5|PABPN1|PABPN1	915	-	3.084044	1.0722473	-1.0	-1.0
chr22	29525837	29525946	ENSG00000100296.13|THOC5|PABPN1|PABPN1	973	-	4.752366	1.5741483	-1.0	-1.0
chr22	29519010	29519115	ENSG00000100296.13|THOC5|PABPN1|PABPN1	926	-	4.162527	1.1333361	-1.0	-1.0
chr22	29512020	29512136	ENSG00000100296.13|THOC5|PABPN1|PABPN1	916	-	4.0629783	1.0735067	-1.0	-1.0
chr22	29536588	29536733	ENSG00000100296.13|THOC5|PABPN1|PABPN1	949	-	5.807979	1.2902004	-1.0	-1.0
chr22	29531837	29531963	ENSG00000100296.13|THOC5|PABPN1|PABPN1	924	-	3.5789142	1.1180742	-1.0	-1.0
chr22	29529116	29529296	ENSG00000234208.1|AC005529.1|PABPN1|PABPN1	964	-	6.4557667	1.4438366	-1.0	-1.0
chr22	29525786	29525986	ENSG00000234208.1|AC005529.1|PABPN1|PABPN1	968	-	5.3418555	1.4967841	-1.0	-1.0
chr22	29519981	29520081	ENSG00000234208.1|AC005529.1|PABPN1|PABPN1	911	-	3.9909248	1.0495552	-1.0	-1.0
chr22	29519011	29519196	ENSG00000234208.1|AC005529.1|PABPN1|PABPN1	946	-	5.393065	1.2690406	-1.0	-1.0
chr22	29528096	29528196	ENSG00000234208.1|AC005529.1|PABPN1|PABPN1	906	-	3.0580487	1.0253135	-1.0	-1.0
chr22	29521001	29521106	ENSG00000234208.1|AC005529.1|PABPN1|PABPN1	909	-	3.9903357	1.0397311	-1.0	-1.0
chr22	29531836	29532006	ENSG00000234208.1|AC005529.1|PABPN1|PABPN1	927	-	4.019	1.1363337	-1.0	-1.0
chr22	29555317	29555502	ENSG00000184117.11|NIPSNAP1|PABPN1|PABPN1	911	-	5.3408012	1.0519261	-1.0	-1.0
chr22	29555587	29555692	ENSG00000184117.11|NIPSNAP1|PABPN1|PABPN1	906	-	3.3372917	1.0264904	-1.0	-1.0
chr22	29554882	29555162	ENSG00000184117.11|NIPSNAP1|PABPN1|PABPN1	912	-	3.405019	1.0556058	-1.0	-1.0
chr22	30384353	30384453	ENSG00000099999.14|RNF215|PABPN1|PABPN1	911	-	6.004743	1.0481855	-1.0	-1.0
chr22	30379166	30379296	ENSG00000099999.14|RNF215|PABPN1|PABPN1	902	-	4.9486322	1.0082995	-1.0	-1.0
chr22	30379471	30379666	ENSG00000099999.14|RNF215|PABPN1|PABPN1	949	-	6.2321024	1.2938588	-1.0	-1.0
chr22	30932358	30932452	ENSG00000133422.12|MORC2|PABPN1|PABPN1	964	-	3.5986166	1.4450583	-1.0	-1.0
chr22	30932654	30932764	ENSG00000133422.12|MORC2|PABPN1|PABPN1	933	-	4.183269	1.1754136	-1.0	-1.0
chr22	30932888	30933030	ENSG00000133422.12|MORC2|PABPN1|PABPN1	991	-	4.47869	2.0570576	-1.0	-1.0
chr22	30937829	30937964	ENSG00000133422.12|MORC2|PABPN1|PABPN1	954	-	3.4247766	1.3417661	-1.0	-1.0
chr22	30938074	30938205	ENSG00000133422.12|MORC2|PABPN1|PABPN1	923	-	2.9994063	1.1136684	-1.0	-1.0
chr22	30926744	30926871	ENSG00000133422.12|MORC2|PABPN1|PABPN1	940	-	3.1124268	1.224183	-1.0	-1.0
chr22	30928018	30928223	ENSG00000133422.12|MORC2|PABPN1|PABPN1	986	-	4.5537577	1.8659453	-1.0	-1.0
chr22	30934825	30935161	ENSG00000133422.12|MORC2|PABPN1|PABPN1	968	-	4.150056	1.5013624	-1.0	-1.0
chr22	30934059	30934189	ENSG00000133422.12|MORC2|PABPN1|PABPN1	948	-	3.4482028	1.2798853	-1.0	-1.0
chr22	30978394	30978549	ENSG00000253352.8|TUG1|PABPN1|PABPN1	942	+	5.0751543	1.2381755	-1.0	-1.0
chr22	30975504	30975619	ENSG00000253352.8|TUG1|PABPN1|PABPN1	920	+	4.08819	1.0994965	-1.0	-1.0
chr22	30976294	30976414	ENSG00000253352.8|TUG1|PABPN1|PABPN1	965	+	6.435404	1.45506	-1.0	-1.0
chr22	30976954	30977054	ENSG00000253352.8|TUG1|PABPN1|PABPN1	912	+	4.0315666	1.0568496	-1.0	-1.0
chr22	30978619	30978724	ENSG00000253352.8|TUG1|PABPN1|PABPN1	904	+	6.0047426	1.0173432	-1.0	-1.0
chr22	30977719	30977894	ENSG00000253352.8|TUG1|PABPN1|PABPN1	945	+	4.3771744	1.2568866	-1.0	-1.0
chr22	31100899	31101074	ENSG00000183963.18|SMTN|PABPN1|PABPN1	919	+	4.5904193	1.0928543	-1.0	-1.0
chr22	31098681	31098840	ENSG00000183963.18|SMTN|PABPN1|PABPN1	944	+	4.3485065	1.2540797	-1.0	-1.0
chr22	31104367	31104467	ENSG00000183963.18|SMTN|PABPN1|PABPN1	917	+	6.059191	1.080128	-1.0	-1.0
chr22	31325883	31326038	ENSG00000100105.17|PATZ1|PABPN1|PABPN1	918	-	4.2614746	1.0838356	-1.0	-1.0
chr22	31613353	31613530	ENSG00000198089.15|SFI1|PABPN1|PABPN1	974	+	6.594598	1.5921718	-1.0	-1.0
chr22	31616771	31616877	ENSG00000198089.15|SFI1|PABPN1|PABPN1	908	+	2.8616526	1.0342023	-1.0	-1.0
chr22	31618124	31618469	ENSG00000198089.15|SFI1|PABPN1|PABPN1	945	+	4.879802	1.2612652	-1.0	-1.0
chr22	31611142	31611252	ENSG00000198089.15|SFI1|PABPN1|PABPN1	938	+	6.178588	1.2050006	-1.0	-1.0
chr22	31607900	31608033	ENSG00000198089.15|SFI1|PABPN1|PABPN1	911	+	4.0022	1.0491245	-1.0	-1.0
chr22	31616999	31617078	ENSG00000198089.15|SFI1|PABPN1|PABPN1	985	+	5.031565	1.8180916	-1.0	-1.0
chr22	31618880	31618980	ENSG00000241878.11|PISD|PABPN1|PABPN1	901	-	5.9481597	1.0062605	-1.0	-1.0
chr22	35347619	35347739	ENSG00000100284.20|TOM1|PABPN1|PABPN1	918	+	6.096097	1.0870262	-1.0	-1.0
chr22	36233152	36233241	ENSG00000128335.13|APOL2|PABPN1|PABPN1	933	-	4.2191935	1.1744465	-1.0	-1.0
chr22	36227407	36228280	ENSG00000128335.13|APOL2|PABPN1|PABPN1	975	-	3.4758196	1.5988326	-1.0	-1.0
chr22	36231339	36231466	ENSG00000128335.13|APOL2|PABPN1|PABPN1	959	-	3.1705415	1.3822131	-1.0	-1.0
chr22	36226672	36227117	ENSG00000128335.13|APOL2|PABPN1|PABPN1	931	-	2.8857148	1.1587712	-1.0	-1.0
chr22	36265905	36266105	ENSG00000100342.20|APOL1|PABPN1|PABPN1	987	+	6.3179803	1.8888363	-1.0	-1.0
chr22	36266990	36267390	ENSG00000100342.20|APOL1|PABPN1|PABPN1	953	+	3.2676318	1.327039	-1.0	-1.0
chr22	36284092	36284232	ENSG00000100345.20|MYH9|PABPN1|PABPN1	931	-	3.812821	1.1642227	-1.0	-1.0
chr22	37491276	37491381	ENSG00000100065.14|CARD10|PABPN1|PABPN1	916	-	3.400725	1.0757003	-1.0	-1.0
chr22	37490751	37490891	ENSG00000100065.14|CARD10|PABPN1|PABPN1	923	-	3.9068403	1.1115643	-1.0	-1.0
chr22	37492434	37492539	ENSG00000100065.14|CARD10|PABPN1|PABPN1	904	-	3.018093	1.0158198	-1.0	-1.0
chr22	37495759	37495914	ENSG00000100065.14|CARD10|PABPN1|PABPN1	918	-	3.3670616	1.0868434	-1.0	-1.0
chr22	37491754	37491867	ENSG00000100065.14|CARD10|PABPN1|PABPN1	920	-	3.1560526	1.0955952	-1.0	-1.0
chr22	37494090	37494240	ENSG00000100065.14|CARD10|PABPN1|PABPN1	924	-	3.1681082	1.1182286	-1.0	-1.0
chr22	37490461	37490681	ENSG00000100065.14|CARD10|PABPN1|PABPN1	945	-	4.7581825	1.255876	-1.0	-1.0
chr22	37631995	37632160	ENSG00000100083.18|GGA1|PABPN1|PABPN1	979	+	3.9450967	1.6703969	-1.0	-1.0
chr22	37620179	37620361	ENSG00000100083.18|GGA1|PABPN1|PABPN1	940	+	3.1219568	1.2191647	-1.0	-1.0
chr22	37625796	37626036	ENSG00000100083.18|GGA1|PABPN1|PABPN1	984	+	4.272405	1.7915792	-1.0	-1.0
chr22	37623551	37623666	ENSG00000100083.18|GGA1|PABPN1|PABPN1	931	+	3.0163636	1.1593221	-1.0	-1.0
chr22	37632404	37632515	ENSG00000100083.18|GGA1|PABPN1|PABPN1	944	+	2.9440181	1.2517319	-1.0	-1.0
chr22	37613040	37613150	ENSG00000100083.18|GGA1|PABPN1|PABPN1	907	+	5.985882	1.031849	-1.0	-1.0
chr22	37623326	37623467	ENSG00000100083.18|GGA1|PABPN1|PABPN1	965	+	3.334619	1.4558656	-1.0	-1.0
chr22	37620812	37620913	ENSG00000100083.18|GGA1|PABPN1|PABPN1	938	+	2.8933787	1.2063692	-1.0	-1.0
chr22	37629997	37630237	ENSG00000100083.18|GGA1|PABPN1|PABPN1	964	+	4.0057635	1.4470216	-1.0	-1.0
chr22	37630917	37631099	ENSG00000100083.18|GGA1|PABPN1|PABPN1	952	+	3.1535845	1.3207651	-1.0	-1.0
chr22	37624916	37625071	ENSG00000100083.18|GGA1|PABPN1|PABPN1	957	+	4.9185414	1.3630245	-1.0	-1.0
chr22	37618286	37618402	ENSG00000100083.18|GGA1|PABPN1|PABPN1	912	+	6.0685234	1.0555059	-1.0	-1.0
chr22	37632600	37633535	ENSG00000100083.18|GGA1|PABPN1|PABPN1	983	+	4.705377	1.7652035	-1.0	-1.0
chr22	37806567	37806897	ENSG00000189060.5|H1F0|PABPN1|PABPN1	942	+	2.4456966	1.237475	-1.0	-1.0
chr22	38075388	38075563	ENSG00000100151.15|PICK1|PABPN1|PABPN1	949	+	6.1260095	1.2919023	-1.0	-1.0
chr22	38074227	38074362	ENSG00000100151.15|PICK1|PABPN1|PABPN1	906	+	4.6482577	1.0265014	-1.0	-1.0
chr22	38074863	38075258	ENSG00000100151.15|PICK1|PABPN1|PABPN1	976	+	5.4212213	1.6168202	-1.0	-1.0
chr22	38084953	38085098	ENSG00000128298.16|BAIAP2L2|PABPN1|PABPN1	944	-	6.2226	1.2538556	-1.0	-1.0
chr22	38086281	38086446	ENSG00000128298.16|BAIAP2L2|PABPN1|PABPN1	926	-	6.1361156	1.1295038	-1.0	-1.0
chr22	38291115	38291330	ENSG00000213923.11|CSNK1E|PABPN1|PABPN1	971	-	6.3571916	1.5394914	-1.0	-1.0
chr22	38483829	38483969	ENSG00000100201.20|DDX17|PABPN1|PABPN1	922	-	3.4322093	1.1051606	-1.0	-1.0
chr22	38484054	38484169	ENSG00000100201.20|DDX17|PABPN1|PABPN1	928	-	3.363809	1.1410338	-1.0	-1.0
chr22	38486224	38486349	ENSG00000100201.20|DDX17|PABPN1|PABPN1	951	-	5.8578057	1.3083576	-1.0	-1.0
chr22	39248236	39248416	ENSG00000284633.1|AL031590.1|PABPN1|PABPN1	916	+	4.267134	1.0742476	-1.0	-1.0
chr22	39522147	39522312	ENSG00000128272.14|ATF4|PABPN1|PABPN1	926	+	3.6546285	1.1316116	-1.0	-1.0
chr22	39522327	39522547	ENSG00000128272.14|ATF4|PABPN1|PABPN1	936	+	2.8392236	1.1941518	-1.0	-1.0
chr22	39521892	39522087	ENSG00000128272.14|ATF4|PABPN1|PABPN1	947	+	2.830665	1.2750789	-1.0	-1.0
chr22	40409721	40409941	ENSG00000284431.1|AL022238.4|PABPN1|PABPN1	938	+	6.182241	1.2042227	-1.0	-1.0
chr22	40409233	40409368	ENSG00000284431.1|AL022238.4|PABPN1|PABPN1	913	+	6.0180883	1.0581179	-1.0	-1.0
chr22	40409233	40409368	ENSG00000100359.20|SGSM3|PABPN1|PABPN1	912	+	6.0180883	1.0560492	-1.0	-1.0
chr22	40409719	40409944	ENSG00000100359.20|SGSM3|PABPN1|PABPN1	937	+	6.1784534	1.1979921	-1.0	-1.0
chr22	41245915	41246080	ENSG00000100401.19|RANGAP1|PABPN1|PABPN1	962	-	6.357937	1.4223188	-1.0	-1.0
chr22	41252871	41252986	ENSG00000100401.19|RANGAP1|PABPN1|PABPN1	963	-	4.9791536	1.4374009	-1.0	-1.0
chr22	41249728	41249817	ENSG00000100401.19|RANGAP1|PABPN1|PABPN1	901	-	3.9491048	1.0032462	-1.0	-1.0
chr22	41245785	41245895	ENSG00000100401.19|RANGAP1|PABPN1|PABPN1	930	-	6.1091986	1.157805	-1.0	-1.0
chr22	41258002	41258106	ENSG00000100401.19|RANGAP1|PABPN1|PABPN1	928	-	6.162285	1.1413144	-1.0	-1.0
chr22	41256710	41256824	ENSG00000100401.19|RANGAP1|PABPN1|PABPN1	959	-	6.315402	1.3887302	-1.0	-1.0
chr22	41246475	41246670	ENSG00000100401.19|RANGAP1|PABPN1|PABPN1	930	-	6.137152	1.1555494	-1.0	-1.0
chr22	41254307	41254417	ENSG00000100401.19|RANGAP1|PABPN1|PABPN1	906	-	6.022892	1.0259335	-1.0	-1.0
chr22	41246150	41246255	ENSG00000100401.19|RANGAP1|PABPN1|PABPN1	909	-	6.0036755	1.0397196	-1.0	-1.0
chr22	41598547	41598652	ENSG00000100418.7|DESI1|PABPN1|PABPN1	912	-	4.0315666	1.0565976	-1.0	-1.0
chr22	41906699	41906824	ENSG00000198911.11|SREBF2|PABPN1|PABPN1	912	+	4.0148516	1.0537978	-1.0	-1.0
chr22	41905699	41905829	ENSG00000198911.11|SREBF2|PABPN1|PABPN1	934	+	3.059232	1.1780216	-1.0	-1.0
chr22	45340515	45340680	ENSG00000100376.11|FAM118A|PABPN1|PABPN1	915	+	5.7043896	1.0688119	-1.0	-1.0
chr22	45341485	45341610	ENSG00000100376.11|FAM118A|PABPN1|PABPN1	954	+	6.287609	1.3400917	-1.0	-1.0
chr22	45341730	45341940	ENSG00000100376.11|FAM118A|PABPN1|PABPN1	943	+	3.4471543	1.2450906	-1.0	-1.0
chr22	46293650	46293960	ENSG00000075234.16|TTC38|PABPN1|PABPN1	936	+	5.290092	1.1957288	-1.0	-1.0
chr22	46293265	46293440	ENSG00000075234.16|TTC38|PABPN1|PABPN1	952	+	4.7692747	1.3211358	-1.0	-1.0
chr22	46357084	46357189	ENSG00000100416.12|TRMU|PABPN1|PABPN1	907	+	5.976452	1.0321784	-1.0	-1.0
chr22	46356759	46356939	ENSG00000100416.12|TRMU|PABPN1|PABPN1	910	+	6.008239	1.0466417	-1.0	-1.0
chr22	46684525	46684630	ENSG00000100422.13|CERK|PABPN1|PABPN1	913	-	6.0591908	1.0626986	-1.0	-1.0
chr22	49773987	49774187	ENSG00000100425.18|BRD1|PABPN1|PABPN1	959	-	3.6668546	1.39025	-1.0	-1.0
chr22	49963614	49963779	ENSG00000198355.4|PIM3|PABPN1|PABPN1	923	+	3.5247438	1.1107136	-1.0	-1.0
chr22	49962939	49963094	ENSG00000198355.4|PIM3|PABPN1|PABPN1	960	+	4.9191985	1.3950783	-1.0	-1.0
chr22	50216971	50217128	ENSG00000073169.13|SELENOO|PABPN1|PABPN1	976	+	6.640851	1.6240005	-1.0	-1.0
chr22	50215716	50215831	ENSG00000073169.13|SELENOO|PABPN1|PABPN1	922	+	6.110308	1.1077807	-1.0	-1.0
chr22	50217224	50217419	ENSG00000073169.13|SELENOO|PABPN1|PABPN1	948	+	6.1012316	1.2820951	-1.0	-1.0
chr22	50217429	50217564	ENSG00000073169.13|SELENOO|PABPN1|PABPN1	920	+	6.103932	1.0979027	-1.0	-1.0
chr22	50217917	50218397	ENSG00000128159.11|TUBGCP6|PABPN1|PABPN1	970	-	4.670076	1.5175717	-1.0	-1.0
chr22	50218487	50218620	ENSG00000128159.11|TUBGCP6|PABPN1|PABPN1	952	-	4.237336	1.3199109	-1.0	-1.0
chr22	50218757	50218892	ENSG00000128159.11|TUBGCP6|PABPN1|PABPN1	920	-	3.5902562	1.098749	-1.0	-1.0
chr22	50219956	50220061	ENSG00000128159.11|TUBGCP6|PABPN1|PABPN1	911	-	6.0047436	1.0523694	-1.0	-1.0
chr22	50219287	50219482	ENSG00000128159.11|TUBGCP6|PABPN1|PABPN1	947	-	4.688758	1.2785147	-1.0	-1.0
chr22	50219627	50219791	ENSG00000128159.11|TUBGCP6|PABPN1|PABPN1	929	-	5.0954037	1.1471069	-1.0	-1.0
chr22	50219067	50219209	ENSG00000128159.11|TUBGCP6|PABPN1|PABPN1	967	-	4.9559646	1.4775975	-1.0	-1.0
chr22	50245919	50246092	ENSG00000100429.17|HDAC10|PABPN1|PABPN1	972	-	5.4659505	1.5589974	-1.0	-1.0
chr22	50246842	50246952	ENSG00000100429.17|HDAC10|PABPN1|PABPN1	910	-	6.0215206	1.0478822	-1.0	-1.0
chr22	50251125	50251245	ENSG00000100429.17|HDAC10|PABPN1|PABPN1	904	-	5.9481597	1.019436	-1.0	-1.0
chr22	50245674	50245874	ENSG00000100429.17|HDAC10|PABPN1|PABPN1	966	-	5.719318	1.4638397	-1.0	-1.0
chr22	50245919	50246092	ENSG00000188130.13|MAPK12|PABPN1|PABPN1	972	-	5.4659505	1.55864	-1.0	-1.0
chr22	50251127	50251242	ENSG00000188130.13|MAPK12|PABPN1|PABPN1	902	-	5.9481597	1.0098268	-1.0	-1.0
chr22	50245736	50245876	ENSG00000188130.13|MAPK12|PABPN1|PABPN1	966	-	6.4715137	1.4726422	-1.0	-1.0
chr22	50278434	50278599	ENSG00000196576.14|PLXNB2|PABPN1|PABPN1	938	-	3.5592673	1.2085083	-1.0	-1.0
chr22	50278869	50278969	ENSG00000196576.14|PLXNB2|PABPN1|PABPN1	901	-	2.4466164	1.0042038	-1.0	-1.0
chr22	50275063	50275318	ENSG00000196576.14|PLXNB2|PABPN1|PABPN1	936	-	4.7229524	1.19202	-1.0	-1.0
chr22	50275693	50275793	ENSG00000196576.14|PLXNB2|PABPN1|PABPN1	921	-	4.071095	1.100317	-1.0	-1.0
chr22	50279664	50279764	ENSG00000196576.14|PLXNB2|PABPN1|PABPN1	907	-	2.8389325	1.0310603	-1.0	-1.0
chr22	50422253	50422380	ENSG00000100239.15|PPP6R2|PABPN1|PABPN1	973	+	3.677028	1.564021	-1.0	-1.0
chr22	50444678	50444998	ENSG00000100239.15|PPP6R2|PABPN1|PABPN1	974	+	5.1129165	1.5852202	-1.0	-1.0
chr22	50388420	50388530	ENSG00000100239.15|PPP6R2|PABPN1|PABPN1	906	+	6.040381	1.0256581	-1.0	-1.0
chr22	50438598	50438762	ENSG00000100239.15|PPP6R2|PABPN1|PABPN1	970	+	3.5110073	1.5254394	-1.0	-1.0
chr22	50438173	50438293	ENSG00000100239.15|PPP6R2|PABPN1|PABPN1	920	+	2.7444284	1.0979316	-1.0	-1.0
chr22	50440800	50441074	ENSG00000100239.15|PPP6R2|PABPN1|PABPN1	992	+	3.809187	2.112256	-1.0	-1.0
chr22	50414551	50414676	ENSG00000100239.15|PPP6R2|PABPN1|PABPN1	928	+	2.5576572	1.1402688	-1.0	-1.0
chr22	50419345	50419445	ENSG00000100239.15|PPP6R2|PABPN1|PABPN1	902	+	2.2848659	1.0105554	-1.0	-1.0
chr22	50434965	50435081	ENSG00000100239.15|PPP6R2|PABPN1|PABPN1	975	+	3.6566365	1.6093674	-1.0	-1.0
chr22	50439697	50440049	ENSG00000100239.15|PPP6R2|PABPN1|PABPN1	975	+	4.0947943	1.6078762	-1.0	-1.0
chr22	50443766	50444117	ENSG00000100239.15|PPP6R2|PABPN1|PABPN1	976	+	3.40067	1.6272265	-1.0	-1.0
chr22	50446864	50447114	ENSG00000100241.20|SBF1|PABPN1|PABPN1	965	-	5.4215603	1.459198	-1.0	-1.0
chr22	50460271	50460386	ENSG00000100241.20|SBF1|PABPN1|PABPN1	921	-	4.109319	1.1046686	-1.0	-1.0
chr22	50448232	50448332	ENSG00000100241.20|SBF1|PABPN1|PABPN1	901	-	2.977129	1.0057425	-1.0	-1.0
chr22	50455223	50455393	ENSG00000100241.20|SBF1|PABPN1|PABPN1	949	-	3.9192672	1.2967075	-1.0	-1.0
chr22	50447321	50447609	ENSG00000100241.20|SBF1|PABPN1|PABPN1	985	-	6.4365253	1.8338208	-1.0	-1.0
chr22	50448542	50448650	ENSG00000100241.20|SBF1|PABPN1|PABPN1	952	-	3.151803	1.3212415	-1.0	-1.0
chr22	50456220	50456385	ENSG00000100241.20|SBF1|PABPN1|PABPN1	939	-	4.5633845	1.2135893	-1.0	-1.0
chr22	50454511	50454706	ENSG00000100241.20|SBF1|PABPN1|PABPN1	931	-	3.4136493	1.1589587	-1.0	-1.0
chr22	50455020	50455120	ENSG00000100241.20|SBF1|PABPN1|PABPN1	904	-	2.8389325	1.0188913	-1.0	-1.0
chr22	50454838	50454943	ENSG00000100241.20|SBF1|PABPN1|PABPN1	904	-	2.8041196	1.0185149	-1.0	-1.0
chr22	50504339	50504459	ENSG00000100258.17|LMF2|PABPN1|PABPN1	937	-	6.1756415	1.2025945	-1.0	-1.0
chr22	50503288	50503388	ENSG00000100258.17|LMF2|PABPN1|PABPN1	911	-	4.0315666	1.0483764	-1.0	-1.0
chr22	50522820	50522922	ENSG00000025770.18|NCAPH2|PABPN1|PABPN1	999	+	8.14957	2.9301019	-1.0	-1.0
chr22	50508215	50508350	ENSG00000025770.18|NCAPH2|PABPN1|PABPN1	947	+	4.6497426	1.2775416	-1.0	-1.0
chr22	50521542	50521609	ENSG00000025770.18|NCAPH2|PABPN1|PABPN1	957	+	6.3043036	1.3682389	-1.0	-1.0
chr22	50522342	50522418	ENSG00000025770.18|NCAPH2|PABPN1|PABPN1	968	+	6.5137563	1.4943259	-1.0	-1.0
chr22	50523016	50523391	ENSG00000025770.18|NCAPH2|PABPN1|PABPN1	989	+	6.062884	1.946224	-1.0	-1.0
chr22	50521740	50521848	ENSG00000025770.18|NCAPH2|PABPN1|PABPN1	995	+	7.3910265	2.3043277	-1.0	-1.0
chr22	50518132	50518278	ENSG00000025770.18|NCAPH2|PABPN1|PABPN1	961	+	4.4477143	1.4069297	-1.0	-1.0
chr22	50522497	50522569	ENSG00000025770.18|NCAPH2|PABPN1|PABPN1	979	+	6.796155	1.6707495	-1.0	-1.0
chr22	50518648	50518732	ENSG00000025770.18|NCAPH2|PABPN1|PABPN1	955	+	4.7923765	1.3436553	-1.0	-1.0
chr22	50520929	50521034	ENSG00000025770.18|NCAPH2|PABPN1|PABPN1	919	+	6.135191	1.0922079	-1.0	-1.0
chr22	50516446	50516548	ENSG00000025770.18|NCAPH2|PABPN1|PABPN1	970	+	6.4929085	1.5204694	-1.0	-1.0
chr22	50522180	50522251	ENSG00000025770.18|NCAPH2|PABPN1|PABPN1	906	+	4.0710945	1.0267494	-1.0	-1.0
chr22	50517426	50517482	ENSG00000025770.18|NCAPH2|PABPN1|PABPN1	918	+	4.109569	1.0836016	-1.0	-1.0
chr22	50576034	50576112	ENSG00000205560.12|CPT1B|PABPN1|PABPN1	909	-	6.004743	1.043132	-1.0	-1.0
chr22	50576227	50576335	ENSG00000205560.12|CPT1B|PABPN1|PABPN1	908	-	6.022892	1.0345882	-1.0	-1.0
chr22	50571997	50572117	ENSG00000205560.12|CPT1B|PABPN1|PABPN1	955	-	6.2968693	1.349864	-1.0	-1.0
chr22	50569575	50569668	ENSG00000205560.12|CPT1B|PABPN1|PABPN1	986	-	6.858892	1.8415616	-1.0	-1.0
chr22	50570890	50571000	ENSG00000205560.12|CPT1B|PABPN1|PABPN1	934	-	6.141843	1.1827714	-1.0	-1.0
chr22	50571427	50571539	ENSG00000205560.12|CPT1B|PABPN1|PABPN1	907	-	4.070567	1.0315729	-1.0	-1.0
chr22	50572202	50572308	ENSG00000205560.12|CPT1B|PABPN1|PABPN1	964	-	3.5618556	1.4473218	-1.0	-1.0
chr22	50574334	50574419	ENSG00000205560.12|CPT1B|PABPN1|PABPN1	958	-	6.3043036	1.3760041	-1.0	-1.0
chr22	50573519	50573715	ENSG00000205560.12|CPT1B|PABPN1|PABPN1	977	-	6.627299	1.6414884	-1.0	-1.0
chr22	50572879	50573039	ENSG00000205560.12|CPT1B|PABPN1|PABPN1	916	-	3.8072608	1.0753486	-1.0	-1.0
chr22	50570302	50570406	ENSG00000205560.12|CPT1B|PABPN1|PABPN1	907	-	3.9700148	1.0293059	-1.0	-1.0
chr22	50576034	50576112	ENSG00000254413.8|CHKB-CPT1B|PABPN1|PABPN1	911	-	6.004743	1.0481855	-1.0	-1.0
chr22	50576227	50576335	ENSG00000254413.8|CHKB-CPT1B|PABPN1|PABPN1	909	-	6.022892	1.0423472	-1.0	-1.0
chr22	50571419	50571534	ENSG00000254413.8|CHKB-CPT1B|PABPN1|PABPN1	902	-	4.0612125	1.0095783	-1.0	-1.0
chr22	50579726	50579830	ENSG00000254413.8|CHKB-CPT1B|PABPN1|PABPN1	964	-	4.548074	1.4463658	-1.0	-1.0
chr22	50569575	50569668	ENSG00000254413.8|CHKB-CPT1B|PABPN1|PABPN1	986	-	6.858892	1.8412024	-1.0	-1.0
chr22	50570890	50571000	ENSG00000254413.8|CHKB-CPT1B|PABPN1|PABPN1	935	-	6.141843	1.1849474	-1.0	-1.0
chr22	50578548	50578653	ENSG00000254413.8|CHKB-CPT1B|PABPN1|PABPN1	962	-	6.370232	1.4250557	-1.0	-1.0
chr22	50579060	50579250	ENSG00000254413.8|CHKB-CPT1B|PABPN1|PABPN1	939	-	3.669563	1.2114029	-1.0	-1.0
chr22	50572005	50572122	ENSG00000254413.8|CHKB-CPT1B|PABPN1|PABPN1	969	-	6.480324	1.515131	-1.0	-1.0
chr22	50572202	50572308	ENSG00000254413.8|CHKB-CPT1B|PABPN1|PABPN1	964	-	3.5618556	1.4466354	-1.0	-1.0
chr22	50579425	50579507	ENSG00000254413.8|CHKB-CPT1B|PABPN1|PABPN1	959	-	3.8158453	1.382316	-1.0	-1.0
chr22	50574334	50574419	ENSG00000254413.8|CHKB-CPT1B|PABPN1|PABPN1	958	-	6.3043036	1.3760041	-1.0	-1.0
chr22	50573519	50573715	ENSG00000254413.8|CHKB-CPT1B|PABPN1|PABPN1	977	-	6.627299	1.6403446	-1.0	-1.0
chr22	50572879	50573039	ENSG00000254413.8|CHKB-CPT1B|PABPN1|PABPN1	916	-	3.8072608	1.0761721	-1.0	-1.0
chr22	50570302	50570406	ENSG00000254413.8|CHKB-CPT1B|PABPN1|PABPN1	907	-	3.9700148	1.0293059	-1.0	-1.0
chr22	50579726	50579881	ENSG00000100288.19|CHKB|PABPN1|PABPN1	942	-	4.262453	1.2372968	-1.0	-1.0
chr22	50579425	50579507	ENSG00000100288.19|CHKB|PABPN1|PABPN1	958	-	3.8158453	1.3813484	-1.0	-1.0
chr22	50579063	50579255	ENSG00000100288.19|CHKB|PABPN1|PABPN1	937	-	3.6405659	1.203476	-1.0	-1.0
chr22	50580579	50580709	ENSG00000100288.19|CHKB|PABPN1|PABPN1	942	-	5.886774	1.239539	-1.0	-1.0
chr22	50733010	50733115	ENSG00000251322.7|SHANK3|PABPN1|PABPN1	903	+	5.9481597	1.0137585	-1.0	-1.0
chr3	8619709	8620009	ENSG00000125046.14|SSUH2|PABPN1|PABPN1	973	-	6.5115337	1.568727	-1.0	-1.0
chr3	8630804	8630924	ENSG00000125046.14|SSUH2|PABPN1|PABPN1	950	-	3.5856538	1.3048608	-1.0	-1.0
chr3	8623503	8623656	ENSG00000125046.14|SSUH2|PABPN1|PABPN1	992	-	6.999027	2.1232545	-1.0	-1.0
chr3	8627668	8627778	ENSG00000125046.14|SSUH2|PABPN1|PABPN1	935	-	4.307776	1.1864071	-1.0	-1.0
chr3	9476287	9476412	ENSG00000168137.15|SETD5|PABPN1|PABPN1	917	+	6.06692	1.0796762	-1.0	-1.0
chr3	9477602	9477947	ENSG00000168137.15|SETD5|PABPN1|PABPN1	970	+	4.794477	1.5192914	-1.0	-1.0
chr3	9476952	9477207	ENSG00000168137.15|SETD5|PABPN1|PABPN1	944	+	4.668136	1.2496773	-1.0	-1.0
chr3	9477957	9478112	ENSG00000168137.15|SETD5|PABPN1|PABPN1	926	+	4.127969	1.1303718	-1.0	-1.0
chr3	9834800	9834950	ENSG00000214021.15|TTLL3|PABPN1|PABPN1	913	+	3.3424392	1.0591812	-1.0	-1.0
chr3	9827106	9827206	ENSG00000214021.15|TTLL3|PABPN1|PABPN1	901	+	5.9481597	1.0044032	-1.0	-1.0
chr3	9835010	9835305	ENSG00000214021.15|TTLL3|PABPN1|PABPN1	949	+	4.0689063	1.2904953	-1.0	-1.0
chr3	9829288	9829395	ENSG00000214021.15|TTLL3|PABPN1|PABPN1	916	+	4.0315666	1.0767094	-1.0	-1.0
chr3	9820564	9820679	ENSG00000214021.15|TTLL3|PABPN1|PABPN1	914	+	6.031472	1.0630708	-1.0	-1.0
chr3	9828918	9829128	ENSG00000214021.15|TTLL3|PABPN1|PABPN1	959	+	5.663587	1.3843702	-1.0	-1.0
chr3	9825825	9825948	ENSG00000214021.15|TTLL3|PABPN1|PABPN1	921	+	3.4462943	1.1017833	-1.0	-1.0
chr3	9834800	9834950	ENSG00000250151.9|ARPC4-TTLL3|PABPN1|PABPN1	913	+	3.3424392	1.0593468	-1.0	-1.0
chr3	9835010	9835305	ENSG00000250151.9|ARPC4-TTLL3|PABPN1|PABPN1	949	+	4.0689063	1.2905635	-1.0	-1.0
chr3	9828959	9829124	ENSG00000250151.9|ARPC4-TTLL3|PABPN1|PABPN1	959	+	5.231989	1.3874774	-1.0	-1.0
chr3	9820565	9820680	ENSG00000250151.9|ARPC4-TTLL3|PABPN1|PABPN1	914	+	6.031967	1.0671448	-1.0	-1.0
chr3	9825829	9825948	ENSG00000250151.9|ARPC4-TTLL3|PABPN1|PABPN1	922	+	3.4585109	1.108379	-1.0	-1.0
chr3	9829289	9829395	ENSG00000250151.9|ARPC4-TTLL3|PABPN1|PABPN1	918	+	4.0447426	1.0836192	-1.0	-1.0
chr3	9915295	9915430	ENSG00000163701.18|IL17RE|PABPN1|PABPN1	936	+	5.1323285	1.1970433	-1.0	-1.0
chr3	9916080	9916265	ENSG00000163701.18|IL17RE|PABPN1|PABPN1	974	+	5.8444724	1.5865803	-1.0	-1.0
chr3	9914678	9914777	ENSG00000163701.18|IL17RE|PABPN1|PABPN1	936	+	4.2191935	1.1924849	-1.0	-1.0
chr3	9915700	9915840	ENSG00000163701.18|IL17RE|PABPN1|PABPN1	909	+	6.0269017	1.041362	-1.0	-1.0
chr3	9928384	9928486	ENSG00000163702.18|IL17RC|PABPN1|PABPN1	912	+	6.031967	1.0566343	-1.0	-1.0
chr3	9932607	9932712	ENSG00000163702.18|IL17RC|PABPN1|PABPN1	911	+	6.0036755	1.053046	-1.0	-1.0
chr3	9944389	9944529	ENSG00000163703.17|CRELD1|PABPN1|PABPN1	925	+	4.360236	1.1244237	-1.0	-1.0
chr3	9944589	9944919	ENSG00000163703.17|CRELD1|PABPN1|PABPN1	929	+	4.395869	1.1498064	-1.0	-1.0
chr3	10305032	10305142	ENSG00000157020.17|SEC13|PABPN1|PABPN1	910	-	3.9905322	1.0437067	-1.0	-1.0
chr3	13317054	13317339	ENSG00000132182.11|NUP210|PABPN1|PABPN1	957	-	3.6828094	1.367074	-1.0	-1.0
chr3	13322217	13322337	ENSG00000132182.11|NUP210|PABPN1|PABPN1	924	-	3.3170629	1.1165068	-1.0	-1.0
chr3	13341767	13341883	ENSG00000132182.11|NUP210|PABPN1|PABPN1	947	-	4.318663	1.2795222	-1.0	-1.0
chr3	13316544	13316939	ENSG00000132182.11|NUP210|PABPN1|PABPN1	950	-	4.5526433	1.3014629	-1.0	-1.0
chr3	13321584	13321824	ENSG00000132182.11|NUP210|PABPN1|PABPN1	954	-	6.188128	1.3396566	-1.0	-1.0
chr3	13327216	13327406	ENSG00000132182.11|NUP210|PABPN1|PABPN1	969	-	6.071499	1.5059645	-1.0	-1.0
chr3	13339918	13340023	ENSG00000132182.11|NUP210|PABPN1|PABPN1	908	-	3.3693569	1.0356417	-1.0	-1.0
chr3	15042789	15042889	ENSG00000131368.7|MRPS25|PABPN1|PABPN1	921	-	6.1622844	1.1045759	-1.0	-1.0
chr3	32833112	32833302	ENSG00000206557.5|TRIM71|PABPN1|PABPN1	939	+	4.720809	1.21794	-1.0	-1.0
chr3	32833012	32833112	ENSG00000206557.5|TRIM71|PABPN1|PABPN1	903	+	5.9481597	1.0137414	-1.0	-1.0
chr3	33388515	33388615	ENSG00000153560.11|UBP1|PABPN1|PABPN1	904	-	3.9909248	1.0197421	-1.0	-1.0
chr3	33389840	33389975	ENSG00000153560.11|UBP1|PABPN1|PABPN1	931	-	4.9027615	1.1634381	-1.0	-1.0
chr3	38126560	38126665	ENSG00000060971.17|ACAA1|PABPN1|PABPN1	913	-	2.883337	1.0621403	-1.0	-1.0
chr3	38125584	38125710	ENSG00000060971.17|ACAA1|PABPN1|PABPN1	914	-	2.5454965	1.0638413	-1.0	-1.0
chr3	38122799	38123169	ENSG00000060971.17|ACAA1|PABPN1|PABPN1	942	-	3.215774	1.2398568	-1.0	-1.0
chr3	39096303	39096503	ENSG00000114742.13|WDR48|PABPN1|PABPN1	950	+	4.469531	1.2986295	-1.0	-1.0
chr3	41239912	41240107	ENSG00000168036.16|CTNNB1|PABPN1|PABPN1	935	+	3.221454	1.1901944	-1.0	-1.0
chr3	42647122	42647222	ENSG00000114857.17|NKTR|PABPN1|PABPN1	918	+	6.059191	1.0843816	-1.0	-1.0
chr3	42647592	42647787	ENSG00000114857.17|NKTR|PABPN1|PABPN1	956	+	6.3315268	1.3577499	-1.0	-1.0
chr3	42648202	42648472	ENSG00000114857.17|NKTR|PABPN1|PABPN1	946	+	5.131906	1.2700627	-1.0	-1.0
chr3	42637427	42637527	ENSG00000114857.17|NKTR|PABPN1|PABPN1	911	+	6.004743	1.0516576	-1.0	-1.0
chr3	42646897	42647087	ENSG00000114857.17|NKTR|PABPN1|PABPN1	936	+	3.5618627	1.1911474	-1.0	-1.0
chr3	47007515	47007680	ENSG00000160796.16|NBEAL2|PABPN1|PABPN1	916	+	6.0572076	1.0734648	-1.0	-1.0
chr3	47008302	47008441	ENSG00000160796.16|NBEAL2|PABPN1|PABPN1	936	+	6.1590075	1.191142	-1.0	-1.0
chr3	47007767	47007937	ENSG00000160796.16|NBEAL2|PABPN1|PABPN1	932	+	6.1517673	1.1675707	-1.0	-1.0
chr3	47009218	47009423	ENSG00000160796.16|NBEAL2|PABPN1|PABPN1	950	+	4.7299004	1.2972269	-1.0	-1.0
chr3	47008988	47009127	ENSG00000160796.16|NBEAL2|PABPN1|PABPN1	976	+	6.6716647	1.6216078	-1.0	-1.0
chr3	47008524	47008668	ENSG00000160796.16|NBEAL2|PABPN1|PABPN1	924	+	6.1036997	1.116361	-1.0	-1.0
chr3	47413180	47413325	ENSG00000076201.14|PTPN23|PABPN1|PABPN1	942	+	6.1848454	1.2345856	-1.0	-1.0
chr3	47414179	47414304	ENSG00000114650.18|SCAP|PABPN1|PABPN1	944	-	6.19424	1.2517792	-1.0	-1.0
chr3	47851869	47851974	ENSG00000047849.21|MAP4|PABPN1|PABPN1	911	-	6.0036755	1.051582	-1.0	-1.0
chr3	47850884	47850984	ENSG00000047849.21|MAP4|PABPN1|PABPN1	902	-	6.0047426	1.0103765	-1.0	-1.0
chr3	48421688	48421798	ENSG00000164050.12|PLXNB1|PABPN1|PABPN1	901	-	3.9491048	1.0048933	-1.0	-1.0
chr3	48409904	48410077	ENSG00000164050.12|PLXNB1|PABPN1|PABPN1	995	-	3.3478591	2.344232	-1.0	-1.0
chr3	48407021	48407091	ENSG00000164050.12|PLXNB1|PABPN1|PABPN1	984	-	3.9491136	1.785827	-1.0	-1.0
chr3	48429292	48429417	ENSG00000164050.12|PLXNB1|PABPN1|PABPN1	908	-	5.9858823	1.0379807	-1.0	-1.0
chr3	48418213	48418313	ENSG00000164050.12|PLXNB1|PABPN1|PABPN1	901	-	2.4466164	1.0030382	-1.0	-1.0
chr3	48415175	48415280	ENSG00000164050.12|PLXNB1|PABPN1|PABPN1	926	-	3.0212064	1.1335084	-1.0	-1.0
chr3	48410295	48410380	ENSG00000164050.12|PLXNB1|PABPN1|PABPN1	994	-	3.8526073	2.2135417	-1.0	-1.0
chr3	48418448	48418542	ENSG00000164050.12|PLXNB1|PABPN1|PABPN1	928	-	3.0711057	1.1436285	-1.0	-1.0
chr3	48409328	48409543	ENSG00000164050.12|PLXNB1|PABPN1|PABPN1	983	-	3.7820942	1.7795099	-1.0	-1.0
chr3	48406737	48406898	ENSG00000164050.12|PLXNB1|PABPN1|PABPN1	993	-	4.1860805	2.1490262	-1.0	-1.0
chr3	48409543	48409731	ENSG00000164050.12|PLXNB1|PABPN1|PABPN1	982	-	2.7026563	1.7530702	-1.0	-1.0
chr3	48410454	48410594	ENSG00000164050.12|PLXNB1|PABPN1|PABPN1	959	-	2.440717	1.3883613	-1.0	-1.0
chr3	48412741	48412959	ENSG00000164050.12|PLXNB1|PABPN1|PABPN1	954	-	3.1649115	1.3375262	-1.0	-1.0
chr3	48418926	48419039	ENSG00000164050.12|PLXNB1|PABPN1|PABPN1	912	-	2.4725528	1.0530965	-1.0	-1.0
chr3	48403853	48404590	ENSG00000164050.12|PLXNB1|PABPN1|PABPN1	991	-	3.880237	2.0535622	-1.0	-1.0
chr3	48412152	48412304	ENSG00000164050.12|PLXNB1|PABPN1|PABPN1	931	-	4.603569	1.1629581	-1.0	-1.0
chr3	48412441	48412620	ENSG00000164050.12|PLXNB1|PABPN1|PABPN1	971	-	3.3553195	1.535844	-1.0	-1.0
chr3	48411862	48412052	ENSG00000164050.12|PLXNB1|PABPN1|PABPN1	971	-	2.796091	1.5334342	-1.0	-1.0
chr3	48415587	48415759	ENSG00000164050.12|PLXNB1|PABPN1|PABPN1	942	-	4.5614753	1.2350435	-1.0	-1.0
chr3	48413858	48413958	ENSG00000164050.12|PLXNB1|PABPN1|PABPN1	901	-	5.9481597	1.0046084	-1.0	-1.0
chr3	48413588	48413848	ENSG00000164050.12|PLXNB1|PABPN1|PABPN1	944	-	3.0397835	1.2542198	-1.0	-1.0
chr3	48413068	48413223	ENSG00000164050.12|PLXNB1|PABPN1|PABPN1	958	-	3.2798784	1.3816648	-1.0	-1.0
chr3	48406495	48406722	ENSG00000164050.12|PLXNB1|PABPN1|PABPN1	969	-	4.3066435	1.5050077	-1.0	-1.0
chr3	48405723	48405893	ENSG00000164050.12|PLXNB1|PABPN1|PABPN1	995	-	3.4764812	2.2776427	-1.0	-1.0
chr3	48410789	48411036	ENSG00000164050.12|PLXNB1|PABPN1|PABPN1	941	-	3.1968215	1.2278262	-1.0	-1.0
chr3	48517788	48518143	ENSG00000114268.11|PFKFB4|PABPN1|PABPN1	987	-	4.529646	1.89752	-1.0	-1.0
chr3	48519143	48519438	ENSG00000114268.11|PFKFB4|PABPN1|PABPN1	923	-	3.5207918	1.1109455	-1.0	-1.0
chr3	48519438	48519538	ENSG00000114268.11|PFKFB4|PABPN1|PABPN1	904	-	5.9481597	1.0193943	-1.0	-1.0
chr3	48518443	48518618	ENSG00000114268.11|PFKFB4|PABPN1|PABPN1	947	-	4.2224164	1.2723835	-1.0	-1.0
chr3	48518638	48519118	ENSG00000114268.11|PFKFB4|PABPN1|PABPN1	949	-	4.1221514	1.2946178	-1.0	-1.0
chr3	48518163	48518423	ENSG00000114268.11|PFKFB4|PABPN1|PABPN1	978	-	5.538928	1.6674727	-1.0	-1.0
chr3	48566659	48566809	ENSG00000114270.17|COL7A1|PABPN1|PABPN1	968	-	5.1787477	1.4978904	-1.0	-1.0
chr3	48567697	48567763	ENSG00000114270.17|COL7A1|PABPN1|PABPN1	989	-	7.05919	1.9398688	-1.0	-1.0
chr3	48569591	48569648	ENSG00000114270.17|COL7A1|PABPN1|PABPN1	960	-	6.391766	1.4028797	-1.0	-1.0
chr3	48566266	48566315	ENSG00000114270.17|COL7A1|PABPN1|PABPN1	975	-	4.792378	1.5949588	-1.0	-1.0
chr3	48566844	48567079	ENSG00000114270.17|COL7A1|PABPN1|PABPN1	984	-	6.8785644	1.7844756	-1.0	-1.0
chr3	48567079	48567274	ENSG00000114270.17|COL7A1|PABPN1|PABPN1	982	-	6.801482	1.7560921	-1.0	-1.0
chr3	48565409	48565496	ENSG00000114270.17|COL7A1|PABPN1|PABPN1	997	-	5.668994	2.5195189	-1.0	-1.0
chr3	48567837	48567891	ENSG00000114270.17|COL7A1|PABPN1|PABPN1	997	-	5.681818	2.5593553	-1.0	-1.0
chr3	48564782	48565019	ENSG00000114270.17|COL7A1|PABPN1|PABPN1	999	-	7.8604145	3.0012498	-1.0	-1.0
chr3	48570213	48570388	ENSG00000114270.17|COL7A1|PABPN1|PABPN1	923	-	3.8460474	1.1151413	-1.0	-1.0
chr3	48570865	48570968	ENSG00000114270.17|COL7A1|PABPN1|PABPN1	925	-	4.201381	1.1269906	-1.0	-1.0
chr3	48570638	48570710	ENSG00000114270.17|COL7A1|PABPN1|PABPN1	924	-	4.219193	1.1187456	-1.0	-1.0
chr3	48568089	48568189	ENSG00000114270.17|COL7A1|PABPN1|PABPN1	925	-	3.3210826	1.1256655	-1.0	-1.0
chr3	48567573	48567636	ENSG00000114270.17|COL7A1|PABPN1|PABPN1	999	-	7.9625115	3.1049027	-1.0	-1.0
chr3	48568783	48568855	ENSG00000114270.17|COL7A1|PABPN1|PABPN1	972	-	6.552231	1.5521607	-1.0	-1.0
chr3	48566509	48566563	ENSG00000114270.17|COL7A1|PABPN1|PABPN1	945	-	3.669004	1.2633139	-1.0	-1.0
chr3	48565108	48565268	ENSG00000114270.17|COL7A1|PABPN1|PABPN1	970	-	4.780469	1.5259435	-1.0	-1.0
chr3	48564112	48564467	ENSG00000114270.17|COL7A1|PABPN1|PABPN1	985	-	6.1191716	1.8248526	-1.0	-1.0
chr3	48569374	48569446	ENSG00000114270.17|COL7A1|PABPN1|PABPN1	990	-	7.111657	2.01849	-1.0	-1.0
chr3	48604272	48604382	ENSG00000010256.10|UQCRC1|PABPN1|PABPN1	921	-	6.093556	1.1022073	-1.0	-1.0
chr3	48600679	48600794	ENSG00000010256.10|UQCRC1|PABPN1|PABPN1	950	-	5.282002	1.3049704	-1.0	-1.0
chr3	48626875	48627060	ENSG00000225697.12|SLC26A6|PABPN1|PABPN1	955	-	2.1778681	1.3472419	-1.0	-1.0
chr3	48626237	48626354	ENSG00000225697.12|SLC26A6|PABPN1|PABPN1	955	-	3.527135	1.3451377	-1.0	-1.0
chr3	48625742	48626000	ENSG00000225697.12|SLC26A6|PABPN1|PABPN1	996	-	4.3635397	2.4240656	-1.0	-1.0
chr3	48626630	48626685	ENSG00000225697.12|SLC26A6|PABPN1|PABPN1	972	-	3.015459	1.5486457	-1.0	-1.0
chr3	48629836	48629978	ENSG00000225697.12|SLC26A6|PABPN1|PABPN1	933	-	2.4016335	1.1759084	-1.0	-1.0
chr3	48631586	48631796	ENSG00000225697.12|SLC26A6|PABPN1|PABPN1	960	-	4.47092	1.4026535	-1.0	-1.0
chr3	48627935	48628090	ENSG00000225697.12|SLC26A6|PABPN1|PABPN1	928	-	2.2150204	1.1445851	-1.0	-1.0
chr3	48630437	48630515	ENSG00000225697.12|SLC26A6|PABPN1|PABPN1	935	-	2.3615005	1.1847928	-1.0	-1.0
chr3	48627060	48627175	ENSG00000225697.12|SLC26A6|PABPN1|PABPN1	936	-	3.326762	1.1928146	-1.0	-1.0
chr3	48630961	48631181	ENSG00000225697.12|SLC26A6|PABPN1|PABPN1	974	-	3.276132	1.5817301	-1.0	-1.0
chr3	48637408	48637613	ENSG00000008300.16|CELSR3|PABPN1|PABPN1	954	-	5.237912	1.3336744	-1.0	-1.0
chr3	48636898	48637003	ENSG00000008300.16|CELSR3|PABPN1|PABPN1	913	-	6.031967	1.0582027	-1.0	-1.0
chr3	48694042	48694277	ENSG00000068745.14|IP6K2|PABPN1|PABPN1	932	-	4.255304	1.1661546	-1.0	-1.0
chr3	48970594	48970719	ENSG00000177479.19|ARIH2|PABPN1|PABPN1	929	+	6.093869	1.15115	-1.0	-1.0
chr3	49014869	49015929	ENSG00000178252.17|WDR6|PABPN1|PABPN1	989	+	5.190667	1.9432997	-1.0	-1.0
chr3	49014599	49014714	ENSG00000178252.17|WDR6|PABPN1|PABPN1	934	+	2.6150155	1.1819096	-1.0	-1.0
chr3	49024909	49025009	ENSG00000178035.11|IMPDH2|PABPN1|PABPN1	905	-	5.9481597	1.0205817	-1.0	-1.0
chr3	49098561	49098691	ENSG00000172053.17|QARS|PABPN1|PABPN1	923	-	3.4690747	1.1134983	-1.0	-1.0
chr3	49101619	49101705	ENSG00000172053.17|QARS|PABPN1|PABPN1	911	-	6.0591903	1.052897	-1.0	-1.0
chr3	49099509	49099639	ENSG00000172053.17|QARS|PABPN1|PABPN1	945	-	4.2969465	1.2583266	-1.0	-1.0
chr3	49098816	49098989	ENSG00000172053.17|QARS|PABPN1|PABPN1	970	-	5.5652804	1.5193305	-1.0	-1.0
chr3	49097991	49098296	ENSG00000172053.17|QARS|PABPN1|PABPN1	960	-	4.181271	1.3966182	-1.0	-1.0
chr3	49098406	49098526	ENSG00000172053.17|QARS|PABPN1|PABPN1	921	-	4.0856404	1.0998117	-1.0	-1.0
chr3	49103847	49104042	ENSG00000172053.17|QARS|PABPN1|PABPN1	975	-	6.593894	1.6008254	-1.0	-1.0
chr3	49099975	49100150	ENSG00000172053.17|QARS|PABPN1|PABPN1	941	-	4.141528	1.2261491	-1.0	-1.0
chr3	49102204	49102265	ENSG00000172053.17|QARS|PABPN1|PABPN1	956	-	6.2585	1.3538209	-1.0	-1.0
chr3	49121158	49121596	ENSG00000172037.13|LAMB2|PABPN1|PABPN1	978	-	4.362125	1.6616513	-1.0	-1.0
chr3	49121943	49122085	ENSG00000172037.13|LAMB2|PABPN1|PABPN1	965	-	2.8223467	1.461868	-1.0	-1.0
chr3	49121683	49121860	ENSG00000172037.13|LAMB2|PABPN1|PABPN1	997	-	4.9311695	2.5783257	-1.0	-1.0
chr3	49122267	49122467	ENSG00000172037.13|LAMB2|PABPN1|PABPN1	962	-	5.178385	1.4194115	-1.0	-1.0
chr3	49360254	49360354	ENSG00000067560.10|RHOA|PABPN1|PABPN1	911	-	3.9909248	1.0504491	-1.0	-1.0
chr3	49417216	49417466	ENSG00000283189.2|AC104452.1|PABPN1|PABPN1	920	-	6.0651574	1.095484	-1.0	-1.0
chr3	49417862	49417973	ENSG00000283189.2|AC104452.1|PABPN1|PABPN1	903	-	5.9481597	1.012807	-1.0	-1.0
chr3	49417219	49417464	ENSG00000145020.15|AMT|PABPN1|PABPN1	922	-	6.0818167	1.1062354	-1.0	-1.0
chr3	49417874	49417974	ENSG00000145020.15|AMT|PABPN1|PABPN1	904	-	5.9481597	1.0189104	-1.0	-1.0
chr3	49683039	49683164	ENSG00000164062.12|APEH|PABPN1|PABPN1	961	+	6.4193897	1.4036986	-1.0	-1.0
chr3	49682605	49682736	ENSG00000164062.12|APEH|PABPN1|PABPN1	948	+	6.237071	1.2848691	-1.0	-1.0
chr3	49681721	49681805	ENSG00000164062.12|APEH|PABPN1|PABPN1	956	+	4.476351	1.3545481	-1.0	-1.0
chr3	49682827	49682945	ENSG00000164062.12|APEH|PABPN1|PABPN1	915	+	3.4077039	1.068691	-1.0	-1.0
chr3	49678851	49678949	ENSG00000164062.12|APEH|PABPN1|PABPN1	920	+	4.071095	1.0995833	-1.0	-1.0
chr3	49687148	49687553	ENSG00000173531.15|MST1|PABPN1|PABPN1	970	-	2.687649	1.525491	-1.0	-1.0
chr3	49688519	49688769	ENSG00000173531.15|MST1|PABPN1|PABPN1	983	-	4.057977	1.7714777	-1.0	-1.0
chr3	49684313	49684448	ENSG00000173531.15|MST1|PABPN1|PABPN1	1000	-	4.0830145	3.6711895	-1.0	-1.0
chr3	49683946	49684189	ENSG00000173531.15|MST1|PABPN1|PABPN1	1000	-	5.516106	3.6241088	-1.0	-1.0
chr3	49686955	49687067	ENSG00000173531.15|MST1|PABPN1|PABPN1	915	-	2.1063464	1.0694346	-1.0	-1.0
chr3	49686610	49686805	ENSG00000173531.15|MST1|PABPN1|PABPN1	941	-	3.1021361	1.2318169	-1.0	-1.0
chr3	49684549	49685506	ENSG00000173531.15|MST1|PABPN1|PABPN1	1000	-	4.7382197	3.517663	-1.0	-1.0
chr3	49685595	49686550	ENSG00000173531.15|MST1|PABPN1|PABPN1	986	-	3.3981645	1.8610342	-1.0	-1.0
chr3	49684479	49684656	ENSG00000259970.1|AC099668.1|PABPN1|PABPN1	994	-	3.977338	2.2140083	-1.0	-1.0
chr3	49684737	49684977	ENSG00000259970.1|AC099668.1|PABPN1|PABPN1	1000	-	4.760848	3.4370418	-1.0	-1.0
chr3	49713463	49713587	ENSG00000164068.15|RNF123|PABPN1|PABPN1	936	+	6.134942	1.191018	-1.0	-1.0
chr3	49691424	49691509	ENSG00000164068.15|RNF123|PABPN1|PABPN1	964	+	6.4335866	1.44748	-1.0	-1.0
chr3	49700447	49700562	ENSG00000164068.15|RNF123|PABPN1|PABPN1	913	+	6.031967	1.0594181	-1.0	-1.0
chr3	49716101	49716177	ENSG00000164068.15|RNF123|PABPN1|PABPN1	965	+	4.6165285	1.461018	-1.0	-1.0
chr3	49713737	49713992	ENSG00000164068.15|RNF123|PABPN1|PABPN1	940	+	4.575466	1.2220122	-1.0	-1.0
chr3	49715536	49715714	ENSG00000164068.15|RNF123|PABPN1|PABPN1	934	+	3.450161	1.180991	-1.0	-1.0
chr3	49704649	49704774	ENSG00000164068.15|RNF123|PABPN1|PABPN1	930	+	2.996582	1.1551186	-1.0	-1.0
chr3	49716392	49716477	ENSG00000164068.15|RNF123|PABPN1|PABPN1	958	+	4.476351	1.3783786	-1.0	-1.0
chr3	49720799	49720909	ENSG00000164068.15|RNF123|PABPN1|PABPN1	941	+	3.9225543	1.2260104	-1.0	-1.0
chr3	49721319	49721469	ENSG00000164068.15|RNF123|PABPN1|PABPN1	926	+	4.1523614	1.1320758	-1.0	-1.0
chr3	49705029	49705154	ENSG00000164068.15|RNF123|PABPN1|PABPN1	941	+	6.16603	1.2322938	-1.0	-1.0
chr3	49720510	49720653	ENSG00000164068.15|RNF123|PABPN1|PABPN1	969	+	5.376757	1.5152165	-1.0	-1.0
chr3	49715821	49716043	ENSG00000164068.15|RNF123|PABPN1|PABPN1	960	+	4.1987123	1.4013959	-1.0	-1.0
chr3	50070454	50070552	ENSG00000004534.14|RBM6|PABPN1|PABPN1	999	+	4.431507	2.9662626	-1.0	-1.0
chr3	50068689	50068764	ENSG00000004534.14|RBM6|PABPN1|PABPN1	953	+	3.4466138	1.3306674	-1.0	-1.0
chr3	50061556	50061656	ENSG00000004534.14|RBM6|PABPN1|PABPN1	915	+	4.0315666	1.0727069	-1.0	-1.0
chr3	50065030	50065126	ENSG00000004534.14|RBM6|PABPN1|PABPN1	921	+	2.3795028	1.1006002	-1.0	-1.0
chr3	50061941	50062108	ENSG00000004534.14|RBM6|PABPN1|PABPN1	974	+	3.6020098	1.5883185	-1.0	-1.0
chr3	50057757	50057867	ENSG00000004534.14|RBM6|PABPN1|PABPN1	906	+	2.66891	1.0260018	-1.0	-1.0
chr3	50066241	50066502	ENSG00000004534.14|RBM6|PABPN1|PABPN1	989	+	3.775974	1.9490441	-1.0	-1.0
chr3	50075172	50075330	ENSG00000004534.14|RBM6|PABPN1|PABPN1	1000	+	4.5767717	4.6414514	-1.0	-1.0
chr3	50077007	50077242	ENSG00000004534.14|RBM6|PABPN1|PABPN1	946	+	3.8508222	1.2649732	-1.0	-1.0
chr3	50118330	50118485	ENSG00000003756.16|RBM5|PABPN1|PABPN1	931	+	4.1595335	1.1612438	-1.0	-1.0
chr3	50115354	50115489	ENSG00000003756.16|RBM5|PABPN1|PABPN1	927	+	4.925868	1.139108	-1.0	-1.0
chr3	50107480	50107569	ENSG00000003756.16|RBM5|PABPN1|PABPN1	924	+	3.5055053	1.1163638	-1.0	-1.0
chr3	50109617	50109757	ENSG00000003756.16|RBM5|PABPN1|PABPN1	932	+	3.4598565	1.1698501	-1.0	-1.0
chr3	50118485	50118850	ENSG00000003756.16|RBM5|PABPN1|PABPN1	977	+	3.7338266	1.6355101	-1.0	-1.0
chr3	50113313	50113544	ENSG00000003756.16|RBM5|PABPN1|PABPN1	997	+	3.647278	2.5695143	-1.0	-1.0
chr3	50117073	50117379	ENSG00000003756.16|RBM5|PABPN1|PABPN1	996	+	5.284191	2.3578196	-1.0	-1.0
chr3	50113949	50114114	ENSG00000003756.16|RBM5|PABPN1|PABPN1	933	+	2.8292346	1.1742599	-1.0	-1.0
chr3	50115499	50115604	ENSG00000003756.16|RBM5|PABPN1|PABPN1	908	+	2.4415898	1.0361319	-1.0	-1.0
chr3	50108231	50108305	ENSG00000003756.16|RBM5|PABPN1|PABPN1	952	+	3.2539697	1.3223215	-1.0	-1.0
chr3	50115905	50116010	ENSG00000003756.16|RBM5|PABPN1|PABPN1	918	+	2.4593668	1.0876421	-1.0	-1.0
chr3	50105598	50105703	ENSG00000003756.16|RBM5|PABPN1|PABPN1	909	+	2.8192937	1.0428596	-1.0	-1.0
chr3	50220332	50220902	ENSG00000188338.14|SLC38A3|PABPN1|PABPN1	977	+	4.086065	1.6356864	-1.0	-1.0
chr3	50220087	50220327	ENSG00000188338.14|SLC38A3|PABPN1|PABPN1	923	+	2.7963603	1.116127	-1.0	-1.0
chr3	50275248	50275459	ENSG00000012171.19|SEMA3B|PABPN1|PABPN1	936	+	3.3019178	1.1932343	-1.0	-1.0
chr3	50273283	50273473	ENSG00000012171.19|SEMA3B|PABPN1|PABPN1	934	+	3.2308307	1.1803219	-1.0	-1.0
chr3	50275704	50275909	ENSG00000012171.19|SEMA3B|PABPN1|PABPN1	987	+	5.3691273	1.8829263	-1.0	-1.0
chr3	50274848	50274983	ENSG00000012171.19|SEMA3B|PABPN1|PABPN1	931	+	3.930261	1.1632953	-1.0	-1.0
chr3	50270191	50270301	ENSG00000012171.19|SEMA3B|PABPN1|PABPN1	914	+	3.4153666	1.063849	-1.0	-1.0
chr3	50276264	50276444	ENSG00000012171.19|SEMA3B|PABPN1|PABPN1	940	+	3.9665847	1.2187766	-1.0	-1.0
chr3	50276474	50277069	ENSG00000012171.19|SEMA3B|PABPN1|PABPN1	975	+	4.1078	1.6104877	-1.0	-1.0
chr3	50330036	50330296	ENSG00000068028.17|RASSF1|PABPN1|PABPN1	970	-	6.371799	1.5190047	-1.0	-1.0
chr3	51937668	51937736	ENSG00000114767.6|RRP9|PABPN1|PABPN1	961	-	6.391766	1.4130881	-1.0	-1.0
chr3	51937191	51937318	ENSG00000114767.6|RRP9|PABPN1|PABPN1	941	-	5.647599	1.232739	-1.0	-1.0
chr3	51935341	51935471	ENSG00000114767.6|RRP9|PABPN1|PABPN1	962	-	6.4274793	1.4146495	-1.0	-1.0
chr3	51938094	51938199	ENSG00000114767.6|RRP9|PABPN1|PABPN1	954	-	6.412675	1.3407261	-1.0	-1.0
chr3	51933707	51933781	ENSG00000114767.6|RRP9|PABPN1|PABPN1	925	-	6.1622844	1.1250609	-1.0	-1.0
chr3	51934635	51934735	ENSG00000114767.6|RRP9|PABPN1|PABPN1	902	-	6.0047426	1.0103765	-1.0	-1.0
chr3	51936256	51936349	ENSG00000114767.6|RRP9|PABPN1|PABPN1	909	-	6.0591903	1.0395072	-1.0	-1.0
chr3	51934471	51934551	ENSG00000114767.6|RRP9|PABPN1|PABPN1	914	-	6.111658	1.0648913	-1.0	-1.0
chr3	51941780	51941915	ENSG00000114767.6|RRP9|PABPN1|PABPN1	934	-	6.160073	1.1794505	-1.0	-1.0
chr3	51968648	51968883	ENSG00000272762.5|AC115284.1|PABPN1|PABPN1	929	-	4.752822	1.1477575	-1.0	-1.0
chr3	51968649	51968884	ENSG00000114779.19|ABHD14B|PABPN1|PABPN1	925	-	4.654447	1.125726	-1.0	-1.0
chr3	51968650	51968885	ENSG00000090097.21|PCBP4|PABPN1|PABPN1	924	-	4.6491876	1.1211226	-1.0	-1.0
chr3	51988910	51989020	ENSG00000114786.16|ABHD14A-ACY1|PABPN1|PABPN1	949	+	6.298871	1.2891288	-1.0	-1.0
chr3	51986221	51986381	ENSG00000114786.16|ABHD14A-ACY1|PABPN1|PABPN1	946	+	6.21437	1.2707205	-1.0	-1.0
chr3	51987511	51987656	ENSG00000114786.16|ABHD14A-ACY1|PABPN1|PABPN1	954	+	6.31668	1.3368795	-1.0	-1.0
chr3	51986931	51987086	ENSG00000114786.16|ABHD14A-ACY1|PABPN1|PABPN1	946	+	6.2831707	1.270327	-1.0	-1.0
chr3	51985851	51985956	ENSG00000114786.16|ABHD14A-ACY1|PABPN1|PABPN1	908	+	4.0513306	1.0348883	-1.0	-1.0
chr3	51988456	51988603	ENSG00000114786.16|ABHD14A-ACY1|PABPN1|PABPN1	958	+	6.3315387	1.3740987	-1.0	-1.0
chr3	51987331	51987441	ENSG00000114786.16|ABHD14A-ACY1|PABPN1|PABPN1	915	+	6.0591908	1.072752	-1.0	-1.0
chr3	51986561	51986721	ENSG00000114786.16|ABHD14A-ACY1|PABPN1|PABPN1	936	+	6.195633	1.1905935	-1.0	-1.0
chr3	51986221	51986326	ENSG00000243989.8|ACY1|PABPN1|PABPN1	944	+	6.2039447	1.2481854	-1.0	-1.0
chr3	51988910	51989020	ENSG00000243989.8|ACY1|PABPN1|PABPN1	949	+	6.298871	1.2890229	-1.0	-1.0
chr3	51988459	51988644	ENSG00000243989.8|ACY1|PABPN1|PABPN1	959	+	6.345256	1.3886843	-1.0	-1.0
chr3	51986559	51986724	ENSG00000243989.8|ACY1|PABPN1|PABPN1	932	+	6.1782675	1.1684293	-1.0	-1.0
chr3	51987334	51987444	ENSG00000243989.8|ACY1|PABPN1|PABPN1	918	+	6.094169	1.0880806	-1.0	-1.0
chr3	51985851	51985956	ENSG00000243989.8|ACY1|PABPN1|PABPN1	908	+	4.0513306	1.0344377	-1.0	-1.0
chr3	51987514	51987659	ENSG00000243989.8|ACY1|PABPN1|PABPN1	954	+	6.307295	1.3332425	-1.0	-1.0
chr3	51986929	51987084	ENSG00000243989.8|ACY1|PABPN1|PABPN1	944	+	6.2789845	1.2555579	-1.0	-1.0
chr3	51995795	51995895	ENSG00000162244.10|RPL29|PABPN1|PABPN1	921	-	3.159332	1.1035873	-1.0	-1.0
chr3	52291689	52291922	ENSG00000168237.17|GLYCTK|PABPN1|PABPN1	944	+	5.3381934	1.2551587	-1.0	-1.0
chr3	52292259	52292359	ENSG00000168237.17|GLYCTK|PABPN1|PABPN1	910	+	6.1622825	1.0460973	-1.0	-1.0
chr3	52292414	52293059	ENSG00000168237.17|GLYCTK|PABPN1|PABPN1	955	+	5.150264	1.3498731	-1.0	-1.0
chr3	52293064	52293204	ENSG00000168237.17|GLYCTK|PABPN1|PABPN1	921	+	3.9219174	1.1038781	-1.0	-1.0
chr3	52401657	52401792	ENSG00000163930.9|BAP1|PABPN1|PABPN1	932	-	6.1003404	1.1651837	-1.0	-1.0
chr3	52487385	52487645	ENSG00000010322.15|NISCH|PABPN1|PABPN1	955	+	5.0820985	1.3507475	-1.0	-1.0
chr3	52492111	52492251	ENSG00000010322.15|NISCH|PABPN1|PABPN1	926	+	6.133559	1.1310453	-1.0	-1.0
chr3	52492746	52492886	ENSG00000010322.15|NISCH|PABPN1|PABPN1	945	+	5.7143846	1.2597327	-1.0	-1.0
chr3	52491996	52492106	ENSG00000010322.15|NISCH|PABPN1|PABPN1	908	+	6.004743	1.0380245	-1.0	-1.0
chr3	52489445	52489575	ENSG00000010322.15|NISCH|PABPN1|PABPN1	932	+	6.145195	1.1699995	-1.0	-1.0
chr3	52492581	52492686	ENSG00000010322.15|NISCH|PABPN1|PABPN1	909	+	6.004743	1.043132	-1.0	-1.0
chr3	52488295	52488400	ENSG00000010322.15|NISCH|PABPN1|PABPN1	908	+	5.976452	1.0358336	-1.0	-1.0
chr3	52492316	52492416	ENSG00000010322.15|NISCH|PABPN1|PABPN1	901	+	3.9491048	1.0032462	-1.0	-1.0
chr3	52491391	52491541	ENSG00000010322.15|NISCH|PABPN1|PABPN1	914	+	6.0414534	1.0665046	-1.0	-1.0
chr3	52527763	52527923	ENSG00000168268.10|NT5DC2|PABPN1|PABPN1	929	-	4.691249	1.1514169	-1.0	-1.0
chr3	52524394	52524664	ENSG00000168268.10|NT5DC2|PABPN1|PABPN1	979	-	4.4859247	1.6688476	-1.0	-1.0
chr3	52524901	52525103	ENSG00000168268.10|NT5DC2|PABPN1|PABPN1	979	-	4.4372945	1.6705594	-1.0	-1.0
chr3	52528192	52528292	ENSG00000168268.10|NT5DC2|PABPN1|PABPN1	901	-	2.977129	1.0056372	-1.0	-1.0
chr3	52527293	52527428	ENSG00000168268.10|NT5DC2|PABPN1|PABPN1	963	-	6.3904376	1.4293268	-1.0	-1.0
chr3	52525208	52525343	ENSG00000168268.10|NT5DC2|PABPN1|PABPN1	958	-	3.474624	1.3748761	-1.0	-1.0
chr3	52692886	52693021	ENSG00000163938.16|GNL3|PABPN1|PABPN1	916	+	3.4776018	1.0770981	-1.0	-1.0
chr3	52791516	52791616	ENSG00000055957.10|ITIH1|PABPN1|PABPN1	904	+	5.9481597	1.0178888	-1.0	-1.0
chr3	52807746	52807911	ENSG00000162267.12|ITIH3|PABPN1|PABPN1	996	+	3.1831603	2.3840346	-1.0	-1.0
chr3	52805060	52805180	ENSG00000162267.12|ITIH3|PABPN1|PABPN1	935	+	4.3288136	1.1842809	-1.0	-1.0
chr3	52805540	52805985	ENSG00000162267.12|ITIH3|PABPN1|PABPN1	929	+	2.9972768	1.1462451	-1.0	-1.0
chr3	52808551	52808921	ENSG00000162267.12|ITIH3|PABPN1|PABPN1	995	+	3.9205897	2.2733965	-1.0	-1.0
chr3	52806900	52807100	ENSG00000162267.12|ITIH3|PABPN1|PABPN1	983	+	3.0675824	1.7811464	-1.0	-1.0
chr3	52806292	52806406	ENSG00000162267.12|ITIH3|PABPN1|PABPN1	994	+	2.4146595	2.222165	-1.0	-1.0
chr3	52808109	52808221	ENSG00000162267.12|ITIH3|PABPN1|PABPN1	997	+	4.2175145	2.5633867	-1.0	-1.0
chr3	52803949	52804074	ENSG00000162267.12|ITIH3|PABPN1|PABPN1	924	+	2.0710628	1.1185684	-1.0	-1.0
chr3	53225771	53225886	ENSG00000163931.15|TKT|PABPN1|PABPN1	925	-	6.1360817	1.125277	-1.0	-1.0
chr3	53817749	53817929	ENSG00000016391.10|CHDH|PABPN1|PABPN1	921	-	3.1434247	1.1020266	-1.0	-1.0
chr3	53816734	53816834	ENSG00000016391.10|CHDH|PABPN1|PABPN1	918	-	4.071095	1.0842304	-1.0	-1.0
chr3	53820478	53820588	ENSG00000016391.10|CHDH|PABPN1|PABPN1	962	-	6.3774104	1.4192219	-1.0	-1.0
chr3	53817269	53817744	ENSG00000016391.10|CHDH|PABPN1|PABPN1	954	-	4.172367	1.3328241	-1.0	-1.0
chr3	53865070	53865415	ENSG00000056736.9|IL17RB|PABPN1|PABPN1	948	+	3.8832703	1.2799474	-1.0	-1.0
chr3	53864905	53865065	ENSG00000056736.9|IL17RB|PABPN1|PABPN1	905	+	3.3207083	1.0206432	-1.0	-1.0
chr3	53860129	53860228	ENSG00000056736.9|IL17RB|PABPN1|PABPN1	939	+	3.6165366	1.2162149	-1.0	-1.0
chr3	53864745	53864895	ENSG00000056736.9|IL17RB|PABPN1|PABPN1	919	+	3.0525625	1.0908177	-1.0	-1.0
chr3	53858695	53858818	ENSG00000056736.9|IL17RB|PABPN1|PABPN1	961	+	4.7697306	1.4060287	-1.0	-1.0
chr3	58169504	58169793	ENSG00000136068.14|FLNB|PABPN1|PABPN1	944	+	2.9813225	1.2506714	-1.0	-1.0
chr3	58170889	58170989	ENSG00000136068.14|FLNB|PABPN1|PABPN1	908	+	3.3852112	1.0366474	-1.0	-1.0
chr3	58171309	58171414	ENSG00000136068.14|FLNB|PABPN1|PABPN1	915	+	6.058201	1.0717664	-1.0	-1.0
chr3	58171074	58171174	ENSG00000136068.14|FLNB|PABPN1|PABPN1	906	+	6.004743	1.0269715	-1.0	-1.0
chr3	58150104	58150269	ENSG00000136068.14|FLNB|PABPN1|PABPN1	963	+	2.97171	1.4372153	-1.0	-1.0
chr3	58168439	58168689	ENSG00000136068.14|FLNB|PABPN1|PABPN1	951	+	2.9951174	1.3138747	-1.0	-1.0
chr3	58171834	58171939	ENSG00000136068.14|FLNB|PABPN1|PABPN1	905	+	3.0046096	1.0211052	-1.0	-1.0
chr3	58171574	58171684	ENSG00000136068.14|FLNB|PABPN1|PABPN1	925	+	3.5412316	1.1277537	-1.0	-1.0
chr3	58153409	58153641	ENSG00000136068.14|FLNB|PABPN1|PABPN1	970	+	3.2649233	1.5167975	-1.0	-1.0
chr3	58143507	58143607	ENSG00000136068.14|FLNB|PABPN1|PABPN1	917	+	2.374724	1.0800747	-1.0	-1.0
chr3	58163153	58163373	ENSG00000136068.14|FLNB|PABPN1|PABPN1	968	+	4.269998	1.5007132	-1.0	-1.0
chr3	58159553	58159691	ENSG00000136068.14|FLNB|PABPN1|PABPN1	981	+	2.9089432	1.716581	-1.0	-1.0
chr3	78597824	78597929	ENSG00000169855.19|ROBO1|PABPN1|PABPN1	907	-	5.9764514	1.0329784	-1.0	-1.0
chr3	78597699	78597819	ENSG00000169855.19|ROBO1|PABPN1|PABPN1	931	-	6.160565	1.160782	-1.0	-1.0
chr3	96617342	96617492	ENSG00000269028.3|MTRNR2L12|PABPN1|PABPN1	918	-	3.1596112	1.0877733	-1.0	-1.0
chr3	100352403	100352502	ENSG00000114021.11|NIT2|PABPN1|PABPN1	901	+	3.9491048	1.0033361	-1.0	-1.0
chr3	120633206	120633328	ENSG00000113924.11|HGD|PABPN1|PABPN1	943	-	2.94802	1.2448821	-1.0	-1.0
chr3	120628247	120628529	ENSG00000113924.11|HGD|PABPN1|PABPN1	991	-	3.8615246	2.0650709	-1.0	-1.0
chr3	122409758	122409898	ENSG00000114023.15|FAM162A|PABPN1|PABPN1	930	+	5.6324515	1.1547877	-1.0	-1.0
chr3	123914967	123915147	ENSG00000175455.14|CCDC14|PABPN1|PABPN1	937	-	4.190231	1.2033799	-1.0	-1.0
chr3	123915227	123915362	ENSG00000175455.14|CCDC14|PABPN1|PABPN1	913	-	3.1091163	1.0587492	-1.0	-1.0
chr3	123913827	123914017	ENSG00000175455.14|CCDC14|PABPN1|PABPN1	919	-	4.840964	1.0897223	-1.0	-1.0
chr3	127037061	127037256	ENSG00000114554.11|PLXNA1|PABPN1|PABPN1	971	+	6.5414476	1.532644	-1.0	-1.0
chr3	127033936	127034036	ENSG00000114554.11|PLXNA1|PABPN1|PABPN1	904	+	5.9481597	1.0193943	-1.0	-1.0
chr3	128070485	128070585	ENSG00000058262.9|SEC61A1|PABPN1|PABPN1	903	+	5.9481597	1.0121237	-1.0	-1.0
chr3	128070740	128070945	ENSG00000058262.9|SEC61A1|PABPN1|PABPN1	962	+	3.839695	1.4204462	-1.0	-1.0
chr3	128071120	128071630	ENSG00000058262.9|SEC61A1|PABPN1|PABPN1	982	+	5.706849	1.7393059	-1.0	-1.0
chr3	129170368	129170498	ENSG00000169714.16|CNBP|PABPN1|PABPN1	918	-	3.4335012	1.088743	-1.0	-1.0
chr3	129271766	129271906	ENSG00000181789.14|COPG1|PABPN1|PABPN1	923	+	6.0741277	1.1122733	-1.0	-1.0
chr3	129274837	129274997	ENSG00000181789.14|COPG1|PABPN1|PABPN1	923	+	4.699354	1.111343	-1.0	-1.0
chr3	129277543	129277723	ENSG00000181789.14|COPG1|PABPN1|PABPN1	927	+	3.5495307	1.136429	-1.0	-1.0
chr3	129272268	129272408	ENSG00000181789.14|COPG1|PABPN1|PABPN1	914	+	3.0818062	1.0651672	-1.0	-1.0
chr3	129265553	129265653	ENSG00000181789.14|COPG1|PABPN1|PABPN1	904	+	5.9481597	1.0193943	-1.0	-1.0
chr3	129277293	129277408	ENSG00000181789.14|COPG1|PABPN1|PABPN1	924	+	4.1369753	1.1215258	-1.0	-1.0
chr3	129314945	129315120	ENSG00000184897.5|H1FX|PABPN1|PABPN1	904	-	3.4413507	1.018064	-1.0	-1.0
chr3	129315475	129315585	ENSG00000184897.5|H1FX|PABPN1|PABPN1	922	-	4.0832353	1.1059966	-1.0	-1.0
chr3	129387308	129387453	ENSG00000251474.6|RPL32P3|PABPN1|PABPN1	911	-	6.0091357	1.0505173	-1.0	-1.0
chr3	129556089	129556259	ENSG00000004399.12|PLXND1|PABPN1|PABPN1	929	-	6.126134	1.1473655	-1.0	-1.0
chr3	129555329	129555604	ENSG00000004399.12|PLXND1|PABPN1|PABPN1	923	-	3.4693897	1.1127611	-1.0	-1.0
chr3	129651506	129651636	ENSG00000172765.16|TMCC1|PABPN1|PABPN1	918	-	2.9886453	1.0883412	-1.0	-1.0
chr3	129651076	129651286	ENSG00000172765.16|TMCC1|PABPN1|PABPN1	955	-	5.5110574	1.3470374	-1.0	-1.0
chr3	132559832	132559937	ENSG00000274810.4|NPHP3-ACAD11|PABPN1|PABPN1	961	-	3.8449016	1.4114761	-1.0	-1.0
chr3	132558706	132559085	ENSG00000274810.4|NPHP3-ACAD11|PABPN1|PABPN1	972	-	4.0502906	1.5473697	-1.0	-1.0
chr3	132558246	132558551	ENSG00000274810.4|NPHP3-ACAD11|PABPN1|PABPN1	990	-	5.049552	1.9966443	-1.0	-1.0
chr3	132561100	132561217	ENSG00000274810.4|NPHP3-ACAD11|PABPN1|PABPN1	931	-	2.7820587	1.1599896	-1.0	-1.0
chr3	132559832	132559937	ENSG00000240303.7|ACAD11|PABPN1|PABPN1	961	-	3.8449016	1.4096527	-1.0	-1.0
chr3	132558247	132558552	ENSG00000240303.7|ACAD11|PABPN1|PABPN1	990	-	5.0037665	1.986095	-1.0	-1.0
chr3	132561100	132561217	ENSG00000240303.7|ACAD11|PABPN1|PABPN1	931	-	2.7820587	1.1582875	-1.0	-1.0
chr3	132558707	132559085	ENSG00000240303.7|ACAD11|PABPN1|PABPN1	972	-	4.03171	1.5455748	-1.0	-1.0
chr3	133759174	133759324	ENSG00000091513.14|TF|PABPN1|PABPN1	945	+	0.98068136	1.2596098	-1.0	-1.0
chr3	133777078	133777503	ENSG00000091513.14|TF|PABPN1|PABPN1	958	+	1.8154029	1.3749512	-1.0	-1.0
chr3	133778248	133778668	ENSG00000091513.14|TF|PABPN1|PABPN1	970	+	2.2536116	1.5227399	-1.0	-1.0
chr3	149177789	149177894	ENSG00000047457.13|CP|PABPN1|PABPN1	914	-	4.0513306	1.0634738	-1.0	-1.0
chr3	149176259	149176359	ENSG00000047457.13|CP|PABPN1|PABPN1	903	-	2.4008129	1.0140383	-1.0	-1.0
chr3	157147962	157148087	ENSG00000163660.11|CCNL1|PABPN1|PABPN1	913	-	3.3836179	1.0593162	-1.0	-1.0
chr3	157148227	157148382	ENSG00000163660.11|CCNL1|PABPN1|PABPN1	929	-	4.182558	1.146794	-1.0	-1.0
chr3	171601099	171601254	ENSG00000075651.15|PLD1|PABPN1|PABPN1	911	-	3.413579	1.052226	-1.0	-1.0
chr3	184144896	184144996	ENSG00000145191.12|EIF2B5|PABPN1|PABPN1	912	+	6.0047436	1.0530926	-1.0	-1.0
chr3	184166125	184166230	ENSG00000161202.17|DVL3|PABPN1|PABPN1	916	+	4.0315666	1.0744069	-1.0	-1.0
chr3	184164266	184164388	ENSG00000161202.17|DVL3|PABPN1|PABPN1	922	+	4.0872803	1.1057835	-1.0	-1.0
chr3	184167907	184168052	ENSG00000161202.17|DVL3|PABPN1|PABPN1	908	+	3.371019	1.0383092	-1.0	-1.0
chr3	184172003	184172158	ENSG00000161202.17|DVL3|PABPN1|PABPN1	909	+	5.9953127	1.0395218	-1.0	-1.0
chr3	184173253	184173363	ENSG00000161202.17|DVL3|PABPN1|PABPN1	902	+	6.0047426	1.0076766	-1.0	-1.0
chr3	184170050	184170210	ENSG00000161202.17|DVL3|PABPN1|PABPN1	972	+	6.235591	1.5461378	-1.0	-1.0
chr3	184165061	184165186	ENSG00000161202.17|DVL3|PABPN1|PABPN1	915	+	6.040686	1.0728264	-1.0	-1.0
chr3	184164881	184164996	ENSG00000161202.17|DVL3|PABPN1|PABPN1	903	+	5.9623055	1.0123149	-1.0	-1.0
chr3	184193126	184193251	ENSG00000161204.11|ABCF3|PABPN1|PABPN1	912	+	6.013818	1.0533657	-1.0	-1.0
chr3	184188270	184188370	ENSG00000161204.11|ABCF3|PABPN1|PABPN1	901	+	5.9481597	1.0058454	-1.0	-1.0
chr3	184191122	184191222	ENSG00000161204.11|ABCF3|PABPN1|PABPN1	911	+	6.004743	1.0510854	-1.0	-1.0
chr3	184308448	184308578	ENSG00000175166.16|PSMD2|PABPN1|PABPN1	936	+	6.138192	1.1918851	-1.0	-1.0
chr3	184334726	184335146	ENSG00000114867.20|EIF4G1|PABPN1|PABPN1	954	+	3.3858798	1.3351843	-1.0	-1.0
chr3	184335161	184335316	ENSG00000114867.20|EIF4G1|PABPN1|PABPN1	930	+	3.511754	1.1567781	-1.0	-1.0
chr3	184368172	184368282	ENSG00000163882.9|POLR2H|PABPN1|PABPN1	907	+	3.976592	1.0293629	-1.0	-1.0
chr3	184365135	184365240	ENSG00000163882.9|POLR2H|PABPN1|PABPN1	915	+	6.0854244	1.0729743	-1.0	-1.0
chr3	184366684	184366800	ENSG00000163882.9|POLR2H|PABPN1|PABPN1	905	+	3.320783	1.0241213	-1.0	-1.0
chr3	184380337	184380466	ENSG00000090539.15|CHRD|PABPN1|PABPN1	940	+	4.2523193	1.2225012	-1.0	-1.0
chr3	184387050	184387107	ENSG00000090539.15|CHRD|PABPN1|PABPN1	998	+	5.681818	2.608253	-1.0	-1.0
chr3	184382357	184383418	ENSG00000090539.15|CHRD|PABPN1|PABPN1	992	+	3.982597	2.1095226	-1.0	-1.0
chr3	184386240	184386938	ENSG00000090539.15|CHRD|PABPN1|PABPN1	995	+	4.8462486	2.3447423	-1.0	-1.0
chr3	184387930	184388033	ENSG00000090539.15|CHRD|PABPN1|PABPN1	1000	+	5.309848	5.033179	-1.0	-1.0
chr3	184389366	184389836	ENSG00000090539.15|CHRD|PABPN1|PABPN1	998	+	4.6696672	2.6166165	-1.0	-1.0
chr3	184383522	184383637	ENSG00000090539.15|CHRD|PABPN1|PABPN1	1000	+	5.405937	5.3031664	-1.0	-1.0
chr3	184381655	184381885	ENSG00000090539.15|CHRD|PABPN1|PABPN1	956	+	3.2308962	1.3557856	-1.0	-1.0
chr3	184381932	184382092	ENSG00000090539.15|CHRD|PABPN1|PABPN1	997	+	7.0150757	2.528674	-1.0	-1.0
chr3	184384937	184385238	ENSG00000090539.15|CHRD|PABPN1|PABPN1	997	+	5.0497055	2.4697206	-1.0	-1.0
chr3	184386045	184386240	ENSG00000090539.15|CHRD|PABPN1|PABPN1	1000	+	5.5420036	3.4750469	-1.0	-1.0
chr3	184388892	184388995	ENSG00000090539.15|CHRD|PABPN1|PABPN1	1000	+	5.5929623	4.063919	-1.0	-1.0
chr3	184381157	184381364	ENSG00000090539.15|CHRD|PABPN1|PABPN1	996	+	4.584345	2.382954	-1.0	-1.0
chr3	184380647	184380817	ENSG00000090539.15|CHRD|PABPN1|PABPN1	948	+	3.2535722	1.2832047	-1.0	-1.0
chr3	184381425	184381655	ENSG00000090539.15|CHRD|PABPN1|PABPN1	957	+	3.7397373	1.367851	-1.0	-1.0
chr3	184388586	184388736	ENSG00000090539.15|CHRD|PABPN1|PABPN1	999	+	4.6894026	2.8743343	-1.0	-1.0
chr3	184384536	184384693	ENSG00000090539.15|CHRD|PABPN1|PABPN1	999	+	5.4706073	3.0834885	-1.0	-1.0
chr3	184387373	184387477	ENSG00000090539.15|CHRD|PABPN1|PABPN1	1000	+	5.389119	3.6168823	-1.0	-1.0
chr3	185644523	185644663	ENSG00000073792.15|IGF2BP2|PABPN1|PABPN1	906	-	3.0491145	1.0272714	-1.0	-1.0
chr3	185645333	185645468	ENSG00000073792.15|IGF2BP2|PABPN1|PABPN1	937	-	4.0523443	1.1977115	-1.0	-1.0
chr3	185643783	185643973	ENSG00000073792.15|IGF2BP2|PABPN1|PABPN1	936	-	3.981409	1.1951712	-1.0	-1.0
chr3	185644673	185644988	ENSG00000073792.15|IGF2BP2|PABPN1|PABPN1	934	-	3.4295475	1.1789379	-1.0	-1.0
chr3	186046442	186046557	ENSG00000244405.7|ETV5|PABPN1|PABPN1	908	-	5.9905972	1.0378567	-1.0	-1.0
chr3	187722411	187722596	ENSG00000113916.17|BCL6|PABPN1|PABPN1	960	-	3.0002134	1.3986267	-1.0	-1.0
chr3	187737596	187737706	ENSG00000113916.17|BCL6|PABPN1|PABPN1	905	-	6.031966	1.0242784	-1.0	-1.0
chr3	187725498	187725629	ENSG00000113916.17|BCL6|PABPN1|PABPN1	937	-	2.5626643	1.2039198	-1.0	-1.0
chr3	187724883	187725073	ENSG00000113916.17|BCL6|PABPN1|PABPN1	940	-	3.0820167	1.2198383	-1.0	-1.0
chr3	187729239	187729454	ENSG00000113916.17|BCL6|PABPN1|PABPN1	915	-	2.825461	1.0695055	-1.0	-1.0
chr3	187722136	187722411	ENSG00000113916.17|BCL6|PABPN1|PABPN1	968	-	3.419355	1.4939902	-1.0	-1.0
chr3	187729704	187729989	ENSG00000113916.17|BCL6|PABPN1|PABPN1	925	-	3.122622	1.1276286	-1.0	-1.0
chr3	194587877	194587977	ENSG00000145014.17|TMEM44|PABPN1|PABPN1	901	-	5.9481597	1.0062605	-1.0	-1.0
chr3	195700335	195700540	ENSG00000242086.8|LINC00969|PABPN1|PABPN1	918	+	4.4076037	1.0844617	-1.0	-1.0
chr3	195700990	195701230	ENSG00000242086.8|LINC00969|PABPN1|PABPN1	945	+	4.3767753	1.2622882	-1.0	-1.0
chr3	195863833	195864018	ENSG00000061938.17|TNK2|PABPN1|PABPN1	932	-	6.0976353	1.1671506	-1.0	-1.0
chr3	196934217	196934342	ENSG00000119231.10|SENP5|PABPN1|PABPN1	927	+	4.477668	1.1363721	-1.0	-1.0
chr3	196937051	196937156	ENSG00000114503.10|NCBP2|PABPN1|PABPN1	915	-	6.110737	1.0696788	-1.0	-1.0
chr3	196947297	196947422	ENSG00000119227.7|PIGZ|PABPN1|PABPN1	912	-	6.031637	1.0559134	-1.0	-1.0
chr3	197512257	197512357	ENSG00000161267.11|BDH1|PABPN1|PABPN1	908	-	4.0315666	1.0379925	-1.0	-1.0
chr3	197512047	197512167	ENSG00000161267.11|BDH1|PABPN1|PABPN1	919	-	3.892282	1.0896692	-1.0	-1.0
chr3	197511667	197512037	ENSG00000161267.11|BDH1|PABPN1|PABPN1	930	-	4.5628357	1.1557149	-1.0	-1.0
chr3	197613718	197613853	ENSG00000214135.8|AC132008.2|PABPN1|PABPN1	924	-	6.1243153	1.1197273	-1.0	-1.0
chr4	766651	766816	ENSG00000185619.18|PCGF3|PABPN1|PABPN1	954	+	6.290094	1.3365903	-1.0	-1.0
chr4	768641	768836	ENSG00000185619.18|PCGF3|PABPN1|PABPN1	962	+	5.660443	1.4172101	-1.0	-1.0
chr4	768991	769201	ENSG00000185619.18|PCGF3|PABPN1|PABPN1	947	+	5.7897806	1.272091	-1.0	-1.0
chr4	767041	767146	ENSG00000185619.18|PCGF3|PABPN1|PABPN1	912	+	6.029909	1.0547109	-1.0	-1.0
chr4	769456	769676	ENSG00000185619.18|PCGF3|PABPN1|PABPN1	980	+	5.781721	1.704888	-1.0	-1.0
chr4	777210	777335	ENSG00000249592.5|AC139887.2|PABPN1|PABPN1	903	-	3.6350927	1.0116613	-1.0	-1.0
chr4	776835	777020	ENSG00000249592.5|AC139887.2|PABPN1|PABPN1	928	-	6.1003895	1.1408137	-1.0	-1.0
chr4	768385	768500	ENSG00000249592.5|AC139887.2|PABPN1|PABPN1	914	-	4.7017455	1.0642363	-1.0	-1.0
chr4	849916	850066	ENSG00000178950.16|GAK|PABPN1|PABPN1	909	-	3.4400094	1.038938	-1.0	-1.0
chr4	849565	849735	ENSG00000178950.16|GAK|PABPN1|PABPN1	965	-	6.4365273	1.4584345	-1.0	-1.0
chr4	859615	859720	ENSG00000178950.16|GAK|PABPN1|PABPN1	920	-	6.085425	1.0969594	-1.0	-1.0
chr4	870735	870850	ENSG00000178950.16|GAK|PABPN1|PABPN1	911	-	6.0036755	1.0505414	-1.0	-1.0
chr4	850926	851076	ENSG00000178950.16|GAK|PABPN1|PABPN1	915	-	4.0393534	1.0712019	-1.0	-1.0
chr4	868603	868723	ENSG00000178950.16|GAK|PABPN1|PABPN1	912	-	6.0245075	1.0540276	-1.0	-1.0
chr4	849315	849510	ENSG00000178950.16|GAK|PABPN1|PABPN1	967	-	6.4335256	1.481723	-1.0	-1.0
chr4	851936	852036	ENSG00000178950.16|GAK|PABPN1|PABPN1	917	-	6.059191	1.0794896	-1.0	-1.0
chr4	867320	867425	ENSG00000178950.16|GAK|PABPN1|PABPN1	935	-	6.1079693	1.1849732	-1.0	-1.0
chr4	881921	882036	ENSG00000178950.16|GAK|PABPN1|PABPN1	915	-	4.040907	1.070126	-1.0	-1.0
chr4	1211562	1211742	ENSG00000159692.15|CTBP1|PABPN1|PABPN1	943	-	3.6168509	1.2460388	-1.0	-1.0
chr4	1216050	1216150	ENSG00000159692.15|CTBP1|PABPN1|PABPN1	904	-	3.9909248	1.0197421	-1.0	-1.0
chr4	1225350	1225480	ENSG00000159692.15|CTBP1|PABPN1|PABPN1	912	-	6.0179677	1.0552075	-1.0	-1.0
chr4	1212062	1212247	ENSG00000159692.15|CTBP1|PABPN1|PABPN1	929	-	4.755725	1.1493143	-1.0	-1.0
chr4	1213477	1213587	ENSG00000159692.15|CTBP1|PABPN1|PABPN1	909	-	3.3422093	1.0395547	-1.0	-1.0
chr4	1716276	1716396	ENSG00000168936.10|TMEM129|PABPN1|PABPN1	913	-	6.024508	1.058923	-1.0	-1.0
chr4	1806050	1806173	ENSG00000068078.17|FGFR3|PABPN1|PABPN1	968	+	2.3215027	1.5013213	-1.0	-1.0
chr4	1805749	1805940	ENSG00000068078.17|FGFR3|PABPN1|PABPN1	928	+	2.3537533	1.1414279	-1.0	-1.0
chr4	1806545	1806675	ENSG00000068078.17|FGFR3|PABPN1|PABPN1	934	+	2.5093164	1.1786752	-1.0	-1.0
chr4	1807115	1807305	ENSG00000068078.17|FGFR3|PABPN1|PABPN1	959	+	3.4603293	1.3899328	-1.0	-1.0
chr4	1805558	1805669	ENSG00000068078.17|FGFR3|PABPN1|PABPN1	950	+	2.6150837	1.3044317	-1.0	-1.0
chr4	1806256	1806327	ENSG00000068078.17|FGFR3|PABPN1|PABPN1	922	+	2.4585893	1.1105416	-1.0	-1.0
chr4	1808550	1808835	ENSG00000068078.17|FGFR3|PABPN1|PABPN1	995	+	4.18413	2.2781236	-1.0	-1.0
chr4	1804749	1804874	ENSG00000068078.17|FGFR3|PABPN1|PABPN1	914	+	2.8241982	1.0679693	-1.0	-1.0
chr4	1805379	1805476	ENSG00000068078.17|FGFR3|PABPN1|PABPN1	914	+	2.546152	1.06717	-1.0	-1.0
chr4	1806828	1806934	ENSG00000068078.17|FGFR3|PABPN1|PABPN1	987	+	4.3730474	1.8838036	-1.0	-1.0
chr4	1807390	1807750	ENSG00000068078.17|FGFR3|PABPN1|PABPN1	959	+	2.9965405	1.3879948	-1.0	-1.0
chr4	1979447	1979547	ENSG00000109685.17|NSD2|PABPN1|PABPN1	905	+	5.9481597	1.0205817	-1.0	-1.0
chr4	1978812	1978937	ENSG00000109685.17|NSD2|PABPN1|PABPN1	934	+	5.1038027	1.1794757	-1.0	-1.0
chr4	2732164	2732274	ENSG00000125386.15|FAM193A|PABPN1|PABPN1	908	+	5.976452	1.0360014	-1.0	-1.0
chr4	2833669	2833784	ENSG00000087266.15|SH3BP2|PABPN1|PABPN1	901	+	3.9909244	1.0062499	-1.0	-1.0
chr4	3240155	3240255	ENSG00000197386.10|HTT|PABPN1|PABPN1	916	+	6.059191	1.076746	-1.0	-1.0
chr4	3240030	3240130	ENSG00000197386.10|HTT|PABPN1|PABPN1	904	+	5.9481597	1.0178888	-1.0	-1.0
chr4	3430476	3430586	ENSG00000159788.18|RGS12|PABPN1|PABPN1	907	+	5.985882	1.033373	-1.0	-1.0
chr4	3430891	3430991	ENSG00000159788.18|RGS12|PABPN1|PABPN1	904	+	5.9481597	1.0178888	-1.0	-1.0
chr4	3431706	3431816	ENSG00000159788.18|RGS12|PABPN1|PABPN1	953	+	6.2111945	1.3267514	-1.0	-1.0
chr4	3445779	3445896	ENSG00000109758.8|HGFAC|PABPN1|PABPN1	944	+	5.0400147	1.2518435	-1.0	-1.0
chr4	3447894	3448035	ENSG00000109758.8|HGFAC|PABPN1|PABPN1	980	+	3.5310607	1.6902084	-1.0	-1.0
chr4	3445994	3446149	ENSG00000109758.8|HGFAC|PABPN1|PABPN1	916	+	3.0701907	1.0739536	-1.0	-1.0
chr4	3442731	3442912	ENSG00000109758.8|HGFAC|PABPN1|PABPN1	962	+	3.5104847	1.4189249	-1.0	-1.0
chr4	3444310	3444435	ENSG00000109758.8|HGFAC|PABPN1|PABPN1	910	+	2.5615396	1.0434523	-1.0	-1.0
chr4	3444833	3444933	ENSG00000109758.8|HGFAC|PABPN1|PABPN1	901	+	3.2879143	1.0041881	-1.0	-1.0
chr4	3449236	3449491	ENSG00000109758.8|HGFAC|PABPN1|PABPN1	967	+	3.5474954	1.4858233	-1.0	-1.0
chr4	3445624	3445729	ENSG00000109758.8|HGFAC|PABPN1|PABPN1	903	+	3.3044977	1.0130703	-1.0	-1.0
chr4	3447501	3447626	ENSG00000109758.8|HGFAC|PABPN1|PABPN1	930	+	3.0378456	1.1575677	-1.0	-1.0
chr4	3444622	3444733	ENSG00000109758.8|HGFAC|PABPN1|PABPN1	938	+	4.2622414	1.2079093	-1.0	-1.0
chr4	3448127	3448276	ENSG00000109758.8|HGFAC|PABPN1|PABPN1	995	+	3.9952958	2.3153899	-1.0	-1.0
chr4	6707960	6708060	ENSG00000178988.10|MRFAP1L1|PABPN1|PABPN1	901	-	2.977129	1.0056372	-1.0	-1.0
chr4	9920384	9920514	ENSG00000109667.11|SLC2A9|PABPN1|PABPN1	911	-	6.0107355	1.0506649	-1.0	-1.0
chr4	10083066	10083176	ENSG00000071127.16|WDR1|PABPN1|PABPN1	923	-	4.096411	1.1122541	-1.0	-1.0
chr4	17633730	17633835	ENSG00000118579.12|MED28|PABPN1|PABPN1	911	+	6.0582004	1.049121	-1.0	-1.0
chr4	52713513	52713683	ENSG00000226950.6|DANCR|PABPN1|PABPN1	941	+	6.1666093	1.2260555	-1.0	-1.0
chr4	73420253	73420321	ENSG00000163631.16|ALB|PABPN1|PABPN1	979	+	2.021526	1.6730046	-1.0	-1.0
chr4	73419521	73419639	ENSG00000163631.16|ALB|PABPN1|PABPN1	912	+	0.9657673	1.0578148	-1.0	-1.0
chr4	73418185	73418311	ENSG00000163631.16|ALB|PABPN1|PABPN1	913	+	0.95713145	1.0627311	-1.0	-1.0
chr4	73453764	73453897	ENSG00000081051.7|AFP|PABPN1|PABPN1	938	+	1.1426065	1.2095871	-1.0	-1.0
chr4	77048412	77048577	ENSG00000118816.9|CCNI|PABPN1|PABPN1	928	-	3.5151398	1.1440814	-1.0	-1.0
chr4	82353872	82354067	ENSG00000138668.18|HNRNPD|PABPN1|PABPN1	937	-	2.691325	1.1994749	-1.0	-1.0
chr4	82818660	82819253	ENSG00000138674.16|SEC31A|PABPN1|PABPN1	999	-	3.987815	3.2636535	-1.0	-1.0
chr4	82871962	82872086	ENSG00000138674.16|SEC31A|PABPN1|PABPN1	918	-	3.1630776	1.0879172	-1.0	-1.0
chr4	99072302	99072497	ENSG00000197894.10|ADH5|PABPN1|PABPN1	941	-	4.0331664	1.2322838	-1.0	-1.0
chr4	109742460	109742590	ENSG00000205403.12|CFI|PABPN1|PABPN1	940	-	2.8942773	1.2241911	-1.0	-1.0
chr4	109740853	109741110	ENSG00000205403.12|CFI|PABPN1|PABPN1	976	-	5.793481	1.6288791	-1.0	-1.0
chr4	109760284	109760380	ENSG00000205403.12|CFI|PABPN1|PABPN1	900	-	2.385216	1.0004301	-1.0	-1.0
chr4	109749498	109749602	ENSG00000205403.12|CFI|PABPN1|PABPN1	904	-	1.8980728	1.0195053	-1.0	-1.0
chr4	109749217	109749321	ENSG00000205403.12|CFI|PABPN1|PABPN1	966	-	2.9378357	1.4676707	-1.0	-1.0
chr4	109760522	109760636	ENSG00000205403.12|CFI|PABPN1|PABPN1	967	-	3.2636116	1.4852633	-1.0	-1.0
chr4	119297263	119297453	ENSG00000164096.12|C4orf3|PABPN1|PABPN1	958	-	5.12323	1.3759384	-1.0	-1.0
chr4	151133033	151133138	ENSG00000109686.17|SH3D19|PABPN1|PABPN1	939	-	6.158846	1.215647	-1.0	-1.0
chr4	186288562	186288677	ENSG00000088926.13|F11|PABPN1|PABPN1	942	+	6.2036133	1.2376633	-1.0	-1.0
chr5	1051240	1051345	ENSG00000113504.20|SLC12A7|PABPN1|PABPN1	901	-	5.9481597	1.005956	-1.0	-1.0
chr5	1053348	1053468	ENSG00000113504.20|SLC12A7|PABPN1|PABPN1	909	-	3.3784542	1.0393285	-1.0	-1.0
chr5	1052315	1052451	ENSG00000113504.20|SLC12A7|PABPN1|PABPN1	934	-	4.8492646	1.1794105	-1.0	-1.0
chr5	1461707	1462002	ENSG00000153395.9|LPCAT1|PABPN1|PABPN1	918	-	3.259354	1.086972	-1.0	-1.0
chr5	1462407	1462672	ENSG00000153395.9|LPCAT1|PABPN1|PABPN1	929	-	3.3095505	1.1490957	-1.0	-1.0
chr5	1463392	1463607	ENSG00000153395.9|LPCAT1|PABPN1|PABPN1	952	-	3.73352	1.3183578	-1.0	-1.0
chr5	1463237	1463352	ENSG00000153395.9|LPCAT1|PABPN1|PABPN1	925	-	4.1915727	1.1250594	-1.0	-1.0
chr5	6599958	6600203	ENSG00000037474.14|NSUN2|PABPN1|PABPN1	911	-	3.1730564	1.0517749	-1.0	-1.0
chr5	6756470	6756615	ENSG00000112941.13|PAPD7|PABPN1|PABPN1	905	+	5.980493	1.0218279	-1.0	-1.0
chr5	10263138	10263243	ENSG00000150753.11|CCT5|PABPN1|PABPN1	911	+	6.0047436	1.0504868	-1.0	-1.0
chr5	10411377	10411502	ENSG00000145495.15|MARCH6|PABPN1|PABPN1	907	+	4.489743	1.0296109	-1.0	-1.0
chr5	10437258	10437508	ENSG00000145495.15|MARCH6|PABPN1|PABPN1	982	+	6.368429	1.7347783	-1.0	-1.0
chr5	10415472	10415607	ENSG00000145495.15|MARCH6|PABPN1|PABPN1	915	+	6.045084	1.0708164	-1.0	-1.0
chr5	10679494	10679674	ENSG00000112977.15|DAP|PABPN1|PABPN1	919	-	4.7717113	1.0895263	-1.0	-1.0
chr5	42799964	42800109	ENSG00000250722.5|SELENOP|PABPN1|PABPN1	914	-	3.470312	1.0663289	-1.0	-1.0
chr5	43290594	43291059	ENSG00000112972.14|HMGCS1|PABPN1|PABPN1	926	-	4.0200696	1.1292094	-1.0	-1.0
chr5	43289434	43289724	ENSG00000112972.14|HMGCS1|PABPN1|PABPN1	957	-	3.1988654	1.3685738	-1.0	-1.0
chr5	53094113	53094283	ENSG00000164171.10|ITGA2|PABPN1|PABPN1	948	+	5.3388987	1.2809684	-1.0	-1.0
chr5	53486521	53486681	ENSG00000134363.11|FST|PABPN1|PABPN1	940	+	4.3995514	1.2251868	-1.0	-1.0
chr5	65587252	65587362	ENSG00000113593.11|PPWD1|PABPN1|PABPN1	917	+	6.0585313	1.0794576	-1.0	-1.0
chr5	66178743	66178863	ENSG00000153914.15|SREK1|PABPN1|PABPN1	908	+	3.3921437	1.0355483	-1.0	-1.0
chr5	72223697	72223802	ENSG00000113048.16|MRPS27|PABPN1|PABPN1	902	-	5.9481597	1.0103499	-1.0	-1.0
chr5	72220993	72221143	ENSG00000113048.16|MRPS27|PABPN1|PABPN1	965	-	6.411211	1.4605385	-1.0	-1.0
chr5	74628240	74628340	ENSG00000171617.13|ENC1|PABPN1|PABPN1	929	-	3.2074263	1.1462742	-1.0	-1.0
chr5	74629580	74629695	ENSG00000171617.13|ENC1|PABPN1|PABPN1	911	-	6.0455785	1.0519328	-1.0	-1.0
chr5	74627515	74627905	ENSG00000171617.13|ENC1|PABPN1|PABPN1	977	-	4.8727818	1.6380509	-1.0	-1.0
chr5	74627905	74628175	ENSG00000171617.13|ENC1|PABPN1|PABPN1	974	-	4.8223352	1.59279	-1.0	-1.0
chr5	80651954	80652149	ENSG00000228716.6|DHFR|PABPN1|PABPN1	981	-	5.6820784	1.7187614	-1.0	-1.0
chr5	80651454	80651594	ENSG00000228716.6|DHFR|PABPN1|PABPN1	913	-	2.8444521	1.060087	-1.0	-1.0
chr5	95885152	95885302	ENSG00000118985.15|ELL2|PABPN1|PABPN1	908	-	6.022892	1.0341539	-1.0	-1.0
chr5	98855454	98855609	ENSG00000153922.10|CHD1|PABPN1|PABPN1	919	-	6.0915813	1.0903747	-1.0	-1.0
chr5	119529893	119530013	ENSG00000133835.14|HSD17B4|PABPN1|PABPN1	948	+	4.3203273	1.2869751	-1.0	-1.0
chr5	119541934	119542054	ENSG00000133835.14|HSD17B4|PABPN1|PABPN1	952	+	6.29456	1.3218168	-1.0	-1.0
chr5	132822700	132822965	ENSG00000164403.14|SHROOM1|PABPN1|PABPN1	924	-	6.00303	1.1215187	-1.0	-1.0
chr5	132823969	132824149	ENSG00000164403.14|SHROOM1|PABPN1|PABPN1	932	-	6.112539	1.1695764	-1.0	-1.0
chr5	132822180	132822355	ENSG00000164403.14|SHROOM1|PABPN1|PABPN1	923	-	4.252175	1.1148295	-1.0	-1.0
chr5	136056664	136056795	ENSG00000120708.16|TGFBI|PABPN1|PABPN1	938	+	3.169985	1.2086546	-1.0	-1.0
chr5	136054674	136054894	ENSG00000120708.16|TGFBI|PABPN1|PABPN1	937	+	2.8821318	1.2018604	-1.0	-1.0
chr5	136059026	136059214	ENSG00000120708.16|TGFBI|PABPN1|PABPN1	979	+	3.6163597	1.6779552	-1.0	-1.0
chr5	136060833	136060936	ENSG00000120708.16|TGFBI|PABPN1|PABPN1	960	+	2.9063315	1.39625	-1.0	-1.0
chr5	136063185	136063600	ENSG00000120708.16|TGFBI|PABPN1|PABPN1	976	+	4.4517612	1.619803	-1.0	-1.0
chr5	136061419	136061574	ENSG00000120708.16|TGFBI|PABPN1|PABPN1	941	+	4.3480797	1.2279036	-1.0	-1.0
chr5	138157081	138157221	ENSG00000112983.17|BRD8|PABPN1|PABPN1	950	-	6.2504635	1.3044012	-1.0	-1.0
chr5	138163154	138163309	ENSG00000112983.17|BRD8|PABPN1|PABPN1	919	-	4.249985	1.0929024	-1.0	-1.0
chr5	139329964	139330304	ENSG00000280987.4|MATR3|PABPN1|PABPN1	958	+	4.178193	1.3752046	-1.0	-1.0
chr5	139329964	139330304	ENSG00000015479.18|MATR3|PABPN1|PABPN1	958	+	4.178193	1.37492	-1.0	-1.0
chr5	139551517	139551702	ENSG00000131508.15|UBE2D2|PABPN1|PABPN1	949	+	6.3344126	1.2922887	-1.0	-1.0
chr5	139549522	139549632	ENSG00000131508.15|UBE2D2|PABPN1|PABPN1	929	+	6.2259254	1.1468385	-1.0	-1.0
chr5	139550582	139550682	ENSG00000131508.15|UBE2D2|PABPN1|PABPN1	900	+	6.0591893	1.001064	-1.0	-1.0
chr5	139547817	139547982	ENSG00000131508.15|UBE2D2|PABPN1|PABPN1	943	+	6.289034	1.2442049	-1.0	-1.0
chr5	140661604	140661708	ENSG00000113141.17|IK|PABPN1|PABPN1	922	+	6.1116586	1.1073904	-1.0	-1.0
chr5	140673967	140674067	ENSG00000170445.12|HARS|PABPN1|PABPN1	902	-	6.0047426	1.006928	-1.0	-1.0
chr5	140674678	140674825	ENSG00000170445.12|HARS|PABPN1|PABPN1	969	-	5.9072356	1.5130261	-1.0	-1.0
chr5	140676582	140676767	ENSG00000170445.12|HARS|PABPN1|PABPN1	933	-	5.1582904	1.1740402	-1.0	-1.0
chr5	140675016	140675171	ENSG00000170445.12|HARS|PABPN1|PABPN1	917	-	4.3893056	1.080295	-1.0	-1.0
chr5	141939635	141939925	ENSG00000081791.8|KIAA0141|PABPN1|PABPN1	949	+	5.022009	1.2887772	-1.0	-1.0
chr5	150045555	150045655	ENSG00000113716.12|HMGXB3|PABPN1|PABPN1	908	+	6.004743	1.0369503	-1.0	-1.0
chr5	150052629	150052809	ENSG00000113716.12|HMGXB3|PABPN1|PABPN1	915	+	6.041836	1.0714986	-1.0	-1.0
chr5	150052389	150052579	ENSG00000113716.12|HMGXB3|PABPN1|PABPN1	962	+	6.222657	1.4157109	-1.0	-1.0
chr5	150052229	150052329	ENSG00000113716.12|HMGXB3|PABPN1|PABPN1	958	+	6.3043036	1.3760041	-1.0	-1.0
chr5	150446801	150446901	ENSG00000164587.11|RPS14|PABPN1|PABPN1	901	-	2.6894722	1.0065055	-1.0	-1.0
chr5	150691318	150691458	ENSG00000086589.11|RBM22|PABPN1|PABPN1	905	-	5.956243	1.0222005	-1.0	-1.0
chr5	151028656	151028871	ENSG00000211445.11|GPX3|PABPN1|PABPN1	928	+	3.011007	1.1406615	-1.0	-1.0
chr5	151108454	151108550	ENSG00000197043.13|ANXA6|PABPN1|PABPN1	928	-	4.1470437	1.1432135	-1.0	-1.0
chr5	154817081	154817181	ENSG00000155506.16|LARP1|PABPN1|PABPN1	901	+	5.9481597	1.0055438	-1.0	-1.0
chr5	172950718	172950888	ENSG00000113719.15|ERGIC1|PABPN1|PABPN1	935	+	5.0164595	1.1904	-1.0	-1.0
chr5	173314882	173314982	ENSG00000113739.10|STC2|PABPN1|PABPN1	912	-	6.0047436	1.0532906	-1.0	-1.0
chr5	173317197	173317347	ENSG00000113739.10|STC2|PABPN1|PABPN1	943	-	4.867134	1.2407949	-1.0	-1.0
chr5	176528081	176528191	ENSG00000146083.11|RNF44|PABPN1|PABPN1	909	-	3.3535025	1.0409899	-1.0	-1.0
chr5	176591403	176591528	ENSG00000074276.10|CDHR2|PABPN1|PABPN1	947	+	3.512521	1.2773908	-1.0	-1.0
chr5	176591209	176591323	ENSG00000074276.10|CDHR2|PABPN1|PABPN1	929	+	3.5095367	1.1487354	-1.0	-1.0
chr5	176595531	176595636	ENSG00000074276.10|CDHR2|PABPN1|PABPN1	912	+	3.3852112	1.0574265	-1.0	-1.0
chr5	176592722	176592780	ENSG00000074276.10|CDHR2|PABPN1|PABPN1	944	+	3.669004	1.251981	-1.0	-1.0
chr5	177096056	177096179	ENSG00000160867.14|FGFR4|PABPN1|PABPN1	922	+	2.7465417	1.1058891	-1.0	-1.0
chr5	177097941	177098051	ENSG00000160867.14|FGFR4|PABPN1|PABPN1	903	+	2.6590927	1.0140948	-1.0	-1.0
chr5	177096286	177096357	ENSG00000160867.14|FGFR4|PABPN1|PABPN1	914	+	3.1593318	1.0668507	-1.0	-1.0
chr5	177097536	177097736	ENSG00000160867.14|FGFR4|PABPN1|PABPN1	946	+	3.055522	1.2663449	-1.0	-1.0
chr5	177097761	177097876	ENSG00000160867.14|FGFR4|PABPN1|PABPN1	928	+	3.6727057	1.1428409	-1.0	-1.0
chr5	177097250	177097370	ENSG00000160867.14|FGFR4|PABPN1|PABPN1	909	+	2.9890099	1.0390079	-1.0	-1.0
chr5	177301647	177301747	ENSG00000169228.13|RAB24|PABPN1|PABPN1	904	-	5.9481597	1.0178888	-1.0	-1.0
chr5	177307334	177307619	ENSG00000213347.10|MXD3|PABPN1|PABPN1	936	-	5.168032	1.1940854	-1.0	-1.0
chr5	177310430	177310580	ENSG00000213347.10|MXD3|PABPN1|PABPN1	943	-	6.226367	1.2436638	-1.0	-1.0
chr5	177301650	177301765	ENSG00000213347.10|MXD3|PABPN1|PABPN1	905	-	5.976451	1.0220333	-1.0	-1.0
chr5	177468117	177468217	ENSG00000113758.13|DBN1|PABPN1|PABPN1	903	-	5.9481597	1.0130414	-1.0	-1.0
chr5	177460481	177460581	ENSG00000113758.13|DBN1|PABPN1|PABPN1	910	-	6.004743	1.0450009	-1.0	-1.0
chr5	177458037	177458332	ENSG00000113758.13|DBN1|PABPN1|PABPN1	969	-	6.4836664	1.5091268	-1.0	-1.0
chr5	177459097	177459267	ENSG00000113758.13|DBN1|PABPN1|PABPN1	948	-	3.6413987	1.2838897	-1.0	-1.0
chr5	177489517	177489622	ENSG00000196923.13|PDLIM7|PABPN1|PABPN1	942	-	6.18674	1.2331657	-1.0	-1.0
chr5	177483866	177483982	ENSG00000196923.13|PDLIM7|PABPN1|PABPN1	970	-	6.5593357	1.5273131	-1.0	-1.0
chr5	177483458	177483730	ENSG00000196923.13|PDLIM7|PABPN1|PABPN1	916	-	6.0220003	1.0774947	-1.0	-1.0
chr5	177488071	177488248	ENSG00000196923.13|PDLIM7|PABPN1|PABPN1	953	-	6.285925	1.329461	-1.0	-1.0
chr5	177489770	177489880	ENSG00000196923.13|PDLIM7|PABPN1|PABPN1	911	-	6.004743	1.0490596	-1.0	-1.0
chr5	177484074	177484174	ENSG00000196923.13|PDLIM7|PABPN1|PABPN1	903	-	5.9481597	1.0148715	-1.0	-1.0
chr5	177496416	177496521	ENSG00000196923.13|PDLIM7|PABPN1|PABPN1	908	-	6.0036755	1.0350533	-1.0	-1.0
chr5	177513636	177513801	ENSG00000183258.11|DDX41|PABPN1|PABPN1	945	-	5.004782	1.258316	-1.0	-1.0
chr5	177512746	177512871	ENSG00000183258.11|DDX41|PABPN1|PABPN1	954	-	5.7954683	1.3402286	-1.0	-1.0
chr5	177512095	177512206	ENSG00000183258.11|DDX41|PABPN1|PABPN1	922	-	3.1297987	1.1102957	-1.0	-1.0
chr5	177512446	177512681	ENSG00000183258.11|DDX41|PABPN1|PABPN1	939	-	4.1692214	1.2139667	-1.0	-1.0
chr5	177515190	177515300	ENSG00000183258.11|DDX41|PABPN1|PABPN1	904	-	5.967021	1.0170729	-1.0	-1.0
chr5	177514705	177514840	ENSG00000183258.11|DDX41|PABPN1|PABPN1	945	-	6.300453	1.2615716	-1.0	-1.0
chr5	177511671	177511866	ENSG00000183258.11|DDX41|PABPN1|PABPN1	941	-	5.5557733	1.2320577	-1.0	-1.0
chr5	177513001	177513151	ENSG00000183258.11|DDX41|PABPN1|PABPN1	983	-	6.949155	1.7812651	-1.0	-1.0
chr5	177513306	177513521	ENSG00000183258.11|DDX41|PABPN1|PABPN1	965	-	4.955289	1.4508293	-1.0	-1.0
chr5	177524329	177524674	ENSG00000146067.15|FAM193B|PABPN1|PABPN1	962	-	5.9084616	1.4217645	-1.0	-1.0
chr5	177595306	177595406	ENSG00000184840.11|TMED9|PABPN1|PABPN1	901	+	5.9481597	1.0062605	-1.0	-1.0
chr5	177595811	177595971	ENSG00000184840.11|TMED9|PABPN1|PABPN1	910	+	2.6815429	1.0467515	-1.0	-1.0
chr5	178211847	178211970	ENSG00000175309.14|PHYKPL|PABPN1|PABPN1	975	-	6.6402173	1.6083902	-1.0	-1.0
chr5	178208701	178208915	ENSG00000175309.14|PHYKPL|PABPN1|PABPN1	960	-	5.1436696	1.3942336	-1.0	-1.0
chr5	179615457	179615682	ENSG00000169045.17|HNRNPH1|PABPN1|PABPN1	999	-	3.2086523	2.8282077	-1.0	-1.0
chr5	179617457	179617577	ENSG00000169045.17|HNRNPH1|PABPN1|PABPN1	948	-	4.956607	1.2807194	-1.0	-1.0
chr5	179618158	179618288	ENSG00000169045.17|HNRNPH1|PABPN1|PABPN1	912	-	2.5931845	1.0534678	-1.0	-1.0
chr5	179616037	179616312	ENSG00000169045.17|HNRNPH1|PABPN1|PABPN1	996	-	2.6973283	2.3602974	-1.0	-1.0
chr5	179616787	179616997	ENSG00000169045.17|HNRNPH1|PABPN1|PABPN1	985	-	3.185901	1.834492	-1.0	-1.0
chr5	179614242	179615042	ENSG00000169045.17|HNRNPH1|PABPN1|PABPN1	996	-	3.0288227	2.4392638	-1.0	-1.0
chr5	179797906	179798066	ENSG00000161013.16|MGAT4B|PABPN1|PABPN1	927	-	3.4488485	1.1358316	-1.0	-1.0
chr5	179836655	179836855	ENSG00000161011.19|SQSTM1|PABPN1|PABPN1	961	+	3.8367023	1.4070343	-1.0	-1.0
chr5	179836960	179837095	ENSG00000161011.19|SQSTM1|PABPN1|PABPN1	913	+	3.0571082	1.060036	-1.0	-1.0
chr6	2948968	2949069	ENSG00000124570.17|SERPINB6|PABPN1|PABPN1	913	-	6.031967	1.062753	-1.0	-1.0
chr6	3283824	3283929	ENSG00000137266.14|SLC22A23|PABPN1|PABPN1	921	-	6.085425	1.1012189	-1.0	-1.0
chr6	3270471	3270656	ENSG00000137266.14|SLC22A23|PABPN1|PABPN1	915	-	4.530479	1.0731368	-1.0	-1.0
chr6	3271941	3272051	ENSG00000137266.14|SLC22A23|PABPN1|PABPN1	913	-	4.09541	1.0617921	-1.0	-1.0
chr6	3269286	3269406	ENSG00000137266.14|SLC22A23|PABPN1|PABPN1	905	-	5.9821095	1.0240452	-1.0	-1.0
chr6	24290241	24290421	ENSG00000146038.11|DCDC2|PABPN1|PABPN1	922	-	2.8094237	1.1105146	-1.0	-1.0
chr6	24289896	24290066	ENSG00000146038.11|DCDC2|PABPN1|PABPN1	925	-	3.6435056	1.1223066	-1.0	-1.0
chr6	28903996	28904116	ENSG00000204713.10|TRIM27|PABPN1|PABPN1	927	-	6.0996895	1.1354568	-1.0	-1.0
chr6	28904476	28904576	ENSG00000204713.10|TRIM27|PABPN1|PABPN1	903	-	5.9481597	1.0121237	-1.0	-1.0
chr6	30547111	30547274	ENSG00000204590.12|GNL1|PABPN1|PABPN1	976	-	6.5126762	1.6268549	-1.0	-1.0
chr6	30546066	30546313	ENSG00000204590.12|GNL1|PABPN1|PABPN1	962	-	5.7113414	1.4174874	-1.0	-1.0
chr6	30546689	30546799	ENSG00000204590.12|GNL1|PABPN1|PABPN1	901	-	3.9491048	1.0040176	-1.0	-1.0
chr6	30563363	30563488	ENSG00000204576.11|PRR3|PABPN1|PABPN1	903	+	5.967021	1.0129007	-1.0	-1.0
chr6	30590148	30590213	ENSG00000204574.12|ABCF1|PABPN1|PABPN1	901	+	5.9481597	1.0055438	-1.0	-1.0
chr6	30655444	30655597	ENSG00000204560.9|DHX16|PABPN1|PABPN1	922	-	3.5973232	1.106431	-1.0	-1.0
chr6	30656951	30657092	ENSG00000204560.9|DHX16|PABPN1|PABPN1	987	-	6.9902005	1.8924067	-1.0	-1.0
chr6	30656390	30656509	ENSG00000204560.9|DHX16|PABPN1|PABPN1	962	-	3.3859658	1.4235845	-1.0	-1.0
chr6	30655179	30655324	ENSG00000204560.9|DHX16|PABPN1|PABPN1	938	-	4.297527	1.2106447	-1.0	-1.0
chr6	30654705	30654879	ENSG00000204560.9|DHX16|PABPN1|PABPN1	944	-	3.6662984	1.250405	-1.0	-1.0
chr6	30656601	30656759	ENSG00000204560.9|DHX16|PABPN1|PABPN1	955	-	5.0972505	1.3420954	-1.0	-1.0
chr6	30740157	30740262	ENSG00000137312.14|FLOT1|PABPN1|PABPN1	912	-	2.8609476	1.0555358	-1.0	-1.0
chr6	30727883	30728145	ENSG00000137312.14|FLOT1|PABPN1|PABPN1	940	-	4.025238	1.2250632	-1.0	-1.0
chr6	30730021	30730181	ENSG00000137312.14|FLOT1|PABPN1|PABPN1	983	-	4.934043	1.7817097	-1.0	-1.0
chr6	30730881	30731100	ENSG00000137312.14|FLOT1|PABPN1|PABPN1	946	-	3.831817	1.270386	-1.0	-1.0
chr6	30730447	30730565	ENSG00000137312.14|FLOT1|PABPN1|PABPN1	922	-	4.099551	1.1100314	-1.0	-1.0
chr6	30730691	30730811	ENSG00000137312.14|FLOT1|PABPN1|PABPN1	906	-	3.9818668	1.0290824	-1.0	-1.0
chr6	30743313	30743558	ENSG00000137331.11|IER3|PABPN1|PABPN1	943	-	2.9754672	1.2419229	-1.0	-1.0
chr6	30899622	30899732	ENSG00000204580.13|DDR1|PABPN1|PABPN1	946	+	6.193784	1.2644978	-1.0	-1.0
chr6	30914780	30914975	ENSG00000137411.16|VARS2|PABPN1|PABPN1	966	+	6.0508904	1.474014	-1.0	-1.0
chr6	30920332	30920436	ENSG00000137411.16|VARS2|PABPN1|PABPN1	994	+	4.7070837	2.1881635	-1.0	-1.0
chr6	30919683	30919843	ENSG00000137411.16|VARS2|PABPN1|PABPN1	944	+	4.3913064	1.2493669	-1.0	-1.0
chr6	30917694	30917806	ENSG00000137411.16|VARS2|PABPN1|PABPN1	937	+	2.976783	1.1996263	-1.0	-1.0
chr6	30922897	30922976	ENSG00000137411.16|VARS2|PABPN1|PABPN1	976	+	3.4704618	1.6136324	-1.0	-1.0
chr6	30915745	30915867	ENSG00000137411.16|VARS2|PABPN1|PABPN1	950	+	3.1526432	1.2971748	-1.0	-1.0
chr6	30921064	30921141	ENSG00000137411.16|VARS2|PABPN1|PABPN1	997	+	7.5710874	2.4586318	-1.0	-1.0
chr6	30916817	30916984	ENSG00000137411.16|VARS2|PABPN1|PABPN1	949	+	3.5959802	1.2953752	-1.0	-1.0
chr6	30925543	30925719	ENSG00000137411.16|VARS2|PABPN1|PABPN1	994	+	6.3098936	2.2360764	-1.0	-1.0
chr6	30921924	30921995	ENSG00000137411.16|VARS2|PABPN1|PABPN1	989	+	5.1284266	1.9445729	-1.0	-1.0
chr6	30915980	30916047	ENSG00000137411.16|VARS2|PABPN1|PABPN1	956	+	6.2585	1.3549746	-1.0	-1.0
chr6	30926108	30926428	ENSG00000137411.16|VARS2|PABPN1|PABPN1	984	+	6.0326724	1.8090535	-1.0	-1.0
chr6	30922381	30922554	ENSG00000137411.16|VARS2|PABPN1|PABPN1	989	+	4.473806	1.9435656	-1.0	-1.0
chr6	30915155	30915237	ENSG00000137411.16|VARS2|PABPN1|PABPN1	966	+	4.5895615	1.4640269	-1.0	-1.0
chr6	30918773	30918953	ENSG00000137411.16|VARS2|PABPN1|PABPN1	942	+	4.0808644	1.2355883	-1.0	-1.0
chr6	30920088	30920216	ENSG00000137411.16|VARS2|PABPN1|PABPN1	995	+	7.354471	2.3265638	-1.0	-1.0
chr6	30925273	30925385	ENSG00000137411.16|VARS2|PABPN1|PABPN1	999	+	7.503641	3.1623282	-1.0	-1.0
chr6	30925879	30926008	ENSG00000137411.16|VARS2|PABPN1|PABPN1	986	+	5.618448	1.8572823	-1.0	-1.0
chr6	30921588	30921691	ENSG00000137411.16|VARS2|PABPN1|PABPN1	994	+	4.263851	2.2537904	-1.0	-1.0
chr6	30916151	30916249	ENSG00000137411.16|VARS2|PABPN1|PABPN1	990	+	5.253957	1.9906965	-1.0	-1.0
chr6	30921229	30921305	ENSG00000137411.16|VARS2|PABPN1|PABPN1	997	+	5.7196198	2.564958	-1.0	-1.0
chr6	30917104	30917219	ENSG00000137411.16|VARS2|PABPN1|PABPN1	944	+	3.3201482	1.254823	-1.0	-1.0
chr6	30922115	30922241	ENSG00000137411.16|VARS2|PABPN1|PABPN1	977	+	3.8646827	1.6358583	-1.0	-1.0
chr6	30920667	30920749	ENSG00000137411.16|VARS2|PABPN1|PABPN1	995	+	4.395629	2.3331969	-1.0	-1.0
chr6	30922622	30922774	ENSG00000137411.16|VARS2|PABPN1|PABPN1	988	+	6.4101152	1.9260147	-1.0	-1.0
chr6	30924277	30924560	ENSG00000137411.16|VARS2|PABPN1|PABPN1	993	+	4.715231	2.167264	-1.0	-1.0
chr6	30923103	30923231	ENSG00000137411.16|VARS2|PABPN1|PABPN1	997	+	6.1473002	2.485414	-1.0	-1.0
chr6	30923352	30923572	ENSG00000137411.16|VARS2|PABPN1|PABPN1	992	+	7.1592355	2.1033342	-1.0	-1.0
chr6	31142962	31143112	ENSG00000204536.13|CCHCR1|PABPN1|PABPN1	943	-	6.1722207	1.2414939	-1.0	-1.0
chr6	31532717	31532962	ENSG00000198563.13|DDX39B|PABPN1|PABPN1	986	-	2.4284444	1.840665	-1.0	-1.0
chr6	31531273	31531503	ENSG00000198563.13|DDX39B|PABPN1|PABPN1	999	-	3.1788635	3.1237357	-1.0	-1.0
chr6	31530223	31530548	ENSG00000198563.13|DDX39B|PABPN1|PABPN1	998	-	3.3628051	2.6178107	-1.0	-1.0
chr6	31539146	31539274	ENSG00000198563.13|DDX39B|PABPN1|PABPN1	958	-	3.342654	1.3803939	-1.0	-1.0
chr6	31531052	31531192	ENSG00000198563.13|DDX39B|PABPN1|PABPN1	1000	-	3.3356085	4.5293255	-1.0	-1.0
chr6	31530778	31530949	ENSG00000198563.13|DDX39B|PABPN1|PABPN1	1000	-	3.7397635	4.4639406	-1.0	-1.0
chr6	31534737	31534937	ENSG00000198563.13|DDX39B|PABPN1|PABPN1	941	-	2.3438525	1.2323405	-1.0	-1.0
chr6	31540331	31540431	ENSG00000198563.13|DDX39B|PABPN1|PABPN1	901	-	2.1095822	1.0050485	-1.0	-1.0
chr6	31530778	31530926	ENSG00000254870.5|ATP6V1G2-DDX39B|PABPN1|PABPN1	1000	-	3.779356	5.3931003	-1.0	-1.0
chr6	31531295	31531400	ENSG00000254870.5|ATP6V1G2-DDX39B|PABPN1|PABPN1	1000	-	3.180139	4.120551	-1.0	-1.0
chr6	31539146	31539274	ENSG00000254870.5|ATP6V1G2-DDX39B|PABPN1|PABPN1	958	-	3.342654	1.379217	-1.0	-1.0
chr6	31540331	31540431	ENSG00000254870.5|ATP6V1G2-DDX39B|PABPN1|PABPN1	901	-	2.1095822	1.0054941	-1.0	-1.0
chr6	31531052	31531192	ENSG00000254870.5|ATP6V1G2-DDX39B|PABPN1|PABPN1	1000	-	3.3356085	4.5299067	-1.0	-1.0
chr6	31530223	31530450	ENSG00000254870.5|ATP6V1G2-DDX39B|PABPN1|PABPN1	986	-	3.2157118	1.8648174	-1.0	-1.0
chr6	31532779	31532911	ENSG00000254870.5|ATP6V1G2-DDX39B|PABPN1|PABPN1	997	-	2.6771703	2.4805584	-1.0	-1.0
chr6	31534741	31534936	ENSG00000254870.5|ATP6V1G2-DDX39B|PABPN1|PABPN1	942	-	2.3530166	1.2345663	-1.0	-1.0
chr6	31635146	31635256	ENSG00000204469.12|PRRC2A|PABPN1|PABPN1	938	+	3.9973502	1.2050105	-1.0	-1.0
chr6	31637418	31637613	ENSG00000204469.12|PRRC2A|PABPN1|PABPN1	939	+	3.6718543	1.2139202	-1.0	-1.0
chr6	31637034	31637134	ENSG00000204469.12|PRRC2A|PABPN1|PABPN1	905	+	5.9481597	1.0205817	-1.0	-1.0
chr6	31635569	31635669	ENSG00000204469.12|PRRC2A|PABPN1|PABPN1	901	+	5.9481597	1.0026436	-1.0	-1.0
chr6	31640791	31641011	ENSG00000204463.12|BAG6|PABPN1|PABPN1	966	-	4.1715827	1.4637183	-1.0	-1.0
chr6	31641331	31641476	ENSG00000204463.12|BAG6|PABPN1|PABPN1	911	-	3.5443928	1.0503355	-1.0	-1.0
chr6	31639499	31639644	ENSG00000204463.12|BAG6|PABPN1|PABPN1	926	-	4.0669384	1.1326777	-1.0	-1.0
chr6	31642161	31642266	ENSG00000204463.12|BAG6|PABPN1|PABPN1	906	-	3.3372917	1.0245786	-1.0	-1.0
chr6	31641121	31641291	ENSG00000204463.12|BAG6|PABPN1|PABPN1	964	-	4.4609656	1.4379506	-1.0	-1.0
chr6	31657949	31658134	ENSG00000204444.10|APOM|PABPN1|PABPN1	920	+	2.643753	1.0945389	-1.0	-1.0
chr6	31657809	31657929	ENSG00000204444.10|APOM|PABPN1|PABPN1	949	+	5.535859	1.2942002	-1.0	-1.0
chr6	31673278	31673523	ENSG00000263020.6|AL662899.3|PABPN1|PABPN1	940	+	4.1026587	1.2231703	-1.0	-1.0
chr6	31672108	31672258	ENSG00000263020.6|AL662899.3|PABPN1|PABPN1	929	+	6.0828853	1.1487889	-1.0	-1.0
chr6	31673278	31673523	ENSG00000240053.8|LY6G5B|PABPN1|PABPN1	940	+	4.1026587	1.2232441	-1.0	-1.0
chr6	31672108	31672258	ENSG00000240053.8|LY6G5B|PABPN1|PABPN1	929	+	6.0828853	1.1505468	-1.0	-1.0
chr6	31730810	31730935	ENSG00000213719.8|CLIC1|PABPN1|PABPN1	932	-	3.5793426	1.1643821	-1.0	-1.0
chr6	31759761	31759975	ENSG00000204410.14|MSH5|PABPN1|PABPN1	975	+	5.6624503	1.6021534	-1.0	-1.0
chr6	31761471	31761615	ENSG00000204410.14|MSH5|PABPN1|PABPN1	963	+	6.383607	1.4271302	-1.0	-1.0
chr6	31762419	31762584	ENSG00000204410.14|MSH5|PABPN1|PABPN1	930	+	3.5202582	1.1533785	-1.0	-1.0
chr6	31761817	31761997	ENSG00000204410.14|MSH5|PABPN1|PABPN1	955	+	5.2840147	1.3426325	-1.0	-1.0
chr6	31759401	31759512	ENSG00000204410.14|MSH5|PABPN1|PABPN1	909	+	4.0112457	1.041214	-1.0	-1.0
chr6	31761814	31761955	ENSG00000255152.8|MSH5-SAPCD1|PABPN1|PABPN1	943	+	4.271183	1.2457484	-1.0	-1.0
chr6	31764265	31764365	ENSG00000255152.8|MSH5-SAPCD1|PABPN1|PABPN1	911	+	3.9909248	1.0528693	-1.0	-1.0
chr6	31759785	31759970	ENSG00000255152.8|MSH5-SAPCD1|PABPN1|PABPN1	981	+	6.010459	1.7214487	-1.0	-1.0
chr6	31761471	31761615	ENSG00000255152.8|MSH5-SAPCD1|PABPN1|PABPN1	963	+	6.383607	1.4275689	-1.0	-1.0
chr6	31762419	31762584	ENSG00000255152.8|MSH5-SAPCD1|PABPN1|PABPN1	930	+	3.5202582	1.1532929	-1.0	-1.0
chr6	31764265	31764355	ENSG00000228727.8|SAPCD1|PABPN1|PABPN1	911	+	3.9909248	1.0528693	-1.0	-1.0
chr6	31781658	31781808	ENSG00000204394.12|VARS|PABPN1|PABPN1	920	-	6.124242	1.0994717	-1.0	-1.0
chr6	31785568	31785668	ENSG00000204394.12|VARS|PABPN1|PABPN1	946	-	6.3043017	1.2646204	-1.0	-1.0
chr6	31794875	31794995	ENSG00000204394.12|VARS|PABPN1|PABPN1	911	-	4.4064717	1.0489113	-1.0	-1.0
chr6	31779424	31779536	ENSG00000204394.12|VARS|PABPN1|PABPN1	973	-	5.704818	1.5693245	-1.0	-1.0
chr6	31779972	31780153	ENSG00000204394.12|VARS|PABPN1|PABPN1	965	-	6.4093437	1.4523139	-1.0	-1.0
chr6	31780440	31780568	ENSG00000204394.12|VARS|PABPN1|PABPN1	948	-	3.8974655	1.2809461	-1.0	-1.0
chr6	31779607	31779802	ENSG00000204394.12|VARS|PABPN1|PABPN1	955	-	4.1885123	1.3430789	-1.0	-1.0
chr6	31782040	31782210	ENSG00000204394.12|VARS|PABPN1|PABPN1	952	-	6.2708263	1.3164369	-1.0	-1.0
chr6	31782680	31782840	ENSG00000204394.12|VARS|PABPN1|PABPN1	946	-	5.9325876	1.2702717	-1.0	-1.0
chr6	31778966	31779292	ENSG00000204394.12|VARS|PABPN1|PABPN1	988	-	6.7131414	1.9390267	-1.0	-1.0
chr6	31781483	31781618	ENSG00000204394.12|VARS|PABPN1|PABPN1	909	-	5.9971366	1.0420223	-1.0	-1.0
chr6	31817503	31817603	ENSG00000204389.9|HSPA1A|PABPN1|PABPN1	912	+	6.0047436	1.0530926	-1.0	-1.0
chr6	31882893	31883009	ENSG00000204371.11|EHMT2|PABPN1|PABPN1	968	-	4.9034767	1.4913031	-1.0	-1.0
chr6	31886580	31886682	ENSG00000204371.11|EHMT2|PABPN1|PABPN1	963	-	6.433586	1.4361179	-1.0	-1.0
chr6	31888968	31889070	ENSG00000204371.11|EHMT2|PABPN1|PABPN1	901	-	5.9481597	1.003459	-1.0	-1.0
chr6	31884616	31884801	ENSG00000204371.11|EHMT2|PABPN1|PABPN1	964	-	6.2149625	1.4477386	-1.0	-1.0
chr6	31883805	31883945	ENSG00000204371.11|EHMT2|PABPN1|PABPN1	945	-	3.8964798	1.2593253	-1.0	-1.0
chr6	31886774	31886874	ENSG00000204371.11|EHMT2|PABPN1|PABPN1	960	-	6.391766	1.4018933	-1.0	-1.0
chr6	31886984	31887114	ENSG00000204371.11|EHMT2|PABPN1|PABPN1	946	-	4.6116786	1.2714654	-1.0	-1.0
chr6	31879868	31880264	ENSG00000204371.11|EHMT2|PABPN1|PABPN1	947	-	4.046757	1.2793723	-1.0	-1.0
chr6	31881013	31881092	ENSG00000204371.11|EHMT2|PABPN1|PABPN1	947	-	4.385203	1.2787015	-1.0	-1.0
chr6	31880672	31880848	ENSG00000204371.11|EHMT2|PABPN1|PABPN1	993	-	5.5647345	2.1518397	-1.0	-1.0
chr6	31887778	31887948	ENSG00000204371.11|EHMT2|PABPN1|PABPN1	949	-	6.2489433	1.2888893	-1.0	-1.0
chr6	31882698	31882785	ENSG00000204371.11|EHMT2|PABPN1|PABPN1	943	-	4.385203	1.2477772	-1.0	-1.0
chr6	31884391	31884586	ENSG00000204371.11|EHMT2|PABPN1|PABPN1	957	-	6.4630103	1.3690258	-1.0	-1.0
chr6	31888598	31888747	ENSG00000204371.11|EHMT2|PABPN1|PABPN1	976	-	6.701314	1.6152292	-1.0	-1.0
chr6	31889227	31889337	ENSG00000204371.11|EHMT2|PABPN1|PABPN1	952	-	4.405016	1.3193483	-1.0	-1.0
chr6	31888120	31888245	ENSG00000204371.11|EHMT2|PABPN1|PABPN1	928	-	6.127941	1.1441009	-1.0	-1.0
chr6	31951019	31951143	ENSG00000244255.5|AL645922.1|PABPN1|PABPN1	965	+	4.338285	1.4545301	-1.0	-1.0
chr6	31951874	31952048	ENSG00000244255.5|AL645922.1|PABPN1|PABPN1	984	+	4.1824255	1.7844734	-1.0	-1.0
chr6	31950049	31950147	ENSG00000244255.5|AL645922.1|PABPN1|PABPN1	930	+	2.4822407	1.154602	-1.0	-1.0
chr6	31949429	31949557	ENSG00000244255.5|AL645922.1|PABPN1|PABPN1	918	+	2.774728	1.0847678	-1.0	-1.0
chr6	31950285	31950403	ENSG00000244255.5|AL645922.1|PABPN1|PABPN1	952	+	2.482823	1.3192536	-1.0	-1.0
chr6	31951143	31951244	ENSG00000244255.5|AL645922.1|PABPN1|PABPN1	1000	+	4.352949	5.33953	-1.0	-1.0
chr6	31951554	31951604	ENSG00000244255.5|AL645922.1|PABPN1|PABPN1	971	+	3.6690059	1.5351963	-1.0	-1.0
chr6	31951340	31951473	ENSG00000244255.5|AL645922.1|PABPN1|PABPN1	1000	+	5.1619334	5.086001	-1.0	-1.0
chr6	31950867	31950944	ENSG00000244255.5|AL645922.1|PABPN1|PABPN1	973	+	2.888454	1.5615655	-1.0	-1.0
chr6	31950628	31950772	ENSG00000244255.5|AL645922.1|PABPN1|PABPN1	949	+	2.4219837	1.2951946	-1.0	-1.0
chr6	31950285	31950465	ENSG00000243649.8|CFB|PABPN1|PABPN1	941	+	2.7361677	1.2309997	-1.0	-1.0
chr6	31949429	31949594	ENSG00000243649.8|CFB|PABPN1|PABPN1	913	+	2.6622887	1.0587815	-1.0	-1.0
chr6	31949980	31950147	ENSG00000243649.8|CFB|PABPN1|PABPN1	925	+	2.5040634	1.1252396	-1.0	-1.0
chr6	31950630	31950772	ENSG00000243649.8|CFB|PABPN1|PABPN1	952	+	2.420546	1.318098	-1.0	-1.0
chr6	31950867	31951244	ENSG00000243649.8|CFB|PABPN1|PABPN1	998	+	4.0230618	2.620686	-1.0	-1.0
chr6	31951340	31951473	ENSG00000243649.8|CFB|PABPN1|PABPN1	1000	+	5.1619334	5.085938	-1.0	-1.0
chr6	31951554	31951694	ENSG00000243649.8|CFB|PABPN1|PABPN1	979	+	5.736257	1.6689138	-1.0	-1.0
chr6	31951784	31952069	ENSG00000243649.8|CFB|PABPN1|PABPN1	976	+	4.0141563	1.6252792	-1.0	-1.0
chr6	31958382	31958487	ENSG00000204356.13|NELFE|PABPN1|PABPN1	908	-	5.976452	1.0358579	-1.0	-1.0
chr6	31963636	31963733	ENSG00000204351.11|SKIV2L|PABPN1|PABPN1	901	+	5.9481597	1.0044032	-1.0	-1.0
chr6	31961225	31961325	ENSG00000204351.11|SKIV2L|PABPN1|PABPN1	956	+	6.2585	1.3545481	-1.0	-1.0
chr6	31968937	31969092	ENSG00000204351.11|SKIV2L|PABPN1|PABPN1	923	+	5.3035226	1.1159449	-1.0	-1.0
chr6	31969277	31969622	ENSG00000204351.11|SKIV2L|PABPN1|PABPN1	964	+	4.928996	1.4393448	-1.0	-1.0
chr6	31972634	31972754	ENSG00000204344.14|STK19|PABPN1|PABPN1	903	+	5.9594765	1.0151317	-1.0	-1.0
chr6	32115658	32115838	ENSG00000213676.10|ATF6B|PABPN1|PABPN1	927	-	5.470569	1.1350322	-1.0	-1.0
chr6	32167054	32167257	ENSG00000241404.6|EGFL8|PABPN1|PABPN1	965	+	6.4015336	1.4505165	-1.0	-1.0
chr6	32167924	32168024	ENSG00000241404.6|EGFL8|PABPN1|PABPN1	906	+	3.9909248	1.0283006	-1.0	-1.0
chr6	32167086	32167257	ENSG00000258388.7|PPT2-EGFL8|PABPN1|PABPN1	968	+	6.462057	1.4897277	-1.0	-1.0
chr6	32167924	32168024	ENSG00000258388.7|PPT2-EGFL8|PABPN1|PABPN1	911	+	3.9909248	1.0528693	-1.0	-1.0
chr6	32168321	32168516	ENSG00000204310.12|AGPAT1|PABPN1|PABPN1	981	-	6.7330074	1.7215724	-1.0	-1.0
chr6	32182256	32182361	ENSG00000204305.13|AGER|PABPN1|PABPN1	904	-	3.3686595	1.0188111	-1.0	-1.0
chr6	32183113	32183201	ENSG00000204305.13|AGER|PABPN1|PABPN1	960	-	6.3486977	1.4002723	-1.0	-1.0
chr6	32182568	32182723	ENSG00000204305.13|AGER|PABPN1|PABPN1	935	-	6.150743	1.1865841	-1.0	-1.0
chr6	32181350	32181520	ENSG00000204305.13|AGER|PABPN1|PABPN1	945	-	4.3280425	1.2608718	-1.0	-1.0
chr6	32185025	32185160	ENSG00000273333.2|AL662884.1|PABPN1|PABPN1	944	-	4.733444	1.2513765	-1.0	-1.0
chr6	32185025	32185160	ENSG00000204304.11|PBX2|PABPN1|PABPN1	944	-	4.733444	1.2505813	-1.0	-1.0
chr6	32980601	32980746	ENSG00000204256.12|BRD2|PABPN1|PABPN1	924	+	3.3527799	1.1217363	-1.0	-1.0
chr6	32980751	32981181	ENSG00000204256.12|BRD2|PABPN1|PABPN1	944	+	4.855793	1.2513508	-1.0	-1.0
chr6	33194212	33194402	ENSG00000204231.10|RXRB|PABPN1|PABPN1	946	-	6.223883	1.2703979	-1.0	-1.0
chr6	33193662	33193952	ENSG00000204231.10|RXRB|PABPN1|PABPN1	957	-	5.503806	1.3679395	-1.0	-1.0
chr6	33203805	33203910	ENSG00000112473.17|SLC39A7|PABPN1|PABPN1	905	+	3.0046096	1.0210907	-1.0	-1.0
chr6	33204230	33204439	ENSG00000112473.17|SLC39A7|PABPN1|PABPN1	987	+	4.544023	1.8879669	-1.0	-1.0
chr6	33203930	33204180	ENSG00000112473.17|SLC39A7|PABPN1|PABPN1	975	+	3.3249993	1.5948762	-1.0	-1.0
chr6	33211833	33212002	ENSG00000204227.4|RING1|PABPN1|PABPN1	935	+	3.2963598	1.1871175	-1.0	-1.0
chr6	33251517	33251636	ENSG00000223501.8|VPS52|PABPN1|PABPN1	913	-	6.037016	1.058387	-1.0	-1.0
chr6	33276235	33276335	ENSG00000231500.6|RPS18|PABPN1|PABPN1	900	+	2.627188	1.0016524	-1.0	-1.0
chr6	33279447	33279562	ENSG00000227057.9|WDR46|PABPN1|PABPN1	910	-	6.029909	1.047477	-1.0	-1.0
chr6	33279227	33279437	ENSG00000227057.9|WDR46|PABPN1|PABPN1	943	-	6.2218885	1.2474463	-1.0	-1.0
chr6	33291938	33292093	ENSG00000237441.9|RGL2|PABPN1|PABPN1	936	-	6.155588	1.1945069	-1.0	-1.0
chr6	33292123	33292293	ENSG00000237441.9|RGL2|PABPN1|PABPN1	910	-	4.3327565	1.0444005	-1.0	-1.0
chr6	33299818	33299948	ENSG00000231925.11|TAPBP|PABPN1|PABPN1	910	-	3.2656486	1.0459579	-1.0	-1.0
chr6	33414040	33414109	ENSG00000112511.17|PHF1|PABPN1|PABPN1	942	+	4.253959	1.234608	-1.0	-1.0
chr6	33415509	33415670	ENSG00000112511.17|PHF1|PABPN1|PABPN1	971	+	4.8429284	1.5430628	-1.0	-1.0
chr6	33414724	33414894	ENSG00000112511.17|PHF1|PABPN1|PABPN1	985	+	6.8364143	1.8238925	-1.0	-1.0
chr6	33413683	33413848	ENSG00000112511.17|PHF1|PABPN1|PABPN1	945	+	6.2060704	1.2584059	-1.0	-1.0
chr6	33415859	33416024	ENSG00000112511.17|PHF1|PABPN1|PABPN1	926	+	5.080413	1.1313207	-1.0	-1.0
chr6	33414899	33415129	ENSG00000112511.17|PHF1|PABPN1|PABPN1	951	+	4.273514	1.3113431	-1.0	-1.0
chr6	33413408	33413573	ENSG00000112511.17|PHF1|PABPN1|PABPN1	931	+	5.1361	1.161786	-1.0	-1.0
chr6	33416084	33416209	ENSG00000112511.17|PHF1|PABPN1|PABPN1	927	+	3.803985	1.1385355	-1.0	-1.0
chr6	33690048	33690153	ENSG00000096433.10|ITPR3|PABPN1|PABPN1	917	+	6.059191	1.0823708	-1.0	-1.0
chr6	33687008	33687104	ENSG00000096433.10|ITPR3|PABPN1|PABPN1	915	+	4.0315666	1.0727069	-1.0	-1.0
chr6	33694948	33695053	ENSG00000096433.10|ITPR3|PABPN1|PABPN1	929	+	4.1470437	1.1468682	-1.0	-1.0
chr6	33772516	33772711	ENSG00000161904.11|LEMD2|PABPN1|PABPN1	959	-	5.8761206	1.3892648	-1.0	-1.0
chr6	33771466	33771651	ENSG00000161904.11|LEMD2|PABPN1|PABPN1	951	-	5.9049587	1.3058623	-1.0	-1.0
chr6	33771816	33772186	ENSG00000161904.11|LEMD2|PABPN1|PABPN1	942	-	3.7980192	1.2333585	-1.0	-1.0
chr6	35295535	35295850	ENSG00000065029.14|ZNF76|PABPN1|PABPN1	941	+	6.1860023	1.2323732	-1.0	-1.0
chr6	35833460	35833770	ENSG00000096063.15|SRPK1|PABPN1|PABPN1	943	-	3.597369	1.2458497	-1.0	-1.0
chr6	35833270	35833375	ENSG00000096063.15|SRPK1|PABPN1|PABPN1	906	-	5.9764514	1.0268232	-1.0	-1.0
chr6	36138721	36138821	ENSG00000156711.16|MAPK13|PABPN1|PABPN1	911	+	3.9909248	1.0503086	-1.0	-1.0
chr6	36968360	36968850	ENSG00000137409.19|MTCH1|PABPN1|PABPN1	951	-	4.925036	1.3067796	-1.0	-1.0
chr6	41786739	41786889	ENSG00000124593.15|AL365205.1|PABPN1|PABPN1	913	+	4.0234385	1.0608988	-1.0	-1.0
chr6	41786959	41787129	ENSG00000124593.15|AL365205.1|PABPN1|PABPN1	941	+	5.677073	1.2288258	-1.0	-1.0
chr6	41787434	41787564	ENSG00000124593.15|AL365205.1|PABPN1|PABPN1	906	+	5.98211	1.0267179	-1.0	-1.0
chr6	41785336	41785540	ENSG00000124593.15|AL365205.1|PABPN1|PABPN1	966	+	6.423067	1.4729104	-1.0	-1.0
chr6	41789231	41789331	ENSG00000124593.15|AL365205.1|PABPN1|PABPN1	933	+	4.18357	1.1757925	-1.0	-1.0
chr6	41786956	41787131	ENSG00000278224.5|PRICKLE4|PABPN1|PABPN1	939	+	5.5443287	1.2116613	-1.0	-1.0
chr6	41785336	41785540	ENSG00000278224.5|PRICKLE4|PABPN1|PABPN1	966	+	6.423067	1.4725376	-1.0	-1.0
chr6	41789231	41789331	ENSG00000214736.7|TOMM6|PABPN1|PABPN1	933	+	4.18357	1.176422	-1.0	-1.0
chr6	42964204	42964364	ENSG00000124587.13|PEX6|PABPN1|PABPN1	929	-	6.148659	1.1488848	-1.0	-1.0
chr6	43043517	43043617	ENSG00000044090.8|CUL7|PABPN1|PABPN1	901	-	3.9491048	1.0057425	-1.0	-1.0
chr6	43040155	43040426	ENSG00000044090.8|CUL7|PABPN1|PABPN1	958	-	4.9300184	1.3727347	-1.0	-1.0
chr6	43038266	43038411	ENSG00000044090.8|CUL7|PABPN1|PABPN1	931	-	3.8564892	1.16419	-1.0	-1.0
chr6	43037661	43037816	ENSG00000044090.8|CUL7|PABPN1|PABPN1	938	-	4.8642597	1.2093326	-1.0	-1.0
chr6	43065571	43065696	ENSG00000137171.14|KLC4|PABPN1|PABPN1	915	+	4.433427	1.0706978	-1.0	-1.0
chr6	43072146	43072255	ENSG00000137171.14|KLC4|PABPN1|PABPN1	987	+	5.0578294	1.8817387	-1.0	-1.0
chr6	43072755	43072964	ENSG00000137171.14|KLC4|PABPN1|PABPN1	933	+	3.981625	1.173196	-1.0	-1.0
chr6	43071274	43071374	ENSG00000137171.14|KLC4|PABPN1|PABPN1	977	+	6.6262317	1.6391367	-1.0	-1.0
chr6	43074696	43075046	ENSG00000137171.14|KLC4|PABPN1|PABPN1	972	+	5.795683	1.5468916	-1.0	-1.0
chr6	43071566	43071619	ENSG00000137171.14|KLC4|PABPN1|PABPN1	965	+	4.616528	1.4519409	-1.0	-1.0
chr6	43067015	43067115	ENSG00000137171.14|KLC4|PABPN1|PABPN1	901	+	3.9491048	1.0057425	-1.0	-1.0
chr6	43071851	43071922	ENSG00000137171.14|KLC4|PABPN1|PABPN1	918	+	6.111658	1.0842304	-1.0	-1.0
chr6	43070640	43070860	ENSG00000137171.14|KLC4|PABPN1|PABPN1	969	+	5.647472	1.5037038	-1.0	-1.0
chr6	43161085	43161280	ENSG00000112655.15|PTK7|PABPN1|PABPN1	977	+	5.640669	1.6436071	-1.0	-1.0
chr6	43161455	43161555	ENSG00000112655.15|PTK7|PABPN1|PABPN1	906	+	3.9909246	1.0270094	-1.0	-1.0
chr6	43160770	43160950	ENSG00000112655.15|PTK7|PABPN1|PABPN1	920	+	3.6937766	1.0958257	-1.0	-1.0
chr6	43160970	43161070	ENSG00000112655.15|PTK7|PABPN1|PABPN1	901	+	2.977129	1.0028822	-1.0	-1.0
chr6	43505172	43505272	ENSG00000137221.14|TJAP1|PABPN1|PABPN1	901	+	3.9491048	1.0058454	-1.0	-1.0
chr6	43504872	43504972	ENSG00000137221.14|TJAP1|PABPN1|PABPN1	911	+	3.9909248	1.0516576	-1.0	-1.0
chr6	43505527	43505652	ENSG00000137221.14|TJAP1|PABPN1|PABPN1	922	+	4.092466	1.109669	-1.0	-1.0
chr6	43506212	43506362	ENSG00000137221.14|TJAP1|PABPN1|PABPN1	946	+	4.9870596	1.265838	-1.0	-1.0
chr6	43505662	43505822	ENSG00000137221.14|TJAP1|PABPN1|PABPN1	922	+	4.2597265	1.1091653	-1.0	-1.0
chr6	43620721	43620821	ENSG00000172432.18|GTPBP2|PABPN1|PABPN1	918	-	6.059191	1.0843816	-1.0	-1.0
chr6	43624907	43625007	ENSG00000172432.18|GTPBP2|PABPN1|PABPN1	903	-	5.9481597	1.0143023	-1.0	-1.0
chr6	43770183	43770283	ENSG00000112715.21|VEGFA|PABPN1|PABPN1	902	+	2.1593354	1.0093676	-1.0	-1.0
chr6	43784943	43785773	ENSG00000112715.21|VEGFA|PABPN1|PABPN1	958	+	2.5797834	1.3751684	-1.0	-1.0
chr6	43784688	43784813	ENSG00000112715.21|VEGFA|PABPN1|PABPN1	943	+	2.0475833	1.2477093	-1.0	-1.0
chr6	43786188	43786288	ENSG00000112715.21|VEGFA|PABPN1|PABPN1	909	+	3.5895689	1.0387735	-1.0	-1.0
chr6	44076903	44077023	ENSG00000231881.1|AL109615.2|PABPN1|PABPN1	915	+	6.1275845	1.0704215	-1.0	-1.0
chr6	44077280	44077475	ENSG00000231881.1|AL109615.2|PABPN1|PABPN1	925	+	6.1338434	1.124908	-1.0	-1.0
chr6	44076063	44076223	ENSG00000231881.1|AL109615.2|PABPN1|PABPN1	957	+	6.3418894	1.363093	-1.0	-1.0
chr6	44154831	44155371	ENSG00000137216.18|TMEM63B|PABPN1|PABPN1	953	+	5.2052493	1.3277998	-1.0	-1.0
chr6	44301143	44301266	ENSG00000124608.4|AARS2|PABPN1|PABPN1	936	-	6.149441	1.1922312	-1.0	-1.0
chr6	57169822	57169922	ENSG00000112200.16|ZNF451|PABPN1|PABPN1	911	+	3.9909248	1.0528693	-1.0	-1.0
chr6	63580611	63580736	ENSG00000112245.10|PTP4A1|PABPN1|PABPN1	924	+	5.0791273	1.1169682	-1.0	-1.0
chr6	87155558	87155663	ENSG00000188994.12|ZNF292|PABPN1|PABPN1	904	+	6.031966	1.0172654	-1.0	-1.0
chr6	109342398	109342558	ENSG00000203799.12|CCDC162P|PABPN1|PABPN1	966	+	6.4656315	1.4692143	-1.0	-1.0
chr6	109444151	109444339	ENSG00000135596.17|MICAL1|PABPN1|PABPN1	975	-	4.8022456	1.602123	-1.0	-1.0
chr6	109446135	109446480	ENSG00000135596.17|MICAL1|PABPN1|PABPN1	973	-	5.0749702	1.563161	-1.0	-1.0
chr6	109446670	109446772	ENSG00000135596.17|MICAL1|PABPN1|PABPN1	961	-	6.3486977	1.4114234	-1.0	-1.0
chr6	109445196	109445290	ENSG00000135596.17|MICAL1|PABPN1|PABPN1	944	-	4.287906	1.2525957	-1.0	-1.0
chr6	109447072	109447252	ENSG00000135596.17|MICAL1|PABPN1|PABPN1	973	-	6.560005	1.5709468	-1.0	-1.0
chr6	109449372	109449547	ENSG00000135596.17|MICAL1|PABPN1|PABPN1	927	-	3.9431238	1.1343215	-1.0	-1.0
chr6	109445770	109445862	ENSG00000135596.17|MICAL1|PABPN1|PABPN1	980	-	6.696621	1.704355	-1.0	-1.0
chr6	109444724	109444798	ENSG00000135596.17|MICAL1|PABPN1|PABPN1	981	-	6.730568	1.7306782	-1.0	-1.0
chr6	109445415	109445529	ENSG00000135596.17|MICAL1|PABPN1|PABPN1	985	-	6.894871	1.8376487	-1.0	-1.0
chr6	109447807	109448012	ENSG00000135596.17|MICAL1|PABPN1|PABPN1	986	-	6.8799253	1.8530477	-1.0	-1.0
chr6	109448172	109448312	ENSG00000135596.17|MICAL1|PABPN1|PABPN1	918	-	6.069544	1.0869664	-1.0	-1.0
chr6	109448667	109448912	ENSG00000135596.17|MICAL1|PABPN1|PABPN1	984	-	5.60489	1.8060292	-1.0	-1.0
chr6	109447332	109447477	ENSG00000135596.17|MICAL1|PABPN1|PABPN1	936	-	6.1404133	1.1911547	-1.0	-1.0
chr6	109444895	109444995	ENSG00000135596.17|MICAL1|PABPN1|PABPN1	988	-	6.976728	1.924399	-1.0	-1.0
chr6	109449969	109450084	ENSG00000135596.17|MICAL1|PABPN1|PABPN1	907	-	5.976452	1.031564	-1.0	-1.0
chr6	130839471	130839736	ENSG00000079819.18|EPB41L2|PABPN1|PABPN1	929	-	3.5840921	1.1476139	-1.0	-1.0
chr6	131587682	131587787	ENSG00000112282.17|MED23|PABPN1|PABPN1	901	-	5.9481597	1.0051243	-1.0	-1.0
chr6	131740223	131740380	ENSG00000154269.14|ENPP3|PABPN1|PABPN1	924	+	3.2665608	1.1177	-1.0	-1.0
chr6	131693511	131693624	ENSG00000154269.14|ENPP3|PABPN1|PABPN1	922	+	6.0416765	1.1088107	-1.0	-1.0
chr6	131733587	131733723	ENSG00000154269.14|ENPP3|PABPN1|PABPN1	930	+	4.164616	1.1528221	-1.0	-1.0
chr6	132816959	132817061	ENSG00000112306.7|RPS12|PABPN1|PABPN1	915	+	2.0624106	1.0712825	-1.0	-1.0
chr6	143427411	143427596	ENSG00000189007.15|ADAT2|PABPN1|PABPN1	955	-	6.3230214	1.342221	-1.0	-1.0
chr6	158095717	158095817	ENSG00000078269.14|SYNJ2|PABPN1|PABPN1	912	+	4.0315666	1.0554302	-1.0	-1.0
chr6	158098587	158098922	ENSG00000078269.14|SYNJ2|PABPN1|PABPN1	948	+	5.063971	1.2803555	-1.0	-1.0
chr6	158098082	158098182	ENSG00000078269.14|SYNJ2|PABPN1|PABPN1	903	+	5.9481597	1.0137414	-1.0	-1.0
chr6	158635129	158635364	ENSG00000146433.8|TMEM181|PABPN1|PABPN1	992	+	4.268511	2.1035433	-1.0	-1.0
chr6	159755257	159755552	ENSG00000146457.14|WTAP|PABPN1|PABPN1	962	+	4.5910645	1.4207301	-1.0	-1.0
chr6	166365973	166366103	ENSG00000060762.18|MPC1|PABPN1|PABPN1	918	-	3.0041463	1.0884882	-1.0	-1.0
chr6	166929533	166929791	ENSG00000026297.15|RNASET2|PABPN1|PABPN1	993	-	3.9405847	2.1313863	-1.0	-1.0
chr6	166929534	166929859	ENSG00000249141.1|AL159163.1|PABPN1|PABPN1	989	-	3.5689442	1.9632136	-1.0	-1.0
chr6	167040001	167040101	ENSG00000272980.4|Z94721.2|PABPN1|PABPN1	911	+	3.9909248	1.0497986	-1.0	-1.0
chr6	167041331	167041431	ENSG00000272980.4|Z94721.2|PABPN1|PABPN1	903	+	5.9481597	1.0121237	-1.0	-1.0
chr6	167970926	167971156	ENSG00000130396.20|AFDN|PABPN1|PABPN1	929	+	2.9882069	1.149408	-1.0	-1.0
chr6	167971441	167971846	ENSG00000130396.20|AFDN|PABPN1|PABPN1	974	+	4.877231	1.5836182	-1.0	-1.0
chr6	167969891	167970006	ENSG00000130396.20|AFDN|PABPN1|PABPN1	916	+	3.6177788	1.0776672	-1.0	-1.0
chr6	169602218	169602321	ENSG00000184465.15|WDR27|PABPN1|PABPN1	956	-	4.431417	1.3571112	-1.0	-1.0
chr6	169662308	169662408	ENSG00000184465.15|WDR27|PABPN1|PABPN1	920	-	4.071095	1.0969809	-1.0	-1.0
chr6	169664540	169664650	ENSG00000184465.15|WDR27|PABPN1|PABPN1	918	-	4.057919	1.0878875	-1.0	-1.0
chr6	169660662	169660766	ENSG00000184465.15|WDR27|PABPN1|PABPN1	963	-	3.5525427	1.4286608	-1.0	-1.0
chr6	169659450	169659518	ENSG00000184465.15|WDR27|PABPN1|PABPN1	964	-	3.8840168	1.437736	-1.0	-1.0
chr6	169582835	169582934	ENSG00000184465.15|WDR27|PABPN1|PABPN1	900	-	3.2879143	1.001064	-1.0	-1.0
chr6	169665340	169665440	ENSG00000184465.15|WDR27|PABPN1|PABPN1	905	-	6.0047426	1.0243471	-1.0	-1.0
chr6	169663562	169663677	ENSG00000184465.15|WDR27|PABPN1|PABPN1	907	-	3.3286357	1.0323906	-1.0	-1.0
chr6	169638548	169638660	ENSG00000184465.15|WDR27|PABPN1|PABPN1	911	-	3.7833114	1.0525205	-1.0	-1.0
chr6	169634427	169634525	ENSG00000184465.15|WDR27|PABPN1|PABPN1	958	-	3.8158453	1.380342	-1.0	-1.0
chr6	169705132	169705287	ENSG00000130024.14|PHF10|PABPN1|PABPN1	929	-	4.8321986	1.1504717	-1.0	-1.0
chr6	170543600	170543705	ENSG00000008018.8|PSMB1|PABPN1|PABPN1	922	-	6.1116586	1.1105094	-1.0	-1.0
chr7	887369	887514	ENSG00000164828.17|SUN1|PABPN1|PABPN1	981	+	3.6615107	1.7217305	-1.0	-1.0
chr7	874704	874854	ENSG00000164828.17|SUN1|PABPN1|PABPN1	929	+	4.156469	1.1496527	-1.0	-1.0
chr7	873694	873824	ENSG00000164828.17|SUN1|PABPN1|PABPN1	936	+	4.212636	1.19328	-1.0	-1.0
chr7	860207	860377	ENSG00000164828.17|SUN1|PABPN1|PABPN1	945	+	3.7334821	1.2597982	-1.0	-1.0
chr7	856357	856401	ENSG00000164828.17|SUN1|PABPN1|PABPN1	914	+	3.3852112	1.0647856	-1.0	-1.0
chr7	873859	874164	ENSG00000164828.17|SUN1|PABPN1|PABPN1	940	+	5.298827	1.2186679	-1.0	-1.0
chr7	892277	892418	ENSG00000164828.17|SUN1|PABPN1|PABPN1	998	+	7.6759353	2.7090762	-1.0	-1.0
chr7	893898	893971	ENSG00000164828.17|SUN1|PABPN1|PABPN1	957	+	3.1246872	1.3644367	-1.0	-1.0
chr7	893739	893815	ENSG00000164828.17|SUN1|PABPN1|PABPN1	988	+	4.5620875	1.9209743	-1.0	-1.0
chr7	874394	874629	ENSG00000164828.17|SUN1|PABPN1|PABPN1	984	+	4.7821245	1.7858149	-1.0	-1.0
chr7	895333	895828	ENSG00000164828.17|SUN1|PABPN1|PABPN1	976	+	5.1357517	1.6149559	-1.0	-1.0
chr7	873269	873419	ENSG00000164828.17|SUN1|PABPN1|PABPN1	908	+	3.437489	1.0351881	-1.0	-1.0
chr7	886055	886134	ENSG00000164828.17|SUN1|PABPN1|PABPN1	991	+	7.0856624	2.0311127	-1.0	-1.0
chr7	869333	869453	ENSG00000164828.17|SUN1|PABPN1|PABPN1	921	+	3.9495182	1.0998315	-1.0	-1.0
chr7	890927	891066	ENSG00000164828.17|SUN1|PABPN1|PABPN1	982	+	4.2514076	1.7561194	-1.0	-1.0
chr7	885997	886134	ENSG00000239857.6|GET4|PABPN1|PABPN1	985	+	6.634363	1.8377329	-1.0	-1.0
chr7	887369	887514	ENSG00000239857.6|GET4|PABPN1|PABPN1	981	+	3.6615107	1.7209661	-1.0	-1.0
chr7	892277	892474	ENSG00000239857.6|GET4|PABPN1|PABPN1	998	+	7.727965	2.7563503	-1.0	-1.0
chr7	895333	895828	ENSG00000239857.6|GET4|PABPN1|PABPN1	976	+	5.1357517	1.6149824	-1.0	-1.0
chr7	893739	893971	ENSG00000239857.6|GET4|PABPN1|PABPN1	969	+	3.8210356	1.5141966	-1.0	-1.0
chr7	890927	891066	ENSG00000239857.6|GET4|PABPN1|PABPN1	982	+	4.2514076	1.7560961	-1.0	-1.0
chr7	898040	898180	ENSG00000105963.13|ADAP1|PABPN1|PABPN1	944	-	6.1717615	1.251539	-1.0	-1.0
chr7	988731	989026	ENSG00000073067.13|CYP2W1|PABPN1|PABPN1	927	+	4.1364427	1.1373048	-1.0	-1.0
chr7	989111	989501	ENSG00000073067.13|CYP2W1|PABPN1|PABPN1	943	+	3.576707	1.2428561	-1.0	-1.0
chr7	988321	988481	ENSG00000073067.13|CYP2W1|PABPN1|PABPN1	927	+	4.623081	1.1377462	-1.0	-1.0
chr7	1155457	1155587	ENSG00000178381.11|ZFAND2A|PABPN1|PABPN1	918	-	6.0952706	1.0864418	-1.0	-1.0
chr7	1434504	1434694	ENSG00000164877.18|MICALL2|PABPN1|PABPN1	951	-	5.8670993	1.3116019	-1.0	-1.0
chr7	1476288	1476398	ENSG00000164880.15|INTS1|PABPN1|PABPN1	920	-	6.0754066	1.0951201	-1.0	-1.0
chr7	1470416	1470616	ENSG00000164880.15|INTS1|PABPN1|PABPN1	933	-	5.1937037	1.1750321	-1.0	-1.0
chr7	1472242	1472386	ENSG00000164880.15|INTS1|PABPN1|PABPN1	956	-	5.8591404	1.3595155	-1.0	-1.0
chr7	2379393	2379573	ENSG00000106263.17|EIF3B|PABPN1|PABPN1	971	+	5.6480556	1.5313075	-1.0	-1.0
chr7	2369476	2369591	ENSG00000106263.17|EIF3B|PABPN1|PABPN1	914	+	6.031472	1.0633757	-1.0	-1.0
chr7	2380463	2380563	ENSG00000106263.17|EIF3B|PABPN1|PABPN1	906	+	3.3210812	1.027019	-1.0	-1.0
chr7	2379098	2379228	ENSG00000106263.17|EIF3B|PABPN1|PABPN1	909	+	4.987379	1.0394075	-1.0	-1.0
chr7	2652849	2652949	ENSG00000136295.14|TTYH3|PABPN1|PABPN1	908	+	6.004743	1.0363951	-1.0	-1.0
chr7	2664167	2664272	ENSG00000136295.14|TTYH3|PABPN1|PABPN1	928	+	3.817716	1.1449001	-1.0	-1.0
chr7	2663972	2664147	ENSG00000136295.14|TTYH3|PABPN1|PABPN1	924	+	2.7217777	1.1182022	-1.0	-1.0
chr7	5302896	5303131	ENSG00000164638.10|SLC29A4|PABPN1|PABPN1	933	+	3.883396	1.1734191	-1.0	-1.0
chr7	5303161	5303361	ENSG00000164638.10|SLC29A4|PABPN1|PABPN1	921	+	4.3965783	1.1014823	-1.0	-1.0
chr7	5303421	5303816	ENSG00000164638.10|SLC29A4|PABPN1|PABPN1	931	+	5.920669	1.160567	-1.0	-1.0
chr7	5419774	5419874	ENSG00000182095.14|TNRC18|PABPN1|PABPN1	911	-	6.0047436	1.0510854	-1.0	-1.0
chr7	5312572	5312672	ENSG00000182095.14|TNRC18|PABPN1|PABPN1	901	-	5.9481597	1.0062605	-1.0	-1.0
chr7	5527330	5527570	ENSG00000075624.13|ACTB|PABPN1|PABPN1	927	-	2.8410444	1.135973	-1.0	-1.0
chr7	5620766	5620956	ENSG00000011275.18|RNF216|PABPN1|PABPN1	949	-	6.297825	1.2912159	-1.0	-1.0
chr7	5621086	5621191	ENSG00000011275.18|RNF216|PABPN1|PABPN1	911	-	4.128306	1.0527109	-1.0	-1.0
chr7	5715052	5715190	ENSG00000011275.18|RNF216|PABPN1|PABPN1	983	-	6.219333	1.757629	-1.0	-1.0
chr7	6472976	6473171	ENSG00000136240.9|KDELR2|PABPN1|PABPN1	954	-	5.229239	1.3364171	-1.0	-1.0
chr7	6472977	6473172	ENSG00000164535.14|DAGLB|PABPN1|PABPN1	956	-	5.3529105	1.3606803	-1.0	-1.0
chr7	6655357	6655502	ENSG00000205903.6|ZNF316|PABPN1|PABPN1	905	+	5.9707932	1.0213331	-1.0	-1.0
chr7	6656027	6656317	ENSG00000205903.6|ZNF316|PABPN1|PABPN1	971	+	4.7962594	1.5339012	-1.0	-1.0
chr7	6654982	6655082	ENSG00000205903.6|ZNF316|PABPN1|PABPN1	903	+	5.9481597	1.0130414	-1.0	-1.0
chr7	6655732	6655832	ENSG00000205903.6|ZNF316|PABPN1|PABPN1	910	+	6.004743	1.0450009	-1.0	-1.0
chr7	7180651	7180826	ENSG00000106392.10|C1GALT1|PABPN1|PABPN1	909	+	4.2379694	1.0425861	-1.0	-1.0
chr7	23506137	23506237	ENSG00000164548.10|TRA2A|PABPN1|PABPN1	909	-	3.0315766	1.0392063	-1.0	-1.0
chr7	23505344	23505599	ENSG00000164548.10|TRA2A|PABPN1|PABPN1	947	-	4.2588935	1.2791098	-1.0	-1.0
chr7	26193255	26193373	ENSG00000122566.20|HNRNPA2B1|PABPN1|PABPN1	924	-	2.2116363	1.1174217	-1.0	-1.0
chr7	30561591	30561691	ENSG00000196295.11|AC005154.1|PABPN1|PABPN1	905	-	6.05919	1.0201046	-1.0	-1.0
chr7	30563867	30564022	ENSG00000196295.11|AC005154.1|PABPN1|PABPN1	938	-	6.168686	1.2082102	-1.0	-1.0
chr7	44512934	44513099	ENSG00000015520.14|NPC1L1|PABPN1|PABPN1	947	-	6.2154503	1.2754864	-1.0	-1.0
chr7	44512644	44512799	ENSG00000015520.14|NPC1L1|PABPN1|PABPN1	917	-	4.1317716	1.0783852	-1.0	-1.0
chr7	44569751	44570128	ENSG00000136271.10|DDX56|PABPN1|PABPN1	996	-	6.237703	2.4068263	-1.0	-1.0
chr7	44573582	44573797	ENSG00000136271.10|DDX56|PABPN1|PABPN1	926	-	4.4576406	1.1323212	-1.0	-1.0
chr7	44572592	44572744	ENSG00000136271.10|DDX56|PABPN1|PABPN1	974	-	5.844607	1.5855107	-1.0	-1.0
chr7	44571491	44571636	ENSG00000136271.10|DDX56|PABPN1|PABPN1	962	-	3.3320086	1.4243951	-1.0	-1.0
chr7	44566362	44566524	ENSG00000136271.10|DDX56|PABPN1|PABPN1	991	-	4.8352776	2.025139	-1.0	-1.0
chr7	44570757	44570872	ENSG00000136271.10|DDX56|PABPN1|PABPN1	998	-	5.5438232	2.7741108	-1.0	-1.0
chr7	44572914	44573050	ENSG00000136271.10|DDX56|PABPN1|PABPN1	956	-	6.332944	1.3588046	-1.0	-1.0
chr7	44568117	44568223	ENSG00000136271.10|DDX56|PABPN1|PABPN1	995	-	4.436251	2.328096	-1.0	-1.0
chr7	44573807	44573992	ENSG00000136271.10|DDX56|PABPN1|PABPN1	946	-	4.051376	1.2662445	-1.0	-1.0
chr7	44565801	44566079	ENSG00000136271.10|DDX56|PABPN1|PABPN1	994	-	7.348039	2.2565835	-1.0	-1.0
chr7	44569129	44569203	ENSG00000136271.10|DDX56|PABPN1|PABPN1	981	-	4.2192006	1.7220672	-1.0	-1.0
chr7	44574102	44574272	ENSG00000136271.10|DDX56|PABPN1|PABPN1	922	-	4.3450007	1.1082886	-1.0	-1.0
chr7	44578488	44578598	ENSG00000158604.14|TMED4|PABPN1|PABPN1	933	-	4.7912054	1.1746666	-1.0	-1.0
chr7	44767690	44767790	ENSG00000122515.14|ZMIZ2|PABPN1|PABPN1	901	+	5.9481597	1.0062605	-1.0	-1.0
chr7	44826960	44827060	ENSG00000105968.18|H2AFV|PABPN1|PABPN1	904	-	6.05919	1.0193943	-1.0	-1.0
chr7	45100229	45100419	ENSG00000136270.13|TBRG4|PABPN1|PABPN1	913	-	3.3819864	1.0625134	-1.0	-1.0
chr7	56063617	56063767	ENSG00000146731.10|CCT6A|PABPN1|PABPN1	917	+	6.0729613	1.0819561	-1.0	-1.0
chr7	65960803	65961053	ENSG00000169919.16|GUSB|PABPN1|PABPN1	929	-	3.5902786	1.1499528	-1.0	-1.0
chr7	66087692	66087791	ENSG00000126522.16|ASL|PABPN1|PABPN1	980	+	4.8616405	1.7006228	-1.0	-1.0
chr7	66092767	66092932	ENSG00000126522.16|ASL|PABPN1|PABPN1	985	+	4.954021	1.8320373	-1.0	-1.0
chr7	66082367	66082451	ENSG00000126522.16|ASL|PABPN1|PABPN1	906	+	2.6690083	1.0262824	-1.0	-1.0
chr7	66086584	66086662	ENSG00000126522.16|ASL|PABPN1|PABPN1	978	+	3.8002503	1.6480379	-1.0	-1.0
chr7	66075797	66075927	ENSG00000126522.16|ASL|PABPN1|PABPN1	937	+	4.204404	1.1983014	-1.0	-1.0
chr7	66083004	66083209	ENSG00000126522.16|ASL|PABPN1|PABPN1	979	+	6.66499	1.6747053	-1.0	-1.0
chr7	66081822	66081992	ENSG00000126522.16|ASL|PABPN1|PABPN1	948	+	3.4930904	1.2873399	-1.0	-1.0
chr7	66089611	66089695	ENSG00000126522.16|ASL|PABPN1|PABPN1	974	+	3.0415628	1.5887331	-1.0	-1.0
chr7	66088806	66088916	ENSG00000126522.16|ASL|PABPN1|PABPN1	938	+	2.8218317	1.2069763	-1.0	-1.0
chr7	66082879	66082989	ENSG00000126522.16|ASL|PABPN1|PABPN1	948	+	6.236486	1.2849684	-1.0	-1.0
chr7	66087333	66087386	ENSG00000126522.16|ASL|PABPN1|PABPN1	935	+	3.5895696	1.1896656	-1.0	-1.0
chr7	66092005	66092086	ENSG00000126522.16|ASL|PABPN1|PABPN1	984	+	3.283117	1.7828203	-1.0	-1.0
chr7	66092556	66092663	ENSG00000126522.16|ASL|PABPN1|PABPN1	1000	+	4.574325	3.339467	-1.0	-1.0
chr7	66089088	66089335	ENSG00000126522.16|ASL|PABPN1|PABPN1	944	+	3.090452	1.2519451	-1.0	-1.0
chr7	66089275	66089335	ENSG00000249319.2|AC068533.4|PABPN1|PABPN1	945	+	2.9991565	1.2605859	-1.0	-1.0
chr7	66089611	66089695	ENSG00000249319.2|AC068533.4|PABPN1|PABPN1	974	+	3.0415628	1.5887402	-1.0	-1.0
chr7	66089090	66089175	ENSG00000249319.2|AC068533.4|PABPN1|PABPN1	944	+	2.8616533	1.2499481	-1.0	-1.0
chr7	66088806	66088916	ENSG00000249319.2|AC068533.4|PABPN1|PABPN1	937	+	2.8218317	1.202996	-1.0	-1.0
chr7	66092005	66092086	ENSG00000249319.2|AC068533.4|PABPN1|PABPN1	984	+	3.283117	1.7828529	-1.0	-1.0
chr7	66092556	66092663	ENSG00000249319.2|AC068533.4|PABPN1|PABPN1	1000	+	4.574325	3.338793	-1.0	-1.0
chr7	66092678	66092933	ENSG00000249319.2|AC068533.4|PABPN1|PABPN1	994	+	6.281972	2.1887805	-1.0	-1.0
chr7	66906006	66906146	ENSG00000273142.1|AC073335.2|PABPN1|PABPN1	908	+	5.9949565	1.0376866	-1.0	-1.0
chr7	72948500	72948690	ENSG00000106133.17|NSUN5P2|PABPN1|PABPN1	982	-	6.328508	1.7371557	-1.0	-1.0
chr7	73596363	73596932	ENSG00000009950.15|MLXIPL|PABPN1|PABPN1	978	-	3.155201	1.6625875	-1.0	-1.0
chr7	73606973	73607120	ENSG00000009950.15|MLXIPL|PABPN1|PABPN1	950	-	2.817675	1.300047	-1.0	-1.0
chr7	73609202	73609337	ENSG00000009950.15|MLXIPL|PABPN1|PABPN1	935	-	4.924637	1.1843886	-1.0	-1.0
chr7	73594128	73594398	ENSG00000009950.15|MLXIPL|PABPN1|PABPN1	998	-	4.2420926	2.7603328	-1.0	-1.0
chr7	73624239	73624543	ENSG00000009950.15|MLXIPL|PABPN1|PABPN1	962	-	4.463099	1.425705	-1.0	-1.0
chr7	73595128	73595503	ENSG00000009950.15|MLXIPL|PABPN1|PABPN1	964	-	4.5422473	1.4485447	-1.0	-1.0
chr7	73595841	73595969	ENSG00000009950.15|MLXIPL|PABPN1|PABPN1	1000	-	4.338172	4.161676	-1.0	-1.0
chr7	73593208	73594073	ENSG00000009950.15|MLXIPL|PABPN1|PABPN1	1000	-	4.803934	4.1156087	-1.0	-1.0
chr7	73595760	73595841	ENSG00000009950.15|MLXIPL|PABPN1|PABPN1	942	-	3.3852131	1.2362049	-1.0	-1.0
chr7	73605969	73606164	ENSG00000009950.15|MLXIPL|PABPN1|PABPN1	946	-	2.9811385	1.2706734	-1.0	-1.0
chr7	73607300	73607415	ENSG00000009950.15|MLXIPL|PABPN1|PABPN1	915	-	2.722715	1.0730218	-1.0	-1.0
chr7	73596152	73596267	ENSG00000009950.15|MLXIPL|PABPN1|PABPN1	1000	-	3.9663024	3.6650162	-1.0	-1.0
chr7	73606634	73606819	ENSG00000009950.15|MLXIPL|PABPN1|PABPN1	978	-	3.1896155	1.6640496	-1.0	-1.0
chr7	73594403	73594523	ENSG00000009950.15|MLXIPL|PABPN1|PABPN1	953	-	5.1524086	1.32584	-1.0	-1.0
chr7	73597181	73597456	ENSG00000009950.15|MLXIPL|PABPN1|PABPN1	989	-	4.1267753	1.973492	-1.0	-1.0
chr7	73595636	73595760	ENSG00000009950.15|MLXIPL|PABPN1|PABPN1	1000	-	4.2073874	4.44168	-1.0	-1.0
chr7	73697936	73698051	ENSG00000071462.11|BUD23|PABPN1|PABPN1	901	+	3.9909244	1.0061656	-1.0	-1.0
chr7	75416534	75416679	ENSG00000223705.9|NSUN5P1|PABPN1|PABPN1	956	+	6.218421	1.3553555	-1.0	-1.0
chr7	75986313	75986483	ENSG00000127948.15|POR|PABPN1|PABPN1	932	+	2.18486	1.1650674	-1.0	-1.0
chr7	76071533	76071668	ENSG00000230882.1|AC005077.4|PABPN1|PABPN1	936	-	4.61741	1.1967164	-1.0	-1.0
chr7	76071903	76072033	ENSG00000230882.1|AC005077.4|PABPN1|PABPN1	915	-	4.035798	1.0722482	-1.0	-1.0
chr7	94669548	94669653	ENSG00000242265.5|PEG10|PABPN1|PABPN1	906	+	3.9700148	1.0280768	-1.0	-1.0
chr7	97852292	97852452	ENSG00000284707.1|AC079781.5|PABPN1|PABPN1	907	-	2.89293	1.0335882	-1.0	-1.0
chr7	97852292	97852452	ENSG00000070669.16|ASNS|PABPN1|PABPN1	908	-	2.89293	1.0342934	-1.0	-1.0
chr7	99118897	99119097	ENSG00000198742.9|SMURF1|PABPN1|PABPN1	979	-	6.710565	1.67766	-1.0	-1.0
chr7	99396232	99396442	ENSG00000106244.12|PDAP1|PABPN1|PABPN1	963	-	3.3220167	1.4371927	-1.0	-1.0
chr7	99487030	99487200	ENSG00000198556.13|ZNF789|PABPN1|PABPN1	935	+	6.164917	1.1849176	-1.0	-1.0
chr7	99966984	99967149	ENSG00000160862.12|AZGP1|PABPN1|PABPN1	950	-	4.564563	1.3017439	-1.0	-1.0
chr7	100036094	100036194	ENSG00000106261.16|ZKSCAN1|PABPN1|PABPN1	904	+	5.9481597	1.0166361	-1.0	-1.0
chr7	100033379	100033524	ENSG00000106261.16|ZKSCAN1|PABPN1|PABPN1	953	+	5.3923607	1.3248754	-1.0	-1.0
chr7	100040659	100040804	ENSG00000106261.16|ZKSCAN1|PABPN1|PABPN1	929	+	3.9198527	1.1499923	-1.0	-1.0
chr7	100041124	100041224	ENSG00000106261.16|ZKSCAN1|PABPN1|PABPN1	902	+	3.2879143	1.0068058	-1.0	-1.0
chr7	100070061	100070196	ENSG00000166526.16|ZNF3|PABPN1|PABPN1	912	-	6.0221806	1.055996	-1.0	-1.0
chr7	100091014	100091149	ENSG00000168090.9|COPS6|PABPN1|PABPN1	925	+	6.075745	1.1255093	-1.0	-1.0
chr7	100094227	100094341	ENSG00000166508.17|MCM7|PABPN1|PABPN1	912	-	6.0766797	1.0539825	-1.0	-1.0
chr7	100092827	100093133	ENSG00000166508.17|MCM7|PABPN1|PABPN1	963	-	6.475502	1.4265399	-1.0	-1.0
chr7	100095963	100096167	ENSG00000166508.17|MCM7|PABPN1|PABPN1	959	-	6.4367814	1.385081	-1.0	-1.0
chr7	100097613	100097745	ENSG00000166508.17|MCM7|PABPN1|PABPN1	959	-	4.7320776	1.3847423	-1.0	-1.0
chr7	100093291	100093396	ENSG00000166508.17|MCM7|PABPN1|PABPN1	909	-	3.0710464	1.0415752	-1.0	-1.0
chr7	100095773	100095898	ENSG00000166508.17|MCM7|PABPN1|PABPN1	913	-	4.0304523	1.0617009	-1.0	-1.0
chr7	100153404	100153559	ENSG00000188186.10|LAMTOR4|PABPN1|PABPN1	950	+	6.064977	1.299906	-1.0	-1.0
chr7	100153839	100153969	ENSG00000188186.10|LAMTOR4|PABPN1|PABPN1	910	+	5.995462	1.0462872	-1.0	-1.0
chr7	100358219	100358366	ENSG00000272752.6|STAG3L5P-PVRIG2P-PILRB|PABPN1|PABPN1	955	+	4.0901723	1.3444518	-1.0	-1.0
chr7	100359396	100359537	ENSG00000272752.6|STAG3L5P-PVRIG2P-PILRB|PABPN1|PABPN1	944	+	3.5053604	1.2540221	-1.0	-1.0
chr7	100353892	100354007	ENSG00000272752.6|STAG3L5P-PVRIG2P-PILRB|PABPN1|PABPN1	912	+	6.058696	1.0554578	-1.0	-1.0
chr7	100358899	100359074	ENSG00000272752.6|STAG3L5P-PVRIG2P-PILRB|PABPN1|PABPN1	956	+	3.148935	1.3535835	-1.0	-1.0
chr7	100356754	100356883	ENSG00000272752.6|STAG3L5P-PVRIG2P-PILRB|PABPN1|PABPN1	923	+	3.4666529	1.115446	-1.0	-1.0
chr7	100353006	100353123	ENSG00000272752.6|STAG3L5P-PVRIG2P-PILRB|PABPN1|PABPN1	909	+	3.0781903	1.0415679	-1.0	-1.0
chr7	100367348	100367643	ENSG00000272752.6|STAG3L5P-PVRIG2P-PILRB|PABPN1|PABPN1	947	+	3.8636355	1.2771	-1.0	-1.0
chr7	100356757	100356942	ENSG00000121716.20|PILRB|PABPN1|PABPN1	918	+	4.1385517	1.0844308	-1.0	-1.0
chr7	100358187	100358366	ENSG00000121716.20|PILRB|PABPN1|PABPN1	949	+	3.8850691	1.2956567	-1.0	-1.0
chr7	100353008	100353118	ENSG00000121716.20|PILRB|PABPN1|PABPN1	908	+	3.0665548	1.0343548	-1.0	-1.0
chr7	100359396	100359537	ENSG00000121716.20|PILRB|PABPN1|PABPN1	944	+	3.5053604	1.2540717	-1.0	-1.0
chr7	100353892	100354007	ENSG00000121716.20|PILRB|PABPN1|PABPN1	913	+	6.058696	1.0582391	-1.0	-1.0
chr7	100358899	100359074	ENSG00000121716.20|PILRB|PABPN1|PABPN1	956	+	3.148935	1.3538449	-1.0	-1.0
chr7	100367348	100367643	ENSG00000121716.20|PILRB|PABPN1|PABPN1	947	+	3.8636355	1.2775992	-1.0	-1.0
chr7	100353011	100353123	ENSG00000235333.3|PVRIG2P|PABPN1|PABPN1	911	+	3.0965855	1.0521387	-1.0	-1.0
chr7	100435885	100435985	ENSG00000160813.6|PPP1R35|PABPN1|PABPN1	903	-	5.9481597	1.0130414	-1.0	-1.0
chr7	100435985	100436160	ENSG00000160813.6|PPP1R35|PABPN1|PABPN1	932	-	4.1840315	1.1662055	-1.0	-1.0
chr7	100435735	100435840	ENSG00000160813.6|PPP1R35|PABPN1|PABPN1	938	-	6.1614265	1.2041514	-1.0	-1.0
chr7	100539425	100539530	ENSG00000106351.12|AGFG2|PABPN1|PABPN1	939	+	4.235738	1.2163162	-1.0	-1.0
chr7	100566991	100567146	ENSG00000106351.12|AGFG2|PABPN1|PABPN1	917	+	3.8127449	1.0802839	-1.0	-1.0
chr7	100564931	100565086	ENSG00000106351.12|AGFG2|PABPN1|PABPN1	914	+	2.9449816	1.0648382	-1.0	-1.0
chr7	100567591	100567696	ENSG00000106351.12|AGFG2|PABPN1|PABPN1	912	+	6.058201	1.0531702	-1.0	-1.0
chr7	100575211	100575336	ENSG00000274272.1|AC069281.2|PABPN1|PABPN1	906	-	5.9949565	1.028238	-1.0	-1.0
chr7	100641656	100641761	ENSG00000106327.12|TFR2|PABPN1|PABPN1	925	-	6.1369715	1.1255093	-1.0	-1.0
chr7	100633228	100633388	ENSG00000106327.12|TFR2|PABPN1|PABPN1	970	-	6.349469	1.5206587	-1.0	-1.0
chr7	100620470	100620805	ENSG00000106327.12|TFR2|PABPN1|PABPN1	965	-	3.7623851	1.4537777	-1.0	-1.0
chr7	100684019	100684337	ENSG00000146830.9|GIGYF1|PABPN1|PABPN1	956	-	3.920312	1.3526299	-1.0	-1.0
chr7	100683011	100683230	ENSG00000146830.9|GIGYF1|PABPN1|PABPN1	966	-	3.4575725	1.4744244	-1.0	-1.0
chr7	100682589	100682777	ENSG00000146830.9|GIGYF1|PABPN1|PABPN1	989	-	3.9235628	1.9762269	-1.0	-1.0
chr7	100682071	100682235	ENSG00000146830.9|GIGYF1|PABPN1|PABPN1	991	-	3.8210502	2.0628328	-1.0	-1.0
chr7	100688568	100688758	ENSG00000146830.9|GIGYF1|PABPN1|PABPN1	942	-	4.877957	1.2385768	-1.0	-1.0
chr7	100685973	100686418	ENSG00000146830.9|GIGYF1|PABPN1|PABPN1	962	-	3.7981403	1.4158475	-1.0	-1.0
chr7	100687980	100688105	ENSG00000146830.9|GIGYF1|PABPN1|PABPN1	985	-	3.7000306	1.8150783	-1.0	-1.0
chr7	100687787	100687883	ENSG00000146830.9|GIGYF1|PABPN1|PABPN1	918	-	2.9060466	1.0836016	-1.0	-1.0
chr7	100685048	100685146	ENSG00000146830.9|GIGYF1|PABPN1|PABPN1	999	-	5.236687	3.185956	-1.0	-1.0
chr7	100681426	100681596	ENSG00000146830.9|GIGYF1|PABPN1|PABPN1	930	-	6.10034	1.1578536	-1.0	-1.0
chr7	100682321	100682482	ENSG00000146830.9|GIGYF1|PABPN1|PABPN1	974	-	3.246647	1.5770056	-1.0	-1.0
chr7	100687297	100687406	ENSG00000146830.9|GIGYF1|PABPN1|PABPN1	911	-	2.7229164	1.0515618	-1.0	-1.0
chr7	100679516	100681411	ENSG00000146830.9|GIGYF1|PABPN1|PABPN1	975	-	4.2447624	1.6023493	-1.0	-1.0
chr7	100684449	100684616	ENSG00000146830.9|GIGYF1|PABPN1|PABPN1	975	-	3.8405228	1.6022096	-1.0	-1.0
chr7	100687504	100687616	ENSG00000146830.9|GIGYF1|PABPN1|PABPN1	975	-	6.561113	1.5961514	-1.0	-1.0
chr7	100683303	100683444	ENSG00000146830.9|GIGYF1|PABPN1|PABPN1	977	-	3.4468799	1.6375052	-1.0	-1.0
chr7	100683817	100683918	ENSG00000146830.9|GIGYF1|PABPN1|PABPN1	933	-	3.265329	1.1715006	-1.0	-1.0
chr7	100681606	100681766	ENSG00000146830.9|GIGYF1|PABPN1|PABPN1	947	-	3.1437843	1.2749506	-1.0	-1.0
chr7	100685343	100685481	ENSG00000146830.9|GIGYF1|PABPN1|PABPN1	988	-	4.6931076	1.9301175	-1.0	-1.0
chr7	100681863	100681988	ENSG00000146830.9|GIGYF1|PABPN1|PABPN1	988	-	4.402604	1.9196053	-1.0	-1.0
chr7	100686648	100686819	ENSG00000146830.9|GIGYF1|PABPN1|PABPN1	978	-	3.6048846	1.6666477	-1.0	-1.0
chr7	100684722	100684894	ENSG00000146830.9|GIGYF1|PABPN1|PABPN1	926	-	2.7831388	1.1320784	-1.0	-1.0
chr7	100683549	100683632	ENSG00000146830.9|GIGYF1|PABPN1|PABPN1	998	-	7.608082	2.6391578	-1.0	-1.0
chr7	100805165	100805275	ENSG00000196411.9|EPHB4|PABPN1|PABPN1	915	-	6.058531	1.0719455	-1.0	-1.0
chr7	100887319	100887504	ENSG00000087087.19|SRRT|PABPN1|PABPN1	961	+	3.607329	1.4107568	-1.0	-1.0
chr7	100885287	100885402	ENSG00000087087.19|SRRT|PABPN1|PABPN1	947	+	6.2340703	1.272185	-1.0	-1.0
chr7	100881294	100881413	ENSG00000087087.19|SRRT|PABPN1|PABPN1	903	+	5.9481597	1.0154194	-1.0	-1.0
chr7	100885862	100885962	ENSG00000087087.19|SRRT|PABPN1|PABPN1	918	+	6.1622834	1.0837697	-1.0	-1.0
chr7	100887702	100887859	ENSG00000087087.19|SRRT|PABPN1|PABPN1	991	+	7.153959	2.0683753	-1.0	-1.0
chr7	100887001	100887200	ENSG00000087087.19|SRRT|PABPN1|PABPN1	973	+	4.795685	1.5614175	-1.0	-1.0
chr7	100888034	100888204	ENSG00000087087.19|SRRT|PABPN1|PABPN1	976	+	5.427642	1.6265932	-1.0	-1.0
chr7	100886276	100886435	ENSG00000087087.19|SRRT|PABPN1|PABPN1	929	+	3.0105157	1.1469902	-1.0	-1.0
chr7	100888274	100888383	ENSG00000087087.19|SRRT|PABPN1|PABPN1	944	+	6.2259274	1.2510775	-1.0	-1.0
chr7	100886754	100886968	ENSG00000087087.19|SRRT|PABPN1|PABPN1	940	+	4.611231	1.2254747	-1.0	-1.0
chr7	101132719	101132849	ENSG00000106366.8|SERPINE1|PABPN1|PABPN1	924	+	5.053647	1.1187836	-1.0	-1.0
chr7	101161048	101161183	ENSG00000106367.13|AP1S1|PABPN1|PABPN1	909	+	6.0380473	1.0394906	-1.0	-1.0
chr7	101198875	101198975	ENSG00000106384.10|MOGAT3|PABPN1|PABPN1	918	-	4.109569	1.0842304	-1.0	-1.0
chr7	101195136	101195291	ENSG00000106384.10|MOGAT3|PABPN1|PABPN1	932	-	6.152096	1.1698794	-1.0	-1.0
chr7	101196211	101196356	ENSG00000106384.10|MOGAT3|PABPN1|PABPN1	914	-	3.391325	1.0635548	-1.0	-1.0
chr7	101195851	101196021	ENSG00000106384.10|MOGAT3|PABPN1|PABPN1	924	-	3.086117	1.1205438	-1.0	-1.0
chr7	101817358	101817548	ENSG00000257923.9|CUX1|PABPN1|PABPN1	957	+	5.5907717	1.362647	-1.0	-1.0
chr7	102395976	102396121	ENSG00000128563.13|PRKRIP1|PABPN1|PABPN1	921	+	3.4555197	1.1036211	-1.0	-1.0
chr7	102425018	102425243	ENSG00000128563.13|PRKRIP1|PABPN1|PABPN1	973	+	5.23531	1.5631379	-1.0	-1.0
chr7	102425873	102426153	ENSG00000128563.13|PRKRIP1|PABPN1|PABPN1	936	+	5.4510746	1.1938326	-1.0	-1.0
chr7	102425408	102425553	ENSG00000128563.13|PRKRIP1|PABPN1|PABPN1	906	+	5.300669	1.0258511	-1.0	-1.0
chr7	102376216	102376322	ENSG00000128563.13|PRKRIP1|PABPN1|PABPN1	919	+	6.07668	1.0921842	-1.0	-1.0
chr7	102425598	102425843	ENSG00000128563.13|PRKRIP1|PABPN1|PABPN1	967	+	6.463354	1.4827546	-1.0	-1.0
chr7	102376216	102376322	ENSG00000239969.5|AC091390.4|PABPN1|PABPN1	919	+	6.07668	1.0908183	-1.0	-1.0
chr7	128313167	128313274	ENSG00000106344.8|RBM28|PABPN1|PABPN1	903	-	5.9481597	1.0131476	-1.0	-1.0
chr7	128314848	128314948	ENSG00000106344.8|RBM28|PABPN1|PABPN1	901	-	3.9491048	1.0034527	-1.0	-1.0
chr7	128954994	128955134	ENSG00000064419.13|TNPO3|PABPN1|PABPN1	910	-	5.037919	1.0456799	-1.0	-1.0
chr7	129212583	129212768	ENSG00000128602.9|SMO|PABPN1|PABPN1	916	+	6.0527587	1.0767982	-1.0	-1.0
chr7	129206483	129206587	ENSG00000128602.9|SMO|PABPN1|PABPN1	910	+	6.004743	1.0451051	-1.0	-1.0
chr7	138585351	138585451	ENSG00000122779.17|TRIM24|PABPN1|PABPN1	915	+	6.0591908	1.0720258	-1.0	-1.0
chr7	140023938	140024038	ENSG00000059378.12|PARP12|PABPN1|PABPN1	908	-	6.004743	1.0363402	-1.0	-1.0
chr7	143265043	143265143	ENSG00000197448.13|GSTK1|PABPN1|PABPN1	901	+	3.9909244	1.0061243	-1.0	-1.0
chr7	143268827	143269002	ENSG00000197448.13|GSTK1|PABPN1|PABPN1	935	+	6.1447983	1.1871599	-1.0	-1.0
chr7	143268090	143268184	ENSG00000197448.13|GSTK1|PABPN1|PABPN1	959	+	4.5620804	1.3835359	-1.0	-1.0
chr7	150341489	150341669	ENSG00000106538.9|RARRES2|PABPN1|PABPN1	982	-	6.6574445	1.7558748	-1.0	-1.0
chr7	150340549	150340684	ENSG00000106538.9|RARRES2|PABPN1|PABPN1	951	-	6.277213	1.3057976	-1.0	-1.0
chr7	150338341	150338439	ENSG00000106538.9|RARRES2|PABPN1|PABPN1	901	-	5.9481597	1.0058454	-1.0	-1.0
chr7	150338985	150339081	ENSG00000106538.9|RARRES2|PABPN1|PABPN1	1000	-	6.1000433	3.3871477	-1.0	-1.0
chr7	150340099	150340264	ENSG00000106538.9|RARRES2|PABPN1|PABPN1	998	-	7.3228564	2.6772141	-1.0	-1.0
chr7	150341144	150341369	ENSG00000106538.9|RARRES2|PABPN1|PABPN1	928	-	4.772385	1.1442606	-1.0	-1.0
chr7	150340399	150340499	ENSG00000106538.9|RARRES2|PABPN1|PABPN1	929	-	4.1470437	1.1468332	-1.0	-1.0
chr7	150338614	150338741	ENSG00000106538.9|RARRES2|PABPN1|PABPN1	997	-	6.366324	2.4696743	-1.0	-1.0
chr7	151076286	151076416	ENSG00000164889.13|SLC4A2|PABPN1|PABPN1	916	+	4.140259	1.0737059	-1.0	-1.0
chr7	151071106	151071297	ENSG00000164889.13|SLC4A2|PABPN1|PABPN1	947	+	6.2684937	1.2748371	-1.0	-1.0
chr7	151076892	151077187	ENSG00000164896.19|FASTK|PABPN1|PABPN1	977	-	6.531477	1.631046	-1.0	-1.0
chr7	151077377	151077487	ENSG00000164896.19|FASTK|PABPN1|PABPN1	910	-	6.0040317	1.0474073	-1.0	-1.0
chr7	151082629	151082744	ENSG00000164897.12|TMUB1|PABPN1|PABPN1	903	-	5.9481597	1.0140179	-1.0	-1.0
chr7	151143756	151143886	ENSG00000133612.18|AGAP3|PABPN1|PABPN1	909	+	5.9963546	1.0403892	-1.0	-1.0
chr7	151142481	151142601	ENSG00000133612.18|AGAP3|PABPN1|PABPN1	952	+	6.247453	1.3158367	-1.0	-1.0
chr7	155781172	155781282	ENSG00000184863.10|RBM33|PABPN1|PABPN1	914	+	6.041042	1.0678626	-1.0	-1.0
chr7	158731089	158731234	ENSG00000117868.15|ESYT2|PABPN1|PABPN1	905	-	5.973308	1.0244948	-1.0	-1.0
chr8	8317810	8318055	ENSG00000275342.4|PRAG1|PABPN1|PABPN1	949	-	5.130462	1.2933	-1.0	-1.0
chr8	11844388	11844488	ENSG00000164733.20|CTSB|PABPN1|PABPN1	911	-	3.0580487	1.052897	-1.0	-1.0
chr8	17569729	17569884	ENSG00000003989.17|SLC7A2|PABPN1|PABPN1	929	+	3.122363	1.1494381	-1.0	-1.0
chr8	17644844	17644944	ENSG00000129422.14|MTUS1|PABPN1|PABPN1	904	-	5.9481597	1.0193943	-1.0	-1.0
chr8	17644394	17644564	ENSG00000129422.14|MTUS1|PABPN1|PABPN1	966	-	6.034286	1.468557	-1.0	-1.0
chr8	17644184	17644284	ENSG00000129422.14|MTUS1|PABPN1|PABPN1	906	-	6.0591903	1.0280254	-1.0	-1.0
chr8	17907321	17907531	ENSG00000104760.16|FGL1|PABPN1|PABPN1	974	-	2.592426	1.5881414	-1.0	-1.0
chr8	17907891	17907996	ENSG00000104760.16|FGL1|PABPN1|PABPN1	906	-	1.5162796	1.0254476	-1.0	-1.0
chr8	17903356	17904011	ENSG00000104760.16|FGL1|PABPN1|PABPN1	953	-	2.741551	1.3256966	-1.0	-1.0
chr8	17908001	17908201	ENSG00000104760.16|FGL1|PABPN1|PABPN1	986	-	2.496275	1.8643035	-1.0	-1.0
chr8	17902911	17903331	ENSG00000104760.16|FGL1|PABPN1|PABPN1	951	-	2.9699135	1.3141979	-1.0	-1.0
chr8	17907621	17907836	ENSG00000104760.16|FGL1|PABPN1|PABPN1	960	-	3.7733347	1.4033293	-1.0	-1.0
chr8	17904086	17904191	ENSG00000104760.16|FGL1|PABPN1|PABPN1	915	-	3.1955028	1.0698662	-1.0	-1.0
chr8	19851648	19851868	ENSG00000104613.11|INTS10|PABPN1|PABPN1	932	+	4.231744	1.1645392	-1.0	-1.0
chr8	22081112	22081193	ENSG00000158856.18|DMTN|PABPN1|PABPN1	977	+	4.792378	1.6403047	-1.0	-1.0
chr8	22070236	22070334	ENSG00000158856.18|DMTN|PABPN1|PABPN1	910	+	3.3535025	1.0433722	-1.0	-1.0
chr8	22067526	22067636	ENSG00000158856.18|DMTN|PABPN1|PABPN1	916	+	6.1110444	1.0776447	-1.0	-1.0
chr8	22081359	22081639	ENSG00000158856.18|DMTN|PABPN1|PABPN1	939	+	3.4550788	1.2162344	-1.0	-1.0
chr8	22081849	22082499	ENSG00000158856.18|DMTN|PABPN1|PABPN1	961	+	4.8105683	1.4144281	-1.0	-1.0
chr8	22102797	22103037	ENSG00000158863.21|FAM160B2|PABPN1|PABPN1	913	+	5.840178	1.0607998	-1.0	-1.0
chr8	22100843	22100958	ENSG00000158863.21|FAM160B2|PABPN1|PABPN1	903	+	5.9481597	1.0121821	-1.0	-1.0
chr8	22374197	22374297	ENSG00000104635.13|SLC39A14|PABPN1|PABPN1	903	+	5.9481597	1.0121237	-1.0	-1.0
chr8	22563986	22564077	ENSG00000120896.13|SORBS3|PABPN1|PABPN1	915	+	2.634243	1.0730498	-1.0	-1.0
chr8	22558128	22558192	ENSG00000120896.13|SORBS3|PABPN1|PABPN1	906	+	3.3210812	1.0271211	-1.0	-1.0
chr8	22566267	22566484	ENSG00000120896.13|SORBS3|PABPN1|PABPN1	981	+	4.5193353	1.722651	-1.0	-1.0
chr8	22571691	22571816	ENSG00000120896.13|SORBS3|PABPN1|PABPN1	981	+	3.558667	1.7162851	-1.0	-1.0
chr8	22574666	22574861	ENSG00000120896.13|SORBS3|PABPN1|PABPN1	967	+	3.524484	1.4794087	-1.0	-1.0
chr8	22569147	22569273	ENSG00000120896.13|SORBS3|PABPN1|PABPN1	998	+	4.199844	2.6833014	-1.0	-1.0
chr8	22572339	22572446	ENSG00000120896.13|SORBS3|PABPN1|PABPN1	996	+	5.5429864	2.438751	-1.0	-1.0
chr8	22556810	22556908	ENSG00000120896.13|SORBS3|PABPN1|PABPN1	920	+	3.446612	1.0978775	-1.0	-1.0
chr8	22570979	22571221	ENSG00000120896.13|SORBS3|PABPN1|PABPN1	964	+	3.4684308	1.4444993	-1.0	-1.0
chr8	22566660	22566775	ENSG00000120896.13|SORBS3|PABPN1|PABPN1	963	+	5.9425197	1.4353683	-1.0	-1.0
chr8	22565242	22565412	ENSG00000120896.13|SORBS3|PABPN1|PABPN1	921	+	2.843874	1.1033647	-1.0	-1.0
chr8	22564282	22564369	ENSG00000120896.13|SORBS3|PABPN1|PABPN1	911	+	2.5620935	1.0501829	-1.0	-1.0
chr8	22567047	22567178	ENSG00000120896.13|SORBS3|PABPN1|PABPN1	961	+	3.701314	1.4113957	-1.0	-1.0
chr8	22554862	22554967	ENSG00000120896.13|SORBS3|PABPN1|PABPN1	942	+	5.1876993	1.2402486	-1.0	-1.0
chr8	22574866	22575476	ENSG00000120896.13|SORBS3|PABPN1|PABPN1	987	+	4.4588757	1.8827845	-1.0	-1.0
chr8	22556685	22556800	ENSG00000120896.13|SORBS3|PABPN1|PABPN1	912	+	3.3759332	1.0576333	-1.0	-1.0
chr8	23022812	23022917	ENSG00000120889.12|TNFRSF10B|PABPN1|PABPN1	920	-	4.068984	1.098243	-1.0	-1.0
chr8	23021577	23021752	ENSG00000120889.12|TNFRSF10B|PABPN1|PABPN1	935	-	3.3057718	1.1858795	-1.0	-1.0
chr8	23021382	23021502	ENSG00000120889.12|TNFRSF10B|PABPN1|PABPN1	906	-	5.9821095	1.0246959	-1.0	-1.0
chr8	25414338	25414573	ENSG00000147459.17|DOCK5|PABPN1|PABPN1	934	+	5.2043386	1.1836433	-1.0	-1.0
chr8	25408821	25408940	ENSG00000147459.17|DOCK5|PABPN1|PABPN1	929	+	3.8207042	1.1514847	-1.0	-1.0
chr8	25414843	25415313	ENSG00000147459.17|DOCK5|PABPN1|PABPN1	956	+	4.937141	1.3606607	-1.0	-1.0
chr8	27506876	27506976	ENSG00000120915.13|EPHX2|PABPN1|PABPN1	907	+	6.004743	1.0310603	-1.0	-1.0
chr8	28347389	28347504	ENSG00000186918.13|ZNF395|PABPN1|PABPN1	914	-	6.030938	1.0656685	-1.0	-1.0
chr8	30680903	30681033	ENSG00000104687.12|GSR|PABPN1|PABPN1	964	-	5.9516206	1.4479438	-1.0	-1.0
chr8	42322346	42322471	ENSG00000104365.13|IKBKB|PABPN1|PABPN1	915	+	6.0491004	1.0694195	-1.0	-1.0
chr8	42405525	42405660	ENSG00000078668.13|VDAC3|PABPN1|PABPN1	903	+	5.967021	1.0151384	-1.0	-1.0
chr8	51817794	51817909	ENSG00000168300.13|PCMTD1|PABPN1|PABPN1	915	-	4.0307465	1.0702901	-1.0	-1.0
chr8	100703030	100703155	ENSG00000070756.15|PABPC1|PABPN1|PABPN1	909	-	2.6541345	1.0432739	-1.0	-1.0
chr8	124551524	124551629	ENSG00000170873.18|MTSS1|PABPN1|PABPN1	905	-	6.0047426	1.022193	-1.0	-1.0
chr8	124553424	124553544	ENSG00000170873.18|MTSS1|PABPN1|PABPN1	914	-	6.035397	1.063668	-1.0	-1.0
chr8	133238995	133239095	ENSG00000104419.14|NDRG1|PABPN1|PABPN1	906	-	1.6436545	1.026266	-1.0	-1.0
chr8	133238135	133238250	ENSG00000104419.14|NDRG1|PABPN1|PABPN1	911	-	2.7815223	1.0498873	-1.0	-1.0
chr8	133237315	133237515	ENSG00000104419.14|NDRG1|PABPN1|PABPN1	960	-	2.5949345	1.394509	-1.0	-1.0
chr8	133237525	133237705	ENSG00000104419.14|NDRG1|PABPN1|PABPN1	934	-	2.3838482	1.1773013	-1.0	-1.0
chr8	133250439	133250539	ENSG00000104419.14|NDRG1|PABPN1|PABPN1	905	-	1.7583858	1.0227858	-1.0	-1.0
chr8	143417678	143417803	ENSG00000254338.1|MAFA-AS1|PABPN1|PABPN1	945	+	6.296668	1.2600343	-1.0	-1.0
chr8	143465736	143465836	ENSG00000014164.6|ZC3H3|PABPN1|PABPN1	901	-	5.9481597	1.0055438	-1.0	-1.0
chr8	143437889	143437999	ENSG00000014164.6|ZC3H3|PABPN1|PABPN1	911	-	6.0040317	1.0487251	-1.0	-1.0
chr8	143562404	143562521	ENSG00000104518.10|GSDMD|PABPN1|PABPN1	950	+	4.3445935	1.2999477	-1.0	-1.0
chr8	143561729	143561849	ENSG00000104518.10|GSDMD|PABPN1|PABPN1	943	+	6.2014117	1.2457423	-1.0	-1.0
chr8	143562661	143562976	ENSG00000104518.10|GSDMD|PABPN1|PABPN1	938	+	4.113599	1.2072289	-1.0	-1.0
chr8	143561954	143562394	ENSG00000104518.10|GSDMD|PABPN1|PABPN1	979	+	6.6797934	1.6710814	-1.0	-1.0
chr8	143580009	143580206	ENSG00000104529.17|EEF1D|PABPN1|PABPN1	990	-	3.6226263	1.9836534	-1.0	-1.0
chr8	143586136	143586290	ENSG00000104529.17|EEF1D|PABPN1|PABPN1	968	-	3.6522753	1.497565	-1.0	-1.0
chr8	143586728	143586903	ENSG00000104529.17|EEF1D|PABPN1|PABPN1	943	-	2.8934522	1.2446265	-1.0	-1.0
chr8	143589227	143589352	ENSG00000104529.17|EEF1D|PABPN1|PABPN1	939	-	6.1681437	1.2175856	-1.0	-1.0
chr8	143581053	143581408	ENSG00000104529.17|EEF1D|PABPN1|PABPN1	984	-	4.0393815	1.8033727	-1.0	-1.0
chr8	143589782	143589902	ENSG00000104529.17|EEF1D|PABPN1|PABPN1	913	-	6.057207	1.0584183	-1.0	-1.0
chr8	143580423	143580740	ENSG00000104529.17|EEF1D|PABPN1|PABPN1	992	-	4.138332	2.1128244	-1.0	-1.0
chr8	143589467	143589667	ENSG00000104529.17|EEF1D|PABPN1|PABPN1	944	-	5.837727	1.2535557	-1.0	-1.0
chr8	143613152	143613337	ENSG00000104522.15|TSTA3|PABPN1|PABPN1	950	-	6.2723217	1.2992488	-1.0	-1.0
chr8	143612832	143613027	ENSG00000104522.15|TSTA3|PABPN1|PABPN1	950	-	6.289401	1.3037565	-1.0	-1.0
chr8	143804045	143804150	ENSG00000180900.18|SCRIB|PABPN1|PABPN1	914	-	6.0854244	1.0650091	-1.0	-1.0
chr8	143792484	143792614	ENSG00000180900.18|SCRIB|PABPN1|PABPN1	934	-	3.9143085	1.1783445	-1.0	-1.0
chr8	143792694	143792854	ENSG00000180900.18|SCRIB|PABPN1|PABPN1	928	-	4.1495457	1.1438572	-1.0	-1.0
chr8	143792284	143792384	ENSG00000180900.18|SCRIB|PABPN1|PABPN1	903	-	6.0047426	1.0112014	-1.0	-1.0
chr8	143816383	143816563	ENSG00000179950.13|PUF60|PABPN1|PABPN1	970	-	6.54514	1.5181314	-1.0	-1.0
chr8	143816909	143817145	ENSG00000179950.13|PUF60|PABPN1|PABPN1	926	-	3.6338859	1.1279848	-1.0	-1.0
chr8	143818376	143818506	ENSG00000179950.13|PUF60|PABPN1|PABPN1	936	-	4.092106	1.1956946	-1.0	-1.0
chr8	143824312	143824417	ENSG00000179950.13|PUF60|PABPN1|PABPN1	916	-	6.0591908	1.0746751	-1.0	-1.0
chr8	143816698	143816819	ENSG00000179950.13|PUF60|PABPN1|PABPN1	940	-	4.27223	1.2245226	-1.0	-1.0
chr8	143817330	143817460	ENSG00000179950.13|PUF60|PABPN1|PABPN1	946	-	6.2076	1.2647909	-1.0	-1.0
chr8	143817602	143817777	ENSG00000179950.13|PUF60|PABPN1|PABPN1	955	-	4.3033605	1.3457414	-1.0	-1.0
chr8	143837058	143837174	ENSG00000185189.17|NRBP2|PABPN1|PABPN1	952	-	6.2481174	1.316303	-1.0	-1.0
chr8	143983636	143983781	ENSG00000178685.13|PARP10|PABPN1|PABPN1	926	-	6.0983934	1.13302	-1.0	-1.0
chr8	144051365	144051472	ENSG00000178814.16|OPLAH|PABPN1|PABPN1	943	-	6.1739144	1.244152	-1.0	-1.0
chr8	144055048	144055148	ENSG00000178814.16|OPLAH|PABPN1|PABPN1	909	-	3.9909248	1.0411742	-1.0	-1.0
chr8	144052493	144052593	ENSG00000178814.16|OPLAH|PABPN1|PABPN1	912	-	6.0047436	1.053908	-1.0	-1.0
chr8	144052183	144052326	ENSG00000178814.16|OPLAH|PABPN1|PABPN1	935	-	6.1604953	1.189345	-1.0	-1.0
chr8	144054595	144054705	ENSG00000178814.16|OPLAH|PABPN1|PABPN1	914	-	6.03967	1.0655656	-1.0	-1.0
chr8	144085511	144085636	ENSG00000197858.10|GPAA1|PABPN1|PABPN1	920	+	4.156662	1.0957915	-1.0	-1.0
chr8	144086026	144086176	ENSG00000197858.10|GPAA1|PABPN1|PABPN1	939	+	6.1602917	1.2136627	-1.0	-1.0
chr8	144085001	144085156	ENSG00000197858.10|GPAA1|PABPN1|PABPN1	932	+	6.122799	1.167632	-1.0	-1.0
chr8	144096123	144096250	ENSG00000179091.4|CYC1|PABPN1|PABPN1	998	+	3.9725	2.6941931	-1.0	-1.0
chr8	144095026	144095301	ENSG00000179091.4|CYC1|PABPN1|PABPN1	964	+	3.3548315	1.4475471	-1.0	-1.0
chr8	144095671	144096029	ENSG00000179091.4|CYC1|PABPN1|PABPN1	952	+	3.0974417	1.3158841	-1.0	-1.0
chr8	144097231	144097525	ENSG00000179091.4|CYC1|PABPN1|PABPN1	999	+	7.984159	3.2510748	-1.0	-1.0
chr8	144095301	144095571	ENSG00000179091.4|CYC1|PABPN1|PABPN1	981	+	3.7469542	1.7246436	-1.0	-1.0
chr8	144096336	144096736	ENSG00000179091.4|CYC1|PABPN1|PABPN1	987	+	3.6230152	1.8955384	-1.0	-1.0
chr8	144097033	144097176	ENSG00000179091.4|CYC1|PABPN1|PABPN1	997	+	4.087959	2.5751898	-1.0	-1.0
chr8	144259910	144260040	ENSG00000179832.17|MROH1|PABPN1|PABPN1	916	+	3.0592966	1.0755644	-1.0	-1.0
chr8	144261654	144261839	ENSG00000179832.17|MROH1|PABPN1|PABPN1	932	+	3.9831727	1.1665254	-1.0	-1.0
chr8	144261113	144261263	ENSG00000179832.17|MROH1|PABPN1|PABPN1	959	+	6.3634086	1.3895807	-1.0	-1.0
chr8	144260676	144260821	ENSG00000179832.17|MROH1|PABPN1|PABPN1	902	+	3.4351497	1.009963	-1.0	-1.0
chr8	144255508	144255698	ENSG00000179832.17|MROH1|PABPN1|PABPN1	908	+	5.98211	1.0340766	-1.0	-1.0
chr8	144262395	144262503	ENSG00000261236.7|BOP1|PABPN1|PABPN1	915	-	6.058531	1.071056	-1.0	-1.0
chr8	144262587	144262707	ENSG00000261236.7|BOP1|PABPN1|PABPN1	918	-	6.1000323	1.0874754	-1.0	-1.0
chr8	144313467	144313616	ENSG00000185122.10|HSF1|PABPN1|PABPN1	956	+	3.8520844	1.3588343	-1.0	-1.0
chr8	144311699	144311834	ENSG00000185122.10|HSF1|PABPN1|PABPN1	940	+	3.8525925	1.2248038	-1.0	-1.0
chr8	144314450	144314550	ENSG00000185122.10|HSF1|PABPN1|PABPN1	904	+	5.9481597	1.0182098	-1.0	-1.0
chr8	144314125	144314275	ENSG00000185122.10|HSF1|PABPN1|PABPN1	921	+	5.1998606	1.1006268	-1.0	-1.0
chr8	144316388	144316709	ENSG00000185000.11|DGAT1|PABPN1|PABPN1	940	-	4.9826217	1.2218539	-1.0	-1.0
chr8	144318834	144318920	ENSG00000185000.11|DGAT1|PABPN1|PABPN1	961	-	6.4742274	1.4111714	-1.0	-1.0
chr8	144326521	144326626	ENSG00000185000.11|DGAT1|PABPN1|PABPN1	911	-	4.1451435	1.0484838	-1.0	-1.0
chr8	144400685	144400790	ENSG00000071894.16|CPSF1|PABPN1|PABPN1	921	-	3.5620885	1.1001806	-1.0	-1.0
chr8	144397742	144397852	ENSG00000071894.16|CPSF1|PABPN1|PABPN1	926	-	4.1713943	1.1279817	-1.0	-1.0
chr8	144395264	144395355	ENSG00000071894.16|CPSF1|PABPN1|PABPN1	990	-	5.183568	2.00468	-1.0	-1.0
chr8	144398346	144398443	ENSG00000071894.16|CPSF1|PABPN1|PABPN1	919	-	4.109569	1.0905508	-1.0	-1.0
chr8	144397531	144397656	ENSG00000071894.16|CPSF1|PABPN1|PABPN1	945	-	4.2846894	1.263312	-1.0	-1.0
chr8	144393451	144393590	ENSG00000071894.16|CPSF1|PABPN1|PABPN1	992	-	4.8915377	2.0885773	-1.0	-1.0
chr8	144394881	144395023	ENSG00000071894.16|CPSF1|PABPN1|PABPN1	963	-	3.3719866	1.4350375	-1.0	-1.0
chr8	144395434	144395599	ENSG00000071894.16|CPSF1|PABPN1|PABPN1	966	-	3.4389098	1.4675367	-1.0	-1.0
chr8	144409029	144409144	ENSG00000071894.16|CPSF1|PABPN1|PABPN1	933	-	6.1618557	1.1748394	-1.0	-1.0
chr8	144393258	144393365	ENSG00000071894.16|CPSF1|PABPN1|PABPN1	936	-	4.2459474	1.196776	-1.0	-1.0
chr8	144397963	144398113	ENSG00000071894.16|CPSF1|PABPN1|PABPN1	913	-	3.528664	1.0600221	-1.0	-1.0
chr8	144394643	144394796	ENSG00000071894.16|CPSF1|PABPN1|PABPN1	995	-	5.479845	2.2684867	-1.0	-1.0
chr8	144395097	144395182	ENSG00000071894.16|CPSF1|PABPN1|PABPN1	989	-	4.476358	1.9409727	-1.0	-1.0
chr8	144400938	144401038	ENSG00000071894.16|CPSF1|PABPN1|PABPN1	901	-	5.9481597	1.0033361	-1.0	-1.0
chr8	144393666	144394555	ENSG00000071894.16|CPSF1|PABPN1|PABPN1	986	-	5.3033676	1.8575712	-1.0	-1.0
chr8	144399566	144399741	ENSG00000071894.16|CPSF1|PABPN1|PABPN1	926	-	3.459668	1.1311923	-1.0	-1.0
chr8	144394148	144394230	ENSG00000284310.1|MIR939|PABPN1|PABPN1	941	-	4.2539587	1.2319686	-1.0	-1.0
chr8	144423975	144424165	ENSG00000160948.13|VPS28|PABPN1|PABPN1	951	-	4.3268986	1.3127712	-1.0	-1.0
chr8	144423735	144423850	ENSG00000160948.13|VPS28|PABPN1|PABPN1	922	-	6.096097	1.1055157	-1.0	-1.0
chr8	144432349	144432529	ENSG00000160949.16|TONSL|PABPN1|PABPN1	928	-	4.470802	1.1440878	-1.0	-1.0
chr8	144433624	144433734	ENSG00000160949.16|TONSL|PABPN1|PABPN1	928	-	5.4536943	1.1405451	-1.0	-1.0
chr8	144433977	144434277	ENSG00000160949.16|TONSL|PABPN1|PABPN1	942	-	6.211367	1.236623	-1.0	-1.0
chr8	144429184	144429336	ENSG00000160949.16|TONSL|PABPN1|PABPN1	926	-	5.285294	1.1331112	-1.0	-1.0
chr8	144436562	144436667	ENSG00000160949.16|TONSL|PABPN1|PABPN1	912	-	6.058201	1.0567441	-1.0	-1.0
chr8	144434810	144434889	ENSG00000160949.16|TONSL|PABPN1|PABPN1	980	-	6.8278637	1.6882533	-1.0	-1.0
chr8	144440762	144440872	ENSG00000160949.16|TONSL|PABPN1|PABPN1	906	-	4.754981	1.0272005	-1.0	-1.0
chr8	144438652	144438735	ENSG00000160949.16|TONSL|PABPN1|PABPN1	956	-	6.391765	1.35426	-1.0	-1.0
chr8	144431077	144431151	ENSG00000160949.16|TONSL|PABPN1|PABPN1	946	-	6.2584987	1.2679377	-1.0	-1.0
chr8	144430403	144430537	ENSG00000160949.16|TONSL|PABPN1|PABPN1	990	-	7.2281594	2.010685	-1.0	-1.0
chr8	144436107	144436347	ENSG00000160949.16|TONSL|PABPN1|PABPN1	966	-	6.159895	1.4661547	-1.0	-1.0
chr8	144440020	144440145	ENSG00000160949.16|TONSL|PABPN1|PABPN1	924	-	6.135191	1.1165857	-1.0	-1.0
chr8	144472360	144472484	ENSG00000167702.11|KIFC2|PABPN1|PABPN1	968	+	4.5303016	1.4912881	-1.0	-1.0
chr8	144473516	144473716	ENSG00000167702.11|KIFC2|PABPN1|PABPN1	935	+	4.0226297	1.1841758	-1.0	-1.0
chr8	144473726	144474081	ENSG00000167702.11|KIFC2|PABPN1|PABPN1	977	+	5.304565	1.6304449	-1.0	-1.0
chr8	144466968	144467110	ENSG00000167702.11|KIFC2|PABPN1|PABPN1	928	+	6.119146	1.1434315	-1.0	-1.0
chr8	144467528	144467648	ENSG00000167702.11|KIFC2|PABPN1|PABPN1	950	+	6.229796	1.3019805	-1.0	-1.0
chr8	144472137	144472259	ENSG00000167702.11|KIFC2|PABPN1|PABPN1	952	+	3.4341125	1.3205711	-1.0	-1.0
chr8	144468665	144468825	ENSG00000167702.11|KIFC2|PABPN1|PABPN1	901	+	4.63462	1.0056946	-1.0	-1.0
chr8	144472576	144473041	ENSG00000167702.11|KIFC2|PABPN1|PABPN1	980	+	6.135831	1.7059889	-1.0	-1.0
chr8	144473106	144473491	ENSG00000167702.11|KIFC2|PABPN1|PABPN1	982	+	6.159256	1.7437768	-1.0	-1.0
chr8	144469270	144469375	ENSG00000167702.11|KIFC2|PABPN1|PABPN1	950	+	4.384862	1.3011255	-1.0	-1.0
chr8	144469489	144469647	ENSG00000167702.11|KIFC2|PABPN1|PABPN1	975	+	5.885368	1.6105249	-1.0	-1.0
chr8	144501654	144501754	ENSG00000160972.9|PPP1R16A|PABPN1|PABPN1	911	+	6.0047436	1.0518782	-1.0	-1.0
chr8	144513997	144514102	ENSG00000160957.12|RECQL4|PABPN1|PABPN1	928	-	6.158844	1.1438938	-1.0	-1.0
chr8	144515987	144516127	ENSG00000160957.12|RECQL4|PABPN1|PABPN1	916	-	4.1123805	1.0738747	-1.0	-1.0
chr8	144515763	144515890	ENSG00000160957.12|RECQL4|PABPN1|PABPN1	921	-	4.3346567	1.1050274	-1.0	-1.0
chr8	144515340	144515457	ENSG00000160957.12|RECQL4|PABPN1|PABPN1	904	-	7.796871	1.0184561	-1.0	-1.0
chr8	144514243	144514358	ENSG00000160957.12|RECQL4|PABPN1|PABPN1	949	-	4.7274103	1.2919022	-1.0	-1.0
chr8	144512391	144512556	ENSG00000160957.12|RECQL4|PABPN1|PABPN1	935	-	4.1396246	1.1864874	-1.0	-1.0
chr8	144512846	144513138	ENSG00000160957.12|RECQL4|PABPN1|PABPN1	968	-	5.7906203	1.495788	-1.0	-1.0
chr8	144511911	144512056	ENSG00000160957.12|RECQL4|PABPN1|PABPN1	965	-	5.7826366	1.4529449	-1.0	-1.0
chr8	144511680	144511789	ENSG00000160957.12|RECQL4|PABPN1|PABPN1	958	-	4.875379	1.3732895	-1.0	-1.0
chr8	144516217	144516422	ENSG00000160957.12|RECQL4|PABPN1|PABPN1	946	-	5.581748	1.2695992	-1.0	-1.0
chr8	144514441	144514525	ENSG00000160957.12|RECQL4|PABPN1|PABPN1	935	-	4.3534937	1.1865923	-1.0	-1.0
chr8	144512143	144512358	ENSG00000160957.12|RECQL4|PABPN1|PABPN1	962	-	4.5052133	1.4180632	-1.0	-1.0
chr8	144516617	144516747	ENSG00000160957.12|RECQL4|PABPN1|PABPN1	955	-	6.082909	1.3427792	-1.0	-1.0
chr8	144514935	144515072	ENSG00000160957.12|RECQL4|PABPN1|PABPN1	969	-	4.771515	1.5057929	-1.0	-1.0
chr8	144511342	144511555	ENSG00000160957.12|RECQL4|PABPN1|PABPN1	943	-	5.966222	1.247123	-1.0	-1.0
chr8	144513217	144513437	ENSG00000160957.12|RECQL4|PABPN1|PABPN1	985	-	7.576091	1.8250464	-1.0	-1.0
chr9	734105	734250	ENSG00000107104.18|KANK1|PABPN1|PABPN1	924	+	4.1549373	1.1173418	-1.0	-1.0
chr9	14740148	14740234	ENSG00000164946.19|FREM1|PABPN1|PABPN1	916	-	3.084044	1.0738794	-1.0	-1.0
chr9	14750136	14750236	ENSG00000164946.19|FREM1|PABPN1|PABPN1	901	-	3.9491048	1.0033361	-1.0	-1.0
chr9	14737380	14737590	ENSG00000164946.19|FREM1|PABPN1|PABPN1	964	-	4.8106146	1.4403634	-1.0	-1.0
chr9	14746932	14747032	ENSG00000164946.19|FREM1|PABPN1|PABPN1	901	-	2.977129	1.0055438	-1.0	-1.0
chr9	33370615	33370730	ENSG00000086102.18|NFX1|PABPN1|PABPN1	913	+	6.0178213	1.0591364	-1.0	-1.0
chr9	33462235	33462375	ENSG00000165271.16|NOL6|PABPN1|PABPN1	927	-	6.175046	1.1385025	-1.0	-1.0
chr9	33464036	33464156	ENSG00000165271.16|NOL6|PABPN1|PABPN1	966	-	6.449608	1.4739563	-1.0	-1.0
chr9	33922337	33922522	ENSG00000137073.21|UBAP2|PABPN1|PABPN1	950	-	6.263056	1.2981582	-1.0	-1.0
chr9	34650331	34650441	ENSG00000258728.1|AL162231.3|PABPN1|PABPN1	904	+	5.967021	1.0159863	-1.0	-1.0
chr9	35056768	35056873	ENSG00000165280.15|VCP|PABPN1|PABPN1	904	-	4.0513306	1.0190285	-1.0	-1.0
chr9	35056973	35057208	ENSG00000165280.15|VCP|PABPN1|PABPN1	913	-	3.6155612	1.0590067	-1.0	-1.0
chr9	35101134	35101234	ENSG00000165283.15|STOML2|PABPN1|PABPN1	914	-	6.0591908	1.0649693	-1.0	-1.0
chr9	35100597	35100757	ENSG00000165283.15|STOML2|PABPN1|PABPN1	941	-	4.5915194	1.2304571	-1.0	-1.0
chr9	35690063	35690168	ENSG00000198467.13|TPM2|PABPN1|PABPN1	909	-	6.085424	1.0425143	-1.0	-1.0
chr9	35682026	35682246	ENSG00000198467.13|TPM2|PABPN1|PABPN1	975	-	5.03281	1.5939947	-1.0	-1.0
chr9	35685202	35685339	ENSG00000198467.13|TPM2|PABPN1|PABPN1	972	-	6.6801443	1.5521169	-1.0	-1.0
chr9	35684502	35684602	ENSG00000198467.13|TPM2|PABPN1|PABPN1	901	-	2.7876525	1.0065055	-1.0	-1.0
chr9	35689145	35689271	ENSG00000198467.13|TPM2|PABPN1|PABPN1	921	-	2.921037	1.1018263	-1.0	-1.0
chr9	35685433	35685551	ENSG00000198467.13|TPM2|PABPN1|PABPN1	944	-	3.387998	1.254369	-1.0	-1.0
chr9	35684170	35684310	ENSG00000198467.13|TPM2|PABPN1|PABPN1	956	-	4.8021884	1.3565824	-1.0	-1.0
chr9	35684677	35684867	ENSG00000198467.13|TPM2|PABPN1|PABPN1	966	-	6.493202	1.4628131	-1.0	-1.0
chr9	35698817	35698933	ENSG00000137076.20|TLN1|PABPN1|PABPN1	923	-	6.1112905	1.1108007	-1.0	-1.0
chr9	35738046	35738196	ENSG00000070610.14|GBA2|PABPN1|PABPN1	927	-	4.993649	1.1350489	-1.0	-1.0
chr9	35737725	35737855	ENSG00000070610.14|GBA2|PABPN1|PABPN1	917	-	4.0526533	1.080343	-1.0	-1.0
chr9	35737080	35737250	ENSG00000070610.14|GBA2|PABPN1|PABPN1	934	-	4.648774	1.179447	-1.0	-1.0
chr9	69254413	69254518	ENSG00000119139.17|TJP2|PABPN1|PABPN1	913	+	6.029909	1.0591834	-1.0	-1.0
chr9	69254923	69255053	ENSG00000119139.17|TJP2|PABPN1|PABPN1	929	+	6.131127	1.1511955	-1.0	-1.0
chr9	77370256	77370332	ENSG00000197969.11|VPS13A|PABPN1|PABPN1	929	+	4.1470437	1.1459273	-1.0	-1.0
chr9	81587680	81587800	ENSG00000196781.14|TLE1|PABPN1|PABPN1	911	-	6.0043163	1.0482175	-1.0	-1.0
chr9	83969282	83969407	ENSG00000165119.20|HNRNPK|PABPN1|PABPN1	917	-	2.9272313	1.082611	-1.0	-1.0
chr9	83968607	83968707	ENSG00000165119.20|HNRNPK|PABPN1|PABPN1	905	-	6.05919	1.0206288	-1.0	-1.0
chr9	89359070	89359245	ENSG00000187742.14|SECISBP2|PABPN1|PABPN1	949	+	6.232548	1.2920855	-1.0	-1.0
chr9	92222544	92222672	ENSG00000196305.17|IARS|PABPN1|PABPN1	915	-	4.1306767	1.0726681	-1.0	-1.0
chr9	92210596	92210716	ENSG00000196305.17|IARS|PABPN1|PABPN1	917	-	3.9046578	1.0784034	-1.0	-1.0
chr9	92229000	92229120	ENSG00000196305.17|IARS|PABPN1|PABPN1	938	-	4.22238	1.2109339	-1.0	-1.0
chr9	92240803	92240961	ENSG00000196305.17|IARS|PABPN1|PABPN1	935	-	3.8341398	1.1896415	-1.0	-1.0
chr9	92247416	92247546	ENSG00000196305.17|IARS|PABPN1|PABPN1	957	-	3.3878143	1.3647814	-1.0	-1.0
chr9	93564233	93564333	ENSG00000048828.16|FAM120A|PABPN1|PABPN1	912	+	4.0710945	1.0537558	-1.0	-1.0
chr9	93565793	93565948	ENSG00000048828.16|FAM120A|PABPN1|PABPN1	939	+	5.3003783	1.2174492	-1.0	-1.0
chr9	95086796	95086911	ENSG00000148120.16|C9orf3|PABPN1|PABPN1	908	+	6.017326	1.0382663	-1.0	-1.0
chr9	96320955	96321115	ENSG00000130958.11|SLC35D2|PABPN1|PABPN1	929	-	6.1129537	1.1478374	-1.0	-1.0
chr9	96490226	96490406	ENSG00000130956.13|HABP4|PABPN1|PABPN1	949	+	3.8737369	1.2913573	-1.0	-1.0
chr9	108897157	108897257	ENSG00000070061.14|ELP1|PABPN1|PABPN1	919	-	3.13467	1.0894608	-1.0	-1.0
chr9	108869081	108869182	ENSG00000070061.14|ELP1|PABPN1|PABPN1	918	-	2.4532652	1.0837574	-1.0	-1.0
chr9	108900259	108900375	ENSG00000070061.14|ELP1|PABPN1|PABPN1	937	-	3.4574852	1.2008636	-1.0	-1.0
chr9	108879455	108879557	ENSG00000070061.14|ELP1|PABPN1|PABPN1	934	-	2.7546716	1.1785951	-1.0	-1.0
chr9	108906342	108906485	ENSG00000070061.14|ELP1|PABPN1|PABPN1	943	-	3.6420946	1.2415612	-1.0	-1.0
chr9	108896952	108897038	ENSG00000070061.14|ELP1|PABPN1|PABPN1	923	-	2.8065116	1.1149793	-1.0	-1.0
chr9	108892985	108893083	ENSG00000070061.14|ELP1|PABPN1|PABPN1	961	-	3.5620909	1.4133819	-1.0	-1.0
chr9	108898501	108898581	ENSG00000070061.14|ELP1|PABPN1|PABPN1	904	-	3.9909246	1.0189104	-1.0	-1.0
chr9	108901424	108901530	ENSG00000070061.14|ELP1|PABPN1|PABPN1	952	-	4.2229247	1.315543	-1.0	-1.0
chr9	108891292	108891404	ENSG00000070061.14|ELP1|PABPN1|PABPN1	938	-	2.8493724	1.2054499	-1.0	-1.0
chr9	108896520	108896644	ENSG00000070061.14|ELP1|PABPN1|PABPN1	941	-	3.4458716	1.2292879	-1.0	-1.0
chr9	113373688	113373853	ENSG00000119431.9|HDHD3|PABPN1|PABPN1	917	-	6.0647025	1.081794	-1.0	-1.0
chr9	114060270	114060585	ENSG00000106927.11|AMBP|PABPN1|PABPN1	984	-	4.5474396	1.7963254	-1.0	-1.0
chr9	114060695	114060880	ENSG00000106927.11|AMBP|PABPN1|PABPN1	935	-	3.7481055	1.1866835	-1.0	-1.0
chr9	114061324	114061424	ENSG00000106927.11|AMBP|PABPN1|PABPN1	901	-	3.9491048	1.0060359	-1.0	-1.0
chr9	114095022	114095122	ENSG00000136883.13|KIF12|PABPN1|PABPN1	976	-	6.589706	1.6136324	-1.0	-1.0
chr9	114093228	114093497	ENSG00000136883.13|KIF12|PABPN1|PABPN1	968	-	5.6491084	1.4945071	-1.0	-1.0
chr9	114096095	114096207	ENSG00000136883.13|KIF12|PABPN1|PABPN1	919	-	3.0717998	1.0912328	-1.0	-1.0
chr9	114094352	114094455	ENSG00000136883.13|KIF12|PABPN1|PABPN1	955	-	4.490924	1.3429914	-1.0	-1.0
chr9	114092541	114092642	ENSG00000136883.13|KIF12|PABPN1|PABPN1	988	-	7.004742	1.9052637	-1.0	-1.0
chr9	114091772	114092000	ENSG00000136883.13|KIF12|PABPN1|PABPN1	950	-	5.0768695	1.3028305	-1.0	-1.0
chr9	114092000	114092200	ENSG00000136883.13|KIF12|PABPN1|PABPN1	963	-	6.4093213	1.4284611	-1.0	-1.0
chr9	114283708	114283762	ENSG00000196739.14|COL27A1|PABPN1|PABPN1	999	+	5.2366867	2.883474	-1.0	-1.0
chr9	114300972	114301071	ENSG00000196739.14|COL27A1|PABPN1|PABPN1	994	+	7.3266697	2.2405927	-1.0	-1.0
chr9	114301444	114301542	ENSG00000196739.14|COL27A1|PABPN1|PABPN1	1000	+	4.884019	3.978116	-1.0	-1.0
chr9	114162714	114162785	ENSG00000196739.14|COL27A1|PABPN1|PABPN1	1000	+	5.214798	4.956913	-1.0	-1.0
chr9	114240433	114240487	ENSG00000196739.14|COL27A1|PABPN1|PABPN1	986	+	3.8616517	1.867541	-1.0	-1.0
chr9	114288701	114288755	ENSG00000196739.14|COL27A1|PABPN1|PABPN1	1000	+	6.9543943	5.9478154	-1.0	-1.0
chr9	114210981	114211026	ENSG00000196739.14|COL27A1|PABPN1|PABPN1	980	+	4.3210797	1.6965228	-1.0	-1.0
chr9	114275660	114275768	ENSG00000196739.14|COL27A1|PABPN1|PABPN1	1000	+	4.571594	8.045512	-1.0	-1.0
chr9	114222222	114222267	ENSG00000196739.14|COL27A1|PABPN1|PABPN1	920	+	2.6088877	1.0995157	-1.0	-1.0
chr9	114236980	114237034	ENSG00000196739.14|COL27A1|PABPN1|PABPN1	986	+	3.8840194	1.8401583	-1.0	-1.0
chr9	114282456	114282564	ENSG00000196739.14|COL27A1|PABPN1|PABPN1	1000	+	6.1068287	7.022288	-1.0	-1.0
chr9	114252478	114252592	ENSG00000196739.14|COL27A1|PABPN1|PABPN1	940	+	3.764454	1.2199346	-1.0	-1.0
chr9	114178290	114178344	ENSG00000196739.14|COL27A1|PABPN1|PABPN1	993	+	4.4162393	2.165304	-1.0	-1.0
chr9	114243506	114243560	ENSG00000196739.14|COL27A1|PABPN1|PABPN1	997	+	4.329257	2.5617278	-1.0	-1.0
chr9	114267503	114267557	ENSG00000196739.14|COL27A1|PABPN1|PABPN1	999	+	4.115894	2.9728894	-1.0	-1.0
chr9	114301283	114301319	ENSG00000196739.14|COL27A1|PABPN1|PABPN1	1000	+	9.281575	5.592285	-1.0	-1.0
chr9	114290057	114290111	ENSG00000196739.14|COL27A1|PABPN1|PABPN1	1000	+	5.8331904	4.3495674	-1.0	-1.0
chr9	114269141	114269294	ENSG00000196739.14|COL27A1|PABPN1|PABPN1	990	+	4.0791273	1.9878407	-1.0	-1.0
chr9	114290223	114290331	ENSG00000196739.14|COL27A1|PABPN1|PABPN1	1000	+	4.674081	6.4140573	-1.0	-1.0
chr9	114301582	114301681	ENSG00000196739.14|COL27A1|PABPN1|PABPN1	927	+	3.5055053	1.134373	-1.0	-1.0
chr9	114284723	114284777	ENSG00000196739.14|COL27A1|PABPN1|PABPN1	1000	+	4.2227197	4.7732224	-1.0	-1.0
chr9	114265320	114265421	ENSG00000196739.14|COL27A1|PABPN1|PABPN1	970	+	6.5052767	1.5267549	-1.0	-1.0
chr9	114242186	114242231	ENSG00000196739.14|COL27A1|PABPN1|PABPN1	999	+	5.287912	2.8498921	-1.0	-1.0
chr9	114301185	114301283	ENSG00000196739.14|COL27A1|PABPN1|PABPN1	911	+	6.1116576	1.0530379	-1.0	-1.0
chr9	114309163	114309259	ENSG00000196739.14|COL27A1|PABPN1|PABPN1	901	+	5.9481597	1.0056372	-1.0	-1.0
chr9	114195958	114196012	ENSG00000196739.14|COL27A1|PABPN1|PABPN1	995	+	4.287916	2.2776175	-1.0	-1.0
chr9	114250614	114250668	ENSG00000196739.14|COL27A1|PABPN1|PABPN1	1000	+	5.358836	4.356029	-1.0	-1.0
chr9	114288082	114288197	ENSG00000196739.14|COL27A1|PABPN1|PABPN1	921	+	6.08447	1.0999423	-1.0	-1.0
chr9	114231821	114231866	ENSG00000196739.14|COL27A1|PABPN1|PABPN1	996	+	5.0711007	2.4546547	-1.0	-1.0
chr9	114288332	114288454	ENSG00000196739.14|COL27A1|PABPN1|PABPN1	982	+	6.7815485	1.7342472	-1.0	-1.0
chr9	114300536	114300687	ENSG00000196739.14|COL27A1|PABPN1|PABPN1	1000	+	7.314455	6.1147246	-1.0	-1.0
chr9	114289960	114290057	ENSG00000196739.14|COL27A1|PABPN1|PABPN1	901	+	5.9481597	1.0033361	-1.0	-1.0
chr9	114270727	114270867	ENSG00000196739.14|COL27A1|PABPN1|PABPN1	992	+	4.4041677	2.1226473	-1.0	-1.0
chr9	114302081	114302108	ENSG00000196739.14|COL27A1|PABPN1|PABPN1	1000	+	8.474223	3.8366873	-1.0	-1.0
chr9	114264923	114264968	ENSG00000196739.14|COL27A1|PABPN1|PABPN1	996	+	4.2192035	2.4057205	-1.0	-1.0
chr9	114264354	114264408	ENSG00000196739.14|COL27A1|PABPN1|PABPN1	999	+	4.5690103	3.0089896	-1.0	-1.0
chr9	114304607	114304673	ENSG00000196739.14|COL27A1|PABPN1|PABPN1	1000	+	6.06785	7.0335145	-1.0	-1.0
chr9	114306427	114306688	ENSG00000196739.14|COL27A1|PABPN1|PABPN1	999	+	5.6430006	2.891549	-1.0	-1.0
chr9	114237661	114237715	ENSG00000196739.14|COL27A1|PABPN1|PABPN1	1000	+	4.5509515	3.9995778	-1.0	-1.0
chr9	114288913	114288967	ENSG00000196739.14|COL27A1|PABPN1|PABPN1	1000	+	4.538785	4.018224	-1.0	-1.0
chr9	114205758	114205812	ENSG00000196739.14|COL27A1|PABPN1|PABPN1	998	+	5.8041534	2.7189846	-1.0	-1.0
chr9	114219790	114219844	ENSG00000196739.14|COL27A1|PABPN1|PABPN1	998	+	4.1690807	2.6443386	-1.0	-1.0
chr9	114235598	114235652	ENSG00000196739.14|COL27A1|PABPN1|PABPN1	1000	+	6.026554	5.405574	-1.0	-1.0
chr9	114252878	114252932	ENSG00000196739.14|COL27A1|PABPN1|PABPN1	1000	+	5.99093	5.275798	-1.0	-1.0
chr9	114288454	114288511	ENSG00000196739.14|COL27A1|PABPN1|PABPN1	999	+	4.56763	3.2643807	-1.0	-1.0
chr9	114245865	114245980	ENSG00000196739.14|COL27A1|PABPN1|PABPN1	949	+	3.7723596	1.2930144	-1.0	-1.0
chr9	114290809	114290917	ENSG00000196739.14|COL27A1|PABPN1|PABPN1	1000	+	5.8673716	9.342998	-1.0	-1.0
chr9	114266564	114266618	ENSG00000196739.14|COL27A1|PABPN1|PABPN1	995	+	5.0613194	2.2872367	-1.0	-1.0
chr9	114282276	114282330	ENSG00000196739.14|COL27A1|PABPN1|PABPN1	1000	+	7.3654623	7.4923244	-1.0	-1.0
chr9	114240219	114240273	ENSG00000196739.14|COL27A1|PABPN1|PABPN1	998	+	5.1377716	2.7298887	-1.0	-1.0
chr9	114301681	114301717	ENSG00000196739.14|COL27A1|PABPN1|PABPN1	999	+	5.3128586	3.060506	-1.0	-1.0
chr9	114167688	114169458	ENSG00000196739.14|COL27A1|PABPN1|PABPN1	998	+	3.780219	2.6897802	-1.0	-1.0
chr9	114300069	114300123	ENSG00000196739.14|COL27A1|PABPN1|PABPN1	1000	+	6.4123936	6.757541	-1.0	-1.0
chr9	114289117	114289241	ENSG00000196739.14|COL27A1|PABPN1|PABPN1	961	+	5.3044724	1.4067054	-1.0	-1.0
chr9	114301071	114301125	ENSG00000196739.14|COL27A1|PABPN1|PABPN1	1000	+	7.8867755	9.99088	-1.0	-1.0
chr9	114309259	114309478	ENSG00000196739.14|COL27A1|PABPN1|PABPN1	998	+	5.9000435	2.7550926	-1.0	-1.0
chr9	114258540	114258594	ENSG00000196739.14|COL27A1|PABPN1|PABPN1	999	+	4.1470547	3.077964	-1.0	-1.0
chr9	114194403	114194457	ENSG00000196739.14|COL27A1|PABPN1|PABPN1	997	+	7.589703	2.472868	-1.0	-1.0
chr9	114292102	114292210	ENSG00000196739.14|COL27A1|PABPN1|PABPN1	998	+	6.093982	2.7551923	-1.0	-1.0
chr9	114183021	114183075	ENSG00000196739.14|COL27A1|PABPN1|PABPN1	978	+	3.3304226	1.6495835	-1.0	-1.0
chr9	114265421	114265475	ENSG00000196739.14|COL27A1|PABPN1|PABPN1	996	+	4.56209	2.3489485	-1.0	-1.0
chr9	114231078	114231132	ENSG00000196739.14|COL27A1|PABPN1|PABPN1	1000	+	4.9205437	3.4265962	-1.0	-1.0
chr9	114310548	114312511	ENSG00000196739.14|COL27A1|PABPN1|PABPN1	999	+	5.750246	3.1582315	-1.0	-1.0
chr9	114205101	114205146	ENSG00000196739.14|COL27A1|PABPN1|PABPN1	1000	+	4.7071414	3.510723	-1.0	-1.0
chr9	114265065	114265110	ENSG00000196739.14|COL27A1|PABPN1|PABPN1	999	+	4.505508	3.2932549	-1.0	-1.0
chr9	114264968	114265065	ENSG00000196739.14|COL27A1|PABPN1|PABPN1	929	+	3.5895693	1.1492031	-1.0	-1.0
chr9	114307571	114307778	ENSG00000196739.14|COL27A1|PABPN1|PABPN1	1000	+	6.582927	5.5366488	-1.0	-1.0
chr9	114289241	114289295	ENSG00000196739.14|COL27A1|PABPN1|PABPN1	1000	+	5.694537	4.0131993	-1.0	-1.0
chr9	114206251	114206296	ENSG00000196739.14|COL27A1|PABPN1|PABPN1	998	+	7.7136917	2.7587056	-1.0	-1.0
chr9	114209674	114209728	ENSG00000196739.14|COL27A1|PABPN1|PABPN1	1000	+	5.46156	3.360335	-1.0	-1.0
chr9	114252592	114252653	ENSG00000196739.14|COL27A1|PABPN1|PABPN1	1000	+	6.104821	6.080561	-1.0	-1.0
chr9	114155604	114155984	ENSG00000196739.14|COL27A1|PABPN1|PABPN1	962	+	4.1105905	1.4184408	-1.0	-1.0
chr9	120407060	120407175	ENSG00000136861.17|CDK5RAP2|PABPN1|PABPN1	904	-	5.9623055	1.0164428	-1.0	-1.0
chr9	120439523	120439638	ENSG00000136861.17|CDK5RAP2|PABPN1|PABPN1	906	-	5.967021	1.0277588	-1.0	-1.0
chr9	122322604	122322729	ENSG00000148187.17|MRRF|PABPN1|PABPN1	905	+	5.9707932	1.0208596	-1.0	-1.0
chr9	124482495	124482710	ENSG00000136931.9|NR5A1|PABPN1|PABPN1	949	-	6.270306	1.2919072	-1.0	-1.0
chr9	125236412	125236527	ENSG00000044574.7|HSPA5|PABPN1|PABPN1	907	-	2.7789044	1.0337088	-1.0	-1.0
chr9	127447888	127447989	ENSG00000197958.12|RPL12|PABPN1|PABPN1	902	-	2.7923899	1.0079069	-1.0	-1.0
chr9	127503163	127503328	ENSG00000148356.13|LRSAM1|PABPN1|PABPN1	938	+	6.2064652	1.2051833	-1.0	-1.0
chr9	127482949	127483020	ENSG00000148356.13|LRSAM1|PABPN1|PABPN1	960	+	6.3486977	1.3992163	-1.0	-1.0
chr9	127502848	127503013	ENSG00000148356.13|LRSAM1|PABPN1|PABPN1	910	+	4.3936887	1.0436559	-1.0	-1.0
chr9	127808557	127808687	ENSG00000136877.14|FPGS|PABPN1|PABPN1	932	+	5.596784	1.164814	-1.0	-1.0
chr9	127885432	127885602	ENSG00000257524.5|AL157935.2|PABPN1|PABPN1	934	-	6.133069	1.1834486	-1.0	-1.0
chr9	127872709	127872853	ENSG00000257524.5|AL157935.2|PABPN1|PABPN1	913	-	6.047692	1.0621284	-1.0	-1.0
chr9	127872714	127872853	ENSG00000106992.17|AK1|PABPN1|PABPN1	913	-	6.0587506	1.0611001	-1.0	-1.0
chr9	127885435	127885600	ENSG00000160408.14|ST6GALNAC6|PABPN1|PABPN1	938	-	6.160457	1.2073915	-1.0	-1.0
chr9	127941173	127941343	ENSG00000167106.11|FAM102A|PABPN1|PABPN1	941	-	5.630798	1.2321593	-1.0	-1.0
chr9	128115118	128115283	ENSG00000234771.3|SLC25A25-AS1|PABPN1|PABPN1	936	-	4.87476	1.1939293	-1.0	-1.0
chr9	128108790	128108890	ENSG00000234771.3|SLC25A25-AS1|PABPN1|PABPN1	901	-	5.9481597	1.0056372	-1.0	-1.0
chr9	128168994	128169174	ENSG00000148337.20|CIZ1|PABPN1|PABPN1	920	-	4.4561334	1.0980078	-1.0	-1.0
chr9	128258034	128258198	ENSG00000167110.17|GOLGA2|PABPN1|PABPN1	970	-	6.50692	1.5299932	-1.0	-1.0
chr9	128256283	128256588	ENSG00000167110.17|GOLGA2|PABPN1|PABPN1	990	-	5.4287767	1.9816792	-1.0	-1.0
chr9	128261155	128261259	ENSG00000167110.17|GOLGA2|PABPN1|PABPN1	919	-	4.070568	1.0906954	-1.0	-1.0
chr9	128257013	128257278	ENSG00000167110.17|GOLGA2|PABPN1|PABPN1	906	-	3.8689208	1.0281141	-1.0	-1.0
chr9	128256703	128256918	ENSG00000167110.17|GOLGA2|PABPN1|PABPN1	983	-	6.784695	1.7689764	-1.0	-1.0
chr9	128257600	128257707	ENSG00000167110.17|GOLGA2|PABPN1|PABPN1	982	-	4.90504	1.7491405	-1.0	-1.0
chr9	128255868	128256283	ENSG00000167110.17|GOLGA2|PABPN1|PABPN1	982	-	5.5081925	1.749119	-1.0	-1.0
chr9	128257789	128257892	ENSG00000167110.17|GOLGA2|PABPN1|PABPN1	933	-	4.183119	1.1728415	-1.0	-1.0
chr9	128258454	128258570	ENSG00000167110.17|GOLGA2|PABPN1|PABPN1	924	-	3.4751554	1.1173005	-1.0	-1.0
chr9	128257368	128257525	ENSG00000167110.17|GOLGA2|PABPN1|PABPN1	989	-	6.9866443	1.9413714	-1.0	-1.0
chr9	128260095	128260225	ENSG00000167110.17|GOLGA2|PABPN1|PABPN1	904	-	2.6983764	1.0195498	-1.0	-1.0
chr9	128333803	128333968	ENSG00000167113.10|COQ4|PABPN1|PABPN1	927	+	5.8341603	1.1351463	-1.0	-1.0
chr9	128333523	128333723	ENSG00000167113.10|COQ4|PABPN1|PABPN1	973	+	6.562762	1.5744354	-1.0	-1.0
chr9	128632846	128632976	ENSG00000197694.15|SPTAN1|PABPN1|PABPN1	936	+	4.1084814	1.1937953	-1.0	-1.0
chr9	128611741	128611845	ENSG00000197694.15|SPTAN1|PABPN1|PABPN1	967	+	6.453908	1.4862831	-1.0	-1.0
chr9	128720558	128720733	ENSG00000160447.6|PKN3|PABPN1|PABPN1	949	+	6.3145947	1.294589	-1.0	-1.0
chr9	128822280	128822430	ENSG00000198917.12|SPOUT1|PABPN1|PABPN1	914	-	6.0386434	1.0662047	-1.0	-1.0
chr9	128822560	128822755	ENSG00000198917.12|SPOUT1|PABPN1|PABPN1	945	-	6.219812	1.26124	-1.0	-1.0
chr9	128828769	128828869	ENSG00000198917.12|SPOUT1|PABPN1|PABPN1	911	-	6.0591903	1.0503086	-1.0	-1.0
chr9	128824076	128824174	ENSG00000198917.12|SPOUT1|PABPN1|PABPN1	901	-	5.9481597	1.0056372	-1.0	-1.0
chr9	128835520	128835620	ENSG00000171097.13|KYAT1|PABPN1|PABPN1	902	-	6.0047426	1.0076214	-1.0	-1.0
chr9	128833236	128833336	ENSG00000171097.13|KYAT1|PABPN1|PABPN1	904	-	5.9481597	1.0178888	-1.0	-1.0
chr9	129010119	129010254	ENSG00000148341.17|SH3GLB2|PABPN1|PABPN1	915	-	4.6043124	1.0723746	-1.0	-1.0
chr9	129022296	129022406	ENSG00000148341.17|SH3GLB2|PABPN1|PABPN1	904	-	5.9481597	1.0194316	-1.0	-1.0
chr9	129009190	129009346	ENSG00000148341.17|SH3GLB2|PABPN1|PABPN1	944	-	6.183866	1.2521151	-1.0	-1.0
chr9	129008600	129008791	ENSG00000148341.17|SH3GLB2|PABPN1|PABPN1	960	-	6.3674293	1.4022489	-1.0	-1.0
chr9	129008215	129008365	ENSG00000148341.17|SH3GLB2|PABPN1|PABPN1	915	-	6.039212	1.0705656	-1.0	-1.0
chr9	131496694	131496794	ENSG00000130723.18|PRRC2B|PABPN1|PABPN1	903	+	5.9481597	1.0137414	-1.0	-1.0
chr9	131448533	131448658	ENSG00000130723.18|PRRC2B|PABPN1|PABPN1	909	+	5.004148	1.0391481	-1.0	-1.0
chr9	131499919	131500029	ENSG00000130723.18|PRRC2B|PABPN1|PABPN1	930	+	6.1098585	1.154328	-1.0	-1.0
chr9	131523081	131523201	ENSG00000130714.15|POMT1|PABPN1|PABPN1	931	+	6.151104	1.1625184	-1.0	-1.0
chr9	131521309	131521469	ENSG00000130714.15|POMT1|PABPN1|PABPN1	924	+	4.8082056	1.1191299	-1.0	-1.0
chr9	133056775	133056908	ENSG00000148308.17|GTF3C5|PABPN1|PABPN1	922	+	3.3766327	1.1080707	-1.0	-1.0
chr9	133050867	133050967	ENSG00000148308.17|GTF3C5|PABPN1|PABPN1	921	+	4.071095	1.100317	-1.0	-1.0
chr9	133055948	133056094	ENSG00000148308.17|GTF3C5|PABPN1|PABPN1	911	+	3.9191935	1.0482545	-1.0	-1.0
chr9	133057843	133058413	ENSG00000148308.17|GTF3C5|PABPN1|PABPN1	975	+	6.104003	1.6092768	-1.0	-1.0
chr9	133352445	133352580	ENSG00000148290.9|SURF1|PABPN1|PABPN1	937	-	6.1601033	1.2005589	-1.0	-1.0
chr9	133654885	133654995	ENSG00000225756.1|DBH-AS1|PABPN1|PABPN1	915	-	6.092895	1.0718504	-1.0	-1.0
chr9	133690419	133690527	ENSG00000123453.17|SARDH|PABPN1|PABPN1	914	-	6.041042	1.0634685	-1.0	-1.0
chr9	133666759	133666869	ENSG00000123453.17|SARDH|PABPN1|PABPN1	913	-	4.0112457	1.0615814	-1.0	-1.0
chr9	133663679	133663789	ENSG00000123453.17|SARDH|PABPN1|PABPN1	909	-	6.040381	1.0414158	-1.0	-1.0
chr9	133670583	133670752	ENSG00000123453.17|SARDH|PABPN1|PABPN1	951	-	6.268832	1.3109524	-1.0	-1.0
chr9	133708286	133708391	ENSG00000123453.17|SARDH|PABPN1|PABPN1	929	-	4.2539587	1.1512601	-1.0	-1.0
chr9	133762568	133762713	ENSG00000160293.16|VAV2|PABPN1|PABPN1	924	-	3.0648487	1.1209701	-1.0	-1.0
chr9	133763483	133763623	ENSG00000160293.16|VAV2|PABPN1|PABPN1	942	-	6.151455	1.2401676	-1.0	-1.0
chr9	133762833	133763033	ENSG00000160293.16|VAV2|PABPN1|PABPN1	934	-	6.1219687	1.1836519	-1.0	-1.0
chr9	133768441	133768591	ENSG00000160293.16|VAV2|PABPN1|PABPN1	950	-	3.8365383	1.3020434	-1.0	-1.0
chr9	134157962	134158117	ENSG00000196363.9|WDR5|PABPN1|PABPN1	947	+	6.0854344	1.2751539	-1.0	-1.0
chr9	136402621	136402761	ENSG00000165689.16|SDCCAG3|PABPN1|PABPN1	908	-	6.0274897	1.0364293	-1.0	-1.0
chr9	136402776	136402886	ENSG00000165689.16|SDCCAG3|PABPN1|PABPN1	913	-	4.018019	1.0628332	-1.0	-1.0
chr9	136402001	136402511	ENSG00000165689.16|SDCCAG3|PABPN1|PABPN1	985	-	6.811272	1.8354678	-1.0	-1.0
chr9	136417096	136417211	ENSG00000165688.11|PMPCA|PABPN1|PABPN1	911	+	6.0042095	1.0484464	-1.0	-1.0
chr9	136423341	136423696	ENSG00000165688.11|PMPCA|PABPN1|PABPN1	956	+	5.789364	1.352861	-1.0	-1.0
chr9	136440435	136440610	ENSG00000148396.18|SEC16A|PABPN1|PABPN1	915	-	5.4472947	1.0721941	-1.0	-1.0
chr9	136724797	136724897	ENSG00000233016.6|SNHG7|PABPN1|PABPN1	903	-	5.9481597	1.0121237	-1.0	-1.0
chr9	136793013	136793123	ENSG00000244187.7|TMEM141|PABPN1|PABPN1	935	+	4.2171445	1.1877832	-1.0	-1.0
chr9	136793013	136793123	ENSG00000272896.1|AL355987.3|PABPN1|PABPN1	935	+	4.2171445	1.1877239	-1.0	-1.0
chr9	136806921	136807106	ENSG00000272679.1|AL355987.2|PABPN1|PABPN1	922	+	2.7068348	1.1052024	-1.0	-1.0
chr9	136808351	136808526	ENSG00000272679.1|AL355987.2|PABPN1|PABPN1	925	+	3.5541906	1.1266531	-1.0	-1.0
chr9	136809221	136809351	ENSG00000272679.1|AL355987.2|PABPN1|PABPN1	918	+	2.3657978	1.0849477	-1.0	-1.0
chr9	136806131	136806276	ENSG00000272679.1|AL355987.2|PABPN1|PABPN1	919	+	3.0190902	1.0924683	-1.0	-1.0
chr9	136807701	136808296	ENSG00000272679.1|AL355987.2|PABPN1|PABPN1	974	+	3.5998054	1.582967	-1.0	-1.0
chr9	136807186	136807506	ENSG00000272679.1|AL355987.2|PABPN1|PABPN1	926	+	3.4317293	1.128538	-1.0	-1.0
chr9	136809721	136809986	ENSG00000272679.1|AL355987.2|PABPN1|PABPN1	988	+	3.4652548	1.9283556	-1.0	-1.0
chr9	136807531	136807631	ENSG00000272679.1|AL355987.2|PABPN1|PABPN1	900	+	3.0046096	1.0017929	-1.0	-1.0
chr9	136806526	136806726	ENSG00000272679.1|AL355987.2|PABPN1|PABPN1	944	+	3.2992325	1.2488446	-1.0	-1.0
chr9	136806132	136806277	ENSG00000213213.13|CCDC183|PABPN1|PABPN1	920	+	3.0307622	1.0943624	-1.0	-1.0
chr9	136806969	136807066	ENSG00000213213.13|CCDC183|PABPN1|PABPN1	952	+	2.9349022	1.3178248	-1.0	-1.0
chr9	136807352	136807507	ENSG00000213213.13|CCDC183|PABPN1|PABPN1	936	+	3.6080801	1.1924802	-1.0	-1.0
chr9	136806527	136806732	ENSG00000213213.13|CCDC183|PABPN1|PABPN1	945	+	3.3904269	1.2584836	-1.0	-1.0
chr9	136808349	136808499	ENSG00000273066.5|AL355987.4|PABPN1|PABPN1	926	+	3.5601873	1.1290135	-1.0	-1.0
chr9	136807739	136808294	ENSG00000273066.5|AL355987.4|PABPN1|PABPN1	976	+	3.7000248	1.6227759	-1.0	-1.0
chr9	136806969	136807066	ENSG00000273066.5|AL355987.4|PABPN1|PABPN1	952	+	2.9349022	1.3184116	-1.0	-1.0
chr9	136806527	136806732	ENSG00000273066.5|AL355987.4|PABPN1|PABPN1	945	+	3.3904269	1.2581843	-1.0	-1.0
chr9	136807186	136807506	ENSG00000273066.5|AL355987.4|PABPN1|PABPN1	926	+	3.4317293	1.128011	-1.0	-1.0
chr9	136806132	136806277	ENSG00000273066.5|AL355987.4|PABPN1|PABPN1	920	+	3.0307622	1.0947685	-1.0	-1.0
chr9	136807531	136807631	ENSG00000273066.5|AL355987.4|PABPN1|PABPN1	900	+	3.0046096	1.0007417	-1.0	-1.0
chr9	136809729	136809984	ENSG00000273066.5|AL355987.4|PABPN1|PABPN1	989	+	3.50621	1.9774954	-1.0	-1.0
chr9	136809224	136809349	ENSG00000273066.5|AL355987.4|PABPN1|PABPN1	919	+	2.3888397	1.0923669	-1.0	-1.0
chr9	136807942	136808297	ENSG00000196642.18|RABL6|PABPN1|PABPN1	970	+	3.3583446	1.5254642	-1.0	-1.0
chr9	136838908	136839121	ENSG00000196642.18|RABL6|PABPN1|PABPN1	940	+	3.141945	1.2193265	-1.0	-1.0
chr9	136808351	136808526	ENSG00000196642.18|RABL6|PABPN1|PABPN1	925	+	3.5541906	1.1271688	-1.0	-1.0
chr9	136809221	136809351	ENSG00000196642.18|RABL6|PABPN1|PABPN1	918	+	2.3657978	1.0845313	-1.0	-1.0
chr9	136839291	136839481	ENSG00000196642.18|RABL6|PABPN1|PABPN1	937	+	3.6528192	1.2037523	-1.0	-1.0
chr9	136840321	136841171	ENSG00000196642.18|RABL6|PABPN1|PABPN1	980	+	4.4832234	1.7026309	-1.0	-1.0
chr9	136837886	136838015	ENSG00000196642.18|RABL6|PABPN1|PABPN1	930	+	3.205336	1.152161	-1.0	-1.0
chr9	136840153	136840212	ENSG00000196642.18|RABL6|PABPN1|PABPN1	956	+	4.505497	1.3556182	-1.0	-1.0
chr9	136837340	136837440	ENSG00000196642.18|RABL6|PABPN1|PABPN1	902	+	3.2879143	1.0080332	-1.0	-1.0
chr9	136809721	136809986	ENSG00000196642.18|RABL6|PABPN1|PABPN1	988	+	3.4652548	1.9281796	-1.0	-1.0
chr9	136835735	136835835	ENSG00000196642.18|RABL6|PABPN1|PABPN1	902	+	3.0840437	1.0104463	-1.0	-1.0
chr9	136837555	136837655	ENSG00000196642.18|RABL6|PABPN1|PABPN1	911	+	2.8616526	1.052235	-1.0	-1.0
chr9	136850799	136850964	ENSG00000054148.17|PHPT1|PABPN1|PABPN1	917	+	3.296218	1.0808076	-1.0	-1.0
chr9	136855731	136855848	ENSG00000177943.13|MAMDC4|PABPN1|PABPN1	985	+	6.8407707	1.8158159	-1.0	-1.0
chr9	136857366	136857571	ENSG00000177943.13|MAMDC4|PABPN1|PABPN1	943	+	4.3211684	1.2409154	-1.0	-1.0
chr9	136856498	136856623	ENSG00000177943.13|MAMDC4|PABPN1|PABPN1	929	+	6.1337347	1.1496581	-1.0	-1.0
chr9	136860561	136860746	ENSG00000177943.13|MAMDC4|PABPN1|PABPN1	991	+	7.0925064	2.0433462	-1.0	-1.0
chr9	136856668	136856823	ENSG00000177943.13|MAMDC4|PABPN1|PABPN1	919	+	5.456984	1.0915132	-1.0	-1.0
chr9	136858958	136859128	ENSG00000177943.13|MAMDC4|PABPN1|PABPN1	966	+	5.184182	1.4676003	-1.0	-1.0
chr9	136856261	136856376	ENSG00000177943.13|MAMDC4|PABPN1|PABPN1	941	+	4.726421	1.2274477	-1.0	-1.0
chr9	136854936	136855076	ENSG00000177943.13|MAMDC4|PABPN1|PABPN1	948	+	6.2259035	1.284742	-1.0	-1.0
chr9	136856916	136857021	ENSG00000177943.13|MAMDC4|PABPN1|PABPN1	917	+	6.058201	1.0829577	-1.0	-1.0
chr9	136857164	136857298	ENSG00000177943.13|MAMDC4|PABPN1|PABPN1	930	+	4.144014	1.1519392	-1.0	-1.0
chr9	136858338	136858538	ENSG00000177943.13|MAMDC4|PABPN1|PABPN1	965	+	5.4928856	1.4615896	-1.0	-1.0
chr9	136858718	136858833	ENSG00000177943.13|MAMDC4|PABPN1|PABPN1	966	+	6.4228373	1.4640172	-1.0	-1.0
chr9	136859208	136859348	ENSG00000177943.13|MAMDC4|PABPN1|PABPN1	962	+	4.5389977	1.4231298	-1.0	-1.0
chr9	136857658	136857796	ENSG00000177943.13|MAMDC4|PABPN1|PABPN1	928	+	3.6398783	1.1416696	-1.0	-1.0
chr9	136859838	136860063	ENSG00000177943.13|MAMDC4|PABPN1|PABPN1	991	+	7.1194887	2.0230732	-1.0	-1.0
chr9	136854230	136854336	ENSG00000177943.13|MAMDC4|PABPN1|PABPN1	917	+	6.057159	1.0815194	-1.0	-1.0
chr9	136855500	136855619	ENSG00000177943.13|MAMDC4|PABPN1|PABPN1	912	+	6.025699	1.0534375	-1.0	-1.0
chr9	136857978	136858098	ENSG00000177943.13|MAMDC4|PABPN1|PABPN1	924	+	6.131909	1.1198729	-1.0	-1.0
chr9	136862873	136862978	ENSG00000107223.12|EDF1|PABPN1|PABPN1	901	-	3.9491048	1.0038697	-1.0	-1.0
chr9	136920343	136920493	ENSG00000127191.17|TRAF2|PABPN1|PABPN1	950	+	6.2525306	1.300142	-1.0	-1.0
chr9	136940509	136940724	ENSG00000159069.13|FBXW5|PABPN1|PABPN1	918	-	3.975708	1.0857676	-1.0	-1.0
chr9	136993562	136993664	ENSG00000148362.10|PAXX|PABPN1|PABPN1	908	+	6.004743	1.0349884	-1.0	-1.0
chr9	137007386	137007571	ENSG00000107331.16|ABCA2|PABPN1|PABPN1	947	-	4.285506	1.2758044	-1.0	-1.0
chr9	137039970	137040067	ENSG00000279073.3|AL807752.6|PABPN1|PABPN1	924	-	6.1116586	1.116378	-1.0	-1.0
chr9	137039719	137039839	ENSG00000279073.3|AL807752.6|PABPN1|PABPN1	916	-	5.3911676	1.0767957	-1.0	-1.0
chr9	137039970	137040085	ENSG00000107281.9|NPDC1|PABPN1|PABPN1	915	-	6.043595	1.0730804	-1.0	-1.0
chr9	137041082	137041182	ENSG00000107281.9|NPDC1|PABPN1|PABPN1	955	-	6.2585	1.3467723	-1.0	-1.0
chr9	137040513	137040598	ENSG00000107281.9|NPDC1|PABPN1|PABPN1	911	-	6.004743	1.0504491	-1.0	-1.0
chr9	137039719	137039839	ENSG00000107281.9|NPDC1|PABPN1|PABPN1	914	-	5.3911676	1.0675427	-1.0	-1.0
chr9	137175018	137175138	ENSG00000176248.8|ANAPC2|PABPN1|PABPN1	906	-	4.70707	1.028449	-1.0	-1.0
chr9	137191791	137191896	ENSG00000176058.11|TPRN|PABPN1|PABPN1	904	-	5.9481597	1.0165678	-1.0	-1.0
chr9	137243420	137243595	ENSG00000188229.5|TUBB4B|PABPN1|PABPN1	924	+	3.663681	1.1185408	-1.0	-1.0
chr9	137273201	137273341	ENSG00000188986.6|NELFB|PABPN1|PABPN1	931	+	6.1487384	1.1623979	-1.0	-1.0
chr9	137433749	137433859	ENSG00000188747.8|NOXA1|PABPN1|PABPN1	961	+	6.3486977	1.4097058	-1.0	-1.0
chr9	137452664	137452894	ENSG00000165802.22|NSMF|PABPN1|PABPN1	942	-	2.58983	1.2335757	-1.0	-1.0
chr9	137452959	137453159	ENSG00000165802.22|NSMF|PABPN1|PABPN1	984	-	3.6336014	1.7856412	-1.0	-1.0
chr9	137447667	137449491	ENSG00000165802.22|NSMF|PABPN1|PABPN1	994	-	4.2277503	2.2524123	-1.0	-1.0
chr9	137453654	137453819	ENSG00000165802.22|NSMF|PABPN1|PABPN1	910	-	2.7489734	1.0456852	-1.0	-1.0
chr9	137449922	137450100	ENSG00000165802.22|NSMF|PABPN1|PABPN1	998	-	4.125624	2.6108606	-1.0	-1.0
chr9	137455056	137455201	ENSG00000165802.22|NSMF|PABPN1|PABPN1	933	-	4.7550282	1.1732558	-1.0	-1.0
chr9	137457426	137457831	ENSG00000165802.22|NSMF|PABPN1|PABPN1	940	-	3.290827	1.2240165	-1.0	-1.0
chr9	137449598	137449674	ENSG00000165802.22|NSMF|PABPN1|PABPN1	990	-	3.5804713	2.0194619	-1.0	-1.0
chr9	137454811	137454941	ENSG00000165802.22|NSMF|PABPN1|PABPN1	956	-	5.4627175	1.3527724	-1.0	-1.0
chr9	137582982	137583087	ENSG00000165724.5|ZMYND19|PABPN1|PABPN1	939	-	6.210392	1.217684	-1.0	-1.0
chr9	137615184	137615294	ENSG00000283411.1|AL590627.2|PABPN1|PABPN1	910	+	3.9909248	1.0447812	-1.0	-1.0
chr9	137614959	137615074	ENSG00000283411.1|AL590627.2|PABPN1|PABPN1	905	+	6.022892	1.0223621	-1.0	-1.0
chr9	137615183	137615293	ENSG00000197070.13|ARRDC1|PABPN1|PABPN1	913	+	4.0044723	1.0602816	-1.0	-1.0
chr9	137614963	137615078	ENSG00000197070.13|ARRDC1|PABPN1|PABPN1	902	+	6.0047426	1.0094181	-1.0	-1.0
chrM	576	647	ENSG00000210049.1|MT-TF|PABPN1|PABPN1	1000	+	2.0442748	3.8752196	-1.0	-1.0
chrM	3229	3304	ENSG00000209082.1|MT-TL1|PABPN1|PABPN1	936	+	1.5288322	1.1917639	-1.0	-1.0
chrM	3651	4196	ENSG00000198888.2|MT-ND1|PABPN1|PABPN1	997	+	1.4563136	2.487683	-1.0	-1.0
chrM	3306	3411	ENSG00000198888.2|MT-ND1|PABPN1|PABPN1	917	+	0.8816682	1.0822712	-1.0	-1.0
chrM	4789	5009	ENSG00000198763.3|MT-ND2|PABPN1|PABPN1	982	+	1.0670111	1.7417336	-1.0	-1.0
chrM	5019	5511	ENSG00000198763.3|MT-ND2|PABPN1|PABPN1	999	+	1.6856275	3.1097376	-1.0	-1.0
chrM	6898	7445	ENSG00000198804.2|MT-CO1|PABPN1|PABPN1	994	+	1.6640729	2.1872287	-1.0	-1.0
chrM	5973	6493	ENSG00000198804.2|MT-CO1|PABPN1|PABPN1	974	+	1.069868	1.584126	-1.0	-1.0
chrM	7695	8269	ENSG00000198712.1|MT-CO2|PABPN1|PABPN1	1000	+	1.9628326	5.369537	-1.0	-1.0
chrM	8294	8364	ENSG00000210156.1|MT-TK|PABPN1|PABPN1	912	+	2.2164972	1.0547844	-1.0	-1.0
chrM	8365	8572	ENSG00000228253.1|MT-ATP8|PABPN1|PABPN1	1000	+	1.8707066	4.388008	-1.0	-1.0
chrM	8526	9166	ENSG00000198899.2|MT-ATP6|PABPN1|PABPN1	999	+	1.68338	3.2163787	-1.0	-1.0
chrM	9206	9990	ENSG00000198938.2|MT-CO3|PABPN1|PABPN1	1000	+	1.9730744	5.8008666	-1.0	-1.0
chrM	10058	10404	ENSG00000198840.2|MT-ND3|PABPN1|PABPN1	1000	+	1.7160978	3.6744547	-1.0	-1.0
chrM	11944	12137	ENSG00000198886.2|MT-ND4|PABPN1|PABPN1	974	+	1.0982672	1.5810087	-1.0	-1.0
chrM	11669	11939	ENSG00000198886.2|MT-ND4|PABPN1|PABPN1	999	+	1.3733941	2.8240156	-1.0	-1.0
chrM	13131	14148	ENSG00000198786.2|MT-ND5|PABPN1|PABPN1	988	+	1.1397566	1.921879	-1.0	-1.0
chrM	14223	14668	ENSG00000198695.2|MT-ND6|PABPN1|PABPN1	976	-	1.8588839	1.6191524	-1.0	-1.0
chrM	14673	14742	ENSG00000210194.1|MT-TE|PABPN1|PABPN1	988	-	3.8503366	1.9333228	-1.0	-1.0
chrM	15541	15887	ENSG00000198727.2|MT-CYB|PABPN1|PABPN1	999	+	1.8809868	3.0567973	-1.0	-1.0
chrM	14746	14881	ENSG00000198727.2|MT-CYB|PABPN1|PABPN1	921	+	1.1709528	1.1021744	-1.0	-1.0
chrM	14936	15196	ENSG00000198727.2|MT-CYB|PABPN1|PABPN1	977	+	1.6363574	1.6457971	-1.0	-1.0
chrX	302991	303271	ENSG00000182378.13|PLCXD1|PABPN1|PABPN1	938	+	2.7881234	1.2046543	-1.0	-1.0
chrX	334327	334502	ENSG00000167393.17|PPP2R3B|PABPN1|PABPN1	953	-	6.2690606	1.3239172	-1.0	-1.0
chrX	1601143	1601398	ENSG00000197976.11|AKAP17A|PABPN1|PABPN1	965	+	4.6482854	1.4600525	-1.0	-1.0
chrX	1601743	1601938	ENSG00000197976.11|AKAP17A|PABPN1|PABPN1	965	+	6.3095875	1.4513254	-1.0	-1.0
chrX	1600803	1601093	ENSG00000197976.11|AKAP17A|PABPN1|PABPN1	924	+	3.5978074	1.1186445	-1.0	-1.0
chrX	1600683	1600793	ENSG00000197976.11|AKAP17A|PABPN1|PABPN1	923	+	6.128534	1.1153437	-1.0	-1.0
chrX	1601543	1601673	ENSG00000197976.11|AKAP17A|PABPN1|PABPN1	940	+	5.6727304	1.224052	-1.0	-1.0
chrX	2726259	2726373	ENSG00000002586.18|CD99|PABPN1|PABPN1	960	+	6.325817	1.3953409	-1.0	-1.0
chrX	13768079	13768179	ENSG00000046651.14|OFD1|PABPN1|PABPN1	901	+	3.9491048	1.0044032	-1.0	-1.0
chrX	18894121	18894426	ENSG00000044446.11|PHKA2|PABPN1|PABPN1	992	-	3.7725646	2.0982027	-1.0	-1.0
chrX	18898057	18898157	ENSG00000044446.11|PHKA2|PABPN1|PABPN1	914	-	6.1116576	1.0634105	-1.0	-1.0
chrX	18906494	18906619	ENSG00000044446.11|PHKA2|PABPN1|PABPN1	955	-	2.7953734	1.3434392	-1.0	-1.0
chrX	18910871	18910960	ENSG00000044446.11|PHKA2|PABPN1|PABPN1	970	-	3.2637515	1.5171238	-1.0	-1.0
chrX	18918685	18918825	ENSG00000044446.11|PHKA2|PABPN1|PABPN1	909	-	2.620415	1.0417781	-1.0	-1.0
chrX	18897877	18898007	ENSG00000044446.11|PHKA2|PABPN1|PABPN1	930	-	3.428992	1.1566966	-1.0	-1.0
chrX	18895066	18895266	ENSG00000044446.11|PHKA2|PABPN1|PABPN1	973	-	3.6869588	1.5752952	-1.0	-1.0
chrX	18897162	18897362	ENSG00000044446.11|PHKA2|PABPN1|PABPN1	942	-	2.4377313	1.2395295	-1.0	-1.0
chrX	18892969	18893655	ENSG00000044446.11|PHKA2|PABPN1|PABPN1	987	-	3.707084	1.8740288	-1.0	-1.0
chrX	18897382	18897502	ENSG00000044446.11|PHKA2|PABPN1|PABPN1	904	-	3.120769	1.0188255	-1.0	-1.0
chrX	18899172	18899226	ENSG00000044446.11|PHKA2|PABPN1|PABPN1	974	-	3.1562743	1.5865153	-1.0	-1.0
chrX	18902791	18902910	ENSG00000044446.11|PHKA2|PABPN1|PABPN1	962	-	6.5212393	1.4228489	-1.0	-1.0
chrX	18951103	18951213	ENSG00000044446.11|PHKA2|PABPN1|PABPN1	923	-	3.2292802	1.1130153	-1.0	-1.0
chrX	18898304	18898404	ENSG00000044446.11|PHKA2|PABPN1|PABPN1	900	-	3.4466114	1.001064	-1.0	-1.0
chrX	18892399	18892964	ENSG00000044446.11|PHKA2|PABPN1|PABPN1	971	-	4.7481017	1.5312191	-1.0	-1.0
chrX	18907899	18908054	ENSG00000044446.11|PHKA2|PABPN1|PABPN1	933	-	2.421511	1.1753691	-1.0	-1.0
chrX	18907017	18907097	ENSG00000044446.11|PHKA2|PABPN1|PABPN1	946	-	2.7151055	1.2709484	-1.0	-1.0
chrX	18901484	18901603	ENSG00000044446.11|PHKA2|PABPN1|PABPN1	914	-	2.4388077	1.0635159	-1.0	-1.0
chrX	19359503	19359688	ENSG00000131828.13|PDHA1|PABPN1|PABPN1	967	+	6.027658	1.4794775	-1.0	-1.0
chrX	23785372	23785492	ENSG00000130066.16|SAT1|PABPN1|PABPN1	935	+	3.3637109	1.1877785	-1.0	-1.0
chrX	23785760	23786045	ENSG00000130066.16|SAT1|PABPN1|PABPN1	973	+	3.363858	1.5740027	-1.0	-1.0
chrX	24077521	24077711	ENSG00000130741.10|EIF2S3|PABPN1|PABPN1	914	+	4.9292226	1.0652208	-1.0	-1.0
chrX	24076996	24077096	ENSG00000130741.10|EIF2S3|PABPN1|PABPN1	964	+	6.4335866	1.4488906	-1.0	-1.0
chrX	30827726	30827921	ENSG00000157625.15|TAB3|PABPN1|PABPN1	950	-	6.268166	1.2969823	-1.0	-1.0
chrX	30828031	30828151	ENSG00000157625.15|TAB3|PABPN1|PABPN1	955	-	6.249039	1.3456721	-1.0	-1.0
chrX	41347754	41347954	ENSG00000215301.9|DDX3X|PABPN1|PABPN1	957	+	4.267337	1.3700055	-1.0	-1.0
chrX	47185054	47185199	ENSG00000182872.15|RBM10|PABPN1|PABPN1	915	+	4.0256014	1.0696172	-1.0	-1.0
chrX	47186483	47186628	ENSG00000182872.15|RBM10|PABPN1|PABPN1	951	+	6.255476	1.3110843	-1.0	-1.0
chrX	47182221	47182321	ENSG00000182872.15|RBM10|PABPN1|PABPN1	911	+	3.9909248	1.0505586	-1.0	-1.0
chrX	47186064	47186171	ENSG00000182872.15|RBM10|PABPN1|PABPN1	969	+	4.621212	1.5090716	-1.0	-1.0
chrX	47185441	47185596	ENSG00000182872.15|RBM10|PABPN1|PABPN1	923	+	6.079752	1.1156673	-1.0	-1.0
chrX	47181214	47181401	ENSG00000182872.15|RBM10|PABPN1|PABPN1	964	+	5.3990116	1.4467542	-1.0	-1.0
chrX	47186257	47186382	ENSG00000182872.15|RBM10|PABPN1|PABPN1	974	+	6.5884542	1.5923429	-1.0	-1.0
chrX	47201477	47201577	ENSG00000130985.16|UBA1|PABPN1|PABPN1	910	+	3.3852112	1.0450009	-1.0	-1.0
chrX	47205982	47206113	ENSG00000130985.16|UBA1|PABPN1|PABPN1	922	+	3.314939	1.1075649	-1.0	-1.0
chrX	47199243	47199377	ENSG00000130985.16|UBA1|PABPN1|PABPN1	911	+	3.147881	1.0524396	-1.0	-1.0
chrX	47203575	47203696	ENSG00000130985.16|UBA1|PABPN1|PABPN1	958	+	3.0965853	1.3784568	-1.0	-1.0
chrX	47212423	47212512	ENSG00000130985.16|UBA1|PABPN1|PABPN1	918	+	2.9060466	1.0857724	-1.0	-1.0
chrX	47202362	47202497	ENSG00000130985.16|UBA1|PABPN1|PABPN1	914	+	2.652284	1.0664983	-1.0	-1.0
chrX	47210841	47210916	ENSG00000130985.16|UBA1|PABPN1|PABPN1	910	+	2.8616526	1.0450168	-1.0	-1.0
chrX	47212770	47212863	ENSG00000130985.16|UBA1|PABPN1|PABPN1	991	+	4.5340734	2.0431771	-1.0	-1.0
chrX	47212989	47213181	ENSG00000130985.16|UBA1|PABPN1|PABPN1	975	+	4.3247614	1.6078266	-1.0	-1.0
chrX	47206247	47206502	ENSG00000130985.16|UBA1|PABPN1|PABPN1	971	+	3.709134	1.5380386	-1.0	-1.0
chrX	47214536	47214637	ENSG00000130985.16|UBA1|PABPN1|PABPN1	977	+	3.8080487	1.6412895	-1.0	-1.0
chrX	47214793	47215058	ENSG00000130985.16|UBA1|PABPN1|PABPN1	962	+	3.6296299	1.4243331	-1.0	-1.0
chrX	47211045	47211220	ENSG00000130985.16|UBA1|PABPN1|PABPN1	976	+	5.1868153	1.6198506	-1.0	-1.0
chrX	47214326	47214428	ENSG00000130985.16|UBA1|PABPN1|PABPN1	986	+	5.0412407	1.8432877	-1.0	-1.0
chrX	47209927	47210123	ENSG00000130985.16|UBA1|PABPN1|PABPN1	940	+	3.4514832	1.2251065	-1.0	-1.0
chrX	47199479	47199609	ENSG00000130985.16|UBA1|PABPN1|PABPN1	967	+	4.5019183	1.4823617	-1.0	-1.0
chrX	47229558	47229923	ENSG00000102225.15|CDK16|PABPN1|PABPN1	939	+	5.430544	1.2165339	-1.0	-1.0
chrX	47227383	47227498	ENSG00000102225.15|CDK16|PABPN1|PABPN1	907	+	3.5510857	1.0322518	-1.0	-1.0
chrX	47226993	47227143	ENSG00000102225.15|CDK16|PABPN1|PABPN1	953	+	3.7314708	1.3244082	-1.0	-1.0
chrX	47228518	47228948	ENSG00000102225.15|CDK16|PABPN1|PABPN1	961	+	3.6144018	1.4137564	-1.0	-1.0
chrX	47228958	47229148	ENSG00000102225.15|CDK16|PABPN1|PABPN1	958	+	6.340786	1.3728312	-1.0	-1.0
chrX	47229273	47229453	ENSG00000102225.15|CDK16|PABPN1|PABPN1	917	+	5.1174655	1.0818169	-1.0	-1.0
chrX	47226214	47226359	ENSG00000102225.15|CDK16|PABPN1|PABPN1	929	+	3.376376	1.1474105	-1.0	-1.0
chrX	47226544	47226703	ENSG00000102225.15|CDK16|PABPN1|PABPN1	942	+	3.95062	1.2374779	-1.0	-1.0
chrX	47571357	47571477	ENSG00000078061.12|ARAF|PABPN1|PABPN1	907	+	5.9707932	1.0296469	-1.0	-1.0
chrX	48459731	48459871	ENSG00000017483.14|SLC38A5|PABPN1|PABPN1	945	-	4.0818825	1.2584699	-1.0	-1.0
chrX	48460648	48460803	ENSG00000017483.14|SLC38A5|PABPN1|PABPN1	968	-	4.5812297	1.4984827	-1.0	-1.0
chrX	48462897	48462981	ENSG00000017483.14|SLC38A5|PABPN1|PABPN1	979	-	4.8616405	1.6840347	-1.0	-1.0
chrX	48459459	48459634	ENSG00000017483.14|SLC38A5|PABPN1|PABPN1	950	-	3.6812453	1.3027271	-1.0	-1.0
chrX	48462006	48462144	ENSG00000017483.14|SLC38A5|PABPN1|PABPN1	982	-	6.90506	1.7532338	-1.0	-1.0
chrX	48458561	48458996	ENSG00000017483.14|SLC38A5|PABPN1|PABPN1	945	-	3.668231	1.258387	-1.0	-1.0
chrX	48604241	48604390	ENSG00000101940.17|WDR13|PABPN1|PABPN1	971	+	6.509046	1.5304008	-1.0	-1.0
chrX	48602064	48602194	ENSG00000101940.17|WDR13|PABPN1|PABPN1	932	+	4.1709876	1.1668133	-1.0	-1.0
chrX	48604862	48605062	ENSG00000101940.17|WDR13|PABPN1|PABPN1	972	+	6.441897	1.554853	-1.0	-1.0
chrX	48815809	48815989	ENSG00000094631.18|HDAC6|PABPN1|PABPN1	965	+	5.106871	1.4618059	-1.0	-1.0
chrX	48816140	48816269	ENSG00000094631.18|HDAC6|PABPN1|PABPN1	984	+	4.3637996	1.7976171	-1.0	-1.0
chrX	48816514	48816639	ENSG00000094631.18|HDAC6|PABPN1|PABPN1	914	+	3.4452167	1.0646756	-1.0	-1.0
chrX	48822911	48823588	ENSG00000094631.18|HDAC6|PABPN1|PABPN1	982	+	4.2450657	1.7408208	-1.0	-1.0
chrX	48824165	48824294	ENSG00000094631.18|HDAC6|PABPN1|PABPN1	994	+	5.4698052	2.2381392	-1.0	-1.0
chrX	48824543	48824933	ENSG00000094631.18|HDAC6|PABPN1|PABPN1	985	+	4.7539124	1.8230655	-1.0	-1.0
chrX	48823671	48823785	ENSG00000094631.18|HDAC6|PABPN1|PABPN1	983	+	6.793949	1.7816166	-1.0	-1.0
chrX	48823926	48824068	ENSG00000094631.18|HDAC6|PABPN1|PABPN1	940	+	3.9140725	1.2205647	-1.0	-1.0
chrX	48818157	48818407	ENSG00000094631.18|HDAC6|PABPN1|PABPN1	976	+	5.70628	1.6138636	-1.0	-1.0
chrX	48820036	48820216	ENSG00000094631.18|HDAC6|PABPN1|PABPN1	947	+	3.6018858	1.272077	-1.0	-1.0
chrX	48822644	48822789	ENSG00000094631.18|HDAC6|PABPN1|PABPN1	915	+	3.3683975	1.0723723	-1.0	-1.0
chrX	48922457	48922617	ENSG00000068308.13|OTUD5|PABPN1|PABPN1	902	-	5.9594765	1.0099473	-1.0	-1.0
chrX	48973759	48973959	ENSG00000068400.13|GRIPAP1|PABPN1|PABPN1	957	-	3.871884	1.361937	-1.0	-1.0
chrX	48983237	48983347	ENSG00000068400.13|GRIPAP1|PABPN1|PABPN1	903	-	5.9481597	1.0152458	-1.0	-1.0
chrX	49074708	49074888	ENSG00000196998.17|WDR45|PABPN1|PABPN1	937	-	5.455708	1.1999166	-1.0	-1.0
chrX	53088176	53088346	ENSG00000184205.14|TSPYL2|PABPN1|PABPN1	910	+	6.057929	1.0444455	-1.0	-1.0
chrX	53193180	53193285	ENSG00000126012.11|KDM5C|PABPN1|PABPN1	911	-	6.0047436	1.0516592	-1.0	-1.0
chrX	54815312	54815502	ENSG00000102316.16|MAGED2|PABPN1|PABPN1	957	+	6.310236	1.3671205	-1.0	-1.0
chrX	54930722	54930857	ENSG00000067445.20|TRO|PABPN1|PABPN1	907	+	5.9804935	1.031538	-1.0	-1.0
chrX	71240003	71240173	ENSG00000147130.14|ZMYM3|PABPN1|PABPN1	958	-	6.0686502	1.379396	-1.0	-1.0
chrX	71300561	71300786	ENSG00000147140.15|NONO|PABPN1|PABPN1	925	+	2.6015189	1.1251048	-1.0	-1.0
chrX	71300016	71300271	ENSG00000147140.15|NONO|PABPN1|PABPN1	973	+	3.1143632	1.5674939	-1.0	-1.0
chrX	71300876	71301061	ENSG00000147140.15|NONO|PABPN1|PABPN1	946	+	3.5974357	1.2704601	-1.0	-1.0
chrX	71557006	71557105	ENSG00000147162.13|OGT|PABPN1|PABPN1	930	+	3.2308853	1.1565136	-1.0	-1.0
chrX	71573619	71573869	ENSG00000147162.13|OGT|PABPN1|PABPN1	950	+	2.5587385	1.3049892	-1.0	-1.0
chrX	71557507	71557652	ENSG00000147162.13|OGT|PABPN1|PABPN1	916	+	2.6061988	1.0733676	-1.0	-1.0
chrX	71562886	71563011	ENSG00000147162.13|OGT|PABPN1|PABPN1	923	+	3.466243	1.1117421	-1.0	-1.0
chrX	71561774	71561900	ENSG00000147162.13|OGT|PABPN1|PABPN1	959	+	3.2473335	1.3857745	-1.0	-1.0
chrX	71567514	71567819	ENSG00000147162.13|OGT|PABPN1|PABPN1	981	+	3.5411017	1.7260554	-1.0	-1.0
chrX	71559587	71559677	ENSG00000147162.13|OGT|PABPN1|PABPN1	979	+	4.147051	1.6687003	-1.0	-1.0
chrX	74266768	74266868	ENSG00000230590.9|FTX|PABPN1|PABPN1	918	-	6.059191	1.0836016	-1.0	-1.0
chrX	78125839	78125964	ENSG00000102144.13|PGK1|PABPN1|PABPN1	925	+	4.1085935	1.1254318	-1.0	-1.0
chrX	103675630	103676065	ENSG00000123562.16|MORF4L2|PABPN1|PABPN1	959	-	4.026592	1.3833579	-1.0	-1.0
chrX	103676230	103676330	ENSG00000123562.16|MORF4L2|PABPN1|PABPN1	905	-	3.0315766	1.0210229	-1.0	-1.0
chrX	103676500	103676740	ENSG00000123562.16|MORF4L2|PABPN1|PABPN1	926	-	2.9275002	1.1315323	-1.0	-1.0
chrX	111726838	111726968	ENSG00000101901.11|ALG13|PABPN1|PABPN1	948	+	6.2373385	1.2838765	-1.0	-1.0
chrX	131274082	131274206	ENSG00000147255.18|IGSF1|PABPN1|PABPN1	977	-	3.8324728	1.63896	-1.0	-1.0
chrX	133535869	133536004	ENSG00000147257.13|GPC3|PABPN1|PABPN1	916	-	2.4257355	1.0738252	-1.0	-1.0
chrX	133841046	133841311	ENSG00000147257.13|GPC3|PABPN1|PABPN1	985	-	3.4029486	1.8112112	-1.0	-1.0
chrX	133841486	133841616	ENSG00000147257.13|GPC3|PABPN1|PABPN1	916	-	4.058285	1.0755817	-1.0	-1.0
chrX	133842866	133842986	ENSG00000147257.13|GPC3|PABPN1|PABPN1	908	-	5.9934263	1.0364761	-1.0	-1.0
chrX	151953308	151953703	ENSG00000102287.18|GABRE|PABPN1|PABPN1	961	-	4.067749	1.4064785	-1.0	-1.0
chrX	151953808	151954003	ENSG00000102287.18|GABRE|PABPN1|PABPN1	934	-	3.1856098	1.183274	-1.0	-1.0
chrX	151954918	151955023	ENSG00000102287.18|GABRE|PABPN1|PABPN1	908	-	3.2539682	1.0366707	-1.0	-1.0
chrX	151954448	151954688	ENSG00000102287.18|GABRE|PABPN1|PABPN1	931	-	4.9477425	1.1631798	-1.0	-1.0
chrX	153650814	153650994	ENSG00000130829.17|DUSP9|PABPN1|PABPN1	949	+	2.7583134	1.2888098	-1.0	-1.0
chrX	153650194	153650299	ENSG00000130829.17|DUSP9|PABPN1|PABPN1	920	+	3.459643	1.0945908	-1.0	-1.0
chrX	153651024	153651124	ENSG00000130829.17|DUSP9|PABPN1|PABPN1	918	+	2.9060466	1.0861169	-1.0	-1.0
chrX	153669779	153670130	ENSG00000130822.15|PNCK|PABPN1|PABPN1	965	-	5.7007785	1.4525645	-1.0	-1.0
chrX	153671257	153671487	ENSG00000130822.15|PNCK|PABPN1|PABPN1	964	-	6.402693	1.4379482	-1.0	-1.0
chrX	153670449	153670589	ENSG00000130822.15|PNCK|PABPN1|PABPN1	992	-	6.571907	2.101546	-1.0	-1.0
chrX	153670743	153670831	ENSG00000130822.15|PNCK|PABPN1|PABPN1	916	-	3.476359	1.0742911	-1.0	-1.0
chrX	153686560	153686660	ENSG00000130822.15|PNCK|PABPN1|PABPN1	905	-	6.1116567	1.0208504	-1.0	-1.0
chrX	153671487	153671637	ENSG00000130822.15|PNCK|PABPN1|PABPN1	950	-	5.796027	1.2993716	-1.0	-1.0
chrX	153695073	153695363	ENSG00000130821.15|SLC6A8|PABPN1|PABPN1	946	+	2.4549978	1.2687609	-1.0	-1.0
chrX	153695823	153696493	ENSG00000130821.15|SLC6A8|PABPN1|PABPN1	983	+	3.351655	1.7777959	-1.0	-1.0
chrX	153694718	153694889	ENSG00000130821.15|SLC6A8|PABPN1|PABPN1	1000	+	2.961854	3.538709	-1.0	-1.0
chrX	153694149	153694509	ENSG00000130821.15|SLC6A8|PABPN1|PABPN1	974	+	2.5521863	1.5790963	-1.0	-1.0
chrX	153695613	153695808	ENSG00000130821.15|SLC6A8|PABPN1|PABPN1	965	+	2.8095376	1.4584256	-1.0	-1.0
chrX	153691407	153691553	ENSG00000130821.15|SLC6A8|PABPN1|PABPN1	934	+	2.587089	1.1791975	-1.0	-1.0
chrX	153693020	153693135	ENSG00000130821.15|SLC6A8|PABPN1|PABPN1	901	+	1.9472525	1.0032458	-1.0	-1.0
chrX	153694509	153694633	ENSG00000130821.15|SLC6A8|PABPN1|PABPN1	961	+	2.433726	1.4126976	-1.0	-1.0
chrX	153693461	153693581	ENSG00000130821.15|SLC6A8|PABPN1|PABPN1	964	+	1.9751099	1.446951	-1.0	-1.0
chrX	153742986	153743071	ENSG00000101986.11|ABCD1|PABPN1|PABPN1	901	+	5.9481597	1.0062605	-1.0	-1.0
chrX	153744363	153744528	ENSG00000101986.11|ABCD1|PABPN1|PABPN1	920	+	3.6828883	1.098802	-1.0	-1.0
chrX	153930084	153930274	ENSG00000089820.15|ARHGAP4|PABPN1|PABPN1	945	-	5.234706	1.2563001	-1.0	-1.0
chrX	153930739	153930929	ENSG00000089820.15|ARHGAP4|PABPN1|PABPN1	926	-	3.8559678	1.131104	-1.0	-1.0
chrX	153930086	153930276	ENSG00000102030.15|NAA10|PABPN1|PABPN1	944	-	5.2297916	1.2509658	-1.0	-1.0
chrX	153930741	153930931	ENSG00000102030.15|NAA10|PABPN1|PABPN1	923	-	3.8404505	1.1140004	-1.0	-1.0
chrX	154348798	154349023	ENSG00000196924.14|FLNA|PABPN1|PABPN1	924	-	3.7725587	1.1190685	-1.0	-1.0
chrX	154350063	154350183	ENSG00000196924.14|FLNA|PABPN1|PABPN1	906	-	3.0096986	1.0255606	-1.0	-1.0
chrX	154381184	154381429	ENSG00000102119.10|EMD|PABPN1|PABPN1	996	+	6.035619	2.384709	-1.0	-1.0
chrX	154442105	154442245	ENSG00000203879.11|GDI1|PABPN1|PABPN1	913	+	3.7678132	1.0629603	-1.0	-1.0
chrX	154440275	154440410	ENSG00000203879.11|GDI1|PABPN1|PABPN1	916	+	4.0656195	1.0780776	-1.0	-1.0
chrX	154443025	154443365	ENSG00000203879.11|GDI1|PABPN1|PABPN1	963	+	4.93295	1.4357222	-1.0	-1.0
chrX	154450218	154450319	ENSG00000071859.14|FAM50A|PABPN1|PABPN1	908	+	2.6073575	1.0370902	-1.0	-1.0
chrX	154444125	154444265	ENSG00000071859.14|FAM50A|PABPN1|PABPN1	970	+	5.4516697	1.5216459	-1.0	-1.0
chrX	154449975	154450099	ENSG00000071859.14|FAM50A|PABPN1|PABPN1	908	+	3.5920086	1.0382018	-1.0	-1.0
chrX	154450423	154450583	ENSG00000071859.14|FAM50A|PABPN1|PABPN1	964	+	6.0009375	1.4466194	-1.0	-1.0
chrX	154471517	154471617	ENSG00000130827.6|PLXNA3|PABPN1|PABPN1	901	+	6.0047426	1.0041517	-1.0	-1.0
chrX	154472589	154472759	ENSG00000130827.6|PLXNA3|PABPN1|PABPN1	950	+	6.2612886	1.2970754	-1.0	-1.0
chrX	154472994	154473139	ENSG00000130827.6|PLXNA3|PABPN1|PABPN1	946	+	6.193096	1.2667216	-1.0	-1.0
chrX	154470476	154470576	ENSG00000130827.6|PLXNA3|PABPN1|PABPN1	911	+	3.9909248	1.0504491	-1.0	-1.0
chrX	156023331	156023481	ENSG00000182484.15|WASH6P|PABPN1|PABPN1	915	+	6.0466228	1.0730146	-1.0	-1.0
chrX	156025311	156025426	ENSG00000182484.15|WASH6P|PABPN1|PABPN1	911	+	6.0294485	1.0493342	-1.0	-1.0
chrY	12920137	12920342	ENSG00000067048.16|DDX3Y|PABPN1|PABPN1	939	+	5.144764	1.2166985	-1.0	-1.0
chrY	19605496	19605626	ENSG00000131002.11|TXLNGY|PABPN1|PABPN1	918	+	4.047745	1.0859892	-1.0	-1.0
chrY	19706440	19706675	ENSG00000012817.15|KDM5D|PABPN1|PABPN1	909	-	6.0169263	1.042553	-1.0	-1.0
chrY	19707401	19707646	ENSG00000012817.15|KDM5D|PABPN1|PABPN1	921	-	5.405492	1.1044159	-1.0	-1.0
chrY	19706750	19706863	ENSG00000012817.15|KDM5D|PABPN1|PABPN1	957	-	6.2907133	1.3651998	-1.0	-1.0
```
