## Supplementary File 2 - DEWSeq Binding Sites for "Improved discovery of RNA-binding protein binding sites in eCLIP data using DEWSeq": regions_windows100_steps5.bed

```
chr1	1439870	1440005	ENSG00000179403.11|VWA1|PCBP1|PCBP1	922	+	6.641219	1.1079695	-1.0	-1.0
chr1	2309541	2309651	ENSG00000157933.9|SKI|PCBP1|PCBP1	904	+	6.505471	1.0172578	-1.0	-1.0
chr1	2401255	2401395	ENSG00000157916.19|RER1|PCBP1|PCBP1	910	+	6.3447266	1.0439602	-1.0	-1.0
chr1	6591673	6591843	ENSG00000162413.16|KLHL21|PCBP1|PCBP1	907	-	6.4994216	1.0307411	-1.0	-1.0
chr1	20485398	20485553	ENSG00000162545.5|CAMK2N1|PCBP1|PCBP1	921	-	3.423157	1.1049688	-1.0	-1.0
chr1	20485618	20486220	ENSG00000162545.5|CAMK2N1|PCBP1|PCBP1	986	-	3.4443824	1.8472877	-1.0	-1.0
chr1	23794753	23794943	ENSG00000011009.10|LYPLA2|PCBP1|PCBP1	914	+	6.594476	1.0663666	-1.0	-1.0
chr1	31434393	31434518	ENSG00000168528.11|SERINC2|PCBP1|PCBP1	905	+	3.066785	1.0236907	-1.0	-1.0
chr1	32334271	32334551	ENSG00000175130.6|MARCKSL1|PCBP1|PCBP1	910	-	2.6083615	1.0478768	-1.0	-1.0
chr1	54851467	54851692	ENSG00000116133.11|DHCR24|PCBP1|PCBP1	992	-	3.8671463	2.119022	-1.0	-1.0
chr1	54851997	54852097	ENSG00000116133.11|DHCR24|PCBP1|PCBP1	901	-	4.359254	1.0054661	-1.0	-1.0
chr1	91387499	91387654	ENSG00000162669.15|HFM1|PCBP1|PCBP1	915	-	6.574841	1.0697163	-1.0	-1.0
chr1	93180113	93180233	ENSG00000117500.12|TMED5|PCBP1|PCBP1	909	-	5.055794	1.0405426	-1.0	-1.0
chr1	160091414	160091574	ENSG00000162729.13|IGSF8|PCBP1|PCBP1	940	-	4.5065317	1.2252108	-1.0	-1.0
chr1	160358348	160358803	ENSG00000162736.15|NCSTN|PCBP1|PCBP1	940	+	3.1952972	1.2190801	-1.0	-1.0
chr1	161222291	161222481	ENSG00000158874.11|APOA2|PCBP1|PCBP1	979	-	2.5283318	1.6806327	-1.0	-1.0
chr1	161305294	161305454	ENSG00000158887.15|MPZ|PCBP1|PCBP1	906	-	4.03341	1.0261219	-1.0	-1.0
chr1	161305499	161305609	ENSG00000158887.15|MPZ|PCBP1|PCBP1	903	-	6.3449078	1.0130367	-1.0	-1.0
chr1	169106587	169106702	ENSG00000143153.12|ATP1B1|PCBP1|PCBP1	903	+	3.0510411	1.0122832	-1.0	-1.0
chr1	205504624	205504724	ENSG00000117266.15|CDK18|PCBP1|PCBP1	909	+	6.4433665	1.0403308	-1.0	-1.0
chr1	213988139	213988299	ENSG00000117707.15|PROX1|PCBP1|PCBP1	930	+	3.492825	1.1545444	-1.0	-1.0
chr1	225845395	225845550	ENSG00000143819.12|EPHX1|PCBP1|PCBP1	911	+	4.0554914	1.0492108	-1.0	-1.0
chr1	230281537	230281672	ENSG00000143641.9|GALNT2|PCBP1|PCBP1	908	+	6.6565566	1.0348867	-1.0	-1.0
chr1	230710384	230710574	ENSG00000135744.7|AGT|PCBP1|PCBP1	927	-	2.0213168	1.1366079	-1.0	-1.0
chr1	230710737	230710853	ENSG00000244137.1|AL512328.1|PCBP1|PCBP1	908	-	1.8142023	1.0344237	-1.0	-1.0
chr1	230710739	230710853	ENSG00000135744.7|AGT|PCBP1|PCBP1	907	-	1.8117858	1.0319631	-1.0	-1.0
chr1	235977694	235977804	ENSG00000116962.14|NID1|PCBP1|PCBP1	907	-	3.0844274	1.0296674	-1.0	-1.0
chr1	237603081	237603276	ENSG00000198626.15|RYR2|PCBP1|PCBP1	958	+	6.4820213	1.3724014	-1.0	-1.0
chr10	70162301	70162471	ENSG00000079332.14|SAR1A|PCBP1|PCBP1	910	-	6.4412174	1.0467111	-1.0	-1.0
chr10	87094206	87094324	ENSG00000148672.8|GLUD1|PCBP1|PCBP1	913	-	6.3482394	1.0609573	-1.0	-1.0
chr10	93591886	93592091	ENSG00000138207.13|RBP4|PCBP1|PCBP1	958	-	1.9347081	1.3749301	-1.0	-1.0
chr10	100361073	100361288	ENSG00000099194.5|SCD|PCBP1|PCBP1	982	+	2.4545426	1.7476699	-1.0	-1.0
chr10	100362678	100362988	ENSG00000099194.5|SCD|PCBP1|PCBP1	942	+	2.904536	1.2369096	-1.0	-1.0
chr10	100984159	100984349	ENSG00000095539.15|SEMA4G|PCBP1|PCBP1	928	+	2.9909527	1.14347	-1.0	-1.0
chr10	102657656	102657756	ENSG00000171206.13|TRIM8|PCBP1|PCBP1	927	+	3.7114432	1.1364108	-1.0	-1.0
chr11	309142	309337	ENSG00000185201.16|IFITM2|PCBP1|PCBP1	948	+	3.6610258	1.2828687	-1.0	-1.0
chr11	810156	810266	ENSG00000177600.8|RPLP2|PCBP1|PCBP1	909	+	2.3012269	1.0401126	-1.0	-1.0
chr11	838547	838662	ENSG00000177697.17|CD151|PCBP1|PCBP1	908	+	4.401286	1.0361325	-1.0	-1.0
chr11	1752764	1753532	ENSG00000250644.3|AC068580.4|PCBP1|PCBP1	975	-	3.1712453	1.6001319	-1.0	-1.0
chr11	1752766	1753536	ENSG00000117984.13|CTSD|PCBP1|PCBP1	975	-	3.1792405	1.6084082	-1.0	-1.0
chr11	1763866	1763971	ENSG00000117984.13|CTSD|PCBP1|PCBP1	908	-	6.4433665	1.0376263	-1.0	-1.0
chr11	2129649	2129920	ENSG00000240801.1|AC132217.1|PCBP1|PCBP1	978	-	2.1736515	1.6529604	-1.0	-1.0
chr11	2129651	2130136	ENSG00000167244.18|IGF2|PCBP1|PCBP1	984	-	2.2129078	1.7982687	-1.0	-1.0
chr11	2129920	2129964	ENSG00000240801.1|AC132217.1|PCBP1|PCBP1	991	-	2.4383442	2.059013	-1.0	-1.0
chr11	2130136	2130466	ENSG00000167244.18|IGF2|PCBP1|PCBP1	988	-	2.1368988	1.9203826	-1.0	-1.0
chr11	2130806	2130996	ENSG00000167244.18|IGF2|PCBP1|PCBP1	916	-	1.6307726	1.076558	-1.0	-1.0
chr11	2131081	2131366	ENSG00000167244.18|IGF2|PCBP1|PCBP1	917	-	1.8417611	1.0831153	-1.0	-1.0
chr11	2133516	2133665	ENSG00000129965.14|INS-IGF2|PCBP1|PCBP1	942	-	1.9171501	1.2345208	-1.0	-1.0
chr11	2133516	2133666	ENSG00000167244.18|IGF2|PCBP1|PCBP1	941	-	1.9173548	1.2315545	-1.0	-1.0
chr11	2135366	2135529	ENSG00000129965.14|INS-IGF2|PCBP1|PCBP1	951	-	1.9853268	1.3108587	-1.0	-1.0
chr11	2135366	2135529	ENSG00000167244.18|IGF2|PCBP1|PCBP1	951	-	1.9853268	1.309544	-1.0	-1.0
chr11	2136894	2137187	ENSG00000167244.18|IGF2|PCBP1|PCBP1	937	-	2.8107955	1.1999145	-1.0	-1.0
chr11	2136894	2137274	ENSG00000129965.14|INS-IGF2|PCBP1|PCBP1	941	-	2.835952	1.2275165	-1.0	-1.0
chr11	2137559	2137699	ENSG00000129965.14|INS-IGF2|PCBP1|PCBP1	915	-	2.636504	1.0690477	-1.0	-1.0
chr11	2137560	2137700	ENSG00000167244.18|IGF2|PCBP1|PCBP1	921	-	2.6982887	1.102086	-1.0	-1.0
chr11	2137984	2138154	ENSG00000129965.14|INS-IGF2|PCBP1|PCBP1	921	-	2.689123	1.1003144	-1.0	-1.0
chr11	2137985	2138155	ENSG00000167244.18|IGF2|PCBP1|PCBP1	923	-	2.731183	1.1156346	-1.0	-1.0
chr11	2138179	2138459	ENSG00000129965.14|INS-IGF2|PCBP1|PCBP1	979	-	2.268034	1.6722239	-1.0	-1.0
chr11	2138228	2138463	ENSG00000167244.18|IGF2|PCBP1|PCBP1	982	-	2.3241808	1.7475394	-1.0	-1.0
chr11	2138468	2138643	ENSG00000167244.18|IGF2|PCBP1|PCBP1	910	-	1.8411149	1.0453647	-1.0	-1.0
chr11	2138469	2138644	ENSG00000129965.14|INS-IGF2|PCBP1|PCBP1	910	-	1.8365076	1.0434996	-1.0	-1.0
chr11	2138663	2139389	ENSG00000167244.18|IGF2|PCBP1|PCBP1	1000	-	3.2992716	3.5680923	-1.0	-1.0
chr11	2138664	2139489	ENSG00000129965.14|INS-IGF2|PCBP1|PCBP1	1000	-	3.3025837	3.552384	-1.0	-1.0
chr11	2139389	2139489	ENSG00000167244.18|IGF2|PCBP1|PCBP1	999	-	3.254262	2.894052	-1.0	-1.0
chr11	6614342	6614447	ENSG00000166340.15|TPP1|PCBP1|PCBP1	909	-	6.3553505	1.0425724	-1.0	-1.0
chr11	10508301	10508426	ENSG00000255823.4|MTRNR2L8|PCBP1|PCBP1	909	-	5.468393	1.0405059	-1.0	-1.0
chr11	10808704	10808894	ENSG00000110321.16|EIF4G2|PCBP1|PCBP1	990	-	3.376007	2.0152602	-1.0	-1.0
chr11	46383518	46383733	ENSG00000110492.15|MDK|PCBP1|PCBP1	977	+	3.3051224	1.647468	-1.0	-1.0
chr11	57476911	57477136	ENSG00000186907.7|RTN4RL2|PCBP1|PCBP1	975	+	4.9367	1.5992563	-1.0	-1.0
chr11	57817951	57818131	ENSG00000198561.13|CTNND1|PCBP1|PCBP1	946	+	3.1982727	1.2647588	-1.0	-1.0
chr11	61346474	61346779	ENSG00000149476.15|TKFC|PCBP1|PCBP1	946	+	4.4060774	1.2638245	-1.0	-1.0
chr11	61865787	61865942	ENSG00000134824.13|FADS2|PCBP1|PCBP1	918	+	2.8870685	1.0865768	-1.0	-1.0
chr11	61964629	61964824	ENSG00000167996.15|FTH1|PCBP1|PCBP1	987	-	4.788823	1.8903481	-1.0	-1.0
chr11	61967501	61967626	ENSG00000167996.15|FTH1|PCBP1|PCBP1	906	-	1.7604747	1.0271428	-1.0	-1.0
chr11	62625135	62625290	ENSG00000089597.16|GANAB|PCBP1|PCBP1	939	-	3.9611166	1.2117972	-1.0	-1.0
chr11	64321620	64321805	ENSG00000126432.13|PRDX5|PCBP1|PCBP1	944	+	6.690192	1.2494445	-1.0	-1.0
chr11	65127813	65127993	ENSG00000162298.18|SYVN1|PCBP1|PCBP1	958	-	4.727958	1.373521	-1.0	-1.0
chr11	65128303	65128418	ENSG00000162298.18|SYVN1|PCBP1|PCBP1	910	-	6.3312793	1.0442759	-1.0	-1.0
chr11	65130011	65130111	ENSG00000162298.18|SYVN1|PCBP1|PCBP1	901	-	3.047475	1.0054208	-1.0	-1.0
chr11	65557978	65558143	ENSG00000168056.15|LTBP3|PCBP1|PCBP1	950	-	4.0308895	1.3019006	-1.0	-1.0
chr11	65854849	65855429	ENSG00000172757.12|CFL1|PCBP1|PCBP1	985	-	4.2962523	1.8167402	-1.0	-1.0
chr11	71434433	71434623	ENSG00000172893.15|DHCR7|PCBP1|PCBP1	944	-	3.8259203	1.2554467	-1.0	-1.0
chr11	71434653	71434753	ENSG00000172893.15|DHCR7|PCBP1|PCBP1	911	-	6.75725	1.0498807	-1.0	-1.0
chr11	73661630	73661735	ENSG00000021300.13|PLEKHB1|PCBP1|PCBP1	908	+	6.3185062	1.0352999	-1.0	-1.0
chr11	74253611	74253806	ENSG00000214517.9|PPME1|PCBP1|PCBP1	971	+	6.2185616	1.5393308	-1.0	-1.0
chr11	77886511	77886666	ENSG00000087884.14|AAMDC|PCBP1|PCBP1	905	+	6.264964	1.0223541	-1.0	-1.0
chr11	116832778	116833072	ENSG00000110245.11|APOC3|PCBP1|PCBP1	996	+	3.3679702	2.3899534	-1.0	-1.0
chr11	119024518	119024708	ENSG00000137700.17|SLC37A4|PCBP1|PCBP1	908	-	6.511835	1.0378423	-1.0	-1.0
chr11	119044633	119044883	ENSG00000149428.18|HYOU1|PCBP1|PCBP1	969	-	5.051891	1.5026125	-1.0	-1.0
chr11	119044988	119045313	ENSG00000149428.18|HYOU1|PCBP1|PCBP1	961	-	5.3788447	1.4077483	-1.0	-1.0
chr11	119094723	119094903	ENSG00000188486.3|H2AFX|PCBP1|PCBP1	945	-	4.5792227	1.25809	-1.0	-1.0
chr12	6770431	6770531	ENSG00000159335.15|PTMS|PCBP1|PCBP1	909	+	4.4100456	1.0407741	-1.0	-1.0
chr12	6770596	6770901	ENSG00000159335.15|PTMS|PCBP1|PCBP1	993	+	3.4700792	2.1471865	-1.0	-1.0
chr12	6870384	6870534	ENSG00000111669.14|TPI1|PCBP1|PCBP1	927	+	2.9873366	1.1384215	-1.0	-1.0
chr12	6936361	6936606	ENSG00000111676.14|ATN1|PCBP1|PCBP1	910	+	3.289718	1.043599	-1.0	-1.0
chr12	6936936	6937106	ENSG00000111676.14|ATN1|PCBP1|PCBP1	920	+	3.874084	1.0952774	-1.0	-1.0
chr12	7158480	7158735	ENSG00000139182.13|CLSTN3|PCBP1|PCBP1	980	+	5.132561	1.6937557	-1.0	-1.0
chr12	9090380	9090525	ENSG00000175899.14|A2M|PCBP1|PCBP1	985	-	2.372747	1.834704	-1.0	-1.0
chr12	15882400	15882595	ENSG00000023734.10|STRAP|PCBP1|PCBP1	908	+	6.4457326	1.0351393	-1.0	-1.0
chr12	20551439	20551569	ENSG00000172572.6|PDE3A|PCBP1|PCBP1	920	+	3.7926092	1.0950997	-1.0	-1.0
chr12	26735388	26735518	ENSG00000123104.11|ITPR2|PCBP1|PCBP1	911	-	6.3829813	1.0515863	-1.0	-1.0
chr12	49762872	49763012	ENSG00000139644.12|TMBIM6|PCBP1|PCBP1	944	+	2.8768115	1.2533166	-1.0	-1.0
chr12	53452101	53452371	ENSG00000197111.15|PCBP2|PCBP1|PCBP1	999	+	4.182496	3.0187995	-1.0	-1.0
chr12	53452103	53452443	ENSG00000257379.1|AC023509.1|PCBP1|PCBP1	998	+	3.8502543	2.6596396	-1.0	-1.0
chr12	57212679	57212984	ENSG00000123384.13|LRP1|PCBP1|PCBP1	981	+	4.4466543	1.728616	-1.0	-1.0
chr12	57213014	57213209	ENSG00000123384.13|LRP1|PCBP1|PCBP1	931	+	3.293106	1.1634703	-1.0	-1.0
chr12	57430814	57431004	ENSG00000179912.20|R3HDM2|PCBP1|PCBP1	930	-	5.096731	1.1524572	-1.0	-1.0
chr12	57526960	57527070	ENSG00000166987.14|MBD6|PCBP1|PCBP1	906	+	6.32119	1.027614	-1.0	-1.0
chr12	57721078	57721453	ENSG00000135506.15|OS9|PCBP1|PCBP1	951	+	3.5964622	1.309173	-1.0	-1.0
chr12	57748266	57748431	ENSG00000135446.16|CDK4|PCBP1|PCBP1	913	-	6.5617466	1.0616789	-1.0	-1.0
chr12	65824520	65824650	ENSG00000149948.13|HMGA2|PCBP1|PCBP1	906	+	6.31326	1.0260224	-1.0	-1.0
chr12	112013465	112013590	ENSG00000089248.6|ERP29|PCBP1|PCBP1	912	+	3.0692713	1.0569147	-1.0	-1.0
chr12	113388858	113388978	ENSG00000151176.7|PLBD2|PCBP1|PCBP1	914	+	6.3539295	1.0667531	-1.0	-1.0
chr12	120980838	120980963	ENSG00000241388.4|HNF1A-AS1|PCBP1|PCBP1	916	-	3.6079621	1.0782435	-1.0	-1.0
chr12	124778100	124778380	ENSG00000073060.15|SCARB1|PCBP1|PCBP1	948	-	3.2296555	1.2845906	-1.0	-1.0
chr13	112882961	112883221	ENSG00000068650.18|ATP11A|PCBP1|PCBP1	908	+	2.8019056	1.037649	-1.0	-1.0
chr13	113491408	113491523	ENSG00000150403.17|TMCO3|PCBP1|PCBP1	906	+	6.3571286	1.0273054	-1.0	-1.0
chr14	22767957	22768062	ENSG00000155463.12|OXA1L|PCBP1|PCBP1	920	+	6.605424	1.0975604	-1.0	-1.0
chr14	34629787	34629906	ENSG00000129515.18|SNX6|PCBP1|PCBP1	955	-	6.770862	1.3440093	-1.0	-1.0
chr14	75651210	75651345	ENSG00000133935.6|ERG28|PCBP1|PCBP1	910	-	6.340139	1.0472298	-1.0	-1.0
chr14	94377391	94377711	ENSG00000197249.13|SERPINA1|PCBP1|PCBP1	949	-	4.0952168	1.2884405	-1.0	-1.0
chr14	94377961	94378101	ENSG00000197249.13|SERPINA1|PCBP1|PCBP1	929	-	3.2508497	1.1511704	-1.0	-1.0
chr14	94378321	94378536	ENSG00000197249.13|SERPINA1|PCBP1|PCBP1	961	-	2.4738996	1.4072866	-1.0	-1.0
chr14	94383111	94383301	ENSG00000197249.13|SERPINA1|PCBP1|PCBP1	935	-	1.8406385	1.1848009	-1.0	-1.0
chr14	100734148	100734283	ENSG00000185559.13|DLK1|PCBP1|PCBP1	932	+	2.5669942	1.168623	-1.0	-1.0
chr14	103109642	103109762	ENSG00000205436.7|EXOC3L4|PCBP1|PCBP1	934	+	4.522294	1.180325	-1.0	-1.0
chr15	25048920	25049115	ENSG00000224078.13|SNHG14|PCBP1|PCBP1	917	+	6.5937767	1.0808467	-1.0	-1.0
chr15	43793698	43794023	ENSG00000140264.19|SERF2|PCBP1|PCBP1	983	+	3.122358	1.7596753	-1.0	-1.0
chr15	72199043	72199268	ENSG00000067225.17|PKM|PCBP1|PCBP1	940	-	2.651905	1.2217565	-1.0	-1.0
chr15	72199468	72199713	ENSG00000067225.17|PKM|PCBP1|PCBP1	932	-	2.5867672	1.1649086	-1.0	-1.0
chr15	73713608	73713768	ENSG00000103855.17|CD276|PCBP1|PCBP1	921	+	3.2713575	1.1030453	-1.0	-1.0
chr15	78922082	78922205	ENSG00000103811.15|CTSH|PCBP1|PCBP1	911	-	4.2276826	1.0517809	-1.0	-1.0
chr15	89785008	89785388	ENSG00000166825.13|ANPEP|PCBP1|PCBP1	942	-	4.4815855	1.2355692	-1.0	-1.0
chr16	504027	504137	ENSG00000090565.15|RAB11FIP3|PCBP1|PCBP1	902	+	6.4016294	1.0090481	-1.0	-1.0
chr16	504812	504932	ENSG00000090565.15|RAB11FIP3|PCBP1|PCBP1	905	+	6.3385983	1.0214415	-1.0	-1.0
chr16	2519790	2519990	ENSG00000185883.11|ATP6V0C|PCBP1|PCBP1	980	+	3.9015841	1.6967227	-1.0	-1.0
chr16	2519790	2519990	ENSG00000260272.1|AC093525.2|PCBP1|PCBP1	980	+	3.9015841	1.696769	-1.0	-1.0
chr16	2519792	2519987	ENSG00000259784.1|AC093525.1|PCBP1|PCBP1	982	+	3.9934542	1.7485924	-1.0	-1.0
chr16	2769044	2769294	ENSG00000167978.16|SRRM2|PCBP1|PCBP1	978	+	3.2715461	1.6598974	-1.0	-1.0
chr16	2769479	2769669	ENSG00000167978.16|SRRM2|PCBP1|PCBP1	907	+	6.2127457	1.0330459	-1.0	-1.0
chr16	3054160	3054315	ENSG00000261971.6|MMP25-AS1|PCBP1|PCBP1	910	-	6.443858	1.0481396	-1.0	-1.0
chr16	3069354	3069459	ENSG00000008517.16|IL32|PCBP1|PCBP1	909	+	2.8360577	1.039278	-1.0	-1.0
chr16	28823034	28823179	ENSG00000168488.18|ATXN2L|PCBP1|PCBP1	936	+	3.6686323	1.1957501	-1.0	-1.0
chr16	28836672	28837052	ENSG00000168488.18|ATXN2L|PCBP1|PCBP1	959	+	3.4463305	1.3867986	-1.0	-1.0
chr16	29806435	29806536	ENSG00000103495.13|MAZ|PCBP1|PCBP1	948	+	3.887254	1.2823706	-1.0	-1.0
chr16	29807477	29807612	ENSG00000103495.13|MAZ|PCBP1|PCBP1	932	+	3.3621354	1.164651	-1.0	-1.0
chr16	29871538	29871698	ENSG00000174938.14|SEZ6L2|PCBP1|PCBP1	918	-	4.8177524	1.0872583	-1.0	-1.0
chr16	30069924	30070044	ENSG00000149925.17|ALDOA|PCBP1|PCBP1	911	+	2.6219416	1.0517552	-1.0	-1.0
chr16	30664329	30664459	ENSG00000156860.15|FBRS|PCBP1|PCBP1	909	+	6.431488	1.0389005	-1.0	-1.0
chr16	30737413	30737543	ENSG00000080603.16|SRCAP|PCBP1|PCBP1	909	+	6.3513784	1.0391893	-1.0	-1.0
chr16	30737413	30737543	ENSG00000282034.1|AC106886.5|PCBP1|PCBP1	908	+	6.3513784	1.0361547	-1.0	-1.0
chr16	50579735	50579920	ENSG00000140807.6|NKD1|PCBP1|PCBP1	913	+	2.4545603	1.059069	-1.0	-1.0
chr16	57382994	57383284	ENSG00000006210.6|CX3CL1|PCBP1|PCBP1	922	+	5.2798414	1.1052272	-1.0	-1.0
chr16	58046126	58046366	ENSG00000102996.4|MMP15|PCBP1|PCBP1	956	+	4.1884913	1.3614728	-1.0	-1.0
chr16	67870879	67871054	ENSG00000102898.11|NUTF2|PCBP1|PCBP1	921	+	3.362781	1.10181	-1.0	-1.0
chr16	69700014	69700264	ENSG00000102908.20|NFAT5|PCBP1|PCBP1	985	+	3.8896418	1.8260894	-1.0	-1.0
chr16	81474306	81474411	ENSG00000153815.16|CMIP|PCBP1|PCBP1	903	+	3.26616	1.0133665	-1.0	-1.0
chr16	81710730	81710970	ENSG00000153815.16|CMIP|PCBP1|PCBP1	956	+	4.1887546	1.3578042	-1.0	-1.0
chr16	87366431	87366621	ENSG00000103264.17|FBXO31|PCBP1|PCBP1	909	-	3.3776484	1.0396473	-1.0	-1.0
chr16	87830177	87830277	ENSG00000103257.8|SLC7A5|PCBP1|PCBP1	908	-	2.7185643	1.0358717	-1.0	-1.0
chr16	87830487	87830617	ENSG00000103257.8|SLC7A5|PCBP1|PCBP1	910	-	2.5606372	1.0457548	-1.0	-1.0
chr16	87831567	87831737	ENSG00000103257.8|SLC7A5|PCBP1|PCBP1	923	-	2.875135	1.1123917	-1.0	-1.0
chr16	87831897	87832142	ENSG00000103257.8|SLC7A5|PCBP1|PCBP1	965	-	4.199276	1.4585916	-1.0	-1.0
chr16	87832767	87833022	ENSG00000103257.8|SLC7A5|PCBP1|PCBP1	940	-	2.7372732	1.219855	-1.0	-1.0
chr16	89907304	89907419	ENSG00000267048.1|AC092143.4|PCBP1|PCBP1	938	+	4.058276	1.2045883	-1.0	-1.0
chr16	89907464	89907574	ENSG00000267048.1|AC092143.4|PCBP1|PCBP1	938	+	4.2172947	1.210251	-1.0	-1.0
chr16	89907467	89907572	ENSG00000141002.19|TCF25|PCBP1|PCBP1	948	+	4.5661764	1.2867078	-1.0	-1.0
chr16	89907587	89907687	ENSG00000141002.19|TCF25|PCBP1|PCBP1	905	+	6.4673705	1.0219679	-1.0	-1.0
chr16	89907589	89907689	ENSG00000267048.1|AC092143.4|PCBP1|PCBP1	903	+	6.4673705	1.0141147	-1.0	-1.0
chr16	89907817	89908192	ENSG00000141002.19|TCF25|PCBP1|PCBP1	955	+	5.3245187	1.3446888	-1.0	-1.0
chr16	89907819	89908194	ENSG00000267048.1|AC092143.4|PCBP1|PCBP1	953	+	5.2614393	1.3258471	-1.0	-1.0
chr16	89908344	89908494	ENSG00000267048.1|AC092143.4|PCBP1|PCBP1	937	+	4.4525766	1.1984521	-1.0	-1.0
chr16	89908347	89908492	ENSG00000141002.19|TCF25|PCBP1|PCBP1	935	+	4.545323	1.1883053	-1.0	-1.0
chr17	1344656	1344846	ENSG00000108953.16|YWHAE|PCBP1|PCBP1	934	-	2.976796	1.180172	-1.0	-1.0
chr17	1745747	1745909	ENSG00000167711.13|SERPINF2|PCBP1|PCBP1	953	+	2.706764	1.3267728	-1.0	-1.0
chr17	1754416	1754516	ENSG00000167711.13|SERPINF2|PCBP1|PCBP1	913	+	3.149418	1.0622828	-1.0	-1.0
chr17	1754686	1754806	ENSG00000167711.13|SERPINF2|PCBP1|PCBP1	921	+	2.618483	1.1038128	-1.0	-1.0
chr17	1755026	1755231	ENSG00000167711.13|SERPINF2|PCBP1|PCBP1	947	+	2.5481203	1.2796578	-1.0	-1.0
chr17	4889926	4890036	ENSG00000141503.15|MINK1|PCBP1|PCBP1	905	+	6.4379244	1.0233822	-1.0	-1.0
chr17	4945716	4945991	ENSG00000108518.7|PFN1|PCBP1|PCBP1	940	-	2.8079865	1.2228913	-1.0	-1.0
chr17	7014349	7014514	ENSG00000161939.19|RNASEK-C17orf49|PCBP1|PCBP1	915	+	6.577704	1.0699469	-1.0	-1.0
chr17	7014349	7014514	ENSG00000219200.11|RNASEK|PCBP1|PCBP1	915	+	6.577704	1.0704731	-1.0	-1.0
chr17	7240646	7240746	ENSG00000262526.2|AC120057.3|PCBP1|PCBP1	903	-	6.4673705	1.0141147	-1.0	-1.0
chr17	7251279	7251682	ENSG00000175826.11|CTDNEP1|PCBP1|PCBP1	976	-	4.6551456	1.6251138	-1.0	-1.0
chr17	7251283	7251773	ENSG00000262302.1|AC003688.1|PCBP1|PCBP1	982	-	4.3876543	1.7485514	-1.0	-1.0
chr17	7311851	7312041	ENSG00000132507.17|EIF5A|PCBP1|PCBP1	932	+	2.4120328	1.1670792	-1.0	-1.0
chr17	7312106	7312406	ENSG00000132507.17|EIF5A|PCBP1|PCBP1	976	+	3.3678448	1.6236776	-1.0	-1.0
chr17	7407860	7408011	ENSG00000169992.9|NLGN2|PCBP1|PCBP1	920	+	6.675569	1.0980897	-1.0	-1.0
chr17	7408051	7408241	ENSG00000169992.9|NLGN2|PCBP1|PCBP1	949	+	4.5604157	1.2907308	-1.0	-1.0
chr17	7513040	7513195	ENSG00000181222.15|POLR2A|PCBP1|PCBP1	912	+	3.3792229	1.0573477	-1.0	-1.0
chr17	7513325	7513440	ENSG00000181222.15|POLR2A|PCBP1|PCBP1	904	+	6.3908286	1.0194978	-1.0	-1.0
chr17	7513930	7514070	ENSG00000181222.15|POLR2A|PCBP1|PCBP1	914	+	6.6176553	1.0643289	-1.0	-1.0
chr17	8160483	8160688	ENSG00000220205.8|VAMP2|PCBP1|PCBP1	958	-	6.809062	1.3742243	-1.0	-1.0
chr17	8160485	8160690	ENSG00000263620.1|AC129492.3|PCBP1|PCBP1	958	-	6.8061776	1.3769438	-1.0	-1.0
chr17	17820262	17820382	ENSG00000072310.16|SREBF1|PCBP1|PCBP1	911	-	3.2316384	1.0520258	-1.0	-1.0
chr17	28367240	28367445	ENSG00000273171.1|AC002094.3|PCBP1|PCBP1	983	-	3.2911975	1.767851	-1.0	-1.0
chr17	28367275	28367481	ENSG00000109072.13|VTN|PCBP1|PCBP1	976	-	3.162219	1.6260624	-1.0	-1.0
chr17	38748225	38748375	ENSG00000277258.4|PCGF2|PCBP1|PCBP1	908	-	6.265813	1.0352035	-1.0	-1.0
chr17	41904143	41904258	ENSG00000131473.16|ACLY|PCBP1|PCBP1	903	-	6.2492976	1.0137436	-1.0	-1.0
chr17	42189078	42189248	ENSG00000167925.15|GHDC|PCBP1|PCBP1	950	-	6.748134	1.297455	-1.0	-1.0
chr17	42563089	42563199	ENSG00000068120.14|COASY|PCBP1|PCBP1	910	+	6.344619	1.0462424	-1.0	-1.0
chr17	42843027	42843132	ENSG00000131467.10|PSME3|PCBP1|PCBP1	912	+	6.370279	1.0543287	-1.0	-1.0
chr17	43015194	43015404	ENSG00000108828.15|VAT1|PCBP1|PCBP1	940	-	6.646378	1.2248647	-1.0	-1.0
chr17	43015754	43015894	ENSG00000108828.15|VAT1|PCBP1|PCBP1	909	-	6.4341416	1.0431747	-1.0	-1.0
chr17	43528433	43528603	ENSG00000175832.12|ETV4|PCBP1|PCBP1	922	-	3.6943755	1.1064681	-1.0	-1.0
chr17	43533221	43533326	ENSG00000175832.12|ETV4|PCBP1|PCBP1	902	-	2.2985356	1.0105115	-1.0	-1.0
chr17	44076004	44076194	ENSG00000141349.8|G6PC3|PCBP1|PCBP1	935	+	4.296179	1.187916	-1.0	-1.0
chr17	46124993	46125098	ENSG00000120071.13|KANSL1|PCBP1|PCBP1	917	-	6.4842134	1.0787623	-1.0	-1.0
chr17	48058819	48058919	ENSG00000082641.15|NFE2L1|PCBP1|PCBP1	905	+	4.3476415	1.0233715	-1.0	-1.0
chr17	59619998	59620098	ENSG00000141367.11|CLTC|PCBP1|PCBP1	911	+	3.1307127	1.0521889	-1.0	-1.0
chr17	74768617	74768977	ENSG00000109062.11|SLC9A3R1|PCBP1|PCBP1	981	+	4.9050636	1.7266229	-1.0	-1.0
chr17	75846688	75846787	ENSG00000132471.11|WBP2|PCBP1|PCBP1	900	-	4.3864064	1.0011027	-1.0	-1.0
chr17	77498687	77498907	ENSG00000184640.17|SEPT9|PCBP1|PCBP1	945	+	4.0272293	1.2612962	-1.0	-1.0
chr17	77498942	77499157	ENSG00000184640.17|SEPT9|PCBP1|PCBP1	939	+	2.965318	1.2143271	-1.0	-1.0
chr17	77499462	77499642	ENSG00000184640.17|SEPT9|PCBP1|PCBP1	964	+	4.226479	1.4462572	-1.0	-1.0
chr17	77499937	77500047	ENSG00000184640.17|SEPT9|PCBP1|PCBP1	910	+	6.302664	1.0472264	-1.0	-1.0
chr17	78971307	78971542	ENSG00000108679.12|LGALS3BP|PCBP1|PCBP1	924	-	3.1871572	1.1190308	-1.0	-1.0
chr17	78971587	78971757	ENSG00000108679.12|LGALS3BP|PCBP1|PCBP1	917	-	2.4622667	1.0784959	-1.0	-1.0
chr17	78971817	78972082	ENSG00000108679.12|LGALS3BP|PCBP1|PCBP1	934	-	2.9439929	1.1799843	-1.0	-1.0
chr17	78972327	78972517	ENSG00000108679.12|LGALS3BP|PCBP1|PCBP1	941	-	3.517746	1.231698	-1.0	-1.0
chr17	81249165	81249290	ENSG00000157637.12|SLC38A10|PCBP1|PCBP1	911	-	6.330633	1.0510516	-1.0	-1.0
chr17	81249340	81249625	ENSG00000157637.12|SLC38A10|PCBP1|PCBP1	1000	-	5.1676674	4.9466825	-1.0	-1.0
chr17	81823090	81823260	ENSG00000225663.7|MCRIP1|PCBP1|PCBP1	913	-	6.353579	1.0617288	-1.0	-1.0
chr17	81843288	81843578	ENSG00000185624.14|P4HB|PCBP1|PCBP1	997	-	3.0792677	2.4985807	-1.0	-1.0
chr17	81867745	81868070	ENSG00000141522.11|ARHGDIA|PCBP1|PCBP1	941	-	3.482836	1.2278203	-1.0	-1.0
chr17	81868155	81868400	ENSG00000141522.11|ARHGDIA|PCBP1|PCBP1	974	-	3.807471	1.5777776	-1.0	-1.0
chr17	81868435	81868860	ENSG00000141522.11|ARHGDIA|PCBP1|PCBP1	943	-	3.2221935	1.2421272	-1.0	-1.0
chr17	81952706	81952951	ENSG00000185269.11|NOTUM|PCBP1|PCBP1	959	-	2.5210993	1.3820153	-1.0	-1.0
chr17	81960901	81961081	ENSG00000185269.11|NOTUM|PCBP1|PCBP1	913	-	2.4536037	1.0606859	-1.0	-1.0
chr17	82078557	82078827	ENSG00000169710.8|FASN|PCBP1|PCBP1	989	-	3.287373	1.9689183	-1.0	-1.0
chr17	82079067	82079222	ENSG00000169710.8|FASN|PCBP1|PCBP1	906	-	2.6329482	1.0282619	-1.0	-1.0
chr17	82081888	82082003	ENSG00000169710.8|FASN|PCBP1|PCBP1	936	-	4.4718843	1.1920189	-1.0	-1.0
chr17	82085506	82085621	ENSG00000169710.8|FASN|PCBP1|PCBP1	909	-	2.5504956	1.0391781	-1.0	-1.0
chr17	82085671	82085831	ENSG00000169710.8|FASN|PCBP1|PCBP1	908	-	2.1345572	1.034268	-1.0	-1.0
chr17	82088115	82088215	ENSG00000169710.8|FASN|PCBP1|PCBP1	913	-	2.9157796	1.0622828	-1.0	-1.0
chr17	82316177	82316357	ENSG00000173762.7|CD7|PCBP1|PCBP1	926	-	3.3603044	1.1287947	-1.0	-1.0
chr17	82750716	82750876	ENSG00000167363.13|FN3K|PCBP1|PCBP1	928	+	3.564658	1.1423264	-1.0	-1.0
chr18	23218286	23218436	ENSG00000134508.12|CABLES1|PCBP1|PCBP1	912	+	6.3400474	1.0535696	-1.0	-1.0
chr19	582929	583084	ENSG00000172270.18|BSG|PCBP1|PCBP1	936	+	2.5242968	1.1922419	-1.0	-1.0
chr19	583184	583399	ENSG00000172270.18|BSG|PCBP1|PCBP1	966	+	2.92648	1.4646724	-1.0	-1.0
chr19	896732	896837	ENSG00000198858.9|R3HDM4|PCBP1|PCBP1	903	-	6.2879066	1.0120099	-1.0	-1.0
chr19	929556	929701	ENSG00000116017.10|ARID3A|PCBP1|PCBP1	909	+	6.3998203	1.0413634	-1.0	-1.0
chr19	1088308	1088443	ENSG00000099817.11|POLR2E|PCBP1|PCBP1	947	-	5.39845	1.2727797	-1.0	-1.0
chr19	1257404	1257624	ENSG00000167470.12|MIDN|PCBP1|PCBP1	943	+	2.9755158	1.2465845	-1.0	-1.0
chr19	2201204	2201374	ENSG00000104885.17|DOT1L|PCBP1|PCBP1	930	+	6.6761246	1.155981	-1.0	-1.0
chr19	2227846	2227986	ENSG00000104885.17|DOT1L|PCBP1|PCBP1	912	+	6.436768	1.0550925	-1.0	-1.0
chr19	2248026	2248146	ENSG00000104897.9|SF3A2|PCBP1|PCBP1	906	+	6.3221774	1.0258235	-1.0	-1.0
chr19	3208398	3208503	ENSG00000125912.10|NCLN|PCBP1|PCBP1	906	+	4.353533	1.0271297	-1.0	-1.0
chr19	4543727	4543892	ENSG00000167680.15|SEMA6B|PCBP1|PCBP1	911	-	6.465335	1.0514573	-1.0	-1.0
chr19	6414280	6414380	ENSG00000088247.17|KHSRP|PCBP1|PCBP1	918	-	6.6207857	1.0877323	-1.0	-1.0
chr19	6415026	6415126	ENSG00000088247.17|KHSRP|PCBP1|PCBP1	911	-	2.8791127	1.0497743	-1.0	-1.0
chr19	6677808	6677978	ENSG00000125730.16|C3|PCBP1|PCBP1	941	-	2.7720494	1.2294711	-1.0	-1.0
chr19	6707283	6707383	ENSG00000125730.16|C3|PCBP1|PCBP1	912	-	3.5581515	1.0538739	-1.0	-1.0
chr19	6720515	6720682	ENSG00000125730.16|C3|PCBP1|PCBP1	962	-	2.2869432	1.4210871	-1.0	-1.0
chr19	11450643	11450953	ENSG00000130175.9|PRKCSH|PCBP1|PCBP1	956	+	4.074052	1.3562874	-1.0	-1.0
chr19	12943852	12944007	ENSG00000179218.13|CALR|PCBP1|PCBP1	919	+	2.802202	1.092059	-1.0	-1.0
chr19	12944117	12944487	ENSG00000179218.13|CALR|PCBP1|PCBP1	976	+	2.9684258	1.6205182	-1.0	-1.0
chr19	14092797	14092932	ENSG00000072062.13|PRKACA|PCBP1|PCBP1	913	-	6.432343	1.0598962	-1.0	-1.0
chr19	17340654	17340769	ENSG00000130299.16|GTPBP3|PCBP1|PCBP1	910	+	6.3146977	1.0457438	-1.0	-1.0
chr19	17341987	17342142	ENSG00000130299.16|GTPBP3|PCBP1|PCBP1	907	+	4.6132245	1.0303385	-1.0	-1.0
chr19	18169486	18169586	ENSG00000105647.16|PIK3R2|PCBP1|PCBP1	904	+	6.5084014	1.0176446	-1.0	-1.0
chr19	18169486	18169586	ENSG00000268173.3|AC007192.1|PCBP1|PCBP1	905	+	6.5084014	1.0221134	-1.0	-1.0
chr19	18280319	18280419	ENSG00000130522.5|JUND|PCBP1|PCBP1	916	-	6.3442955	1.073627	-1.0	-1.0
chr19	18280929	18281054	ENSG00000130522.5|JUND|PCBP1|PCBP1	919	-	3.7568474	1.089937	-1.0	-1.0
chr19	18281459	18281619	ENSG00000130522.5|JUND|PCBP1|PCBP1	910	-	4.0880547	1.046003	-1.0	-1.0
chr19	18531785	18532175	ENSG00000105701.15|FKBP8|PCBP1|PCBP1	957	-	4.2835855	1.3615249	-1.0	-1.0
chr19	18606656	18606796	ENSG00000006016.10|CRLF1|PCBP1|PCBP1	923	-	2.6423175	1.1114773	-1.0	-1.0
chr19	18852636	18852771	ENSG00000005007.12|UPF1|PCBP1|PCBP1	906	+	5.1679354	1.0256953	-1.0	-1.0
chr19	34400097	34400212	ENSG00000105220.14|GPI|PCBP1|PCBP1	905	+	2.8705072	1.0245147	-1.0	-1.0
chr19	34400097	34400212	ENSG00000266953.6|AC092073.1|PCBP1|PCBP1	906	+	2.8705072	1.0245744	-1.0	-1.0
chr19	35658593	35658763	ENSG00000126267.8|COX6B1|PCBP1|PCBP1	954	+	3.3066943	1.3415629	-1.0	-1.0
chr19	38826980	38827155	ENSG00000104823.8|ECH1|PCBP1|PCBP1	909	-	6.4387903	1.0396578	-1.0	-1.0
chr19	38826980	38827155	ENSG00000268083.5|AC008982.1|PCBP1|PCBP1	909	-	6.438297	1.0400994	-1.0	-1.0
chr19	41306578	41306723	ENSG00000105323.16|HNRNPUL1|PCBP1|PCBP1	929	+	6.6663256	1.147904	-1.0	-1.0
chr19	42249167	42249297	ENSG00000268643.1|AC006486.1|PCBP1|PCBP1	910	-	6.297482	1.0440265	-1.0	-1.0
chr19	42249171	42249296	ENSG00000105722.9|ERF|PCBP1|PCBP1	910	-	6.303945	1.045602	-1.0	-1.0
chr19	42249581	42249738	ENSG00000105722.9|ERF|PCBP1|PCBP1	941	-	4.0966573	1.2266968	-1.0	-1.0
chr19	42249582	42249737	ENSG00000268643.1|AC006486.1|PCBP1|PCBP1	942	-	3.961317	1.235401	-1.0	-1.0
chr19	42508763	42508873	ENSG00000079385.21|CEACAM1|PCBP1|PCBP1	908	-	6.3160596	1.0376858	-1.0	-1.0
chr19	44820626	44820822	ENSG00000187244.10|BCAM|PCBP1|PCBP1	929	+	2.8712432	1.1503218	-1.0	-1.0
chr19	44820915	44821120	ENSG00000187244.10|BCAM|PCBP1|PCBP1	971	+	2.520993	1.5375782	-1.0	-1.0
chr19	44821135	44821415	ENSG00000187244.10|BCAM|PCBP1|PCBP1	953	+	2.939237	1.326461	-1.0	-1.0
chr19	44908587	44908762	ENSG00000130203.9|APOE|PCBP1|PCBP1	914	+	2.1548867	1.063654	-1.0	-1.0
chr19	44908842	44908947	ENSG00000130203.9|APOE|PCBP1|PCBP1	905	+	2.0254252	1.0235397	-1.0	-1.0
chr19	44908997	44909147	ENSG00000130203.9|APOE|PCBP1|PCBP1	913	+	2.12465	1.0590382	-1.0	-1.0
chr19	44909212	44909393	ENSG00000130203.9|APOE|PCBP1|PCBP1	998	+	2.894253	2.6319668	-1.0	-1.0
chr19	44919172	44919349	ENSG00000130208.9|APOC1|PCBP1|PCBP1	934	+	3.166078	1.1788946	-1.0	-1.0
chr19	44949168	44949413	ENSG00000224916.9|APOC4-APOC2|PCBP1|PCBP1	991	+	3.8907378	2.0353167	-1.0	-1.0
chr19	44949170	44949415	ENSG00000234906.9|APOC2|PCBP1|PCBP1	990	+	3.8608422	2.000106	-1.0	-1.0
chr19	44992882	44993077	ENSG00000104853.15|CLPTM1|PCBP1|PCBP1	939	+	5.383943	1.2114497	-1.0	-1.0
chr19	46610189	46610404	ENSG00000160014.16|CALM3|PCBP1|PCBP1	947	+	3.506859	1.2741165	-1.0	-1.0
chr19	46775412	46775602	ENSG00000105281.12|SLC1A5|PCBP1|PCBP1	959	-	3.8662064	1.3877586	-1.0	-1.0
chr19	48391397	48391497	ENSG00000105438.8|KDELR1|PCBP1|PCBP1	907	-	2.609569	1.03014	-1.0	-1.0
chr19	48922632	48922787	ENSG00000104805.15|NUCB1|PCBP1|PCBP1	912	+	3.1787777	1.0551524	-1.0	-1.0
chr19	48966587	48966727	ENSG00000087086.14|FTL|PCBP1|PCBP1	909	+	2.2387629	1.0403366	-1.0	-1.0
chr19	53874427	53874737	ENSG00000179820.15|MYADM|PCBP1|PCBP1	963	+	3.4229844	1.436565	-1.0	-1.0
chr19	54458483	54458648	ENSG00000167615.16|LENG8|PCBP1|PCBP1	951	+	4.557495	1.3140666	-1.0	-1.0
chr19	54461888	54462008	ENSG00000167615.16|LENG8|PCBP1|PCBP1	923	+	3.338419	1.1130725	-1.0	-1.0
chr19	55661157	55661312	ENSG00000063244.12|U2AF2|PCBP1|PCBP1	956	+	6.503668	1.3563646	-1.0	-1.0
chr19	55662266	55662451	ENSG00000063244.12|U2AF2|PCBP1|PCBP1	902	+	4.349377	1.0096188	-1.0	-1.0
chr19	55670347	55670577	ENSG00000063244.12|U2AF2|PCBP1|PCBP1	994	+	5.1287236	2.2183824	-1.0	-1.0
chr19	55695182	55695322	ENSG00000063245.14|EPN1|PCBP1|PCBP1	921	+	3.8094726	1.1038803	-1.0	-1.0
chr19	55695337	55695532	ENSG00000063245.14|EPN1|PCBP1|PCBP1	931	+	4.322507	1.1617858	-1.0	-1.0
chr19	56160428	56160593	ENSG00000167685.14|ZNF444|PCBP1|PCBP1	907	+	2.8595228	1.0331086	-1.0	-1.0
chr19	58550496	58550701	ENSG00000130726.11|TRIM28|PCBP1|PCBP1	978	+	3.891611	1.6641053	-1.0	-1.0
chr2	11330697	11330977	ENSG00000134318.13|ROCK2|PCBP1|PCBP1	929	-	3.772452	1.1478161	-1.0	-1.0
chr2	20202631	20202731	ENSG00000115884.10|SDC1|PCBP1|PCBP1	904	-	6.2492976	1.018148	-1.0	-1.0
chr2	27041380	27041575	ENSG00000119777.18|TMEM214|PCBP1|PCBP1	986	+	6.5502143	1.8482482	-1.0	-1.0
chr2	27376745	27376925	ENSG00000115234.10|SNX17|PCBP1|PCBP1	964	+	4.378222	1.4398687	-1.0	-1.0
chr2	42310226	42310341	ENSG00000143924.18|EML4|PCBP1|PCBP1	902	+	2.8822203	1.0070938	-1.0	-1.0
chr2	43224866	43224986	ENSG00000152518.7|ZFP36L2|PCBP1|PCBP1	906	-	3.0046194	1.0247928	-1.0	-1.0
chr2	61398378	61398628	ENSG00000115464.14|USP34|PCBP1|PCBP1	975	-	5.8333573	1.6087257	-1.0	-1.0
chr2	68252246	68252351	ENSG00000273398.6|AC017083.4|PCBP1|PCBP1	905	-	4.437661	1.0243437	-1.0	-1.0
chr2	68252249	68252349	ENSG00000221823.10|PPP3R1|PCBP1|PCBP1	905	-	4.4208474	1.0220187	-1.0	-1.0
chr2	85319939	85320154	ENSG00000152291.13|TGOLN2|PCBP1|PCBP1	966	-	3.0866463	1.4685229	-1.0	-1.0
chr2	85321009	85321244	ENSG00000152291.13|TGOLN2|PCBP1|PCBP1	962	-	3.198795	1.4147985	-1.0	-1.0
chr2	101089964	101090074	ENSG00000204634.12|TBC1D8|PCBP1|PCBP1	908	-	6.3749075	1.0367277	-1.0	-1.0
chr2	170965789	170965904	ENSG00000115806.12|GORASP2|PCBP1|PCBP1	910	+	6.3258133	1.0459286	-1.0	-1.0
chr2	171160494	171160699	ENSG00000198586.13|TLK1|PCBP1|PCBP1	946	-	3.3380482	1.270642	-1.0	-1.0
chr2	219539121	219539471	ENSG00000123989.13|CHPF|PCBP1|PCBP1	983	-	4.0950365	1.7684605	-1.0	-1.0
chr2	219539486	219539586	ENSG00000123989.13|CHPF|PCBP1|PCBP1	906	-	6.3710866	1.0264726	-1.0	-1.0
chr2	219543484	219543614	ENSG00000123989.13|CHPF|PCBP1|PCBP1	920	-	3.2847073	1.0962156	-1.0	-1.0
chr2	219568214	219568314	ENSG00000124006.14|OBSL1|PCBP1|PCBP1	909	-	6.5513887	1.0407741	-1.0	-1.0
chr2	219571393	219571513	ENSG00000124006.14|OBSL1|PCBP1|PCBP1	920	-	3.1808403	1.097871	-1.0	-1.0
chr2	229180874	229181079	ENSG00000153823.18|PID1|PCBP1|PCBP1	984	-	3.969136	1.784997	-1.0	-1.0
chr2	230878047	230878202	ENSG00000135916.15|ITM2C|PCBP1|PCBP1	909	+	6.396636	1.0406513	-1.0	-1.0
chr2	235010824	235010994	ENSG00000130147.15|SH3BP4|PCBP1|PCBP1	944	+	5.749136	1.2546601	-1.0	-1.0
chr2	241229393	241229563	ENSG00000115677.16|HDLBP|PCBP1|PCBP1	940	-	3.3357778	1.2200652	-1.0	-1.0
chr2	241485526	241485741	ENSG00000006607.13|FARP2|PCBP1|PCBP1	909	+	6.377089	1.0424327	-1.0	-1.0
chr20	325734	325844	ENSG00000177732.8|SOX12|PCBP1|PCBP1	911	+	6.523438	1.0497235	-1.0	-1.0
chr20	327109	327294	ENSG00000177732.8|SOX12|PCBP1|PCBP1	941	+	3.2692246	1.2318419	-1.0	-1.0
chr20	354624	354819	ENSG00000125841.12|NRSN2|PCBP1|PCBP1	964	+	5.909458	1.4465599	-1.0	-1.0
chr20	1369030	1369215	ENSG00000274322.1|AL136531.2|PCBP1|PCBP1	926	-	2.995825	1.1316544	-1.0	-1.0
chr20	1369032	1369217	ENSG00000088832.16|FKBP1A|PCBP1|PCBP1	926	-	2.9780214	1.1304563	-1.0	-1.0
chr20	23633647	23633999	ENSG00000101439.8|CST3|PCBP1|PCBP1	998	-	3.599306	2.7087572	-1.0	-1.0
chr20	31569294	31569524	ENSG00000101294.16|HM13|PCBP1|PCBP1	961	+	3.9007964	1.4089078	-1.0	-1.0
chr20	31665416	31665516	ENSG00000171552.12|BCL2L1|PCBP1|PCBP1	920	-	3.6255627	1.0950327	-1.0	-1.0
chr20	31665816	31665921	ENSG00000171552.12|BCL2L1|PCBP1|PCBP1	911	-	6.3024755	1.0530493	-1.0	-1.0
chr20	32166249	32166349	ENSG00000101337.15|TM9SF4|PCBP1|PCBP1	913	+	3.53416	1.0608327	-1.0	-1.0
chr20	32166809	32166934	ENSG00000101337.15|TM9SF4|PCBP1|PCBP1	922	+	4.520052	1.1080205	-1.0	-1.0
chr20	32193887	32194082	ENSG00000126003.6|PLAGL2|PCBP1|PCBP1	963	-	6.793288	1.4265888	-1.0	-1.0
chr20	33019825	33019960	ENSG00000078898.6|BPIFB2|PCBP1|PCBP1	957	+	4.6568336	1.3636149	-1.0	-1.0
chr20	33023421	33023709	ENSG00000078898.6|BPIFB2|PCBP1|PCBP1	1000	+	4.635689	3.9127233	-1.0	-1.0
chr20	34079994	34080184	ENSG00000125970.11|RALY|PCBP1|PCBP1	954	+	3.9039588	1.3415011	-1.0	-1.0
chr20	34710312	34710667	ENSG00000078804.12|TP53INP2|PCBP1|PCBP1	936	+	3.363389	1.1952142	-1.0	-1.0
chr20	35557484	35557614	ENSG00000125991.19|ERGIC3|PCBP1|PCBP1	907	+	2.750513	1.0324614	-1.0	-1.0
chr20	35626140	35626310	ENSG00000214078.12|CPNE1|PCBP1|PCBP1	950	-	4.5971017	1.3043747	-1.0	-1.0
chr20	44930981	44931251	ENSG00000101104.12|PABPC1L|PCBP1|PCBP1	989	+	5.4486713	1.9496981	-1.0	-1.0
chr20	49188190	49188310	ENSG00000124214.19|STAU1|PCBP1|PCBP1	918	-	2.6525898	1.0845563	-1.0	-1.0
chr20	58891044	58891301	ENSG00000087460.24|GNAS|PCBP1|PCBP1	940	+	4.4530764	1.2216591	-1.0	-1.0
chr20	58891436	58891746	ENSG00000087460.24|GNAS|PCBP1|PCBP1	950	+	2.77347	1.304665	-1.0	-1.0
chr20	62324961	62325139	ENSG00000130702.15|LAMA5|PCBP1|PCBP1	954	-	3.497623	1.3404949	-1.0	-1.0
chr20	62325139	62325349	ENSG00000130702.15|LAMA5|PCBP1|PCBP1	958	-	3.9554234	1.3814291	-1.0	-1.0
chr20	63941669	63942014	ENSG00000198276.15|UCKL1|PCBP1|PCBP1	986	-	5.1972327	1.8663075	-1.0	-1.0
chr20	63942324	63942464	ENSG00000198276.15|UCKL1|PCBP1|PCBP1	940	-	3.5175097	1.2252296	-1.0	-1.0
chr20	63943487	63943622	ENSG00000198276.15|UCKL1|PCBP1|PCBP1	911	-	6.396724	1.0516912	-1.0	-1.0
chr20	63956726	63956881	ENSG00000196700.8|ZNF512B|PCBP1|PCBP1	912	-	4.1144304	1.0574651	-1.0	-1.0
chr20	64063620	64063885	ENSG00000171703.16|TCEA2|PCBP1|PCBP1	949	+	4.055267	1.292939	-1.0	-1.0
chr20	64063890	64064110	ENSG00000171703.16|TCEA2|PCBP1|PCBP1	976	+	5.1150346	1.6170493	-1.0	-1.0
chr21	8210687	8210882	ENSG00000278996.1|FP671120.1|PCBP1|PCBP1	979	+	5.016378	1.6736239	-1.0	-1.0
chr21	8214727	8214922	ENSG00000278996.1|FP671120.1|PCBP1|PCBP1	980	+	6.989104	1.699351	-1.0	-1.0
chr21	8215312	8215502	ENSG00000278996.1|FP671120.1|PCBP1|PCBP1	910	+	6.3969903	1.046328	-1.0	-1.0
chr21	8217402	8217582	ENSG00000278996.1|FP671120.1|PCBP1|PCBP1	910	+	6.451251	1.0478487	-1.0	-1.0
chr21	8217592	8218337	ENSG00000278996.1|FP671120.1|PCBP1|PCBP1	998	+	7.0409026	2.6149166	-1.0	-1.0
chr21	8218352	8218632	ENSG00000278996.1|FP671120.1|PCBP1|PCBP1	959	+	4.0194044	1.3884584	-1.0	-1.0
chr21	8218647	8218992	ENSG00000278996.1|FP671120.1|PCBP1|PCBP1	1000	+	6.92606	6.6695323	-1.0	-1.0
chr21	8397233	8397443	ENSG00000280441.2|FP236383.1|PCBP1|PCBP1	981	+	5.4294963	1.7303567	-1.0	-1.0
chr21	8397503	8397733	ENSG00000280441.2|FP236383.1|PCBP1|PCBP1	997	+	3.791445	2.482945	-1.0	-1.0
chr21	8397758	8398038	ENSG00000280441.2|FP236383.1|PCBP1|PCBP1	995	+	5.907637	2.3361044	-1.0	-1.0
chr21	8401683	8401913	ENSG00000280441.2|FP236383.1|PCBP1|PCBP1	1000	+	8.526235	10.911112	-1.0	-1.0
chr21	38805716	38805830	ENSG00000157557.11|ETS2|PCBP1|PCBP1	955	+	6.8934155	1.3477119	-1.0	-1.0
chr21	44863028	44863158	ENSG00000183255.11|PTTG1IP|PCBP1|PCBP1	917	-	2.87956	1.0791448	-1.0	-1.0
chr21	46146340	46146470	ENSG00000160282.13|FTCD|PCBP1|PCBP1	908	-	2.4207666	1.0377222	-1.0	-1.0
chr21	46151757	46151891	ENSG00000160282.13|FTCD|PCBP1|PCBP1	918	-	3.8994186	1.0882715	-1.0	-1.0
chr22	17877447	17877582	ENSG00000243156.7|MICAL3|PCBP1|PCBP1	932	-	5.913257	1.1701336	-1.0	-1.0
chr22	20787549	20787720	ENSG00000099937.10|SERPIND1|PCBP1|PCBP1	924	+	2.6234717	1.1191757	-1.0	-1.0
chr22	23802420	23802530	ENSG00000099956.18|SMARCB1|PCBP1|PCBP1	909	+	6.354798	1.0393804	-1.0	-1.0
chr22	32859314	32859494	ENSG00000100234.11|TIMP3|PCBP1|PCBP1	957	+	3.2361128	1.3634423	-1.0	-1.0
chr22	36282090	36282250	ENSG00000100345.20|MYH9|PCBP1|PCBP1	934	-	2.981381	1.1829051	-1.0	-1.0
chr22	36282485	36282655	ENSG00000100345.20|MYH9|PCBP1|PCBP1	939	-	2.6377227	1.2168287	-1.0	-1.0
chr22	37024906	37025036	ENSG00000128309.16|MPST|PCBP1|PCBP1	903	+	3.4596736	1.0118326	-1.0	-1.0
chr22	38822371	38822551	ENSG00000221890.3|NPTXR|PCBP1|PCBP1	932	-	4.8865023	1.1703932	-1.0	-1.0
chr22	42618904	42619604	ENSG00000100243.20|CYB5R3|PCBP1|PCBP1	956	-	3.764778	1.3570845	-1.0	-1.0
chr22	42619624	42619799	ENSG00000100243.20|CYB5R3|PCBP1|PCBP1	909	-	2.6218631	1.0391506	-1.0	-1.0
chr3	33113998	33114103	ENSG00000170275.14|CRTAP|PCBP1|PCBP1	904	+	3.0614247	1.0159651	-1.0	-1.0
chr3	47410727	47410852	ENSG00000076201.14|PTPN23|PCBP1|PCBP1	913	+	6.2160573	1.0618969	-1.0	-1.0
chr3	50220572	50220797	ENSG00000188338.14|SLC38A3|PCBP1|PCBP1	938	+	3.4949038	1.2105651	-1.0	-1.0
chr3	184183811	184183996	ENSG00000161203.13|AP2M1|PCBP1|PCBP1	911	+	6.5939426	1.0525846	-1.0	-1.0
chr3	186620680	186620780	ENSG00000145192.12|AHSG|PCBP1|PCBP1	904	+	1.6768811	1.0172011	-1.0	-1.0
chr3	187077696	187077811	ENSG00000073849.14|ST6GAL1|PCBP1|PCBP1	909	+	6.3818393	1.0406126	-1.0	-1.0
chr3	196739931	196740126	ENSG00000180370.10|PAK2|PCBP1|PCBP1	908	+	5.020066	1.035607	-1.0	-1.0
chr4	1803212	1803472	ENSG00000068078.17|FGFR3|PCBP1|PCBP1	934	+	3.4026453	1.1786339	-1.0	-1.0
chr4	13542404	13542528	ENSG00000109705.7|NKX3-2|PCBP1|PCBP1	900	-	6.2732544	1.0020275	-1.0	-1.0
chr4	73447227	73447447	ENSG00000081051.7|AFP|PCBP1|PCBP1	951	+	2.6778514	1.3097253	-1.0	-1.0
chr4	77075776	77075941	ENSG00000118816.9|CCNI|PCBP1|PCBP1	915	-	2.4716341	1.072026	-1.0	-1.0
chr4	82842389	82842494	ENSG00000138674.16|SEC31A|PCBP1|PCBP1	908	-	6.3213577	1.0360646	-1.0	-1.0
chr4	154585434	154585624	ENSG00000171560.14|FGA|PCBP1|PCBP1	971	-	2.417387	1.5446172	-1.0	-1.0
chr5	137754110	137754330	ENSG00000177733.6|HNRNPA0|PCBP1|PCBP1	991	-	4.6401234	2.0586643	-1.0	-1.0
chr5	139561660	139561800	ENSG00000131508.15|UBE2D2|PCBP1|PCBP1	910	+	2.9891152	1.0460602	-1.0	-1.0
chr5	141573821	141574131	ENSG00000131504.15|DIAPH1|PCBP1|PCBP1	957	-	4.958454	1.3639654	-1.0	-1.0
chr5	150401691	150401881	ENSG00000019582.14|CD74|PCBP1|PCBP1	935	-	3.987012	1.1850001	-1.0	-1.0
chr5	150402076	150402271	ENSG00000019582.14|CD74|PCBP1|PCBP1	951	-	3.4488125	1.3081135	-1.0	-1.0
chr5	151028461	151028586	ENSG00000211445.11|GPX3|PCBP1|PCBP1	905	+	2.7651186	1.0243357	-1.0	-1.0
chr5	151028606	151028746	ENSG00000211445.11|GPX3|PCBP1|PCBP1	907	+	3.0541806	1.0309479	-1.0	-1.0
chr5	172951333	172951493	ENSG00000113719.15|ERGIC1|PCBP1|PCBP1	946	+	3.5580058	1.2690315	-1.0	-1.0
chr5	172951863	172952108	ENSG00000113719.15|ERGIC1|PCBP1|PCBP1	1000	+	6.032784	4.096673	-1.0	-1.0
chr5	177097716	177098076	ENSG00000160867.14|FGFR4|PCBP1|PCBP1	930	+	3.2769492	1.152868	-1.0	-1.0
chr5	179729440	179729600	ENSG00000127022.14|CANX|PCBP1|PCBP1	918	+	2.1927228	1.087884	-1.0	-1.0
chr6	2215566	2215696	ENSG00000112699.10|GMDS|PCBP1|PCBP1	914	-	6.5331345	1.0657018	-1.0	-1.0
chr6	7883041	7883216	ENSG00000239264.8|TXNDC5|PCBP1|PCBP1	911	-	3.0307393	1.0482899	-1.0	-1.0
chr6	7883041	7883216	ENSG00000259040.5|BLOC1S5-TXNDC5|PCBP1|PCBP1	910	-	3.027434	1.0446489	-1.0	-1.0
chr6	29945555	29945745	ENSG00000206503.12|HLA-A|PCBP1|PCBP1	956	+	2.7972472	1.3578304	-1.0	-1.0
chr6	31268943	31269083	ENSG00000204525.16|HLA-C|PCBP1|PCBP1	919	-	2.355054	1.093172	-1.0	-1.0
chr6	31532897	31533047	ENSG00000198563.13|DDX39B|PCBP1|PCBP1	931	-	3.137158	1.1620383	-1.0	-1.0
chr6	31532911	31533046	ENSG00000254870.5|ATP6V1G2-DDX39B|PCBP1|PCBP1	937	-	3.2017303	1.2039262	-1.0	-1.0
chr6	31625783	31625883	ENSG00000204469.12|PRRC2A|PCBP1|PCBP1	917	+	3.53416	1.078614	-1.0	-1.0
chr6	31736276	31736451	ENSG00000213719.8|CLIC1|PCBP1|PCBP1	933	-	3.004564	1.1726876	-1.0	-1.0
chr6	31927954	31928144	ENSG00000166278.14|C2|PCBP1|PCBP1	959	+	3.688365	1.3860716	-1.0	-1.0
chr6	31927954	31928144	ENSG00000244255.5|AL645922.1|PCBP1|PCBP1	959	+	3.688365	1.3884499	-1.0	-1.0
chr6	31933866	31933965	ENSG00000166278.14|C2|PCBP1|PCBP1	957	+	2.854388	1.3712506	-1.0	-1.0
chr6	31933866	31933965	ENSG00000244255.5|AL645922.1|PCBP1|PCBP1	957	+	2.854388	1.3705531	-1.0	-1.0
chr6	31945356	31945456	ENSG00000244255.5|AL645922.1|PCBP1|PCBP1	910	+	2.490775	1.0437409	-1.0	-1.0
chr6	31945357	31945457	ENSG00000166278.14|C2|PCBP1|PCBP1	909	+	2.490775	1.0421906	-1.0	-1.0
chr6	31945536	31945656	ENSG00000244255.5|AL645922.1|PCBP1|PCBP1	924	+	3.836996	1.1195283	-1.0	-1.0
chr6	31945537	31945652	ENSG00000166278.14|C2|PCBP1|PCBP1	924	+	3.6870193	1.1193883	-1.0	-1.0
chr6	32168976	32169356	ENSG00000204310.12|AGPAT1|PCBP1|PCBP1	960	-	4.515882	1.4004651	-1.0	-1.0
chr6	33299983	33300168	ENSG00000231925.11|TAPBP|PCBP1|PCBP1	912	-	2.5524564	1.054395	-1.0	-1.0
chr6	34244925	34245090	ENSG00000137309.19|HMGA1|PCBP1|PCBP1	917	+	2.7944832	1.0834079	-1.0	-1.0
chr6	34245145	34245370	ENSG00000137309.19|HMGA1|PCBP1|PCBP1	996	+	7.1401563	2.4070072	-1.0	-1.0
chr6	34245370	34245670	ENSG00000137309.19|HMGA1|PCBP1|PCBP1	924	+	4.656067	1.1219473	-1.0	-1.0
chr6	34245885	34246080	ENSG00000137309.19|HMGA1|PCBP1|PCBP1	937	+	6.6028876	1.2003325	-1.0	-1.0
chr6	36686540	36686645	ENSG00000124762.13|CDKN1A|PCBP1|PCBP1	905	+	6.350618	1.0210011	-1.0	-1.0
chr6	41599413	41599568	ENSG00000137166.14|FOXP4|PCBP1|PCBP1	924	+	4.831905	1.1211448	-1.0	-1.0
chr6	41599638	41599783	ENSG00000137166.14|FOXP4|PCBP1|PCBP1	910	+	6.4550376	1.046154	-1.0	-1.0
chr6	41600068	41600218	ENSG00000137166.14|FOXP4|PCBP1|PCBP1	939	+	3.4727907	1.2168623	-1.0	-1.0
chr6	44253618	44253808	ENSG00000096384.19|HSP90AB1|PCBP1|PCBP1	930	+	1.8010237	1.1579959	-1.0	-1.0
chr6	89080890	89080995	ENSG00000146278.10|PNRC1|PCBP1|PCBP1	912	+	3.5858898	1.0546036	-1.0	-1.0
chr6	119349007	119349107	ENSG00000111885.6|MAN1A1|PCBP1|PCBP1	903	-	3.021686	1.0130014	-1.0	-1.0
chr6	138431487	138431617	ENSG00000135540.11|NHSL1|PCBP1|PCBP1	912	-	5.6274686	1.0549107	-1.0	-1.0
chr7	876990	877165	ENSG00000164828.17|SUN1|PCBP1|PCBP1	933	+	3.8722794	1.170728	-1.0	-1.0
chr7	876990	877165	ENSG00000239857.6|GET4|PCBP1|PCBP1	932	+	3.8722794	1.1700375	-1.0	-1.0
chr7	877280	877510	ENSG00000164828.17|SUN1|PCBP1|PCBP1	919	+	3.5354848	1.0927619	-1.0	-1.0
chr7	877280	877510	ENSG00000239857.6|GET4|PCBP1|PCBP1	919	+	3.5354848	1.0894454	-1.0	-1.0
chr7	877565	877904	ENSG00000239857.6|GET4|PCBP1|PCBP1	982	+	5.6603317	1.7406906	-1.0	-1.0
chr7	877565	878045	ENSG00000164828.17|SUN1|PCBP1|PCBP1	988	+	6.3374524	1.9155768	-1.0	-1.0
chr7	877904	878044	ENSG00000239857.6|GET4|PCBP1|PCBP1	980	+	7.0477343	1.6990675	-1.0	-1.0
chr7	988676	988986	ENSG00000073067.13|CYP2W1|PCBP1|PCBP1	972	+	4.6724367	1.5456063	-1.0	-1.0
chr7	2631950	2632110	ENSG00000136295.14|TTYH3|PCBP1|PCBP1	917	+	4.7808404	1.0802889	-1.0	-1.0
chr7	2661737	2662017	ENSG00000136295.14|TTYH3|PCBP1|PCBP1	921	+	2.6865387	1.0997151	-1.0	-1.0
chr7	2662042	2662987	ENSG00000136295.14|TTYH3|PCBP1|PCBP1	954	+	3.191351	1.3379571	-1.0	-1.0
chr7	2663227	2663442	ENSG00000136295.14|TTYH3|PCBP1|PCBP1	974	+	3.6578546	1.5858455	-1.0	-1.0
chr7	2664197	2664352	ENSG00000136295.14|TTYH3|PCBP1|PCBP1	913	+	2.6678402	1.0624821	-1.0	-1.0
chr7	2664487	2664587	ENSG00000136295.14|TTYH3|PCBP1|PCBP1	905	+	4.3476415	1.0231462	-1.0	-1.0
chr7	5302926	5303076	ENSG00000164638.10|SLC29A4|PCBP1|PCBP1	911	+	6.4712977	1.0496686	-1.0	-1.0
chr7	5312802	5312997	ENSG00000182095.14|TNRC18|PCBP1|PCBP1	934	-	3.5860481	1.1776503	-1.0	-1.0
chr7	5528318	5528418	ENSG00000075624.13|ACTB|PCBP1|PCBP1	914	-	4.4590406	1.0639784	-1.0	-1.0
chr7	5528538	5528768	ENSG00000075624.13|ACTB|PCBP1|PCBP1	958	-	2.5668278	1.3768836	-1.0	-1.0
chr7	45888671	45888806	ENSG00000146678.9|IGFBP1|PCBP1|PCBP1	907	+	1.8394817	1.0320282	-1.0	-1.0
chr7	73593678	73593873	ENSG00000009950.15|MLXIPL|PCBP1|PCBP1	915	-	2.8843858	1.0703151	-1.0	-1.0
chr7	73597351	73597636	ENSG00000009950.15|MLXIPL|PCBP1|PCBP1	950	-	2.7813408	1.301633	-1.0	-1.0
chr7	139340637	139340742	ENSG00000146963.17|LUC7L2|PCBP1|PCBP1	938	+	2.3656988	1.208802	-1.0	-1.0
chr7	139340639	139340744	ENSG00000164898.12|FMC1|PCBP1|PCBP1	943	+	2.3885937	1.242074	-1.0	-1.0
chr7	158551260	158551505	ENSG00000155093.17|PTPRN2|PCBP1|PCBP1	932	-	5.067521	1.1699057	-1.0	-1.0
chr8	30384538	30384738	ENSG00000157110.15|RBPMS|PCBP1|PCBP1	957	+	4.527497	1.3627669	-1.0	-1.0
chr8	30384743	30384923	ENSG00000157110.15|RBPMS|PCBP1|PCBP1	917	+	3.5532746	1.0815237	-1.0	-1.0
chr8	96493975	96494085	ENSG00000169439.11|SDC2|PCBP1|PCBP1	907	+	3.078105	1.033483	-1.0	-1.0
chr8	96609849	96609994	ENSG00000169439.11|SDC2|PCBP1|PCBP1	918	+	2.2434864	1.0839256	-1.0	-1.0
chr8	100721485	100721705	ENSG00000070756.15|PABPC1|PCBP1|PCBP1	944	-	2.789219	1.2480744	-1.0	-1.0
chr8	143991209	143991614	ENSG00000178719.16|GRINA|PCBP1|PCBP1	997	+	5.7693977	2.4892216	-1.0	-1.0
chr8	143993026	143993206	ENSG00000178719.16|GRINA|PCBP1|PCBP1	910	+	6.3391047	1.0460707	-1.0	-1.0
chr8	144095036	144095141	ENSG00000179091.4|CYC1|PCBP1|PCBP1	903	+	4.3637104	1.0119047	-1.0	-1.0
chr9	33111996	33112211	ENSG00000086062.12|B4GALT1|PCBP1|PCBP1	947	-	3.1542552	1.2777367	-1.0	-1.0
chr9	35697542	35697677	ENSG00000137076.20|TLN1|PCBP1|PCBP1	907	-	6.532884	1.0329771	-1.0	-1.0
chr9	74498723	74498918	ENSG00000198963.10|RORB|PCBP1|PCBP1	992	+	7.303144	2.1149817	-1.0	-1.0
chr9	107289058	107289173	ENSG00000119318.12|RAD23B|PCBP1|PCBP1	912	+	6.396969	1.0550478	-1.0	-1.0
chr9	121299882	121299987	ENSG00000148180.19|GSN|PCBP1|PCBP1	905	+	2.8254235	1.0210018	-1.0	-1.0
chr9	130138414	130138649	ENSG00000148358.19|GPR107|PCBP1|PCBP1	912	+	3.62285	1.0563612	-1.0	-1.0
chr9	137449152	137449282	ENSG00000165802.22|NSMF|PCBP1|PCBP1	912	-	6.445052	1.0563335	-1.0	-1.0
chrX	47214933	47215033	ENSG00000130985.16|UBA1|PCBP1|PCBP1	902	+	3.014944	1.0098505	-1.0	-1.0
chrX	53192465	53192615	ENSG00000126012.11|KDM5C|PCBP1|PCBP1	943	-	4.540912	1.2458274	-1.0	-1.0
chrX	71223846	71224001	ENSG00000169562.9|GJB1|PCBP1|PCBP1	918	+	4.56819	1.0875952	-1.0	-1.0
chrX	71224481	71224661	ENSG00000169562.9|GJB1|PCBP1|PCBP1	939	+	3.9653034	1.2177397	-1.0	-1.0
chrX	71547751	71547951	ENSG00000147162.13|OGT|PCBP1|PCBP1	956	+	3.427776	1.3563161	-1.0	-1.0
chrX	109712956	109713136	ENSG00000068366.19|ACSL4|PCBP1|PCBP1	905	-	2.5952792	1.0205832	-1.0	-1.0
chrX	133535799	133535919	ENSG00000147257.13|GPC3|PCBP1|PCBP1	908	-	2.0492327	1.0352572	-1.0	-1.0
chrX	133985554	133985779	ENSG00000147257.13|GPC3|PCBP1|PCBP1	935	-	2.7711487	1.1896958	-1.0	-1.0
chrX	153648068	153648178	ENSG00000130829.17|DUSP9|PCBP1|PCBP1	905	+	3.0367978	1.0213991	-1.0	-1.0
chrX	153688138	153688283	ENSG00000130821.15|SLC6A8|PCBP1|PCBP1	916	+	2.6269274	1.0778666	-1.0	-1.0
chrX	153688353	153688693	ENSG00000130821.15|SLC6A8|PCBP1|PCBP1	949	+	2.8933523	1.2938602	-1.0	-1.0
chrX	153695928	153696113	ENSG00000130821.15|SLC6A8|PCBP1|PCBP1	939	+	2.7619255	1.2178466	-1.0	-1.0
chrX	154348713	154348873	ENSG00000196924.14|FLNA|PCBP1|PCBP1	917	-	3.1730185	1.0784446	-1.0	-1.0
```
