## Supplementary File 2 - DEWSeq Binding Sites for "Improved discovery of RNA-binding protein binding sites in eCLIP data using DEWSeq": regions_windows100_steps5.bed

```
chr1	951999	952134	ENSG00000188976.10|NOC2L|PCBP1|PCBP1	946	-	4.284584	1.2694564	-1.0	-1.0
chr1	1228777	1228946	ENSG00000078808.16|SDF4|PCBP1|PCBP1	911	-	2.0734863	1.0525054	-1.0	-1.0
chr1	1299111	1299296	ENSG00000131584.18|ACAP3|PCBP1|PCBP1	919	-	3.978264	1.0926048	-1.0	-1.0
chr1	1320798	1320948	ENSG00000127054.20|INTS11|PCBP1|PCBP1	921	-	3.298654	1.1027066	-1.0	-1.0
chr1	1665007	1665182	ENSG00000189339.11|SLC35E2B|PCBP1|PCBP1	930	-	2.965637	1.1520789	-1.0	-1.0
chr1	2193738	2193888	ENSG00000162585.16|FAAP20|PCBP1|PCBP1	930	-	2.5936708	1.1518645	-1.0	-1.0
chr1	2194213	2194338	ENSG00000162585.16|FAAP20|PCBP1|PCBP1	935	-	4.149081	1.1855619	-1.0	-1.0
chr1	2309531	2309721	ENSG00000157933.9|SKI|PCBP1|PCBP1	937	+	3.0255032	1.1993859	-1.0	-1.0
chr1	2309741	2309851	ENSG00000157933.9|SKI|PCBP1|PCBP1	915	+	6.3800507	1.071672	-1.0	-1.0
chr1	2401220	2401495	ENSG00000157916.19|RER1|PCBP1|PCBP1	945	+	4.795171	1.2622044	-1.0	-1.0
chr1	6591643	6591863	ENSG00000162413.16|KLHL21|PCBP1|PCBP1	994	-	3.4811907	2.192273	-1.0	-1.0
chr1	8360291	8360436	ENSG00000142599.17|RERE|PCBP1|PCBP1	913	-	2.6878228	1.058428	-1.0	-1.0
chr1	8360996	8361161	ENSG00000142599.17|RERE|PCBP1|PCBP1	939	-	4.195595	1.2141572	-1.0	-1.0
chr1	10419416	10419531	ENSG00000142657.20|PGD|PCBP1|PCBP1	937	+	4.1927886	1.2027507	-1.0	-1.0
chr1	11055795	11055925	ENSG00000116649.9|SRM|PCBP1|PCBP1	911	-	2.815985	1.0514877	-1.0	-1.0
chr1	12310796	12310946	ENSG00000048707.13|VPS13D|PCBP1|PCBP1	916	+	3.4151666	1.0768594	-1.0	-1.0
chr1	15935900	15936100	ENSG00000065526.10|SPEN|PCBP1|PCBP1	990	+	6.225161	2.0047276	-1.0	-1.0
chr1	15937407	15937592	ENSG00000065526.10|SPEN|PCBP1|PCBP1	943	+	4.221489	1.2441008	-1.0	-1.0
chr1	19074724	19074824	ENSG00000272084.1|AL137127.1|PCBP1|PCBP1	907	-	2.7593899	1.0297357	-1.0	-1.0
chr1	19074725	19074825	ENSG00000127481.14|UBR4|PCBP1|PCBP1	906	-	2.7593899	1.0289855	-1.0	-1.0
chr1	19339380	19339565	ENSG00000077549.17|CAPZB|PCBP1|PCBP1	953	-	2.4967315	1.3286251	-1.0	-1.0
chr1	21822609	21822784	ENSG00000142798.17|HSPG2|PCBP1|PCBP1	967	-	2.982893	1.4863385	-1.0	-1.0
chr1	23794738	23794963	ENSG00000011009.10|LYPLA2|PCBP1|PCBP1	995	+	4.848428	2.3321784	-1.0	-1.0
chr1	26278107	26278267	ENSG00000130695.14|CEP85|PCBP1|PCBP1	980	+	6.4937325	1.7059643	-1.0	-1.0
chr1	26281104	26281299	ENSG00000142669.14|SH3BGRL3|PCBP1|PCBP1	937	+	2.8351786	1.1990961	-1.0	-1.0
chr1	26780803	26781043	ENSG00000117713.18|ARID1A|PCBP1|PCBP1	980	+	3.2876475	1.6955627	-1.0	-1.0
chr1	27154582	27154777	ENSG00000090020.10|SLC9A1|PCBP1|PCBP1	983	-	6.694178	1.7764249	-1.0	-1.0
chr1	27306550	27306815	ENSG00000142784.15|WDTC1|PCBP1|PCBP1	946	+	4.494777	1.2710897	-1.0	-1.0
chr1	27307140	27307270	ENSG00000142784.15|WDTC1|PCBP1|PCBP1	928	+	3.7896187	1.1450493	-1.0	-1.0
chr1	27307360	27307645	ENSG00000142784.15|WDTC1|PCBP1|PCBP1	985	+	3.9370642	1.820693	-1.0	-1.0
chr1	27307765	27307865	ENSG00000142784.15|WDTC1|PCBP1|PCBP1	901	+	6.160327	1.0063024	-1.0	-1.0
chr1	27307990	27308185	ENSG00000142784.15|WDTC1|PCBP1|PCBP1	997	+	5.6105304	2.5602963	-1.0	-1.0
chr1	27406660	27406835	ENSG00000158195.10|WASF2|PCBP1|PCBP1	974	-	4.4229026	1.5863305	-1.0	-1.0
chr1	27408085	27408250	ENSG00000158195.10|WASF2|PCBP1|PCBP1	928	-	2.1683242	1.1437604	-1.0	-1.0
chr1	27408816	27408956	ENSG00000158195.10|WASF2|PCBP1|PCBP1	944	-	4.4098997	1.2551335	-1.0	-1.0
chr1	27409736	27410006	ENSG00000158195.10|WASF2|PCBP1|PCBP1	997	-	3.1339407	2.5812638	-1.0	-1.0
chr1	28737310	28737515	ENSG00000198492.15|YTHDF2|PCBP1|PCBP1	977	+	5.7458053	1.6449152	-1.0	-1.0
chr1	30869701	30869801	ENSG00000162512.15|SDC3|PCBP1|PCBP1	900	-	6.2937756	1.0001658	-1.0	-1.0
chr1	32025617	32025812	ENSG00000121774.17|KHDRBS1|PCBP1|PCBP1	950	+	3.0368166	1.2971305	-1.0	-1.0
chr1	32334261	32334556	ENSG00000175130.6|MARCKSL1|PCBP1|PCBP1	960	-	2.3856673	1.3984154	-1.0	-1.0
chr1	32336031	32336201	ENSG00000175130.6|MARCKSL1|PCBP1|PCBP1	931	-	2.4678977	1.1584201	-1.0	-1.0
chr1	32770859	32771299	ENSG00000162522.10|KIAA1522|PCBP1|PCBP1	983	+	3.263419	1.7615925	-1.0	-1.0
chr1	32771474	32771649	ENSG00000162522.10|KIAA1522|PCBP1|PCBP1	915	+	3.2909896	1.0713526	-1.0	-1.0
chr1	32771659	32771794	ENSG00000162522.10|KIAA1522|PCBP1|PCBP1	911	+	3.3527775	1.0510482	-1.0	-1.0
chr1	36295499	36295714	ENSG00000054118.13|THRAP3|PCBP1|PCBP1	992	+	4.330635	2.0917552	-1.0	-1.0
chr1	36340168	36340318	ENSG00000196182.10|STK40|PCBP1|PCBP1	915	-	2.3481014	1.0731246	-1.0	-1.0
chr1	36340463	36340578	ENSG00000196182.10|STK40|PCBP1|PCBP1	910	-	3.2580595	1.0448419	-1.0	-1.0
chr1	36340813	36341193	ENSG00000196182.10|STK40|PCBP1|PCBP1	977	-	4.1816797	1.6340538	-1.0	-1.0
chr1	37997049	37997359	ENSG00000183386.9|FHL3|PCBP1|PCBP1	980	-	3.5626683	1.6956918	-1.0	-1.0
chr1	37997404	37997519	ENSG00000183386.9|FHL3|PCBP1|PCBP1	908	-	4.8753295	1.0380621	-1.0	-1.0
chr1	40072274	40072394	ENSG00000131236.16|CAP1|PCBP1|PCBP1	923	+	3.9951081	1.1144216	-1.0	-1.0
chr1	40422070	40422175	ENSG00000084070.11|SMAP2|PCBP1|PCBP1	905	+	3.2103288	1.0211701	-1.0	-1.0
chr1	40422705	40422855	ENSG00000084070.11|SMAP2|PCBP1|PCBP1	940	+	4.608859	1.2194713	-1.0	-1.0
chr1	40423045	40423220	ENSG00000084070.11|SMAP2|PCBP1|PCBP1	947	+	3.3609006	1.273819	-1.0	-1.0
chr1	43904713	43904903	ENSG00000126091.19|ST3GAL3|PCBP1|PCBP1	917	+	2.6249454	1.080636	-1.0	-1.0
chr1	43905028	43905188	ENSG00000126091.19|ST3GAL3|PCBP1|PCBP1	908	+	6.2847137	1.0371495	-1.0	-1.0
chr1	43905413	43905573	ENSG00000126091.19|ST3GAL3|PCBP1|PCBP1	952	+	6.522387	1.3163491	-1.0	-1.0
chr1	43906133	43906268	ENSG00000126091.19|ST3GAL3|PCBP1|PCBP1	970	+	6.548231	1.5157683	-1.0	-1.0
chr1	44221219	44221369	ENSG00000117419.14|ERI3|PCBP1|PCBP1	911	-	6.36069	1.0482358	-1.0	-1.0
chr1	46278526	46278671	ENSG00000132128.16|LRRC41|PCBP1|PCBP1	905	-	5.6722665	1.0237437	-1.0	-1.0
chr1	46512927	46513092	ENSG00000197587.10|DMBX1|PCBP1|PCBP1	928	+	3.92012	1.1423436	-1.0	-1.0
chr1	47219264	47219429	ENSG00000162367.11|TAL1|PCBP1|PCBP1	960	-	4.219793	1.3959605	-1.0	-1.0
chr1	53946376	53946486	ENSG00000116212.14|LRRC42|PCBP1|PCBP1	904	+	2.546858	1.0185835	-1.0	-1.0
chr1	54226146	54226251	ENSG00000157216.15|SSBP3|PCBP1|PCBP1	906	-	4.0589952	1.0270056	-1.0	-1.0
chr1	65309222	65309412	ENSG00000116675.15|DNAJC6|PCBP1|PCBP1	952	+	3.6995888	1.3176124	-1.0	-1.0
chr1	91387534	91387634	ENSG00000162669.15|HFM1|PCBP1|PCBP1	900	-	2.739737	1.0017614	-1.0	-1.0
chr1	93847568	93847718	ENSG00000260464.1|AL049796.1|PCBP1|PCBP1	982	+	3.2109013	1.7480935	-1.0	-1.0
chr1	96806124	96806239	ENSG00000117569.18|PTBP2|PCBP1|PCBP1	904	+	3.478771	1.0198219	-1.0	-1.0
chr1	109100192	109100342	ENSG00000270066.3|AL356488.2|PCBP1|PCBP1	961	+	1.1661317	1.4123628	-1.0	-1.0
chr1	109100192	109100342	ENSG00000278249.1|SCARNA2|PCBP1|PCBP1	959	+	1.1363966	1.3898655	-1.0	-1.0
chr1	109100377	109100557	ENSG00000278249.1|SCARNA2|PCBP1|PCBP1	956	+	1.1594629	1.35459	-1.0	-1.0
chr1	109100377	109100562	ENSG00000270066.3|AL356488.2|PCBP1|PCBP1	954	+	1.1554023	1.3419435	-1.0	-1.0
chr1	109273955	109274105	ENSG00000143126.7|CELSR2|PCBP1|PCBP1	907	+	6.2910705	1.0327126	-1.0	-1.0
chr1	112701325	112701500	ENSG00000155366.16|RHOC|PCBP1|PCBP1	953	-	3.4773638	1.329005	-1.0	-1.0
chr1	150560599	150560744	ENSG00000143382.14|ADAMTSL4|PCBP1|PCBP1	920	+	2.1565852	1.0970576	-1.0	-1.0
chr1	151176550	151176650	ENSG00000163159.12|VPS72|PCBP1|PCBP1	901	-	2.7350173	1.0045826	-1.0	-1.0
chr1	152032540	152032725	ENSG00000163191.5|S100A11|PCBP1|PCBP1	948	-	3.0129993	1.2857544	-1.0	-1.0
chr1	153662307	153662492	ENSG00000143621.16|ILF2|PCBP1|PCBP1	925	-	2.7401085	1.1231896	-1.0	-1.0
chr1	153810064	153810214	ENSG00000143614.9|GATAD2B|PCBP1|PCBP1	908	-	3.4844308	1.0346103	-1.0	-1.0
chr1	153933502	153933682	ENSG00000198837.9|DENND4B|PCBP1|PCBP1	934	-	3.4378765	1.1829952	-1.0	-1.0
chr1	153951544	153951649	ENSG00000160741.16|CRTC2|PCBP1|PCBP1	921	-	4.108613	1.1010358	-1.0	-1.0
chr1	154157388	154157578	ENSG00000143549.19|TPM3|PCBP1|PCBP1	950	-	2.7223537	1.3005269	-1.0	-1.0
chr1	154268881	154269071	ENSG00000143569.18|UBAP2L|PCBP1|PCBP1	968	+	3.733769	1.4929773	-1.0	-1.0
chr1	155250480	155250675	ENSG00000160767.20|FAM189B|PCBP1|PCBP1	946	-	5.1483502	1.2676369	-1.0	-1.0
chr1	155290378	155290658	ENSG00000143627.17|PKLR|PCBP1|PCBP1	992	-	2.9297903	2.0811958	-1.0	-1.0
chr1	156139274	156139559	ENSG00000160789.19|LMNA|PCBP1|PCBP1	919	+	2.9930182	1.0897833	-1.0	-1.0
chr1	156239807	156239952	ENSG00000160783.19|PMF1|PCBP1|PCBP1	909	+	6.349855	1.0393988	-1.0	-1.0
chr1	156239808	156239953	ENSG00000260238.6|PMF1-BGLAP|PCBP1|PCBP1	908	+	6.334478	1.0384742	-1.0	-1.0
chr1	156644675	156644855	ENSG00000272405.1|AL365181.3|PCBP1|PCBP1	954	-	5.6856976	1.3328967	-1.0	-1.0
chr1	156646506	156646621	ENSG00000229953.1|AL590666.2|PCBP1|PCBP1	954	-	4.2885995	1.3406779	-1.0	-1.0
chr1	156742376	156742561	ENSG00000143321.18|HDGF|PCBP1|PCBP1	947	-	2.117998	1.2742033	-1.0	-1.0
chr1	156743086	156743281	ENSG00000143321.18|HDGF|PCBP1|PCBP1	918	-	2.2860813	1.0850264	-1.0	-1.0
chr1	156767919	156768144	ENSG00000143294.14|PRCC|PCBP1|PCBP1	941	+	4.769749	1.2309492	-1.0	-1.0
chr1	159918411	159918916	ENSG00000158710.14|TAGLN2|PCBP1|PCBP1	993	-	2.9765089	2.1867747	-1.0	-1.0
chr1	160278751	160278916	ENSG00000162735.18|PEX19|PCBP1|PCBP1	918	-	5.0497847	1.0849854	-1.0	-1.0
chr1	160278751	160278916	ENSG00000258465.6|AL139011.2|PCBP1|PCBP1	916	-	5.1628747	1.0780957	-1.0	-1.0
chr1	160358348	160358693	ENSG00000162736.15|NCSTN|PCBP1|PCBP1	988	+	4.3745966	1.9150602	-1.0	-1.0
chr1	161531012	161531242	ENSG00000273112.1|AL590385.2|PCBP1|PCBP1	996	+	2.6241577	2.4336634	-1.0	-1.0
chr1	167790209	167790334	ENSG00000197965.11|MPZL1|PCBP1|PCBP1	904	+	3.212027	1.0191767	-1.0	-1.0
chr1	171557634	171557939	ENSG00000117523.15|PRRC2C|PCBP1|PCBP1	974	+	2.3138387	1.5818008	-1.0	-1.0
chr1	173866267	173866442	ENSG00000234741.7|GAS5|PCBP1|PCBP1	914	-	2.3019328	1.0637215	-1.0	-1.0
chr1	202134138	202134333	ENSG00000143862.7|ARL8A|PCBP1|PCBP1	981	-	3.738861	1.7189007	-1.0	-1.0
chr1	207686061	207686326	ENSG00000197721.16|CR1L|PCBP1|PCBP1	997	+	3.8773882	2.5937064	-1.0	-1.0
chr1	224434349	224434694	ENSG00000162923.14|WDR26|PCBP1|PCBP1	991	-	3.2416596	2.0333657	-1.0	-1.0
chr1	226991844	226992049	ENSG00000143776.18|CDC42BPA|PCBP1|PCBP1	998	-	6.358475	2.8115695	-1.0	-1.0
chr1	228097996	228098131	ENSG00000143761.15|ARF1|PCBP1|PCBP1	935	+	1.9860984	1.1897528	-1.0	-1.0
chr1	228098536	228098746	ENSG00000143761.15|ARF1|PCBP1|PCBP1	958	+	1.7758993	1.3746091	-1.0	-1.0
chr1	228213161	228213386	ENSG00000154358.20|OBSCN|PCBP1|PCBP1	958	+	3.064606	1.3723772	-1.0	-1.0
chr1	228493957	228494292	ENSG00000168159.11|RNF187|PCBP1|PCBP1	977	+	3.6822932	1.6381648	-1.0	-1.0
chr1	228494332	228494732	ENSG00000168159.11|RNF187|PCBP1|PCBP1	961	+	2.6350012	1.4079465	-1.0	-1.0
chr1	237603066	237603236	ENSG00000198626.15|RYR2|PCBP1|PCBP1	904	+	4.5490723	1.017294	-1.0	-1.0
chr1	246324984	246325164	ENSG00000185420.18|SMYD3|PCBP1|PCBP1	965	-	4.082761	1.4512463	-1.0	-1.0
chr10	5813288	5813403	ENSG00000057608.16|GDI2|PCBP1|PCBP1	904	-	1.9688514	1.019783	-1.0	-1.0
chr10	11885600	11885765	ENSG00000225778.5|PROSER2-AS1|PCBP1|PCBP1	937	-	6.440864	1.2012682	-1.0	-1.0
chr10	11887560	11887846	ENSG00000225778.5|PROSER2-AS1|PCBP1|PCBP1	962	-	5.2599998	1.422194	-1.0	-1.0
chr10	17234692	17234847	ENSG00000026025.15|VIM|PCBP1|PCBP1	959	+	2.4363976	1.3884646	-1.0	-1.0
chr10	70162296	70162446	ENSG00000079332.14|SAR1A|PCBP1|PCBP1	914	-	2.3479602	1.0661222	-1.0	-1.0
chr10	71816647	71816852	ENSG00000197746.13|PSAP|PCBP1|PCBP1	929	-	1.9858745	1.1495899	-1.0	-1.0
chr10	71817007	71817367	ENSG00000197746.13|PSAP|PCBP1|PCBP1	956	-	3.0449653	1.3516539	-1.0	-1.0
chr10	72274179	72274344	ENSG00000168209.4|DDIT4|PCBP1|PCBP1	934	+	2.0580628	1.1821649	-1.0	-1.0
chr10	72274989	72275164	ENSG00000168209.4|DDIT4|PCBP1|PCBP1	921	+	2.1852975	1.1032656	-1.0	-1.0
chr10	72367951	72368266	ENSG00000107745.18|MICU1|PCBP1|PCBP1	963	-	4.391136	1.4300832	-1.0	-1.0
chr10	73027769	73027909	ENSG00000122884.12|P4HA1|PCBP1|PCBP1	915	-	2.6890254	1.0703334	-1.0	-1.0
chr10	73398240	73398380	ENSG00000138279.15|ANXA7|PCBP1|PCBP1	993	-	4.801995	2.1572485	-1.0	-1.0
chr10	73760017	73760197	ENSG00000176986.15|SEC24C|PCBP1|PCBP1	993	+	3.4550965	2.1786196	-1.0	-1.0
chr10	73760232	73760372	ENSG00000176986.15|SEC24C|PCBP1|PCBP1	920	+	3.9276903	1.095313	-1.0	-1.0
chr10	73808398	73808513	ENSG00000166507.17|NDST2|PCBP1|PCBP1	901	-	2.8825457	1.0053917	-1.0	-1.0
chr10	73808403	73808513	ENSG00000272916.5|AC022400.6|PCBP1|PCBP1	904	-	2.965765	1.0196464	-1.0	-1.0
chr10	74118842	74119082	ENSG00000035403.17|VCL|PCBP1|PCBP1	982	+	2.7793508	1.7419734	-1.0	-1.0
chr10	74186181	74186296	ENSG00000156110.13|ADK|PCBP1|PCBP1	904	+	6.298059	1.0169296	-1.0	-1.0
chr10	80155643	80155748	ENSG00000122359.17|ANXA11|PCBP1|PCBP1	926	-	2.8880315	1.1298664	-1.0	-1.0
chr10	80168993	80169158	ENSG00000122359.17|ANXA11|PCBP1|PCBP1	942	-	4.477222	1.239314	-1.0	-1.0
chr10	80169163	80169353	ENSG00000122359.17|ANXA11|PCBP1|PCBP1	995	-	3.6654863	2.2922556	-1.0	-1.0
chr10	100347123	100347348	ENSG00000099194.5|SCD|PCBP1|PCBP1	979	+	2.7456136	1.683721	-1.0	-1.0
chr10	100361098	100361273	ENSG00000099194.5|SCD|PCBP1|PCBP1	964	+	1.7524825	1.4404023	-1.0	-1.0
chr10	100362393	100362503	ENSG00000099194.5|SCD|PCBP1|PCBP1	908	+	2.0475297	1.0350246	-1.0	-1.0
chr10	100363418	100363518	ENSG00000099194.5|SCD|PCBP1|PCBP1	907	+	2.1733096	1.0295063	-1.0	-1.0
chr10	102114475	102114610	ENSG00000198728.10|LDB1|PCBP1|PCBP1	933	-	4.173472	1.1729994	-1.0	-1.0
chr10	102141049	102141374	ENSG00000148840.10|PPRC1|PCBP1|PCBP1	957	+	4.527043	1.3647479	-1.0	-1.0
chr10	119596433	119596703	ENSG00000151923.17|TIAL1|PCBP1|PCBP1	987	-	4.948186	1.8717414	-1.0	-1.0
chr11	203613	204238	ENSG00000177951.17|BET1L|PCBP1|PCBP1	955	-	3.2953503	1.3482211	-1.0	-1.0
chr11	204258	204363	ENSG00000177951.17|BET1L|PCBP1|PCBP1	901	-	2.7739637	1.0038753	-1.0	-1.0
chr11	290734	290839	ENSG00000142102.15|PGGHG|PCBP1|PCBP1	904	+	2.0774584	1.016578	-1.0	-1.0
chr11	309117	309395	ENSG00000185201.16|IFITM2|PCBP1|PCBP1	1000	+	3.8144314	4.4251947	-1.0	-1.0
chr11	315056	315261	ENSG00000185201.16|IFITM2|PCBP1|PCBP1	973	+	2.5097487	1.5696762	-1.0	-1.0
chr11	315056	315261	ENSG00000185885.15|IFITM1|PCBP1|PCBP1	973	+	2.5097487	1.5731776	-1.0	-1.0
chr11	319688	319873	ENSG00000142089.15|IFITM3|PCBP1|PCBP1	983	-	4.244378	1.7678952	-1.0	-1.0
chr11	763343	763488	ENSG00000177156.10|TALDO1|PCBP1|PCBP1	908	+	2.0114856	1.0377309	-1.0	-1.0
chr11	812483	812603	ENSG00000177600.8|RPLP2|PCBP1|PCBP1	905	+	1.3417345	1.0226754	-1.0	-1.0
chr11	812774	812879	ENSG00000177600.8|RPLP2|PCBP1|PCBP1	917	+	2.0064354	1.081186	-1.0	-1.0
chr11	828394	828509	ENSG00000177685.16|CRACR2B|PCBP1|PCBP1	911	+	3.2564015	1.0513738	-1.0	-1.0
chr11	838512	838717	ENSG00000177697.17|CD151|PCBP1|PCBP1	967	+	3.9546883	1.4851801	-1.0	-1.0
chr11	1753124	1753299	ENSG00000250644.3|AC068580.4|PCBP1|PCBP1	931	-	2.5581255	1.1592331	-1.0	-1.0
chr11	1753126	1753296	ENSG00000117984.13|CTSD|PCBP1|PCBP1	924	-	2.37338	1.1206012	-1.0	-1.0
chr11	2397094	2397334	ENSG00000110651.11|CD81|PCBP1|PCBP1	990	+	4.9927382	1.9878554	-1.0	-1.0
chr11	3827372	3827612	ENSG00000177105.9|RHOG|PCBP1|PCBP1	914	-	5.2687163	1.0649807	-1.0	-1.0
chr11	5248272	5248432	ENSG00000213934.6|HBG1|PCBP1|PCBP1	918	-	1.5950513	1.0878497	-1.0	-1.0
chr11	5253209	5253405	ENSG00000196565.13|HBG2|PCBP1|PCBP1	996	-	1.8790659	2.441368	-1.0	-1.0
chr11	5254361	5254514	ENSG00000196565.13|HBG2|PCBP1|PCBP1	994	-	2.4676335	2.2260401	-1.0	-1.0
chr11	5268344	5268597	ENSG00000213931.5|HBE1|PCBP1|PCBP1	997	-	2.3783014	2.5217285	-1.0	-1.0
chr11	5268345	5268650	ENSG00000196565.13|HBG2|PCBP1|PCBP1	996	-	2.3570218	2.4559162	-1.0	-1.0
chr11	5269518	5269676	ENSG00000213931.5|HBE1|PCBP1|PCBP1	987	-	1.9975934	1.8740062	-1.0	-1.0
chr11	5269520	5269890	ENSG00000196565.13|HBG2|PCBP1|PCBP1	979	-	1.9803447	1.6740365	-1.0	-1.0
chr11	6614297	6614492	ENSG00000166340.15|TPP1|PCBP1|PCBP1	944	-	4.0970435	1.2482467	-1.0	-1.0
chr11	10807316	10807466	ENSG00000110321.16|EIF4G2|PCBP1|PCBP1	966	-	3.2137752	1.4740207	-1.0	-1.0
chr11	10808704	10808894	ENSG00000110321.16|EIF4G2|PCBP1|PCBP1	1000	-	2.1461017	3.4708018	-1.0	-1.0
chr11	17077548	17077688	ENSG00000110700.6|RPS13|PCBP1|PCBP1	915	-	2.2739825	1.0691136	-1.0	-1.0
chr11	46383468	46383753	ENSG00000110492.15|MDK|PCBP1|PCBP1	1000	+	3.110144	4.2913017	-1.0	-1.0
chr11	57387338	57387528	ENSG00000186652.9|PRG2|PCBP1|PCBP1	995	-	4.3110943	2.2768326	-1.0	-1.0
chr11	57387364	57387533	ENSG00000254979.5|AP000781.2|PCBP1|PCBP1	997	-	4.258799	2.49418	-1.0	-1.0
chr11	57410009	57410113	ENSG00000254979.5|AP000781.2|PCBP1|PCBP1	912	-	2.581308	1.0571518	-1.0	-1.0
chr11	57410009	57410114	ENSG00000134802.17|SLC43A3|PCBP1|PCBP1	912	-	2.581308	1.0548453	-1.0	-1.0
chr11	57817216	57817436	ENSG00000198561.13|CTNND1|PCBP1|PCBP1	965	+	3.038968	1.461035	-1.0	-1.0
chr11	57817936	57818121	ENSG00000198561.13|CTNND1|PCBP1|PCBP1	938	+	2.136393	1.2090482	-1.0	-1.0
chr11	61132195	61132330	ENSG00000167987.10|VPS37C|PCBP1|PCBP1	906	-	5.651062	1.0258014	-1.0	-1.0
chr11	61299970	61300150	ENSG00000167986.13|DDB1|PCBP1|PCBP1	963	-	2.9678469	1.4374723	-1.0	-1.0
chr11	61368831	61369016	ENSG00000149483.11|TMEM138|PCBP1|PCBP1	974	+	3.890783	1.577418	-1.0	-1.0
chr11	61404545	61404650	ENSG00000149532.15|CPSF7|PCBP1|PCBP1	907	-	4.079399	1.0304048	-1.0	-1.0
chr11	61416220	61416320	ENSG00000149532.15|CPSF7|PCBP1|PCBP1	903	-	2.501416	1.0110496	-1.0	-1.0
chr11	61897555	61897785	ENSG00000167994.11|RAB3IL1|PCBP1|PCBP1	984	-	4.021828	1.7936373	-1.0	-1.0
chr11	61964629	61964829	ENSG00000167996.15|FTH1|PCBP1|PCBP1	1000	-	3.2917185	4.9266825	-1.0	-1.0
chr11	61967496	61967660	ENSG00000167996.15|FTH1|PCBP1|PCBP1	999	-	1.5084023	2.9000387	-1.0	-1.0
chr11	62625140	62625720	ENSG00000089597.16|GANAB|PCBP1|PCBP1	976	-	3.1463125	1.6235708	-1.0	-1.0
chr11	62881672	62881837	ENSG00000168003.16|SLC3A2|PCBP1|PCBP1	957	+	3.41915	1.3679479	-1.0	-1.0
chr11	63681525	63681720	ENSG00000133318.13|RTN3|PCBP1|PCBP1	938	+	2.1624837	1.2087644	-1.0	-1.0
chr11	63976164	63976559	ENSG00000256100.1|AP000721.1|PCBP1|PCBP1	928	+	2.645709	1.1444021	-1.0	-1.0
chr11	63976224	63976543	ENSG00000176340.3|COX8A|PCBP1|PCBP1	926	+	2.4576206	1.1296169	-1.0	-1.0
chr11	63997608	63997973	ENSG00000167770.11|OTUB1|PCBP1|PCBP1	982	+	4.375663	1.7370934	-1.0	-1.0
chr11	64317439	64317569	ENSG00000173113.6|TRMT112|PCBP1|PCBP1	908	-	4.0826054	1.0339189	-1.0	-1.0
chr11	64321615	64321811	ENSG00000126432.13|PRDX5|PCBP1|PCBP1	994	+	3.9975784	2.206265	-1.0	-1.0
chr11	64765135	64765310	ENSG00000168066.20|SF1|PCBP1|PCBP1	925	-	2.9827108	1.1277571	-1.0	-1.0
chr11	64765515	64765640	ENSG00000168066.20|SF1|PCBP1|PCBP1	908	-	2.0030587	1.0354592	-1.0	-1.0
chr11	64765845	64766050	ENSG00000168066.20|SF1|PCBP1|PCBP1	928	-	2.8977447	1.1403835	-1.0	-1.0
chr11	64766983	64767079	ENSG00000168066.20|SF1|PCBP1|PCBP1	905	-	2.5480764	1.0233067	-1.0	-1.0
chr11	64767731	64767844	ENSG00000168066.20|SF1|PCBP1|PCBP1	913	-	3.275869	1.0598762	-1.0	-1.0
chr11	65127808	65127988	ENSG00000162298.18|SYVN1|PCBP1|PCBP1	964	-	5.4914947	1.4414247	-1.0	-1.0
chr11	65128013	65128173	ENSG00000162298.18|SYVN1|PCBP1|PCBP1	959	-	6.5271115	1.3873409	-1.0	-1.0
chr11	65129818	65129986	ENSG00000162298.18|SYVN1|PCBP1|PCBP1	928	-	4.056432	1.1408958	-1.0	-1.0
chr11	65130001	65130146	ENSG00000162298.18|SYVN1|PCBP1|PCBP1	957	-	2.956575	1.3704646	-1.0	-1.0
chr11	65130226	65130379	ENSG00000162298.18|SYVN1|PCBP1|PCBP1	905	-	2.935001	1.0201025	-1.0	-1.0
chr11	65211348	65211448	ENSG00000014216.15|CAPN1|PCBP1|PCBP1	900	+	3.2044003	1.0001658	-1.0	-1.0
chr11	65211478	65211648	ENSG00000014216.15|CAPN1|PCBP1|PCBP1	946	+	3.2853134	1.2670163	-1.0	-1.0
chr11	65211708	65211868	ENSG00000014216.15|CAPN1|PCBP1|PCBP1	915	+	2.9225616	1.0699649	-1.0	-1.0
chr11	65351762	65351892	ENSG00000133884.9|DPF2|PCBP1|PCBP1	910	+	2.5499003	1.0436625	-1.0	-1.0
chr11	65427548	65427718	ENSG00000245532.7|NEAT1|PCBP1|PCBP1	912	+	2.124238	1.0560219	-1.0	-1.0
chr11	65557983	65558123	ENSG00000168056.15|LTBP3|PCBP1|PCBP1	920	-	2.7976167	1.0948277	-1.0	-1.0
chr11	65584173	65584318	ENSG00000173442.12|EHBP1L1|PCBP1|PCBP1	911	+	3.2520778	1.0491713	-1.0	-1.0
chr11	65854829	65855464	ENSG00000172757.12|CFL1|PCBP1|PCBP1	1000	-	3.05944	3.5499353	-1.0	-1.0
chr11	66243259	66243379	ENSG00000175115.11|PACS1|PCBP1|PCBP1	909	+	6.3280187	1.0397792	-1.0	-1.0
chr11	66243404	66243584	ENSG00000175115.11|PACS1|PCBP1|PCBP1	939	+	3.4598594	1.2176473	-1.0	-1.0
chr11	66244194	66244459	ENSG00000175115.11|PACS1|PCBP1|PCBP1	981	+	4.6272826	1.7159673	-1.0	-1.0
chr11	66276343	66276443	ENSG00000174903.15|RAB1B|PCBP1|PCBP1	919	+	6.4216475	1.0907209	-1.0	-1.0
chr11	66276678	66277423	ENSG00000174903.15|RAB1B|PCBP1|PCBP1	977	+	3.2631078	1.6445802	-1.0	-1.0
chr11	66646126	66646301	ENSG00000173933.19|RBM4|PCBP1|PCBP1	912	+	2.0239656	1.0563383	-1.0	-1.0
chr11	66646141	66646301	ENSG00000248643.5|RBM14-RBM4|PCBP1|PCBP1	912	+	2.052186	1.055343	-1.0	-1.0
chr11	67285550	67285870	ENSG00000173020.10|GRK2|PCBP1|PCBP1	956	+	4.5788107	1.3561049	-1.0	-1.0
chr11	67285930	67286150	ENSG00000173020.10|GRK2|PCBP1|PCBP1	955	+	4.1753297	1.3491578	-1.0	-1.0
chr11	67286305	67286475	ENSG00000173020.10|GRK2|PCBP1|PCBP1	944	+	2.5036528	1.249965	-1.0	-1.0
chr11	67506546	67506746	ENSG00000167797.7|CDK2AP2|PCBP1|PCBP1	986	-	3.754101	1.8411132	-1.0	-1.0
chr11	67584133	67584253	ENSG00000084207.15|GSTP1|PCBP1|PCBP1	924	+	2.3527653	1.1209927	-1.0	-1.0
chr11	67586353	67586583	ENSG00000084207.15|GSTP1|PCBP1|PCBP1	983	+	3.0341258	1.7720597	-1.0	-1.0
chr11	68043110	68043275	ENSG00000110719.9|TCIRG1|PCBP1|PCBP1	914	+	2.500824	1.0663352	-1.0	-1.0
chr11	68043280	68043390	ENSG00000110719.9|TCIRG1|PCBP1|PCBP1	908	+	2.9663165	1.0358784	-1.0	-1.0
chr11	69296492	69296597	ENSG00000172927.7|MYEOV|PCBP1|PCBP1	903	+	6.339651	1.0110745	-1.0	-1.0
chr11	72228452	72228572	ENSG00000165458.13|INPPL1|PCBP1|PCBP1	905	+	2.6717544	1.0245247	-1.0	-1.0
chr11	73974771	73975031	ENSG00000175567.8|UCP2|PCBP1|PCBP1	998	-	2.9698055	2.6336937	-1.0	-1.0
chr11	74253611	74253841	ENSG00000214517.9|PPME1|PCBP1|PCBP1	988	+	3.014012	1.9253904	-1.0	-1.0
chr11	75404816	75404931	ENSG00000149273.14|RPS3|PCBP1|PCBP1	935	+	2.5806296	1.1853268	-1.0	-1.0
chr11	86068366	86068466	ENSG00000073921.17|PICALM|PCBP1|PCBP1	910	-	3.2204862	1.0448687	-1.0	-1.0
chr11	117281967	117282112	ENSG00000167257.10|RNF214|PCBP1|PCBP1	909	+	3.4694006	1.0406396	-1.0	-1.0
chr11	118572389	118572544	ENSG00000095139.13|ARCN1|PCBP1|PCBP1	927	+	2.4204898	1.1364666	-1.0	-1.0
chr11	118602194	118602304	ENSG00000095139.13|ARCN1|PCBP1|PCBP1	915	+	1.8086	1.0717287	-1.0	-1.0
chr11	119024518	119024713	ENSG00000137700.17|SLC37A4|PCBP1|PCBP1	991	-	6.850679	2.0250459	-1.0	-1.0
chr11	119044628	119044848	ENSG00000149428.18|HYOU1|PCBP1|PCBP1	975	-	2.5497112	1.6054968	-1.0	-1.0
chr11	119044963	119045173	ENSG00000149428.18|HYOU1|PCBP1|PCBP1	967	-	2.8763871	1.4865599	-1.0	-1.0
chr11	119045468	119045623	ENSG00000149428.18|HYOU1|PCBP1|PCBP1	939	-	3.4782736	1.2133056	-1.0	-1.0
chr11	119094708	119094958	ENSG00000188486.3|H2AFX|PCBP1|PCBP1	992	-	2.5881674	2.0923984	-1.0	-1.0
chr11	126263058	126263228	ENSG00000182934.11|SRPRA|PCBP1|PCBP1	943	-	2.546528	1.2435017	-1.0	-1.0
chr12	753772	753887	ENSG00000060237.16|WNK1|PCBP1|PCBP1	909	+	2.4958978	1.0389493	-1.0	-1.0
chr12	6537668	6537818	ENSG00000111640.14|GAPDH|PCBP1|PCBP1	916	+	2.0998232	1.0735885	-1.0	-1.0
chr12	6538180	6538290	ENSG00000111640.14|GAPDH|PCBP1|PCBP1	916	+	1.92885	1.0763513	-1.0	-1.0
chr12	6748065	6748420	ENSG00000089693.10|MLF2|PCBP1|PCBP1	953	-	5.0361605	1.3267809	-1.0	-1.0
chr12	6766178	6766363	ENSG00000159335.15|PTMS|PCBP1|PCBP1	926	+	3.6728756	1.1287743	-1.0	-1.0
chr12	6770421	6770931	ENSG00000159335.15|PTMS|PCBP1|PCBP1	1000	+	2.7488656	3.7711146	-1.0	-1.0
chr12	6870364	6870479	ENSG00000111669.14|TPI1|PCBP1|PCBP1	904	+	2.3111613	1.017133	-1.0	-1.0
chr12	6870619	6870754	ENSG00000111669.14|TPI1|PCBP1|PCBP1	920	+	2.446342	1.0967814	-1.0	-1.0
chr12	6927877	6927977	ENSG00000111676.14|ATN1|PCBP1|PCBP1	927	+	2.3022323	1.1356221	-1.0	-1.0
chr12	6928122	6928307	ENSG00000111676.14|ATN1|PCBP1|PCBP1	936	+	3.281105	1.1929972	-1.0	-1.0
chr12	6936116	6936731	ENSG00000111676.14|ATN1|PCBP1|PCBP1	986	+	2.7898672	1.8397806	-1.0	-1.0
chr12	6936756	6937166	ENSG00000111676.14|ATN1|PCBP1|PCBP1	969	+	2.587402	1.5055335	-1.0	-1.0
chr12	6938840	6939025	ENSG00000111676.14|ATN1|PCBP1|PCBP1	915	+	2.318113	1.0704058	-1.0	-1.0
chr12	6940879	6941023	ENSG00000111676.14|ATN1|PCBP1|PCBP1	955	+	2.540782	1.3443344	-1.0	-1.0
chr12	6941948	6942128	ENSG00000111676.14|ATN1|PCBP1|PCBP1	936	+	2.4312456	1.1938436	-1.0	-1.0
chr12	7158500	7158715	ENSG00000139182.13|CLSTN3|PCBP1|PCBP1	974	+	4.46851	1.5813628	-1.0	-1.0
chr12	14788975	14789100	ENSG00000084463.7|WBP11|PCBP1|PCBP1	937	-	4.1705894	1.2008442	-1.0	-1.0
chr12	15882390	15882600	ENSG00000023734.10|STRAP|PCBP1|PCBP1	995	+	3.620744	2.3306186	-1.0	-1.0
chr12	47795558	47795808	ENSG00000061273.17|HDAC7|PCBP1|PCBP1	971	-	4.227625	1.532896	-1.0	-1.0
chr12	48938798	48938983	ENSG00000272822.1|AC073610.3|PCBP1|PCBP1	950	-	3.9051979	1.2990111	-1.0	-1.0
chr12	48938802	48938982	ENSG00000134287.9|ARF3|PCBP1|PCBP1	949	-	3.9480772	1.2946165	-1.0	-1.0
chr12	48938806	48938950	ENSG00000255863.2|AC073610.2|PCBP1|PCBP1	959	-	3.8957028	1.3842182	-1.0	-1.0
chr12	49040293	49040663	ENSG00000167548.14|KMT2D|PCBP1|PCBP1	943	-	2.5792623	1.2428089	-1.0	-1.0
chr12	49041108	49041453	ENSG00000167548.14|KMT2D|PCBP1|PCBP1	953	-	3.6017606	1.3263204	-1.0	-1.0
chr12	49050206	49050696	ENSG00000167548.14|KMT2D|PCBP1|PCBP1	995	-	3.5307941	2.319298	-1.0	-1.0
chr12	49050950	49051075	ENSG00000167548.14|KMT2D|PCBP1|PCBP1	933	-	3.321207	1.1758366	-1.0	-1.0
chr12	49051190	49051290	ENSG00000167548.14|KMT2D|PCBP1|PCBP1	901	-	4.05028	1.005766	-1.0	-1.0
chr12	49051625	49051970	ENSG00000167548.14|KMT2D|PCBP1|PCBP1	922	-	2.995219	1.1053178	-1.0	-1.0
chr12	49128706	49128931	ENSG00000123416.15|TUBA1B|PCBP1|PCBP1	991	-	3.3354096	2.0284686	-1.0	-1.0
chr12	49129525	49129650	ENSG00000123416.15|TUBA1B|PCBP1|PCBP1	923	-	2.6076326	1.1157229	-1.0	-1.0
chr12	49131240	49131397	ENSG00000123416.15|TUBA1B|PCBP1|PCBP1	980	-	3.011549	1.6975901	-1.0	-1.0
chr12	49265026	49265141	ENSG00000167553.15|TUBA1C|PCBP1|PCBP1	937	+	2.4634378	1.1990271	-1.0	-1.0
chr12	49272842	49273037	ENSG00000167553.15|TUBA1C|PCBP1|PCBP1	974	+	3.105188	1.590271	-1.0	-1.0
chr12	49762872	49763007	ENSG00000139644.12|TMBIM6|PCBP1|PCBP1	955	+	2.5911586	1.3451588	-1.0	-1.0
chr12	50099596	50099836	ENSG00000066117.14|SMARCD1|PCBP1|PCBP1	971	+	5.0403066	1.5433668	-1.0	-1.0
chr12	51242809	51243014	ENSG00000183283.15|DAZAP2|PCBP1|PCBP1	985	+	2.7632616	1.8319529	-1.0	-1.0
chr12	52949725	52949910	ENSG00000170421.12|KRT8|PCBP1|PCBP1	954	-	2.7758977	1.3414278	-1.0	-1.0
chr12	53452083	53452458	ENSG00000257379.1|AC023509.1|PCBP1|PCBP1	1000	+	3.8951378	18.0298	-1.0	-1.0
chr12	53452101	53452371	ENSG00000197111.15|PCBP2|PCBP1|PCBP1	1000	+	4.0997276	22.626423	-1.0	-1.0
chr12	53454633	53454828	ENSG00000197111.15|PCBP2|PCBP1|PCBP1	947	+	1.9293714	1.2779453	-1.0	-1.0
chr12	53454725	53454825	ENSG00000257379.1|AC023509.1|PCBP1|PCBP1	935	+	1.7256342	1.1876683	-1.0	-1.0
chr12	53461024	53461143	ENSG00000197111.15|PCBP2|PCBP1|PCBP1	974	+	2.039602	1.5832305	-1.0	-1.0
chr12	53461024	53461143	ENSG00000257379.1|AC023509.1|PCBP1|PCBP1	973	+	2.039602	1.5745013	-1.0	-1.0
chr12	53462480	53462567	ENSG00000197111.15|PCBP2|PCBP1|PCBP1	903	+	1.7302449	1.0143393	-1.0	-1.0
chr12	53464697	53464912	ENSG00000282977.1|PCBP2-OT1|PCBP1|PCBP1	968	+	2.2162955	1.497796	-1.0	-1.0
chr12	53464719	53464901	ENSG00000273658.1|uc_338|PCBP1|PCBP1	976	+	2.2501376	1.6174098	-1.0	-1.0
chr12	53464759	53464852	ENSG00000197111.15|PCBP2|PCBP1|PCBP1	978	+	2.1837246	1.661482	-1.0	-1.0
chr12	53464759	53464852	ENSG00000257379.1|AC023509.1|PCBP1|PCBP1	975	+	2.1837246	1.6058073	-1.0	-1.0
chr12	53465122	53465227	ENSG00000197111.15|PCBP2|PCBP1|PCBP1	907	+	6.1313715	1.0313439	-1.0	-1.0
chr12	53465127	53465227	ENSG00000257379.1|AC023509.1|PCBP1|PCBP1	907	+	6.1313715	1.0313439	-1.0	-1.0
chr12	53665165	53665428	ENSG00000135390.17|ATP5G2|PCBP1|PCBP1	996	-	2.4406703	2.4194272	-1.0	-1.0
chr12	54241614	54241799	ENSG00000094916.15|CBX5|PCBP1|PCBP1	983	-	4.949435	1.7582653	-1.0	-1.0
chr12	54293160	54293325	ENSG00000123405.13|NFE2|PCBP1|PCBP1	940	-	2.116902	1.2243577	-1.0	-1.0
chr12	54369512	54369707	ENSG00000161642.17|ZNF385A|PCBP1|PCBP1	973	-	5.2372785	1.5627972	-1.0	-1.0
chr12	54370192	54370322	ENSG00000161642.17|ZNF385A|PCBP1|PCBP1	912	-	6.088486	1.0569159	-1.0	-1.0
chr12	55719533	55719683	ENSG00000258311.5|AC009779.3|PCBP1|PCBP1	926	+	3.3126636	1.1289787	-1.0	-1.0
chr12	55719535	55719680	ENSG00000135441.7|BLOC1S1|PCBP1|PCBP1	927	+	3.3203726	1.1358938	-1.0	-1.0
chr12	56112822	56113072	ENSG00000170515.13|PA2G4|PCBP1|PCBP1	997	+	2.7808592	2.5690286	-1.0	-1.0
chr12	56137227	56137342	ENSG00000139641.12|ESYT1|PCBP1|PCBP1	903	+	6.291389	1.0151266	-1.0	-1.0
chr12	56161386	56161486	ENSG00000092841.18|MYL6|PCBP1|PCBP1	913	+	1.8050936	1.0602251	-1.0	-1.0
chr12	56164392	56164582	ENSG00000139613.11|SMARCC2|PCBP1|PCBP1	941	-	3.1730404	1.2296858	-1.0	-1.0
chr12	56164394	56164579	ENSG00000258199.1|AC073896.4|PCBP1|PCBP1	943	-	3.2233465	1.2464703	-1.0	-1.0
chr12	56242761	56242866	ENSG00000139645.9|ANKRD52|PCBP1|PCBP1	911	-	2.824653	1.0523505	-1.0	-1.0
chr12	56597780	56598030	ENSG00000076108.11|BAZ2A|PCBP1|PCBP1	966	-	3.8370466	1.4632487	-1.0	-1.0
chr12	56598270	56598380	ENSG00000076108.11|BAZ2A|PCBP1|PCBP1	905	-	6.3137774	1.0244355	-1.0	-1.0
chr12	56598385	56598555	ENSG00000076108.11|BAZ2A|PCBP1|PCBP1	980	-	4.483733	1.7013078	-1.0	-1.0
chr12	56630167	56630308	ENSG00000076108.11|BAZ2A|PCBP1|PCBP1	911	-	4.025375	1.0486773	-1.0	-1.0
chr12	56638204	56638394	ENSG00000110955.8|ATP5B|PCBP1|PCBP1	969	-	2.5078282	1.5072074	-1.0	-1.0
chr12	56687924	56688044	ENSG00000110958.15|PTGES3|PCBP1|PCBP1	916	-	3.0126474	1.0762607	-1.0	-1.0
chr12	57430799	57431005	ENSG00000179912.20|R3HDM2|PCBP1|PCBP1	997	-	3.3683693	2.5531301	-1.0	-1.0
chr12	57525387	57525592	ENSG00000166987.14|MBD6|PCBP1|PCBP1	935	+	2.9309394	1.1857334	-1.0	-1.0
chr12	57525742	57525947	ENSG00000166987.14|MBD6|PCBP1|PCBP1	934	+	4.31417	1.1820642	-1.0	-1.0
chr12	57526052	57526388	ENSG00000166987.14|MBD6|PCBP1|PCBP1	981	+	4.119994	1.73229	-1.0	-1.0
chr12	57526605	57526780	ENSG00000166987.14|MBD6|PCBP1|PCBP1	907	+	5.516984	1.0334634	-1.0	-1.0
chr12	57721083	57721243	ENSG00000135506.15|OS9|PCBP1|PCBP1	916	+	3.1527386	1.0774311	-1.0	-1.0
chr12	57721278	57721448	ENSG00000135506.15|OS9|PCBP1|PCBP1	924	+	3.0399735	1.1190209	-1.0	-1.0
chr12	57748236	57748486	ENSG00000135446.16|CDK4|PCBP1|PCBP1	1000	-	5.4363766	3.6643043	-1.0	-1.0
chr12	101697691	101697856	ENSG00000111666.10|CHPT1|PCBP1|PCBP1	971	+	3.684361	1.5395377	-1.0	-1.0
chr12	110346980	110347080	ENSG00000174437.16|ATP2A2|PCBP1|PCBP1	918	+	2.0359068	1.0873724	-1.0	-1.0
chr12	110429242	110429442	ENSG00000258210.1|AC144548.2|PCBP1|PCBP1	987	-	2.9190962	1.8699203	-1.0	-1.0
chr12	112013425	112013609	ENSG00000089248.6|ERP29|PCBP1|PCBP1	959	+	2.3926854	1.3893101	-1.0	-1.0
chr12	113388923	113389133	ENSG00000151176.7|PLBD2|PCBP1|PCBP1	996	+	6.331248	2.4245393	-1.0	-1.0
chr12	113390368	113390588	ENSG00000151176.7|PLBD2|PCBP1|PCBP1	957	+	4.4307604	1.3640039	-1.0	-1.0
chr12	120199327	120199522	ENSG00000089157.15|RPLP0|PCBP1|PCBP1	981	-	2.2582247	1.7204461	-1.0	-1.0
chr12	120212008	120212208	ENSG00000089159.16|PXN|PCBP1|PCBP1	983	-	4.9197717	1.7751807	-1.0	-1.0
chr12	120534450	120534625	ENSG00000022840.15|RNF10|PCBP1|PCBP1	919	+	2.6583948	1.0903795	-1.0	-1.0
chr12	122133344	122133459	ENSG00000175727.13|MLXIP|PCBP1|PCBP1	915	+	2.5520124	1.0694422	-1.0	-1.0
chr12	122133459	122133664	ENSG00000175727.13|MLXIP|PCBP1|PCBP1	946	+	2.2323565	1.2647843	-1.0	-1.0
chr12	124334458	124334593	ENSG00000196498.13|NCOR2|PCBP1|PCBP1	907	-	2.6153111	1.0299318	-1.0	-1.0
chr12	124343034	124343144	ENSG00000196498.13|NCOR2|PCBP1|PCBP1	923	-	3.3051038	1.1126374	-1.0	-1.0
chr12	124778220	124778320	ENSG00000073060.15|SCARB1|PCBP1|PCBP1	923	-	4.173215	1.1142337	-1.0	-1.0
chr13	91348554	91348659	ENSG00000215417.12|MIR17HG|PCBP1|PCBP1	919	+	3.0657353	1.0937705	-1.0	-1.0
chr13	113491303	113491593	ENSG00000150403.17|TMCO3|PCBP1|PCBP1	983	+	5.5896816	1.76046	-1.0	-1.0
chr14	20801377	20801557	ENSG00000129538.13|RNASE1|PCBP1|PCBP1	943	-	4.5838094	1.2412509	-1.0	-1.0
chr14	23125959	23126169	ENSG00000092068.19|SLC7A8|PCBP1|PCBP1	982	-	4.6990747	1.7553935	-1.0	-1.0
chr14	23126559	23126784	ENSG00000092068.19|SLC7A8|PCBP1|PCBP1	979	-	3.2953494	1.6701161	-1.0	-1.0
chr14	23127039	23127229	ENSG00000092068.19|SLC7A8|PCBP1|PCBP1	961	-	4.343938	1.4124203	-1.0	-1.0
chr14	55062757	55062967	ENSG00000168175.14|MAPK1IP1L|PCBP1|PCBP1	995	+	4.367435	2.3077822	-1.0	-1.0
chr14	55063027	55063282	ENSG00000168175.14|MAPK1IP1L|PCBP1|PCBP1	948	+	2.8339	1.2831948	-1.0	-1.0
chr14	63543123	63543223	ENSG00000154001.13|PPP2R5E|PCBP1|PCBP1	905	-	6.307176	1.0213958	-1.0	-1.0
chr14	66508236	66508336	ENSG00000171723.15|GPHN|PCBP1|PCBP1	905	+	3.199197	1.023784	-1.0	-1.0
chr14	89712510	89712660	ENSG00000200312.1|RN7SKP255|PCBP1|PCBP1	923	+	2.3907125	1.1141262	-1.0	-1.0
chr14	99510556	99510786	ENSG00000090061.17|CCNK|PCBP1|PCBP1	961	+	2.9264014	1.4073195	-1.0	-1.0
chr14	100342449	100342559	ENSG00000140105.17|WARS|PCBP1|PCBP1	922	-	2.3788018	1.1082274	-1.0	-1.0
chr14	103519723	103519883	ENSG00000166165.12|CKB|PCBP1|PCBP1	956	-	3.4905696	1.3576257	-1.0	-1.0
chr15	30651864	30652029	ENSG00000187951.10|ARHGAP11B|PCBP1|PCBP1	939	+	2.560429	1.2173609	-1.0	-1.0
chr15	41231224	41231414	ENSG00000187446.11|CHP1|PCBP1|PCBP1	961	+	2.674574	1.409645	-1.0	-1.0
chr15	43793663	43794058	ENSG00000140264.19|SERF2|PCBP1|PCBP1	1000	+	3.1349916	3.5464103	-1.0	-1.0
chr15	59105127	59105247	ENSG00000157456.7|CCNB2|PCBP1|PCBP1	912	+	6.3516765	1.0552216	-1.0	-1.0
chr15	64682426	64682631	ENSG00000180357.9|ZNF609|PCBP1|PCBP1	989	+	2.878511	1.960733	-1.0	-1.0
chr15	65133611	65133716	ENSG00000090470.14|PDCD7|PCBP1|PCBP1	906	-	3.236277	1.0265415	-1.0	-1.0
chr15	66586818	66586958	ENSG00000259471.1|LINC01169|PCBP1|PCBP1	909	+	4.091116	1.042146	-1.0	-1.0
chr15	67543138	67543313	ENSG00000137764.19|MAP2K5|PCBP1|PCBP1	928	+	3.5357938	1.1403397	-1.0	-1.0
chr15	69452783	69452923	ENSG00000137818.11|RPLP1|PCBP1|PCBP1	1000	+	1.8219684	3.6774118	-1.0	-1.0
chr15	69455113	69455287	ENSG00000137818.11|RPLP1|PCBP1|PCBP1	1000	+	2.7430656	6.830344	-1.0	-1.0
chr15	72199028	72199278	ENSG00000067225.17|PKM|PCBP1|PCBP1	989	-	2.8306897	1.9424846	-1.0	-1.0
chr15	72199513	72199756	ENSG00000067225.17|PKM|PCBP1|PCBP1	997	-	3.2066534	2.49087	-1.0	-1.0
chr15	72200553	72200708	ENSG00000067225.17|PKM|PCBP1|PCBP1	953	-	2.8820395	1.3313677	-1.0	-1.0
chr15	74631627	74631727	ENSG00000179151.11|EDC3|PCBP1|PCBP1	916	-	6.378159	1.0777521	-1.0	-1.0
chr15	74782416	74782696	ENSG00000103653.16|CSK|PCBP1|PCBP1	976	+	3.2874494	1.6166484	-1.0	-1.0
chr15	78438190	78438310	ENSG00000136381.12|IREB2|PCBP1|PCBP1	914	+	2.8456135	1.0672147	-1.0	-1.0
chr15	88898992	88899172	ENSG00000140545.14|MFGE8|PCBP1|PCBP1	953	-	2.9122446	1.3291748	-1.0	-1.0
chr15	88899277	88899462	ENSG00000140545.14|MFGE8|PCBP1|PCBP1	945	-	3.2829993	1.2630073	-1.0	-1.0
chr15	89335052	89335207	ENSG00000261441.1|AC124068.2|PCBP1|PCBP1	921	+	2.2158623	1.1036423	-1.0	-1.0
chr15	90883160	90883355	ENSG00000140564.11|FURIN|PCBP1|PCBP1	973	+	2.3699918	1.5684605	-1.0	-1.0
chr16	86160	86300	ENSG00000103148.15|NPRL3|PCBP1|PCBP1	911	-	6.4592957	1.050744	-1.0	-1.0
chr16	86650	86760	ENSG00000103148.15|NPRL3|PCBP1|PCBP1	908	-	3.282849	1.0369838	-1.0	-1.0
chr16	138249	138504	ENSG00000103148.15|NPRL3|PCBP1|PCBP1	978	-	3.3674808	1.6537671	-1.0	-1.0
chr16	153991	154091	ENSG00000130656.4|HBZ|PCBP1|PCBP1	916	+	2.8465872	1.0777521	-1.0	-1.0
chr16	153991	154091	ENSG00000206177.6|HBM|PCBP1|PCBP1	916	+	2.8465872	1.0777521	-1.0	-1.0
chr16	154181	154546	ENSG00000206177.6|HBM|PCBP1|PCBP1	1000	+	4.7694936	25.688612	-1.0	-1.0
chr16	154271	154503	ENSG00000130656.4|HBZ|PCBP1|PCBP1	1000	+	5.5624304	44.214703	-1.0	-1.0
chr16	173071	173251	ENSG00000188536.12|HBA2|PCBP1|PCBP1	978	+	6.6604395	1.6652446	-1.0	-1.0
chr16	173471	173710	ENSG00000188536.12|HBA2|PCBP1|PCBP1	1000	+	4.231683	14.682771	-1.0	-1.0
chr16	177282	177517	ENSG00000206172.8|HBA1|PCBP1|PCBP1	1000	+	3.3447459	20.602812	-1.0	-1.0
chr16	265290	265455	ENSG00000167930.15|FAM234A|PCBP1|PCBP1	942	+	6.483471	1.2365633	-1.0	-1.0
chr16	265291	265456	ENSG00000269881.1|AC004754.1|PCBP1|PCBP1	948	+	6.4912057	1.2858509	-1.0	-1.0
chr16	400318	400543	ENSG00000103202.12|NME4|PCBP1|PCBP1	995	+	3.2954178	2.274442	-1.0	-1.0
chr16	635058	635203	ENSG00000130731.15|METTL26|PCBP1|PCBP1	908	-	5.826169	1.0374045	-1.0	-1.0
chr16	791044	791204	ENSG00000127586.16|CHTF18|PCBP1|PCBP1	931	+	2.9652727	1.1641247	-1.0	-1.0
chr16	1459246	1459396	ENSG00000103249.17|CLCN7|PCBP1|PCBP1	913	-	3.6076481	1.0610669	-1.0	-1.0
chr16	1459837	1460042	ENSG00000103249.17|CLCN7|PCBP1|PCBP1	976	-	3.1227179	1.6273894	-1.0	-1.0
chr16	1460107	1460222	ENSG00000103249.17|CLCN7|PCBP1|PCBP1	913	-	4.1256895	1.0585238	-1.0	-1.0
chr16	2176584	2176789	ENSG00000131653.12|TRAF7|PCBP1|PCBP1	987	+	3.6159186	1.8929	-1.0	-1.0
chr16	2519787	2519887	ENSG00000259784.1|AC093525.1|PCBP1|PCBP1	906	+	2.551199	1.0274574	-1.0	-1.0
chr16	2520030	2520218	ENSG00000185883.11|ATP6V0C|PCBP1|PCBP1	940	+	2.5263257	1.2210404	-1.0	-1.0
chr16	2520030	2520218	ENSG00000260272.1|AC093525.2|PCBP1|PCBP1	941	+	2.5263257	1.230029	-1.0	-1.0
chr16	2520032	2520222	ENSG00000259784.1|AC093525.1|PCBP1|PCBP1	939	+	2.5221713	1.2120538	-1.0	-1.0
chr16	2767860	2768080	ENSG00000167978.16|SRRM2|PCBP1|PCBP1	927	+	1.9654818	1.1389961	-1.0	-1.0
chr16	2769004	2769419	ENSG00000167978.16|SRRM2|PCBP1|PCBP1	1000	+	2.4787102	3.3933873	-1.0	-1.0
chr16	2769914	2770129	ENSG00000167978.16|SRRM2|PCBP1|PCBP1	972	+	2.706788	1.5504321	-1.0	-1.0
chr16	2770857	2771022	ENSG00000167978.16|SRRM2|PCBP1|PCBP1	927	+	2.3766534	1.1393576	-1.0	-1.0
chr16	2976903	2977003	ENSG00000127564.16|PKMYT1|PCBP1|PCBP1	903	-	3.2000074	1.014199	-1.0	-1.0
chr16	3054060	3054420	ENSG00000261971.6|MMP25-AS1|PCBP1|PCBP1	997	-	6.537519	2.5525198	-1.0	-1.0
chr16	23690164	23690289	ENSG00000166851.14|PLK1|PCBP1|PCBP1	903	+	4.0869904	1.0146691	-1.0	-1.0
chr16	28823034	28823329	ENSG00000168488.18|ATXN2L|PCBP1|PCBP1	997	+	2.893664	2.5706673	-1.0	-1.0
chr16	28823434	28823534	ENSG00000168488.18|ATXN2L|PCBP1|PCBP1	905	+	2.7547631	1.0236955	-1.0	-1.0
chr16	28832186	28832346	ENSG00000168488.18|ATXN2L|PCBP1|PCBP1	962	+	2.3464823	1.4156803	-1.0	-1.0
chr16	28834515	28834693	ENSG00000168488.18|ATXN2L|PCBP1|PCBP1	999	+	2.766297	2.8617704	-1.0	-1.0
chr16	28834981	28835466	ENSG00000168488.18|ATXN2L|PCBP1|PCBP1	963	+	2.3338194	1.4309396	-1.0	-1.0
chr16	28835576	28835758	ENSG00000168488.18|ATXN2L|PCBP1|PCBP1	937	+	2.030563	1.20235	-1.0	-1.0
chr16	28835932	28836552	ENSG00000168488.18|ATXN2L|PCBP1|PCBP1	957	+	2.750913	1.3642305	-1.0	-1.0
chr16	28836622	28837107	ENSG00000168488.18|ATXN2L|PCBP1|PCBP1	999	+	3.0603256	3.0757253	-1.0	-1.0
chr16	29806435	29806536	ENSG00000103495.13|MAZ|PCBP1|PCBP1	982	+	2.562374	1.7481353	-1.0	-1.0
chr16	29806676	29806881	ENSG00000103495.13|MAZ|PCBP1|PCBP1	945	+	2.031694	1.2623411	-1.0	-1.0
chr16	29810111	29810227	ENSG00000280607.1|AC009133.5|PCBP1|PCBP1	977	+	3.3021686	1.6394565	-1.0	-1.0
chr16	29810111	29810666	ENSG00000103495.13|MAZ|PCBP1|PCBP1	968	+	3.7854564	1.4887778	-1.0	-1.0
chr16	29810227	29810667	ENSG00000280607.1|AC009133.5|PCBP1|PCBP1	962	+	3.6462946	1.4246792	-1.0	-1.0
chr16	29810856	29810956	ENSG00000103495.13|MAZ|PCBP1|PCBP1	903	+	2.5096462	1.0152961	-1.0	-1.0
chr16	30069924	30070139	ENSG00000149925.17|ALDOA|PCBP1|PCBP1	906	+	2.1684465	1.0266508	-1.0	-1.0
chr16	30664214	30664516	ENSG00000156860.15|FBRS|PCBP1|PCBP1	976	+	5.908487	1.6184033	-1.0	-1.0
chr16	30720842	30720977	ENSG00000282034.1|AC106886.5|PCBP1|PCBP1	939	+	3.4789834	1.2167208	-1.0	-1.0
chr16	30720842	30720978	ENSG00000080603.16|SRCAP|PCBP1|PCBP1	942	+	3.4077713	1.2343014	-1.0	-1.0
chr16	30721233	30721333	ENSG00000080603.16|SRCAP|PCBP1|PCBP1	901	+	4.0329986	1.0033447	-1.0	-1.0
chr16	30721233	30721333	ENSG00000282034.1|AC106886.5|PCBP1|PCBP1	902	+	4.0329986	1.0095832	-1.0	-1.0
chr16	30723583	30723898	ENSG00000080603.16|SRCAP|PCBP1|PCBP1	992	+	4.1707315	2.0808818	-1.0	-1.0
chr16	30723583	30723898	ENSG00000282034.1|AC106886.5|PCBP1|PCBP1	992	+	4.1707315	2.0840027	-1.0	-1.0
chr16	30737313	30737703	ENSG00000080603.16|SRCAP|PCBP1|PCBP1	973	+	3.1615195	1.5613707	-1.0	-1.0
chr16	30737313	30737703	ENSG00000282034.1|AC106886.5|PCBP1|PCBP1	972	+	3.1615195	1.5594044	-1.0	-1.0
chr16	30988987	30989097	ENSG00000099377.13|HSD3B7|PCBP1|PCBP1	901	+	4.061788	1.0053067	-1.0	-1.0
chr16	31489650	31489795	ENSG00000140688.16|C16orf58|PCBP1|PCBP1	930	-	3.4683425	1.1572824	-1.0	-1.0
chr16	67870864	67871064	ENSG00000102898.11|NUTF2|PCBP1|PCBP1	996	+	4.1632695	2.433317	-1.0	-1.0
chr16	68122411	68122566	ENSG00000072736.18|NFATC3|PCBP1|PCBP1	912	+	3.0849373	1.0551193	-1.0	-1.0
chr16	68122661	68122761	ENSG00000072736.18|NFATC3|PCBP1|PCBP1	911	+	2.820173	1.0508686	-1.0	-1.0
chr16	69700044	69700259	ENSG00000102908.20|NFAT5|PCBP1|PCBP1	980	+	2.6223009	1.6944789	-1.0	-1.0
chr16	70398676	70398786	ENSG00000157350.12|ST3GAL2|PCBP1|PCBP1	907	-	6.3159456	1.0302247	-1.0	-1.0
chr16	70571987	70572107	ENSG00000189091.12|SF3B3|PCBP1|PCBP1	906	+	4.08084	1.0259955	-1.0	-1.0
chr16	81710725	81710960	ENSG00000153815.16|CMIP|PCBP1|PCBP1	998	+	4.6154795	2.7530544	-1.0	-1.0
chr16	85595938	85596073	ENSG00000131149.18|GSE1|PCBP1|PCBP1	952	+	4.142551	1.3224405	-1.0	-1.0
chr16	85633928	85634043	ENSG00000131149.18|GSE1|PCBP1|PCBP1	921	+	1.8469748	1.1013157	-1.0	-1.0
chr16	85638807	85638922	ENSG00000131149.18|GSE1|PCBP1|PCBP1	906	+	4.633993	1.0246313	-1.0	-1.0
chr16	85645752	85645952	ENSG00000131149.18|GSE1|PCBP1|PCBP1	975	+	4.4253564	1.5964853	-1.0	-1.0
chr16	85652626	85652771	ENSG00000131149.18|GSE1|PCBP1|PCBP1	920	+	4.1384745	1.0976083	-1.0	-1.0
chr16	85652776	85653066	ENSG00000131149.18|GSE1|PCBP1|PCBP1	956	+	4.2076817	1.3540081	-1.0	-1.0
chr16	85654312	85654450	ENSG00000131149.18|GSE1|PCBP1|PCBP1	911	+	1.9670182	1.0523868	-1.0	-1.0
chr16	85654808	85654991	ENSG00000131149.18|GSE1|PCBP1|PCBP1	977	+	2.5960479	1.630071	-1.0	-1.0
chr16	85655725	85655915	ENSG00000131149.18|GSE1|PCBP1|PCBP1	979	+	3.1677866	1.6757329	-1.0	-1.0
chr16	87832782	87832887	ENSG00000103257.8|SLC7A5|PCBP1|PCBP1	907	-	2.8128378	1.030406	-1.0	-1.0
chr16	88459478	88459673	ENSG00000179588.8|ZFPM1|PCBP1|PCBP1	979	+	3.6582375	1.6821271	-1.0	-1.0
chr16	88631550	88631650	ENSG00000158545.15|ZC3H18|PCBP1|PCBP1	906	+	3.2464416	1.0246016	-1.0	-1.0
chr16	88803722	88803827	ENSG00000167513.8|CDT1|PCBP1|PCBP1	910	+	2.1810784	1.0444403	-1.0	-1.0
chr16	88889292	88889407	ENSG00000129993.14|CBFA2T3|PCBP1|PCBP1	913	-	3.8064423	1.0588233	-1.0	-1.0
chr16	89384499	89384619	ENSG00000167522.14|ANKRD11|PCBP1|PCBP1	932	-	4.160757	1.1705751	-1.0	-1.0
chr16	89907259	89908564	ENSG00000267048.1|AC092143.4|PCBP1|PCBP1	977	+	3.4816637	1.6368008	-1.0	-1.0
chr16	89907322	89908577	ENSG00000141002.19|TCF25|PCBP1|PCBP1	977	+	3.5057602	1.6418319	-1.0	-1.0
chr16	89908659	89908854	ENSG00000267048.1|AC092143.4|PCBP1|PCBP1	985	+	5.595433	1.8261929	-1.0	-1.0
chr16	89908662	89908857	ENSG00000141002.19|TCF25|PCBP1|PCBP1	985	+	5.5912657	1.822196	-1.0	-1.0
chr17	1344626	1344836	ENSG00000108953.16|YWHAE|PCBP1|PCBP1	985	-	2.6395736	1.8212544	-1.0	-1.0
chr17	1650698	1650893	ENSG00000174231.16|PRPF8|PCBP1|PCBP1	933	-	2.115595	1.1765003	-1.0	-1.0
chr17	2593845	2593970	ENSG00000007168.12|PAFAH1B1|PCBP1|PCBP1	918	+	2.800819	1.0880744	-1.0	-1.0
chr17	3663497	3663732	ENSG00000257950.3|P2RX5-TAX1BP3|PCBP1|PCBP1	989	-	4.6175795	1.9493192	-1.0	-1.0
chr17	3663500	3663730	ENSG00000213977.7|TAX1BP3|PCBP1|PCBP1	990	-	4.672671	1.9972663	-1.0	-1.0
chr17	4897783	4897918	ENSG00000141503.15|MINK1|PCBP1|PCBP1	921	+	3.0232842	1.1022878	-1.0	-1.0
chr17	4945686	4945991	ENSG00000108518.7|PFN1|PCBP1|PCBP1	987	-	2.3723974	1.8971012	-1.0	-1.0
chr17	5584136	5584351	ENSG00000091592.15|NLRP1|PCBP1|PCBP1	984	-	3.6107228	1.8024487	-1.0	-1.0
chr17	7014259	7014479	ENSG00000161939.19|RNASEK-C17orf49|PCBP1|PCBP1	907	+	3.4562283	1.031912	-1.0	-1.0
chr17	7014324	7014479	ENSG00000219200.11|RNASEK|PCBP1|PCBP1	906	+	2.7818608	1.0277684	-1.0	-1.0
chr17	7240546	7240756	ENSG00000262526.2|AC120057.3|PCBP1|PCBP1	980	-	2.719087	1.6892262	-1.0	-1.0
chr17	7240548	7240758	ENSG00000170296.9|GABARAP|PCBP1|PCBP1	979	-	2.6949909	1.6818316	-1.0	-1.0
chr17	7243624	7243774	ENSG00000262526.2|AC120057.3|PCBP1|PCBP1	928	-	4.134427	1.1408771	-1.0	-1.0
chr17	7243625	7243775	ENSG00000175826.11|CTDNEP1|PCBP1|PCBP1	929	-	4.138219	1.1459222	-1.0	-1.0
chr17	7251288	7251898	ENSG00000262302.1|AC003688.1|PCBP1|PCBP1	995	-	2.972538	2.2818606	-1.0	-1.0
chr17	7251304	7251682	ENSG00000175826.11|CTDNEP1|PCBP1|PCBP1	995	-	2.8381822	2.2707245	-1.0	-1.0
chr17	7251682	7251798	ENSG00000175826.11|CTDNEP1|PCBP1|PCBP1	945	-	2.5138001	1.2628934	-1.0	-1.0
chr17	7251798	7251898	ENSG00000175826.11|CTDNEP1|PCBP1|PCBP1	901	-	3.2255259	1.0033191	-1.0	-1.0
chr17	7312076	7312451	ENSG00000132507.17|EIF5A|PCBP1|PCBP1	1000	+	3.4125116	3.4394534	-1.0	-1.0
chr17	7512773	7512918	ENSG00000181222.15|POLR2A|PCBP1|PCBP1	973	+	3.0405612	1.5738496	-1.0	-1.0
chr17	7513020	7513610	ENSG00000181222.15|POLR2A|PCBP1|PCBP1	995	+	3.1735387	2.2713354	-1.0	-1.0
chr17	7513720	7514140	ENSG00000181222.15|POLR2A|PCBP1|PCBP1	968	+	2.679966	1.4941534	-1.0	-1.0
chr17	7847580	7847735	ENSG00000132510.10|KDM6B|PCBP1|PCBP1	919	+	3.862863	1.0934931	-1.0	-1.0
chr17	7847950	7848065	ENSG00000132510.10|KDM6B|PCBP1|PCBP1	911	+	6.339712	1.0504262	-1.0	-1.0
chr17	8143560	8143765	ENSG00000179094.15|PER1|PCBP1|PCBP1	975	-	4.749808	1.6105102	-1.0	-1.0
chr17	8160465	8160705	ENSG00000263620.1|AC129492.3|PCBP1|PCBP1	979	-	2.529747	1.6772503	-1.0	-1.0
chr17	8160468	8160708	ENSG00000220205.8|VAMP2|PCBP1|PCBP1	978	-	2.5137005	1.6667491	-1.0	-1.0
chr17	17815776	17815906	ENSG00000072310.16|SREBF1|PCBP1|PCBP1	909	-	2.1645126	1.0412338	-1.0	-1.0
chr17	17820262	17820387	ENSG00000072310.16|SREBF1|PCBP1|PCBP1	939	-	2.4142938	1.2127122	-1.0	-1.0
chr17	19061996	19062196	ENSG00000265185.5|SNORD3B-1|PCBP1|PCBP1	1000	+	6.4323635	6.3014355	-1.0	-1.0
chr17	28573119	28573469	ENSG00000109107.13|ALDOC|PCBP1|PCBP1	997	-	3.356255	2.517801	-1.0	-1.0
chr17	28573119	28573469	ENSG00000258472.8|AC005726.2|PCBP1|PCBP1	997	-	3.356255	2.522559	-1.0	-1.0
chr17	28573749	28573959	ENSG00000258472.8|AC005726.2|PCBP1|PCBP1	952	-	2.4002888	1.3189175	-1.0	-1.0
chr17	28573754	28573929	ENSG00000109107.13|ALDOC|PCBP1|PCBP1	959	-	2.4812555	1.3829628	-1.0	-1.0
chr17	28879369	28879479	ENSG00000132589.15|FLOT2|PCBP1|PCBP1	906	-	6.3331704	1.0265151	-1.0	-1.0
chr17	28879839	28880069	ENSG00000132589.15|FLOT2|PCBP1|PCBP1	987	-	3.507556	1.8830405	-1.0	-1.0
chr17	28880089	28880499	ENSG00000132589.15|FLOT2|PCBP1|PCBP1	945	-	2.4486175	1.2608019	-1.0	-1.0
chr17	30731705	30731865	ENSG00000264538.6|SUZ12P1|PCBP1|PCBP1	973	+	2.8273323	1.5706071	-1.0	-1.0
chr17	31095046	31095221	ENSG00000196712.17|NF1|PCBP1|PCBP1	906	+	5.9695363	1.0285597	-1.0	-1.0
chr17	31937017	31937227	ENSG00000178691.10|SUZ12|PCBP1|PCBP1	993	+	3.4435327	2.1768026	-1.0	-1.0
chr17	32481535	32481695	ENSG00000108671.9|PSMD11|PCBP1|PCBP1	950	+	2.4687543	1.2969159	-1.0	-1.0
chr17	38735301	38735521	ENSG00000277258.4|PCGF2|PCBP1|PCBP1	976	-	4.3655405	1.6156718	-1.0	-1.0
chr17	39729375	39729530	ENSG00000141741.11|MIEN1|PCBP1|PCBP1	924	-	6.49524	1.1197774	-1.0	-1.0
chr17	40443475	40443650	ENSG00000141753.6|IGFBP4|PCBP1|PCBP1	930	+	4.287	1.15368	-1.0	-1.0
chr17	41690781	41690926	ENSG00000173812.10|EIF1|PCBP1|PCBP1	914	+	1.9928099	1.0652484	-1.0	-1.0
chr17	41754683	41754993	ENSG00000173801.16|JUP|PCBP1|PCBP1	994	-	4.002254	2.223917	-1.0	-1.0
chr17	41755068	41755388	ENSG00000173801.16|JUP|PCBP1|PCBP1	985	-	3.154756	1.8098768	-1.0	-1.0
chr17	42794821	42794951	ENSG00000126562.16|WNK4|PCBP1|PCBP1	928	+	2.731645	1.1434026	-1.0	-1.0
chr17	42795076	42795382	ENSG00000126562.16|WNK4|PCBP1|PCBP1	995	+	5.4277635	2.271866	-1.0	-1.0
chr17	43015169	43015439	ENSG00000108828.15|VAT1|PCBP1|PCBP1	1000	-	4.4613338	3.6013756	-1.0	-1.0
chr17	43015504	43016014	ENSG00000108828.15|VAT1|PCBP1|PCBP1	993	-	3.3513513	2.171105	-1.0	-1.0
chr17	44075994	44076184	ENSG00000141349.8|G6PC3|PCBP1|PCBP1	978	+	6.6481905	1.656454	-1.0	-1.0
chr17	44319654	44320029	ENSG00000013306.15|SLC25A39|PCBP1|PCBP1	985	-	2.735494	1.8229288	-1.0	-1.0
chr17	46124923	46125098	ENSG00000120071.13|KANSL1|PCBP1|PCBP1	911	-	4.426452	1.0502563	-1.0	-1.0
chr17	47649900	47650065	ENSG00000108424.9|KPNB1|PCBP1|PCBP1	924	+	2.356261	1.1182601	-1.0	-1.0
chr17	48622653	48622863	ENSG00000170689.9|HOXB9|PCBP1|PCBP1	994	-	3.061018	2.2273314	-1.0	-1.0
chr17	48622655	48622865	ENSG00000260027.4|HOXB7|PCBP1|PCBP1	994	-	3.0470626	2.227208	-1.0	-1.0
chr17	48626252	48626356	ENSG00000170689.9|HOXB9|PCBP1|PCBP1	910	-	2.1969628	1.0449747	-1.0	-1.0
chr17	48626255	48626435	ENSG00000260027.4|HOXB7|PCBP1|PCBP1	936	-	2.3082552	1.1926212	-1.0	-1.0
chr17	48927203	48927358	ENSG00000159202.17|UBE2Z|PCBP1|PCBP1	905	+	6.3686604	1.0243537	-1.0	-1.0
chr17	49055291	49055486	ENSG00000159217.9|IGF2BP1|PCBP1|PCBP1	943	+	2.555807	1.2436706	-1.0	-1.0
chr17	49711361	49711546	ENSG00000121104.7|FAM117A|PCBP1|PCBP1	933	-	2.3162165	1.1723154	-1.0	-1.0
chr17	59619908	59620133	ENSG00000141367.11|CLTC|PCBP1|PCBP1	983	+	2.4456189	1.7619778	-1.0	-1.0
chr17	75033929	75034032	ENSG00000180901.10|KCTD2|PCBP1|PCBP1	913	+	2.8381572	1.0583878	-1.0	-1.0
chr17	75845828	75846787	ENSG00000132471.11|WBP2|PCBP1|PCBP1	983	-	4.7567344	1.7596939	-1.0	-1.0
chr17	75902019	75902144	ENSG00000204316.12|MRPL38|PCBP1|PCBP1	964	-	4.4010673	1.4459647	-1.0	-1.0
chr17	75902019	75902144	ENSG00000267426.5|AC087289.3|PCBP1|PCBP1	968	-	4.4010673	1.495187	-1.0	-1.0
chr17	78126911	78127020	ENSG00000141524.15|TMC6|PCBP1|PCBP1	934	-	2.560943	1.1814786	-1.0	-1.0
chr17	78127880	78127980	ENSG00000141524.15|TMC6|PCBP1|PCBP1	902	-	2.796242	1.0081456	-1.0	-1.0
chr17	78174294	78174859	ENSG00000167900.11|TK1|PCBP1|PCBP1	993	-	3.8044376	2.1854942	-1.0	-1.0
chr17	81249110	81249290	ENSG00000157637.12|SLC38A10|PCBP1|PCBP1	912	-	4.2674084	1.0550984	-1.0	-1.0
chr17	81249340	81249625	ENSG00000157637.12|SLC38A10|PCBP1|PCBP1	1000	-	3.8956478	6.1548486	-1.0	-1.0
chr17	81843308	81843563	ENSG00000185624.14|P4HB|PCBP1|PCBP1	978	-	2.6056786	1.6550542	-1.0	-1.0
chr17	81867850	81868885	ENSG00000141522.11|ARHGDIA|PCBP1|PCBP1	991	-	3.4822571	2.0542543	-1.0	-1.0
chr17	81932663	81932848	ENSG00000183010.16|PYCR1|PCBP1|PCBP1	971	-	4.0759516	1.537991	-1.0	-1.0
chr17	81932873	81933078	ENSG00000183010.16|PYCR1|PCBP1|PCBP1	951	-	2.654561	1.3055291	-1.0	-1.0
chr17	82078602	82078912	ENSG00000169710.8|FASN|PCBP1|PCBP1	999	-	2.9595873	3.0078373	-1.0	-1.0
chr17	82079012	82079177	ENSG00000169710.8|FASN|PCBP1|PCBP1	914	-	2.0890048	1.0647271	-1.0	-1.0
chr17	82080689	82080864	ENSG00000169710.8|FASN|PCBP1|PCBP1	908	-	2.1697347	1.0373976	-1.0	-1.0
chr17	82085646	82085821	ENSG00000169710.8|FASN|PCBP1|PCBP1	971	-	2.5409994	1.5380653	-1.0	-1.0
chr17	82086398	82086553	ENSG00000169710.8|FASN|PCBP1|PCBP1	970	-	2.532392	1.5186923	-1.0	-1.0
chr17	82088439	82088549	ENSG00000169710.8|FASN|PCBP1|PCBP1	917	-	1.8770988	1.0828661	-1.0	-1.0
chr17	82089053	82089172	ENSG00000169710.8|FASN|PCBP1|PCBP1	963	-	2.793902	1.4365166	-1.0	-1.0
chr17	82089409	82089589	ENSG00000169710.8|FASN|PCBP1|PCBP1	916	-	2.60912	1.0775092	-1.0	-1.0
chr17	82091386	82091486	ENSG00000169710.8|FASN|PCBP1|PCBP1	906	-	1.8756902	1.0263476	-1.0	-1.0
chr17	82091521	82091684	ENSG00000169710.8|FASN|PCBP1|PCBP1	929	-	2.225042	1.1506445	-1.0	-1.0
chr17	82093024	82093169	ENSG00000169710.8|FASN|PCBP1|PCBP1	927	-	2.4303637	1.1340448	-1.0	-1.0
chr17	82096926	82097041	ENSG00000169710.8|FASN|PCBP1|PCBP1	902	-	4.044533	1.0096564	-1.0	-1.0
chr17	82097807	82097957	ENSG00000169710.8|FASN|PCBP1|PCBP1	926	-	2.7686408	1.1286336	-1.0	-1.0
chr17	82750711	82750881	ENSG00000167363.13|FN3K|PCBP1|PCBP1	909	+	1.9995904	1.0415245	-1.0	-1.0
chr18	21741394	21741589	ENSG00000101752.11|MIB1|PCBP1|PCBP1	940	+	2.8562858	1.2244799	-1.0	-1.0
chr18	36796745	36796885	ENSG00000134779.14|TPGS2|PCBP1|PCBP1	924	-	4.156132	1.1195784	-1.0	-1.0
chr19	582759	582859	ENSG00000172270.18|BSG|PCBP1|PCBP1	916	+	2.2424843	1.0777521	-1.0	-1.0
chr19	582934	583044	ENSG00000172270.18|BSG|PCBP1|PCBP1	919	+	2.0054848	1.091788	-1.0	-1.0
chr19	583179	583369	ENSG00000172270.18|BSG|PCBP1|PCBP1	946	+	2.3432577	1.2638336	-1.0	-1.0
chr19	805453	805628	ENSG00000011304.19|PTBP1|PCBP1|PCBP1	943	+	3.6578557	1.2443707	-1.0	-1.0
chr19	806328	806483	ENSG00000011304.19|PTBP1|PCBP1|PCBP1	903	+	2.8404796	1.0143251	-1.0	-1.0
chr19	811268	811463	ENSG00000011304.19|PTBP1|PCBP1|PCBP1	941	+	2.27327	1.2325583	-1.0	-1.0
chr19	896582	896927	ENSG00000198858.9|R3HDM4|PCBP1|PCBP1	977	-	2.8634808	1.6393254	-1.0	-1.0
chr19	896927	897052	ENSG00000198858.9|R3HDM4|PCBP1|PCBP1	923	-	3.0070488	1.1124611	-1.0	-1.0
chr19	912977	913077	ENSG00000198858.9|R3HDM4|PCBP1|PCBP1	902	-	4.0964904	1.0098325	-1.0	-1.0
chr19	1012205	1012520	ENSG00000182087.12|TMEM259|PCBP1|PCBP1	948	-	2.5381076	1.285204	-1.0	-1.0
chr19	1088258	1088508	ENSG00000099817.11|POLR2E|PCBP1|PCBP1	991	-	3.3244147	2.0658212	-1.0	-1.0
chr19	1088518	1088698	ENSG00000099817.11|POLR2E|PCBP1|PCBP1	932	-	2.4172833	1.1676643	-1.0	-1.0
chr19	1241865	1242055	ENSG00000099624.7|ATP5D|PCBP1|PCBP1	994	+	5.2994823	2.2465959	-1.0	-1.0
chr19	1242435	1242555	ENSG00000099624.7|ATP5D|PCBP1|PCBP1	942	+	3.9118505	1.2336353	-1.0	-1.0
chr19	1257409	1257634	ENSG00000167470.12|MIDN|PCBP1|PCBP1	980	+	2.4550033	1.7077985	-1.0	-1.0
chr19	1394411	1395081	ENSG00000115286.19|NDUFS7|PCBP1|PCBP1	986	+	3.836263	1.8671433	-1.0	-1.0
chr19	1395126	1395226	ENSG00000115286.19|NDUFS7|PCBP1|PCBP1	929	+	2.9589274	1.14908	-1.0	-1.0
chr19	1395431	1395546	ENSG00000115286.19|NDUFS7|PCBP1|PCBP1	904	+	2.7690763	1.0172206	-1.0	-1.0
chr19	1407992	1408092	ENSG00000071626.16|DAZAP1|PCBP1|PCBP1	912	+	3.291414	1.0571604	-1.0	-1.0
chr19	1423691	1423826	ENSG00000071626.16|DAZAP1|PCBP1|PCBP1	907	+	2.8201754	1.0292245	-1.0	-1.0
chr19	1424531	1424631	ENSG00000071626.16|DAZAP1|PCBP1|PCBP1	901	+	4.0329986	1.0048656	-1.0	-1.0
chr19	1430241	1430341	ENSG00000071626.16|DAZAP1|PCBP1|PCBP1	909	+	2.1981912	1.039294	-1.0	-1.0
chr19	1497293	1497633	ENSG00000115255.10|REEP6|PCBP1|PCBP1	938	+	3.550625	1.2050309	-1.0	-1.0
chr19	1609859	1610049	ENSG00000071564.14|TCF3|PCBP1|PCBP1	951	-	2.947634	1.3110771	-1.0	-1.0
chr19	1815250	1815420	ENSG00000079313.13|REXO1|PCBP1|PCBP1	926	-	3.538972	1.1296983	-1.0	-1.0
chr19	1815675	1815855	ENSG00000079313.13|REXO1|PCBP1|PCBP1	980	-	5.524778	1.7041649	-1.0	-1.0
chr19	2039589	2039689	ENSG00000099875.14|MKNK2|PCBP1|PCBP1	902	-	2.7303019	1.0069604	-1.0	-1.0
chr19	2200599	2200904	ENSG00000104885.17|DOT1L|PCBP1|PCBP1	918	+	2.9337955	1.0847673	-1.0	-1.0
chr19	2201159	2201419	ENSG00000104885.17|DOT1L|PCBP1|PCBP1	937	+	2.4700131	1.2017089	-1.0	-1.0
chr19	2201539	2201674	ENSG00000104885.17|DOT1L|PCBP1|PCBP1	956	+	3.6304607	1.3549987	-1.0	-1.0
chr19	2225902	2226017	ENSG00000104885.17|DOT1L|PCBP1|PCBP1	920	+	3.5445719	1.0950099	-1.0	-1.0
chr19	2247816	2248651	ENSG00000104897.9|SF3A2|PCBP1|PCBP1	999	+	3.2891874	3.1688123	-1.0	-1.0
chr19	2755743	2755843	ENSG00000104969.9|SGTA|PCBP1|PCBP1	900	-	3.22584	1.000035	-1.0	-1.0
chr19	3053189	3053494	ENSG00000104964.14|AES|PCBP1|PCBP1	979	-	2.5084407	1.6820246	-1.0	-1.0
chr19	3053619	3053719	ENSG00000104964.14|AES|PCBP1|PCBP1	905	-	1.8681216	1.0239333	-1.0	-1.0
chr19	6210743	6210938	ENSG00000130382.8|MLLT1|PCBP1|PCBP1	989	-	6.236581	1.951862	-1.0	-1.0
chr19	6413442	6413547	ENSG00000088247.17|KHSRP|PCBP1|PCBP1	920	-	2.1468537	1.0984653	-1.0	-1.0
chr19	6414120	6414456	ENSG00000088247.17|KHSRP|PCBP1|PCBP1	980	-	2.3680625	1.708468	-1.0	-1.0
chr19	6414951	6415186	ENSG00000088247.17|KHSRP|PCBP1|PCBP1	950	-	1.9337649	1.298683	-1.0	-1.0
chr19	6416302	6416402	ENSG00000088247.17|KHSRP|PCBP1|PCBP1	942	-	3.3863652	1.2402006	-1.0	-1.0
chr19	6441378	6441498	ENSG00000125648.14|SLC25A23|PCBP1|PCBP1	909	-	5.4982533	1.0402323	-1.0	-1.0
chr19	6441558	6441693	ENSG00000125648.14|SLC25A23|PCBP1|PCBP1	916	-	2.5244489	1.0743909	-1.0	-1.0
chr19	6535094	6535199	ENSG00000125657.4|TNFSF9|PCBP1|PCBP1	900	+	2.7161067	1.0004854	-1.0	-1.0
chr19	7647163	7647278	ENSG00000076944.15|STXBP2|PCBP1|PCBP1	926	+	3.3138006	1.1278691	-1.0	-1.0
chr19	7924539	7924699	ENSG00000178531.5|CTXN1|PCBP1|PCBP1	958	-	6.5278416	1.3756465	-1.0	-1.0
chr19	7925014	7925159	ENSG00000178531.5|CTXN1|PCBP1|PCBP1	909	-	2.9196446	1.0395159	-1.0	-1.0
chr19	8403517	8403667	ENSG00000185236.11|RAB11B|PCBP1|PCBP1	925	+	2.5026624	1.1239039	-1.0	-1.0
chr19	8404037	8404232	ENSG00000185236.11|RAB11B|PCBP1|PCBP1	962	+	3.4367971	1.4257623	-1.0	-1.0
chr19	9829941	9830096	ENSG00000198258.10|UBL5|PCBP1|PCBP1	910	+	2.1351485	1.0458932	-1.0	-1.0
chr19	10316246	10316746	ENSG00000161847.13|RAVER1|PCBP1|PCBP1	972	-	4.2447057	1.5564598	-1.0	-1.0
chr19	10316249	10316744	ENSG00000267303.1|AC011511.4|PCBP1|PCBP1	974	-	4.2265043	1.591981	-1.0	-1.0
chr19	10316759	10317009	ENSG00000267303.1|AC011511.4|PCBP1|PCBP1	990	-	3.646741	2.0007567	-1.0	-1.0
chr19	10316761	10317011	ENSG00000161847.13|RAVER1|PCBP1|PCBP1	991	-	3.6897283	2.0563643	-1.0	-1.0
chr19	10317084	10317279	ENSG00000267303.1|AC011511.4|PCBP1|PCBP1	935	-	2.4227068	1.1876819	-1.0	-1.0
chr19	10317086	10317276	ENSG00000161847.13|RAVER1|PCBP1|PCBP1	936	-	2.4369605	1.196367	-1.0	-1.0
chr19	10758428	10758593	ENSG00000079805.16|DNM2|PCBP1|PCBP1	951	+	4.637271	1.3132877	-1.0	-1.0
chr19	10810073	10810298	ENSG00000079805.16|DNM2|PCBP1|PCBP1	938	+	2.44683	1.2074604	-1.0	-1.0
chr19	10812158	10812288	ENSG00000079805.16|DNM2|PCBP1|PCBP1	929	+	3.7431512	1.149112	-1.0	-1.0
chr19	10830126	10830401	ENSG00000079805.16|DNM2|PCBP1|PCBP1	925	+	2.219777	1.1266851	-1.0	-1.0
chr19	10830977	10831082	ENSG00000079805.16|DNM2|PCBP1|PCBP1	922	+	2.9640296	1.105403	-1.0	-1.0
chr19	10831607	10831732	ENSG00000079805.16|DNM2|PCBP1|PCBP1	910	+	1.6240501	1.0464699	-1.0	-1.0
chr19	10984120	10984310	ENSG00000127616.17|SMARCA4|PCBP1|PCBP1	975	+	2.7884676	1.5940156	-1.0	-1.0
chr19	11450663	11450793	ENSG00000130175.9|PRKCSH|PCBP1|PCBP1	907	+	2.4415083	1.032898	-1.0	-1.0
chr19	11450798	11450938	ENSG00000130175.9|PRKCSH|PCBP1|PCBP1	921	+	2.4241853	1.1028334	-1.0	-1.0
chr19	12730639	12730809	ENSG00000123144.10|TRIR|PCBP1|PCBP1	931	-	2.3670387	1.1582174	-1.0	-1.0
chr19	12796864	12797154	ENSG00000167815.11|PRDX2|PCBP1|PCBP1	986	-	3.3603873	1.8666254	-1.0	-1.0
chr19	12796867	12797157	ENSG00000095066.11|HOOK2|PCBP1|PCBP1	986	-	3.3355954	1.856217	-1.0	-1.0
chr19	12922563	12922708	ENSG00000179115.10|FARSA|PCBP1|PCBP1	915	-	2.9473312	1.0689962	-1.0	-1.0
chr19	12944262	12944477	ENSG00000179218.13|CALR|PCBP1|PCBP1	1000	+	2.905523	3.3873277	-1.0	-1.0
chr19	12948231	12948341	ENSG00000179262.9|RAD23A|PCBP1|PCBP1	928	+	2.638607	1.1407505	-1.0	-1.0
chr19	12953115	12953480	ENSG00000179262.9|RAD23A|PCBP1|PCBP1	987	+	4.076298	1.8959006	-1.0	-1.0
chr19	12954208	12954308	ENSG00000179271.2|GADD45GIP1|PCBP1|PCBP1	911	-	6.161069	1.0491925	-1.0	-1.0
chr19	13140726	13140826	ENSG00000160877.5|NACC1|PCBP1|PCBP1	903	+	4.0680995	1.014199	-1.0	-1.0
chr19	14087934	14088129	ENSG00000141858.11|SAMD1|PCBP1|PCBP1	923	-	2.4799654	1.1124587	-1.0	-1.0
chr19	14088169	14088489	ENSG00000141858.11|SAMD1|PCBP1|PCBP1	983	-	4.105521	1.7696877	-1.0	-1.0
chr19	14092782	14093007	ENSG00000072062.13|PRKACA|PCBP1|PCBP1	963	-	3.0248501	1.4323366	-1.0	-1.0
chr19	15243039	15243154	ENSG00000141867.17|BRD4|PCBP1|PCBP1	919	-	4.1569705	1.0928308	-1.0	-1.0
chr19	15243284	15243479	ENSG00000141867.17|BRD4|PCBP1|PCBP1	921	-	2.1610458	1.101778	-1.0	-1.0
chr19	15244320	15244485	ENSG00000141867.17|BRD4|PCBP1|PCBP1	910	-	2.635548	1.0466018	-1.0	-1.0
chr19	15265418	15265638	ENSG00000141867.17|BRD4|PCBP1|PCBP1	974	-	2.5518668	1.5877576	-1.0	-1.0
chr19	17342012	17342177	ENSG00000130299.16|GTPBP3|PCBP1|PCBP1	929	+	2.942549	1.1506073	-1.0	-1.0
chr19	18280109	18280224	ENSG00000130522.5|JUND|PCBP1|PCBP1	904	-	1.9350518	1.0178566	-1.0	-1.0
chr19	18281149	18281249	ENSG00000130522.5|JUND|PCBP1|PCBP1	901	-	2.4931448	1.005766	-1.0	-1.0
chr19	18431749	18431862	ENSG00000130511.15|SSBP4|PCBP1|PCBP1	908	+	6.3203306	1.0384161	-1.0	-1.0
chr19	18433932	18434216	ENSG00000130511.15|SSBP4|PCBP1|PCBP1	979	+	3.4072254	1.686683	-1.0	-1.0
chr19	18531750	18532230	ENSG00000105701.15|FKBP8|PCBP1|PCBP1	1000	-	3.168868	3.6866071	-1.0	-1.0
chr19	18543539	18543659	ENSG00000105701.15|FKBP8|PCBP1|PCBP1	913	-	1.8127846	1.0605373	-1.0	-1.0
chr19	18852581	18852751	ENSG00000005007.12|UPF1|PCBP1|PCBP1	960	+	5.030904	1.3982964	-1.0	-1.0
chr19	18899513	18899688	ENSG00000105669.13|COPE|PCBP1|PCBP1	980	-	3.5553827	1.7030697	-1.0	-1.0
chr19	19533413	19533558	ENSG00000250067.11|YJEFN3|PCBP1|PCBP1	924	+	3.3420987	1.1202314	-1.0	-1.0
chr19	28426861	28427051	ENSG00000260725.1|AC005307.1|PCBP1|PCBP1	968	-	4.204626	1.489219	-1.0	-1.0
chr19	34399987	34400267	ENSG00000105220.14|GPI|PCBP1|PCBP1	974	+	2.0298982	1.5804029	-1.0	-1.0
chr19	34399987	34400267	ENSG00000266953.6|AC092073.1|PCBP1|PCBP1	975	+	2.0298982	1.594349	-1.0	-1.0
chr19	35169655	35169883	ENSG00000089327.14|FXYD5|PCBP1|PCBP1	1000	+	4.397419	4.7549763	-1.0	-1.0
chr19	35633861	35633996	ENSG00000126254.11|RBM42|PCBP1|PCBP1	928	+	3.6288903	1.1400828	-1.0	-1.0
chr19	35654570	35654671	ENSG00000126267.8|COX6B1|PCBP1|PCBP1	923	+	2.6314387	1.1109637	-1.0	-1.0
chr19	35658593	35658783	ENSG00000126267.8|COX6B1|PCBP1|PCBP1	1000	+	5.3702765	10.676178	-1.0	-1.0
chr19	36149787	36149942	ENSG00000126247.10|CAPNS1|PCBP1|PCBP1	917	+	2.4160666	1.0800472	-1.0	-1.0
chr19	36149977	36150242	ENSG00000126247.10|CAPNS1|PCBP1|PCBP1	960	+	2.401527	1.3945975	-1.0	-1.0
chr19	38305203	38305353	ENSG00000167645.16|YIF1B|PCBP1|PCBP1	930	-	2.5158603	1.1549677	-1.0	-1.0
chr19	39178923	39179033	ENSG00000130669.17|PAK4|PCBP1|PCBP1	902	+	4.038776	1.0071309	-1.0	-1.0
chr19	39383702	39383892	ENSG00000179134.15|SAMD4B|PCBP1|PCBP1	985	+	4.08419	1.8310764	-1.0	-1.0
chr19	39384971	39385106	ENSG00000179134.15|SAMD4B|PCBP1|PCBP1	930	+	3.324554	1.1575257	-1.0	-1.0
chr19	39385440	39385580	ENSG00000179134.15|SAMD4B|PCBP1|PCBP1	949	+	5.7183614	1.2895381	-1.0	-1.0
chr19	39476545	39476645	ENSG00000196235.13|SUPT5H|PCBP1|PCBP1	903	+	4.0680995	1.014199	-1.0	-1.0
chr19	40321470	40321660	ENSG00000160392.13|C19orf47|PCBP1|PCBP1	994	-	6.1401734	2.2010915	-1.0	-1.0
chr19	40378130	40378410	ENSG00000105223.19|PLD3|PCBP1|PCBP1	987	+	4.1187935	1.8998218	-1.0	-1.0
chr19	40627029	40627129	ENSG00000090006.17|LTBP4|PCBP1|PCBP1	903	+	4.0964904	1.0110192	-1.0	-1.0
chr19	40765077	40765342	ENSG00000077312.8|SNRPA|PCBP1|PCBP1	1000	+	4.4180346	4.385467	-1.0	-1.0
chr19	40818528	40818743	ENSG00000237118.3|CYP2F2P|PCBP1|PCBP1	994	-	4.6806746	2.2020476	-1.0	-1.0
chr19	40826271	40826391	ENSG00000237118.3|CYP2F2P|PCBP1|PCBP1	923	-	3.9744225	1.1112275	-1.0	-1.0
chr19	41305765	41305865	ENSG00000105323.16|HNRNPUL1|PCBP1|PCBP1	911	+	6.161069	1.0491925	-1.0	-1.0
chr19	41306528	41306943	ENSG00000105323.16|HNRNPUL1|PCBP1|PCBP1	983	+	2.9572632	1.7576523	-1.0	-1.0
chr19	41353044	41353469	ENSG00000105329.9|TGFB1|PCBP1|PCBP1	995	-	3.5270462	2.2734292	-1.0	-1.0
chr19	41353554	41353654	ENSG00000105329.9|TGFB1|PCBP1|PCBP1	900	-	2.725584	1.0014379	-1.0	-1.0
chr19	41896601	41896866	ENSG00000076928.17|ARHGEF1|PCBP1|PCBP1	976	+	4.7745266	1.6211002	-1.0	-1.0
chr19	42230235	42230425	ENSG00000105723.11|GSK3A|PCBP1|PCBP1	988	-	6.7756715	1.934695	-1.0	-1.0
chr19	42249281	42249466	ENSG00000105722.9|ERF|PCBP1|PCBP1	976	-	4.9409986	1.617298	-1.0	-1.0
chr19	42249282	42249467	ENSG00000268643.1|AC006486.1|PCBP1|PCBP1	977	-	4.9511576	1.6363547	-1.0	-1.0
chr19	44909227	44909387	ENSG00000130203.9|APOE|PCBP1|PCBP1	965	+	4.0604076	1.4599679	-1.0	-1.0
chr19	44919187	44919342	ENSG00000130208.9|APOC1|PCBP1|PCBP1	984	+	6.4598784	1.7835742	-1.0	-1.0
chr19	45478550	45478730	ENSG00000012061.15|ERCC1|PCBP1|PCBP1	970	-	2.7829616	1.5162646	-1.0	-1.0
chr19	46609249	46609509	ENSG00000160014.16|CALM3|PCBP1|PCBP1	978	+	2.9005435	1.6631696	-1.0	-1.0
chr19	46610154	46610419	ENSG00000160014.16|CALM3|PCBP1|PCBP1	999	+	3.2031307	2.9976377	-1.0	-1.0
chr19	46610464	46610624	ENSG00000160014.16|CALM3|PCBP1|PCBP1	919	+	3.8197453	1.0927067	-1.0	-1.0
chr19	46716310	46716500	ENSG00000105287.12|PRKD2|PCBP1|PCBP1	914	-	2.885084	1.0631287	-1.0	-1.0
chr19	46716814	46717019	ENSG00000105287.12|PRKD2|PCBP1|PCBP1	974	-	4.4738207	1.5838975	-1.0	-1.0
chr19	46719926	46720141	ENSG00000090372.14|STRN4|PCBP1|PCBP1	992	-	4.8178287	2.1225274	-1.0	-1.0
chr19	46720176	46720336	ENSG00000090372.14|STRN4|PCBP1|PCBP1	947	-	5.0241313	1.2773596	-1.0	-1.0
chr19	46774952	46775122	ENSG00000105281.12|SLC1A5|PCBP1|PCBP1	934	-	2.1899796	1.1830858	-1.0	-1.0
chr19	46775412	46775607	ENSG00000105281.12|SLC1A5|PCBP1|PCBP1	979	-	2.869908	1.6797597	-1.0	-1.0
chr19	46778684	46778844	ENSG00000105281.12|SLC1A5|PCBP1|PCBP1	912	-	3.9896464	1.0559386	-1.0	-1.0
chr19	46838300	46838525	ENSG00000042753.11|AP2S1|PCBP1|PCBP1	986	-	4.2070117	1.866536	-1.0	-1.0
chr19	47487681	47487956	ENSG00000105402.7|NAPA|PCBP1|PCBP1	997	-	5.2309203	2.5757432	-1.0	-1.0
chr19	47487682	47487952	ENSG00000279861.1|AC073548.1|PCBP1|PCBP1	998	-	5.293298	2.6368873	-1.0	-1.0
chr19	47488122	47488252	ENSG00000279861.1|AC073548.1|PCBP1|PCBP1	920	-	3.3232982	1.0954386	-1.0	-1.0
chr19	47488126	47488256	ENSG00000105402.7|NAPA|PCBP1|PCBP1	912	-	3.2810261	1.0549785	-1.0	-1.0
chr19	48330300	48330510	ENSG00000142227.10|EMP3|PCBP1|PCBP1	989	+	3.546215	1.9629486	-1.0	-1.0
chr19	48391267	48391553	ENSG00000105438.8|KDELR1|PCBP1|PCBP1	973	-	2.4005313	1.5743791	-1.0	-1.0
chr19	48875749	48875974	ENSG00000087074.7|PPP1R15A|PCBP1|PCBP1	995	+	2.670565	2.302477	-1.0	-1.0
chr19	48922527	48922832	ENSG00000104805.15|NUCB1|PCBP1|PCBP1	991	+	3.7457788	2.0280683	-1.0	-1.0
chr19	48922842	48923027	ENSG00000104805.15|NUCB1|PCBP1|PCBP1	939	+	3.1564143	1.2166111	-1.0	-1.0
chr19	48966682	48966878	ENSG00000087086.14|FTL|PCBP1|PCBP1	986	+	2.8171968	1.8678391	-1.0	-1.0
chr19	49646714	49646824	ENSG00000126461.14|SCAF1|PCBP1|PCBP1	929	+	3.3584945	1.1490436	-1.0	-1.0
chr19	49930831	49931036	ENSG00000169136.10|ATF5|PCBP1|PCBP1	945	+	3.7669766	1.2628298	-1.0	-1.0
chr19	49932586	49932846	ENSG00000169136.10|ATF5|PCBP1|PCBP1	982	+	4.5718646	1.7558926	-1.0	-1.0
chr19	50820373	50820598	ENSG00000167748.10|KLK1|PCBP1|PCBP1	994	-	3.0557094	2.253751	-1.0	-1.0
chr19	50820613	50820849	ENSG00000167748.10|KLK1|PCBP1|PCBP1	979	-	2.7958744	1.6865928	-1.0	-1.0
chr19	50820849	50821009	ENSG00000167748.10|KLK1|PCBP1|PCBP1	958	-	5.4092655	1.3782799	-1.0	-1.0
chr19	52225986	52226181	ENSG00000105568.17|PPP2R1A|PCBP1|PCBP1	944	+	4.103548	1.2497139	-1.0	-1.0
chr19	53874482	53874762	ENSG00000179820.15|MYADM|PCBP1|PCBP1	941	+	2.2343478	1.227708	-1.0	-1.0
chr19	53874972	53875092	ENSG00000179820.15|MYADM|PCBP1|PCBP1	907	+	4.0783367	1.0326324	-1.0	-1.0
chr19	54180911	54181091	ENSG00000125505.16|MBOAT7|PCBP1|PCBP1	925	-	2.7343276	1.1242838	-1.0	-1.0
chr19	54187160	54187265	ENSG00000125505.16|MBOAT7|PCBP1|PCBP1	901	-	2.7303019	1.005846	-1.0	-1.0
chr19	54458478	54458928	ENSG00000167615.16|LENG8|PCBP1|PCBP1	971	+	2.3193061	1.5427103	-1.0	-1.0
chr19	54460583	54460693	ENSG00000167615.16|LENG8|PCBP1|PCBP1	901	+	2.324829	1.0058919	-1.0	-1.0
chr19	54461533	54461718	ENSG00000167615.16|LENG8|PCBP1|PCBP1	917	+	1.8349279	1.0787816	-1.0	-1.0
chr19	54461793	54462033	ENSG00000167615.16|LENG8|PCBP1|PCBP1	1000	+	4.169538	5.993186	-1.0	-1.0
chr19	55642497	55642692	ENSG00000213015.8|ZNF580|PCBP1|PCBP1	966	+	3.3108735	1.4674768	-1.0	-1.0
chr19	55642498	55642688	ENSG00000171425.9|ZNF581|PCBP1|PCBP1	970	+	3.412778	1.5210351	-1.0	-1.0
chr19	55642498	55642693	ENSG00000173581.7|CCDC106|PCBP1|PCBP1	967	+	3.3514516	1.4787318	-1.0	-1.0
chr19	55661132	55661312	ENSG00000063244.12|U2AF2|PCBP1|PCBP1	983	+	3.7336087	1.7743411	-1.0	-1.0
chr19	55661317	55661417	ENSG00000063244.12|U2AF2|PCBP1|PCBP1	909	+	2.3708754	1.0408053	-1.0	-1.0
chr19	55662276	55662451	ENSG00000063244.12|U2AF2|PCBP1|PCBP1	907	+	2.6122484	1.0304253	-1.0	-1.0
chr19	55668875	55669070	ENSG00000063244.12|U2AF2|PCBP1|PCBP1	940	+	2.9645605	1.2204924	-1.0	-1.0
chr19	55670317	55670612	ENSG00000063244.12|U2AF2|PCBP1|PCBP1	1000	+	6.371392	13.046559	-1.0	-1.0
chr19	55691778	55692003	ENSG00000063245.14|EPN1|PCBP1|PCBP1	981	+	4.960392	1.7103151	-1.0	-1.0
chr19	55695147	55695687	ENSG00000063245.14|EPN1|PCBP1|PCBP1	975	+	3.0376136	1.6016204	-1.0	-1.0
chr19	56160263	56160603	ENSG00000167685.14|ZNF444|PCBP1|PCBP1	963	+	4.9603443	1.4267466	-1.0	-1.0
chr19	58394655	58394780	ENSG00000083845.8|RPS5|PCBP1|PCBP1	909	+	3.2433605	1.0395168	-1.0	-1.0
chr19	58544486	58544741	ENSG00000130726.11|TRIM28|PCBP1|PCBP1	944	+	3.0469608	1.2490057	-1.0	-1.0
chr19	58549360	58549465	ENSG00000130726.11|TRIM28|PCBP1|PCBP1	906	+	2.5395656	1.0249655	-1.0	-1.0
chr19	58549530	58549690	ENSG00000130726.11|TRIM28|PCBP1|PCBP1	939	+	2.4181097	1.2179608	-1.0	-1.0
chr19	58550396	58550721	ENSG00000130726.11|TRIM28|PCBP1|PCBP1	1000	+	3.173034	4.276949	-1.0	-1.0
chr2	24018409	24018599	ENSG00000205639.10|MFSD2B|PCBP1|PCBP1	976	+	5.2711163	1.6203456	-1.0	-1.0
chr2	27026694	27026834	ENSG00000084764.10|MAPRE3|PCBP1|PCBP1	907	+	2.6629663	1.0319179	-1.0	-1.0
chr2	27041030	27041190	ENSG00000119777.18|TMEM214|PCBP1|PCBP1	932	+	4.17678	1.1663837	-1.0	-1.0
chr2	27041340	27041585	ENSG00000119777.18|TMEM214|PCBP1|PCBP1	991	+	3.9637752	2.0531538	-1.0	-1.0
chr2	27224744	27224844	ENSG00000084774.13|CAD|PCBP1|PCBP1	908	+	6.33983	1.0367593	-1.0	-1.0
chr2	27376725	27376955	ENSG00000115234.10|SNX17|PCBP1|PCBP1	998	+	5.3958683	2.8101275	-1.0	-1.0
chr2	27441747	27441892	ENSG00000115216.13|NRBP1|PCBP1|PCBP1	906	+	6.214834	1.0277582	-1.0	-1.0
chr2	43224801	43224981	ENSG00000152518.7|ZFP36L2|PCBP1|PCBP1	925	-	2.227131	1.1276873	-1.0	-1.0
chr2	43225536	43225636	ENSG00000152518.7|ZFP36L2|PCBP1|PCBP1	905	-	4.0737715	1.0223365	-1.0	-1.0
chr2	43226459	43226604	ENSG00000152518.7|ZFP36L2|PCBP1|PCBP1	954	-	2.6574035	1.3353729	-1.0	-1.0
chr2	55049804	55050059	ENSG00000115310.17|RTN4|PCBP1|PCBP1	982	-	1.8292809	1.7425327	-1.0	-1.0
chr2	61398333	61398653	ENSG00000115464.14|USP34|PCBP1|PCBP1	964	-	2.7707021	1.4488245	-1.0	-1.0
chr2	65432177	65432357	ENSG00000198369.9|SPRED2|PCBP1|PCBP1	943	-	2.3629446	1.2453308	-1.0	-1.0
chr2	68252171	68252596	ENSG00000273398.6|AC017083.4|PCBP1|PCBP1	939	-	2.9694893	1.2158519	-1.0	-1.0
chr2	68252184	68252494	ENSG00000221823.10|PPP3R1|PCBP1|PCBP1	939	-	2.9037862	1.2155523	-1.0	-1.0
chr2	70087498	70087648	ENSG00000169564.6|PCBP1|PCBP1|PCBP1	930	+	1.766017	1.1536728	-1.0	-1.0
chr2	74047007	74047117	ENSG00000187605.15|TET3|PCBP1|PCBP1	909	+	4.0937347	1.0427351	-1.0	-1.0
chr2	74361251	74361412	ENSG00000264324.1|AC006030.1|PCBP1|PCBP1	963	-	5.007072	1.431016	-1.0	-1.0
chr2	74361253	74361433	ENSG00000204843.12|DCTN1|PCBP1|PCBP1	957	-	5.3158326	1.3675926	-1.0	-1.0
chr2	85319949	85320174	ENSG00000152291.13|TGOLN2|PCBP1|PCBP1	978	-	3.4294674	1.6567488	-1.0	-1.0
chr2	85321054	85321169	ENSG00000152291.13|TGOLN2|PCBP1|PCBP1	906	-	2.9615843	1.0267297	-1.0	-1.0
chr2	96875881	96876246	ENSG00000168754.14|FAM178B|PCBP1|PCBP1	1000	-	2.3600001	3.7537675	-1.0	-1.0
chr2	96876798	96876898	ENSG00000168754.14|FAM178B|PCBP1|PCBP1	910	-	2.796921	1.0452759	-1.0	-1.0
chr2	131055271	131055386	ENSG00000152102.17|FAM168B|PCBP1|PCBP1	917	-	6.44639	1.0831498	-1.0	-1.0
chr2	170965789	170965929	ENSG00000115806.12|GORASP2|PCBP1|PCBP1	962	+	2.7465756	1.4239125	-1.0	-1.0
chr2	171160409	171160784	ENSG00000198586.13|TLK1|PCBP1|PCBP1	995	-	3.0141463	2.3355396	-1.0	-1.0
chr2	171526282	171526457	ENSG00000071967.11|CYBRD1|PCBP1|PCBP1	946	+	3.219037	1.2677166	-1.0	-1.0
chr2	181021561	181021696	ENSG00000170035.15|UBE2E3|PCBP1|PCBP1	933	+	6.426281	1.1728522	-1.0	-1.0
chr2	199457563	199457673	ENSG00000119042.16|SATB2|PCBP1|PCBP1	902	-	2.9862542	1.0105236	-1.0	-1.0
chr2	199458293	199458443	ENSG00000119042.16|SATB2|PCBP1|PCBP1	920	-	4.5364013	1.0960764	-1.0	-1.0
chr2	202276388	202276533	ENSG00000055044.10|NOP58|PCBP1|PCBP1	917	+	2.2280216	1.0829952	-1.0	-1.0
chr2	202276430	202276518	ENSG00000212534.1|SNORD70|PCBP1|PCBP1	911	+	2.2083092	1.0508686	-1.0	-1.0
chr2	206025592	206025692	ENSG00000207386.1|Y_RNA|PCBP1|PCBP1	990	+	4.7824802	2.0086575	-1.0	-1.0
chr2	217817944	217818044	ENSG00000079308.16|TNS1|PCBP1|PCBP1	904	-	2.7832792	1.0164839	-1.0	-1.0
chr2	217841311	217841411	ENSG00000079308.16|TNS1|PCBP1|PCBP1	900	-	2.720855	1.0001658	-1.0	-1.0
chr2	218281994	218282149	ENSG00000135926.14|TMBIM1|PCBP1|PCBP1	917	-	3.1015635	1.0800956	-1.0	-1.0
chr2	222571775	222571925	ENSG00000116120.9|FARSB|PCBP1|PCBP1	914	-	4.148807	1.0668415	-1.0	-1.0
chr2	229180879	229181079	ENSG00000153823.18|PID1|PCBP1|PCBP1	1000	-	5.0024557	4.677213	-1.0	-1.0
chr2	239959661	239959761	ENSG00000130414.11|NDUFA10|PCBP1|PCBP1	909	-	6.1388645	1.039294	-1.0	-1.0
chr2	241229418	241229523	ENSG00000115677.16|HDLBP|PCBP1|PCBP1	902	-	2.5439692	1.0100362	-1.0	-1.0
chr20	270917	271112	ENSG00000196476.11|C20orf96|PCBP1|PCBP1	950	-	2.6458411	1.2983747	-1.0	-1.0
chr20	1369017	1369227	ENSG00000088832.16|FKBP1A|PCBP1|PCBP1	982	-	2.7333784	1.7534924	-1.0	-1.0
chr20	1369020	1369225	ENSG00000274322.1|AL136531.2|PCBP1|PCBP1	984	-	2.74253	1.8029313	-1.0	-1.0
chr20	2461673	2461848	ENSG00000125835.18|SNRPB|PCBP1|PCBP1	926	-	2.3618138	1.128277	-1.0	-1.0
chr20	2462635	2462761	ENSG00000125835.18|SNRPB|PCBP1|PCBP1	984	-	4.599613	1.7826259	-1.0	-1.0
chr20	23633647	23633957	ENSG00000101439.8|CST3|PCBP1|PCBP1	992	-	6.890395	2.1032016	-1.0	-1.0
chr20	31665406	31665566	ENSG00000171552.12|BCL2L1|PCBP1|PCBP1	961	-	2.7398489	1.4075679	-1.0	-1.0
chr20	32193887	32194082	ENSG00000126003.6|PLAGL2|PCBP1|PCBP1	982	-	4.5973225	1.7486155	-1.0	-1.0
chr20	33993995	33994131	ENSG00000125970.11|RALY|PCBP1|PCBP1	972	+	4.4161563	1.5536891	-1.0	-1.0
chr20	34080019	34080154	ENSG00000125970.11|RALY|PCBP1|PCBP1	909	+	2.2200263	1.0418262	-1.0	-1.0
chr20	35277360	35277570	ENSG00000126005.16|MMP24-AS1|PCBP1|PCBP1	991	-	5.4444036	2.0581481	-1.0	-1.0
chr20	35277360	35277570	ENSG00000261582.1|AL121753.1|PCBP1|PCBP1	991	-	5.4444036	2.0592687	-1.0	-1.0
chr20	35277570	35277760	ENSG00000126005.16|MMP24-AS1|PCBP1|PCBP1	954	-	2.8152955	1.3405802	-1.0	-1.0
chr20	35277570	35277760	ENSG00000261582.1|AL121753.1|PCBP1|PCBP1	954	-	2.8152955	1.3359315	-1.0	-1.0
chr20	36462261	36462581	ENSG00000080845.17|DLGAP4|PCBP1|PCBP1	981	+	5.65489	1.7227556	-1.0	-1.0
chr20	36783516	36783666	ENSG00000149639.14|SOGA1|PCBP1|PCBP1	921	-	4.139765	1.1042532	-1.0	-1.0
chr20	38128996	38129096	ENSG00000198959.11|TGM2|PCBP1|PCBP1	909	-	3.2204862	1.0423256	-1.0	-1.0
chr20	41093387	41093487	ENSG00000198900.5|TOP1|PCBP1|PCBP1	902	+	3.2506905	1.0082928	-1.0	-1.0
chr20	43702634	43702739	ENSG00000101057.15|MYBL2|PCBP1|PCBP1	908	+	6.326849	1.0361056	-1.0	-1.0
chr20	44931061	44931181	ENSG00000101104.12|PABPC1L|PCBP1|PCBP1	929	+	4.1536145	1.1457337	-1.0	-1.0
chr20	47293038	47293153	ENSG00000101040.19|ZMYND8|PCBP1|PCBP1	912	-	3.275711	1.0547427	-1.0	-1.0
chr20	49188115	49188315	ENSG00000124214.19|STAU1|PCBP1|PCBP1	983	-	2.168725	1.7726039	-1.0	-1.0
chr20	50082288	50082478	ENSG00000124208.16|TMEM189-UBE2V1|PCBP1|PCBP1	948	-	2.1301465	1.2841415	-1.0	-1.0
chr20	50082288	50082478	ENSG00000244687.11|UBE2V1|PCBP1|PCBP1	948	-	2.1301465	1.2814213	-1.0	-1.0
chr20	58891396	58891636	ENSG00000087460.24|GNAS|PCBP1|PCBP1	994	+	2.2920058	2.2477045	-1.0	-1.0
chr20	62324971	62325139	ENSG00000130702.15|LAMA5|PCBP1|PCBP1	995	-	4.019883	2.2760212	-1.0	-1.0
chr20	62325139	62325349	ENSG00000130702.15|LAMA5|PCBP1|PCBP1	987	-	3.3209686	1.9010909	-1.0	-1.0
chr20	63284659	63284819	ENSG00000101199.12|ARFGAP1|PCBP1|PCBP1	923	+	2.6185534	1.1157328	-1.0	-1.0
chr20	63520723	63520894	ENSG00000125534.9|PPDPF|PCBP1|PCBP1	1000	+	2.4079041	3.3594973	-1.0	-1.0
chr20	63521428	63522033	ENSG00000125534.9|PPDPF|PCBP1|PCBP1	985	+	2.8708825	1.8296715	-1.0	-1.0
chr20	63941694	63942024	ENSG00000198276.15|UCKL1|PCBP1|PCBP1	981	-	3.3889964	1.7233466	-1.0	-1.0
chr20	63942492	63942617	ENSG00000198276.15|UCKL1|PCBP1|PCBP1	904	-	6.3681	1.0187672	-1.0	-1.0
chr20	63956731	63956881	ENSG00000196700.8|ZNF512B|PCBP1|PCBP1	908	-	4.9895988	1.0354519	-1.0	-1.0
chr21	8209097	8209247	ENSG00000278996.1|FP671120.1|PCBP1|PCBP1	902	+	6.3005137	1.0097904	-1.0	-1.0
chr21	8210647	8210882	ENSG00000278996.1|FP671120.1|PCBP1|PCBP1	1000	+	7.2010794	7.2984834	-1.0	-1.0
chr21	8213887	8214027	ENSG00000278996.1|FP671120.1|PCBP1|PCBP1	949	+	4.231566	1.2901981	-1.0	-1.0
chr21	8215182	8215377	ENSG00000278996.1|FP671120.1|PCBP1|PCBP1	996	+	7.009486	2.34817	-1.0	-1.0
chr21	8217362	8218632	ENSG00000278996.1|FP671120.1|PCBP1|PCBP1	1000	+	6.6726227	5.978071	-1.0	-1.0
chr21	8218642	8218972	ENSG00000278996.1|FP671120.1|PCBP1|PCBP1	1000	+	5.821093	31.235561	-1.0	-1.0
chr21	8397268	8397423	ENSG00000280441.2|FP236383.1|PCBP1|PCBP1	909	+	6.448533	1.0399139	-1.0	-1.0
chr21	8397528	8397753	ENSG00000280441.2|FP236383.1|PCBP1|PCBP1	1000	+	3.8913329	4.5219026	-1.0	-1.0
chr21	8397838	8398013	ENSG00000280441.2|FP236383.1|PCBP1|PCBP1	961	+	4.2319994	1.4048285	-1.0	-1.0
chr21	8401678	8401918	ENSG00000280441.2|FP236383.1|PCBP1|PCBP1	1000	+	8.808972	82.5063	-1.0	-1.0
chr21	44326844	44327054	ENSG00000141959.16|PFKL|PCBP1|PCBP1	975	+	4.9278693	1.604045	-1.0	-1.0
chr21	45477749	45477854	ENSG00000182871.14|COL18A1|PCBP1|PCBP1	913	+	3.0180702	1.0610332	-1.0	-1.0
chr22	16612743	16612903	ENSG00000100181.22|TPTEP1|PCBP1|PCBP1	919	+	2.4843042	1.0902495	-1.0	-1.0
chr22	16612746	16612901	ENSG00000283633.1|AP000547.3|PCBP1|PCBP1	923	+	2.526815	1.1123657	-1.0	-1.0
chr22	18536978	18537143	ENSG00000274602.4|PI4KAP1|PCBP1|PCBP1	917	-	2.6870565	1.0813727	-1.0	-1.0
chr22	19175594	19176069	ENSG00000100075.9|SLC25A1|PCBP1|PCBP1	980	-	2.711316	1.7072136	-1.0	-1.0
chr22	19722829	19722979	ENSG00000184702.18|SEPT5|PCBP1|PCBP1	938	+	3.736571	1.2066076	-1.0	-1.0
chr22	19766928	19767153	ENSG00000184058.13|TBX1|PCBP1|PCBP1	960	+	3.0440745	1.3972559	-1.0	-1.0
chr22	19850935	19851040	ENSG00000185838.13|GNB1L|PCBP1|PCBP1	921	-	2.9061854	1.1018091	-1.0	-1.0
chr22	19850937	19851042	ENSG00000215012.8|RTL10|PCBP1|PCBP1	916	-	2.8682716	1.07358	-1.0	-1.0
chr22	20582610	20582970	ENSG00000099917.17|MED15|PCBP1|PCBP1	987	+	2.7774227	1.8783622	-1.0	-1.0
chr22	20587377	20587592	ENSG00000099917.17|MED15|PCBP1|PCBP1	986	+	3.1837223	1.856275	-1.0	-1.0
chr22	20917980	20918090	ENSG00000099942.12|CRKL|PCBP1|PCBP1	902	+	2.2262635	1.0073603	-1.0	-1.0
chr22	20952890	20953020	ENSG00000099942.12|CRKL|PCBP1|PCBP1	938	+	3.8900087	1.2051672	-1.0	-1.0
chr22	21628333	21628568	ENSG00000161179.13|YDJC|PCBP1|PCBP1	971	-	3.2148466	1.5438235	-1.0	-1.0
chr22	21628578	21628773	ENSG00000161179.13|YDJC|PCBP1|PCBP1	929	-	2.910738	1.1492028	-1.0	-1.0
chr22	21629039	21629279	ENSG00000161179.13|YDJC|PCBP1|PCBP1	924	-	2.7446423	1.1174332	-1.0	-1.0
chr22	21629829	21630054	ENSG00000161179.13|YDJC|PCBP1|PCBP1	992	-	2.9128063	2.1018698	-1.0	-1.0
chr22	22548255	22548600	ENSG00000185686.17|PRAME|PCBP1|PCBP1	968	-	1.88531	1.4936401	-1.0	-1.0
chr22	22549725	22549920	ENSG00000185686.17|PRAME|PCBP1|PCBP1	992	-	2.0145571	2.084323	-1.0	-1.0
chr22	22557764	22557869	ENSG00000185686.17|PRAME|PCBP1|PCBP1	913	-	4.1128674	1.0603857	-1.0	-1.0
chr22	23765923	23766026	ENSG00000250479.8|CHCHD10|PCBP1|PCBP1	938	-	2.7271085	1.2046223	-1.0	-1.0
chr22	23767373	23767523	ENSG00000250479.8|CHCHD10|PCBP1|PCBP1	949	-	3.6741064	1.2945176	-1.0	-1.0
chr22	23894491	23894591	ENSG00000251357.4|AP000350.4|PCBP1|PCBP1	916	+	4.1351733	1.0778568	-1.0	-1.0
chr22	30334462	30334657	ENSG00000099995.18|SF3A1|PCBP1|PCBP1	976	-	3.5890763	1.6146309	-1.0	-1.0
chr22	30576779	30577009	ENSG00000100029.17|PES1|PCBP1|PCBP1	994	-	4.337399	2.1976128	-1.0	-1.0
chr22	35294716	35294881	ENSG00000100281.13|HMGXB4|PCBP1|PCBP1	937	+	3.1405773	1.1978197	-1.0	-1.0
chr22	36282485	36282620	ENSG00000100345.20|MYH9|PCBP1|PCBP1	907	-	2.0278165	1.0316589	-1.0	-1.0
chr22	36467510	36467680	ENSG00000100348.9|TXN2|PCBP1|PCBP1	923	-	2.7010198	1.1159533	-1.0	-1.0
chr22	37225765	37225940	ENSG00000128340.14|RAC2|PCBP1|PCBP1	932	-	3.0144825	1.1648804	-1.0	-1.0
chr22	37568107	37568282	ENSG00000128283.6|CDC42EP1|PCBP1|PCBP1	946	+	2.6445947	1.2673943	-1.0	-1.0
chr22	37569107	37569362	ENSG00000128283.6|CDC42EP1|PCBP1|PCBP1	934	+	4.28568	1.1834086	-1.0	-1.0
chr22	38732036	38732186	ENSG00000100226.15|GTPBP1|PCBP1|PCBP1	924	+	2.771385	1.120377	-1.0	-1.0
chr22	41877228	41877343	ENSG00000198911.11|SREBF2|PCBP1|PCBP1	912	+	2.5283911	1.0568045	-1.0	-1.0
chr22	41905439	41905819	ENSG00000198911.11|SREBF2|PCBP1|PCBP1	982	+	3.341083	1.7331247	-1.0	-1.0
chr22	41905914	41906109	ENSG00000198911.11|SREBF2|PCBP1|PCBP1	940	+	2.6586893	1.220931	-1.0	-1.0
chr22	41907049	41907149	ENSG00000198911.11|SREBF2|PCBP1|PCBP1	902	+	2.725584	1.0079268	-1.0	-1.0
chr22	42619434	42619589	ENSG00000100243.20|CYB5R3|PCBP1|PCBP1	930	-	4.3744116	1.1538757	-1.0	-1.0
chr22	43167916	43168026	ENSG00000100304.12|TTLL12|PCBP1|PCBP1	921	-	4.1264424	1.1048325	-1.0	-1.0
chr22	45671867	45672057	ENSG00000130638.16|ATXN10|PCBP1|PCBP1	952	+	3.6405003	1.3218006	-1.0	-1.0
chr22	45671868	45672058	ENSG00000280383.1|Z95331.1|PCBP1|PCBP1	952	+	3.5790997	1.3221694	-1.0	-1.0
chr22	49527207	49527372	ENSG00000188511.12|C22orf34|PCBP1|PCBP1	910	-	6.368103	1.04484	-1.0	-1.0
chr22	49527432	49527607	ENSG00000188511.12|C22orf34|PCBP1|PCBP1	911	-	2.764717	1.0508566	-1.0	-1.0
chr22	49527607	49527772	ENSG00000188511.12|C22orf34|PCBP1|PCBP1	947	-	4.5010343	1.2743556	-1.0	-1.0
chr22	49629262	49629647	ENSG00000188511.12|C22orf34|PCBP1|PCBP1	957	-	3.0237439	1.3713902	-1.0	-1.0
chr3	4983335	4983625	ENSG00000134107.4|BHLHE40|PCBP1|PCBP1	945	+	2.609807	1.2634323	-1.0	-1.0
chr3	9817774	9817939	ENSG00000214021.15|TTLL3|PCBP1|PCBP1	964	+	3.6507933	1.4444431	-1.0	-1.0
chr3	9817779	9817939	ENSG00000250151.9|ARPC4-TTLL3|PCBP1|PCBP1	964	+	3.6544256	1.4417986	-1.0	-1.0
chr3	9837988	9838173	ENSG00000156990.14|RPUSD3|PCBP1|PCBP1	909	-	4.8701096	1.0429327	-1.0	-1.0
chr3	11846616	11846716	ENSG00000144559.10|TAMM41|PCBP1|PCBP1	901	-	3.1940093	1.0060385	-1.0	-1.0
chr3	13317579	13317769	ENSG00000132182.11|NUP210|PCBP1|PCBP1	943	-	3.3039765	1.243786	-1.0	-1.0
chr3	33113978	33114158	ENSG00000170275.14|CRTAP|PCBP1|PCBP1	997	+	3.2856772	2.5142415	-1.0	-1.0
chr3	40309683	40309843	ENSG00000114784.3|EIF1B|PCBP1|PCBP1	938	+	2.0061839	1.2102362	-1.0	-1.0
chr3	43366596	43366811	ENSG00000160746.12|ANO10|PCBP1|PCBP1	984	-	3.715861	1.8092893	-1.0	-1.0
chr3	47004678	47004778	ENSG00000160796.16|NBEAL2|PCBP1|PCBP1	901	+	4.0623717	1.0027238	-1.0	-1.0
chr3	47410052	47410152	ENSG00000076201.14|PTPN23|PCBP1|PCBP1	902	+	2.4972887	1.0088646	-1.0	-1.0
chr3	47410512	47411157	ENSG00000076201.14|PTPN23|PCBP1|PCBP1	982	+	3.7926452	1.7405348	-1.0	-1.0
chr3	47412785	47413035	ENSG00000076201.14|PTPN23|PCBP1|PCBP1	930	+	3.0117946	1.1560167	-1.0	-1.0
chr3	47852299	47852399	ENSG00000047849.21|MAP4|PCBP1|PCBP1	901	-	2.7444687	1.0033191	-1.0	-1.0
chr3	47852634	47853034	ENSG00000047849.21|MAP4|PCBP1|PCBP1	961	-	3.1003594	1.4064249	-1.0	-1.0
chr3	50258947	50259057	ENSG00000114353.16|GNAI2|PCBP1|PCBP1	905	+	3.7729142	1.0227457	-1.0	-1.0
chr3	50607004	50607159	ENSG00000114737.15|CISH|PCBP1|PCBP1	928	-	3.9247348	1.1407466	-1.0	-1.0
chr3	51968979	51969249	ENSG00000114779.19|ABHD14B|PCBP1|PCBP1	993	-	2.5978982	2.1801531	-1.0	-1.0
chr3	51968980	51969250	ENSG00000090097.21|PCBP4|PCBP1|PCBP1	993	-	2.5940979	2.171718	-1.0	-1.0
chr3	51968993	51969248	ENSG00000272762.5|AC115284.1|PCBP1|PCBP1	994	-	2.647238	2.242896	-1.0	-1.0
chr3	128486802	128486947	ENSG00000179348.11|GATA2|PCBP1|PCBP1	955	-	3.696261	1.3482697	-1.0	-1.0
chr3	128814496	128814606	ENSG00000075785.12|RAB7A|PCBP1|PCBP1	909	+	6.339628	1.0400889	-1.0	-1.0
chr3	129314810	129315010	ENSG00000184897.5|H1FX|PCBP1|PCBP1	960	-	3.1844914	1.3957932	-1.0	-1.0
chr3	129315860	129316055	ENSG00000184897.5|H1FX|PCBP1|PCBP1	957	-	2.288015	1.3669729	-1.0	-1.0
chr3	160399838	160399963	ENSG00000113810.15|SMC4|PCBP1|PCBP1	903	+	2.0420532	1.01228	-1.0	-1.0
chr3	184171243	184171348	ENSG00000161202.17|DVL3|PCBP1|PCBP1	932	+	4.1758327	1.1660979	-1.0	-1.0
chr3	184183596	184184046	ENSG00000161203.13|AP2M1|PCBP1|PCBP1	1000	+	4.291	3.6597464	-1.0	-1.0
chr3	184242470	184242670	ENSG00000214160.9|ALG3|PCBP1|PCBP1	933	-	2.9850578	1.1753938	-1.0	-1.0
chr3	184317320	184317497	ENSG00000114867.20|EIF4G1|PCBP1|PCBP1	967	+	2.507662	1.4822344	-1.0	-1.0
chr3	184320892	184320992	ENSG00000114867.20|EIF4G1|PCBP1|PCBP1	910	+	6.1463017	1.0444279	-1.0	-1.0
chr3	184321658	184321803	ENSG00000114867.20|EIF4G1|PCBP1|PCBP1	915	+	2.7279642	1.0683211	-1.0	-1.0
chr3	196356426	196356526	ENSG00000163960.11|UBXN7|PCBP1|PCBP1	900	-	2.725584	1.0014379	-1.0	-1.0
chr3	196739856	196740156	ENSG00000180370.10|PAK2|PCBP1|PCBP1	998	+	4.5731473	2.6834047	-1.0	-1.0
chr4	732135	732260	ENSG00000185619.18|PCGF3|PCBP1|PCBP1	922	+	4.158564	1.1064539	-1.0	-1.0
chr4	732285	732399	ENSG00000185619.18|PCGF3|PCBP1|PCBP1	975	+	6.60038	1.603227	-1.0	-1.0
chr4	894053	894203	ENSG00000178950.16|GAK|PCBP1|PCBP1	968	-	4.1571264	1.4973269	-1.0	-1.0
chr4	1296357	1296512	ENSG00000090316.15|MAEA|PCBP1|PCBP1	905	+	5.5854135	1.0241926	-1.0	-1.0
chr4	1315710	1315925	ENSG00000090316.15|MAEA|PCBP1|PCBP1	911	+	6.040288	1.0506309	-1.0	-1.0
chr4	1984812	1984912	ENSG00000185049.14|NELFA|PCBP1|PCBP1	905	-	3.1784568	1.0232798	-1.0	-1.0
chr4	53428055	53428185	ENSG00000282278.1|AC058822.1|PCBP1|PCBP1	941	+	4.399381	1.2306243	-1.0	-1.0
chr4	53428056	53428186	ENSG00000145216.15|FIP1L1|PCBP1|PCBP1	926	+	4.357324	1.1283616	-1.0	-1.0
chr4	55636080	55636245	ENSG00000109255.11|NMU|PCBP1|PCBP1	914	-	1.9504608	1.0654321	-1.0	-1.0
chr4	77048482	77048657	ENSG00000118816.9|CCNI|PCBP1|PCBP1	934	-	2.388445	1.1828699	-1.0	-1.0
chr4	77075681	77075986	ENSG00000118816.9|CCNI|PCBP1|PCBP1	999	-	2.7631226	3.1603405	-1.0	-1.0
chr4	82842169	82842349	ENSG00000138674.16|SEC31A|PCBP1|PCBP1	943	-	2.211932	1.2466253	-1.0	-1.0
chr4	82895814	82896004	ENSG00000251022.6|THAP9-AS1|PCBP1|PCBP1	908	-	2.011407	1.0382408	-1.0	-1.0
chr4	82895816	82896006	ENSG00000138674.16|SEC31A|PCBP1|PCBP1	911	-	2.0308557	1.050976	-1.0	-1.0
chr4	118817263	118817412	ENSG00000150961.14|SEC24D|PCBP1|PCBP1	976	-	4.2592545	1.6138008	-1.0	-1.0
chr4	143996103	143996303	ENSG00000250361.7|GYPB|PCBP1|PCBP1	990	-	3.3227766	2.0220847	-1.0	-1.0
chr5	298740	298905	ENSG00000249915.7|PDCD6|PCBP1|PCBP1	912	+	6.385383	1.055251	-1.0	-1.0
chr5	10307719	10307974	ENSG00000164237.8|CMBL|PCBP1|PCBP1	975	-	2.8584359	1.6077502	-1.0	-1.0
chr5	10353702	10353912	ENSG00000145495.15|MARCH6|PCBP1|PCBP1	999	+	2.5654976	2.8559391	-1.0	-1.0
chr5	31526498	31526693	ENSG00000113360.16|DROSHA|PCBP1|PCBP1	967	-	3.2683482	1.4854594	-1.0	-1.0
chr5	62306256	62306516	ENSG00000068796.16|KIF2A|PCBP1|PCBP1	981	+	3.5274282	1.7170935	-1.0	-1.0
chr5	127524555	127524775	ENSG00000164244.20|PRRC1|PCBP1|PCBP1	916	+	2.440737	1.0745244	-1.0	-1.0
chr5	132760427	132760622	ENSG00000164402.13|SEPT8|PCBP1|PCBP1	973	-	2.9204473	1.5660003	-1.0	-1.0
chr5	137754110	137754365	ENSG00000177733.6|HNRNPA0|PCBP1|PCBP1	1000	-	3.744589	4.7861705	-1.0	-1.0
chr5	138467726	138468026	ENSG00000120738.7|EGR1|PCBP1|PCBP1	990	+	3.6267657	2.008211	-1.0	-1.0
chr5	138560986	138561086	ENSG00000113013.12|HSPA9|PCBP1|PCBP1	931	-	3.3342755	1.1626874	-1.0	-1.0
chr5	139561450	139561595	ENSG00000131508.15|UBE2D2|PCBP1|PCBP1	917	+	2.487763	1.0807612	-1.0	-1.0
chr5	139561635	139561810	ENSG00000131508.15|UBE2D2|PCBP1|PCBP1	975	+	2.13378	1.6001298	-1.0	-1.0
chr5	140566769	140566974	ENSG00000176087.14|SLC35A4|PCBP1|PCBP1	996	+	6.4628177	2.3486578	-1.0	-1.0
chr5	141516685	141516870	ENSG00000131504.15|DIAPH1|PCBP1|PCBP1	966	-	3.2416472	1.4623178	-1.0	-1.0
chr5	141573556	141574208	ENSG00000131504.15|DIAPH1|PCBP1|PCBP1	999	-	4.260457	3.227381	-1.0	-1.0
chr5	154816181	154816281	ENSG00000155506.16|LARP1|PCBP1|PCBP1	909	+	2.8237457	1.039294	-1.0	-1.0
chr5	172951868	172952108	ENSG00000113719.15|ERGIC1|PCBP1|PCBP1	1000	+	6.0794353	3.8477025	-1.0	-1.0
chr5	176527661	176527861	ENSG00000146083.11|RNF44|PCBP1|PCBP1	970	-	3.4930406	1.5173223	-1.0	-1.0
chr5	176528341	176528491	ENSG00000146083.11|RNF44|PCBP1|PCBP1	909	-	6.277504	1.0413231	-1.0	-1.0
chr5	176528666	176528831	ENSG00000146083.11|RNF44|PCBP1|PCBP1	938	-	3.147913	1.2050649	-1.0	-1.0
chr5	176530586	176530716	ENSG00000146083.11|RNF44|PCBP1|PCBP1	921	-	2.3032868	1.1020547	-1.0	-1.0
chr5	177483458	177483563	ENSG00000196923.13|PDLIM7|PCBP1|PCBP1	904	-	3.1810522	1.0194126	-1.0	-1.0
chr5	177490099	177490244	ENSG00000196923.13|PDLIM7|PCBP1|PCBP1	914	-	6.4594345	1.0652475	-1.0	-1.0
chr5	177490295	177490535	ENSG00000196923.13|PDLIM7|PCBP1|PCBP1	970	-	4.071343	1.5188075	-1.0	-1.0
chr5	177490593	177490788	ENSG00000196923.13|PDLIM7|PCBP1|PCBP1	983	-	2.9124029	1.7658906	-1.0	-1.0
chr5	177491264	177491420	ENSG00000196923.13|PDLIM7|PCBP1|PCBP1	973	-	2.9033952	1.5744331	-1.0	-1.0
chr5	177491450	177491565	ENSG00000196923.13|PDLIM7|PCBP1|PCBP1	907	-	5.3690104	1.03313	-1.0	-1.0
chr5	177492293	177492418	ENSG00000196923.13|PDLIM7|PCBP1|PCBP1	907	-	4.7970705	1.0307912	-1.0	-1.0
chr5	179729435	179729625	ENSG00000127022.14|CANX|PCBP1|PCBP1	970	+	2.0162687	1.5221307	-1.0	-1.0
chr5	180791886	180791996	ENSG00000131446.16|MGAT1|PCBP1|PCBP1	904	-	6.307176	1.0159684	-1.0	-1.0
chr5	181239483	181239584	ENSG00000204628.11|RACK1|PCBP1|PCBP1	909	-	2.0432017	1.0396686	-1.0	-1.0
chr6	2948213	2948358	ENSG00000124570.17|SERPINB6|PCBP1|PCBP1	905	-	3.2183185	1.0234764	-1.0	-1.0
chr6	24718849	24719009	ENSG00000112308.12|C6orf62|PCBP1|PCBP1	913	-	2.0152283	1.0621145	-1.0	-1.0
chr6	26204911	26205036	ENSG00000276966.2|HIST1H4E|PCBP1|PCBP1	911	+	6.3505173	1.0501183	-1.0	-1.0
chr6	29628252	29628422	ENSG00000204681.10|GABBR1|PCBP1|PCBP1	913	-	2.6929126	1.0619699	-1.0	-1.0
chr6	29628832	29628932	ENSG00000204681.10|GABBR1|PCBP1|PCBP1	910	-	6.153698	1.0479156	-1.0	-1.0
chr6	30647098	30647198	ENSG00000204564.11|C6orf136|PCBP1|PCBP1	901	+	6.287166	1.0063024	-1.0	-1.0
chr6	30649557	30649697	ENSG00000204564.11|C6orf136|PCBP1|PCBP1	919	+	3.7548966	1.0912061	-1.0	-1.0
chr6	30649752	30649852	ENSG00000204564.11|C6orf136|PCBP1|PCBP1	903	+	4.0623717	1.012678	-1.0	-1.0
chr6	30684547	30684697	ENSG00000146112.11|PPP1R18|PCBP1|PCBP1	950	-	5.3277946	1.3042378	-1.0	-1.0
chr6	30686027	30686287	ENSG00000146112.11|PPP1R18|PCBP1|PCBP1	950	-	3.9534364	1.3020341	-1.0	-1.0
chr6	30686457	30686592	ENSG00000146112.11|PPP1R18|PCBP1|PCBP1	926	-	2.9749036	1.1324489	-1.0	-1.0
chr6	30723354	30723454	ENSG00000196230.12|TUBB|PCBP1|PCBP1	912	+	2.0092745	1.0571392	-1.0	-1.0
chr6	30723479	30723664	ENSG00000196230.12|TUBB|PCBP1|PCBP1	935	+	2.0406296	1.1901634	-1.0	-1.0
chr6	30723664	30723954	ENSG00000196230.12|TUBB|PCBP1|PCBP1	999	+	2.5211658	2.978786	-1.0	-1.0
chr6	30724329	30724504	ENSG00000196230.12|TUBB|PCBP1|PCBP1	980	+	2.216731	1.705524	-1.0	-1.0
chr6	30724904	30725249	ENSG00000196230.12|TUBB|PCBP1|PCBP1	991	+	2.4340286	2.0700853	-1.0	-1.0
chr6	31625459	31625611	ENSG00000204469.12|PRRC2A|PCBP1|PCBP1	991	+	3.1504772	2.044688	-1.0	-1.0
chr6	31625753	31626123	ENSG00000204469.12|PRRC2A|PCBP1|PCBP1	993	+	2.8810084	2.1550777	-1.0	-1.0
chr6	31628089	31628199	ENSG00000204469.12|PRRC2A|PCBP1|PCBP1	908	+	1.9370127	1.0346497	-1.0	-1.0
chr6	31629547	31629742	ENSG00000204469.12|PRRC2A|PCBP1|PCBP1	992	+	2.8634334	2.1227279	-1.0	-1.0
chr6	31633458	31633588	ENSG00000204469.12|PRRC2A|PCBP1|PCBP1	921	+	2.728997	1.1035994	-1.0	-1.0
chr6	31633858	31633963	ENSG00000204469.12|PRRC2A|PCBP1|PCBP1	916	+	2.8395562	1.0761408	-1.0	-1.0
chr6	31635569	31635709	ENSG00000204469.12|PRRC2A|PCBP1|PCBP1	940	+	2.92788	1.2245533	-1.0	-1.0
chr6	31636208	31636403	ENSG00000204469.12|PRRC2A|PCBP1|PCBP1	957	+	2.7203925	1.3701878	-1.0	-1.0
chr6	31636509	31636654	ENSG00000204469.12|PRRC2A|PCBP1|PCBP1	933	+	2.4269178	1.1733731	-1.0	-1.0
chr6	31636704	31636949	ENSG00000204469.12|PRRC2A|PCBP1|PCBP1	997	+	2.6151242	2.5419006	-1.0	-1.0
chr6	31637483	31637763	ENSG00000204469.12|PRRC2A|PCBP1|PCBP1	954	+	3.090088	1.3387806	-1.0	-1.0
chr6	31639072	31639222	ENSG00000204463.12|BAG6|PCBP1|PCBP1	933	-	2.6532025	1.1727482	-1.0	-1.0
chr6	31642241	31642403	ENSG00000204463.12|BAG6|PCBP1|PCBP1	958	-	2.9840891	1.3773934	-1.0	-1.0
chr6	31644493	31644629	ENSG00000204463.12|BAG6|PCBP1|PCBP1	994	-	4.8279347	2.2210217	-1.0	-1.0
chr6	31666063	31666198	ENSG00000204435.13|CSNK2B|PCBP1|PCBP1	948	+	2.1069438	1.2821506	-1.0	-1.0
chr6	31669838	31669963	ENSG00000263020.6|AL662899.3|PCBP1|PCBP1	920	+	1.8990173	1.099337	-1.0	-1.0
chr6	31669840	31669965	ENSG00000204435.13|CSNK2B|PCBP1|PCBP1	919	+	1.8790174	1.0907203	-1.0	-1.0
chr6	31736261	31736476	ENSG00000213719.8|CLIC1|PCBP1|PCBP1	970	-	2.2977896	1.5195711	-1.0	-1.0
chr6	31761952	31762122	ENSG00000204410.14|MSH5|PCBP1|PCBP1	956	+	4.4323974	1.3542997	-1.0	-1.0
chr6	31761955	31762111	ENSG00000255152.8|MSH5-SAPCD1|PCBP1|PCBP1	964	+	4.5397997	1.4394997	-1.0	-1.0
chr6	31794980	31795280	ENSG00000204394.12|VARS|PCBP1|PCBP1	933	-	2.392592	1.1762753	-1.0	-1.0
chr6	31806779	31806979	ENSG00000204392.10|LSM2|PCBP1|PCBP1	943	-	3.1272671	1.2477181	-1.0	-1.0
chr6	31879858	31880023	ENSG00000204371.11|EHMT2|PCBP1|PCBP1	927	-	4.7767	1.137815	-1.0	-1.0
chr6	32116103	32116203	ENSG00000213676.10|ATF6B|PCBP1|PCBP1	904	-	3.2103288	1.0183439	-1.0	-1.0
chr6	32168586	32168841	ENSG00000204310.12|AGPAT1|PCBP1|PCBP1	946	-	3.9565604	1.2688211	-1.0	-1.0
chr6	32168931	32169391	ENSG00000204310.12|AGPAT1|PCBP1|PCBP1	1000	-	5.175868	4.1659193	-1.0	-1.0
chr6	33250691	33250871	ENSG00000223501.8|VPS52|PCBP1|PCBP1	927	-	2.7234602	1.1375532	-1.0	-1.0
chr6	33299953	33300178	ENSG00000231925.11|TAPBP|PCBP1|PCBP1	997	-	2.932843	2.4570954	-1.0	-1.0
chr6	33415809	33415994	ENSG00000112511.17|PHF1|PCBP1|PCBP1	921	+	6.397485	1.1034465	-1.0	-1.0
chr6	34236872	34236987	ENSG00000137309.19|HMGA1|PCBP1|PCBP1	934	+	2.672451	1.1783919	-1.0	-1.0
chr6	34244830	34246231	ENSG00000137309.19|HMGA1|PCBP1|PCBP1	1000	+	2.8434694	5.022432	-1.0	-1.0
chr6	34588312	34588487	ENSG00000196821.9|C6orf106|PCBP1|PCBP1	960	-	4.979643	1.3963779	-1.0	-1.0
chr6	36924121	36924221	ENSG00000198663.16|C6orf89|PCBP1|PCBP1	911	+	6.359185	1.0515761	-1.0	-1.0
chr6	37174223	37174323	ENSG00000137193.13|PIM1|PCBP1|PCBP1	911	+	1.7921607	1.0484225	-1.0	-1.0
chr6	37174523	37174718	ENSG00000137193.13|PIM1|PCBP1|PCBP1	957	+	1.4737064	1.3646878	-1.0	-1.0
chr6	37175008	37175113	ENSG00000137193.13|PIM1|PCBP1|PCBP1	925	+	1.3975828	1.1252787	-1.0	-1.0
chr6	41599813	41599928	ENSG00000137166.14|FOXP4|PCBP1|PCBP1	919	+	4.7136927	1.0930849	-1.0	-1.0
chr6	41789580	41789785	ENSG00000124593.15|AL365205.1|PCBP1|PCBP1	997	+	3.1705754	2.516565	-1.0	-1.0
chr6	41789580	41789785	ENSG00000214736.7|TOMM6|PCBP1|PCBP1	997	+	3.1705754	2.5153756	-1.0	-1.0
chr6	43020891	43020991	ENSG00000124702.17|KLHDC3|PCBP1|PCBP1	908	+	2.1947827	1.037682	-1.0	-1.0
chr6	43620696	43620796	ENSG00000172432.18|GTPBP2|PCBP1|PCBP1	902	-	2.7303019	1.0069604	-1.0	-1.0
chr6	44253558	44253738	ENSG00000096384.19|HSP90AB1|PCBP1|PCBP1	941	+	1.2575741	1.2292746	-1.0	-1.0
chr6	67888045	67888405	ENSG00000227706.3|AL713998.1|PCBP1|PCBP1	1000	-	2.3727174	3.7011127	-1.0	-1.0
chr6	67888515	67888785	ENSG00000227706.3|AL713998.1|PCBP1|PCBP1	1000	-	2.7347498	4.5264244	-1.0	-1.0
chr6	67888970	67889135	ENSG00000227706.3|AL713998.1|PCBP1|PCBP1	920	-	1.8189292	1.0969099	-1.0	-1.0
chr6	89080885	89081135	ENSG00000146278.10|PNRC1|PCBP1|PCBP1	967	+	5.0319567	1.4805173	-1.0	-1.0
chr6	106454877	106454987	ENSG00000112297.14|CRYBG1|PCBP1|PCBP1	923	+	2.5979364	1.1142653	-1.0	-1.0
chr6	113970896	113971126	ENSG00000196591.11|HDAC2|PCBP1|PCBP1	909	-	1.9154885	1.0417981	-1.0	-1.0
chr7	876950	877190	ENSG00000164828.17|SUN1|PCBP1|PCBP1	973	+	3.7572281	1.5684454	-1.0	-1.0
chr7	876955	877190	ENSG00000239857.6|GET4|PCBP1|PCBP1	974	+	3.7910454	1.581787	-1.0	-1.0
chr7	877275	877904	ENSG00000239857.6|GET4|PCBP1|PCBP1	985	+	3.4160178	1.8249667	-1.0	-1.0
chr7	877275	878035	ENSG00000164828.17|SUN1|PCBP1|PCBP1	987	+	3.5780256	1.884432	-1.0	-1.0
chr7	877904	878034	ENSG00000239857.6|GET4|PCBP1|PCBP1	949	+	4.900878	1.2894169	-1.0	-1.0
chr7	1440824	1440929	ENSG00000164877.18|MICALL2|PCBP1|PCBP1	904	-	5.173388	1.0183127	-1.0	-1.0
chr7	1446233	1446428	ENSG00000164877.18|MICALL2|PCBP1|PCBP1	948	-	2.7466776	1.2822071	-1.0	-1.0
chr7	4740877	4740997	ENSG00000164916.10|FOXK1|PCBP1|PCBP1	923	+	3.8630557	1.112612	-1.0	-1.0
chr7	5528488	5528793	ENSG00000075624.13|ACTB|PCBP1|PCBP1	1000	-	3.1358461	6.7074695	-1.0	-1.0
chr7	5530322	5530437	ENSG00000075624.13|ACTB|PCBP1|PCBP1	908	-	1.8322728	1.0368252	-1.0	-1.0
chr7	5605366	5605746	ENSG00000075618.17|FSCN1|PCBP1|PCBP1	1000	+	3.4286683	4.27289	-1.0	-1.0
chr7	5605761	5606471	ENSG00000075618.17|FSCN1|PCBP1|PCBP1	985	+	2.5852401	1.8220261	-1.0	-1.0
chr7	6024213	6024393	ENSG00000086232.12|EIF2AK1|PCBP1|PCBP1	944	-	2.9900599	1.2507316	-1.0	-1.0
chr7	6024413	6024573	ENSG00000086232.12|EIF2AK1|PCBP1|PCBP1	947	-	2.2572854	1.2762961	-1.0	-1.0
chr7	29883994	29884214	ENSG00000122574.10|WIPF3|PCBP1|PCBP1	976	+	3.0608466	1.61321	-1.0	-1.0
chr7	29884314	29884484	ENSG00000122574.10|WIPF3|PCBP1|PCBP1	941	+	4.1024675	1.2255187	-1.0	-1.0
chr7	65896525	65896660	ENSG00000196715.5|VKORC1L1|PCBP1|PCBP1	922	+	4.4303083	1.1083498	-1.0	-1.0
chr7	72946196	72946336	ENSG00000196313.11|POM121|PCBP1|PCBP1	910	+	6.4409957	1.0461811	-1.0	-1.0
chr7	73697106	73697236	ENSG00000071462.11|BUD23|PCBP1|PCBP1	907	+	5.0386763	1.0333152	-1.0	-1.0
chr7	76063514	76063592	ENSG00000146701.11|MDH2|PCBP1|PCBP1	999	+	3.5708842	2.8344023	-1.0	-1.0
chr7	76064338	76064438	ENSG00000146701.11|MDH2|PCBP1|PCBP1	902	+	2.5220242	1.0092809	-1.0	-1.0
chr7	76302713	76302873	ENSG00000106211.8|HSPB1|PCBP1|PCBP1	921	+	2.1120105	1.100341	-1.0	-1.0
chr7	76303983	76304103	ENSG00000106211.8|HSPB1|PCBP1|PCBP1	985	+	2.8498673	1.8348551	-1.0	-1.0
chr7	76304103	76304293	ENSG00000106211.8|HSPB1|PCBP1|PCBP1	951	+	2.2812836	1.3084579	-1.0	-1.0
chr7	99142788	99142933	ENSG00000198742.9|SMURF1|PCBP1|PCBP1	909	-	6.348908	1.0397853	-1.0	-1.0
chr7	99143268	99143378	ENSG00000198742.9|SMURF1|PCBP1|PCBP1	905	-	5.179553	1.0228009	-1.0	-1.0
chr7	100092827	100093007	ENSG00000166508.17|MCM7|PCBP1|PCBP1	945	-	2.733756	1.2623645	-1.0	-1.0
chr7	100107304	100107464	ENSG00000106290.14|TAF6|PCBP1|PCBP1	948	-	5.104936	1.2834916	-1.0	-1.0
chr7	100466783	100466973	ENSG00000166925.8|TSC22D4|PCBP1|PCBP1	961	-	4.0355177	1.4047027	-1.0	-1.0
chr7	100467008	100467108	ENSG00000166925.8|TSC22D4|PCBP1|PCBP1	902	-	4.0329986	1.0072275	-1.0	-1.0
chr7	100477831	100477936	ENSG00000166925.8|TSC22D4|PCBP1|PCBP1	905	-	2.8245544	1.0244074	-1.0	-1.0
chr7	100478111	100478307	ENSG00000166925.8|TSC22D4|PCBP1|PCBP1	947	-	2.3134518	1.2774591	-1.0	-1.0
chr7	100574744	100574929	ENSG00000077454.15|LRCH4|PCBP1|PCBP1	966	-	4.238296	1.4701594	-1.0	-1.0
chr7	100574746	100574931	ENSG00000274272.1|AC069281.2|PCBP1|PCBP1	968	-	4.2495832	1.4991093	-1.0	-1.0
chr7	100575231	100575716	ENSG00000274272.1|AC069281.2|PCBP1|PCBP1	994	-	4.5247793	2.2541077	-1.0	-1.0
chr7	100575304	100575699	ENSG00000077454.15|LRCH4|PCBP1|PCBP1	997	-	4.7659073	2.5502703	-1.0	-1.0
chr7	100679541	100679736	ENSG00000146830.9|GIGYF1|PCBP1|PCBP1	927	-	2.552724	1.1366786	-1.0	-1.0
chr7	106112211	106112326	ENSG00000008282.8|SYPL1|PCBP1|PCBP1	926	-	2.4350367	1.1325456	-1.0	-1.0
chr7	127591302	127591497	ENSG00000004059.10|ARF5|PCBP1|PCBP1	964	+	3.3200536	1.43831	-1.0	-1.0
chr7	127674011	127674171	ENSG00000197157.10|SND1|PCBP1|PCBP1	955	+	4.289579	1.3472912	-1.0	-1.0
chr7	127708327	127708482	ENSG00000197157.10|SND1|PCBP1|PCBP1	931	+	3.9256134	1.1630425	-1.0	-1.0
chr7	128392431	128392591	ENSG00000106348.16|IMPDH1|PCBP1|PCBP1	946	-	3.3841655	1.2700479	-1.0	-1.0
chr7	128770437	128770547	ENSG00000128595.16|CALU|PCBP1|PCBP1	935	+	1.9936119	1.1878548	-1.0	-1.0
chr7	128865396	128865531	ENSG00000128524.4|ATP6V1F|PCBP1|PCBP1	927	+	3.37301	1.1368761	-1.0	-1.0
chr7	128865606	128865761	ENSG00000128524.4|ATP6V1F|PCBP1|PCBP1	930	+	2.3348644	1.1545985	-1.0	-1.0
chr7	130079764	130079959	ENSG00000128607.13|KLHDC10|PCBP1|PCBP1	921	+	3.4737449	1.1017143	-1.0	-1.0
chr7	135977123	135977278	ENSG00000105887.10|MTPN|PCBP1|PCBP1	922	-	1.8299956	1.1100267	-1.0	-1.0
chr7	139340632	139340842	ENSG00000146963.17|LUC7L2|PCBP1|PCBP1	1000	+	3.4936829	14.592987	-1.0	-1.0
chr7	139340634	139340839	ENSG00000164898.12|FMC1|PCBP1|PCBP1	1000	+	3.5936687	15.374572	-1.0	-1.0
chr7	139360065	139360225	ENSG00000146963.17|LUC7L2|PCBP1|PCBP1	927	+	2.7043858	1.138924	-1.0	-1.0
chr7	139360066	139360226	ENSG00000269955.2|C7orf55-LUC7L2|PCBP1|PCBP1	927	+	2.661669	1.1372477	-1.0	-1.0
chr7	142954036	142954141	ENSG00000197993.7|KEL|PCBP1|PCBP1	906	-	2.7735136	1.0259582	-1.0	-1.0
chr7	143381249	143381354	ENSG00000159840.15|ZYX|PCBP1|PCBP1	902	+	3.2204862	1.0103118	-1.0	-1.0
chr7	143382262	143382482	ENSG00000159840.15|ZYX|PCBP1|PCBP1	990	+	3.0415418	2.0213597	-1.0	-1.0
chr7	143382815	143383010	ENSG00000159840.15|ZYX|PCBP1|PCBP1	934	+	2.3116689	1.1797872	-1.0	-1.0
chr7	143390677	143390937	ENSG00000159840.15|ZYX|PCBP1|PCBP1	1000	+	4.690479	3.7648227	-1.0	-1.0
chr7	143390937	143391097	ENSG00000159840.15|ZYX|PCBP1|PCBP1	951	+	3.9817832	1.3104123	-1.0	-1.0
chr7	150371423	150371523	ENSG00000214022.11|REPIN1|PCBP1|PCBP1	908	+	2.5601592	1.0371624	-1.0	-1.0
chr7	150371426	150371526	ENSG00000284041.1|AC073111.3|PCBP1|PCBP1	915	+	2.5925288	1.0700841	-1.0	-1.0
chr7	150373391	150373621	ENSG00000284041.1|AC073111.3|PCBP1|PCBP1	943	+	3.5014122	1.2420229	-1.0	-1.0
chr7	150373393	150373623	ENSG00000214022.11|REPIN1|PCBP1|PCBP1	943	+	3.4958148	1.2460558	-1.0	-1.0
chr7	150945410	150945514	ENSG00000055118.14|KCNH2|PCBP1|PCBP1	904	-	4.0987196	1.0175731	-1.0	-1.0
chr7	150946876	150947051	ENSG00000055118.14|KCNH2|PCBP1|PCBP1	941	-	2.5323722	1.2298384	-1.0	-1.0
chr7	150949619	150949849	ENSG00000055118.14|KCNH2|PCBP1|PCBP1	948	-	2.3834448	1.2834494	-1.0	-1.0
chr7	150950935	150951075	ENSG00000055118.14|KCNH2|PCBP1|PCBP1	940	-	2.5190573	1.2185168	-1.0	-1.0
chr7	151081529	151081819	ENSG00000164897.12|TMUB1|PCBP1|PCBP1	938	-	2.150133	1.2096862	-1.0	-1.0
chr7	151094747	151094942	ENSG00000133612.18|AGAP3|PCBP1|PCBP1	966	+	2.9388766	1.4650205	-1.0	-1.0
chr7	151232508	151232658	ENSG00000033100.16|CHPF2|PCBP1|PCBP1	907	+	6.3882194	1.029744	-1.0	-1.0
chr7	152329618	152329813	ENSG00000055609.17|KMT2C|PCBP1|PCBP1	944	-	3.220049	1.2482582	-1.0	-1.0
chr7	155297805	155298000	ENSG00000186480.12|INSIG1|PCBP1|PCBP1	978	+	2.7014759	1.6520352	-1.0	-1.0
chr7	155298478	155298643	ENSG00000186480.12|INSIG1|PCBP1|PCBP1	957	+	3.124641	1.3666643	-1.0	-1.0
chr7	155308370	155308575	ENSG00000186480.12|INSIG1|PCBP1|PCBP1	996	+	2.902615	2.3555365	-1.0	-1.0
chr8	11838432	11838597	ENSG00000079459.12|FDFT1|PCBP1|PCBP1	925	+	2.0196679	1.1248585	-1.0	-1.0
chr8	11838697	11838892	ENSG00000079459.12|FDFT1|PCBP1|PCBP1	997	+	3.6413293	2.5920095	-1.0	-1.0
chr8	37873041	37873181	ENSG00000156675.15|RAB11FIP1|PCBP1|PCBP1	982	-	6.117406	1.7342318	-1.0	-1.0
chr8	38030505	38030695	ENSG00000187840.4|EIF4EBP1|PCBP1|PCBP1	988	+	4.614566	1.9122539	-1.0	-1.0
chr8	43023369	43023549	ENSG00000254673.1|AC110275.1|PCBP1|PCBP1	938	+	2.3948555	1.2071862	-1.0	-1.0
chr8	43023372	43023542	ENSG00000168172.8|HOOK3|PCBP1|PCBP1	937	+	2.372527	1.2020205	-1.0	-1.0
chr8	69690298	69690478	ENSG00000137571.10|SLCO5A1|PCBP1|PCBP1	956	-	6.4850407	1.3588326	-1.0	-1.0
chr8	100705588	100705673	ENSG00000070756.15|PABPC1|PCBP1|PCBP1	902	-	1.9678587	1.0075846	-1.0	-1.0
chr8	100709458	100709583	ENSG00000070756.15|PABPC1|PCBP1|PCBP1	978	-	1.7860568	1.6483827	-1.0	-1.0
chr8	100721445	100721885	ENSG00000070756.15|PABPC1|PCBP1|PCBP1	1000	-	2.230819	3.3170142	-1.0	-1.0
chr8	100918934	100919089	ENSG00000164924.17|YWHAZ|PCBP1|PCBP1	947	-	2.118425	1.272824	-1.0	-1.0
chr8	102412622	102412737	ENSG00000104517.12|UBR5|PCBP1|PCBP1	924	-	2.135043	1.1176661	-1.0	-1.0
chr8	116874610	116874750	ENSG00000164754.14|RAD21|PCBP1|PCBP1	933	-	2.926187	1.1725035	-1.0	-1.0
chr8	123207286	123207796	ENSG00000147689.16|FAM83A|PCBP1|PCBP1	985	+	2.8814793	1.8151003	-1.0	-1.0
chr8	123209196	123209336	ENSG00000147689.16|FAM83A|PCBP1|PCBP1	916	+	2.104345	1.0759449	-1.0	-1.0
chr8	123209791	123209986	ENSG00000147689.16|FAM83A|PCBP1|PCBP1	944	+	3.5727718	1.2540091	-1.0	-1.0
chr8	128101024	128101184	ENSG00000249859.9|PVT1|PCBP1|PCBP1	948	+	4.453291	1.2843541	-1.0	-1.0
chr8	129483025	129483235	ENSG00000229140.8|CCDC26|PCBP1|PCBP1	972	-	3.641816	1.5597794	-1.0	-1.0
chr8	143021783	143021998	ENSG00000160932.10|LY6E|PCBP1|PCBP1	984	+	6.725662	1.7930893	-1.0	-1.0
chr8	143022263	143022363	ENSG00000160932.10|LY6E|PCBP1|PCBP1	900	+	3.2148829	1.0015613	-1.0	-1.0
chr8	143991199	143991609	ENSG00000178719.16|GRINA|PCBP1|PCBP1	999	+	3.3427157	3.0537276	-1.0	-1.0
chr8	143993011	143993121	ENSG00000178719.16|GRINA|PCBP1|PCBP1	913	+	6.421907	1.0629586	-1.0	-1.0
chr8	144140197	144140352	ENSG00000235173.6|HGH1|PCBP1|PCBP1	916	+	2.8264642	1.074664	-1.0	-1.0
chr9	33981742	33981912	ENSG00000137073.21|UBAP2|PCBP1|PCBP1	979	-	6.080805	1.675271	-1.0	-1.0
chr9	35697477	35697807	ENSG00000137076.20|TLN1|PCBP1|PCBP1	991	-	2.9570456	2.0585802	-1.0	-1.0
chr9	107289058	107289243	ENSG00000119318.12|RAD23B|PCBP1|PCBP1	965	+	3.4606037	1.450184	-1.0	-1.0
chr9	111897000	111897195	ENSG00000148154.9|UGCG|PCBP1|PCBP1	991	+	3.9847734	2.025432	-1.0	-1.0
chr9	113407754	113407934	ENSG00000148229.12|POLE3|PCBP1|PCBP1	958	-	3.4896967	1.3812363	-1.0	-1.0
chr9	127451299	127451405	ENSG00000197958.12|RPL12|PCBP1|PCBP1	980	-	3.0849528	1.7021044	-1.0	-1.0
chr9	127935333	127935518	ENSG00000136908.17|DPM2|PCBP1|PCBP1	961	-	4.214412	1.4121706	-1.0	-1.0
chr9	128163542	128163928	ENSG00000171159.4|C9orf16|PCBP1|PCBP1	999	+	5.1275315	3.2114978	-1.0	-1.0
chr9	128166730	128166895	ENSG00000148337.20|CIZ1|PCBP1|PCBP1	920	-	2.6146643	1.098807	-1.0	-1.0
chr9	128185551	128185771	ENSG00000148337.20|CIZ1|PCBP1|PCBP1	994	-	2.9592626	2.254501	-1.0	-1.0
chr9	128246693	128246818	ENSG00000106976.20|DNM1|PCBP1|PCBP1	930	+	3.0006864	1.1551547	-1.0	-1.0
chr9	128254409	128254544	ENSG00000106976.20|DNM1|PCBP1|PCBP1	910	+	2.666539	1.0466815	-1.0	-1.0
chr9	129147461	129147596	ENSG00000119383.19|PTPA|PCBP1|PCBP1	908	+	6.28956	1.0352607	-1.0	-1.0
chr9	129147976	129148126	ENSG00000119383.19|PTPA|PCBP1|PCBP1	916	+	4.6380067	1.0751928	-1.0	-1.0
chr9	129148326	129148481	ENSG00000119383.19|PTPA|PCBP1|PCBP1	925	+	2.6559138	1.1265363	-1.0	-1.0
chr9	130138429	130138659	ENSG00000148358.19|GPR107|PCBP1|PCBP1	986	+	4.6048465	1.8575318	-1.0	-1.0
chr9	130875732	130875882	ENSG00000097007.17|ABL1|PCBP1|PCBP1	913	+	2.8171463	1.0584247	-1.0	-1.0
chr9	130886528	130886673	ENSG00000097007.17|ABL1|PCBP1|PCBP1	919	+	4.183677	1.0932611	-1.0	-1.0
chr9	131138181	131138286	ENSG00000126883.16|NUP214|PCBP1|PCBP1	914	+	2.846117	1.0640123	-1.0	-1.0
chr9	131144279	131144464	ENSG00000126883.16|NUP214|PCBP1|PCBP1	960	+	1.8346694	1.3988928	-1.0	-1.0
chr9	131144464	131144659	ENSG00000126883.16|NUP214|PCBP1|PCBP1	984	+	1.8979069	1.7959796	-1.0	-1.0
chr9	131497759	131497884	ENSG00000130723.18|PRRC2B|PCBP1|PCBP1	914	+	2.0893927	1.0654497	-1.0	-1.0
chr9	136672333	136672463	ENSG00000172889.15|EGFL7|PCBP1|PCBP1	915	+	2.9962635	1.0725123	-1.0	-1.0
chr9	136828046	136828166	ENSG00000196642.18|RABL6|PCBP1|PCBP1	929	+	3.5297077	1.1459479	-1.0	-1.0
chr9	136828046	136828166	ENSG00000272679.1|AL355987.2|PCBP1|PCBP1	925	+	3.4636056	1.1227703	-1.0	-1.0
chr9	136862138	136862323	ENSG00000107223.12|EDF1|PCBP1|PCBP1	962	-	3.1960015	1.417999	-1.0	-1.0
chr9	137242900	137243010	ENSG00000188229.5|TUBB4B|PCBP1|PCBP1	934	+	3.3514354	1.1813952	-1.0	-1.0
chrM	5825	5891	ENSG00000210144.1|MT-TY|PCBP1|PCBP1	996	-	2.6136284	2.42469	-1.0	-1.0
chrX	1389395	1389585	ENSG00000169100.13|SLC25A6|PCBP1|PCBP1	947	-	2.590544	1.2794154	-1.0	-1.0
chrX	2314388	2314493	ENSG00000169084.13|DHRSX|PCBP1|PCBP1	901	-	4.0623717	1.0039414	-1.0	-1.0
chrX	47214828	47215118	ENSG00000130985.16|UBA1|PCBP1|PCBP1	997	+	3.7927108	2.598582	-1.0	-1.0
chrX	47228783	47228923	ENSG00000102225.15|CDK16|PCBP1|PCBP1	926	+	2.3432891	1.1297847	-1.0	-1.0
chrX	47586535	47586785	ENSG00000102265.11|TIMP1|PCBP1|PCBP1	982	+	3.1922853	1.7520748	-1.0	-1.0
chrX	48791090	48791300	ENSG00000102145.13|GATA1|PCBP1|PCBP1	931	+	2.5833802	1.1614172	-1.0	-1.0
chrX	48791933	48792221	ENSG00000102145.13|GATA1|PCBP1|PCBP1	976	+	3.1351182	1.6251303	-1.0	-1.0
chrX	48793327	48793627	ENSG00000102145.13|GATA1|PCBP1|PCBP1	983	+	2.8458383	1.7716511	-1.0	-1.0
chrX	48793862	48794227	ENSG00000102145.13|GATA1|PCBP1|PCBP1	944	+	2.7899673	1.2528623	-1.0	-1.0
chrX	48914091	48914251	ENSG00000102096.9|PIM2|PCBP1|PCBP1	918	-	3.6267054	1.084797	-1.0	-1.0
chrX	48922952	48923187	ENSG00000068308.13|OTUD5|PCBP1|PCBP1	998	-	3.4289222	2.819	-1.0	-1.0
chrX	53192425	53192705	ENSG00000126012.11|KDM5C|PCBP1|PCBP1	989	-	2.6298177	1.9396472	-1.0	-1.0
chrX	55007457	55007652	ENSG00000169188.4|APEX2|PCBP1|PCBP1	958	+	3.4719405	1.373242	-1.0	-1.0
chrX	55013500	55013640	ENSG00000158578.18|ALAS2|PCBP1|PCBP1	926	-	2.551134	1.1278694	-1.0	-1.0
chrX	55014746	55014871	ENSG00000158578.18|ALAS2|PCBP1|PCBP1	910	-	2.487488	1.0466754	-1.0	-1.0
chrX	56565893	56566018	ENSG00000188021.8|UBQLN2|PCBP1|PCBP1	918	+	2.2248878	1.0842459	-1.0	-1.0
chrX	65739888	65740023	ENSG00000147065.16|MSN|PCBP1|PCBP1	955	+	2.2694213	1.3455242	-1.0	-1.0
chrX	65740023	65740123	ENSG00000147065.16|MSN|PCBP1|PCBP1	904	+	2.2083092	1.017121	-1.0	-1.0
chrX	65740158	65740283	ENSG00000147065.16|MSN|PCBP1|PCBP1	911	+	2.3083947	1.0523709	-1.0	-1.0
chrX	65740968	65741288	ENSG00000147065.16|MSN|PCBP1|PCBP1	981	+	3.410505	1.7214828	-1.0	-1.0
chrX	71547746	71547966	ENSG00000147162.13|OGT|PCBP1|PCBP1	1000	+	3.793812	5.133067	-1.0	-1.0
chrX	73850631	73850751	ENSG00000229807.10|XIST|PCBP1|PCBP1	935	-	4.187691	1.1880517	-1.0	-1.0
chrX	109054541	109054590	ENSG00000275110.1|MIR6087|PCBP1|PCBP1	1000	+	2.828359	3.9566898	-1.0	-1.0
chrX	110177299	110177419	ENSG00000157600.11|TMEM164|PCBP1|PCBP1	917	+	2.223887	1.0814823	-1.0	-1.0
chrX	120560755	120560875	ENSG00000158290.16|CUL4B|PCBP1|PCBP1	913	-	5.2355947	1.0585693	-1.0	-1.0
chrX	123601360	123601535	ENSG00000125676.19|THOC2|PCBP1|PCBP1	946	-	3.0185704	1.2709948	-1.0	-1.0
chrX	130013589	130013789	ENSG00000085185.15|BCORL1|PCBP1|PCBP1	925	+	3.280638	1.1228136	-1.0	-1.0
chrX	130013794	130013954	ENSG00000085185.15|BCORL1|PCBP1|PCBP1	940	+	2.9208171	1.2228875	-1.0	-1.0
chrX	132217530	132217660	ENSG00000123728.9|RAP2C|PCBP1|PCBP1	904	-	3.7217915	1.0184816	-1.0	-1.0
chrX	134796247	134796782	ENSG00000156504.16|FAM122B|PCBP1|PCBP1	974	-	2.7804372	1.5769613	-1.0	-1.0
chrX	134796962	134797182	ENSG00000156504.16|FAM122B|PCBP1|PCBP1	944	-	4.116573	1.2493331	-1.0	-1.0
chrX	135032800	135032960	ENSG00000134590.13|RTL8C|PCBP1|PCBP1	925	+	2.8390732	1.1233248	-1.0	-1.0
chrX	135033275	135033375	ENSG00000134590.13|RTL8C|PCBP1|PCBP1	909	+	6.1388645	1.039294	-1.0	-1.0
chrX	141907308	141907433	ENSG00000155495.8|MAGEC1|PCBP1|PCBP1	904	+	5.8351517	1.0169859	-1.0	-1.0
chrX	141907613	141907758	ENSG00000155495.8|MAGEC1|PCBP1|PCBP1	910	+	6.153698	1.0479156	-1.0	-1.0
chrX	142203729	142203904	ENSG00000046774.9|MAGEC2|PCBP1|PCBP1	906	-	6.371771	1.0247877	-1.0	-1.0
chrX	153688738	153688836	ENSG00000130821.15|SLC6A8|PCBP1|PCBP1	922	+	1.6699697	1.1068966	-1.0	-1.0
chrX	153689604	153689759	ENSG00000130821.15|SLC6A8|PCBP1|PCBP1	917	+	2.459734	1.0809541	-1.0	-1.0
chrX	153691337	153691437	ENSG00000130821.15|SLC6A8|PCBP1|PCBP1	909	+	3.2506905	1.0422999	-1.0	-1.0
chrX	153692275	153692390	ENSG00000130821.15|SLC6A8|PCBP1|PCBP1	910	+	2.945246	1.0448381	-1.0	-1.0
chrX	153695908	153696073	ENSG00000130821.15|SLC6A8|PCBP1|PCBP1	912	+	1.7728634	1.0545366	-1.0	-1.0
chrX	153948857	153948967	ENSG00000172534.13|HCFC1|PCBP1|PCBP1	905	-	2.781411	1.0243826	-1.0	-1.0
chrX	153954155	153954265	ENSG00000172534.13|HCFC1|PCBP1|PCBP1	936	-	3.6307018	1.1953318	-1.0	-1.0
chrX	153959926	153960091	ENSG00000172534.13|HCFC1|PCBP1|PCBP1	950	-	2.7473884	1.296875	-1.0	-1.0
chrX	154348688	154348968	ENSG00000196924.14|FLNA|PCBP1|PCBP1	939	-	2.588465	1.2121683	-1.0	-1.0
chrX	154355662	154355772	ENSG00000196924.14|FLNA|PCBP1|PCBP1	911	-	3.244728	1.0485768	-1.0	-1.0
chrX	154359999	154360144	ENSG00000196924.14|FLNA|PCBP1|PCBP1	912	-	2.1069543	1.0535877	-1.0	-1.0
chrX	154380909	154381104	ENSG00000102119.10|EMD|PCBP1|PCBP1	956	+	2.7760513	1.3605261	-1.0	-1.0
chrX	154398279	154398479	ENSG00000147403.16|RPL10|PCBP1|PCBP1	988	+	1.7964765	1.9094957	-1.0	-1.0
chrX	154442705	154442950	ENSG00000203879.11|GDI1|PCBP1|PCBP1	912	+	5.280064	1.0571254	-1.0	-1.0
chrX	154459238	154459373	ENSG00000130827.6|PLXNA3|PCBP1|PCBP1	929	+	4.177194	1.1494975	-1.0	-1.0
chrX	154461743	154461948	ENSG00000130827.6|PLXNA3|PCBP1|PCBP1	955	+	2.9905043	1.343044	-1.0	-1.0
chrX	154531835	154532010	ENSG00000160211.15|G6PD|PCBP1|PCBP1	938	-	2.5693939	1.206521	-1.0	-1.0
```
